## Supplementary material for "Transposon accumulation at xenobiotic gene family loci: a comparative genomic analysis in aphids": Sup_File_S2: siphaFlava.filteredRepeats.gff (part 1 of 30)

```
NW_020271713.1	RepeatMasker	DNA/hAT	2537509	2537977	1980	+	.	ID="DNA8-17_AP";Tend="521";Tstart="41";shortTE="F";uid="1edf38cf-6b4c-4e13-995a-7b70384396ef"
NW_020271713.1	RepeatMasker	DNA/hAT-Tip100	1293303	1293958	2584	+	.	ID="RND-6_FAMILY-5409";Tend="1492";Tstart="834";shortTE="F";uid="0a226f54-d9e4-4849-ab58-38def3d2d753"
NW_020271713.1	RepeatMasker	DNA/hAT-hAT19	5013065	5013687	3728	+	.	ID="RND-4_FAMILY-2660";Tend="1615";Tstart="965";shortTE="F";uid="314a11a6-582a-441b-b14c-33b171ac2bc9"
NW_020271713.1	RepeatMasker	Unknown	7704240	7704431	526	+	.	ID="RND-6_FAMILY-285";Tend="1181";Tstart="981";shortTE="F";uid="fa15df45-6a49-419a-81b3-3ec2dc85710d"
NW_020271713.1	RepeatMasker	DNA/hAT-Tip100	5567346	5567466	551	+	.	ID="RND-1_FAMILY-404";Tend="1383";Tstart="1272";shortTE="F";uid="987eb581-b56d-4472-8586-483bc691ecfe"
NW_020271713.1	RepeatMasker	DNA/hAT-hAT19	439801	440366	2760	+	.	ID="RND-5_FAMILY-12";TEgroup="ctg_1%7CRND-5_FAMILY-12%7C1";Tend="1550";Tstart="877";shortTE="F";uid="e46b275a-c944-4aa3-8cf1-d966def16bc6"
NW_020271713.1	RepeatMasker	DNA/hAT-Charlie	6553427	6554361	4104	+	.	ID="RND-5_FAMILY-5235";Tend="1775";Tstart="817";shortTE="F";uid="68338860-b610-4a99-b502-6b57c6070ed7"
NW_020271713.1	RepeatMasker	DNA/hAT	4896216	4896799	778	+	.	ID="RND-6_FAMILY-924";TEgroup="ctg_1%7CRND-6_FAMILY-924%7C1";Tend="1844";Tstart="963";shortTE="T";uid="8dc44bba-7cc4-4bc4-840f-a7fc5ce730cc"
NW_020271713.1	RepeatMasker	Unknown	7430613	7430843	1053	+	.	ID="RND-4_FAMILY-371";Tend="1241";Tstart="956";shortTE="F";uid="2a66e530-94f1-46bf-b06b-545ecd912396"
NW_020271713.1	RepeatMasker	Unknown	288417	288757	1423	+	.	ID="RND-1_FAMILY-18";Tend="1360";Tstart="990";shortTE="F";uid="f24c9cb3-35af-4cdc-beed-491e7a6a3612"
NW_020271713.1	RepeatMasker	DNA/hAT-hAT19	2355199	2355557	2202	+	.	ID="DNA8-96_AP";Tend="361";Tstart="1";shortTE="F";uid="a68e2edb-81be-4038-bd3c-b05b52cd6a1c"
NW_020271713.1	RepeatMasker	DNA/hAT-Tip100	3478021	3478347	1794	+	.	ID="RND-4_FAMILY-93";Tend="1278";Tstart="950";shortTE="F";uid="fdf07cc1-3289-44d2-b0db-a11352b52aca"
NW_020271713.1	RepeatMasker	DNA/hAT-Charlie	3929299	3929625	1792	+	.	ID="RND-5_FAMILY-943";Tend="1272";Tstart="883";shortTE="F";uid="d482b6fd-3e73-463a-9748-7d6e3d51983d"
NW_020271713.1	RepeatMasker	DNA/hAT?	2517472	2518502	7799	+	.	ID="RND-5_FAMILY-2388";Tend="1643";Tstart="626";shortTE="F";uid="331b645f-cafa-44cc-a4f7-b685f50c700d"
NW_020271713.1	RepeatMasker	Unknown	4140526	4140835	1779	+	.	ID="RND-1_FAMILY-166";Tend="1283";Tstart="974";shortTE="F";uid="43f18e0c-2598-464c-ac14-1f7156678f7f"
NW_020271713.1	RepeatMasker	DNA/hAT-Tip100	2592082	2592470	2972	+	.	ID="RND-1_FAMILY-393";Tend="1319";Tstart="916";shortTE="F";uid="8341d14d-c759-4e69-8884-074a726dea12"
NW_020271713.1	RepeatMasker	RC/Helitron	3746051	3746198	640	+	.	ID="HELITRON-3_HNUM";Tend="191";Tstart="34";shortTE="F";uid="855f0cea-4ce2-4f2a-aad2-ffc9cb11fb12"
NW_020271713.1	RepeatMasker	Unknown	4890421	4890789	1861	+	.	ID="RND-6_FAMILY-10821";Tend="1820";Tstart="1385";shortTE="F";uid="5df5d6fe-fd4f-489c-88fe-ca0aae2cd0aa"
NW_020271713.1	RepeatMasker	DNA/hAT	7816411	7817375	6295	+	.	ID="RND-1_FAMILY-57";Tend="1892";Tstart="908";shortTE="F";uid="18aa288b-eb87-462d-8d86-d6c32d863135"
NW_020271713.1	RepeatMasker	Unknown	7582299	7582494	799	+	.	ID="RND-6_FAMILY-3280";Tend="1102";Tstart="901";shortTE="F";uid="f551332c-c2ae-4363-a727-7932ce3874e7"
NW_020271713.1	RepeatMasker	DNA/TcMar-Pogo	3536085	3536240	938	+	.	ID="rnd-1_family-257";Tend="1145";Tstart="986";shortTE="F";uid="175aa7ff-0686-4837-864b-751d127b14fb"
NW_020271713.1	RepeatMasker	DNA/TcMar-Tc1	2033785	2033912	407	+	.	ID="MARINER-62_HSAL";Tend="486";Tstart="359";shortTE="F";uid="44d4f0d6-0964-4fb3-a8d8-099aa339a536"
NW_020271713.1	RepeatMasker	DNA/hAT-Ac	5613873	5614447	3697	+	.	ID="RND-1_FAMILY-21";Tend="1531";Tstart="925";shortTE="F";uid="f1c4c9b8-4cb9-4bbb-8c9a-a61ff8d5d482"
NW_020271713.1	RepeatMasker	DNA/PIF-Harbinger	688094	688547	848	+	.	ID="RND-6_FAMILY-5102";Tend="1085";Tstart="680";shortTE="F";uid="5530ecd0-2738-41d6-ad1a-fa887a1ee969"
NW_020271713.1	RepeatMasker	DNA/hAT-Tip100	5562689	5563268	554	+	.	ID="RND-6_FAMILY-2156";Tend="2085";Tstart="1513";shortTE="F";uid="ce95d8f8-832f-4a1d-939b-e7ae453f97a4"
NW_020271713.1	RepeatMasker	DNA/hAT-hAT19	3998378	3998573	545	+	.	ID="DNA8-96_AP";Tend="662";Tstart="468";shortTE="F";uid="82789803-ba6e-4c5b-83bc-57885cc7b48f"
NW_020271713.1	RepeatMasker	Unknown	2499319	2499718	2033	+	.	ID="RND-6_FAMILY-658";Tend="1395";Tstart="979";shortTE="F";uid="e2a35b48-0b9b-41d7-9195-34b6d1864c50"
NW_020271713.1	RepeatMasker	DNA/MULE-MuDR	268386	268724	1168	+	.	ID="RND-6_FAMILY-4237";Tend="2458";Tstart="2092";shortTE="F";uid="d37d62de-08ff-470a-b99e-690db28bf3fb"
NW_020271713.1	RepeatMasker	DNA	4077677	4077860	1247	+	.	ID="RND-1_FAMILY-16";Tend="1121";Tstart="939";shortTE="F";uid="90c694aa-9837-4d92-9911-611afff6249f"
NW_020271713.1	RepeatMasker	LINE/RTE-BovB	499242	500235	4213	+	.	ID="RND-6_FAMILY-135";Tend="1769";Tstart="717";shortTE="F";uid="9f2d38ee-a8b5-4b76-bd26-4db6b4ac2ba8"
NW_020271713.1	RepeatMasker	DNA/TcMar-Pogo	7422209	7422920	5245	+	.	ID="RND-1_FAMILY-238";Tend="1703";Tstart="988";shortTE="F";uid="32d1119d-531f-4ebb-85d0-bbff50cd5f93"
NW_020271713.1	RepeatMasker	Unknown	253948	254463	3537	+	.	ID="RND-1_FAMILY-264";Tend="1526";Tstart="985";shortTE="F";uid="65d92da0-64fd-491e-9adc-39b3e376ff86"
NW_020271713.1	RepeatMasker	DNA/hAT-hAT19	6545783	6546349	1913	+	.	ID="RND-6_FAMILY-986";TEgroup="ctg_1%7CRND-6_FAMILY-986%7C1";Tend="1682";Tstart="951";shortTE="F";uid="1c3e1d76-189b-4694-93b5-634a93dba335"
NW_020271713.1	RepeatMasker	DNA/hAT-Charlie	1108279	1108445	639	+	.	ID="RND-5_FAMILY-5168";Tend="1124";Tstart="928";shortTE="F";uid="2afa67ef-956b-41b4-803d-d665240fff0c"
NW_020271713.1	RepeatMasker	DNA/hAT	1458150	1458426	1357	+	.	ID="RND-3_FAMILY-12";Tend="1194";Tstart="946";shortTE="F";uid="6dc4d295-0b6e-4ff1-875a-94e534c287fd"
NW_020271713.1	RepeatMasker	Unknown	3155786	3156264	1333	+	.	ID="RND-5_FAMILY-5135";Tend="1919";Tstart="1506";shortTE="F";uid="30411f64-2528-4d66-8b17-79eee00c9d84"
NW_020271713.1	RepeatMasker	Unknown	3162827	3163260	2853	+	.	ID="RND-1_FAMILY-39";Tend="1431";Tstart="987";shortTE="F";uid="4ffb0b4c-d8d0-4b84-885f-22e2634b5c28"
NW_020271713.1	RepeatMasker	LINE/RTE-BovB	730169	730512	2303	+	.	ID="RND-5_FAMILY-1795";Tend="2010";Tstart="1668";shortTE="F";uid="b25b8bbd-5475-4f71-a024-4f5b63050986"
NW_020271713.1	RepeatMasker	DNA/hAT-Charlie	5758686	5759093	1987	+	.	ID="RND-4_FAMILY-94";Tend="1314";Tstart="902";shortTE="F";uid="8fb83604-b8a6-4262-a268-22ce365dbef0"
NW_020271713.1	RepeatMasker	DNA/hAT-hAT19	6887698	6888435	3713	+	.	ID="HAT-N2_AP";Tend="732";Tstart="1";shortTE="F";uid="ccfa0494-df63-4794-b5ec-603f6e805e66"
NW_020271713.1	RepeatMasker	DNA/hAT-Ac	5639288	5639619	2105	+	.	ID="RND-5_FAMILY-4870";Tend="1873";Tstart="1555";shortTE="F";uid="5f1ebce6-9185-4b6f-a77c-4d24148c196e"
NW_020271713.1	RepeatMasker	DNA	1080991	1081798	1414	+	.	ID="RND-5_FAMILY-1222";TEgroup="ctg_1%7CRND-5_FAMILY-1222%7C1";Tend="2133";Tstart="839";shortTE="F";uid="1099fa70-d051-4ce3-a9a5-6fd1409b68fc"
NW_020271713.1	RepeatMasker	DNA/hAT-Charlie	2096041	2096434	1565	+	.	ID="RND-6_FAMILY-4276";Tend="1302";Tstart="917";shortTE="F";uid="b199b379-52dc-4df1-9011-554ada2e2bce"
NW_020271713.1	RepeatMasker	Unknown	4756495	4756639	965	+	.	ID="RND-1_FAMILY-40";Tend="1293";Tstart="1153";shortTE="F";uid="25a705a2-77cc-4996-ab07-f5a54cde78ab"
NW_020271713.1	RepeatMasker	DNA/hAT	3351161	3351832	4490	+	.	ID="RND-1_FAMILY-57";Tend="1572";Tstart="925";shortTE="F";uid="f01f1cb3-6dd9-408f-a8be-9553862f065e"
NW_020271713.1	RepeatMasker	LINE/RTE-BovB	1738077	1738702	680	+	.	ID="RND-5_FAMILY-797";Tend="1301";Tstart="678";shortTE="F";uid="a1574bf8-ce97-42b1-a3dd-fb63f2a0429c"
NW_020271713.1	RepeatMasker	DNA/hAT-hAT19	5386749	5387324	1860	+	.	ID="RND-6_FAMILY-1491";Tend="1310";Tstart="765";shortTE="F";uid="a78c9228-feb0-43de-901d-6f9e2a01cac7"
NW_020271713.1	RepeatMasker	DNA/hAT-Tip100	6385829	6385998	889	+	.	ID="RND-6_FAMILY-2678";Tend="1144";Tstart="977";shortTE="F";uid="cdca692d-d003-4d1a-8c9c-bf0c0d2044d7"
NW_020271713.1	RepeatMasker	DNA/TcMar-Pogo	4954794	4955088	1585	+	.	ID="RND-1_FAMILY-341";Tend="1233";Tstart="938";shortTE="F";uid="0f0ba1d8-c325-4547-89b8-3d2749292fc0"
NW_020271713.1	RepeatMasker	DNA/TcMar-Mariner	6643305	6643472	442	+	.	ID="RND-5_FAMILY-5458";Tend="752";Tstart="558";shortTE="F";uid="44b5ea8a-37a0-4580-bc0e-ecfdc9952cad"
NW_020271713.1	RepeatMasker	Unknown	3295158	3295411	957	+	.	ID="RND-6_FAMILY-1402";Tend="1326";Tstart="1064";shortTE="F";uid="d5558195-4e12-4495-8f3e-11262919d8e3"
NW_020271713.1	RepeatMasker	DNA/MULE-MuDR	6656299	6656861	1036	+	.	ID="RND-6_FAMILY-261";TEgroup="ctg_1%7CRND-6_FAMILY-261%7C1";Tend="1504";Tstart="869";shortTE="F";uid="6417cc32-588f-46a9-8505-066b516bc848"
NW_020271713.1	RepeatMasker	LINE/I-Jockey	641980	645754	1989	+	.	ID="RND-6_FAMILY-2910";Tend="3844";Tstart="341";shortTE="F";uid="9078c7f5-80bd-407b-bc1d-d58d8dd226c3"
NW_020271713.1	RepeatMasker	Unknown	5391749	5392432	4015	+	.	ID="RND-1_FAMILY-263";Tend="1669";Tstart="948";shortTE="F";uid="aef524e0-68fa-4272-b12f-afcbe242deab"
NW_020271713.1	RepeatMasker	DNA/hAT-hAT19	2933881	2934147	1401	+	.	ID="RND-5_FAMILY-5604";Tend="1753";Tstart="1451";shortTE="F";uid="d11a3e26-310e-4086-835b-f5a90ac945fb"
NW_020271713.1	RepeatMasker	DNA/hAT	3083091	3083610	1861	+	.	ID="RND-3_FAMILY-12";Tend="1423";Tstart="943";shortTE="F";uid="a2cce8df-4b09-4853-bb95-d9b40a0c2240"
NW_020271713.1	RepeatMasker	Unknown	397912	398183	1877	+	.	ID="RND-1_FAMILY-12";Tend="1217";Tstart="943";shortTE="F";uid="4c3452a4-af24-4022-aa95-6bb184ff7ca4"
NW_020271713.1	RepeatMasker	LTR/Gypsy	1599420	1599576	590	+	.	ID="GYPSY-24_DEL-I";Tend="2755";Tstart="2599";shortTE="F";uid="cb9aef00-a4b1-4223-a110-470a8a711d83"
NW_020271713.1	RepeatMasker	DNA	7604382	7604670	987	+	.	ID="RND-6_FAMILY-16724";Tend="2610";Tstart="2327";shortTE="F";uid="927df0fd-fee7-4b9f-81c6-6da10fff718a"
NW_020271713.1	RepeatMasker	Unknown	4879768	4881262	6678	+	.	ID="RND-4_FAMILY-118";Tend="1960";Tstart="462";shortTE="F";uid="69220236-fa5e-4194-8d71-4f92c7b5f9dd"
NW_020271713.1	RepeatMasker	Unknown	3110943	3111211	1584	+	.	ID="RND-1_FAMILY-12";Tend="1209";Tstart="945";shortTE="F";uid="8337bbfd-8b25-43af-9720-108ea469ac29"
NW_020271713.1	RepeatMasker	Unknown	3827599	3828451	4719	+	.	ID="RND-6_FAMILY-4752";Tend="1732";Tstart="886";shortTE="F";uid="51a2527d-816b-4667-a612-bb3e0d808f44"
NW_020271713.1	RepeatMasker	DNA/hAT-hAT19	5042284	5042519	861	+	.	ID="RND-1_FAMILY-13";Tend="1147";Tstart="915";shortTE="F";uid="30f6a233-7ca6-4d4f-95c9-8b2529aba4e6"
NW_020271713.1	RepeatMasker	Unknown	6478107	6478539	2551	+	.	ID="RND-6_FAMILY-28025";Tend="1398";Tstart="979";shortTE="F";uid="28b597c1-c7f5-415a-849d-c982bd870806"
NW_020271713.1	RepeatMasker	LINE/CR1	5341506	5342030	876	+	.	ID="RND-5_FAMILY-102";Tend="1284";Tstart="761";shortTE="F";uid="8322c5f9-ec57-4755-aade-98be22083067"
NW_020271713.1	RepeatMasker	DNA/hAT-Tip100	7119437	7120953	9365	+	.	ID="RND-1_FAMILY-533";Tend="2351";Tstart="795";shortTE="F";uid="e94ad8f9-6cb1-4b15-9a6c-f8f546318d0d"
NW_020271713.1	RepeatMasker	Unknown	1777362	1777762	2040	+	.	ID="RND-4_FAMILY-2403";Tend="1552";Tstart="1152";shortTE="F";uid="b77118e4-a9b9-4da2-991d-c291a0de1d4e"
NW_020271713.1	RepeatMasker	DNA/hAT-Tip100	3758190	3758391	816	+	.	ID="RND-6_FAMILY-2678";Tend="1172";Tstart="976";shortTE="F";uid="f0f57cd2-eab8-4f09-aab3-2168a31f6d38"
NW_020271713.1	RepeatMasker	DNA/hAT-Tip100	3448349	3448626	1626	+	.	ID="RND-1_FAMILY-259";Tend="1263";Tstart="993";shortTE="F";uid="58a1133d-1ad4-4043-80a0-3f3e896c8e36"
NW_020271713.1	RepeatMasker	DNA/hAT-Tip100	5398131	5398279	1078	+	.	ID="RND-6_FAMILY-157";Tend="1151";Tstart="1002";shortTE="F";uid="1729ee51-3f7a-4311-9265-a9db92fbf8a1"
NW_020271713.1	RepeatMasker	LINE/RTE-BovB	2662659	2662994	1449	+	.	ID="RND-5_FAMILY-1795";Tend="2125";Tstart="1782";shortTE="F";uid="61010847-655e-431c-8e87-e5287d4077eb"
NW_020271713.1	RepeatMasker	DNA/Sola-1	3764155	3764422	1424	+	.	ID="SOLA1-9_AP";Tend="3907";Tstart="3639";shortTE="F";uid="1a05e9c0-08f4-4bb3-94bb-f620408659d1"
NW_020271713.1	RepeatMasker	DNA/hAT-Charlie	4131271	4131527	1117	+	.	ID="RND-5_FAMILY-1279";Tend="1627";Tstart="1363";shortTE="F";uid="f197ae80-af93-48f2-8f18-848377d65dad"
NW_020271713.1	RepeatMasker	Unknown	6902734	6903134	2579	+	.	ID="RND-1_FAMILY-434";Tend="1297";Tstart="904";shortTE="F";uid="fca83c08-3de7-4387-9a32-30ca07a1ad3c"
NW_020271713.1	RepeatMasker	Unknown	2035388	2035573	974	+	.	ID="RND-1_FAMILY-144";Tend="1151";Tstart="960";shortTE="F";uid="5d76d786-2bdc-4bb7-9acc-9b20103698ce"
NW_020271713.1	RepeatMasker	DNA/Crypton-I	1219504	1219787	803	+	.	ID="RND-5_FAMILY-2194";Tend="2512";Tstart="1976";shortTE="F";uid="8484a885-fa4a-40e7-9ccc-44ca102f44a7"
NW_020271713.1	RepeatMasker	DNA/hAT-Tip100	6789311	6789468	1167	+	.	ID="RND-1_FAMILY-29";Tend="1146";Tstart="971";shortTE="F";uid="52cfdbb8-9ef6-47cf-a890-1d50dc39a035"
NW_020271713.1	RepeatMasker	DNA/hAT-Ac	4660319	4660864	3702	+	.	ID="RND-6_FAMILY-8966";Tend="1533";Tstart="950";shortTE="F";uid="a009ca0c-550e-4552-8d7e-5bf2b5647402"
NW_020271713.1	RepeatMasker	DNA/Ginger-2	393425	393686	1251	+	.	ID="RND-5_FAMILY-2446";Tend="1169";Tstart="885";shortTE="F";uid="bcc8951b-fd65-4a5b-a4cd-0ccf1878ea46"
NW_020271713.1	RepeatMasker	DNA/hAT-hAT19	7170738	7170944	1297	+	.	ID="RND-6_FAMILY-739";Tend="1448";Tstart="1240";shortTE="F";uid="455e58f9-1f01-42b5-864f-b24b75958ecc"
NW_020271713.1	RepeatMasker	Unknown	5367597	5368085	3488	+	.	ID="RND-1_FAMILY-117";Tend="1454";Tstart="990";shortTE="F";uid="b1b3d3e9-69ac-426a-bfd5-7c4113a2ca1b"
NW_020271713.1	RepeatMasker	LINE/RTE-BovB	7870605	7870769	572	+	.	ID="RND-6_FAMILY-2323";Tend="1397";Tstart="1233";shortTE="F";uid="ea4101e5-4ea4-43de-9a62-aca0a41e252f"
NW_020271713.1	RepeatMasker	Unknown	6349241	6349349	453	+	.	ID="RND-6_FAMILY-2619";Tend="1494";Tstart="1386";shortTE="F";uid="62ca4e3a-8892-4e19-b481-51a4b81b456b"
NW_020271713.1	RepeatMasker	DNA/hAT-hATm	580112	581212	931	+	.	ID="HAT-4_AP";Tend="2538";Tstart="1431";shortTE="F";uid="e84d58fd-dff1-4186-b34f-41c176658cdf"
NW_020271713.1	RepeatMasker	LINE/CR1	5804302	5805008	1419	+	.	ID="RND-6_FAMILY-5548";Tend="1829";Tstart="1140";shortTE="F";uid="9c7137d6-e851-418b-bd27-17ac25f74ec3"
NW_020271713.1	RepeatMasker	Unknown	413619	414035	2525	+	.	ID="RND-6_FAMILY-7119";Tend="1437";Tstart="965";shortTE="F";uid="2340e51d-be69-418d-9588-0ff688b61995"
NW_020271713.1	RepeatMasker	DNA/TcMar-Pogo	344455	344976	3429	+	.	ID="RND-1_FAMILY-341";Tend="1743";Tstart="1214";shortTE="F";uid="a9b33d1c-7390-4f1c-9319-4938c812ef0e"
NW_020271713.1	RepeatMasker	Unknown	6352585	6353505	2006	+	.	ID="RND-5_FAMILY-5573";Tend="1433";Tstart="498";shortTE="F";uid="fbbcabc7-0c6e-4883-8226-877c96be24f7"
NW_020271713.1	RepeatMasker	Unknown	6538675	6539046	963	+	.	ID="RND-5_FAMILY-11350";Tend="1210";Tstart="832";shortTE="F";uid="8ea1499e-0306-458f-b44e-723942e8d631"
NW_020271713.1	RepeatMasker	LINE/I	7913518	7913726	447	+	.	ID="RND-5_FAMILY-5937";Tend="688";Tstart="488";shortTE="F";uid="93282ca7-58ed-47a3-b492-ee6b51a6770a"
NW_020271713.1	RepeatMasker	DNA/hAT-Tip100	4335049	4335277	520	+	.	ID="RND-6_FAMILY-11892";TEgroup="ctg_1%7CRND-6_FAMILY-11892%7C3";Tend="1538";Tstart="1049";shortTE="F";uid="a67e6b11-8454-4c91-af80-6dc84e8bfc78"
NW_020271713.1	RepeatMasker	Unknown	1133241	1133381	585	+	.	ID="RND-6_FAMILY-7592";Tend="2764";Tstart="2617";shortTE="F";uid="45d2ce82-0edf-4dbc-8da5-f3ddb39ea056"
NW_020271713.1	RepeatMasker	Unknown	4946409	4946698	419	+	.	ID="RND-6_FAMILY-139";TEgroup="ctg_1%7CRND-6_FAMILY-139%7C1";Tend="1589";Tstart="850";shortTE="T";uid="90435706-855a-40e1-96bc-25b7c7c2098b"
NW_020271713.1	RepeatMasker	DNA/hAT-hAT19	4455132	4455563	1501	+	.	ID="RND-1_FAMILY-324";Tend="1416";Tstart="945";shortTE="F";uid="f4fe875d-46cd-4502-ba8a-7cc8e78ff3e2"
NW_020271713.1	RepeatMasker	DNA/hAT-Tip100	6004057	6004247	901	+	.	ID="RND-5_FAMILY-4301";Tend="1173";Tstart="981";shortTE="F";uid="dfeec5c7-a967-4ee8-bef1-d292a4956db4"
NW_020271713.1	RepeatMasker	Unknown	5636913	5637022	567	+	.	ID="RND-4_FAMILY-965";Tend="1034";Tstart="913";shortTE="F";uid="32c3df03-ac21-492b-86ae-9ba4a442144b"
NW_020271713.1	RepeatMasker	DNA/hAT-Tip100	3426102	3426417	1644	+	.	ID="RND-5_FAMILY-4298";Tend="1695";Tstart="1381";shortTE="F";uid="6625e0ef-b455-4c4d-8cd1-69949e978e96"
NW_020271713.1	RepeatMasker	LINE/Penelope	5032918	5033178	944	+	.	ID="RND-5_FAMILY-147";Tend="1389";Tstart="1067";shortTE="F";uid="d53bbdce-b668-4bb4-9b57-131c8d10bebb"
NW_020271713.1	RepeatMasker	Unknown	2668803	2669190	2855	+	.	ID="RND-4_FAMILY-116";Tend="1304";Tstart="918";shortTE="F";uid="76a3c314-ed26-4da2-847e-5cabea8b5a23"
NW_020271713.1	RepeatMasker	Unknown	4790844	4790964	684	+	.	ID="RND-1_FAMILY-14";Tend="1063";Tstart="955";shortTE="F";uid="17543e32-dd44-44dd-b319-23059436483a"
NW_020271713.1	RepeatMasker	Unknown	7414157	7415022	6255	+	.	ID="RND-6_FAMILY-34234";Tend="1588";Tstart="698";shortTE="F";uid="3264a403-f0eb-4cc4-9bc7-6a4e0cb68e9f"
NW_020271713.1	RepeatMasker	LINE/I-Jockey	6983869	6986359	5388	+	.	ID="RND-6_FAMILY-1173";Tend="2649";Tstart="335";shortTE="F";uid="bf749f29-2018-4b32-92b5-8f8544710285"
NW_020271713.1	RepeatMasker	DNA/hAT-Tip100	1011412	1011659	1599	+	.	ID="RND-6_FAMILY-20738";Tend="1102";Tstart="840";shortTE="F";uid="fdd12fdb-675b-4276-842d-cd6043788064"
NW_020271713.1	RepeatMasker	Unknown	6698509	6698936	2200	+	.	ID="RND-6_FAMILY-5051";Tend="1950";Tstart="1538";shortTE="F";uid="6f93c9cf-a023-475a-a378-df9c48a7495a"
NW_020271713.1	RepeatMasker	DNA/hAT-Tip100	570375	570537	666	+	.	ID="DNA8-19_AP";Tend="146";Tstart="1";shortTE="F";uid="5e3197d7-d4d1-47ab-8d66-0f20f41ebbd4"
NW_020271713.1	RepeatMasker	DNA/P	768261	768418	531	+	.	ID="P-1_LHU";Tend="899";Tstart="748";shortTE="F";uid="16c176ec-ab80-4602-8cf6-3b55687a82f5"
NW_020271713.1	RepeatMasker	LINE/CR1	1403548	1404160	680	+	.	ID="RND-6_FAMILY-15091";Tend="1583";Tstart="977";shortTE="F";uid="80507537-b522-474d-a5c8-18ae6f38b327"
NW_020271713.1	RepeatMasker	DNA/MULE-MuDR	3607606	3608270	3243	+	.	ID="RND-6_FAMILY-12076";Tend="1326";Tstart="588";shortTE="F";uid="f8cb6618-905e-4339-9348-41439b476825"
NW_020271713.1	RepeatMasker	DNA/TcMar-Pogo	4376245	4377214	1519	+	.	ID="RND-6_FAMILY-4509";Tend="2041";Tstart="1067";shortTE="F";uid="713bb2fa-a2d7-47be-9a64-f33ae76added"
NW_020271713.1	RepeatMasker	DNA/hAT-Ac	1185240	1185448	1238	+	.	ID="RND-6_FAMILY-6026";Tend="848";Tstart="636";shortTE="F";uid="8541aee3-fffa-478b-87e6-fa50bcd2bd6d"
NW_020271713.1	RepeatMasker	LINE/I-Jockey	4903038	4903149	403	+	.	ID="RND-1_FAMILY-418";Tend="600";Tstart="490";shortTE="F";uid="6d2d7d1c-d1fb-4eea-b157-8db6f1af5f10"
NW_020271713.1	RepeatMasker	LINE/RTE-BovB	7087692	7087977	1462	+	.	ID="RND-5_FAMILY-1795";Tend="1976";Tstart="1681";shortTE="F";uid="37bdce60-933c-44b5-bf3f-72431be0918a"
NW_020271713.1	RepeatMasker	DNA/hAT	5493451	5494085	4818	+	.	ID="RND-4_FAMILY-790";Tend="1596";Tstart="941";shortTE="F";uid="66c2af2f-7927-41aa-b55d-d117767d4ccd"
NW_020271713.1	RepeatMasker	DNA/hAT-Tip100	6113854	6114305	2313	+	.	ID="RND-5_FAMILY-6430";Tend="1625";Tstart="1190";shortTE="F";uid="04384f3e-86ca-4ddd-b311-b192f2ba3f10"
NW_020271713.1	RepeatMasker	Unknown	306039	306295	1858	+	.	ID="RND-1_FAMILY-12";Tend="1208";Tstart="950";shortTE="F";uid="8fc279e7-8011-4d9c-a443-7a3bd038e882"
NW_020271713.1	RepeatMasker	LINE/I	862951	863070	510	+	.	ID="RND-6_FAMILY-230";Tend="2315";Tstart="2187";shortTE="F";uid="0f5eea6d-34cb-4cd5-8043-d74861ac4976"
NW_020271713.1	RepeatMasker	DNA/hAT-hAT19	5654517	5654729	1314	+	.	ID="RND-1_FAMILY-55";Tend="1168";Tstart="956";shortTE="F";uid="be08ca3a-8355-45fb-9afb-60dc460d5ceb"
NW_020271713.1	RepeatMasker	LTR/Gypsy	7758168	7758400	1138	+	.	ID="RND-5_FAMILY-9083";Tend="1641";Tstart="1413";shortTE="F";uid="d037ac01-9b87-435f-a71c-b0fe80815882"
NW_020271713.1	RepeatMasker	DNA/MULE-MuDR	4435796	4436151	1831	+	.	ID="rnd-6_family-1427";Tend="2179";Tstart="1131";shortTE="F";uid="95cb9f29-0ce1-42a3-8a27-4c64fc1be1cd"
NW_020271713.1	RepeatMasker	Unknown	7623334	7623644	802	+	.	ID="RND-6_FAMILY-3851";Tend="1206";Tstart="911";shortTE="F";uid="55e1cd39-ae26-4045-bbba-1f1fd793e08b"
NW_020271713.1	RepeatMasker	LINE/L2	1078494	1079039	822	+	.	ID="RND-6_FAMILY-335";Tend="2128";Tstart="1576";shortTE="F";uid="26f364d8-55fc-424d-9ba2-2fb0835489d4"
NW_020271713.1	RepeatMasker	DNA/PIF-Harbinger	7109985	7110176	637	+	.	ID="RND-5_FAMILY-4403";Tend="1492";Tstart="1285";shortTE="F";uid="52ddea80-3da2-4989-b1ec-ca973ae5670c"
NW_020271713.1	RepeatMasker	DNA/hAT?	7302868	7303166	1641	+	.	ID="RND-6_FAMILY-1252";Tend="1617";Tstart="1306";shortTE="F";uid="85997570-2722-45d5-a22d-30f8026314ad"
NW_020271713.1	RepeatMasker	DNA/hAT-Charlie	2269341	2269860	2151	+	.	ID="RND-5_FAMILY-3119";Tend="1333";Tstart="856";shortTE="F";uid="953171af-ce5e-4cb6-9a95-fb16bc63c644"
NW_020271713.1	RepeatMasker	Unknown	7573411	7574641	2976	+	.	ID="RND-1_FAMILY-473";TEgroup="ctg_1%7CRND-1_FAMILY-473%7C1";Tend="1929";Tstart="739";shortTE="F";uid="b4df77e6-5258-42f4-b228-e9a6797ce3cb"
NW_020271713.1	RepeatMasker	DNA/hAT-hAT19	2771123	2771350	1152	+	.	ID="RND-1_FAMILY-13";Tend="1141";Tstart="913";shortTE="F";uid="70dcded3-d6e6-4f2f-986f-27bb86a63f1f"
NW_020271713.1	RepeatMasker	DNA/Ginger-2	4111321	4111478	740	+	.	ID="GINGER2-N2_AP";Tend="167";Tstart="1";shortTE="F";uid="614978be-a99b-472d-a177-a8b4b3b10571"
NW_020271713.1	RepeatMasker	Unknown	3169197	3169621	2550	+	.	ID="RND-4_FAMILY-504";Tend="1405";Tstart="952";shortTE="F";uid="a5d895b0-6e3a-47ce-a7bd-fa10ed96af23"
NW_020271713.1	RepeatMasker	DNA/Crypton-I	2765170	2766761	12690	+	.	ID="RND-1_FAMILY-48";Tend="2581";Tstart="1007";shortTE="F";uid="11b0b48f-2ab7-4d40-827f-bcc54edeeb14"
NW_020271713.1	RepeatMasker	DNA/hAT-hAT19	4630527	4630863	1610	+	.	ID="RND-4_FAMILY-212";Tend="1278";Tstart="953";shortTE="F";uid="6ea97b1f-b07c-4063-a632-b1d12fa8076b"
NW_020271713.1	RepeatMasker	DNA	4707176	4707578	1877	+	.	ID="rnd-6_family-12285";Tend="1177";Tstart="733";shortTE="F";uid="7e77534a-6c92-4441-976c-ec2dde59138d"
NW_020271713.1	RepeatMasker	DNA/hAT-Tip100	7961117	7961569	2651	+	.	ID="RND-1_FAMILY-184";Tend="1364";Tstart="937";shortTE="F";uid="6022821d-5c39-40c0-98b1-ffa96b0b6f0b"
NW_020271713.1	RepeatMasker	DNA	3210822	3213205	20776	+	.	ID="RND-5_FAMILY-778";Tend="3188";Tstart="805";shortTE="F";uid="6b98c5c5-6ad3-4a0d-af64-fa5a47558ca3"
NW_020271713.1	RepeatMasker	Unknown	1137056	1137200	1199	+	.	ID="RND-6_FAMILY-7065";Tend="1424";Tstart="1280";shortTE="F";uid="8b7521c6-e652-4ba5-aac0-5025bbe497c7"
NW_020271713.1	RepeatMasker	DNA/hAT	2863722	2863849	419	+	.	ID="RND-5_FAMILY-544";Tend="1747";Tstart="1627";shortTE="F";uid="cadc8577-ac7f-4ba4-b5f3-8a1f6d1e14e1"
NW_020271713.1	RepeatMasker	DNA/hAT	3623266	3623421	559	+	.	ID="RND-5_FAMILY-179";Tend="1643";Tstart="1493";shortTE="F";uid="33044912-022e-4264-9731-c8049f27f177"
NW_020271713.1	RepeatMasker	DNA/Ginger-2	2183761	2184272	1575	+	.	ID="GINGER2-1_AP";Tend="1500";Tstart="988";shortTE="F";uid="f85cad5c-08c0-414c-8c01-44b1e3205770"
NW_020271713.1	RepeatMasker	DNA/hAT-Charlie	6307819	6308027	1337	+	.	ID="RND-6_FAMILY-1048";Tend="648";Tstart="424";shortTE="F";uid="edc62340-fc32-4aec-a122-ca1c93c24b3c"
NW_020271713.1	RepeatMasker	Unknown	274882	275078	1199	+	.	ID="RND-1_FAMILY-86";Tend="1167";Tstart="979";shortTE="F";uid="ce30d33c-0be3-4671-b87a-bb06fc9c2059"
NW_020271713.1	RepeatMasker	DNA/hAT	5786546	5786792	1793	+	.	ID="RND-6_FAMILY-3160";Tend="1260";Tstart="994";shortTE="F";uid="fe077eee-0302-47d4-a341-49396832f6d0"
NW_020271713.1	RepeatMasker	DNA/hAT-Tip100	3242122	3242431	2281	+	.	ID="RND-1_FAMILY-384";Tend="1280";Tstart="959";shortTE="F";uid="cc474a01-3cbc-4f64-9a4e-4904de959e2a"
NW_020271713.1	RepeatMasker	DNA/hAT-Charlie	1231763	1231942	650	+	.	ID="RND-5_FAMILY-5168";Tend="1197";Tstart="995";shortTE="F";uid="0b98910b-d010-435b-a745-28e7238d43b9"
NW_020271713.1	RepeatMasker	Unknown	5502895	5503289	1139	+	.	ID="RND-1_FAMILY-6";TEgroup="ctg_1%7CRND-1_FAMILY-6%7C1";Tend="1528";Tstart="949";shortTE="F";uid="0f5f216b-3c83-4b49-9336-160d84ebb4a5"
NW_020271713.1	RepeatMasker	Unknown	953579	954288	4396	+	.	ID="RND-6_FAMILY-2603";Tend="1556";Tstart="837";shortTE="F";uid="08f3ccc0-845a-42cd-8def-ed59c9316385"
NW_020271713.1	RepeatMasker	RC/Helitron	7616516	7616670	538	+	.	ID="RND-5_FAMILY-4799";Tend="2001";Tstart="1871";shortTE="F";uid="8d34c11b-b3bb-438b-a670-ba01128e31af"
NW_020271713.1	RepeatMasker	DNA	922974	923274	955	+	.	ID="TTAA19_AP";Tend="338";Tstart="21";shortTE="F";uid="52381183-ced4-49fd-87cc-4fa6194934a6"
NW_020271713.1	RepeatMasker	LINE/I-Jockey	4777201	4777527	454	+	.	ID="RND-6_FAMILY-3902";Tend="762";Tstart="443";shortTE="F";uid="a02d85cf-3289-4470-83a9-7760eeb30a87"
NW_020271713.1	RepeatMasker	DNA/hAT	4639956	4640435	2789	+	.	ID="RND-3_FAMILY-12";Tend="1429";Tstart="938";shortTE="F";uid="7bdc51dc-d1ee-4c4d-b77c-fa432d059333"
NW_020271713.1	RepeatMasker	DNA/hAT	60990	61417	3377	+	.	ID="RND-1_FAMILY-377";Tend="1360";Tstart="935";shortTE="F";uid="187a935c-c717-476b-9784-abfe534c78b1"
NW_020271713.1	RepeatMasker	LTR/Copia	7421093	7421467	2787	+	.	ID="RND-5_FAMILY-11624";Tend="1347";Tstart="961";shortTE="F";uid="60ac243d-9d5b-4e46-b05a-927fefd21bdb"
NW_020271713.1	RepeatMasker	DNA/hAT-Tip100	4771751	4771953	1549	+	.	ID="RND-1_FAMILY-29";Tend="1168";Tstart="968";shortTE="F";uid="a60372b3-ffd5-4985-ade0-261bf158b61e"
NW_020271713.1	RepeatMasker	Unknown	6935793	6935977	1118	+	.	ID="RND-1_FAMILY-133";Tend="1578";Tstart="1403";shortTE="F";uid="24fc49ed-495f-4c7c-862d-687aedbe1495"
NW_020271713.1	RepeatMasker	DNA/hAT-Tip100	4921135	4921266	763	+	.	ID="RND-4_FAMILY-93";Tend="1279";Tstart="1155";shortTE="F";uid="72e0c3d8-7feb-4099-8282-c4a2d0d232b3"
NW_020271713.1	RepeatMasker	DNA/hAT-Ac	754907	755180	1366	+	.	ID="RND-6_FAMILY-831";Tend="1313";Tstart="975";shortTE="F";uid="6397b5bf-7e79-4001-8fc1-21a5cf1b916a"
NW_020271713.1	RepeatMasker	Unknown	2606072	2606250	558	+	.	ID="RND-6_FAMILY-10451";Tend="1296";Tstart="1147";shortTE="F";uid="b9ab27fa-1666-45ac-9d3e-a64326e5a084"
NW_020271713.1	RepeatMasker	DNA/hAT-hAT19	4629084	4629921	3914	+	.	ID="RND-5_FAMILY-545";Tend="1827";Tstart="1007";shortTE="F";uid="b43e4292-7d96-4df0-b99d-aea2c705fa23"
NW_020271713.1	RepeatMasker	DNA/hAT-hAT19	5720634	5721566	6418	+	.	ID="RND-1_FAMILY-549";Tend="1780";Tstart="851";shortTE="F";uid="8e78edad-7c13-46ea-8c1e-2d00bb015ea9"
NW_020271713.1	RepeatMasker	DNA	1981481	1981641	438	+	.	ID="RND-6_FAMILY-3158";Tend="1371";Tstart="1227";shortTE="F";uid="fed42b8f-9067-4a01-a898-108eed3957c7"
NW_020271713.1	RepeatMasker	DNA	2550880	2551549	4175	+	.	ID="RND-6_FAMILY-5585";Tend="1446";Tstart="746";shortTE="F";uid="c89ed9f2-7312-4636-b953-54fef2b4ed1c"
NW_020271713.1	RepeatMasker	DNA/hAT-Tip100	4087770	4087880	614	+	.	ID="RND-4_FAMILY-529";Tend="917";Tstart="625";shortTE="F";uid="c38cfb87-3607-4b12-a882-a830ef09edfb"
NW_020271713.1	RepeatMasker	Unknown	5938352	5938464	569	+	.	ID="RND-5_FAMILY-12889";Tend="1083";Tstart="974";shortTE="F";uid="63d52180-fd28-440e-8726-c768eb12c8ca"
NW_020271713.1	RepeatMasker	LINE/Penelope	6205593	6205881	493	+	.	ID="RND-5_FAMILY-147";TEgroup="ctg_1%7CRND-5_FAMILY-147%7C4";Tend="1501";Tstart="1326";shortTE="F";uid="c5f249c3-c760-487d-8de4-3e16eff24d22"
NW_020271713.1	RepeatMasker	Unknown	2734450	2735360	6230	+	.	ID="RND-1_FAMILY-569";Tend="1563";Tstart="696";shortTE="F";uid="74079c33-d9aa-4d84-8a0b-3b80f1cfd57e"
NW_020271713.1	RepeatMasker	DNA/hAT-Charlie	1705780	1706091	695	+	.	ID="RND-1_FAMILY-155";TEgroup="ctg_1%7CRND-1_FAMILY-155%7C1";Tend="1437";Tstart="956";shortTE="T";uid="c30068d1-0cd5-4221-9aaa-5d1edfb9167e"
NW_020271713.1	RepeatMasker	DNA/hAT-hAT19	2575266	2576164	6172	+	.	ID="RND-5_FAMILY-3070";Tend="1726";Tstart="823";shortTE="F";uid="586c654e-61f0-4cd3-8328-f5510bc1d8b0"
NW_020271713.1	RepeatMasker	DNA/hAT	4355236	4355507	1864	+	.	ID="RND-1_FAMILY-573";Tend="1734";Tstart="1464";shortTE="F";uid="87476adb-a2f3-4f25-9632-355c2d9799b1"
NW_020271713.1	RepeatMasker	LINE/RTE-BovB	1842002	1842678	4608	+	.	ID="RND-4_FAMILY-859";Tend="1829";Tstart="1149";shortTE="F";uid="4e8ce1f8-3591-4b56-895b-48d62cce4f61"
NW_020271713.1	RepeatMasker	DNA/MULE-MuDR	628591	629362	593	+	.	ID="RND-5_FAMILY-3302";TEgroup="ctg_1%7CRND-5_FAMILY-3302%7C1";Tend="1725";Tstart="729";shortTE="F";uid="4c5e670d-3bcc-45bf-bc7c-89fb00bf3467"
NW_020271713.1	RepeatMasker	Unknown	5338157	5341202	25884	+	.	ID="RND-6_FAMILY-14918";Tend="3528";Tstart="479";shortTE="F";uid="a65ef3bc-92be-4d5c-b543-0f094785bbbe"
NW_020271713.1	RepeatMasker	DNA/Ginger-2	6492129	6492501	2805	+	.	ID="RND-1_FAMILY-248";Tend="1274";Tstart="897";shortTE="F";uid="bcbc0120-be44-45f6-8aa8-2ab4d1b79ad6"
NW_020271713.1	RepeatMasker	Unknown	2929141	2929349	1409	+	.	ID="RND-6_FAMILY-28025";Tend="1224";Tstart="1014";shortTE="F";uid="65e6ed5f-b3de-4446-86e6-4997c4b20631"
NW_020271713.1	RepeatMasker	Unknown	1067373	1067537	1206	+	.	ID="RND-6_FAMILY-6279";Tend="1009";Tstart="843";shortTE="F";uid="bbf98d65-631b-4cce-9fc3-60dce36e2891"
NW_020271713.1	RepeatMasker	Unknown	5140434	5141104	5569	+	.	ID="RND-1_FAMILY-126";Tend="1518";Tstart="839";shortTE="F";uid="6d416c05-485b-460d-949a-49de13b0dc06"
NW_020271713.1	RepeatMasker	DNA/hAT	870326	870453	406	+	.	ID="DNA8-82_AP";Tend="735";Tstart="609";shortTE="F";uid="4d8f8a88-4df3-4448-aeec-cdbd35a68ea5"
NW_020271713.1	RepeatMasker	DNA/hAT-hAT19	1015919	1016335	2797	+	.	ID="RND-1_FAMILY-55";Tend="1754";Tstart="1324";shortTE="F";uid="a7bd57ee-5844-45e1-99b6-a827720483fc"
NW_020271713.1	RepeatMasker	Unknown	3928754	3929222	3588	+	.	ID="RND-6_FAMILY-9237";Tend="1426";Tstart="955";shortTE="F";uid="c3976bf9-2023-49e4-a08c-db69382df11b"
NW_020271713.1	RepeatMasker	DNA/TcMar-Tc1	5816337	5816495	473	+	.	ID="MARINER-N22_AG";Tend="1326";Tstart="1174";shortTE="F";uid="a65a63bd-7e42-4663-8f7b-89d05a788c0a"
NW_020271713.1	RepeatMasker	Unknown	3526878	3527157	1845	+	.	ID="RND-1_FAMILY-26";Tend="1239";Tstart="941";shortTE="F";uid="539c57dc-5007-4cd8-adb5-f6a1b6221072"
NW_020271713.1	RepeatMasker	DNA/hAT?	4022638	4022897	1984	+	.	ID="RND-5_FAMILY-2388";Tend="1208";Tstart="947";shortTE="F";uid="0b4f32b8-7b33-4534-90bf-0a855b94e31d"
NW_020271713.1	RepeatMasker	RC/Helitron	5163038	5163259	1197	+	.	ID="RND-1_FAMILY-554";Tend="1621";Tstart="1408";shortTE="F";uid="fbf78e72-d98d-4e6f-89b9-dc0d6c0395e6"
NW_020271713.1	RepeatMasker	Unknown	8047477	8047924	2046	+	.	ID="RND-4_FAMILY-2403";Tend="1275";Tstart="826";shortTE="F";uid="47a0598d-19f9-4967-bde4-0d4c2a1b3919"
NW_020271713.1	RepeatMasker	Unknown	6212525	6212690	927	+	.	ID="RND-1_FAMILY-187";Tend="1265";Tstart="1100";shortTE="F";uid="48c138b9-8f23-49b0-b81b-dac682665e41"
NW_020271713.1	RepeatMasker	Unknown	1243423	1243693	808	+	.	ID="RND-1_FAMILY-506";Tend="1220";Tstart="935";shortTE="F";uid="94b05b59-483f-4e3f-8dde-3edfc794a278"
NW_020271713.1	RepeatMasker	DNA/hAT-hAT19	4917410	4917716	635	+	.	ID="dna8-45_ap";Tend="255";Tstart="1";shortTE="F";uid="0f262eb0-a605-40db-ac35-7834745f7e98"
NW_020271713.1	RepeatMasker	Unknown	3570536	3570823	490	+	.	ID="RND-6_FAMILY-3560";TEgroup="ctg_1%7CRND-6_FAMILY-3560%7C1";Tend="1515";Tstart="787";shortTE="T";uid="e42fca9b-6499-4b17-9320-e2cc4f5cdb50"
NW_020271713.1	RepeatMasker	LINE/I-Jockey	1559895	1562996	3278	+	.	ID="RND-6_FAMILY-1173";TEgroup="ctg_1%7CRND-6_FAMILY-1173%7C1";Tend="2827";Tstart="416";shortTE="F";uid="2643ba56-74ff-4947-8ca3-2e756366c733"
NW_020271713.1	RepeatMasker	DNA/TcMar-Pogo	3109853	3110619	1506	+	.	ID="RND-5_FAMILY-2088";TEgroup="ctg_1%7CRND-5_FAMILY-2088%7C1";Tend="1555";Tstart="702";shortTE="F";uid="5ea74b95-e7f3-467c-8e86-7a42ae31bcfc"
NW_020271713.1	RepeatMasker	Unknown	2100126	2100579	2476	+	.	ID="RND-4_FAMILY-116";Tend="1327";Tstart="915";shortTE="F";uid="7f812545-1804-49bb-9ab7-f6a6529554cf"
NW_020271713.1	RepeatMasker	DNA/hAT-hAT19	1452729	1452955	588	+	.	ID="RND-1_FAMILY-13";Tend="1160";Tstart="912";shortTE="F";uid="74c6b9fc-44c9-4c31-848d-ab6e46f8d71f"
NW_020271713.1	RepeatMasker	DNA/hAT-Tip100	1899912	1900056	497	+	.	ID="RND-5_FAMILY-3304";Tend="1343";Tstart="1206";shortTE="F";uid="5ee7e0e8-27d6-4b61-8c50-f8a52347d0c3"
NW_020271713.1	RepeatMasker	LINE/I-Jockey	5244261	5245226	2144	+	.	ID="RND-6_FAMILY-9475";Tend="2229";Tstart="1243";shortTE="F";uid="bdcd76e1-476f-4b00-b0df-2e7ae542cc66"
NW_020271713.1	RepeatMasker	DNA/hAT-Ac	1780093	1780487	1866	+	.	ID="RND-6_FAMILY-1805";Tend="1306";Tstart="908";shortTE="F";uid="893fef85-72fc-4fd0-9928-86bdb2ff4b9f"
NW_020271713.1	RepeatMasker	DNA/P	3502741	3503218	600	+	.	ID="P-2_AP";TEgroup="ctg_1%7CP-2_AP%7C1";Tend="4014";Tstart="3346";shortTE="F";uid="9ea59afd-5683-4737-9b16-da5b0d34fa02"
NW_020271713.1	RepeatMasker	DNA/hAT-Tip100	3424209	3424528	597	+	.	ID="RND-5_FAMILY-4298";TEgroup="ctg_1%7CRND-5_FAMILY-4298%7C1";Tend="1378";Tstart="932";shortTE="F";uid="20243f5f-adea-47d6-ae21-950c655fc842"
NW_020271713.1	RepeatMasker	Unknown	7982507	7983134	3505	+	.	ID="RND-5_FAMILY-209";Tend="1406";Tstart="729";shortTE="F";uid="fc96fbcc-199b-4c68-9c91-29d93e84c616"
NW_020271713.1	RepeatMasker	DNA/hAT-hAT19	6897510	6897791	1468	+	.	ID="RND-6_FAMILY-7893";Tend="1206";Tstart="919";shortTE="F";uid="93aeb7be-3861-44e7-9ce8-a65e14e28336"
NW_020271713.1	RepeatMasker	Unknown	5375861	5376496	4025	+	.	ID="RND-1_FAMILY-269";Tend="1617";Tstart="983";shortTE="F";uid="5cc43f8a-2f02-4a7a-a99a-ccf52c2c3242"
NW_020271713.1	RepeatMasker	DNA/hAT	7887761	7888651	3415	+	.	ID="RND-5_FAMILY-3301";Tend="1819";Tstart="904";shortTE="F";uid="d0f93ca5-ee0a-4bb0-a64b-0e73b1c27dfe"
NW_020271713.1	RepeatMasker	Unknown	1536846	1536962	870	+	.	ID="RND-5_FAMILY-2703";Tend="1861";Tstart="1745";shortTE="F";uid="00ce2589-790b-4ccd-8d36-543f171d4825"
NW_020271713.1	RepeatMasker	DNA/hAT	3356534	3357176	3403	+	.	ID="RND-1_FAMILY-487";Tend="1661";Tstart="981";shortTE="F";uid="5d0f38ea-4329-447d-81ee-59746c78ac51"
NW_020271713.1	RepeatMasker	DNA/hAT-Tip100	6199268	6199487	529	+	.	ID="RND-5_FAMILY-6082";Tend="1445";Tstart="1229";shortTE="F";uid="65a4b201-26a8-4663-a505-dd4a91931d89"
NW_020271713.1	RepeatMasker	LINE/RTE-BovB	2682657	2683295	3778	+	.	ID="RND-6_FAMILY-719";Tend="2247";Tstart="1598";shortTE="F";uid="8ee9c464-34b9-4b80-8532-ed4b9bee24ab"
NW_020271713.1	RepeatMasker	DNA/hAT-Tip100	3959096	3959197	687	+	.	ID="HAT-N3_AP";Tend="147";Tstart="46";shortTE="F";uid="7fcb09d1-fb50-4c67-a5a0-055d8deab3eb"
NW_020271713.1	RepeatMasker	DNA/hAT-Tip100	548182	548520	1983	+	.	ID="RND-4_FAMILY-93";Tend="1300";Tstart="962";shortTE="F";uid="e815903d-bc86-4e5d-9a50-2d66d7ce9039"
NW_020271713.1	RepeatMasker	DNA/hAT	5461271	5461421	1075	+	.	ID="RND-1_FAMILY-466";Tend="1600";Tstart="908";shortTE="F";uid="ab14bf51-dc74-4da5-a116-9e13b6596f48"
NW_020271713.1	RepeatMasker	DNA/MULE-MuDR	5345625	5345871	1663	+	.	ID="RND-5_FAMILY-4264";Tend="1669";Tstart="1426";shortTE="F";uid="0037b12a-7384-4185-b443-052d0323298d"
NW_020271713.1	RepeatMasker	DNA/MULE-MuDR	4580798	4581077	1161	+	.	ID="MUDR12X_AP";Tend="273";Tstart="5";shortTE="F";uid="a43aeb2a-7cee-43c5-9461-10f23b6133ad"
NW_020271713.1	RepeatMasker	LINE/Penelope	7042015	7042118	499	+	.	ID="RND-6_FAMILY-2922";Tend="1280";Tstart="1181";shortTE="F";uid="9cef8e34-5efc-45d1-b699-fdec5af9b236"
NW_020271713.1	RepeatMasker	DNA/hAT-Tip100	5455027	5455215	1479	+	.	ID="RND-1_FAMILY-29";Tend="1150";Tstart="962";shortTE="F";uid="875f7abd-0d85-4e4e-9fdb-ff2cb1d64338"
NW_020271713.1	RepeatMasker	DNA/hAT-hAT19	124453	126187	4811	+	.	ID="rnd-6_family-4382";Tend="2165";Tstart="379";shortTE="F";uid="3a932dc4-c79d-4b78-917c-da8227e2df2e"
NW_020271713.1	RepeatMasker	LINE/CR1	7693161	7694366	1264	+	.	ID="RND-6_FAMILY-10199";Tend="1993";Tstart="805";shortTE="F";uid="ca499adb-768a-4d1b-a1bb-929cefd81778"
NW_020271713.1	RepeatMasker	DNA/hAT-Charlie	4126795	4127083	1292	+	.	ID="RND-5_FAMILY-1279";Tend="1374";Tstart="1089";shortTE="F";uid="0365c243-f2d4-4a3f-ba8f-cdde35ffec3c"
NW_020271713.1	RepeatMasker	Unknown	6990573	6990859	2053	+	.	ID="RND-1_FAMILY-484";Tend="1595";Tstart="1287";shortTE="F";uid="1ae2afcd-11b0-4a6a-b23c-2339970f68d8"
NW_020271713.1	RepeatMasker	Unknown	5938455	5939298	7310	+	.	ID="RND-6_FAMILY-5430";Tend="1807";Tstart="964";shortTE="F";uid="86c9fb88-ce88-4833-8fad-95be3027f333"
NW_020271713.1	RepeatMasker	Unknown	2768196	2768670	2485	+	.	ID="RND-6_FAMILY-3693";Tend="913";Tstart="415";shortTE="F";uid="9f0bf644-db73-475f-ae0f-76dbcba6fbec"
NW_020271713.1	RepeatMasker	DNA/hAT-hATm	7740234	7740624	863	+	.	ID="RND-5_FAMILY-4934";Tend="1757";Tstart="1372";shortTE="F";uid="af1287c2-920f-47aa-9682-c209ddacbbea"
NW_020271713.1	RepeatMasker	DNA/hAT-Ac	1781699	1782072	1292	+	.	ID="RND-6_FAMILY-1805";Tend="1684";Tstart="1319";shortTE="F";uid="bcb29f9c-20f8-4f67-b2a0-58446e9c8aaa"
NW_020271713.1	RepeatMasker	Unknown	4254277	4254470	954	+	.	ID="RND-1_FAMILY-144";Tend="1560";Tstart="1370";shortTE="F";uid="ecc33d29-2c17-4c01-9555-47d91c933e64"
NW_020271713.1	RepeatMasker	DNA/MULE-MuDR	1466913	1467522	4278	+	.	ID="RND-1_FAMILY-38";Tend="1587";Tstart="944";shortTE="F";uid="349fc20d-21ad-49dc-8572-a405ba023a31"
NW_020271713.1	RepeatMasker	LINE/RTE-X	3344789	3345237	831	+	.	ID="RND-1_FAMILY-85";Tend="1972";Tstart="1545";shortTE="F";uid="4a41e1bb-7bf3-41d7-b818-f6986cd2e30a"
NW_020271713.1	RepeatMasker	DNA/MULE-MuDR	8067870	8068413	3185	+	.	ID="RND-5_FAMILY-5296";Tend="1455";Tstart="901";shortTE="F";uid="4ea2d64e-9c66-4b46-98ad-c1000e46c293"
NW_020271713.1	RepeatMasker	DNA/TcMar-Mariner	2272887	2273275	506	+	.	ID="RND-5_FAMILY-6792";TEgroup="ctg_1%7CRND-5_FAMILY-6792%7C1";Tend="1799";Tstart="1561";shortTE="F";uid="5494e357-c575-4818-8439-85c88320482e"
NW_020271713.1	RepeatMasker	Unknown	8011247	8011672	1317	+	.	ID="RND-1_FAMILY-502";Tend="2034";Tstart="1640";shortTE="F";uid="3e8e8239-df14-4abd-b323-4f475f43f987"
NW_020271713.1	RepeatMasker	DNA/hAT-Ac	5637658	5638225	4067	+	.	ID="RND-5_FAMILY-4870";Tend="1574";Tstart="978";shortTE="F";uid="07cffd14-90ec-4543-9a6d-10ea7df1dc47"
NW_020271713.1	RepeatMasker	RC/Helitron	840141	840527	1196	+	.	ID="HELITRON-N15_LMI";Tend="1554";Tstart="1152";shortTE="F";uid="af7dba3d-de8e-4146-99cb-1d11d12a19f5"
NW_020271713.1	RepeatMasker	Unknown	2372197	2372327	462	+	.	ID="RND-5_FAMILY-2884";Tend="1707";Tstart="1601";shortTE="F";uid="718a7e0d-8dbd-4bb9-a4b4-c603d0bfa08c"
NW_020271713.1	RepeatMasker	DNA/hAT-Tip100	1674616	1674775	844	+	.	ID="RND-4_FAMILY-93";Tend="1125";Tstart="964";shortTE="F";uid="e2a71399-a9c1-48e9-83e6-89e467ae590f"
NW_020271713.1	RepeatMasker	Unknown	4503415	4503536	577	+	.	ID="RND-6_FAMILY-1402";Tend="1195";Tstart="1065";shortTE="F";uid="ee2458eb-82fc-4002-a328-c2c3c1dacde0"
NW_020271713.1	RepeatMasker	Unknown	7280721	7281189	2188	+	.	ID="RND-6_FAMILY-11524";Tend="1373";Tstart="891";shortTE="F";uid="1a701380-c5d9-4e6e-8764-9528172cb7df"
NW_020271713.1	RepeatMasker	DNA	46784	46958	1310	+	.	ID="RND-5_FAMILY-16582";Tend="1271";Tstart="1097";shortTE="F";uid="3edc640d-6cc7-4255-aee7-f3562a5eb0ea"
NW_020271713.1	RepeatMasker	Unknown	3539737	3539993	1047	+	.	ID="RND-3_FAMILY-1304";Tend="1135";Tstart="862";shortTE="F";uid="26e7c824-3a8f-44a9-9d48-66ec0294839b"
NW_020271713.1	RepeatMasker	DNA/Ginger-1	165642	166226	2271	+	.	ID="RND-6_FAMILY-10721";Tend="1540";Tstart="846";shortTE="F";uid="9a74286a-282f-4790-904e-809007c886e1"
NW_020271713.1	RepeatMasker	DNA/hAT-Tip100	5841889	5841993	455	+	.	ID="RND-1_FAMILY-293";Tend="984";Tstart="877";shortTE="F";uid="1efa45fa-a6a5-4134-b6ea-bb2f3480110e"
NW_020271713.1	RepeatMasker	Unknown	1201740	1202042	960	+	.	ID="RND-6_FAMILY-486";Tend="1211";Tstart="925";shortTE="F";uid="89c3c8a5-f788-4445-a7ca-060e44eceb13"
NW_020271713.1	RepeatMasker	DNA/hAT-hAT19	220228	220427	1199	+	.	ID="HAT-N18_AP";Tend="815";Tstart="617";shortTE="F";uid="028e298b-d38d-462b-9474-0ae8991cacd6"
NW_020271713.1	RepeatMasker	DNA/TcMar-Pogo	4955515	4955768	777	+	.	ID="RND-1_FAMILY-341";Tend="1755";Tstart="1517";shortTE="F";uid="d2068b17-2cae-44cf-9daa-38e70a95b8ef"
NW_020271713.1	RepeatMasker	Unknown	7615332	7615529	1158	+	.	ID="RND-6_FAMILY-3801";Tend="1121";Tstart="914";shortTE="F";uid="6725351d-75fe-4c60-8b7d-9b6efdbb5b2f"
NW_020271713.1	RepeatMasker	DNA/MULE-MuDR	3561649	3561887	1489	+	.	ID="RND-5_FAMILY-2844";Tend="1688";Tstart="1452";shortTE="F";uid="77ccd060-34c8-4612-9e2c-e0bd64e2801e"
NW_020271713.1	RepeatMasker	LINE/Dong-R4	4667941	4668192	1478	+	.	ID="RND-5_FAMILY-524";Tend="1176";Tstart="922";shortTE="F";uid="6498d439-0a5b-4cc5-a8a5-05eb4904aaab"
NW_020271713.1	RepeatMasker	DNA/hAT-Tip100	4743427	4743720	961	+	.	ID="RND-5_FAMILY-6082";TEgroup="ctg_1%7CRND-5_FAMILY-6082%7C3";Tend="1665";Tstart="902";shortTE="F";uid="c2c8a3fc-9436-478e-b54f-3d0189989553"
NW_020271713.1	RepeatMasker	DNA/hAT-hATm	1880094	1880852	4882	+	.	ID="HAT-4B_AP";Tend="3322";Tstart="2582";shortTE="F";uid="6e55c3b7-c0d9-4e98-9ed8-12fcc376b1f1"
NW_020271713.1	RepeatMasker	Unknown	1835094	1835353	532	+	.	ID="RND-6_FAMILY-271";Tend="1746";Tstart="1495";shortTE="F";uid="a35d3a02-d16e-4762-9d8e-c90fd7aec6d9"
NW_020271713.1	RepeatMasker	Unknown	5979653	5979967	873	+	.	ID="RND-1_FAMILY-39";Tend="1360";Tstart="996";shortTE="F";uid="bb5fff98-1019-4603-b774-0a847d293660"
NW_020271713.1	RepeatMasker	Unknown	1098309	1098637	2485	+	.	ID="RND-6_FAMILY-3801";Tend="1468";Tstart="1139";shortTE="F";uid="363bc473-c0bb-4c8e-884b-e593c7211953"
NW_020271713.1	RepeatMasker	DNA/hAT-hAT19	2548319	2548581	1462	+	.	ID="RND-1_FAMILY-55";Tend="1198";Tstart="951";shortTE="F";uid="52a5e1f1-d2f3-46b5-9563-21375876e8c1"
NW_020271713.1	RepeatMasker	DNA	2423748	2423984	1120	+	.	ID="RND-1_FAMILY-232";Tend="1564";Tstart="1341";shortTE="F";uid="921aeb1b-08b3-4a6b-bdaf-6c88a0fe7ad1"
NW_020271713.1	RepeatMasker	Unknown	7629995	7630410	2074	+	.	ID="RND-1_FAMILY-313";Tend="1377";Tstart="977";shortTE="F";uid="4dadb82f-40a3-44af-9d25-11b1c9f20545"
NW_020271713.1	RepeatMasker	Unknown	6584284	6585017	4817	+	.	ID="RND-4_FAMILY-1321";Tend="1658";Tstart="934";shortTE="F";uid="50e0daa5-581a-46f6-9391-31ceaf201555"
NW_020271713.1	RepeatMasker	Unknown	826625	827018	2748	+	.	ID="RND-5_FAMILY-1751";Tend="1289";Tstart="919";shortTE="F";uid="879b2942-0430-4782-afbe-e4491e1864ca"
NW_020271713.1	RepeatMasker	DNA/hAT-Tip100	769896	770142	1595	+	.	ID="RND-1_FAMILY-168";Tend="1234";Tstart="979";shortTE="F";uid="69ae69a8-0d1b-4d0f-8073-085706fbbce9"
NW_020271713.1	RepeatMasker	RC/Helitron	5486519	5487075	522	+	.	ID="RND-1_FAMILY-554";TEgroup="ctg_1%7CRND-1_FAMILY-554%7C1";Tend="1621";Tstart="996";shortTE="T";uid="72e6732c-9f31-44bf-b48f-b17fc7ba8b87"
NW_020271713.1	RepeatMasker	Unknown	5971953	5972298	1919	+	.	ID="RND-4_FAMILY-909";Tend="1331";Tstart="995";shortTE="F";uid="4066fa90-11fe-49db-87e2-c64ed3a9993e"
NW_020271713.1	RepeatMasker	Unknown	2396965	2397492	2776	+	.	ID="RND-5_FAMILY-543";Tend="1631";Tstart="1064";shortTE="F";uid="8eb18e5f-3002-4bd6-b8e3-c68264e28e81"
NW_020271713.1	RepeatMasker	DNA/hAT-hAT19	7995508	7996958	1669	+	.	ID="RND-6_FAMILY-8366";Tend="2812";Tstart="1333";shortTE="F";uid="e1cc28e8-d835-4b82-91fe-7a44d39ef4ed"
NW_020271713.1	RepeatMasker	LINE/RTE-BovB	7840457	7840726	1448	+	.	ID="RND-5_FAMILY-1795";Tend="2018";Tstart="1727";shortTE="F";uid="d4ac526d-ce3d-4bcc-8ba0-7b1c37aa2ddf"
NW_020271713.1	RepeatMasker	Unknown	5870301	5870672	2752	+	.	ID="RND-1_FAMILY-175";Tend="1268";Tstart="906";shortTE="F";uid="0a7e2f19-c558-4ed8-8786-541062626195"
NW_020271713.1	RepeatMasker	Unknown	7944959	7945793	3167	+	.	ID="RND-6_FAMILY-14090";Tend="1477";Tstart="650";shortTE="F";uid="557d422e-e08a-4d33-9605-299404bd2ed4"
NW_020271713.1	RepeatMasker	DNA/hAT-Charlie	3177046	3178221	9178	+	.	ID="RND-1_FAMILY-22";Tend="1987";Tstart="832";shortTE="F";uid="1cdf5a31-e2dd-42dd-85fb-7b686d0c44df"
NW_020271713.1	RepeatMasker	DNA/hAT-hAT19	6214327	6214720	2508	+	.	ID="RND-1_FAMILY-209";Tend="1678";Tstart="1285";shortTE="F";uid="4e9bd6b1-52ce-4d33-b43f-ee1a25c67be5"
NW_020271713.1	RepeatMasker	DNA/TcMar-Pogo	110291	111173	5772	+	.	ID="RND-5_FAMILY-3226";Tend="1757";Tstart="891";shortTE="F";uid="251392f2-ca85-4d47-aa41-b01ae0b47d2d"
NW_020271713.1	RepeatMasker	DNA/Ginger-2	1596884	1597841	6873	+	.	ID="RND-1_FAMILY-248";TEgroup="ctg_1%7CRND-1_FAMILY-248%7C1";Tend="1775";Tstart="823";shortTE="F";uid="af60b55f-8be4-4f1c-853e-76c64ae248c6"
NW_020271713.1	RepeatMasker	DNA/hAT	3340484	3340985	502	+	.	ID="RND-6_FAMILY-15336";Tend="1023";Tstart="504";shortTE="F";uid="33ae6078-8471-47e9-8620-4b8cdb345c01"
NW_020271713.1	RepeatMasker	DNA/MULE-NOF	4449375	4449548	711	+	.	ID="RND-6_FAMILY-3359";Tend="1330";Tstart="1159";shortTE="F";uid="05662049-e788-4bfc-ab21-d7c28e650fe9"
NW_020271713.1	RepeatMasker	DNA/hAT	2750561	2750689	571	+	.	ID="RND-1_FAMILY-496";Tend="1037";Tstart="911";shortTE="F";uid="59774bb8-e83a-434d-a346-5b26644f3b85"
NW_020271713.1	RepeatMasker	Unknown	3210045	3210326	559	+	.	ID="RND-6_FAMILY-3280";TEgroup="ctg_1%7CRND-6_FAMILY-3280%7C1";Tend="1119";Tstart="805";shortTE="T";uid="5a4fe073-b989-46a2-9555-522ef685197f"
NW_020271713.1	RepeatMasker	LINE/L2	5805010	5805805	1110	+	.	ID="RND-5_FAMILY-1787";Tend="1789";Tstart="996";shortTE="F";uid="d967e233-b4f0-4474-814b-7f25211c4917"
NW_020271713.1	RepeatMasker	Unknown	5247984	5248303	599	+	.	ID="RND-6_FAMILY-16521";Tend="1069";Tstart="758";shortTE="F";uid="6451afe3-40d4-4aa2-a20c-2ccf725d0996"
NW_020271713.1	RepeatMasker	DNA/hAT-hAT19	2398577	2399432	4737	+	.	ID="RND-1_FAMILY-119";Tend="1915";Tstart="968";shortTE="F";uid="f686432e-3657-4966-9753-d7da15b8bb92"
NW_020271713.1	RepeatMasker	DNA/hAT	2557474	2557803	2432	+	.	ID="RND-1_FAMILY-466";Tend="1530";Tstart="1197";shortTE="F";uid="5b0564d8-9cc8-466a-bb0d-160db5743dcf"
NW_020271713.1	RepeatMasker	Unknown	590456	590690	517	+	.	ID="RND-6_FAMILY-501";Tend="1676";Tstart="1468";shortTE="F";uid="18742d1b-52f5-4d0f-a333-8b0aee72d7c1"
NW_020271713.1	RepeatMasker	DNA/Kolobok-T2	2204992	2205173	468	+	.	ID="REP-4_PBA";TEgroup="ctg_1%7CREP-4_PBA%7C2";Tend="656";Tstart="493";shortTE="F";uid="c6cfe63b-d6e1-4754-b8a0-964f522b98b4"
NW_020271713.1	RepeatMasker	DNA/hAT-Tip100	271697	271863	1204	+	.	ID="RND-6_FAMILY-20738";Tend="1293";Tstart="1124";shortTE="F";uid="08ba8432-cba7-4b33-b433-1f5874f524f7"
NW_020271713.1	RepeatMasker	LINE/L2	373865	373984	458	+	.	ID="RND-6_FAMILY-1179";Tend="1844";Tstart="1719";shortTE="F";uid="4f96d2c5-86ca-44a7-b2f6-79d6ea3f0a34"
NW_020271713.1	RepeatMasker	DNA/hAT	7691651	7691764	485	+	.	ID="RND-1_FAMILY-57";Tend="1027";Tstart="915";shortTE="F";uid="03008ca1-d739-44a5-9986-6cc98fee723f"
NW_020271713.1	RepeatMasker	DNA	7283666	7285361	12146	+	.	ID="RND-6_FAMILY-2157";Tend="2075";Tstart="482";shortTE="F";uid="f4cbd26a-7b44-4855-9b2b-8c0681719c5f"
NW_020271713.1	RepeatMasker	RC/Helitron	1853029	1853560	2635	+	.	ID="RND-5_FAMILY-433";Tend="1509";Tstart="973";shortTE="F";uid="71ac6f8c-a2fc-4dae-b411-6bac0ebc79ab"
NW_020271713.1	RepeatMasker	DNA/hAT-hAT19	554013	554252	877	+	.	ID="HAT-N15_AP";Tend="584";Tstart="349";shortTE="F";uid="cd098811-4c77-45f1-9240-3e1689579cac"
NW_020271713.1	RepeatMasker	Unknown	6017105	6017251	951	+	.	ID="RND-1_FAMILY-39";Tend="1436";Tstart="1290";shortTE="F";uid="a732542d-b593-4ea6-bc59-051762b33a4d"
NW_020271713.1	RepeatMasker	Unknown	2214417	2214548	688	+	.	ID="RND-6_FAMILY-17485";Tend="177";Tstart="45";shortTE="F";uid="949d72a9-4af3-43b3-83f3-e824c99f235e"
NW_020271713.1	RepeatMasker	DNA/hAT-Tip100	5049471	5049720	426	+	.	ID="DNA8-106_AP";Tend="1073";Tstart="816";shortTE="F";uid="7caba666-ff67-4f0e-bf7a-9a06f1b8f289"
NW_020271713.1	RepeatMasker	DNA/hAT-Tip100	6637895	6638114	1583	+	.	ID="RND-4_FAMILY-713";Tend="1173";Tstart="944";shortTE="F";uid="03e5276c-64ad-4928-875b-a65ea80e7e88"
NW_020271713.1	RepeatMasker	DNA/hAT-Charlie	6824818	6825457	2124	+	.	ID="RND-6_FAMILY-2997";Tend="1493";Tstart="911";shortTE="F";uid="fb1a6270-69cc-4d26-8cff-b035d639b28e"
NW_020271713.1	RepeatMasker	DNA/hAT-Tip100	3752685	3753602	6218	+	.	ID="RND-6_FAMILY-5962";TEgroup="ctg_1%7CRND-6_FAMILY-5962%7C1";Tend="1383";Tstart="357";shortTE="F";uid="e806fe73-44ed-41e7-aedd-792243f34cf4"
NW_020271713.1	RepeatMasker	Unknown	7589611	7590309	3616	+	.	ID="RND-1_FAMILY-124";Tend="1620";Tstart="959";shortTE="F";uid="6fa07fea-b75a-4633-a7c2-52d50dc1cf21"
NW_020271713.1	RepeatMasker	LTR/Copia	2394918	2395288	1967	+	.	ID="RND-5_FAMILY-11624";Tend="1347";Tstart="965";shortTE="F";uid="0c7b7d25-aef0-40c2-9072-c686ea383699"
NW_020271713.1	RepeatMasker	DNA/hAT-hATm	1231121	1231339	418	+	.	ID="HAT-4C_AP";Tend="3979";Tstart="3766";shortTE="F";uid="4f4e2ddd-c690-4057-b3d9-aec8706644e2"
NW_020271713.1	RepeatMasker	DNA/hAT-hATm	1192506	1192621	550	+	.	ID="RND-5_FAMILY-4934";Tend="1720";Tstart="1444";shortTE="F";uid="51b8e7ba-0a9f-4fca-b66b-6646107ba1c3"
NW_020271713.1	RepeatMasker	Unknown	5245398	5245671	1688	+	.	ID="RND-1_FAMILY-12";Tend="1227";Tstart="950";shortTE="F";uid="c45a52e6-0d7e-4af7-8073-542cf9056cc8"
NW_020271713.1	RepeatMasker	DNA	1116135	1116300	487	+	.	ID="TTAA27_AP";Tend="167";Tstart="3";shortTE="F";uid="42581373-821a-4915-96f1-fe3d644746c1"
NW_020271713.1	RepeatMasker	RC/Helitron	1238179	1238561	1073	+	.	ID="RND-6_FAMILY-68";Tend="1489";Tstart="1102";shortTE="F";uid="94033f6c-2003-43d5-833b-279f962490b2"
NW_020271713.1	RepeatMasker	Unknown	7886374	7886484	523	+	.	ID="RND-6_FAMILY-3280";Tend="1070";Tstart="964";shortTE="F";uid="a1b68ae9-3312-43ea-a0bd-bda8e28705c1"
NW_020271713.1	RepeatMasker	DNA/hAT	7776103	7776320	1375	+	.	ID="RND-6_FAMILY-3914";Tend="1689";Tstart="1486";shortTE="F";uid="9174f7f8-c85a-48e6-b3ab-0b07d3c69ec9"
NW_020271713.1	RepeatMasker	Unknown	1467703	1467953	1043	+	.	ID="RND-3_FAMILY-1552";Tend="1278";Tstart="951";shortTE="F";uid="d91ddf87-dcea-450e-be75-125b1757a4e5"
NW_020271713.1	RepeatMasker	LINE/I-Jockey	7726777	7727201	1297	+	.	ID="RND-5_FAMILY-5849";Tend="1683";Tstart="1258";shortTE="F";uid="1c8cecf1-e998-4be1-a63d-2c0b1b59823f"
NW_020271713.1	RepeatMasker	Unknown	1804202	1805586	3682	+	.	ID="RND-5_FAMILY-11175";Tend="1384";Tstart="35";shortTE="F";uid="ece1c6df-8e61-45f7-8825-eb7b4e7413f1"
NW_020271713.1	RepeatMasker	DNA/hAT-hAT19	2574275	2574487	1452	+	.	ID="RND-1_FAMILY-459";Tend="1199";Tstart="974";shortTE="F";uid="927db785-57ac-4fbe-a4eb-90544b1969f3"
NW_020271713.1	RepeatMasker	LTR/Gypsy	7755680	7755945	1504	+	.	ID="RND-5_FAMILY-9083";Tend="1427";Tstart="1176";shortTE="F";uid="adf50711-7433-4a8c-ac6c-25bdabe6ccbf"
NW_020271713.1	RepeatMasker	DNA/Kolobok-E	1144703	1144828	421	+	.	ID="KOLOBOKE-1_AP";Tend="6335";Tstart="6208";shortTE="F";uid="fe3153e4-e6d2-4dc0-a2cd-732061373948"
NW_020271713.1	RepeatMasker	DNA/hAT-Tip100	7172228	7172543	516	+	.	ID="DNA8-81_AP";Tend="739";Tstart="418";shortTE="F";uid="1295a521-468a-434c-8cf9-242900771b52"
NW_020271713.1	RepeatMasker	DNA/hAT-hAT19	5779579	5779800	1052	+	.	ID="RND-6_FAMILY-1827";Tend="1019";Tstart="797";shortTE="F";uid="cb119b08-ec90-4571-a682-fb0cebb9dcac"
NW_020271713.1	RepeatMasker	DNA	1964767	1965468	4834	+	.	ID="RND-1_FAMILY-436";Tend="1107";Tstart="421";shortTE="F";uid="67948646-8cb3-4862-ac81-272f230dcfc2"
NW_020271713.1	RepeatMasker	DNA/hAT-hAT19	606555	607266	2774	+	.	ID="RND-1_FAMILY-200";Tend="1603";Tstart="952";shortTE="F";uid="1fa8023b-b1cc-44b0-b41b-a60ee4e65b06"
NW_020271713.1	RepeatMasker	LINE/I	7914218	7918287	23013	+	.	ID="RND-6_FAMILY-2698";Tend="3168";Tstart="1";shortTE="F";uid="b404df58-7398-4108-8728-b1b0e576fab7"
NW_020271713.1	RepeatMasker	DNA/CMC-Transib	1728987	1729947	964	+	.	ID="RND-6_FAMILY-29220";TEgroup="ctg_1%7CRND-6_FAMILY-29220%7C1";Tend="1616";Tstart="734";shortTE="F";uid="8ad3a00e-952a-4ba3-9bd7-21a511fb865f"
NW_020271713.1	RepeatMasker	LINE/I-Jockey	90003	90676	972	+	.	ID="RND-5_FAMILY-11496";Tend="1046";Tstart="388";shortTE="F";uid="65283cb7-babb-4a01-a7ad-765e91179d83"
NW_020271713.1	RepeatMasker	DNA/Kolobok-E	4133955	4134492	2628	+	.	ID="RND-5_FAMILY-1732";Tend="1484";Tstart="921";shortTE="F";uid="6d7620cd-fdfb-4cef-a90b-49f042f48424"
NW_020271713.1	RepeatMasker	LINE/Penelope	3135209	3135352	780	+	.	ID="RND-5_FAMILY-147";Tend="1483";Tstart="1341";shortTE="F";uid="643606a9-b40e-4580-b588-4807814a3435"
NW_020271713.1	RepeatMasker	DNA/hAT	8119892	8120305	2665	+	.	ID="RND-5_FAMILY-179";Tend="1630";Tstart="1223";shortTE="F";uid="a78f2c80-b7f3-4c75-bc32-3132b00f37b7"
NW_020271713.1	RepeatMasker	DNA/hAT-Tip100	1183991	1184186	1479	+	.	ID="RND-1_FAMILY-29";Tend="1162";Tstart="965";shortTE="F";uid="978eea42-f7e3-4944-b3b0-86104a54d269"
NW_020271713.1	RepeatMasker	Unknown	1732709	1732813	471	+	.	ID="RND-1_FAMILY-14";Tend="1056";Tstart="950";shortTE="F";uid="cf01f41f-0ef4-40ce-8660-dda121b082ca"
NW_020271713.1	RepeatMasker	DNA/hAT-hAT19	14064	14406	1640	+	.	ID="RND-6_FAMILY-5408";Tend="1482";Tstart="1091";shortTE="F";uid="6bb9e0c8-15a2-4158-8235-af1cf993e6fa"
NW_020271713.1	RepeatMasker	DNA/hAT-Tip100	3689471	3689656	1239	+	.	ID="RND-1_FAMILY-427";Tend="1831";Tstart="1655";shortTE="F";uid="120e659c-1ec0-4ce8-9c35-9e6bf8e49352"
NW_020271713.1	RepeatMasker	DNA/TcMar-Pogo	2986471	2986627	428	+	.	ID="RND-5_FAMILY-1711";Tend="551";Tstart="376";shortTE="F";uid="d138eb8a-e5d5-4688-ba79-040d3b79f35f"
NW_020271713.1	RepeatMasker	Unknown	4857583	4857897	519	+	.	ID="RND-6_FAMILY-271";Tend="1785";Tstart="1492";shortTE="F";uid="106f6d29-d7d1-4760-89a9-95237b454ca1"
NW_020271713.1	RepeatMasker	Unknown	4510901	4511242	2161	+	.	ID="RND-5_FAMILY-1061";Tend="1322";Tstart="940";shortTE="F";uid="77b2ad1a-dd6c-4550-bfeb-493e07ef4f93"
NW_020271713.1	RepeatMasker	DNA/hAT-hAT19	3011855	3012830	6329	+	.	ID="RND-5_FAMILY-3070";Tend="1813";Tstart="817";shortTE="F";uid="2048a175-511a-4041-884f-5d395d461f7a"
NW_020271713.1	RepeatMasker	DNA/hAT-Tip100	5588396	5588695	1965	+	.	ID="RND-1_FAMILY-259";Tend="1273";Tstart="985";shortTE="F";uid="ff8768b4-20a1-46e8-8f00-1986c074a3de"
NW_020271713.1	RepeatMasker	DNA/P	4720107	4720810	2939	+	.	ID="RND-6_FAMILY-30601";Tend="1265";Tstart="555";shortTE="F";uid="9ade18c7-9db8-4e42-b42f-fb2a545fcb1f"
NW_020271713.1	RepeatMasker	DNA/hAT-Tip100	689041	689477	2390	+	.	ID="RND-1_FAMILY-533";Tend="1354";Tstart="914";shortTE="F";uid="73c390b2-7498-43f9-bb25-4c26ea17c873"
NW_020271713.1	RepeatMasker	LINE/I-Jockey	3601142	3601301	600	+	.	ID="TART_DV";Tend="2904";Tstart="2754";shortTE="F";uid="e82820e1-3a9e-4b73-896e-1fcd40779869"
NW_020271713.1	RepeatMasker	Unknown	7870226	7870604	2692	+	.	ID="RND-5_FAMILY-5382";Tend="1333";Tstart="919";shortTE="F";uid="450b7afd-cdf4-4b96-b7c7-f397406ba5a7"
NW_020271713.1	RepeatMasker	Unknown	5956913	5957179	1509	+	.	ID="RND-1_FAMILY-12";Tend="1208";Tstart="950";shortTE="F";uid="5b17df2a-0efe-4cea-954d-4fbc1ab15586"
NW_020271713.1	RepeatMasker	DNA/MULE-MuDR	251004	251863	1089	+	.	ID="MUDR11X_AP";TEgroup="ctg_1%7CMUDR11X_AP%7C1";Tend="2186";Tstart="35";shortTE="F";uid="74402bd7-5baf-436e-9233-cbd6ccf5fb4b"
NW_020271713.1	RepeatMasker	Unknown	5494080	5494531	3689	+	.	ID="RND-1_FAMILY-117";Tend="1447";Tstart="1001";shortTE="F";uid="1bd7c8ee-2416-4a25-817b-2dd32fb061fe"
NW_020271713.1	RepeatMasker	DNA/hAT-Tip100	3762720	3762989	666	+	.	ID="DNA8-100_AP";Tend="659";Tstart="437";shortTE="F";uid="bf7ca45e-2ed5-4c30-a47a-4a8d460cf184"
NW_020271713.1	RepeatMasker	DNA/hAT	4789412	4790118	4076	+	.	ID="RND-1_FAMILY-487";Tend="1661";Tstart="938";shortTE="F";uid="ca44022e-71a0-457b-aaa8-48f085274460"
NW_020271713.1	RepeatMasker	DNA	2422774	2422969	909	+	.	ID="RND-1_FAMILY-232";Tend="1348";Tstart="1126";shortTE="F";uid="ac250391-f110-4b5d-8171-ed372cc1ed9f"
NW_020271713.1	RepeatMasker	Unknown	7228670	7229173	3559	+	.	ID="RND-1_FAMILY-373";Tend="1483";Tstart="985";shortTE="F";uid="01244b75-d47f-4ca3-ae27-0f10079ff5f9"
NW_020271713.1	RepeatMasker	DNA/hAT-Tip100	3831032	3831437	1336	+	.	ID="RND-1_FAMILY-44";Tend="1301";Tstart="966";shortTE="F";uid="8f0f4fb1-13bd-4213-b5f9-d02eb876121e"
NW_020271713.1	RepeatMasker	RC/Helitron	8012046	8012322	591	+	.	ID="RND-6_FAMILY-7470";Tend="2510";Tstart="2228";shortTE="F";uid="a1d5b8c3-d1a0-4e30-a5d5-d23f93d4cd70"
NW_020271713.1	RepeatMasker	Unknown	4119557	4119736	501	+	.	ID="RND-6_FAMILY-10796";Tend="997";Tstart="829";shortTE="F";uid="13ead911-a31c-424d-91ff-c2151314b8f7"
NW_020271713.1	RepeatMasker	LTR/Gypsy	6009905	6010038	955	+	.	ID="RND-6_FAMILY-13955";Tend="1104";Tstart="955";shortTE="F";uid="cef99adc-58ed-4e81-9a1c-14e992bf9215"
NW_020271713.1	RepeatMasker	Unknown	7620115	7621084	5786	+	.	ID="RND-6_FAMILY-1889";Tend="1458";Tstart="505";shortTE="F";uid="4710e9ca-1f4b-454a-9423-94253b398121"
NW_020271713.1	RepeatMasker	LINE/RTE-BovB	6804114	6804274	460	+	.	ID="RND-6_FAMILY-9083";Tend="857";Tstart="697";shortTE="F";uid="fc92cd0a-885c-4e21-a09b-dda6fd5ad87b"
NW_020271713.1	RepeatMasker	LINE/Penelope	8049259	8049826	1501	+	.	ID="RND-5_FAMILY-147";Tend="951";Tstart="426";shortTE="F";uid="0172de80-4db0-4e19-b088-9b2ceba53420"
NW_020271713.1	RepeatMasker	DNA/Merlin	2764582	2765170	4476	+	.	ID="RND-6_FAMILY-11881";Tend="2206";Tstart="1654";shortTE="F";uid="53debe1f-cedc-4c09-86e4-1ed7514ceea0"
NW_020271713.1	RepeatMasker	LINE/I-Jockey	4875153	4875626	1305	+	.	ID="RND-1_FAMILY-327";Tend="1260";Tstart="824";shortTE="F";uid="fc93825b-afaa-42eb-bd36-205555fa5e38"
NW_020271713.1	RepeatMasker	LTR/Gypsy	893009	893126	529	+	.	ID="RND-5_FAMILY-4906";Tend="1496";Tstart="1380";shortTE="F";uid="c9b7f047-8595-4b24-8ebe-a3b23f3e9eb1"
NW_020271713.1	RepeatMasker	Unknown	4744748	4744946	550	+	.	ID="TE-X-4_NVI";Tend="942";Tstart="748";shortTE="F";uid="a15619a4-7915-4bc0-8dec-355da5b12f94"
NW_020271713.1	RepeatMasker	Unknown	325071	325319	1503	+	.	ID="RND-6_FAMILY-170";Tend="1173";Tstart="922";shortTE="F";uid="77dafc5b-f07c-4cb8-a4da-05609a49eba6"
NW_020271713.1	RepeatMasker	RC/Helitron	6069738	6069882	810	+	.	ID="RND-6_FAMILY-516";Tend="756";Tstart="612";shortTE="F";uid="52a40014-d2f3-4907-b9c6-223facdfedfb"
NW_020271713.1	RepeatMasker	DNA/hAT-hATm	4955126	4955454	1177	+	.	ID="RND-5_FAMILY-4934";Tend="1689";Tstart="1357";shortTE="F";uid="f257d176-dd9c-43bc-9ac7-0b89b04eba03"
NW_020271713.1	RepeatMasker	Unknown	3053342	3053633	480	+	.	ID="RND-5_FAMILY-333";Tend="1563";Tstart="1260";shortTE="F";uid="7fb1a9d6-bb4f-4dd8-b7bc-0bc41da2415b"
NW_020271713.1	RepeatMasker	DNA/hAT-Tip100	5607748	5607875	446	+	.	ID="RND-5_FAMILY-1316";Tend="1033";Tstart="905";shortTE="F";uid="38b2dde1-fdd8-40dc-93de-9306dc1824d8"
NW_020271713.1	RepeatMasker	DNA/hAT-Tip100	111126	111449	2404	+	.	ID="RND-1_FAMILY-64";Tend="1759";Tstart="1421";shortTE="F";uid="a5cc75fd-b2f0-45c0-9fc2-12e9cb41f2c6"
NW_020271713.1	RepeatMasker	DNA/hAT-hAT19	673454	673728	983	+	.	ID="DNA8-64_AP";Tend="622";Tstart="372";shortTE="F";uid="58389de7-f0e1-45c1-984d-9a869cdca3f8"
NW_020271713.1	RepeatMasker	DNA/hAT-Tip100	7976285	7976524	1109	+	.	ID="RND-6_FAMILY-6951";Tend="1126";Tstart="893";shortTE="F";uid="dea70930-1578-4ef7-9feb-1fb00238c690"
NW_020271713.1	RepeatMasker	DNA/hAT-Tip100	325320	325767	2201	+	.	ID="RND-1_FAMILY-61";Tend="1427";Tstart="969";shortTE="F";uid="1add7245-425b-4dec-b834-780093d83a4e"
NW_020271713.1	RepeatMasker	Unknown	1310918	1311267	2366	+	.	ID="RND-5_FAMILY-350";Tend="1300";Tstart="942";shortTE="F";uid="e213ad10-4cb1-4625-b8d1-ba87f14df2a9"
NW_020271713.1	RepeatMasker	RC/Helitron	3928325	3928754	2456	+	.	ID="RND-6_FAMILY-1321";Tend="1501";Tstart="1043";shortTE="F";uid="035b5428-82cd-4a47-9669-9bd3d5df2d50"
NW_020271713.1	RepeatMasker	DNA/hAT	4562967	4563695	5143	+	.	ID="RND-4_FAMILY-790";Tend="1657";Tstart="947";shortTE="F";uid="0a46d055-ba47-48ac-ae3a-e146277a0faf"
NW_020271713.1	RepeatMasker	Unknown	4720760	4720884	1031	+	.	ID="RND-6_FAMILY-6281";Tend="1576";Tstart="1451";shortTE="F";uid="3fdc26f6-aec3-4d2f-8669-66ae9936198c"
NW_020271713.1	RepeatMasker	Unknown	2981926	2982339	2452	+	.	ID="RND-1_FAMILY-39";Tend="1436";Tstart="990";shortTE="F";uid="d1db0a57-afb8-42ec-a34c-55da544f8be8"
NW_020271713.1	RepeatMasker	DNA/hAT-hAT19	672897	673108	815	+	.	ID="DNA8-64_AP";Tend="376";Tstart="103";shortTE="F";uid="801abd2a-f43b-4189-856d-5ec03b6a0b20"
NW_020271713.1	RepeatMasker	Unknown	7200046	7200152	405	+	.	ID="RND-6_FAMILY-2868";Tend="1008";Tstart="912";shortTE="F";uid="7c9fcf39-f56f-4315-a910-554deb8fd7d4"
NW_020271713.1	RepeatMasker	Unknown	6908858	6909064	525	+	.	ID="RND-5_FAMILY-7402";Tend="1187";Tstart="980";shortTE="F";uid="36983901-8502-4b8e-937e-a9058cc28ecb"
NW_020271713.1	RepeatMasker	DNA/hAT-hAT19	4927842	4929536	2158	+	.	ID="rnd-6_family-8724";Tend="1880";Tstart="425";shortTE="F";uid="0f28def6-ead7-4a6d-aebd-93c639fcb104"
NW_020271713.1	RepeatMasker	Unknown	5003352	5003641	1208	+	.	ID="RND-5_FAMILY-1154";Tend="1251";Tstart="954";shortTE="F";uid="2c127777-483a-4f1a-85fa-a42717169a75"
NW_020271713.1	RepeatMasker	Unknown	7146225	7146510	1157	+	.	ID="RND-5_FAMILY-6605";Tend="1201";Tstart="943";shortTE="F";uid="ea9e848d-d3b6-4188-9920-470d9f0dcb50"
NW_020271713.1	RepeatMasker	LINE/I-Jockey	3552282	3553142	1599	+	.	ID="RND-6_FAMILY-4821";Tend="2701";Tstart="1799";shortTE="F";uid="c3d762c2-584a-4541-acd6-21f37aa75262"
NW_020271713.1	RepeatMasker	DNA/hAT-hATm	5858089	5858411	600	+	.	ID="hat-4c_ap";Tend="4014";Tstart="3740";shortTE="F";uid="82d1afad-1b80-4119-a5dd-caa78e3c2344"
NW_020271713.1	RepeatMasker	Unknown	6745263	6745735	3172	+	.	ID="RND-1_FAMILY-373";Tend="1483";Tstart="985";shortTE="F";uid="7af83046-792a-49ee-b85a-0fe8c69f108f"
NW_020271713.1	RepeatMasker	Unknown	3298934	3299172	888	+	.	ID="RND-6_FAMILY-17434";Tend="404";Tstart="166";shortTE="F";uid="a17388e2-48a5-4a58-9de9-aa6285153d6f"
NW_020271713.1	RepeatMasker	DNA/Sola-1	6966980	6967136	429	+	.	ID="RND-6_FAMILY-3487";Tend="2600";Tstart="2430";shortTE="F";uid="eb13176a-7cf5-4f57-82c1-fc6ef6e745e8"
NW_020271713.1	RepeatMasker	DNA/hAT-Tip100	7126759	7127300	1579	+	.	ID="RND-6_FAMILY-2968";Tend="699";Tstart="108";shortTE="F";uid="dc3c527a-6d72-47a1-b3c5-a560dd2ca522"
NW_020271713.1	RepeatMasker	Unknown	2788069	2788345	857	+	.	ID="RND-5_FAMILY-1154";Tend="1315";Tstart="1034";shortTE="F";uid="3ea5b10c-2d1b-42ef-987d-8dd452a133cf"
NW_020271713.1	RepeatMasker	DNA/hAT-Charlie	1685864	1686056	925	+	.	ID="RND-4_FAMILY-94";Tend="1239";Tstart="1048";shortTE="F";uid="8cb1dd6a-d593-4bf2-a1f3-be1b78de0ebd"
NW_020271713.1	RepeatMasker	LINE/RTE-BovB	2071367	2073529	7337	+	.	ID="RND-6_FAMILY-22570";TEgroup="ctg_1%7CRND-6_FAMILY-22570%7C1";Tend="2377";Tstart="51";shortTE="F";uid="448d9224-7ce5-44e0-9d26-4d6ad86cd29e"
NW_020271713.1	RepeatMasker	DNA/hAT-Charlie	2736509	2736618	433	+	.	ID="RND-6_FAMILY-4118";Tend="1185";Tstart="1074";shortTE="F";uid="476e27fb-cc18-4d3a-a55b-b48ae2c8d1fd"
NW_020271713.1	RepeatMasker	DNA/hAT-hATm	1522706	1525281	2785	+	.	ID="HAT-4_AP";Tend="3291";Tstart="637";shortTE="F";uid="939ead6a-c99f-4a05-85a9-354523babb9a"
NW_020271713.1	RepeatMasker	DNA	1966237	1967439	8007	+	.	ID="RND-1_FAMILY-436";Tend="2271";Tstart="1099";shortTE="F";uid="bf158b69-bc92-46c1-9343-505e62f40610"
NW_020271713.1	RepeatMasker	DNA/Maverick	6701572	6701701	425	+	.	ID="POLINTON-4_LMI";Tend="1135";Tstart="1005";shortTE="F";uid="38b49720-4e48-4f88-a18d-5e1d1441b160"
NW_020271713.1	RepeatMasker	Unknown	7421563	7422075	2150	+	.	ID="RND-4_FAMILY-275";Tend="1254";Tstart="752";shortTE="F";uid="1e7611ff-f498-472f-b779-cbfd84cfd588"
NW_020271713.1	RepeatMasker	DNA/Ginger-1	8035038	8035666	1881	+	.	ID="RND-1_FAMILY-89";Tend="1856";Tstart="1252";shortTE="F";uid="5207398a-8958-41e0-b117-1fdb857c7153"
NW_020271713.1	RepeatMasker	Unknown	220441	221049	450	+	.	ID="RND-6_FAMILY-2952";TEgroup="ctg_1%7CRND-6_FAMILY-2952%7C1";Tend="1432";Tstart="988";shortTE="F";uid="537a68e9-09c3-4937-a991-101900be05f3"
NW_020271713.1	RepeatMasker	RC/Helitron	591011	591256	589	+	.	ID="RND-6_FAMILY-383";Tend="1414";Tstart="1183";shortTE="F";uid="ae438085-4d90-46e6-8579-f9102bf5935b"
NW_020271713.1	RepeatMasker	Unknown	1416582	1417195	2206	+	.	ID="RND-1_FAMILY-118";Tend="1669";Tstart="1035";shortTE="F";uid="783a8d1f-0a41-446d-a3c8-6d2fbf2721b9"
NW_020271713.1	RepeatMasker	RC/Helitron	7615796	7616521	5327	+	.	ID="RND-6_FAMILY-4137";Tend="1526";Tstart="798";shortTE="F";uid="7afd759b-5bc4-42c6-925f-bb9f08985567"
NW_020271713.1	RepeatMasker	DNA/hAT-Charlie	6275042	6275191	1039	+	.	ID="RND-1_FAMILY-71";Tend="1387";Tstart="1238";shortTE="F";uid="da838617-e058-48e7-85f9-964bda0e751b"
NW_020271713.1	RepeatMasker	DNA	4326873	4327104	684	+	.	ID="ttaa2c_ap";Tend="406";Tstart="171";shortTE="F";uid="79da202f-dd13-4eb4-b5f7-d293cf6b4715"
NW_020271713.1	RepeatMasker	Unknown	1776844	1776999	579	+	.	ID="RND-4_FAMILY-2403";Tend="956";Tstart="803";shortTE="F";uid="54e42bca-51e5-412d-bf22-54fceba2f788"
NW_020271713.1	RepeatMasker	DNA	845641	846016	2328	+	.	ID="RND-5_FAMILY-2872";Tend="1322";Tstart="953";shortTE="F";uid="c2f0a390-2eb6-4601-93df-11c82f6d9550"
NW_020271713.1	RepeatMasker	DNA/hAT-Tip100	7402321	7403155	6641	+	.	ID="RND-5_FAMILY-3352";Tend="1779";Tstart="945";shortTE="F";uid="5b585c49-0d75-4420-b994-7409dd6d0b56"
NW_020271713.1	RepeatMasker	DNA/hAT-hATm	1825531	1825718	435	+	.	ID="RND-5_FAMILY-4934";Tend="1801";Tstart="1630";shortTE="F";uid="60d96f74-9830-4aa2-ac81-1b8464d8da8a"
NW_020271713.1	RepeatMasker	Unknown	4862851	4863377	1292	+	.	ID="RND-6_FAMILY-6962";TEgroup="ctg_1%7CRND-6_FAMILY-6962%7C1";Tend="1542";Tstart="896";shortTE="F";uid="bc624546-60c5-4f07-a582-c04000e78163"
NW_020271713.1	RepeatMasker	Unknown	7903749	7904172	2427	+	.	ID="RND-1_FAMILY-372";Tend="1443";Tstart="1009";shortTE="F";uid="630e371b-afe5-49af-8ad5-57bd0651a867"
NW_020271713.1	RepeatMasker	Unknown	5975188	5975372	1460	+	.	ID="RND-4_FAMILY-1139";Tend="1333";Tstart="1155";shortTE="F";uid="5aee2ab6-a0ae-4401-8821-e3188117d9b0"
NW_020271713.1	RepeatMasker	DNA/hAT-hAT19	5543237	5543580	1736	+	.	ID="DNA8-64_AP";Tend="376";Tstart="1";shortTE="F";uid="54b529ef-fc25-4309-afb0-b9e90f6b13bb"
NW_020271713.1	RepeatMasker	LINE/RTE-BovB	3088177	3088498	675	+	.	ID="RND-5_FAMILY-575";Tend="1350";Tstart="1036";shortTE="F";uid="b00a3f2b-8e2d-4e92-904a-e232d6cd64ea"
NW_020271713.1	RepeatMasker	DNA/hAT	3388657	3389108	2324	+	.	ID="RND-3_FAMILY-12";Tend="1401";Tstart="945";shortTE="F";uid="4987fd62-1ac5-4d67-a2f3-be37fd7d7fb2"
NW_020271713.1	RepeatMasker	Unknown	4145340	4145657	1080	+	.	ID="RND-1_FAMILY-271";Tend="1194";Tstart="885";shortTE="F";uid="af105c5b-e435-4fd5-afc8-e67c1dc99026"
NW_020271713.1	RepeatMasker	Unknown	1533251	1533428	819	+	.	ID="RND-6_FAMILY-28025";Tend="1181";Tstart="984";shortTE="F";uid="511c416e-bdde-4d97-b4cf-7345544e0814"
NW_020271713.1	RepeatMasker	DNA/hAT-Tip100	3088556	3088735	700	+	.	ID="RND-4_FAMILY-2577";Tend="1331";Tstart="1140";shortTE="F";uid="e7616e80-95c9-434e-9b12-5377cc69eec7"
NW_020271713.1	RepeatMasker	DNA/hAT-Tip100	6609768	6610046	1196	+	.	ID="RND-5_FAMILY-694";Tend="1184";Tstart="898";shortTE="F";uid="422be67e-c2b9-4828-b6d9-191b11908341"
NW_020271713.1	RepeatMasker	DNA/MULE-MuDR	8037604	8038060	2693	+	.	ID="RND-1_FAMILY-365";Tend="1480";Tstart="988";shortTE="F";uid="ff953769-3241-4152-b755-9fb8adb5e0c9"
NW_020271713.1	RepeatMasker	Unknown	4997987	4998173	892	+	.	ID="RND-4_FAMILY-237";Tend="1113";Tstart="941";shortTE="F";uid="7a701032-82af-4f13-9fc9-f0ddab9b1885"
NW_020271713.1	RepeatMasker	DNA/hAT-Tip100	3555879	3556281	442	+	.	ID="RND-6_FAMILY-332";TEgroup="ctg_1%7CRND-6_FAMILY-332%7C1";Tend="1257";Tstart="956";shortTE="F";uid="7169c520-928e-4df1-ad45-49d69ba5d157"
NW_020271713.1	RepeatMasker	DNA/hAT-hAT19	6901542	6901750	748	+	.	ID="RND-6_FAMILY-7893";Tend="1616";Tstart="1439";shortTE="F";uid="b56cb5f9-1855-4f11-9c59-806e862b8078"
NW_020271713.1	RepeatMasker	DNA/MULE-MuDR	7721374	7721531	706	+	.	ID="RND-6_FAMILY-7185";Tend="898";Tstart="745";shortTE="F";uid="36a6bfe2-314a-4013-94da-cdfb77246ff2"
NW_020271713.1	RepeatMasker	Unknown	7394726	7395112	2890	+	.	ID="RND-6_FAMILY-10154";Tend="1589";Tstart="1177";shortTE="F";uid="3a83de8b-9a6a-4f1d-aeca-f8dc7ff32d20"
NW_020271713.1	RepeatMasker	DNA/hAT-hAT19	6716354	6716862	2000	+	.	ID="RND-1_FAMILY-200";Tend="1598";Tstart="1114";shortTE="F";uid="dc54fe4b-14ae-4c3f-ab0a-22e2ff39b4d8"
NW_020271713.1	RepeatMasker	DNA/hAT	6545161	6545398	426	+	.	ID="RND-6_FAMILY-2086";TEgroup="ctg_1%7CRND-6_FAMILY-2086%7C1";Tend="1305";Tstart="962";shortTE="T";uid="e2c25c31-e84f-4042-8201-8b687f6532ee"
NW_020271713.1	RepeatMasker	DNA/hAT-Tip100	1141387	1141665	472	+	.	ID="rnd-6_family-10231";Tend="1365";Tstart="1167";shortTE="F";uid="a7f110a3-4457-4df0-a405-4e3f96004fdf"
NW_020271713.1	RepeatMasker	Unknown	1230516	1230873	1691	+	.	ID="RND-4_FAMILY-1321";Tend="1656";Tstart="1330";shortTE="F";uid="7dbd2887-42ba-4b1f-92b5-30445f54285d"
NW_020271713.1	RepeatMasker	DNA	1064630	1066648	13717	+	.	ID="RND-6_FAMILY-14496";Tend="2182";Tstart="334";shortTE="F";uid="e8415aa3-8f4c-42cd-a968-1e4164f2b28e"
NW_020271713.1	RepeatMasker	DNA/MULE-MuDR	6454199	6454307	450	+	.	ID="RND-1_FAMILY-53";Tend="2925";Tstart="2795";shortTE="F";uid="2e387850-a30c-4ff3-8339-a14493254c9d"
NW_020271713.1	RepeatMasker	DNA/hAT-hAT19	4911154	4911584	2765	+	.	ID="RND-6_FAMILY-1616";Tend="1570";Tstart="1155";shortTE="F";uid="2a5ce372-7419-4214-b4ec-b6d1bd004243"
NW_020271713.1	RepeatMasker	DNA/hAT-Tip100	6759169	6759361	984	+	.	ID="RND-5_FAMILY-153";Tend="1172";Tstart="982";shortTE="F";uid="9f41f1b8-517b-4fc9-a204-a63f797a92ad"
NW_020271713.1	RepeatMasker	LINE/CR1	6619478	6620355	1530	+	.	ID="RND-6_FAMILY-3671";TEgroup="ctg_1%7CRND-6_FAMILY-3671%7C1";Tend="1761";Tstart="740";shortTE="F";uid="fcddf669-7356-41ed-8025-c1bb349b339a"
NW_020271713.1	RepeatMasker	DNA/hAT-Tip100	2779946	2780545	4404	+	.	ID="RND-5_FAMILY-9849";Tend="1550";Tstart="925";shortTE="F";uid="581387f9-c202-4b86-9a28-12a9cc72acca"
NW_020271713.1	RepeatMasker	Unknown	2572187	2572464	1526	+	.	ID="RND-1_FAMILY-330";Tend="1209";Tstart="952";shortTE="F";uid="2940f2b2-ed87-408a-9c48-a3746f7c8e45"
NW_020271713.1	RepeatMasker	Unknown	4998197	4998753	3696	+	.	ID="RND-5_FAMILY-4271";Tend="1557";Tstart="977";shortTE="F";uid="a16fd566-4e40-47da-8c70-ceab7deed96d"
NW_020271713.1	RepeatMasker	LTR/Copia	2197604	2197795	410	+	.	ID="RND-6_FAMILY-2479";Tend="2287";Tstart="2097";shortTE="F";uid="2dd282e8-3efc-4ba3-aad9-3df84d7557b2"
NW_020271713.1	RepeatMasker	DNA/hAT	7483842	7484569	3681	+	.	ID="RND-6_FAMILY-648";TEgroup="ctg_1%7CRND-6_FAMILY-648%7C1";Tend="1770";Tstart="910";shortTE="F";uid="7d777066-adbe-49df-a6dd-22f609685a2f"
NW_020271713.1	RepeatMasker	LINE/I	1664198	1664905	5865	+	.	ID="RND-5_FAMILY-1471";Tend="1720";Tstart="1025";shortTE="F";uid="df429962-b390-405c-a79c-578899bab94f"
NW_020271713.1	RepeatMasker	DNA/hAT-hAT19	5327576	5328001	3154	+	.	ID="RND-5_FAMILY-12";Tend="1324";Tstart="897";shortTE="F";uid="170ff8d1-b3d4-466f-a442-7509fb74e540"
NW_020271713.1	RepeatMasker	DNA/hAT-Tip100	5633162	5633321	485	+	.	ID="RND-1_FAMILY-105";Tend="1104";Tstart="958";shortTE="F";uid="9ecc2294-1100-4702-897f-daa087e32aab"
NW_020271713.1	RepeatMasker	LINE/RTE-BovB	4238520	4239725	3031	+	.	ID="RND-1_FAMILY-143";Tend="2106";Tstart="906";shortTE="F";uid="67a50095-1469-4e4f-972f-25634cc83042"
NW_020271713.1	RepeatMasker	DNA/Ginger-2	6289615	6289905	423	+	.	ID="RND-6_FAMILY-9173";TEgroup="ctg_1%7CRND-6_FAMILY-9173%7C1";Tend="1450";Tstart="332";shortTE="T";uid="4291ad9b-303d-4908-ba7a-85e7bd51ccf1"
NW_020271713.1	RepeatMasker	DNA/hAT-hAT19	266159	266908	3224	+	.	ID="RND-5_FAMILY-526";Tend="1492";Tstart="756";shortTE="F";uid="02542ea6-fffa-4de2-9c95-ba40e4ab3a21"
NW_020271713.1	RepeatMasker	Unknown	238393	238634	1285	+	.	ID="RND-4_FAMILY-901";Tend="1441";Tstart="1197";shortTE="F";uid="a29f282c-116e-4d1a-b473-626f1475809a"
NW_020271713.1	RepeatMasker	DNA/Ginger-2	3863119	3863348	1010	+	.	ID="RND-5_FAMILY-2446";Tend="1043";Tstart="819";shortTE="F";uid="2d6c1b9b-99a6-451c-b7b6-ac5018837e90"
NW_020271713.1	RepeatMasker	Unknown	3029868	3030311	2286	+	.	ID="RND-6_FAMILY-28025";Tend="1395";Tstart="976";shortTE="F";uid="a1006a10-811f-4b07-a2ec-40a371361b2c"
NW_020271713.1	RepeatMasker	Unknown	2497641	2498239	3177	+	.	ID="RND-1_FAMILY-144";Tend="1570";Tstart="947";shortTE="F";uid="5ecd6762-f47b-4b06-8aa1-8bc0786ec8f7"
NW_020271713.1	RepeatMasker	DNA/hAT-Tip100	4757179	4757377	639	+	.	ID="RND-6_FAMILY-1169";Tend="1706";Tstart="1465";shortTE="F";uid="3e237cae-422a-4ee4-be6a-5d43eccc617f"
NW_020271713.1	RepeatMasker	DNA/hAT-Tip100	4770037	4771094	5136	+	.	ID="RND-5_FAMILY-1316";TEgroup="ctg_1%7CRND-5_FAMILY-1316%7C1";Tend="1900";Tstart="937";shortTE="F";uid="5516a869-e42b-468d-8863-d8f921f70f3c"
NW_020271713.1	RepeatMasker	DNA/hAT	7359781	7360450	661	+	.	ID="RND-6_FAMILY-575";TEgroup="ctg_1%7CRND-6_FAMILY-575%7C2";Tend="1746";Tstart="925";shortTE="F";uid="55db9b4f-9578-42a3-8d07-d50f52f61c9e"
NW_020271713.1	RepeatMasker	DNA/hAT-Tip100	4868408	4868704	1577	+	.	ID="RND-1_FAMILY-384";Tend="1248";Tstart="957";shortTE="F";uid="0860d0e0-5d2a-4cc4-8ae3-7e6782b6aef6"
NW_020271713.1	RepeatMasker	DNA/hAT-Tip100	8057733	8058026	2042	+	.	ID="RND-1_FAMILY-63";Tend="1111";Tstart="821";shortTE="F";uid="ad345465-3869-42d0-9869-873dbbd5e78f"
NW_020271713.1	RepeatMasker	Unknown	6218984	6219176	1052	+	.	ID="RND-5_FAMILY-3397";Tend="1125";Tstart="895";shortTE="F";uid="9c26cb4d-bf5e-4db5-9684-db35b2f95dc3"
NW_020271713.1	RepeatMasker	DNA/hAT?	3268318	3268442	871	+	.	ID="RND-6_FAMILY-1252";Tend="717";Tstart="596";shortTE="F";uid="8518baf3-9cf4-49c3-afc9-2e1274cc307a"
NW_020271713.1	RepeatMasker	Unknown	275416	276107	5118	+	.	ID="RND-6_FAMILY-4818";Tend="1299";Tstart="607";shortTE="F";uid="9eade12d-c135-4578-a711-435f3f640ed4"
NW_020271713.1	RepeatMasker	DNA/Kolobok-E	618631	618963	831	+	.	ID="RND-6_FAMILY-9187";Tend="1353";Tstart="978";shortTE="F";uid="10aa7140-8fa8-4a24-ab2a-b32cd8c6f366"
NW_020271713.1	RepeatMasker	Unknown	3694542	3694824	983	+	.	ID="RND-5_FAMILY-1154";Tend="1241";Tstart="956";shortTE="F";uid="a9b39db6-89ee-4f36-b547-3d3e688dbf7d"
NW_020271713.1	RepeatMasker	DNA/hAT-hAT19	8114149	8114765	2306	+	.	ID="RND-1_FAMILY-200";Tend="1600";Tstart="949";shortTE="F";uid="6edcefb5-ec79-46d7-977b-7a7655aa8e89"
NW_020271713.1	RepeatMasker	DNA/TcMar-Mariner	450585	451140	803	+	.	ID="MARINER-14_RPR";Tend="1317";Tstart="756";shortTE="F";uid="55d14516-8ec0-4343-b06f-f41efb2b4980"
NW_020271713.1	RepeatMasker	Unknown	5955830	5956281	3002	+	.	ID="RND-1_FAMILY-437";Tend="1400";Tstart="965";shortTE="F";uid="c369a79b-6344-46df-bf4c-d538cf8ed753"
NW_020271713.1	RepeatMasker	Unknown	275252	275414	1329	+	.	ID="RND-6_FAMILY-8453";Tend="664";Tstart="501";shortTE="F";uid="326d79f5-4807-4337-8c80-33e7af70d47f"
NW_020271713.1	RepeatMasker	DNA/hAT	1273808	1274452	3249	+	.	ID="rnd-1_family-487";Tend="1657";Tstart="970";shortTE="F";uid="8fec3a69-24d0-483f-9abc-33ed26e14c06"
NW_020271713.1	RepeatMasker	Unknown	856674	856817	702	+	.	ID="RND-4_FAMILY-909";Tend="1078";Tstart="935";shortTE="F";uid="cbdf289d-970e-43e6-82c4-bdb5edfbf0a4"
NW_020271713.1	RepeatMasker	DNA/hAT-hAT19	5452846	5453064	586	+	.	ID="dna8-66_ap";Tend="573";Tstart="391";shortTE="F";uid="f4411dc8-a664-4f22-a207-8a43bed7c9ed"
NW_020271713.1	RepeatMasker	LINE/RTE-BovB	705933	706276	599	+	.	ID="RND-1_FAMILY-143";Tend="1221";Tstart="874";shortTE="F";uid="0a1c000d-7f92-4399-9739-184622a50eb5"
NW_020271713.1	RepeatMasker	DNA/hAT	5052892	5053394	4062	+	.	ID="RND-1_FAMILY-304";Tend="1401";Tstart="899";shortTE="F";uid="0c842279-154f-4dba-b7f0-34387d35976b"
NW_020271713.1	RepeatMasker	Unknown	4840338	4840750	821	+	.	ID="RND-1_FAMILY-146";Tend="1286";Tstart="897";shortTE="F";uid="77935728-3523-45d5-ab7b-95995eb71538"
NW_020271713.1	RepeatMasker	LINE/CR1	5803046	5803617	616	+	.	ID="RND-6_FAMILY-5548";Tend="923";Tstart="351";shortTE="F";uid="9a32c86e-9c4f-4a05-aad0-7662a799cdce"
NW_020271713.1	RepeatMasker	Unknown	1360311	1360664	581	+	.	ID="RND-6_FAMILY-848";TEgroup="ctg_1%7CRND-6_FAMILY-848%7C1";Tend="2130";Tstart="738";shortTE="F";uid="1c57d8cb-a42c-40b5-8c4d-c0258cf12c95"
NW_020271713.1	RepeatMasker	DNA/hAT-Charlie	775717	776002	1702	+	.	ID="RND-1_FAMILY-91";Tend="1399";Tstart="1117";shortTE="F";uid="a959d731-3dee-4294-9f8a-9b629609f0cc"
NW_020271713.1	RepeatMasker	DNA/TcMar-Tigger	4830074	4830219	575	+	.	ID="RND-1_FAMILY-564";Tend="1323";Tstart="1187";shortTE="F";uid="1438f811-74c1-43e8-a5b2-b37a1501492e"
NW_020271713.1	RepeatMasker	DNA/hAT-Ac	6492505	6492649	911	+	.	ID="RND-5_FAMILY-867";Tend="1882";Tstart="1738";shortTE="F";uid="7abb30a0-463f-40e4-8a11-ab2d2a4c391d"
NW_020271713.1	RepeatMasker	LINE/I-Jockey	3741106	3741663	1554	+	.	ID="RND-5_FAMILY-430";Tend="1478";Tstart="883";shortTE="F";uid="81291aba-6263-455b-b84e-6a194c1fac32"
NW_020271713.1	RepeatMasker	DNA/hAT	1132789	1133211	2575	+	.	ID="RND-5_FAMILY-179";Tend="1624";Tstart="1194";shortTE="F";uid="87f83fea-00e1-4828-8b16-42808dac9a1b"
NW_020271713.1	RepeatMasker	Retroposon?	441008	441196	1325	+	.	ID="RND-5_FAMILY-1625";Tend="1234";Tstart="1054";shortTE="F";uid="da677d79-84d6-42cf-a616-845e8f4fe875"
NW_020271713.1	RepeatMasker	DNA/Kolobok-E	7200169	7200816	4896	+	.	ID="RND-6_FAMILY-9187";Tend="1546";Tstart="904";shortTE="F";uid="be9b9a29-fdee-4574-b8fd-d3d9e27f18de"
NW_020271713.1	RepeatMasker	DNA/hAT	390752	391294	3337	+	.	ID="rnd-1_family-309";Tend="1469";Tstart="925";shortTE="F";uid="a7bf1f81-fb23-4664-a536-297716540b7d"
NW_020271713.1	RepeatMasker	Unknown	187051	187244	502	+	.	ID="RND-1_FAMILY-144";Tend="1566";Tstart="1351";shortTE="F";uid="e9cf4c0a-e12f-49df-b437-470075c6dd7d"
NW_020271713.1	RepeatMasker	Unknown	843396	843544	859	+	.	ID="RND-6_FAMILY-3280";Tend="1105";Tstart="960";shortTE="F";uid="1b56fedc-8608-49b5-af0f-e29b469c8249"
NW_020271713.1	RepeatMasker	DNA/hAT-Charlie	6626971	6627089	542	+	.	ID="RND-1_FAMILY-388";Tend="932";Tstart="814";shortTE="F";uid="0ec9897a-b1d3-48ff-afde-e7e531ffad3e"
NW_020271713.1	RepeatMasker	DNA/hAT-Charlie	7688897	7689345	2919	+	.	ID="RND-1_FAMILY-91";Tend="1400";Tstart="962";shortTE="F";uid="4fd4fe95-ec4c-4b66-aa36-c21d1ed38f1b"
NW_020271713.1	RepeatMasker	DNA/hAT-Blackjack	6598999	6599167	727	+	.	ID="RND-5_FAMILY-6349";Tend="1202";Tstart="1044";shortTE="F";uid="9338feb3-0e03-473f-b985-fbfaf9431368"
NW_020271713.1	RepeatMasker	DNA/hAT-Tip100	441693	441872	1348	+	.	ID="RND-1_FAMILY-192";Tend="1279";Tstart="1100";shortTE="F";uid="376d151a-0cb0-4e71-a024-6f8c03333c7a"
NW_020271713.1	RepeatMasker	DNA/hAT	4744017	4744443	3278	+	.	ID="RND-4_FAMILY-790";Tend="1370";Tstart="941";shortTE="F";uid="caeca400-1daf-4b39-b4b7-27b7ea9f30da"
NW_020271713.1	RepeatMasker	DNA/MULE-MuDR	6453849	6454010	418	+	.	ID="RND-1_FAMILY-53";Tend="2391";Tstart="2230";shortTE="F";uid="e14b669c-27e2-4912-9e7c-247c88c2a5b9"
NW_020271713.1	RepeatMasker	Unknown	2145844	2146011	764	+	.	ID="RND-1_FAMILY-39";Tend="1417";Tstart="1247";shortTE="F";uid="bf05f74b-bd4b-4111-aa19-e24799f1f14f"
NW_020271713.1	RepeatMasker	Unknown	6282421	6283683	2341	+	.	ID="RND-5_FAMILY-5202";Tend="2149";Tstart="897";shortTE="F";uid="7270edeb-d41c-445a-a2bf-55865e5b9188"
NW_020271713.1	RepeatMasker	DNA/hAT-Charlie	1872892	1873738	3027	+	.	ID="RND-5_FAMILY-2624";Tend="1345";Tstart="508";shortTE="F";uid="0f094664-fafa-4a4f-bf29-4fc325871c27"
NW_020271713.1	RepeatMasker	DNA/MULE-MuDR	3809136	3809460	2640	+	.	ID="RND-6_FAMILY-11665";Tend="1586";Tstart="1263";shortTE="F";uid="f573c5ad-79b8-473a-84f6-df703186b695"
NW_020271713.1	RepeatMasker	DNA/hAT-Tip100	65823	65943	524	+	.	ID="RND-1_FAMILY-387";Tend="1120";Tstart="1014";shortTE="F";uid="b24e8b96-d9fd-40ba-8dd6-837b800c60b5"
NW_020271713.1	RepeatMasker	DNA/hAT-Tip100	6023595	6023729	736	+	.	ID="RND-4_FAMILY-1044";Tend="1331";Tstart="1191";shortTE="F";uid="37f79f24-3e5b-4ae9-b26e-93262983f241"
NW_020271713.1	RepeatMasker	DNA/hAT-hAT19	4548910	4549101	1053	+	.	ID="RND-6_FAMILY-3051";Tend="1126";Tstart="910";shortTE="F";uid="0b5e98fe-f6db-4d07-87b7-612cd0efc7cd"
NW_020271713.1	RepeatMasker	DNA/TcMar-Mariner	5435597	5435840	931	+	.	ID="RND-6_FAMILY-11451";Tend="1284";Tstart="993";shortTE="F";uid="5fe73508-2609-4f55-a251-c2c2b2d77a5e"
NW_020271713.1	RepeatMasker	DNA/hAT-Tip100	1173662	1173905	1004	+	.	ID="RND-4_FAMILY-84";Tend="1576";Tstart="1325";shortTE="F";uid="8e03ca13-a59b-420c-94b5-2af0369300e4"
NW_020271713.1	RepeatMasker	DNA/hAT-hAT19	2656510	2656783	1423	+	.	ID="DNA8-64_AP";Tend="622";Tstart="365";shortTE="F";uid="51bc3980-5966-41b3-800c-8c840f66f84b"
NW_020271713.1	RepeatMasker	DNA/hAT-hAT19	2688573	2689225	2084	+	.	ID="DNA8-71B_AP";Tend="649";Tstart="1";shortTE="F";uid="643ec6af-1c96-4473-8f28-d8b8d5577836"
NW_020271713.1	RepeatMasker	DNA/Ginger-2	1185373	1185540	1334	+	.	ID="RND-1_FAMILY-248";Tend="1068";Tstart="897";shortTE="F";uid="d4881242-6257-49e7-abc0-f2486c2560b4"
NW_020271713.1	RepeatMasker	DNA/hAT-hAT19	4004464	4005110	3226	+	.	ID="RND-1_FAMILY-222";Tend="1459";Tstart="863";shortTE="F";uid="ade58978-bfd1-482b-a2c9-139a54985637"
NW_020271713.1	RepeatMasker	DNA/Ginger-2	4800255	4801017	3105	+	.	ID="rnd-5_family-2738";Tend="1524";Tstart="958";shortTE="F";uid="5c55ddee-8b57-425d-ba2b-e7f6e5b6dc72"
NW_020271713.1	RepeatMasker	Unknown	3941799	3942067	637	+	.	ID="RND-6_FAMILY-9911";Tend="832";Tstart="579";shortTE="F";uid="a970fea7-da07-4812-8c69-808564e630fc"
NW_020271713.1	RepeatMasker	DNA/hAT-Charlie	41382	41847	3434	+	.	ID="RND-6_FAMILY-3961";Tend="1390";Tstart="927";shortTE="F";uid="44f7bcd7-8953-4fc6-85a1-8c640ce4e41b"
NW_020271713.1	RepeatMasker	Unknown	2016822	2017135	1912	+	.	ID="RND-5_FAMILY-11350";Tend="1233";Tstart="908";shortTE="F";uid="3328ea89-65df-4883-8505-8d5dbda63553"
NW_020271713.1	RepeatMasker	DNA/MULE-MuDR	3847582	3848324	5403	+	.	ID="rnd-5_family-4264";Tend="1669";Tstart="912";shortTE="F";uid="0b8d4d87-4a94-438c-95aa-51e9482cb0d8"
NW_020271713.1	RepeatMasker	DNA/Ginger-2	4714524	4714638	597	+	.	ID="RND-6_FAMILY-18030";Tend="841";Tstart="728";shortTE="F";uid="17d18a0c-bcba-45b2-8992-37c53f8fb5e1"
NW_020271713.1	RepeatMasker	DNA/MULE-NOF	5065889	5065990	507	+	.	ID="RND-6_FAMILY-8306";Tend="881";Tstart="784";shortTE="F";uid="1f14ca36-5e78-4528-b16e-c0c82ed2c60e"
NW_020271713.1	RepeatMasker	Unknown	5298903	5299394	2567	+	.	ID="RND-4_FAMILY-965";Tend="1447";Tstart="921";shortTE="F";uid="457d32e1-cbe0-407f-9efd-7a2ecc4251cf"
NW_020271713.1	RepeatMasker	Unknown	3691786	3692131	1479	+	.	ID="RND-5_FAMILY-1886";Tend="1260";Tstart="963";shortTE="F";uid="2e83e3d8-b3c0-4e70-8cfa-49cb4b45a891"
NW_020271713.1	RepeatMasker	DNA/hAT-hAT19	6545403	6545736	1037	+	.	ID="DNA8-79_AP";Tend="342";Tstart="2";shortTE="F";uid="71b65053-293f-4726-9d3e-d9d58bdb05a7"
NW_020271713.1	RepeatMasker	DNA/hAT-Tip100	3182257	3182455	1097	+	.	ID="RND-5_FAMILY-8228";Tend="1688";Tstart="1498";shortTE="F";uid="b79c34a3-b741-4141-b776-75c24e5e9aba"
NW_020271713.1	RepeatMasker	Unknown	4588718	4588894	606	+	.	ID="RND-5_FAMILY-1154";Tend="1222";Tstart="1063";shortTE="F";uid="fab59a43-f5c0-4627-8008-041c725d419f"
NW_020271713.1	RepeatMasker	DNA/hAT-hAT19	5172525	5173106	1338	+	.	ID="RND-6_FAMILY-1836";Tend="2424";Tstart="1783";shortTE="F";uid="3c802dc3-728d-4b3b-89d2-57b04859fcd0"
NW_020271713.1	RepeatMasker	DNA/hAT-Charlie	731515	731810	1227	+	.	ID="RND-5_FAMILY-5168";Tend="1229";Tstart="948";shortTE="F";uid="109fca26-8ce6-4bec-97c8-20d293164862"
NW_020271713.1	RepeatMasker	DNA/hAT-Charlie	7287287	7287490	1296	+	.	ID="RND-6_FAMILY-11097";Tend="2330";Tstart="2128";shortTE="F";uid="3ccc346e-2ce7-4543-861c-8e893e486416"
NW_020271713.1	RepeatMasker	LINE/Penelope	459217	459366	421	+	.	ID="RND-6_FAMILY-2922";Tend="1086";Tstart="929";shortTE="F";uid="e74f5639-4bbf-4dc3-9110-5b82aee6e6c5"
NW_020271713.1	RepeatMasker	DNA/hAT-Charlie	1497819	1498564	6194	+	.	ID="RND-5_FAMILY-4721";Tend="1706";Tstart="961";shortTE="F";uid="87729488-09c5-4cc7-b473-710020bb5f1c"
NW_020271713.1	RepeatMasker	DNA/Sola-1	5421988	5422367	2011	+	.	ID="RND-6_FAMILY-6283";Tend="1359";Tstart="975";shortTE="F";uid="d3280d0a-e4aa-4909-a6c4-3961f79916fb"
NW_020271713.1	RepeatMasker	DNA/MULE-MuDR	2520605	2520707	511	+	.	ID="RND-6_FAMILY-4237";Tend="2490";Tstart="2381";shortTE="F";uid="0ff6c2ff-f07c-4223-9934-61f5830435ac"
NW_020271713.1	RepeatMasker	DNA/hAT-Tip100	6051702	6051980	2098	+	.	ID="RND-1_FAMILY-76";Tend="1292";Tstart="1016";shortTE="F";uid="71d3cb9f-def2-4227-be43-a42064e8be81"
NW_020271713.1	RepeatMasker	Unknown	5362093	5362209	505	+	.	ID="RND-4_FAMILY-605";Tend="683";Tstart="567";shortTE="F";uid="e3559d6f-f6d6-43d2-800c-2583e96122a8"
NW_020271713.1	RepeatMasker	DNA/hAT-Tip100	6679426	6680772	3922	+	.	ID="RND-6_FAMILY-6531";TEgroup="ctg_1%7CRND-6_FAMILY-6531%7C1";Tend="2385";Tstart="12";shortTE="F";uid="6e9c5c08-d76b-4822-b0bb-3c6ddc6d52e2"
NW_020271713.1	RepeatMasker	DNA/hAT	5644152	5644441	1456	+	.	ID="DNA8-90_AP";Tend="307";Tstart="1";shortTE="F";uid="47553e83-a095-48a0-a339-32e009c3b503"
NW_020271713.1	RepeatMasker	DNA/hAT-hAT19	8032681	8032926	1078	+	.	ID="RND-6_FAMILY-3832";Tend="1074";Tstart="823";shortTE="F";uid="6f82e03d-71fe-4004-abdd-7732497db1a9"
NW_020271713.1	RepeatMasker	Unknown	2854974	2855249	1569	+	.	ID="RND-4_FAMILY-371";Tend="1219";Tstart="950";shortTE="F";uid="deb88be4-9847-46f4-8715-0e990003f06a"
NW_020271713.1	RepeatMasker	DNA/TcMar-Tc1	1702910	1703069	404	+	.	ID="MARINER-N22_AG";Tend="1336";Tstart="1187";shortTE="F";uid="a3a61c8d-3a1c-48c7-8902-3ec53b2e502f"
NW_020271713.1	RepeatMasker	DNA/hAT-hAT19	371123	371770	2877	+	.	ID="HAT-N2_AP";Tend="653";Tstart="1";shortTE="F";uid="638eea39-feef-4a7f-8862-ef9df2d8b736"
NW_020271713.1	RepeatMasker	DNA/hAT-hAT19	71919	72097	427	+	.	ID="RND-6_FAMILY-7893";Tend="1092";Tstart="918";shortTE="F";uid="76ce6cca-6a68-4298-bb4b-747e9bac3e06"
NW_020271713.1	RepeatMasker	DNA/TcMar-Tc1	1407321	1408187	1661	+	.	ID="RND-6_FAMILY-13521";TEgroup="ctg_1%7CRND-6_FAMILY-13521%7C2";Tend="1889";Tstart="926";shortTE="F";uid="69d71b47-4a33-4603-8ab2-04e6fa6578bd"
NW_020271713.1	RepeatMasker	Unknown	6563373	6564031	5473	+	.	ID="RND-1_FAMILY-87";Tend="2135";Tstart="1483";shortTE="F";uid="a55d56af-6b36-4790-bd54-81c7c38dde6d"
NW_020271713.1	RepeatMasker	DNA/hAT	3411467	3411833	916	+	.	ID="RND-4_FAMILY-3156";Tend="1177";Tstart="836";shortTE="F";uid="735de0b4-abe4-4a44-ac15-e70eb96ef5b6"
NW_020271713.1	RepeatMasker	DNA/hAT-hAT19	7096645	7096894	466	+	.	ID="RND-1_FAMILY-13";Tend="1644";Tstart="1384";shortTE="F";uid="e6360d20-f16a-4ba7-9564-2022e71a0a83"
NW_020271713.1	RepeatMasker	LINE/Penelope	7039440	7039657	725	+	.	ID="RND-6_FAMILY-2922";Tend="1152";Tstart="934";shortTE="F";uid="550617d7-7437-405b-b1e2-0260118dcebd"
NW_020271713.1	RepeatMasker	DNA/hAT-Charlie	5395909	5397481	3404	+	.	ID="RND-5_FAMILY-5251";Tend="1525";Tstart="30";shortTE="F";uid="713f74ea-4243-44bb-8452-7c1b9296a497"
NW_020271713.1	RepeatMasker	DNA/hAT-Tip100	2871780	2872190	2434	+	.	ID="RND-1_FAMILY-95";Tend="1358";Tstart="928";shortTE="F";uid="1dbdafca-356a-4778-a242-a7759980a5aa"
NW_020271713.1	RepeatMasker	Unknown	4779866	4780288	1844	+	.	ID="RND-6_FAMILY-9533";Tend="1449";Tstart="1002";shortTE="F";uid="c22dc1f0-2dbb-498a-80a8-1e1cd3908ea9"
NW_020271713.1	RepeatMasker	Unknown	6664095	6664433	1515	+	.	ID="RND-5_FAMILY-6686";Tend="1262";Tstart="942";shortTE="F";uid="205e746a-9d26-4680-a242-e2862adfdae3"
NW_020271713.1	RepeatMasker	DNA/hAT-hAT19	615044	615542	623	+	.	ID="DNA8-74_AP";TEgroup="ctg_1%7CDNA8-74_AP%7C1";Tend="902";Tstart="1";shortTE="F";uid="8834d3e6-4c52-4191-a600-20c25122a49f"
NW_020271713.1	RepeatMasker	DNA/hAT-Tip100	556181	557709	3182	+	.	ID="RND-5_FAMILY-153";Tend="2310";Tstart="799";shortTE="F";uid="5a85327e-ea84-4506-9a66-aacd27906018"
NW_020271713.1	RepeatMasker	Unknown	5083921	5084692	3631	+	.	ID="RND-5_FAMILY-142";Tend="1696";Tstart="824";shortTE="F";uid="bc2134af-4f96-4bb4-98b9-bffd44fa4097"
NW_020271713.1	RepeatMasker	Unknown	5129825	5130132	1739	+	.	ID="RND-5_FAMILY-3020";Tend="1083";Tstart="777";shortTE="F";uid="74623819-831c-48d5-a6b8-84fbf8b85cdf"
NW_020271713.1	RepeatMasker	DNA/hAT-Blackjack	847560	848108	2997	+	.	ID="RND-5_FAMILY-6349";Tend="1508";Tstart="933";shortTE="F";uid="f58ec266-551e-4932-b1da-02730971fc63"
NW_020271713.1	RepeatMasker	DNA/hAT-Tip100	7048719	7049001	2169	+	.	ID="RND-1_FAMILY-76";Tend="1294";Tstart="1010";shortTE="F";uid="fd88e40e-7a8f-4dab-9264-4547281f4104"
NW_020271713.1	RepeatMasker	DNA/Ginger-2	5078181	5078716	1602	+	.	ID="RND-6_FAMILY-2414";Tend="1494";Tstart="865";shortTE="F";uid="401f88fc-bfc5-4613-a811-9cfbd5e41032"
NW_020271713.1	RepeatMasker	Unknown	3968187	3968376	1207	+	.	ID="RND-5_FAMILY-1743";Tend="1032";Tstart="851";shortTE="F";uid="6a2a66df-b845-41cd-b379-f2cf767198ed"
NW_020271713.1	RepeatMasker	DNA/hAT-hAT19	1458917	1459303	1954	+	.	ID="DNA8-64_AP";Tend="376";Tstart="1";shortTE="F";uid="6dfb1983-1e80-4ec0-a308-d861b1a0d678"
NW_020271713.1	RepeatMasker	DNA/TcMar-Mariner	3297213	3298588	6930	+	.	ID="MARINER-25_SIN";Tend="1324";Tstart="1";shortTE="F";uid="f608ef82-06b3-4334-9ebb-db02bc481a40"
NW_020271713.1	RepeatMasker	DNA/hAT-hAT19	4368011	4368479	1920	+	.	ID="RND-6_FAMILY-7893";Tend="1630";Tstart="1132";shortTE="F";uid="b928485d-3821-47aa-a171-28879310a664"
NW_020271713.1	RepeatMasker	DNA/hAT-hAT19	472355	472459	503	+	.	ID="DNA8-64_AP";Tend="105";Tstart="1";shortTE="F";uid="be45626e-f1a1-4ec6-923b-d28214c7dbce"
NW_020271713.1	RepeatMasker	DNA/hAT-hAT19	1199191	1199728	2823	+	.	ID="RND-5_FAMILY-545";Tend="1889";Tstart="1345";shortTE="F";uid="efddd548-bb77-4ce8-88ac-39bbddf4b403"
NW_020271713.1	RepeatMasker	Unknown	7581226	7581410	489	+	.	ID="RND-4_FAMILY-1193";Tend="1138";Tstart="963";shortTE="F";uid="1c055c42-f27b-417a-96dd-09d7ef687aea"
NW_020271713.1	RepeatMasker	Unknown	6869453	6870190	5170	+	.	ID="RND-6_FAMILY-18020";Tend="1657";Tstart="930";shortTE="F";uid="6777e475-da2e-4e67-ae69-85c293f30e21"
NW_020271713.1	RepeatMasker	DNA/hAT-Tip100	3817369	3817813	1748	+	.	ID="RND-5_FAMILY-2195";Tend="1418";Tstart="1015";shortTE="F";uid="f28f88b5-6629-4e56-86d3-7a4b4ea3d7a7"
NW_020271713.1	RepeatMasker	Unknown	2256973	2257401	3389	+	.	ID="RND-4_FAMILY-508";Tend="1345";Tstart="917";shortTE="F";uid="407b2b97-2bc7-4cb3-9b44-7c9a48759970"
NW_020271713.1	RepeatMasker	DNA/hAT-Blackjack	6551583	6551736	597	+	.	ID="RND-1_FAMILY-80";Tend="1402";Tstart="1256";shortTE="F";uid="e3c1080e-4971-4e84-b1f4-f0bfa88aeffc"
NW_020271713.1	RepeatMasker	Unknown	1236882	1237048	664	+	.	ID="RND-5_FAMILY-780";Tend="392";Tstart="213";shortTE="F";uid="810034b3-117f-4f52-b740-f44439b34ed3"
NW_020271713.1	RepeatMasker	DNA/hAT-Tip100	639997	641017	5075	+	.	ID="RND-6_FAMILY-5282";Tend="2025";Tstart="978";shortTE="F";uid="3919b252-0735-43ac-9b52-e9aedf23f5ec"
NW_020271713.1	RepeatMasker	Unknown	5541231	5541886	2294	+	.	ID="RND-6_FAMILY-678";TEgroup="ctg_1%7CRND-6_FAMILY-678%7C1";Tend="1458";Tstart="1043";shortTE="F";uid="db7d5133-51c1-47e4-b9a6-fdce9a0912fc"
NW_020271713.1	RepeatMasker	Unknown	2500806	2501288	3765	+	.	ID="RND-5_FAMILY-1754";Tend="1421";Tstart="942";shortTE="F";uid="1022993c-6b2b-4765-b5a5-dee830a75fc2"
NW_020271713.1	RepeatMasker	DNA/hAT-hAT19	4989850	4990153	419	+	.	ID="HAT-N2_AP";Tend="733";Tstart="439";shortTE="F";uid="6f65bd86-ee5e-49ba-afb0-fa944bb1bc5b"
NW_020271713.1	RepeatMasker	DNA/hAT-Charlie	3127091	3127206	666	+	.	ID="RND-1_FAMILY-58";Tend="1069";Tstart="962";shortTE="F";uid="45df0263-77be-4e00-abcf-6220dd50e8cc"
NW_020271713.1	RepeatMasker	Unknown	5206303	5206415	746	+	.	ID="RND-6_FAMILY-1195";Tend="1453";Tstart="1343";shortTE="F";uid="f0e9cea5-8cb0-476e-97fc-170162a1b391"
NW_020271713.1	RepeatMasker	DNA/hAT-Charlie	5731594	5731775	953	+	.	ID="HAT-N1_AP";Tend="560";Tstart="363";shortTE="F";uid="35a86b22-6841-4891-958e-de4e6a87407a"
NW_020271713.1	RepeatMasker	Unknown	5793687	5793787	650	+	.	ID="RND-1_FAMILY-26";Tend="1237";Tstart="1140";shortTE="F";uid="1a61b8aa-5835-4112-9952-da2c0c32ddb0"
NW_020271713.1	RepeatMasker	DNA/TcMar-Tigger	1842709	1843349	4505	+	.	ID="RND-1_FAMILY-400";Tend="1589";Tstart="891";shortTE="F";uid="a365cd13-b9c3-4432-8dcb-f3956f007c93"
NW_020271713.1	RepeatMasker	Unknown	2466208	2466635	2784	+	.	ID="RND-6_FAMILY-28025";Tend="1398";Tstart="976";shortTE="F";uid="552f093a-1ac0-4fd7-9ea4-9f9a32fbca3d"
NW_020271713.1	RepeatMasker	DNA/hAT	1130706	1130963	1479	+	.	ID="RND-5_FAMILY-179";Tend="1051";Tstart="783";shortTE="F";uid="29263dec-b37b-4046-8d62-c4df2fe2fb3c"
NW_020271713.1	RepeatMasker	DNA	7859063	7859556	3441	+	.	ID="RND-1_FAMILY-438";Tend="1679";Tstart="1143";shortTE="F";uid="f8d14d24-904f-45b0-a2ff-fafdd9171d14"
NW_020271713.1	RepeatMasker	DNA/Kolobok-E	5004384	5005081	3765	+	.	ID="RND-4_FAMILY-559";Tend="2016";Tstart="1273";shortTE="F";uid="e378487e-8500-42f7-b9d8-30e99352defc"
NW_020271713.1	RepeatMasker	DNA/hAT-Tip100	8095856	8096126	1963	+	.	ID="RND-1_FAMILY-63";Tend="1104";Tstart="834";shortTE="F";uid="20a3f4f2-ae46-4558-931a-b425c3da9eb0"
NW_020271713.1	RepeatMasker	Unknown	442412	442611	737	+	.	ID="RND-1_FAMILY-203";Tend="1181";Tstart="975";shortTE="F";uid="d436a41e-630c-4172-ac1a-4168463eb637"
NW_020271713.1	RepeatMasker	DNA/hAT-hAT19	3583978	3584323	1828	+	.	ID="RND-4_FAMILY-212";Tend="1267";Tstart="915";shortTE="F";uid="60e97ba6-3f3b-460c-8686-7bf8ce761cf9"
NW_020271713.1	RepeatMasker	DNA/hAT-Ac	470562	470756	643	+	.	ID="RND-5_FAMILY-2788";Tend="1417";Tstart="1232";shortTE="F";uid="e42418fb-4b47-4fd0-b635-d5d0348df9c5"
NW_020271713.1	RepeatMasker	DNA/hAT-Tip100	5195276	5196691	8629	+	.	ID="RND-6_FAMILY-2149";Tend="1942";Tstart="553";shortTE="F";uid="a0488f74-64d9-45ce-aaf4-763543236edd"
NW_020271713.1	RepeatMasker	Unknown	7487786	7487973	453	+	.	ID="RND-5_FAMILY-756";Tend="1333";Tstart="1149";shortTE="F";uid="b235ed6e-23fd-4d05-b27b-eeaf417526f6"
NW_020271713.1	RepeatMasker	DNA/hAT	3624671	3624825	493	+	.	ID="RND-5_FAMILY-544";Tend="883";Tstart="716";shortTE="F";uid="a711d6df-a76b-432b-b4e8-7f5417f12f40"
NW_020271713.1	RepeatMasker	DNA/hAT	4551736	4552202	2453	+	.	ID="RND-3_FAMILY-12";Tend="1422";Tstart="945";shortTE="F";uid="0bff6484-bd58-47db-bf5d-9b1424e0418a"
NW_020271713.1	RepeatMasker	DNA/Ginger	5797239	5797497	973	+	.	ID="RND-6_FAMILY-5619";Tend="1626";Tstart="1372";shortTE="F";uid="ec572b5f-7340-485f-897b-98d171aea84f"
NW_020271713.1	RepeatMasker	DNA/MULE-MuDR	5455972	5456137	576	+	.	ID="RND-5_FAMILY-2704";Tend="1695";Tstart="1532";shortTE="F";uid="2a593302-eec7-4add-a5a3-f43a2c58f986"
NW_020271713.1	RepeatMasker	Unknown	4986704	4986882	733	+	.	ID="RND-6_FAMILY-31338";Tend="1343";Tstart="1160";shortTE="F";uid="ebfcfd93-437c-4d7d-ba04-c89e88c5675e"
NW_020271713.1	RepeatMasker	Unknown	5433591	5433696	646	+	.	ID="RND-5_FAMILY-1048";Tend="1447";Tstart="1342";shortTE="F";uid="2d038bce-c2b2-46ba-9bd9-748517208555"
NW_020271713.1	RepeatMasker	DNA/hAT-hAT19	7183542	7183680	547	+	.	ID="DNA8-88_AP";Tend="619";Tstart="458";shortTE="F";uid="f4180111-ea25-4bdc-8648-71f099fa5786"
NW_020271713.1	RepeatMasker	DNA/hAT-hAT19	3286182	3287603	8168	+	.	ID="RND-6_FAMILY-4549";Tend="1875";Tstart="448";shortTE="F";uid="2f1cbb87-ef2c-490a-8299-dc5c243be8e9"
NW_020271713.1	RepeatMasker	Unknown	6093563	6093774	628	+	.	ID="RND-6_FAMILY-1158";Tend="1460";Tstart="1247";shortTE="F";uid="4664ba00-c23f-4b96-b0b4-6900480b934d"
NW_020271713.1	RepeatMasker	DNA/hAT-Tip100	5943171	5943402	608	+	.	ID="RND-5_FAMILY-326";Tend="1801";Tstart="1553";shortTE="F";uid="e594524c-7997-4076-8ebb-c761efc6f1ab"
NW_020271713.1	RepeatMasker	Unknown	8180323	8182847	14076	+	.	ID="RND-6_FAMILY-2731";Tend="2476";Tstart="23";shortTE="F";uid="8f4af1d3-1cd1-4558-921b-6efb9522355e"
NW_020271713.1	RepeatMasker	Unknown	5734377	5734740	1809	+	.	ID="RND-4_FAMILY-1573";Tend="1331";Tstart="935";shortTE="F";uid="629d509b-0634-4d24-baee-644b987bf1b7"
NW_020271713.1	RepeatMasker	DNA/hAT-Tip100	6270846	6271398	3794	+	.	ID="RND-1_FAMILY-186";Tend="1490";Tstart="942";shortTE="F";uid="d5f55103-800f-4f60-a11e-a6f9ce266aff"
NW_020271713.1	RepeatMasker	Unknown	1654574	1654834	1177	+	.	ID="RND-3_FAMILY-1304";Tend="1135";Tstart="865";shortTE="F";uid="c8b7bab1-5a46-49c2-8cf9-42deff62db42"
NW_020271713.1	RepeatMasker	Unknown	559628	560312	2723	+	.	ID="RND-1_FAMILY-294";Tend="1488";Tstart="833";shortTE="F";uid="28ea3ff6-a589-4b4e-9036-1c6f8dcbfbb2"
NW_020271713.1	RepeatMasker	DNA/hAT-Tip100	3400510	3400793	1582	+	.	ID="RND-5_FAMILY-2195";Tend="1156";Tstart="875";shortTE="F";uid="cef18c8d-6ec4-477f-955d-7ba1170f372d"
NW_020271713.1	RepeatMasker	DNA/hAT-Tip100	4368986	4369350	1198	+	.	ID="RND-4_FAMILY-713";Tend="1425";Tstart="1017";shortTE="F";uid="d2555efb-3743-4313-855d-7bcbda123b63"
NW_020271713.1	RepeatMasker	DNA/hAT-Tip100	10254	10799	917	+	.	ID="RND-5_FAMILY-1316";Tend="1684";Tstart="1138";shortTE="F";uid="1f729be8-6dcc-4d1d-9513-1099a85593b5"
NW_020271713.1	RepeatMasker	DNA/Ginger-1	7224986	7225794	4630	+	.	ID="RND-1_FAMILY-448";Tend="1821";Tstart="956";shortTE="F";uid="e50a2748-14f0-4b53-bdf6-42703e38c908"
NW_020271713.1	RepeatMasker	DNA	2565725	2565831	766	+	.	ID="RND-1_FAMILY-436";Tend="1002";Tstart="892";shortTE="F";uid="b581ef5c-994a-44d7-ae54-105c96a6dfc6"
NW_020271713.1	RepeatMasker	DNA/hAT-hAT19	5046044	5046532	1155	+	.	ID="HAT-9_AP";Tend="985";Tstart="478";shortTE="F";uid="d83d56d3-c7e9-4c41-8aaf-1aaa4c90bfb8"
NW_020271713.1	RepeatMasker	Unknown	5583856	5584657	5763	+	.	ID="RND-1_FAMILY-136";Tend="1687";Tstart="877";shortTE="F";uid="0e9b6212-5080-4fee-b33e-3d01476846d2"
NW_020271713.1	RepeatMasker	DNA	6525323	6525706	664	+	.	ID="RND-6_FAMILY-186";Tend="1350";Tstart="983";shortTE="F";uid="ae2ac539-3b53-4a0b-852e-daeaa1290c36"
NW_020271713.1	RepeatMasker	DNA/hAT-Tip100	2553153	2553296	703	+	.	ID="RND-1_FAMILY-404";Tend="1386";Tstart="1239";shortTE="F";uid="64b7719e-cebb-4e31-be0c-92f592bb319c"
NW_020271713.1	RepeatMasker	Unknown	5506060	5506531	2876	+	.	ID="RND-6_FAMILY-13888";Tend="1417";Tstart="929";shortTE="F";uid="0d8e760e-1381-4398-bdd4-f4ac18bc0130"
NW_020271713.1	RepeatMasker	Unknown	1640494	1640771	682	+	.	ID="RND-6_FAMILY-4816";Tend="544";Tstart="302";shortTE="F";uid="52d2c228-6447-4264-b6e4-3f2a16a1b700"
NW_020271713.1	RepeatMasker	Unknown	1128143	1128352	871	+	.	ID="RND-1_FAMILY-142";Tend="1131";Tstart="927";shortTE="F";uid="5c1ad3ce-bc42-4c7a-8416-9a02b09dcb17"
NW_020271713.1	RepeatMasker	Unknown	1495498	1495703	818	+	.	ID="RND-6_FAMILY-3280";Tend="1159";Tstart="964";shortTE="F";uid="ecd676a9-03bd-4c4d-a174-2bbb41138833"
NW_020271713.1	RepeatMasker	DNA/hAT-Tip100	2835681	2836112	3323	+	.	ID="RND-1_FAMILY-404";Tend="1386";Tstart="960";shortTE="F";uid="28edb021-4df6-478a-8a77-9d57a9f3f938"
NW_020271713.1	RepeatMasker	DNA/hAT-Ac	4671929	4672054	487	+	.	ID="RND-1_FAMILY-347";Tend="1014";Tstart="894";shortTE="F";uid="e74405cf-0585-4950-b284-9f14886174a0"
NW_020271713.1	RepeatMasker	DNA/Ginger-1	5943554	5945207	11113	+	.	ID="RND-1_FAMILY-89";Tend="2459";Tstart="799";shortTE="F";uid="a9f9559c-4a98-4503-81f2-d6d3805460d3"
NW_020271713.1	RepeatMasker	DNA/hAT-Tip100	6670898	6671223	678	+	.	ID="RND-1_FAMILY-127";Tend="1271";Tstart="1009";shortTE="F";uid="2157ccc8-eeb4-4e75-8af6-87e8e5e6eaef"
NW_020271713.1	RepeatMasker	DNA/MULE-MuDR	4891639	4892379	444	+	.	ID="RND-5_FAMILY-4264";TEgroup="ctg_1%7CRND-5_FAMILY-4264%7C1";Tend="1730";Tstart="918";shortTE="T";uid="6112b3ab-c71b-4d29-868d-55f5594397d9"
NW_020271713.1	RepeatMasker	DNA	4866136	4866284	774	+	.	ID="ttaa13b_ap";Tend="465";Tstart="319";shortTE="F";uid="d79df189-73c1-4c77-907b-ee4729e649fb"
NW_020271713.1	RepeatMasker	DNA/Ginger-2	4780474	4780580	641	+	.	ID="RND-5_FAMILY-2446";Tend="1021";Tstart="911";shortTE="F";uid="d800e30e-fcbb-4f79-bee7-a3bfae3a8a63"
NW_020271713.1	RepeatMasker	Unknown	5153737	5154026	1987	+	.	ID="RND-1_FAMILY-131";Tend="1244";Tstart="956";shortTE="F";uid="0e55973c-1380-4510-803c-e8c9f2cd6984"
NW_020271713.1	RepeatMasker	Unknown	481700	482203	3118	+	.	ID="RND-5_FAMILY-1158";Tend="1198";Tstart="709";shortTE="F";uid="a80aaa10-809b-49f8-9c45-0887fbe47ba9"
NW_020271713.1	RepeatMasker	LTR/Pao	1132635	1132789	772	+	.	ID="RND-6_FAMILY-341";Tend="2106";Tstart="1927";shortTE="F";uid="03d19886-b2ab-455f-a102-eddb573dcc2f"
NW_020271713.1	RepeatMasker	DNA/Kolobok-E	5725657	5726032	1741	+	.	ID="RND-6_FAMILY-1716";Tend="1485";Tstart="1153";shortTE="F";uid="6e3dda88-0090-4665-af37-edb3607f7cdb"
NW_020271713.1	RepeatMasker	Unknown	4219480	4219591	590	+	.	ID="RND-6_FAMILY-10796";Tend="939";Tstart="826";shortTE="F";uid="c743c282-35cd-4831-a202-3fda517d828c"
NW_020271713.1	RepeatMasker	DNA/hAT-hAT19	3415287	3415749	1823	+	.	ID="RND-6_FAMILY-2292";TEgroup="ctg_1%7CRND-6_FAMILY-2292%7C1";Tend="1539";Tstart="748";shortTE="F";uid="c74bccca-fe41-4557-8a4c-17d8658d9708"
NW_020271713.1	RepeatMasker	LINE/CR1	1736970	1737846	1560	+	.	ID="RND-5_FAMILY-102";Tend="1652";Tstart="247";shortTE="F";uid="eedb28b1-e676-49c8-b1f6-1accd128f642"
NW_020271713.1	RepeatMasker	DNA/hAT-hAT19	6282049	6282194	618	+	.	ID="RND-5_FAMILY-545";Tend="1891";Tstart="1744";shortTE="F";uid="53eed06d-7bb5-4493-b7c0-9bf3967858eb"
NW_020271713.1	RepeatMasker	LINE/RTE-BovB	176157	176290	485	+	.	ID="RND-6_FAMILY-9083";Tend="795";Tstart="666";shortTE="F";uid="495933ff-44be-4be9-ad1a-d83161ecb049"
NW_020271713.1	RepeatMasker	Unknown	5130338	5130440	455	+	.	ID="RND-5_FAMILY-3020";Tend="1375";Tstart="1274";shortTE="F";uid="f0bbd635-e8a1-4988-9871-7bbd42d0d429"
NW_020271713.1	RepeatMasker	DNA/Kolobok-E	6292712	6294031	2030	+	.	ID="RND-5_FAMILY-2211";TEgroup="ctg_1%7CRND-5_FAMILY-2211%7C1";Tend="1764";Tstart="382";shortTE="F";uid="a68a97fc-55ae-4a68-a930-7521ea19dcdf"
NW_020271713.1	RepeatMasker	Unknown	2385092	2385553	2697	+	.	ID="RND-6_FAMILY-4972";Tend="1427";Tstart="972";shortTE="F";uid="45bc3d64-aab5-4c62-853d-59f68c8117fb"
NW_020271713.1	RepeatMasker	DNA/PIF-Harbinger	2610906	2611171	710	+	.	ID="RND-6_FAMILY-5958";Tend="1677";Tstart="1399";shortTE="F";uid="56632caf-d79c-42a9-a93e-98ee57f16970"
NW_020271713.1	RepeatMasker	DNA/hAT-Tip100	5745408	5745862	3099	+	.	ID="RND-1_FAMILY-184";Tend="1348";Tstart="889";shortTE="F";uid="c7dffcff-a241-44c8-bd70-bc2d269992a4"
NW_020271713.1	RepeatMasker	LINE/I-Jockey	4926533	4926965	434	+	.	ID="RND-6_FAMILY-3976";Tend="1591";Tstart="1170";shortTE="F";uid="ba1056f6-367c-46d0-84a3-4e87d8769bf6"
NW_020271713.1	RepeatMasker	Unknown	5135252	5135398	532	+	.	ID="RND-6_FAMILY-426";Tend="1423";Tstart="1275";shortTE="F";uid="12606555-3ef4-4e00-99f1-fc548210c93b"
NW_020271713.1	RepeatMasker	Unknown	5273506	5273678	1023	+	.	ID="RND-5_FAMILY-2494";Tend="1315";Tstart="1137";shortTE="F";uid="777799c7-63a1-4d06-be52-80be6d9b764e"
NW_020271713.1	RepeatMasker	DNA/hAT-hAT19	8088192	8088608	2837	+	.	ID="RND-5_FAMILY-12";Tend="1547";Tstart="1118";shortTE="F";uid="60e2dbe1-e830-496b-b896-5a9ded5806be"
NW_020271713.1	RepeatMasker	LINE/RTE-BovB	6001864	6002459	1798	+	.	ID="RND-6_FAMILY-1011";Tend="1307";Tstart="679";shortTE="F";uid="113c221d-0c18-42dc-b64e-bd1d0bd2e08d"
NW_020271713.1	RepeatMasker	Unknown	219904	220202	1812	+	.	ID="RND-6_FAMILY-2952";Tend="1085";Tstart="782";shortTE="F";uid="1ff2bd28-a2ef-474f-9ba2-9d5cff56f381"
NW_020271713.1	RepeatMasker	DNA/hAT	5411392	5411498	459	+	.	ID="RND-1_FAMILY-566";Tend="1079";Tstart="976";shortTE="F";uid="bc0e0410-6524-4503-8723-b4324aea6c86"
NW_020271713.1	RepeatMasker	DNA	47536	47774	1443	+	.	ID="RND-5_FAMILY-16582";Tend="1489";Tstart="1268";shortTE="F";uid="28d83d90-f629-49fe-ac5e-8dd50fb511eb"
NW_020271713.1	RepeatMasker	LTR/Pao	680625	680860	1019	+	.	ID="RND-6_FAMILY-6706";Tend="1152";Tstart="901";shortTE="F";uid="91738279-cb0a-40ec-aeba-2b358c060669"
NW_020271713.1	RepeatMasker	DNA/Kolobok-E	3993958	3994059	432	+	.	ID="koloboke-2_ap";Tend="8174";Tstart="8092";shortTE="F";uid="6327f4d8-992c-4a0c-85b5-0ff11a8d50bc"
NW_020271713.1	RepeatMasker	DNA/hAT	5693080	5693763	2923	+	.	ID="RND-1_FAMILY-566";Tend="1632";Tstart="964";shortTE="F";uid="6c9c503e-a72f-41f9-892d-154584bf967e"
NW_020271713.1	RepeatMasker	Unknown	1693257	1693407	1027	+	.	ID="RND-1_FAMILY-83";Tend="1112";Tstart="959";shortTE="F";uid="b36dd5a4-6efc-4ea3-90e4-e5a035e785dc"
NW_020271713.1	RepeatMasker	DNA/hAT-Charlie	8059127	8059350	704	+	.	ID="RND-1_FAMILY-321";Tend="1202";Tstart="975";shortTE="F";uid="a2247a27-e14a-46de-b721-e2e96fc2b3f0"
NW_020271713.1	RepeatMasker	DNA/Kolobok-E	7832056	7832241	523	+	.	ID="RND-5_FAMILY-1732";TEgroup="ctg_1%7CRND-5_FAMILY-1732%7C1";Tend="1260";Tstart="920";shortTE="T";uid="3f539786-23fb-4545-96bb-88afe3e79f79"
NW_020271713.1	RepeatMasker	DNA/hAT-Tip100	30762	31630	6555	+	.	ID="RND-1_FAMILY-35";Tend="1834";Tstart="970";shortTE="F";uid="a327ac35-db6a-4d9f-a234-1679d8a10b2b"
NW_020271713.1	RepeatMasker	DNA/hAT-Tip100	6374845	6375246	2857	+	.	ID="RND-1_FAMILY-280";Tend="1407";Tstart="1010";shortTE="F";uid="a9d9bddb-4c61-4e40-bc58-4f4d4223026f"
NW_020271713.1	RepeatMasker	DNA/hAT-Tip100	8029668	8030055	1682	+	.	ID="RND-6_FAMILY-11892";Tend="1432";Tstart="1049";shortTE="F";uid="7e1f4721-e972-4651-8eec-12121576ffda"
NW_020271713.1	RepeatMasker	DNA/hAT	5638196	5638351	487	+	.	ID="RND-6_FAMILY-924";Tend="1105";Tstart="957";shortTE="F";uid="0e09dfd2-716b-4c77-8954-379d02a7e5c4"
NW_020271713.1	RepeatMasker	DNA/hAT-Tip100	7040464	7040868	2690	+	.	ID="RND-4_FAMILY-1044";Tend="1336";Tstart="939";shortTE="F";uid="4e4e466f-0abd-42d5-819d-36b0b9fb301a"
NW_020271713.1	RepeatMasker	RC/Helitron	7886473	7887533	2791	+	.	ID="RND-1_FAMILY-167";TEgroup="ctg_1%7CRND-1_FAMILY-167%7C1";Tend="2060";Tstart="836";shortTE="F";uid="b01e490a-582d-4928-b874-159eebc8f369"
NW_020271713.1	RepeatMasker	Unknown	7866452	7866555	540	+	.	ID="RND-1_FAMILY-568";Tend="1499";Tstart="1397";shortTE="F";uid="2174a52c-090f-419b-8315-4f2b30f8af19"
NW_020271713.1	RepeatMasker	DNA/hAT-hAT19	6768264	6768727	3018	+	.	ID="RND-1_FAMILY-9";Tend="1333";Tstart="885";shortTE="F";uid="e389cae1-2f2c-4aa0-84fb-3a26df90511e"
NW_020271713.1	RepeatMasker	LINE/RTE-BovB	2073599	2073702	475	+	.	ID="RND-6_FAMILY-22570";Tend="2467";Tstart="2376";shortTE="F";uid="20bab28a-9e48-4cfb-8e50-bd35a823198b"
NW_020271713.1	RepeatMasker	RC/Helitron	1711756	1712224	1041	+	.	ID="RND-1_FAMILY-242";Tend="3089";Tstart="2722";shortTE="F";uid="831e404f-9eb3-4fa1-9d28-2f9ef4e7d2f4"
NW_020271713.1	RepeatMasker	DNA	5313290	5313606	467	+	.	ID="TTAA22_AP";Tend="413";Tstart="84";shortTE="F";uid="8077a3e1-f695-4200-9555-2952c6cf0c07"
NW_020271713.1	RepeatMasker	Unknown	6403507	6403882	761	+	.	ID="RND-5_FAMILY-1154";TEgroup="ctg_1%7CRND-5_FAMILY-1154%7C1";Tend="1236";Tstart="944";shortTE="F";uid="c08341c6-2d46-4a3d-b6ab-c337504c593e"
NW_020271713.1	RepeatMasker	DNA/PIF-Harbinger	7203399	7203762	1680	+	.	ID="RND-6_FAMILY-3052";TEgroup="ctg_1%7CRND-6_FAMILY-3052%7C1";Tend="1589";Tstart="1134";shortTE="F";uid="d2fb7bf7-8e83-473e-aeaf-59ceb67dba3b"
NW_020271713.1	RepeatMasker	DNA/hAT-Tip100	3993234	3993336	494	+	.	ID="RND-5_FAMILY-2816";Tend="1024";Tstart="917";shortTE="F";uid="3df2b066-58ec-42ee-9cde-720cca245f72"
NW_020271713.1	RepeatMasker	LTR/Copia	5822250	5822755	1474	+	.	ID="RND-6_FAMILY-2479";TEgroup="ctg_1%7CRND-6_FAMILY-2479%7C2";Tend="2682";Tstart="2418";shortTE="F";uid="a950a33a-ba09-41cb-a66f-f7bf0b664021"
NW_020271713.1	RepeatMasker	DNA/hAT-Charlie	3293517	3294040	1663	+	.	ID="RND-1_FAMILY-155";Tend="1525";Tstart="950";shortTE="F";uid="c3af8345-7379-43df-9134-0f1ea9d1cfd7"
NW_020271713.1	RepeatMasker	Unknown	6392629	6392793	740	+	.	ID="RND-1_FAMILY-239";Tend="1658";Tstart="1493";shortTE="F";uid="dacc3775-03c4-4d3d-a563-a3bbc54ac002"
NW_020271713.1	RepeatMasker	Unknown	6576440	6576574	571	+	.	ID="RND-5_FAMILY-1154";Tend="1187";Tstart="1041";shortTE="F";uid="f6e3ee79-07b6-474f-96fb-2c73be24fb37"
NW_020271713.1	RepeatMasker	DNA/Kolobok-E	4465606	4465871	793	+	.	ID="RND-6_FAMILY-9187";Tend="1045";Tstart="865";shortTE="F";uid="cbc81587-b376-4049-ac85-3194094e95af"
NW_020271713.1	RepeatMasker	DNA/MULE-MuDR	3831749	3832117	1245	+	.	ID="RND-5_FAMILY-2186";TEgroup="ctg_1%7CRND-5_FAMILY-2186%7C1";Tend="1749";Tstart="1139";shortTE="F";uid="ed561910-3719-40c2-bad5-afea3a611ab2"
NW_020271713.1	RepeatMasker	LINE/Penelope	3951605	3951933	1179	+	.	ID="RND-5_FAMILY-147";Tend="771";Tstart="451";shortTE="F";uid="8355ab1d-2b00-4b8f-b292-eddb739f6a81"
NW_020271713.1	RepeatMasker	Unknown	3742086	3742302	1315	+	.	ID="RND-3_FAMILY-1552";Tend="1274";Tstart="1060";shortTE="F";uid="2b93fa5b-6890-4409-a0fa-0b64941479ff"
NW_020271713.1	RepeatMasker	Unknown	6884419	6884588	559	+	.	ID="RND-6_FAMILY-6748";Tend="1719";Tstart="1562";shortTE="F";uid="2c3d74bc-0b52-4791-8d54-bd2c221023e2"
NW_020271713.1	RepeatMasker	DNA/MULE-MuDR	2681595	2682227	563	+	.	ID="RND-5_FAMILY-7280";TEgroup="ctg_1%7CRND-5_FAMILY-7280%7C1";Tend="1501";Tstart="994";shortTE="F";uid="ccf38054-3342-41e4-a5f1-589a540a28eb"
NW_020271713.1	RepeatMasker	Unknown	7870761	7871019	1599	+	.	ID="RND-5_FAMILY-5382";Tend="1606";Tstart="1313";shortTE="F";uid="931e9cbc-1e91-4f53-b928-9d8d92f7a531"
NW_020271713.1	RepeatMasker	DNA/hAT-Tip100	2531243	2531409	482	+	.	ID="RND-5_FAMILY-3304";Tend="1277";Tstart="1117";shortTE="F";uid="e56df309-7991-49f8-8027-d4f41ad55808"
NW_020271713.1	RepeatMasker	Unknown	4128829	4129240	1357	+	.	ID="RND-6_FAMILY-5453";Tend="811";Tstart="409";shortTE="F";uid="56b594b8-5969-4487-a1d7-62f760833deb"
NW_020271713.1	RepeatMasker	DNA/hAT-hAT19	3463514	3464310	3790	+	.	ID="RND-6_FAMILY-3051";Tend="1676";Tstart="901";shortTE="F";uid="1cd8ac94-4291-4b74-87ac-8c2e3c2273b8"
NW_020271713.1	RepeatMasker	DNA/hAT-Tip100	445907	446093	1288	+	.	ID="RND-1_FAMILY-192";Tend="1454";Tstart="1268";shortTE="F";uid="629d707c-06e6-46c4-b00e-10221f45aa43"
NW_020271713.1	RepeatMasker	DNA/hAT-Tip100	2797982	2799738	12006	+	.	ID="RND-6_FAMILY-3856";Tend="1980";Tstart="263";shortTE="F";uid="319d1dc0-d23c-4f8f-bcff-d9234a1c966c"
NW_020271713.1	RepeatMasker	Unknown	2779779	2779953	1010	+	.	ID="RND-6_FAMILY-1345";Tend="1130";Tstart="952";shortTE="F";uid="045d2a5c-fed4-4f87-bd9b-1f07522ee93e"
NW_020271713.1	RepeatMasker	Unknown	5103842	5104976	5192	+	.	ID="RND-1_FAMILY-114";Tend="1977";Tstart="882";shortTE="F";uid="f9bd29f3-c92f-4887-99da-09cff73c8f98"
NW_020271713.1	RepeatMasker	Unknown	378698	378938	794	+	.	ID="RND-6_FAMILY-3280";Tend="1165";Tstart="880";shortTE="F";uid="969895bd-2e2a-464d-9352-45555a4e75bf"
NW_020271713.1	RepeatMasker	DNA	1033972	1034306	1433	+	.	ID="RND-6_FAMILY-44826";Tend="1332";Tstart="992";shortTE="F";uid="67d4ff87-124c-4b8c-b433-a0f5e48ccf2b"
NW_020271713.1	RepeatMasker	DNA/hAT-hAT19	6705754	6706375	3079	+	.	ID="RND-1_FAMILY-222";Tend="1444";Tstart="886";shortTE="F";uid="66eedc6b-c005-4e77-a113-3bc1da133162"
NW_020271713.1	RepeatMasker	DNA/hAT-hAT19	4543323	4544027	2701	+	.	ID="RND-6_FAMILY-5408";Tend="1485";Tstart="897";shortTE="F";uid="e7ed544c-2785-4767-9986-f56913dfa900"
NW_020271713.1	RepeatMasker	Unknown	2604114	2604700	1862	+	.	ID="RND-6_FAMILY-5806";Tend="1501";Tstart="925";shortTE="F";uid="cd4f77b4-c7fb-40e8-9873-63c6888af67d"
NW_020271713.1	RepeatMasker	DNA/MULE-MuDR	8003227	8003382	903	+	.	ID="RND-1_FAMILY-379";Tend="1114";Tstart="952";shortTE="F";uid="59be7467-0863-4ef2-90ed-aee7e1ae90cb"
NW_020271713.1	RepeatMasker	Unknown	3576540	3576814	1179	+	.	ID="RND-5_FAMILY-1154";Tend="1235";Tstart="947";shortTE="F";uid="4a8f1271-51d3-46b0-ae64-22d64e8a8abc"
NW_020271713.1	RepeatMasker	DNA/P	7413877	7413989	732	+	.	ID="RND-6_FAMILY-30601";Tend="1216";Tstart="1089";shortTE="F";uid="2f3f6842-d07c-4dd5-8648-bef40aa1f5ba"
NW_020271713.1	RepeatMasker	DNA	3815788	3815959	1008	+	.	ID="RND-1_FAMILY-16";Tend="1127";Tstart="944";shortTE="F";uid="eeddc0a8-ffbf-4eda-8b02-7b27e5029ac7"
NW_020271713.1	RepeatMasker	DNA/hAT-Charlie	7805653	7805804	911	+	.	ID="RND-5_FAMILY-771";Tend="1990";Tstart="1842";shortTE="F";uid="9e25bf70-3071-47b1-a31b-b6b224d38831"
NW_020271713.1	RepeatMasker	DNA/TcMar-Pogo	5283318	5283608	1613	+	.	ID="RND-6_FAMILY-2651";Tend="430";Tstart="144";shortTE="F";uid="b2a4473f-fd6a-4a56-aac1-efee5639738b"
NW_020271713.1	RepeatMasker	DNA	3374051	3374335	495	+	.	ID="RND-6_FAMILY-533";Tend="1243";Tstart="953";shortTE="F";uid="c00169af-e675-4437-bc01-9d9bff83c3bf"
NW_020271713.1	RepeatMasker	Unknown	3722566	3723034	3368	+	.	ID="RND-5_FAMILY-1754";Tend="1420";Tstart="946";shortTE="F";uid="e2ab1df8-7b05-45c8-b70b-2f08f775f8ad"
NW_020271713.1	RepeatMasker	LINE/Penelope	5699508	5699659	714	+	.	ID="RND-5_FAMILY-147";Tend="1494";Tstart="1343";shortTE="F";uid="cc033b81-60fa-467c-98c5-6faf07be063f"
NW_020271713.1	RepeatMasker	DNA/hAT-Tip100	7040098	7040307	883	+	.	ID="RND-1_FAMILY-217";Tend="1013";Tstart="770";shortTE="F";uid="674a9be4-e616-42f0-a0bf-275dd0923e40"
NW_020271713.1	RepeatMasker	Unknown	4056020	4056361	2464	+	.	ID="RND-1_FAMILY-134";Tend="1332";Tstart="996";shortTE="F";uid="5b9dd497-63e2-44f3-bbdf-7f3ad255c0fe"
NW_020271713.1	RepeatMasker	DNA	52922	53129	1095	+	.	ID="RND-6_FAMILY-16978";Tend="1392";Tstart="1180";shortTE="F";uid="ecbccca5-719f-4e62-bf2e-de614d130a2f"
NW_020271713.1	RepeatMasker	DNA/hAT-hAT19	5543934	5544130	946	+	.	ID="DNA8-64_AP";Tend="622";Tstart="413";shortTE="F";uid="14a58c9a-5e62-48e8-a1ce-8a81b4fbb5ff"
NW_020271713.1	RepeatMasker	DNA/hAT-Tip100	441867	441985	973	+	.	ID="RND-1_FAMILY-509";Tend="1053";Tstart="935";shortTE="F";uid="beec665c-37ec-4ad3-b065-b61f6d8c669f"
NW_020271713.1	RepeatMasker	DNA/TcMar-Pogo	1159185	1159415	405	+	.	ID="RND-6_FAMILY-336";Tend="1673";Tstart="1438";shortTE="F";uid="f106720f-b3a0-4914-83b7-3dabaeb5c3b8"
NW_020271713.1	RepeatMasker	LINE/CR1	4111557	4115496	10773	+	.	ID="RND-6_FAMILY-1628";Tend="3829";Tstart="8";shortTE="F";uid="0f9e7312-5b76-450b-9b2c-63e8ffdc322e"
NW_020271713.1	RepeatMasker	DNA/hAT-hAT19	4008344	4008546	664	+	.	ID="RND-4_FAMILY-2660";Tend="1634";Tstart="1457";shortTE="F";uid="14962cab-a62c-4063-b213-8c6bba2dadc0"
NW_020271713.1	RepeatMasker	LINE/I-Jockey	7676721	7677231	1711	+	.	ID="RND-1_FAMILY-457";Tend="1151";Tstart="681";shortTE="F";uid="ff91a273-94f0-4c4b-b537-80c515ae3511"
NW_020271713.1	RepeatMasker	LINE/Penelope	6223862	6224405	1070	+	.	ID="RND-5_FAMILY-147";TEgroup="ctg_1%7CRND-5_FAMILY-147%7C5";Tend="1531";Tstart="687";shortTE="F";uid="6806c3ff-0381-4de4-8de2-570b70db6377"
NW_020271713.1	RepeatMasker	DNA/hAT-hAT19	4937577	4938473	4209	+	.	ID="RND-5_FAMILY-1132";Tend="1870";Tstart="943";shortTE="F";uid="31961833-9919-4473-bd03-f03ee9d167a7"
NW_020271713.1	RepeatMasker	DNA/hAT-Tip100	1874602	1875451	2831	+	.	ID="rnd-5_family-3987";Tend="1149";Tstart="462";shortTE="F";uid="fa04ef9b-3aff-4ba1-8789-81559dbfa3ac"
NW_020271713.1	RepeatMasker	DNA	7699864	7700170	1376	+	.	ID="RND-6_FAMILY-12285";Tend="1132";Tstart="821";shortTE="F";uid="57a118ad-824d-481e-8aef-3a5f7902403f"
NW_020271713.1	RepeatMasker	Unknown	4045370	4045911	3181	+	.	ID="RND-4_FAMILY-965";Tend="1460";Tstart="913";shortTE="F";uid="d843dd0b-a10c-4bbb-adab-11c349ac16dd"
NW_020271713.1	RepeatMasker	DNA/Ginger-1	5290116	5290364	561	+	.	ID="RND-6_FAMILY-576";Tend="1464";Tstart="1212";shortTE="F";uid="c3920090-e3ec-40ad-97a1-4279d8819aeb"
NW_020271713.1	RepeatMasker	DNA/hAT-Tip100	6916233	6916423	745	+	.	ID="RND-1_FAMILY-293";Tend="2154";Tstart="1919";shortTE="F";uid="e0ba7afe-38bc-433a-a059-a022cce5c1d0"
NW_020271713.1	RepeatMasker	Unknown	7816270	7816417	825	+	.	ID="RND-6_FAMILY-2207";Tend="816";Tstart="607";shortTE="F";uid="833ac6e0-8f53-4333-a58b-236391bbf7ac"
NW_020271713.1	RepeatMasker	DNA/TcMar-Tc1	2842398	2843484	7074	+	.	ID="RND-6_FAMILY-81";Tend="1935";Tstart="854";shortTE="F";uid="645e8bb0-0481-41be-a1a6-051608b94a04"
NW_020271713.1	RepeatMasker	DNA/TcMar-Tc1	4727985	4728129	1176	+	.	ID="RND-6_FAMILY-13521";Tend="1218";Tstart="1074";shortTE="F";uid="5116c3a8-cec5-4b00-9700-ba73c87db657"
NW_020271713.1	RepeatMasker	DNA/hAT-Tip100	1760893	1761017	407	+	.	ID="DNA8-83_AP";Tend="804";Tstart="667";shortTE="F";uid="e68c8fd5-b82e-4c71-850e-bfa4b49f2548"
NW_020271713.1	RepeatMasker	Unknown	5766862	5767063	1535	+	.	ID="RND-1_FAMILY-142";Tend="1130";Tstart="927";shortTE="F";uid="9f68fa3c-1da7-4258-8a2e-4d5c567163e1"
NW_020271713.1	RepeatMasker	DNA/hAT-Charlie	4859854	4860639	5684	+	.	ID="RND-4_FAMILY-459";Tend="1794";Tstart="975";shortTE="F";uid="6b080d9e-d10c-463b-ac66-d2833491ea82"
NW_020271713.1	RepeatMasker	Unknown	4896901	4897191	1722	+	.	ID="RND-1_FAMILY-12";Tend="1206";Tstart="949";shortTE="F";uid="5d7ac6eb-eb18-485f-b060-bd27d35a8b0e"
NW_020271713.1	RepeatMasker	Unknown	441379	441710	1341	+	.	ID="RND-6_FAMILY-10564";Tend="1316";Tstart="989";shortTE="F";uid="347a33e2-ccc9-4e73-9a5f-e28db91ca34a"
NW_020271713.1	RepeatMasker	DNA/hAT	4100161	4101855	12256	+	.	ID="RND-1_FAMILY-422";Tend="2143";Tstart="416";shortTE="F";uid="06a86cec-2b1f-431d-91df-0f862efd6e84"
NW_020271713.1	RepeatMasker	DNA/hAT-Tip100	2559955	2560387	2966	+	.	ID="RND-1_FAMILY-393";Tend="1321";Tstart="918";shortTE="F";uid="5ea385d7-b212-47b2-b95f-3d3f8a952cf0"
NW_020271713.1	RepeatMasker	DNA/hAT-Tip100	791974	792282	1789	+	.	ID="RND-4_FAMILY-400";Tend="1288";Tstart="982";shortTE="F";uid="d4b739e9-d774-459d-8e2a-7a6c7a0e4e24"
NW_020271713.1	RepeatMasker	Unknown	5797500	5797784	1762	+	.	ID="RND-6_FAMILY-6279";Tend="1614";Tstart="1352";shortTE="F";uid="4fa72926-5f40-48f6-8f65-166cb8b4dccd"
NW_020271713.1	RepeatMasker	LINE/I	7910438	7910605	657	+	.	ID="RND-6_FAMILY-4057";Tend="1391";Tstart="1224";shortTE="F";uid="36941a09-73f9-4164-9be0-55b2cd0ed401"
NW_020271713.1	RepeatMasker	DNA/hAT-Tip100	629769	630114	2281	+	.	ID="RND-1_FAMILY-44";Tend="1289";Tstart="960";shortTE="F";uid="87a92b53-72a6-48bd-a9b3-f8e2e5555d9c"
NW_020271713.1	RepeatMasker	RC/Helitron	7670580	7670836	932	+	.	ID="RND-6_FAMILY-68";Tend="277";Tstart="63";shortTE="F";uid="f8457384-ffdf-4209-8271-2a7c2fe795af"
NW_020271713.1	RepeatMasker	DNA/hAT-Tip100	4066821	4067115	1322	+	.	ID="RND-6_FAMILY-2837";Tend="1091";Tstart="828";shortTE="F";uid="4ff79f76-9239-442f-af1d-a016075589cb"
NW_020271713.1	RepeatMasker	DNA/MULE-NOF	5285211	5285330	680	+	.	ID="RND-6_FAMILY-8306";Tend="876";Tstart="759";shortTE="F";uid="ca661453-97d5-47b5-a3f0-12cf2e32888f"
NW_020271713.1	RepeatMasker	DNA/hAT	4162188	4163143	6196	+	.	ID="RND-1_FAMILY-57";Tend="1830";Tstart="909";shortTE="F";uid="f1920d13-1faa-4fad-b56b-816ddc189285"
NW_020271713.1	RepeatMasker	DNA/hAT-hAT19	1091535	1093155	10989	+	.	ID="RND-5_FAMILY-5814";Tend="2424";Tstart="780";shortTE="F";uid="8ca539f7-86f1-484d-b1cd-8ee171184c46"
NW_020271713.1	RepeatMasker	DNA/TcMar-Tc1	2416417	2416752	1574	+	.	ID="RND-6_FAMILY-3192";Tend="908";Tstart="536";shortTE="F";uid="2bb99472-b1c3-4875-94a9-d2ed26fb5ba7"
NW_020271713.1	RepeatMasker	DNA/hAT-hAT19	2908639	2909287	4204	+	.	ID="RND-1_FAMILY-112";Tend="1586";Tstart="925";shortTE="F";uid="2fc9b97c-ccac-48cc-af6d-bc385b14418a"
NW_020271713.1	RepeatMasker	DNA/hAT-Charlie	5288308	5289104	1125	+	.	ID="RND-6_FAMILY-5982";Tend="1715";Tstart="1008";shortTE="F";uid="e1da2081-5183-4769-b12d-7ab6b69cee75"
NW_020271713.1	RepeatMasker	Unknown	1959802	1960160	1629	+	.	ID="RND-4_FAMILY-1495";Tend="1179";Tstart="799";shortTE="F";uid="abfec301-0ece-422b-9dae-e22e4c9156db"
NW_020271713.1	RepeatMasker	DNA/hAT-hAT19	6049028	6049258	600	+	.	ID="RND-6_FAMILY-8494";Tend="977";Tstart="757";shortTE="F";uid="dc9743bb-7235-481f-a5ca-a8b0ed9c3d1c"
NW_020271713.1	RepeatMasker	DNA/hAT	438699	438853	1153	+	.	ID="RND-1_FAMILY-573";Tend="1054";Tstart="894";shortTE="F";uid="d3beac0e-bf25-4306-99f9-a850c9f3144f"
NW_020271713.1	RepeatMasker	Unknown	1175029	1175194	1097	+	.	ID="RND-5_FAMILY-12040";Tend="1449";Tstart="1284";shortTE="F";uid="1734e404-5e43-4c18-a775-6b4ae981d5bd"
NW_020271713.1	RepeatMasker	Unknown	8045675	8045897	1105	+	.	ID="RND-6_FAMILY-801";Tend="1738";Tstart="1510";shortTE="F";uid="930f16af-d34c-4079-9222-d36106be38f5"
NW_020271713.1	RepeatMasker	DNA/hAT-Tip100	6821756	6822072	1311	+	.	ID="RND-6_FAMILY-22307";Tend="1051";Tstart="712";shortTE="F";uid="0375e824-2518-40a1-8755-47399ac26703"
NW_020271713.1	RepeatMasker	DNA/hAT-Tip100	6133707	6134084	1872	+	.	ID="RND-1_FAMILY-35";Tend="1783";Tstart="1418";shortTE="F";uid="13ed1331-3d9c-425f-8a9b-2b99e4eaf874"
NW_020271713.1	RepeatMasker	Unknown	6527043	6527493	3034	+	.	ID="RND-1_FAMILY-117";Tend="1447";Tstart="999";shortTE="F";uid="91b46be7-810d-4606-897a-81002c99a1b7"
NW_020271713.1	RepeatMasker	Unknown	2418758	2419009	1873	+	.	ID="RND-1_FAMILY-12";Tend="1196";Tstart="944";shortTE="F";uid="cb3d1f25-54fb-44e8-a605-39ac20a1c301"
NW_020271713.1	RepeatMasker	RC/Helitron	2837940	2838145	476	+	.	ID="RND-5_FAMILY-1361";Tend="1080";Tstart="866";shortTE="F";uid="a4e00701-dca6-40f2-becb-b91621fd7655"
NW_020271713.1	RepeatMasker	DNA/hAT-Tip100	5945482	5945634	620	+	.	ID="RND-4_FAMILY-93";Tend="1192";Tstart="1051";shortTE="F";uid="7fb620c8-fe42-4450-ab02-6444bf0ae04c"
NW_020271713.1	RepeatMasker	DNA/hAT-Charlie	2835171	2835369	1013	+	.	ID="RND-1_FAMILY-246";Tend="1135";Tstart="919";shortTE="F";uid="6c46b5da-4aa1-4a52-9e2a-c20f70e8fb60"
NW_020271713.1	RepeatMasker	DNA	4343984	4344695	4994	+	.	ID="RND-1_FAMILY-23";Tend="1707";Tstart="1017";shortTE="F";uid="f8feadaf-6bd6-4d87-a4fd-8f82f409e7d6"
NW_020271713.1	RepeatMasker	LINE/I-Jockey	1917890	1918934	2683	+	.	ID="RND-5_FAMILY-5646";Tend="3606";Tstart="2514";shortTE="F";uid="d024dd76-75aa-457e-8d16-9b9501c96ae5"
NW_020271713.1	RepeatMasker	DNA/hAT	3406235	3406756	3029	+	.	ID="RND-6_FAMILY-15578";Tend="1421";Tstart="902";shortTE="F";uid="307a6f9e-474a-4ad9-8c23-9ab2649d3f18"
NW_020271713.1	RepeatMasker	LINE/Penelope	5483698	5483826	665	+	.	ID="RND-5_FAMILY-147";Tend="1486";Tstart="1362";shortTE="F";uid="874ae70f-a37f-4f27-939c-9e86277bb3d9"
NW_020271713.1	RepeatMasker	Unknown	5795861	5796403	3293	+	.	ID="RND-6_FAMILY-6279";Tend="1281";Tstart="744";shortTE="F";uid="3cda5952-1acd-413b-8e23-2cd6265782c0"
NW_020271713.1	RepeatMasker	DNA/MULE-MuDR	8005335	8005436	631	+	.	ID="RND-1_FAMILY-379";Tend="1397";Tstart="1296";shortTE="F";uid="e8ad5382-1cab-4ec3-941d-112c91236aa4"
NW_020271713.1	RepeatMasker	Unknown	1367591	1367875	408	+	.	ID="RND-6_FAMILY-271";Tend="1791";Tstart="1489";shortTE="F";uid="5ff8bac8-9f62-445a-8064-dc3aae36275f"
NW_020271713.1	RepeatMasker	Unknown	6687549	6687978	2782	+	.	ID="RND-1_FAMILY-39";Tend="1436";Tstart="990";shortTE="F";uid="f7f99586-9774-4692-be8e-2515fa42de26"
NW_020271713.1	RepeatMasker	DNA/hAT-hAT19	4532834	4533311	2385	+	.	ID="RND-6_FAMILY-1250";Tend="966";Tstart="477";shortTE="F";uid="eae1212f-51bb-4f6d-af48-143a0daf5073"
NW_020271713.1	RepeatMasker	DNA/hAT-Tip100	224712	225168	3051	+	.	ID="RND-1_FAMILY-393";Tend="1337";Tstart="896";shortTE="F";uid="96834bb5-2e37-4984-856c-f82248f4e9fc"
NW_020271713.1	RepeatMasker	DNA	560291	560575	1491	+	.	ID="RND-6_FAMILY-18654";Tend="1187";Tstart="901";shortTE="F";uid="d8ea4a58-b618-43c7-9385-10f6f1f4d884"
NW_020271713.1	RepeatMasker	Unknown	4967670	4967812	723	+	.	ID="RND-6_FAMILY-2327";Tend="884";Tstart="734";shortTE="F";uid="d1020d60-ef38-4a09-8195-e17725d0d51f"
NW_020271713.1	RepeatMasker	DNA	8118712	8118956	409	+	.	ID="RND-6_FAMILY-16978";Tend="1394";Tstart="1150";shortTE="F";uid="0eb25a91-5c1c-4538-808a-2015c74089a3"
NW_020271713.1	RepeatMasker	Unknown	6604558	6604967	2929	+	.	ID="RND-6_FAMILY-4210";Tend="907";Tstart="503";shortTE="F";uid="a442947b-6f10-48f6-a005-9ec2ea150832"
NW_020271713.1	RepeatMasker	Unknown	4628450	4628807	1390	+	.	ID="RND-1_FAMILY-6";Tend="1529";Tstart="1179";shortTE="F";uid="febde304-4689-4d90-bc3f-37cc33a7e87c"
NW_020271713.1	RepeatMasker	Unknown	5278425	5279148	2690	+	.	ID="RND-1_FAMILY-51";TEgroup="ctg_1%7CRND-1_FAMILY-51%7C1";Tend="1355";Tstart="961";shortTE="F";uid="c8f97ed6-fd6e-47ae-9348-5f90945f2557"
NW_020271713.1	RepeatMasker	Unknown	886603	887053	542	+	.	ID="RND-6_FAMILY-2943";Tend="1179";Tstart="728";shortTE="F";uid="49ffea52-940e-4f79-af1f-8694ef5588d6"
NW_020271713.1	RepeatMasker	DNA	5968488	5968688	1345	+	.	ID="RND-5_FAMILY-7580";Tend="1200";Tstart="981";shortTE="F";uid="1ebb37b6-2d68-4fe5-b480-90b7cb22a92d"
NW_020271713.1	RepeatMasker	DNA/hAT-Charlie	3281407	3281552	719	+	.	ID="RND-5_FAMILY-1387";Tend="1629";Tstart="1485";shortTE="F";uid="1daef162-a154-486b-b6d1-d2e148ebd603"
NW_020271713.1	RepeatMasker	Unknown	2610703	2610830	711	+	.	ID="RND-6_FAMILY-9735";Tend="1133";Tstart="1008";shortTE="F";uid="9a22a402-36ef-4eab-b260-8906cf5a311d"
NW_020271713.1	RepeatMasker	Unknown	6512971	6513180	862	+	.	ID="RND-3_FAMILY-1304";Tend="1074";Tstart="865";shortTE="F";uid="684e4bbb-7c4f-4dba-b1f1-6a5e79bc4064"
NW_020271713.1	RepeatMasker	Unknown	3299223	3299554	970	+	.	ID="RND-5_FAMILY-833";Tend="1390";Tstart="1063";shortTE="F";uid="38c7df18-afa6-4206-afab-afeebaf9c55e"
NW_020271713.1	RepeatMasker	DNA/hAT	2751563	2751663	465	+	.	ID="RND-1_FAMILY-496";Tend="2008";Tstart="1907";shortTE="F";uid="8e8b81b5-1a8c-4078-ad0c-8cfd0fa09eb4"
NW_020271713.1	RepeatMasker	DNA/hAT-Tip100	3754089	3754553	3048	+	.	ID="RND-6_FAMILY-5962";Tend="1837";Tstart="1380";shortTE="F";uid="89294890-13fe-4716-bf77-b45f3cc9e1c4"
NW_020271713.1	RepeatMasker	DNA/Kolobok-E	305699	305848	908	+	.	ID="RND-6_FAMILY-1716";Tend="1473";Tstart="1321";shortTE="F";uid="40343ac4-eda4-4efb-a9d4-240ffa6a099a"
NW_020271713.1	RepeatMasker	Unknown	3842544	3842891	2600	+	.	ID="RND-1_FAMILY-51";Tend="1318";Tstart="961";shortTE="F";uid="e4438097-9674-4ba0-b522-35fa922db190"
NW_020271713.1	RepeatMasker	LTR/Gypsy	4882670	4882801	424	+	.	ID="GYPSY-24_DEL-I";Tend="2741";Tstart="2611";shortTE="F";uid="2ab5e749-8c04-4ae9-a13a-40bb65d53660"
NW_020271713.1	RepeatMasker	Unknown	4457260	4457428	606	+	.	ID="RND-5_FAMILY-2419";Tend="933";Tstart="757";shortTE="F";uid="1e7f974c-79ee-4ee8-8fde-ea879ed592ff"
NW_020271713.1	RepeatMasker	DNA/hAT-hAT19	4043496	4043763	1287	+	.	ID="RND-1_FAMILY-13";Tend="1188";Tstart="918";shortTE="F";uid="f3bff218-2c39-4dc8-88ae-5d2fb1658838"
NW_020271713.1	RepeatMasker	LINE/CR1	2689736	2690149	1212	+	.	ID="RND-6_FAMILY-1009";Tend="721";Tstart="327";shortTE="F";uid="17ffa2d5-525f-4c16-89c0-85303a24f433"
NW_020271713.1	RepeatMasker	DNA/MULE-MuDR	5612536	5612648	474	+	.	ID="RND-5_FAMILY-5296";Tend="1505";Tstart="1400";shortTE="F";uid="3b1df989-7144-48b7-add8-1f6f1c6bbfad"
NW_020271713.1	RepeatMasker	DNA/hAT-Tip100	2195818	2196122	2120	+	.	ID="RND-4_FAMILY-400";Tend="1288";Tstart="983";shortTE="F";uid="11f8d182-259c-448c-af6b-8fa5a949ad84"
NW_020271713.1	RepeatMasker	DNA/hAT-Tip100	5064211	5064987	5823	+	.	ID="RND-6_FAMILY-7616";Tend="1746";Tstart="974";shortTE="F";uid="94640c92-0aac-480d-b810-ae310a5c1c48"
NW_020271713.1	RepeatMasker	DNA/hAT-Tip100	4986006	4986560	3695	+	.	ID="RND-5_FAMILY-9849";Tend="1570";Tstart="931";shortTE="F";uid="a6d2c10b-d448-4609-b39f-feb507851d1f"
NW_020271713.1	RepeatMasker	RC/Helitron	3664204	3664431	571	+	.	ID="RND-6_FAMILY-6950";Tend="1280";Tstart="1030";shortTE="F";uid="f132ef36-52de-4422-9080-8f22256c976e"
NW_020271713.1	RepeatMasker	Unknown	2532282	2532787	3531	+	.	ID="RND-6_FAMILY-10821";Tend="1729";Tstart="1228";shortTE="F";uid="623e9561-3caf-4861-94b5-9e629e80fb8c"
NW_020271713.1	RepeatMasker	DNA	1142949	1143137	445	+	.	ID="RND-6_FAMILY-1223";Tend="525";Tstart="336";shortTE="F";uid="1706a194-5e4a-4f1c-bcda-2bb7a5114f94"
NW_020271713.1	RepeatMasker	DNA/hAT-Tip100	8113959	8114118	1211	+	.	ID="RND-1_FAMILY-35";Tend="1133";Tstart="973";shortTE="F";uid="cbef18cb-9a07-46fe-9b3a-66217551abb6"
NW_020271713.1	RepeatMasker	DNA/hAT-hATm	3377556	3379225	1944	+	.	ID="HAT-7_AP";TEgroup="ctg_1%7CHAT-7_AP%7C1";Tend="2729";Tstart="194";shortTE="F";uid="cb0603b6-eb75-4078-b5a4-f8c190ebc8b6"
NW_020271713.1	RepeatMasker	Unknown	4199729	4199955	1816	+	.	ID="RND-1_FAMILY-443";Tend="1414";Tstart="1187";shortTE="F";uid="a1320f83-6396-4d94-9c92-c8c2473d5de6"
NW_020271713.1	RepeatMasker	Unknown	4574567	4575113	2109	+	.	ID="RND-5_FAMILY-5135";Tend="1918";Tstart="1262";shortTE="F";uid="d2dcb398-0565-4696-a781-dbe019590d20"
NW_020271713.1	RepeatMasker	DNA/hAT-Tip100	4281506	4282013	1961	+	.	ID="RND-6_FAMILY-11892";Tend="1540";Tstart="1048";shortTE="F";uid="730e1fd3-c69b-43ed-8621-81d32bf2eee6"
NW_020271713.1	RepeatMasker	Unknown	1184175	1184396	1167	+	.	ID="RND-4_FAMILY-237";Tend="1180";Tstart="952";shortTE="F";uid="d200d715-0346-410d-9ae4-7554f457bfa9"
NW_020271713.1	RepeatMasker	Unknown	7377089	7377588	3119	+	.	ID="RND-6_FAMILY-1312";Tend="1533";Tstart="941";shortTE="F";uid="a044edc1-866c-4d39-b025-298ebbcd9e53"
NW_020271713.1	RepeatMasker	Unknown	4024875	4025133	1562	+	.	ID="RND-5_FAMILY-2803";Tend="1325";Tstart="1070";shortTE="F";uid="63f0f74d-5af3-4e79-a9f6-9e7222853483"
NW_020271713.1	RepeatMasker	DNA/Ginger-1	3340352	3340489	490	+	.	ID="RND-6_FAMILY-576";Tend="1084";Tstart="940";shortTE="F";uid="8e4b0038-75df-4a2d-a930-baa8713ea67e"
NW_020271713.1	RepeatMasker	DNA/hAT-hATm	7849875	7850375	3409	+	.	ID="RND-1_FAMILY-211";Tend="1456";Tstart="951";shortTE="F";uid="cebf3568-f35c-4c93-806d-516df11abab5"
NW_020271713.1	RepeatMasker	DNA/TcMar-Pogo	6867292	6868115	1941	+	.	ID="RND-6_FAMILY-4510";TEgroup="ctg_1%7CRND-6_FAMILY-4510%7C1";Tend="2220";Tstart="414";shortTE="F";uid="bde6b599-970e-4c20-9782-f7a2cbf31f6a"
NW_020271713.1	RepeatMasker	DNA/Merlin	2786526	2787093	1034	+	.	ID="RND-6_FAMILY-11881";TEgroup="ctg_1%7CRND-6_FAMILY-11881%7C1";Tend="2021";Tstart="629";shortTE="F";uid="249a8b04-95f2-4079-b2fd-a908094b4dab"
NW_020271713.1	RepeatMasker	DNA/hAT-Charlie	1970534	1970965	1216	+	.	ID="RND-5_FAMILY-5251";TEgroup="ctg_1%7CRND-5_FAMILY-5251%7C1";Tend="1525";Tstart="946";shortTE="F";uid="75f39702-979b-4e6f-88ee-d6294a7ca8dc"
NW_020271713.1	RepeatMasker	Unknown	5434730	5434868	450	+	.	ID="RND-5_FAMILY-7334";Tend="1652";Tstart="1501";shortTE="F";uid="9a9d77e7-ddec-42e5-aff8-046b7a309985"
NW_020271713.1	RepeatMasker	Unknown	3297091	3297212	499	+	.	ID="RND-5_FAMILY-333";Tend="1620";Tstart="1479";shortTE="F";uid="e9015c92-3d41-4020-8071-5aabaadb64f5"
NW_020271713.1	RepeatMasker	Unknown	2515385	2515565	1385	+	.	ID="RND-4_FAMILY-116";Tend="1102";Tstart="921";shortTE="F";uid="6818305c-eacd-4336-90d8-47b00ae0b2a0"
NW_020271713.1	RepeatMasker	DNA/hAT-Charlie	1094778	1095126	1465	+	.	ID="rnd-5_family-4916";Tend="1677";Tstart="1084";shortTE="F";uid="71d1b655-4316-4152-be92-3a4b33c548d9"
NW_020271713.1	RepeatMasker	Unknown	7244287	7244783	4189	+	.	ID="RND-1_FAMILY-428";Tend="1401";Tstart="908";shortTE="F";uid="6663be27-c62e-4f2d-8fa7-b03470b0bf00"
NW_020271713.1	RepeatMasker	DNA/Kolobok-T2	985479	985596	469	+	.	ID="REP-4_PBA";Tend="651";Tstart="536";shortTE="F";uid="d9bde63a-1007-4689-820a-fddf2e26a49d"
NW_020271713.1	RepeatMasker	Unknown	3278386	3279163	4011	+	.	ID="RND-5_FAMILY-1060";Tend="1669";Tstart="955";shortTE="F";uid="d206a9be-4792-4b82-a0c2-9d02e0a5c918"
NW_020271713.1	RepeatMasker	RC/Helitron	841839	842108	1816	+	.	ID="RND-1_FAMILY-45";Tend="1109";Tstart="800";shortTE="F";uid="23374f27-b434-4d04-9973-b9b7c040c37a"
NW_020271713.1	RepeatMasker	DNA/hAT	7283152	7283666	2260	+	.	ID="RND-4_FAMILY-3156";Tend="1351";Tstart="845";shortTE="F";uid="0fa7daaa-529f-4611-ae42-68b0af1c46e8"
NW_020271713.1	RepeatMasker	LINE/RTE-BovB	778577	779129	1358	+	.	ID="RND-6_FAMILY-2649";Tend="1442";Tstart="888";shortTE="F";uid="6e696f38-0854-4afe-a452-45e85b6c8fc7"
NW_020271713.1	RepeatMasker	DNA/hAT	2915503	2915765	664	+	.	ID="RND-3_FAMILY-12";TEgroup="ctg_1%7CRND-3_FAMILY-12%7C1";Tend="1422";Tstart="957";shortTE="F";uid="b06b2621-b6b2-4ac3-ae1c-bae0eaf569b1"
NW_020271713.1	RepeatMasker	DNA/hAT-Charlie	7737219	7737722	1693	+	.	ID="RND-5_FAMILY-4916";Tend="1415";Tstart="952";shortTE="F";uid="de1bfeb6-23dd-403d-b027-9b629aa989d3"
NW_020271713.1	RepeatMasker	RC/Helitron	1057853	1057993	492	+	.	ID="RND-5_FAMILY-5582";Tend="1103";Tstart="968";shortTE="F";uid="e3cb02cc-9148-47cf-8aa7-7366029e0780"
NW_020271713.1	RepeatMasker	Unknown	176369	176602	1520	+	.	ID="RND-1_FAMILY-41";Tend="1281";Tstart="1050";shortTE="F";uid="09ba3484-af36-4497-8f16-74cb9ff21b80"
NW_020271713.1	RepeatMasker	LTR/Pao	3615041	3615240	763	+	.	ID="RND-6_FAMILY-6706";Tend="1153";Tstart="908";shortTE="F";uid="67c9b265-1818-4a88-a2d0-119e28f5bb58"
NW_020271713.1	RepeatMasker	Unknown	2117498	2117933	1198	+	.	ID="RND-5_FAMILY-483";TEgroup="ctg_1%7CRND-5_FAMILY-483%7C1";Tend="1886";Tstart="995";shortTE="F";uid="f8658f86-70ab-48dc-8cb6-a927cdeebf20"
NW_020271713.1	RepeatMasker	Unknown	913703	915794	6701	+	.	ID="RND-6_FAMILY-12986";Tend="2342";Tstart="318";shortTE="F";uid="0eb60d30-d232-4611-b1c3-9427923c5979"
NW_020271713.1	RepeatMasker	DNA/hAT-hAT19	2385564	2386282	3986	+	.	ID="RND-6_FAMILY-1616";Tend="1579";Tstart="957";shortTE="F";uid="f3fa9d84-3d5f-4cde-83c0-58a7ead09b9f"
NW_020271713.1	RepeatMasker	DNA/hAT-Charlie	2797295	2797989	5002	+	.	ID="RND-6_FAMILY-17737";Tend="1639";Tstart="961";shortTE="F";uid="363a010b-3ab7-44dc-97dc-a2d2f7889890"
NW_020271713.1	RepeatMasker	DNA/hAT-Tip100	6499766	6500162	1149	+	.	ID="RND-4_FAMILY-93";Tend="1278";Tstart="962";shortTE="F";uid="238d2696-409d-4a1f-a308-01449f9fdba2"
NW_020271713.1	RepeatMasker	DNA/TcMar-Mariner	6044345	6045056	821	+	.	ID="MARINER-30_RPR";TEgroup="ctg_1%7CMARINER-30_RPR%7C1";Tend="464";Tstart="1";shortTE="F";uid="0bf2d0b8-40a3-4ce2-a915-4e2005c1cf26"
NW_020271713.1	RepeatMasker	DNA/hAT-Tip100	633121	633448	2394	+	.	ID="RND-1_FAMILY-406";Tend="1282";Tstart="950";shortTE="F";uid="a32f66ed-e01f-4856-8183-fc80efdc8af8"
NW_020271713.1	RepeatMasker	DNA/hAT-Tip100	6998831	6999046	965	+	.	ID="RND-6_FAMILY-6951";Tend="1118";Tstart="889";shortTE="F";uid="400d0ba2-8a03-4037-aaa9-18557657be34"
NW_020271713.1	RepeatMasker	Unknown	7368974	7369654	4218	+	.	ID="RND-1_FAMILY-263";Tend="1594";Tstart="954";shortTE="F";uid="62a60f7a-8cda-494c-acf2-c6c21c82ac26"
NW_020271713.1	RepeatMasker	DNA/Kolobok-E	920972	921093	727	+	.	ID="RND-5_FAMILY-1732";Tend="1045";Tstart="921";shortTE="F";uid="d921064f-0ec5-4fd6-8ebd-fa2c3774deea"
NW_020271713.1	RepeatMasker	DNA/TcMar-Mariner	2234386	2234663	606	+	.	ID="MARINER-N9_RPR";Tend="703";Tstart="429";shortTE="F";uid="4c10aea4-3483-493d-9b1e-f9210f5feba7"
NW_020271713.1	RepeatMasker	DNA/TcMar-Mariner	5468334	5470130	6832	+	.	ID="RND-6_FAMILY-6492";Tend="2273";Tstart="496";shortTE="F";uid="e8e571e5-ec53-4b72-9d12-81bf9cee580d"
NW_020271713.1	RepeatMasker	Unknown	2531403	2531570	858	+	.	ID="RND-5_FAMILY-7223";Tend="1061";Tstart="893";shortTE="F";uid="2caa5bad-67ab-45ea-83fe-493c0b2bf1df"
NW_020271713.1	RepeatMasker	RC/Helitron	1950846	1951178	2378	+	.	ID="RND-1_FAMILY-45";Tend="1213";Tstart="878";shortTE="F";uid="f2ee7ad1-b808-437b-98f6-6d83643f8232"
NW_020271713.1	RepeatMasker	DNA/TcMar-Pogo	8093436	8093602	846	+	.	ID="RND-5_FAMILY-1904";Tend="1269";Tstart="1087";shortTE="F";uid="2fa47e4b-75b3-4c2d-b0ea-6fe9f6e59b3f"
NW_020271713.1	RepeatMasker	DNA/hAT-Tip100	3688553	3689260	4166	+	.	ID="RND-1_FAMILY-427";Tend="1664";Tstart="965";shortTE="F";uid="a7d242b6-d264-4a63-846a-f3d29350fda3"
NW_020271713.1	RepeatMasker	DNA/Merlin	5205831	5205950	887	+	.	ID="RND-6_FAMILY-890";Tend="996";Tstart="868";shortTE="F";uid="10945d74-40f3-428f-9595-71d252d2c9cf"
NW_020271713.1	RepeatMasker	DNA/hAT-Tip100	5125759	5126396	4057	+	.	ID="RND-5_FAMILY-801";Tend="1202";Tstart="571";shortTE="F";uid="01cace5e-e073-4f44-ae20-67ab1c600c2b"
NW_020271713.1	RepeatMasker	DNA/hAT	6276672	6277077	645	+	.	ID="RND-1_FAMILY-573";Tend="1194";Tstart="818";shortTE="F";uid="8ff1dddd-fbc9-4543-ae11-a488cf8971bb"
NW_020271713.1	RepeatMasker	Unknown	3886811	3886990	1366	+	.	ID="RND-1_FAMILY-373";Tend="1179";Tstart="999";shortTE="F";uid="8abeca75-9509-493f-bf61-614fbd14e46e"
NW_020271713.1	RepeatMasker	DNA/MULE-MuDR	2677644	2677749	766	+	.	ID="RND-5_FAMILY-7280";Tend="999";Tstart="893";shortTE="F";uid="e0d8adae-345a-4568-bc03-60e6d45220cd"
NW_020271713.1	RepeatMasker	RC/Helitron	3091872	3092278	2667	+	.	ID="RND-1_FAMILY-45";Tend="1250";Tstart="860";shortTE="F";uid="236d73ef-b76e-4458-96e3-5fc56aff08b1"
NW_020271713.1	RepeatMasker	DNA/TcMar-Mariner	5142410	5143749	3004	+	.	ID="RND-6_FAMILY-12489";Tend="1757";Tstart="423";shortTE="F";uid="6b7f1e23-d2f5-4962-9f43-12de2a94d9bb"
NW_020271713.1	RepeatMasker	DNA/hAT-hAT19	6386037	6386916	4828	+	.	ID="RND-1_FAMILY-72";Tend="1850";Tstart="922";shortTE="F";uid="d4058466-a507-4f40-b752-9668e5ff3eb5"
NW_020271713.1	RepeatMasker	DNA/hAT-Charlie	1883134	1884155	4587	+	.	ID="RND-5_FAMILY-5235";Tend="1837";Tstart="803";shortTE="F";uid="683742a9-02bc-4e54-8930-1bf0ce6e6bf1"
NW_020271713.1	RepeatMasker	Unknown	1553628	1553830	597	+	.	ID="RND-1_FAMILY-65";Tend="1183";Tstart="967";shortTE="F";uid="d6679c12-d67a-4bf2-8fd4-b89c87edf31f"
NW_020271713.1	RepeatMasker	DNA/hAT-Charlie	954305	954521	722	+	.	ID="RND-6_FAMILY-2997";Tend="1476";Tstart="1260";shortTE="F";uid="722b7047-58ee-4df0-90cc-dfca4f2f7253"
NW_020271713.1	RepeatMasker	Unknown	4037944	4038190	1607	+	.	ID="RND-1_FAMILY-14";Tend="1219";Tstart="968";shortTE="F";uid="3488bc63-8c56-4e54-a3ae-235b9b42ce86"
NW_020271713.1	RepeatMasker	DNA/TcMar-Pogo	5210613	5210858	1838	+	.	ID="RND-6_FAMILY-997";Tend="1231";Tstart="974";shortTE="F";uid="766f312a-5c74-4072-ab53-4e4670a68b61"
NW_020271713.1	RepeatMasker	RC/Helitron	1662894	1663060	461	+	.	ID="HELITRON-8_DRH";Tend="2561";Tstart="2398";shortTE="F";uid="67bd73e9-1801-45ba-879f-7a8d2b116442"
NW_020271713.1	RepeatMasker	DNA/P	7413048	7413211	1372	+	.	ID="RND-6_FAMILY-30601";Tend="1086";Tstart="923";shortTE="F";uid="ed8b7214-0b08-454f-95e7-c99c14ad3b9a"
NW_020271713.1	RepeatMasker	DNA/TcMar-Pogo	5211268	5211592	2504	+	.	ID="RND-6_FAMILY-997";Tend="1551";Tstart="1225";shortTE="F";uid="e1f57625-3203-429f-8b0d-8a14cb7a61d6"
NW_020271713.1	RepeatMasker	DNA/MULE-MuDR	5890805	5890982	934	+	.	ID="MUDR12X_AP";Tend="1397";Tstart="1206";shortTE="F";uid="b0e42593-8439-4078-b1b3-5eb4ba0baa3f"
NW_020271713.1	RepeatMasker	Unknown	311036	311389	1554	+	.	ID="RND-4_FAMILY-909";Tend="1321";Tstart="964";shortTE="F";uid="9ad09ac5-60df-4ffe-8d38-2ec55584b800"
NW_020271713.1	RepeatMasker	Unknown	4763303	4763562	1832	+	.	ID="RND-1_FAMILY-12";Tend="1209";Tstart="949";shortTE="F";uid="98db4c13-6070-42a9-ad66-a4bab02afc11"
NW_020271713.1	RepeatMasker	DNA/TcMar-Tc1	2950967	2951075	407	+	.	ID="MARINER-N22_AG";Tend="185";Tstart="82";shortTE="F";uid="3ceef221-6df9-4084-b3b2-73261a6bc904"
NW_020271713.1	RepeatMasker	LINE/Penelope	4510620	4510915	519	+	.	ID="RND-5_FAMILY-147";TEgroup="ctg_1%7CRND-5_FAMILY-147%7C3";Tend="1418";Tstart="682";shortTE="F";uid="ef15f107-e819-4f1b-8995-b39b44bd252b"
NW_020271713.1	RepeatMasker	DNA/hAT-Tip100	1190564	1190681	777	+	.	ID="RND-6_FAMILY-21493";Tend="1642";Tstart="1521";shortTE="F";uid="303ebedd-f087-47f5-8b11-7b025f9218be"
NW_020271713.1	RepeatMasker	DNA/hAT-Tip100	1312870	1313194	2242	+	.	ID="RND-1_FAMILY-384";Tend="1279";Tstart="957";shortTE="F";uid="b76b2d7c-99fc-4e6d-844c-34356703ad9a"
NW_020271713.1	RepeatMasker	Unknown	6681967	6683577	9307	+	.	ID="RND-6_FAMILY-10821";Tend="2005";Tstart="454";shortTE="F";uid="88f596cc-f2a7-4e37-a82c-5bdcc4317fd2"
NW_020271713.1	RepeatMasker	Unknown	5739228	5739454	481	+	.	ID="RND-6_FAMILY-285";Tend="1155";Tstart="933";shortTE="F";uid="26614696-0d67-4de8-bbec-8d6fb9e1df84"
NW_020271713.1	RepeatMasker	DNA/hAT-hAT19	6213919	6214045	663	+	.	ID="RND-1_FAMILY-209";Tend="1285";Tstart="1152";shortTE="F";uid="6170c47c-392f-4e86-bbf2-be7247e6bfac"
NW_020271713.1	RepeatMasker	DNA/TcMar-Mariner	5841656	5841895	1018	+	.	ID="RND-5_FAMILY-6792";Tend="1801";Tstart="1554";shortTE="F";uid="abfb1e42-5054-46c3-9ce8-e64bb8ed91a0"
NW_020271713.1	RepeatMasker	DNA/Ginger-2	4799891	4800161	1470	+	.	ID="RND-5_FAMILY-2738";Tend="1050";Tstart="783";shortTE="F";uid="3ab8b72c-8c33-40f1-a7f4-6f29cf5bbf17"
NW_020271713.1	RepeatMasker	DNA	7946941	7947170	1213	+	.	ID="ttaa3_ap";Tend="425";Tstart="190";shortTE="F";uid="78006657-872f-4518-9ad1-31c8ee38d27f"
NW_020271713.1	RepeatMasker	DNA/hAT-hAT19	5654771	5655418	1660	+	.	ID="HAT-N13_AP";TEgroup="ctg_1%7CHAT-N13_AP%7C1";Tend="592";Tstart="1";shortTE="F";uid="69784d5e-839f-4ace-a4c9-ac5ea1fc142d"
NW_020271713.1	RepeatMasker	DNA/hAT	267847	268211	1502	+	.	ID="RND-5_FAMILY-3301";Tend="1807";Tstart="1429";shortTE="F";uid="d1c55b50-8e35-4188-8ba7-e3beffc2fd09"
NW_020271713.1	RepeatMasker	Unknown	3311012	3311201	2165	+	.	ID="RND-6_FAMILY-3205";Tend="2381";Tstart="1763";shortTE="F";uid="7365d6a3-c144-42d9-b4d5-633204c07cc0"
NW_020271713.1	RepeatMasker	DNA/hAT-hAT19	6715356	6715567	761	+	.	ID="RND-1_FAMILY-200";Tend="1125";Tstart="943";shortTE="F";uid="5b1271c3-e3b2-4ba7-879b-fb4e0e69b07e"
NW_020271713.1	RepeatMasker	DNA/hAT-Tip100	408190	409251	7915	+	.	ID="RND-6_FAMILY-14131";Tend="1876";Tstart="781";shortTE="F";uid="4e71b43d-ac17-4139-9559-b0fbc8f7fe06"
NW_020271713.1	RepeatMasker	DNA/TcMar-Pogo	8090581	8090779	1459	+	.	ID="rnd-1_family-257";Tend="1144";Tstart="958";shortTE="F";uid="9d1029cb-beaf-4e95-8136-8e2f97270a64"
NW_020271713.1	RepeatMasker	DNA/hAT-Tip100	7077861	7078178	405	+	.	ID="DNA8-107_AP";Tend="705";Tstart="397";shortTE="F";uid="a7cd268c-e594-4ff5-90d9-187935bc6788"
NW_020271713.1	RepeatMasker	DNA/hAT-hAT19	3858379	3858544	733	+	.	ID="RND-6_FAMILY-4462";Tend="1184";Tstart="1018";shortTE="F";uid="e0f1a436-6cae-482b-8984-78474b427b66"
NW_020271713.1	RepeatMasker	DNA/hAT-Blackjack	4055553	4055788	1391	+	.	ID="RND-6_FAMILY-1462";Tend="1607";Tstart="1385";shortTE="F";uid="e82d9393-c83c-442d-99f3-ba9aee46f8ef"
NW_020271713.1	RepeatMasker	DNA/hAT?	1647420	1647643	1066	+	.	ID="RND-1_FAMILY-391";Tend="1050";Tstart="812";shortTE="F";uid="e1daadc2-f434-4170-9127-6df7735f63f5"
NW_020271713.1	RepeatMasker	LINE/I	4203161	4203369	450	+	.	ID="RND-5_FAMILY-5937";Tend="688";Tstart="488";shortTE="F";uid="415ab4b7-c23d-4a22-9993-347a54bc3868"
NW_020271713.1	RepeatMasker	DNA/MULE-MuDR	6469056	6469624	3153	+	.	ID="RND-5_FAMILY-5296";Tend="1519";Tstart="901";shortTE="F";uid="eaafde72-32c7-46b3-8ce0-f439e7011469"
NW_020271713.1	RepeatMasker	DNA/hAT-Tip100	7517095	7517706	3790	+	.	ID="RND-6_FAMILY-6665";Tend="1480";Tstart="876";shortTE="F";uid="51981467-326f-4eb7-89ec-c3735fd50291"
NW_020271713.1	RepeatMasker	DNA	5399044	5399173	623	+	.	ID="RND-6_FAMILY-16978";Tend="1981";Tstart="1864";shortTE="F";uid="ba81dc5a-1dc4-43a3-ae16-7ecdcabba9f9"
NW_020271713.1	RepeatMasker	DNA/hAT-Tip100	6012110	6012338	1823	+	.	ID="RND-5_FAMILY-8935";Tend="1337";Tstart="1109";shortTE="F";uid="192fa027-8503-4f41-bbb3-0d1649d69349"
NW_020271713.1	RepeatMasker	Unknown	2185998	2186355	2131	+	.	ID="RND-4_FAMILY-110";Tend="1275";Tstart="931";shortTE="F";uid="72203054-0a70-44c4-9095-d1095289f5ee"
NW_020271713.1	RepeatMasker	Unknown	2635611	2635892	1130	+	.	ID="RND-5_FAMILY-333";Tend="1615";Tstart="1345";shortTE="F";uid="ef02177d-9d8c-4353-a532-41d7da538cae"
NW_020271713.1	RepeatMasker	DNA/hAT-Tip100	3180634	3180951	1630	+	.	ID="RND-1_FAMILY-384";Tend="1281";Tstart="957";shortTE="F";uid="729e46ab-7871-4204-9eda-5dd4c68d14a4"
NW_020271713.1	RepeatMasker	DNA/hAT-hAT19	7060840	7061772	6644	+	.	ID="RND-5_FAMILY-902";Tend="1827";Tstart="897";shortTE="F";uid="203d3fc1-5d7b-4885-8a7d-0eff7b207301"
NW_020271713.1	RepeatMasker	Unknown	342707	342992	1167	+	.	ID="RND-5_FAMILY-1754";Tend="1113";Tstart="810";shortTE="F";uid="3b27cfdf-cdfc-4522-964d-c53b6483420c"
NW_020271713.1	RepeatMasker	Unknown	562390	562579	1168	+	.	ID="RND-5_FAMILY-2913";Tend="1116";Tstart="924";shortTE="F";uid="75a4e123-01ee-408f-a2c5-063fb0ac0f95"
NW_020271713.1	RepeatMasker	DNA/hAT-Tip100	2360970	2361580	3802	+	.	ID="RND-1_FAMILY-105";Tend="1517";Tstart="957";shortTE="F";uid="31764e58-b5cb-4640-a55c-a81abe195d4d"
NW_020271713.1	RepeatMasker	LINE/I-Jockey	7247115	7247545	491	+	.	ID="RND-6_FAMILY-14725";Tend="4713";Tstart="4249";shortTE="F";uid="9c6bd44f-c22c-40ec-b48c-c48f86dfd439"
NW_020271713.1	RepeatMasker	DNA/hAT-Tip100	5030070	5030824	5576	+	.	ID="RND-6_FAMILY-5962";Tend="1835";Tstart="1078";shortTE="F";uid="1f2f25a0-bad2-4fe5-9681-a865c06278d4"
NW_020271713.1	RepeatMasker	LINE/R1	4994336	4994482	811	+	.	ID="RND-5_FAMILY-1530";Tend="840";Tstart="694";shortTE="F";uid="9dedceec-b517-4d2c-9237-0b774534f436"
NW_020271713.1	RepeatMasker	DNA/hAT-hAT19	1126019	1126931	7122	+	.	ID="RND-1_FAMILY-549";Tend="1768";Tstart="855";shortTE="F";uid="46c8bba6-a408-4f00-9330-6655276883e4"
NW_020271713.1	RepeatMasker	DNA/hAT-Tip100	6898727	6899065	2092	+	.	ID="RND-6_FAMILY-2163";Tend="1305";Tstart="981";shortTE="F";uid="76eb2f90-89f4-4f08-a34f-25a8c7d629a7"
NW_020271713.1	RepeatMasker	Unknown	5958944	5959204	978	+	.	ID="RND-5_FAMILY-2511";Tend="1226";Tstart="939";shortTE="F";uid="39953608-e47f-4beb-9d2d-3561f35fd577"
NW_020271713.1	RepeatMasker	DNA/hAT-hAT19	5618729	5619372	2362	+	.	ID="DNA8-109_AP";Tend="674";Tstart="1";shortTE="F";uid="a9da8d9e-5dfb-4621-9e25-a851bfd16c12"
NW_020271713.1	RepeatMasker	Unknown	4032539	4032988	2285	+	.	ID="RND-6_FAMILY-1889";Tend="1279";Tstart="889";shortTE="F";uid="118f99d8-0188-46fe-974c-9216d61c9f92"
NW_020271713.1	RepeatMasker	DNA/hAT-hAT19	4848583	4848706	873	+	.	ID="RND-5_FAMILY-1132";Tend="1053";Tstart="928";shortTE="F";uid="5869df5f-6008-443f-bb28-59b677211997"
NW_020271713.1	RepeatMasker	DNA/Kolobok-T2	4816594	4818622	3451	+	.	ID="KOLOBOK-1_AP";Tend="3852";Tstart="1820";shortTE="F";uid="f1c7ce3a-80d7-4b11-bf19-218a352b8ec0"
NW_020271713.1	RepeatMasker	LINE/I-Jockey	7838765	7839803	2277	+	.	ID="RND-5_FAMILY-11496";Tend="1244";Tstart="254";shortTE="F";uid="5b261b76-2086-4fa2-b9b5-91aa80522d07"
NW_020271713.1	RepeatMasker	DNA/hAT-Ac	4357016	4357526	3297	+	.	ID="RND-1_FAMILY-383";Tend="1441";Tstart="967";shortTE="F";uid="9b2ce7a7-b4e8-41ba-830c-c8c853727942"
NW_020271713.1	RepeatMasker	RC/Helitron	4075487	4075923	1563	+	.	ID="RND-1_FAMILY-554";Tend="1449";Tstart="1022";shortTE="F";uid="61e86c1e-2a4b-48a5-945d-e78a31cf409f"
NW_020271713.1	RepeatMasker	DNA/hAT-Tip100	8099246	8099478	501	+	.	ID="RND-6_FAMILY-10174";Tend="445";Tstart="204";shortTE="F";uid="c1fdbfa5-9532-46ac-8281-dc423552dc3c"
NW_020271713.1	RepeatMasker	DNA/MULE-MuDR	5151547	5151891	1637	+	.	ID="MUDR12X_AP";Tend="327";Tstart="1";shortTE="F";uid="6d8ac44f-517c-45a1-92b6-9228867e941b"
NW_020271713.1	RepeatMasker	RC/Helitron	3992856	3993233	2629	+	.	ID="RND-1_FAMILY-45";Tend="2395";Tstart="2007";shortTE="F";uid="aa43aa24-5a86-43d5-a5c2-921a2ed49a20"
NW_020271713.1	RepeatMasker	Unknown	1071415	1071721	2197	+	.	ID="RND-6_FAMILY-6279";Tend="1343";Tstart="1034";shortTE="F";uid="31d68da1-55db-495c-bbff-ca7a5654a1b4"
NW_020271713.1	RepeatMasker	DNA/hAT-Ac	5505433	5505794	1359	+	.	ID="dna8-48_ap";Tend="817";Tstart="556";shortTE="F";uid="591cad85-a0be-4f16-a04b-8eb43965d482"
NW_020271713.1	RepeatMasker	LINE/RTE-BovB	2215611	2216474	4599	+	.	ID="RND-6_FAMILY-1992";Tend="1699";Tstart="806";shortTE="F";uid="1c9859e1-c6c4-416d-b9e8-5568588df823"
NW_020271713.1	RepeatMasker	Unknown	6931866	6932032	664	+	.	ID="RND-4_FAMILY-1193";Tend="1151";Tstart="980";shortTE="F";uid="c967b9bd-3412-48df-9dee-3807328a3c9a"
NW_020271713.1	RepeatMasker	DNA/hAT-Tip100	3689780	3691880	1164	+	.	ID="rnd-5_family-8512";Tend="2069";Tstart="284";shortTE="F";uid="59058652-571d-4db5-a5fb-f36d3ed51961"
NW_020271713.1	RepeatMasker	Unknown	718840	719221	1474	+	.	ID="RND-1_FAMILY-243";Tend="1209";Tstart="816";shortTE="F";uid="f46b34cf-ea64-4ea3-8211-6f89a30c2b9f"
NW_020271713.1	RepeatMasker	DNA/hAT-Tip100	7224541	7224799	1167	+	.	ID="RND-6_FAMILY-332";Tend="1207";Tstart="955";shortTE="F";uid="2ab587c7-325f-4541-afde-f242ee10b9cd"
NW_020271713.1	RepeatMasker	DNA/hAT	3187459	3187817	2149	+	.	ID="RND-6_FAMILY-924";Tend="1835";Tstart="1457";shortTE="F";uid="4e717809-3768-4fa1-912e-ce03b261a373"
NW_020271713.1	RepeatMasker	LINE/CR1	5630282	5630861	554	+	.	ID="RND-6_FAMILY-7460";Tend="1113";Tstart="531";shortTE="F";uid="8fd86c0d-e552-437a-9635-ab269fd5fc6d"
NW_020271713.1	RepeatMasker	DNA/hAT-Tip100	2912493	2913412	710	+	.	ID="RND-6_FAMILY-1622";TEgroup="ctg_1%7CRND-6_FAMILY-1622%7C1";Tend="1973";Tstart="944";shortTE="F";uid="9656f845-898d-4007-959b-5c3af98788d4"
NW_020271713.1	RepeatMasker	Unknown	3536229	3536349	412	+	.	ID="RND-4_FAMILY-1193";Tend="1187";Tstart="1056";shortTE="F";uid="9527524a-944d-486b-8c25-b5eb02b923ad"
NW_020271713.1	RepeatMasker	Unknown	431964	432280	2618	+	.	ID="RND-1_FAMILY-494";Tend="1216";Tstart="900";shortTE="F";uid="95883894-3192-4e22-829d-c951ef9cb6c7"
NW_020271713.1	RepeatMasker	DNA/hAT-Tip100	872388	872582	1278	+	.	ID="RND-6_FAMILY-7986";Tend="1131";Tstart="940";shortTE="F";uid="5b8ac61f-d3a2-41c0-a6cb-f7e958cf3b67"
NW_020271713.1	RepeatMasker	DNA/hAT-Charlie	3093899	3094365	2094	+	.	ID="RND-1_FAMILY-58";Tend="1361";Tstart="957";shortTE="F";uid="9c6dc6c9-bc1c-41ed-8726-8e5759e4cb0f"
NW_020271713.1	RepeatMasker	DNA	6429437	6429708	1996	+	.	ID="rnd-5_family-5941";Tend="1332";Tstart="929";shortTE="F";uid="5f785a48-446d-47e6-9023-69db41aeb346"
NW_020271713.1	RepeatMasker	Unknown	4783848	4784026	771	+	.	ID="RND-1_FAMILY-18";Tend="1177";Tstart="990";shortTE="F";uid="16dde0ca-bb6d-4c61-93d0-d3a6d9bb68f0"
NW_020271713.1	RepeatMasker	DNA/hAT-hAT19	297569	298283	4776	+	.	ID="RND-5_FAMILY-488";Tend="1651";Tstart="909";shortTE="F";uid="d3b9a98a-25e6-440c-af2b-74da60edf34a"
NW_020271713.1	RepeatMasker	DNA/hAT	6818587	6818731	417	+	.	ID="HAT-N10_AP";Tend="372";Tstart="229";shortTE="F";uid="88a9613a-ea2c-44ed-9740-4da2cdbc63d5"
NW_020271713.1	RepeatMasker	Unknown	3108212	3108343	579	+	.	ID="RND-5_FAMILY-333";Tend="1114";Tstart="959";shortTE="F";uid="0ef7f71b-2ccc-4724-ae45-9338b6fe9b25"
NW_020271713.1	RepeatMasker	DNA/hAT-Tip100	4812389	4812802	1267	+	.	ID="RND-6_FAMILY-22307";Tend="704";Tstart="302";shortTE="F";uid="2c84a7e0-fded-4032-a41b-22266998e5b1"
NW_020271713.1	RepeatMasker	DNA/hAT-Charlie	2422950	2423747	5027	+	.	ID="RND-5_FAMILY-3843";Tend="1732";Tstart="928";shortTE="F";uid="9269efd8-d8b2-4934-a0d0-dd627cc2adbc"
NW_020271713.1	RepeatMasker	DNA/hAT-Tip100	4618407	4618735	446	+	.	ID="RND-6_FAMILY-16099";Tend="962";Tstart="680";shortTE="F";uid="06c26676-fb0e-448a-8794-83ad6d0630c9"
NW_020271713.1	RepeatMasker	Unknown	4519534	4519681	540	+	.	ID="RND-6_FAMILY-3280";Tend="1132";Tstart="982";shortTE="F";uid="4ecffd67-05aa-421f-983b-7a56725d9fa4"
NW_020271713.1	RepeatMasker	DNA/hAT-Ac	5950699	5951305	4599	+	.	ID="RND-1_FAMILY-21";Tend="1531";Tstart="922";shortTE="F";uid="6e316c42-b5b3-46b6-90f7-6626cde8cbac"
NW_020271713.1	RepeatMasker	DNA/hAT-Tip100	5739802	5739910	741	+	.	ID="RND-4_FAMILY-4455";Tend="1084";Tstart="975";shortTE="F";uid="24bbb986-5462-4611-a592-0e48d20ecf4b"
NW_020271713.1	RepeatMasker	DNA/hAT-Tip100	4760489	4760810	1691	+	.	ID="RND-1_FAMILY-230";Tend="2195";Tstart="1840";shortTE="F";uid="a7c076cc-e685-4ec8-bc7b-cd6707ccb56c"
NW_020271713.1	RepeatMasker	DNA/hAT-Tip100	1027041	1027769	5482	+	.	ID="RND-1_FAMILY-49";Tend="1695";Tstart="941";shortTE="F";uid="e13cd7ff-0cc3-4050-964c-3f1c2a05bb30"
NW_020271713.1	RepeatMasker	LINE/I	6574281	6574958	915	+	.	ID="RND-6_FAMILY-5231";Tend="1271";Tstart="638";shortTE="F";uid="dc660488-e79c-400c-8f01-e9ff4ac9a519"
NW_020271713.1	RepeatMasker	DNA/hAT-Ac	7953297	7953682	2477	+	.	ID="RND-6_FAMILY-2187";Tend="1248";Tstart="881";shortTE="F";uid="bc5f9434-7585-426b-8480-a23cbce2ee4a"
NW_020271713.1	RepeatMasker	Unknown	3190580	3191574	8640	+	.	ID="RND-5_FAMILY-10683";Tend="1891";Tstart="896";shortTE="F";uid="68508ca5-dfc8-447e-99e3-f15a1dd0c5a6"
NW_020271713.1	RepeatMasker	RC/Helitron	1157261	1157374	444	+	.	ID="RND-6_FAMILY-352";Tend="2184";Tstart="2082";shortTE="F";uid="ffabe536-4c44-4937-a88a-aec528bb9361"
NW_020271713.1	RepeatMasker	DNA/hAT-Tip100	8121207	8121561	2473	+	.	ID="RND-6_FAMILY-14360";Tend="1309";Tstart="929";shortTE="F";uid="cb78fcc6-868e-456b-a854-5b02655175c7"
NW_020271713.1	RepeatMasker	Unknown	4805157	4805407	1359	+	.	ID="RND-4_FAMILY-504";Tend="1405";Tstart="1143";shortTE="F";uid="64887165-499a-4618-a1a2-cfbee5401fc1"
NW_020271713.1	RepeatMasker	DNA/hAT-Tip100	5654283	5654484	669	+	.	ID="RND-6_FAMILY-1169";Tend="1709";Tstart="1465";shortTE="F";uid="f43d77df-ae61-4bc4-9817-e025649edc07"
NW_020271713.1	RepeatMasker	DNA/TcMar-Pogo	8093846	8093959	678	+	.	ID="RND-5_FAMILY-1904";Tend="1605";Tstart="1494";shortTE="F";uid="f49bac56-dd15-44f8-821f-5826c68173b9"
NW_020271713.1	RepeatMasker	DNA/MULE-NOF	7048435	7048726	1326	+	.	ID="RND-6_FAMILY-2523";Tend="932";Tstart="696";shortTE="F";uid="f696074c-eaff-418e-8ec2-2c61d5c6563d"
NW_020271713.1	RepeatMasker	DNA	8003598	8003810	1503	+	.	ID="RND-5_FAMILY-1507";Tend="1986";Tstart="1773";shortTE="F";uid="5e2a0657-7960-40f0-9d08-562a0d751111"
NW_020271713.1	RepeatMasker	DNA/hAT-hAT19	6025699	6025805	525	+	.	ID="DNA8-88_AP";Tend="565";Tstart="459";shortTE="F";uid="24abb223-e9ac-487f-b341-aa361afb9355"
NW_020271713.1	RepeatMasker	DNA/hAT-Tip100	5226784	5227135	2163	+	.	ID="RND-6_FAMILY-6234";Tend="1329";Tstart="956";shortTE="F";uid="195472bb-3cc6-491d-955e-f4fde1aab4b2"
NW_020271713.1	RepeatMasker	LINE/I	7540652	7540774	492	+	.	ID="RND-6_FAMILY-2171";Tend="292";Tstart="178";shortTE="F";uid="9f29c9c4-80b6-490e-b211-c105f431cdfb"
NW_020271713.1	RepeatMasker	DNA/TcMar-Pogo	3138746	3138998	802	+	.	ID="RND-6_FAMILY-9932";Tend="1500";Tstart="1267";shortTE="F";uid="d45e7717-9476-4288-a149-7757133ce2cf"
NW_020271713.1	RepeatMasker	Unknown	5154901	5155007	451	+	.	ID="RND-5_FAMILY-127";Tend="1379";Tstart="1281";shortTE="F";uid="795fcb17-ee24-49ab-b091-1c7f2fc56fca"
NW_020271713.1	RepeatMasker	LINE/CR1	3884375	3884935	1079	+	.	ID="RND-6_FAMILY-3671";Tend="1906";Tstart="1329";shortTE="F";uid="7a436bda-32f4-4934-8e03-abe3f496c2b3"
NW_020271713.1	RepeatMasker	Unknown	1173893	1174283	1050	+	.	ID="RND-1_FAMILY-580";Tend="1372";Tstart="980";shortTE="F";uid="096c0614-f032-4d09-8f78-7376a14f72a1"
NW_020271713.1	RepeatMasker	Unknown	4852887	4853060	575	+	.	ID="RND-5_FAMILY-872";Tend="305";Tstart="123";shortTE="F";uid="a3c68efb-adde-4277-9f4c-2bb4780e551b"
NW_020271713.1	RepeatMasker	LTR/Copia	4622209	4622431	680	+	.	ID="RND-6_FAMILY-2479";Tend="2291";Tstart="2097";shortTE="F";uid="5a176f51-033f-4927-9620-5d62e0c9d9f9"
NW_020271713.1	RepeatMasker	DNA/hAT-Ac	707882	708017	447	+	.	ID="rnd-5_family-4870";Tend="1898";Tstart="1768";shortTE="F";uid="3c68b8fb-c1ee-42f6-bc1d-eee60b457b3f"
NW_020271713.1	RepeatMasker	Unknown	4847737	4848110	2120	+	.	ID="RND-6_FAMILY-10564";Tend="1306";Tstart="939";shortTE="F";uid="dabe5299-8092-4349-b4a7-28e863dd9f2d"
NW_020271713.1	RepeatMasker	DNA/TcMar-Pogo	6792826	6793006	607	+	.	ID="RND-5_FAMILY-3339";Tend="1581";Tstart="1414";shortTE="F";uid="07e5bbbc-531c-4878-94bb-25f62fecae7b"
NW_020271713.1	RepeatMasker	LINE/Penelope	1481339	1481476	621	+	.	ID="RND-5_FAMILY-147";Tend="1459";Tstart="1330";shortTE="F";uid="f09d2092-3737-480e-a953-d9bbb787e84d"
NW_020271713.1	RepeatMasker	DNA/Sola-1	1091058	1091550	3142	+	.	ID="RND-5_FAMILY-7406";Tend="1413";Tstart="912";shortTE="F";uid="ee1a3580-436a-4734-b203-e5a7851ed8fe"
NW_020271713.1	RepeatMasker	DNA/MULE-MuDR	4678052	4678318	1476	+	.	ID="RND-5_FAMILY-1335";Tend="1623";Tstart="1397";shortTE="F";uid="b3522b37-8333-4bd8-8695-e792aca0125f"
NW_020271713.1	RepeatMasker	Unknown	692974	693139	607	+	.	ID="RND-4_FAMILY-605";Tend="692";Tstart="525";shortTE="F";uid="f47db125-22eb-461c-8f94-c4f9eeb4c111"
NW_020271713.1	RepeatMasker	DNA/hAT-Tip100	2796979	2797300	1649	+	.	ID="RND-6_FAMILY-3856";Tend="269";Tstart="1";shortTE="F";uid="62fe6887-e88b-4269-9c90-dcce033ae78f"
NW_020271713.1	RepeatMasker	LTR/Pao	3668004	3668945	7145	+	.	ID="RND-6_FAMILY-341";Tend="1827";Tstart="876";shortTE="F";uid="c36372f3-f226-4b60-94e3-0099925b9d0e"
NW_020271713.1	RepeatMasker	DNA	4821538	4822450	6785	+	.	ID="RND-5_FAMILY-2872";Tend="1865";Tstart="955";shortTE="F";uid="cc4b1f07-29a9-4c6a-bb84-4355773c4f22"
NW_020271713.1	RepeatMasker	DNA/hAT-Charlie	6273561	6273888	1429	+	.	ID="RND-1_FAMILY-71";Tend="1244";Tstart="921";shortTE="F";uid="4b8a6bdb-1b3e-4972-99ff-0da082293f61"
NW_020271713.1	RepeatMasker	DNA/hAT-Ac	5399189	5400080	716	+	.	ID="RND-1_FAMILY-77";TEgroup="ctg_1%7CRND-1_FAMILY-77%7C1";Tend="1881";Tstart="870";shortTE="T";uid="6910627a-e155-4925-b87c-a43b5ef276d0"
NW_020271713.1	RepeatMasker	DNA/hAT	2754814	2754998	733	+	.	ID="rnd-1_family-422";Tend="2146";Tstart="1927";shortTE="F";uid="67459cd3-e5e7-4b13-9432-3394effce5a2"
NW_020271713.1	RepeatMasker	DNA/hAT-Charlie	3991992	3992365	2739	+	.	ID="RND-4_FAMILY-459";Tend="1644";Tstart="1275";shortTE="F";uid="f768b143-f23b-4a8e-a1d6-a0f0884462fa"
NW_020271713.1	RepeatMasker	DNA/hAT-Tip100	1510713	1511770	5340	+	.	ID="RND-6_FAMILY-750";Tend="1443";Tstart="437";shortTE="F";uid="a8dce429-a3ca-4c43-80ba-6eec4f086d02"
NW_020271713.1	RepeatMasker	Unknown	6206018	6206141	539	+	.	ID="RND-6_FAMILY-3280";Tend="1148";Tstart="1021";shortTE="F";uid="c4e87b4d-86a9-40ed-b245-baba020490ec"
NW_020271713.1	RepeatMasker	RC/Helitron	6073041	6073267	827	+	.	ID="RND-6_FAMILY-516";Tend="1473";Tstart="1152";shortTE="F";uid="006e3e00-9143-4a26-bdbd-ba29fb7ad749"
NW_020271713.1	RepeatMasker	Unknown	7338422	7338660	1687	+	.	ID="RND-6_FAMILY-2577";Tend="1122";Tstart="887";shortTE="F";uid="7265bbc6-8f3e-4922-9c5a-d38c097a46ed"
NW_020271713.1	RepeatMasker	DNA/Kolobok-T2?	6302772	6302926	727	+	.	ID="KOLOBOK-N1_AEC";Tend="7504";Tstart="7344";shortTE="F";uid="09741c73-23fd-4b70-bc41-46505eafbdcd"
NW_020271713.1	RepeatMasker	Unknown	850568	850765	1379	+	.	ID="RND-1_FAMILY-12";Tend="1151";Tstart="945";shortTE="F";uid="d0677d20-49a9-40f8-9822-16cbd8902250"
NW_020271713.1	RepeatMasker	DNA/hAT-Tip100	7597088	7597258	558	+	.	ID="RND-4_FAMILY-36";Tend="1123";Tstart="951";shortTE="F";uid="fdcb5f55-5176-446a-9c7f-357de94aef54"
NW_020271713.1	RepeatMasker	RC/Helitron	7316843	7317169	769	+	.	ID="HELITRON-N15_LMI";Tend="851";Tstart="522";shortTE="F";uid="23bda969-f535-4a56-8c16-ecab27461ff7"
NW_020271713.1	RepeatMasker	Unknown	3737250	3737715	1267	+	.	ID="RND-5_FAMILY-371";TEgroup="ctg_1%7CRND-5_FAMILY-371%7C1";Tend="1495";Tstart="868";shortTE="F";uid="222f2520-7f62-43a7-bd2a-38ff6a309b1e"
NW_020271713.1	RepeatMasker	Unknown	693398	693592	648	+	.	ID="RND-4_FAMILY-605";TEgroup="ctg_1%7CRND-4_FAMILY-605%7C1";Tend="1523";Tstart="1168";shortTE="F";uid="58969e89-cda3-460d-b300-361f93fe3450"
NW_020271713.1	RepeatMasker	DNA/hAT-Tip100	2079470	2079987	2562	+	.	ID="RND-4_FAMILY-36";Tend="1481";Tstart="981";shortTE="F";uid="b4a9645c-ed32-448b-90cf-6243fbf9034c"
NW_020271713.1	RepeatMasker	DNA/TcMar-Tc1	2102190	2102609	2802	+	.	ID="RND-6_FAMILY-13521";Tend="1900";Tstart="1474";shortTE="F";uid="e6fc54f4-ed62-4db2-8216-2115d7b6c7b6"
NW_020271713.1	RepeatMasker	DNA/Kolobok-E	6927812	6928028	698	+	.	ID="RND-5_FAMILY-1732";Tend="1126";Tstart="927";shortTE="F";uid="46d4937e-472e-4329-975b-cf6c8c9b0e20"
NW_020271713.1	RepeatMasker	DNA	2564816	2565120	1568	+	.	ID="RND-1_FAMILY-436";Tend="902";Tstart="605";shortTE="F";uid="99da5f60-b287-40c7-9744-3184c3e695f4"
NW_020271713.1	RepeatMasker	Unknown	2218443	2218658	1570	+	.	ID="RND-6_FAMILY-2684";Tend="1040";Tstart="810";shortTE="F";uid="ba782e07-4dcf-496b-8174-135d4300e8ba"
NW_020271713.1	RepeatMasker	Unknown	1483280	1483750	935	+	.	ID="RND-5_FAMILY-1324";Tend="2724";Tstart="2284";shortTE="F";uid="f225df85-7d29-4bde-915c-c41a598dede0"
NW_020271713.1	RepeatMasker	DNA/hAT	4222166	4223012	5720	+	.	ID="RND-1_FAMILY-57";Tend="1775";Tstart="915";shortTE="F";uid="82b11495-c103-4bf5-8b92-beee05ab3875"
NW_020271713.1	RepeatMasker	DNA/MULE-MuDR	7039019	7039205	1511	+	.	ID="RND-5_FAMILY-7545";Tend="1119";Tstart="933";shortTE="F";uid="e0142dc5-727a-4d99-9d7b-9b702adf4ea1"
NW_020271713.1	RepeatMasker	DNA/hAT-hAT19	4373357	4373521	952	+	.	ID="RND-4_FAMILY-212";Tend="1127";Tstart="964";shortTE="F";uid="fd9f2060-c5fc-4487-8345-bb43b82bbb9c"
NW_020271713.1	RepeatMasker	Unknown	4353605	4354316	3643	+	.	ID="RND-6_FAMILY-5265";Tend="1605";Tstart="932";shortTE="F";uid="a2e96705-61e8-418d-9980-3043b77bcfe1"
NW_020271713.1	RepeatMasker	LTR/Gypsy	6657720	6658405	3613	+	.	ID="RND-5_FAMILY-2177";Tend="1687";Tstart="970";shortTE="F";uid="5181bfb3-50de-4a0d-8ec9-d862e95d9884"
NW_020271713.1	RepeatMasker	DNA/hAT-Tip100	7622251	7622360	614	+	.	ID="RND-4_FAMILY-93";Tend="1102";Tstart="993";shortTE="F";uid="6040e7f0-be1b-439c-bcd0-ad8ec4e1d6f3"
NW_020271713.1	RepeatMasker	DNA/hAT	8041583	8041750	511	+	.	ID="RND-1_FAMILY-371";Tend="1613";Tstart="1428";shortTE="F";uid="6ee73bcf-ae14-41cf-8df0-1435323c22cb"
NW_020271713.1	RepeatMasker	LINE/I	4391814	4392191	841	+	.	ID="RND-6_FAMILY-4984";Tend="1711";Tstart="1271";shortTE="F";uid="544a39f5-344f-48f3-b7f1-b16ef9945e9d"
NW_020271713.1	RepeatMasker	DNA/MULE-MuDR	1963209	1963534	1451	+	.	ID="RND-6_FAMILY-7360";Tend="1333";Tstart="1002";shortTE="F";uid="85adc960-9ce7-4a3d-897c-c3ffbd441ba9"
NW_020271713.1	RepeatMasker	LTR/Gypsy	3815642	3815787	1069	+	.	ID="RND-5_FAMILY-2177";Tend="1309";Tstart="1164";shortTE="F";uid="b59c8bac-7db6-4f5a-a87b-6eaca918d501"
NW_020271713.1	RepeatMasker	DNA	5796399	5796668	1794	+	.	ID="RND-6_FAMILY-14496";Tend="650";Tstart="409";shortTE="F";uid="60589896-39c7-4dcc-abb3-2bf31f51e6e0"
NW_020271713.1	RepeatMasker	DNA/hAT	7749100	7749322	1002	+	.	ID="RND-5_FAMILY-2275";Tend="1184";Tstart="964";shortTE="F";uid="d21a124a-2a05-4ab5-8abf-c967552a62af"
NW_020271713.1	RepeatMasker	Unknown	7849629	7849837	912	+	.	ID="RND-6_FAMILY-6123";Tend="1643";Tstart="1433";shortTE="F";uid="bc6148b2-6e7a-47f2-844c-8299244e0ac3"
NW_020271713.1	RepeatMasker	DNA/hAT-hAT19	1212781	1213265	1771	+	.	ID="RND-6_FAMILY-5714";Tend="1706";Tstart="1202";shortTE="F";uid="54cc43cf-0501-4c95-a8f4-5830e2aabe07"
NW_020271713.1	RepeatMasker	DNA/hAT-hAT19	5757173	5757944	760	+	.	ID="RND-6_FAMILY-5620";Tend="2419";Tstart="1599";shortTE="F";uid="201c6dda-4953-494d-a8a0-aac40bf60050"
NW_020271713.1	RepeatMasker	DNA/TcMar-Pogo	5023798	5025057	1254	+	.	ID="RND-1_FAMILY-257";Tend="2065";Tstart="859";shortTE="F";uid="43e3477b-3e5e-4d9f-9f01-0650e60d50f1"
NW_020271713.1	RepeatMasker	Unknown	6627398	6627998	4047	+	.	ID="RND-6_FAMILY-12931";Tend="1513";Tstart="909";shortTE="F";uid="b801243b-a898-4157-a11f-61168c5474e8"
NW_020271713.1	RepeatMasker	DNA/hAT-Charlie	1491139	1491375	653	+	.	ID="RND-6_FAMILY-11171";TEgroup="ctg_1%7CRND-6_FAMILY-11171%7C1";Tend="1284";Tstart="948";shortTE="T";uid="ca4801b4-221a-4862-a452-590bc07a5e76"
NW_020271713.1	RepeatMasker	Unknown	426411	426812	1976	+	.	ID="RND-1_FAMILY-185";Tend="1251";Tstart="858";shortTE="F";uid="70bf8b3d-34c1-4ef1-a0fa-b639e33f3130"
NW_020271713.1	RepeatMasker	RC/Helitron	4506152	4506380	999	+	.	ID="RND-5_FAMILY-4141";Tend="1647";Tstart="1421";shortTE="F";uid="b2131f4c-6f8f-4530-ab2c-6ebd5582f7a0"
NW_020271713.1	RepeatMasker	DNA/Ginger-1	2312026	2312233	1411	+	.	ID="RND-1_FAMILY-89";Tend="2455";Tstart="2250";shortTE="F";uid="8e911aac-fa23-49fe-a2a4-9a5499bc9b0d"
NW_020271713.1	RepeatMasker	Unknown	81979	82268	2066	+	.	ID="RND-6_FAMILY-4818";Tend="895";Tstart="611";shortTE="F";uid="14db98fa-91ef-4446-bbfb-dfaf038c0ed7"
NW_020271713.1	RepeatMasker	DNA/hAT-Tip100	3844440	3844866	1658	+	.	ID="RND-6_FAMILY-3353";TEgroup="ctg_1%7CRND-6_FAMILY-3353%7C1";Tend="1649";Tstart="920";shortTE="F";uid="f32b8bcc-bc1e-4b2b-95f4-75224a6914f8"
NW_020271713.1	RepeatMasker	DNA/hAT-Tip100	639311	639586	1397	+	.	ID="RND-6_FAMILY-5282";Tend="988";Tstart="704";shortTE="F";uid="5a6ba579-b69f-4d0c-b872-8261c738864d"
NW_020271713.1	RepeatMasker	Unknown	6592950	6593219	1563	+	.	ID="RND-4_FAMILY-504";Tend="1388";Tstart="1108";shortTE="F";uid="56eb2e0e-d165-482e-98e6-39535cdd65c7"
NW_020271713.1	RepeatMasker	Unknown	1830540	1830823	545	+	.	ID="RND-6_FAMILY-3677";Tend="1463";Tstart="1192";shortTE="F";uid="5a558e0e-8ecb-45dc-a6f5-3cd7c3d6259e"
NW_020271713.1	RepeatMasker	DNA/hAT-Tip100	444743	444940	1396	+	.	ID="RND-1_FAMILY-509";Tend="1386";Tstart="1189";shortTE="F";uid="f0a460d9-626a-4658-8fee-91f637ac2e82"
NW_020271713.1	RepeatMasker	DNA/hAT-hAT19	4917828	4918169	772	+	.	ID="DNA8-79_AP";Tend="833";Tstart="437";shortTE="F";uid="7551cd81-f50c-4218-9369-accce5580ca8"
NW_020271713.1	RepeatMasker	DNA/Ginger-2	3774155	3774391	494	+	.	ID="GINGER2-N2_AP";Tend="1128";Tstart="898";shortTE="F";uid="5a42d84b-310a-49a4-b825-5607307687d9"
NW_020271713.1	RepeatMasker	DNA/hAT-Tip100	7904580	7904837	1962	+	.	ID="RND-1_FAMILY-76";Tend="1293";Tstart="1044";shortTE="F";uid="91a66813-c596-4b1c-8b89-fbe029faa68e"
NW_020271713.1	RepeatMasker	DNA/hAT-hAT19	5772231	5773361	7226	+	.	ID="RND-5_FAMILY-1132";Tend="1901";Tstart="758";shortTE="F";uid="7e2914b8-552e-4b0b-a913-86810b95d3f2"
NW_020271713.1	RepeatMasker	Unknown	7615559	7615770	1600	+	.	ID="RND-1_FAMILY-256";Tend="1233";Tstart="1022";shortTE="F";uid="ef0cb9b5-c39b-40de-8870-d2079cae7403"
NW_020271713.1	RepeatMasker	DNA/hAT-hAT19	5942624	5942763	576	+	.	ID="DNA8-64_AP";Tend="535";Tstart="396";shortTE="F";uid="4b524293-e83f-426e-b9fe-41b2b02d3b4e"
NW_020271713.1	RepeatMasker	DNA/hAT-Tip100	5979940	5980061	655	+	.	ID="RND-1_FAMILY-95";Tend="1145";Tstart="1016";shortTE="F";uid="799d09f5-31e1-4b26-bd38-d61959f72f7a"
NW_020271713.1	RepeatMasker	Unknown	7544929	7545089	765	+	.	ID="RND-1_FAMILY-239";Tend="1658";Tstart="1498";shortTE="F";uid="1de61bfb-4192-4964-b412-0d5ac105ea4d"
NW_020271713.1	RepeatMasker	RC/Helitron	525492	525705	472	+	.	ID="RND-6_FAMILY-6950";Tend="1382";Tstart="1176";shortTE="F";uid="56ccb285-900e-45d8-adca-bae834353006"
NW_020271713.1	RepeatMasker	Unknown	6586614	6586781	815	+	.	ID="RND-3_FAMILY-421";Tend="1415";Tstart="1250";shortTE="F";uid="b71eabad-881d-42f0-b13e-301891d18669"
NW_020271713.1	RepeatMasker	DNA/hAT-hAT19	5940981	5941248	1842	+	.	ID="RND-5_FAMILY-658";Tend="1478";Tstart="1223";shortTE="F";uid="b6f87ea1-e177-43bd-b499-4520e0ee3903"
NW_020271713.1	RepeatMasker	Unknown	3809458	3809958	3671	+	.	ID="RND-5_FAMILY-1754";Tend="1436";Tstart="944";shortTE="F";uid="9d7b7417-49b2-458c-a6e9-e4868b9a8a60"
NW_020271713.1	RepeatMasker	DNA/hAT-hAT19	7309058	7309644	3746	+	.	ID="RND-1_FAMILY-112";Tend="1593";Tstart="944";shortTE="F";uid="909887f9-ac19-4e17-a6f1-de7ce0f4e1ac"
NW_020271713.1	RepeatMasker	Unknown	444040	444465	3184	+	.	ID="RND-1_FAMILY-117";Tend="1447";Tstart="1008";shortTE="F";uid="c3921423-680f-43f2-9352-e34370d90bfb"
NW_020271713.1	RepeatMasker	DNA/hAT-hAT19	1975571	1975844	995	+	.	ID="RND-6_FAMILY-1491";Tend="639";Tstart="369";shortTE="F";uid="b3fbba13-3a85-411b-98d0-8089ebcd9d7e"
NW_020271713.1	RepeatMasker	Unknown	3520905	3521425	3189	+	.	ID="RND-5_FAMILY-486";Tend="1419";Tstart="907";shortTE="F";uid="854aa27a-6fdb-4ea1-899d-47c12f99334d"
NW_020271713.1	RepeatMasker	Unknown	2557172	2557403	980	+	.	ID="RND-4_FAMILY-275";Tend="1004";Tstart="764";shortTE="F";uid="a58b417f-4cfd-4f1c-aee2-cda3be63bd72"
NW_020271713.1	RepeatMasker	Unknown	4587776	4588610	3867	+	.	ID="RND-1_FAMILY-224";Tend="1876";Tstart="909";shortTE="F";uid="410385c0-4bff-4d3c-869e-58a750047f17"
NW_020271713.1	RepeatMasker	LINE/CR1	7020948	7021844	1308	+	.	ID="RND-6_FAMILY-3562";Tend="1595";Tstart="760";shortTE="F";uid="209c82ea-2c4e-4891-a9b7-0318effbd436"
NW_020271713.1	RepeatMasker	Unknown	5942012	5942352	2432	+	.	ID="RND-6_FAMILY-4920";Tend="1272";Tstart="930";shortTE="F";uid="bc039335-0af8-45a7-b23d-80ac19ed608a"
NW_020271713.1	RepeatMasker	DNA	1153138	1153521	2755	+	.	ID="RND-6_FAMILY-1223";Tend="1575";Tstart="1186";shortTE="F";uid="0a876cb5-49ba-48b8-a662-70dd3691daba"
NW_020271713.1	RepeatMasker	Unknown	895771	895954	810	+	.	ID="RND-6_FAMILY-8453";Tend="1157";Tstart="974";shortTE="F";uid="5b73201d-7033-4065-bdab-86f9857e05b5"
NW_020271713.1	RepeatMasker	Unknown	4031085	4031709	4190	+	.	ID="RND-6_FAMILY-1889";Tend="896";Tstart="321";shortTE="F";uid="73dbdee7-38bb-4fe7-88df-78731833ba92"
NW_020271713.1	RepeatMasker	LINE/I-Jockey	4926025	4926558	1105	+	.	ID="RND-5_FAMILY-4857";Tend="642";Tstart="172";shortTE="F";uid="e56d0b5c-ed13-4b43-aea1-120f75c27e26"
NW_020271713.1	RepeatMasker	DNA/hAT-Tip100	1876145	1876975	5133	+	.	ID="RND-1_FAMILY-533";Tend="1583";Tstart="795";shortTE="F";uid="0d0145da-3ad7-4ec8-aef2-d7c912881911"
NW_020271713.1	RepeatMasker	Unknown	1681012	1681439	1459	+	.	ID="RND-1_FAMILY-39";Tend="1441";Tstart="990";shortTE="F";uid="5319d2f0-5d30-472f-929b-a826ffac6906"
NW_020271713.1	RepeatMasker	DNA/hAT	7307687	7308404	3604	+	.	ID="RND-1_FAMILY-371";Tend="1616";Tstart="920";shortTE="F";uid="1fe2e0c4-5355-440e-9bc2-81dcd5417e57"
NW_020271713.1	RepeatMasker	Unknown	7252105	7252447	1618	+	.	ID="RND-1_FAMILY-313";Tend="1284";Tstart="980";shortTE="F";uid="0c0fe822-b5a4-4ac6-892d-a4a67831e939"
NW_020271713.1	RepeatMasker	DNA/TcMar-Tc1	3038030	3038348	531	+	.	ID="MARINER-5_BM";Tend="1031";Tstart="709";shortTE="F";uid="b710bb7e-8fd7-4ef7-bede-cd58841fe3a9"
NW_020271713.1	RepeatMasker	LINE/I	4203864	4207180	21909	+	.	ID="RND-6_FAMILY-2698";Tend="3006";Tstart="1";shortTE="F";uid="965dabf2-9139-4d54-aa8b-6ab7b72e52d6"
NW_020271713.1	RepeatMasker	DNA/hAT-Tip100	689480	689670	639	+	.	ID="RND-1_FAMILY-250";Tend="1875";Tstart="1651";shortTE="F";uid="e7ee73ce-6007-49c8-8ec5-8320841e52f3"
NW_020271713.1	RepeatMasker	DNA/hAT	4745295	4745608	2201	+	.	ID="RND-4_FAMILY-790";Tend="1669";Tstart="1365";shortTE="F";uid="437c9a36-6bc8-41f6-8633-85ad117c0aea"
NW_020271713.1	RepeatMasker	DNA/hAT-Tip100	3672441	3672784	2370	+	.	ID="RND-1_FAMILY-384";Tend="1280";Tstart="956";shortTE="F";uid="645f57c3-1e9c-4ba7-8134-4f4a83516726"
NW_020271713.1	RepeatMasker	DNA/hAT-hAT19	2655630	2655967	1833	+	.	ID="DNA8-64_AP";Tend="376";Tstart="1";shortTE="F";uid="b938b034-9d7a-4d72-b6ce-becc887edbe3"
NW_020271713.1	RepeatMasker	DNA/hAT-Ac	7437909	7438012	693	+	.	ID="RND-6_FAMILY-32309";Tend="928";Tstart="825";shortTE="F";uid="7f4b356b-aa72-4c24-83d4-f1d17b7ede80"
NW_020271713.1	RepeatMasker	DNA/hAT-hAT19	7196956	7197627	4072	+	.	ID="RND-1_FAMILY-209";Tend="1711";Tstart="972";shortTE="F";uid="f7fe52f3-b5c2-4eb6-92c0-e0018385ff3b"
NW_020271713.1	RepeatMasker	DNA/hAT-Charlie	5735637	5735878	667	+	.	ID="DNA8-47_AP";Tend="307";Tstart="101";shortTE="F";uid="0c74e5d4-8048-475f-ab23-eb57f37ca630"
NW_020271713.1	RepeatMasker	DNA/hAT-Tip100	278363	278557	1191	+	.	ID="RND-4_FAMILY-713";Tend="1138";Tstart="940";shortTE="F";uid="cf3968a7-fc1f-443c-af1a-4891368620fc"
NW_020271713.1	RepeatMasker	Unknown	6643606	6644148	610	+	.	ID="RND-1_FAMILY-37";Tend="1680";Tstart="1109";shortTE="F";uid="6edfb254-0ad7-4dda-a0cc-72db16e7fce9"
NW_020271713.1	RepeatMasker	LTR/Gypsy	2456703	2456843	546	+	.	ID="GYPSY-24_DEL-I";Tend="2832";Tstart="2689";shortTE="F";uid="18c9ac98-9a4c-49fc-b98a-6fe8d0b7d707"
NW_020271713.1	RepeatMasker	Unknown	7213874	7214256	623	+	.	ID="RND-5_FAMILY-5670";Tend="1618";Tstart="1235";shortTE="F";uid="ee778844-ad0c-45df-8f8c-0d483c319ab8"
NW_020271713.1	RepeatMasker	DNA/hAT-Charlie	5810982	5811590	4294	+	.	ID="RND-6_FAMILY-9462";Tend="1580";Tstart="970";shortTE="F";uid="19ca2551-110d-4366-9afb-ffb44b05df3a"
NW_020271713.1	RepeatMasker	DNA/hAT-Tip100	6462347	6462589	1336	+	.	ID="RND-1_FAMILY-63";Tend="1104";Tstart="834";shortTE="F";uid="e8ee4cb8-0151-43fe-9ec7-985973132b55"
NW_020271713.1	RepeatMasker	DNA/hAT-hAT19	4009797	4010588	4249	+	.	ID="HAT-N2_AP";Tend="735";Tstart="1";shortTE="F";uid="6008dbfc-dba2-4a98-8431-4a528f9fab05"
NW_020271713.1	RepeatMasker	DNA/hAT	4875821	4876132	1941	+	.	ID="RND-1_FAMILY-57";Tend="1797";Tstart="1490";shortTE="F";uid="4d06be3e-803b-43cb-a0c0-03ef9cd9dfb2"
NW_020271713.1	RepeatMasker	DNA/hAT-Tip100	8120860	8121181	1726	+	.	ID="RND-4_FAMILY-400";Tend="1288";Tstart="967";shortTE="F";uid="3bd1990a-a6ed-4f32-afb1-53b85cfda161"
NW_020271713.1	RepeatMasker	Unknown	3075701	3075834	970	+	.	ID="RND-5_FAMILY-4096";Tend="1032";Tstart="896";shortTE="F";uid="f8af4cca-bbac-4efc-a503-7398f511f1f6"
NW_020271713.1	RepeatMasker	DNA/hAT-Tip100	1679502	1679659	437	+	.	ID="HAT-1_LMI";Tend="4549";Tstart="4386";shortTE="F";uid="c28c2ea3-1d67-4cda-a79d-5ef5a2f08de5"
NW_020271713.1	RepeatMasker	Unknown	6914360	6915067	1313	+	.	ID="RND-5_FAMILY-1643";TEgroup="ctg_1%7CRND-5_FAMILY-1643%7C3";Tend="1397";Tstart="754";shortTE="F";uid="dcd58e19-77d7-4593-923b-2db242d1c7e0"
NW_020271713.1	RepeatMasker	DNA/hAT-Tip100	8139133	8139285	489	+	.	ID="RND-6_FAMILY-14954";Tend="1293";Tstart="1141";shortTE="F";uid="168e8a29-f84d-426f-ad0a-3471f5f82138"
NW_020271713.1	RepeatMasker	DNA/hAT-Tip100	3477129	3477306	1473	+	.	ID="RND-1_FAMILY-29";Tend="1148";Tstart="971";shortTE="F";uid="675ae6a0-13eb-478a-8657-181154ae68ed"
NW_020271713.1	RepeatMasker	DNA/hAT-Tip100	8106428	8106791	2262	+	.	ID="RND-1_FAMILY-184";Tend="1351";Tstart="987";shortTE="F";uid="80922bde-d80b-4c5c-9d88-04ac8068e836"
NW_020271713.1	RepeatMasker	DNA/Kolobok-E	7832968	7833261	1114	+	.	ID="RND-5_FAMILY-1732";Tend="1596";Tstart="1258";shortTE="F";uid="a1082922-a560-4e2b-b072-2d65ba7fd86b"
NW_020271713.1	RepeatMasker	Unknown	686091	686210	669	+	.	ID="RND-3_FAMILY-1304";Tend="983";Tstart="861";shortTE="F";uid="d03ec560-d8e3-4f96-8b2f-5a1223533861"
NW_020271713.1	RepeatMasker	DNA/hAT-Ac	7862988	7863812	5447	+	.	ID="RND-5_FAMILY-4870";Tend="1741";Tstart="904";shortTE="F";uid="1ac20e4c-8413-496c-be47-8d807f02cc6b"
NW_020271713.1	RepeatMasker	Unknown	2676487	2676945	1294	+	.	ID="RND-6_FAMILY-656";TEgroup="ctg_1%7CRND-6_FAMILY-656%7C1";Tend="1445";Tstart="885";shortTE="F";uid="5cc97bd2-df1c-422e-b92e-990dd6b0f7ad"
NW_020271713.1	RepeatMasker	DNA/hAT-Tip100	2229957	2230274	753	+	.	ID="RND-5_FAMILY-2195";TEgroup="ctg_1%7CRND-5_FAMILY-2195%7C1";Tend="1244";Tstart="427";shortTE="F";uid="89862e13-ac29-44d6-8fc9-2efb91427b6f"
NW_020271713.1	RepeatMasker	Unknown	5540399	5540542	963	+	.	ID="RND-6_FAMILY-678";Tend="1063";Tstart="914";shortTE="F";uid="6d23bb90-0b3f-40fc-92db-de7bf1790a0a"
NW_020271713.1	RepeatMasker	Unknown	2787066	2787433	1774	+	.	ID="RND-5_FAMILY-1561";Tend="1260";Tstart="907";shortTE="F";uid="376b2c5b-9472-45a2-af2d-a41c639a85fc"
NW_020271713.1	RepeatMasker	DNA/TcMar-Tc1	1703494	1703834	493	+	.	ID="MARINER-23_DF";Tend="612";Tstart="272";shortTE="F";uid="9cd9ecba-b5c5-42a7-8206-8aefd3dd592c"
NW_020271713.1	RepeatMasker	DNA/hAT-Charlie	4023983	4024597	4901	+	.	ID="RND-6_FAMILY-3267";Tend="1268";Tstart="647";shortTE="F";uid="218b0dbc-f5c9-4fcd-998d-2439811a1547"
NW_020271713.1	RepeatMasker	DNA/hAT-Charlie	6278639	6278772	972	+	.	ID="DNA8-32_AP";Tend="239";Tstart="111";shortTE="F";uid="0fc4b785-9d8c-46e1-b725-4ed3209b3f7a"
NW_020271713.1	RepeatMasker	Unknown	6934820	6935311	3128	+	.	ID="RND-1_FAMILY-133";Tend="1089";Tstart="537";shortTE="F";uid="bae64d06-9160-4beb-86c6-59e11677524a"
NW_020271713.1	RepeatMasker	DNA/hAT-hAT19	1155200	1156223	7137	+	.	ID="RND-1_FAMILY-115";Tend="1722";Tstart="715";shortTE="F";uid="0815872d-4391-4acb-8f9f-e16cc1ada889"
NW_020271713.1	RepeatMasker	DNA	7661135	7661515	1813	+	.	ID="TTAA13B_AP";Tend="490";Tstart="106";shortTE="F";uid="2cb07c7a-b040-4a7e-943a-4d4d01936597"
NW_020271713.1	RepeatMasker	DNA/hAT-hATm	445405	445822	2859	+	.	ID="RND-1_FAMILY-254";Tend="1390";Tstart="977";shortTE="F";uid="c102f0b9-5d4c-477d-ace4-fd11a3408919"
NW_020271713.1	RepeatMasker	Unknown	4351348	4351490	1052	+	.	ID="RND-1_FAMILY-373";Tend="1135";Tstart="993";shortTE="F";uid="8fbdae50-ee42-4ed5-a2fb-16b4af61a643"
NW_020271713.1	RepeatMasker	DNA/hAT-Tip100	3571416	3571749	1450	+	.	ID="RND-5_FAMILY-3987";Tend="799";Tstart="462";shortTE="F";uid="47fc71ed-abaf-41aa-8b02-b24fc2b0588b"
NW_020271713.1	RepeatMasker	DNA/hAT-Charlie	1060014	1060318	2136	+	.	ID="RND-5_FAMILY-2288";Tend="1528";Tstart="1222";shortTE="F";uid="a5cf470d-0eab-4994-89c6-4f997273ac32"
NW_020271713.1	RepeatMasker	DNA/hAT	7773270	7773707	1831	+	.	ID="rnd-6_family-3914";Tend="1327";Tstart="840";shortTE="F";uid="8b608191-d44b-40af-9dc1-1bb01c243883"
NW_020271713.1	RepeatMasker	Unknown	5085024	5085127	549	+	.	ID="RND-5_FAMILY-12821";Tend="1024";Tstart="923";shortTE="F";uid="022550df-3e9c-4c6e-9988-26aae0dc8301"
NW_020271713.1	RepeatMasker	Unknown	4572093	4572204	444	+	.	ID="RND-6_FAMILY-285";Tend="1182";Tstart="1075";shortTE="F";uid="050fdbe5-e3bd-4acd-8d6f-26fd64aff0d2"
NW_020271713.1	RepeatMasker	DNA/hAT-Tip100	8058532	8058797	431	+	.	ID="RND-1_FAMILY-293";TEgroup="ctg_1%7CRND-1_FAMILY-293%7C2";Tend="2118";Tstart="706";shortTE="F";uid="86e26ff2-270c-4d88-9795-d827cec74afa"
NW_020271713.1	RepeatMasker	DNA/hAT-hAT19	195904	196138	1067	+	.	ID="RND-6_FAMILY-4555";Tend="1053";Tstart="828";shortTE="F";uid="f4d57245-c261-4cfe-a43f-7e4f756b0950"
NW_020271713.1	RepeatMasker	LINE/Penelope	4336188	4336327	810	+	.	ID="RND-5_FAMILY-147";Tend="1486";Tstart="1351";shortTE="F";uid="6daf5157-fe0a-472e-ac2c-3f74f555d8a0"
NW_020271713.1	RepeatMasker	DNA/hAT-Charlie	5425981	5426391	2157	+	.	ID="RND-6_FAMILY-8365";Tend="1378";Tstart="932";shortTE="F";uid="796e19e3-8010-4acc-a46e-53dd3945a023"
NW_020271713.1	RepeatMasker	DNA/hAT-Tip100	6320902	6321470	3879	+	.	ID="RND-1_FAMILY-199";Tend="1455";Tstart="898";shortTE="F";uid="0d9fcf65-90cf-440d-a0e0-848fac12be39"
NW_020271713.1	RepeatMasker	DNA/hAT-hAT19	5732080	5732256	975	+	.	ID="RND-6_FAMILY-5408";Tend="1390";Tstart="1214";shortTE="F";uid="86216dea-6e1e-46ee-a12d-ed1b6d3c4922"
NW_020271713.1	RepeatMasker	DNA/hAT-hAT19	3847226	3847357	475	+	.	ID="rnd-6_family-6697";Tend="1084";Tstart="913";shortTE="F";uid="db879c8d-f30f-4725-8eca-e6efe09c84cc"
NW_020271713.1	RepeatMasker	DNA/hAT-Charlie	2763745	2764068	2220	+	.	ID="RND-5_FAMILY-2143";Tend="1250";Tstart="928";shortTE="F";uid="0ebe02b9-5128-495c-801e-a9b0a2938c99"
NW_020271713.1	RepeatMasker	LINE/I-Jockey	3309805	3311011	2196	+	.	ID="RND-6_FAMILY-3902";Tend="2245";Tstart="1048";shortTE="F";uid="79335221-6506-4fca-be50-0e9e840c124a"
NW_020271713.1	RepeatMasker	DNA/hAT-hAT19	6103615	6104514	5538	+	.	ID="RND-5_FAMILY-3070";Tend="1782";Tstart="823";shortTE="F";uid="06d47d7d-e567-4e6b-8f5e-9dacab602b61"
NW_020271713.1	RepeatMasker	Unknown	1635455	1635831	819	+	.	ID="RND-5_FAMILY-6686";TEgroup="ctg_1%7CRND-5_FAMILY-6686%7C1";Tend="1262";Tstart="944";shortTE="F";uid="b0851d6f-31fe-40be-9625-82d3ca52d5a8"
NW_020271713.1	RepeatMasker	Unknown	1927803	1927971	1078	+	.	ID="RND-4_FAMILY-4127";Tend="1103";Tstart="930";shortTE="F";uid="9c6aaa87-5bb0-4bbe-ad12-be9ef542593a"
NW_020271713.1	RepeatMasker	Unknown	3757335	3757726	2318	+	.	ID="RND-1_FAMILY-133";Tend="1290";Tstart="867";shortTE="F";uid="b16fa91f-2242-4848-859f-b6f19c2492b9"
NW_020271713.1	RepeatMasker	DNA/Sola-1	7408396	7408547	436	+	.	ID="SOLA1-8_AP";Tend="3561";Tstart="3407";shortTE="F";uid="27912bb3-238f-49e4-8e8a-980de052f6f4"
NW_020271713.1	RepeatMasker	Unknown	7290074	7291948	8807	+	.	ID="RND-1_FAMILY-464";Tend="2605";Tstart="785";shortTE="F";uid="3ffff569-e5ff-487b-8dcb-271f43181b01"
NW_020271713.1	RepeatMasker	DNA/hAT-Tip100	5411681	5412421	4599	+	.	ID="RND-5_FAMILY-1724";Tend="1409";Tstart="735";shortTE="F";uid="16b44e09-301b-4e59-91ec-20e4ff97ffbd"
NW_020271713.1	RepeatMasker	Unknown	5939304	5939470	669	+	.	ID="RND-5_FAMILY-12889";Tend="1248";Tstart="1077";shortTE="F";uid="8c823858-05e3-4915-8ef7-f1bbdc457dd8"
NW_020271713.1	RepeatMasker	Unknown	4142455	4142796	2282	+	.	ID="RND-1_FAMILY-263";Tend="1294";Tstart="951";shortTE="F";uid="7e38bc76-987f-4bf7-bf4a-badbc68ed9b2"
NW_020271713.1	RepeatMasker	DNA/hAT-Tip100	6917134	6917381	498	+	.	ID="RND-1_FAMILY-404";Tend="1232";Tstart="961";shortTE="F";uid="ce55ee09-d744-4ef4-bbe9-3882f8a95ebe"
NW_020271713.1	RepeatMasker	DNA/hAT-Tip100	6106385	6106686	1762	+	.	ID="RND-1_FAMILY-259";Tend="1263";Tstart="982";shortTE="F";uid="cd432451-2cb0-4abb-aa5f-88b68f04333c"
NW_020271713.1	RepeatMasker	DNA/hAT-hAT19	6281516	6281845	1515	+	.	ID="hat-n6b_ap";Tend="277";Tstart="1";shortTE="F";uid="4a51ac1e-3e3f-4d0c-bea7-d8cde554d056"
NW_020271713.1	RepeatMasker	DNA/hAT-Tip100	2809247	2809404	582	+	.	ID="RND-6_FAMILY-2678";Tend="1139";Tstart="980";shortTE="F";uid="adf238e2-18a6-45e4-9f57-9a69a92b887a"
NW_020271713.1	RepeatMasker	DNA/hAT?	5258117	5258243	563	+	.	ID="RND-6_FAMILY-4212";Tend="1732";Tstart="1597";shortTE="F";uid="c0cd8feb-0281-442d-a87c-ae1449d83d39"
NW_020271713.1	RepeatMasker	DNA/hAT-Ac	1596804	1596959	1105	+	.	ID="RND-6_FAMILY-6026";Tend="848";Tstart="693";shortTE="F";uid="f0de3ac6-5fd0-43e9-a912-7d9631cedded"
NW_020271713.1	RepeatMasker	Unknown	4812861	4813241	2704	+	.	ID="RND-5_FAMILY-350";Tend="1338";Tstart="950";shortTE="F";uid="4b84fb6e-6c11-4bfe-9810-9759968eb404"
NW_020271713.1	RepeatMasker	Unknown	5943406	5943526	646	+	.	ID="RND-6_FAMILY-501";Tend="1315";Tstart="1203";shortTE="F";uid="2e643a5c-e7af-44ee-ab1b-eac86472e54d"
NW_020271713.1	RepeatMasker	DNA/hAT-Tip100	4069150	4069679	2435	+	.	ID="RND-6_FAMILY-2837";Tend="1627";Tstart="1101";shortTE="F";uid="a2880c02-c865-48ab-ba12-5b82284dc3b3"
NW_020271713.1	RepeatMasker	DNA/hAT-Charlie	7024678	7025667	4878	+	.	ID="RND-1_FAMILY-188";Tend="1872";Tstart="943";shortTE="F";uid="c678b0ca-fe45-4d87-8ea7-e1f7d7e1107f"
NW_020271713.1	RepeatMasker	Unknown	4254697	4255071	1440	+	.	ID="RND-1_FAMILY-39";Tend="1441";Tstart="984";shortTE="F";uid="1de020e7-141f-494b-81a7-e50d37cdb57d"
NW_020271713.1	RepeatMasker	DNA/hAT	7882342	7882793	2684	+	.	ID="RND-6_FAMILY-5523";Tend="1284";Tstart="832";shortTE="F";uid="827126b1-2fbd-4e4c-bc87-66bd15e91797"
NW_020271713.1	RepeatMasker	DNA/hAT-Charlie	1158938	1159194	875	+	.	ID="RND-5_FAMILY-5168";Tend="1240";Tstart="979";shortTE="F";uid="bc766725-ab65-48b5-84f9-381250de244e"
NW_020271713.1	RepeatMasker	DNA/hAT-hAT19	2047992	2048662	3754	+	.	ID="RND-1_FAMILY-209";Tend="1680";Tstart="947";shortTE="F";uid="b7beb8a1-0513-4acd-8db5-03b99b188042"
NW_020271713.1	RepeatMasker	DNA/hAT-hAT19	5728312	5728469	1181	+	.	ID="RND-6_FAMILY-5408";Tend="1218";Tstart="1064";shortTE="F";uid="9ef9781a-7e6b-4f86-bd5e-228ad16e6e74"
NW_020271713.1	RepeatMasker	RC/Helitron	7302706	7302869	1137	+	.	ID="RND-5_FAMILY-1361";Tend="2016";Tstart="1850";shortTE="F";uid="8e8e3dfa-be27-44af-b120-fdf090baefba"
NW_020271713.1	RepeatMasker	Unknown	4194739	4195047	1153	+	.	ID="RND-6_FAMILY-2972";Tend="1949";Tstart="1627";shortTE="F";uid="65413286-58b6-4626-94f2-cb71810dfec9"
NW_020271713.1	RepeatMasker	DNA/TcMar-Tigger	6636016	6636150	423	+	.	ID="RND-6_FAMILY-3496";Tend="1636";Tstart="1502";shortTE="F";uid="6899a24f-5927-4a98-9d8e-c5b456df0e3f"
NW_020271713.1	RepeatMasker	Unknown	5970152	5970525	2641	+	.	ID="RND-5_FAMILY-7402";Tend="1622";Tstart="1256";shortTE="F";uid="98d74b45-1648-49ff-8876-63f1b66b8cde"
NW_020271713.1	RepeatMasker	DNA/hAT-Ac	6081804	6081933	677	+	.	ID="RND-6_FAMILY-4080";Tend="2312";Tstart="2166";shortTE="F";uid="c65eb2af-bdac-474b-aea1-f0d2d1edd32b"
NW_020271713.1	RepeatMasker	DNA	867115	868087	7648	+	.	ID="RND-6_FAMILY-4067";Tend="2681";Tstart="1668";shortTE="F";uid="083e1f44-f5a4-460a-b24d-cb30b0ed50c4"
NW_020271713.1	RepeatMasker	Unknown	6722559	6723196	3463	+	.	ID="RND-5_FAMILY-142";Tend="1482";Tstart="825";shortTE="F";uid="4a46a970-66d9-457b-9839-e4eec685488e"
NW_020271713.1	RepeatMasker	Unknown	1213902	1214100	1482	+	.	ID="RND-1_FAMILY-86";Tend="1169";Tstart="971";shortTE="F";uid="c6d78fc3-6a1e-44ec-a230-db93ee231c37"
NW_020271713.1	RepeatMasker	DNA/hAT-Tip100	6051362	6051550	872	+	.	ID="RND-6_FAMILY-7986";Tend="1130";Tstart="949";shortTE="F";uid="ecff7ec4-daea-4fe1-a5b2-afcee2291560"
NW_020271713.1	RepeatMasker	Unknown	3285150	3285467	1305	+	.	ID="RND-6_FAMILY-1345";Tend="1267";Tstart="929";shortTE="F";uid="b3961be2-aed4-41c6-a406-bb19087bed2b"
NW_020271713.1	RepeatMasker	LINE/RTE-BovB	7807816	7808497	3413	+	.	ID="RND-6_FAMILY-135";Tend="1611";Tstart="925";shortTE="F";uid="96d11de1-1e02-41ba-998e-9c8d86f4f185"
NW_020271713.1	RepeatMasker	DNA/hAT-Tip100	6803626	6803944	1608	+	.	ID="RND-5_FAMILY-1776";Tend="2660";Tstart="2350";shortTE="F";uid="24a2d2c3-058e-429b-afb9-ef1f1c257332"
NW_020271713.1	RepeatMasker	DNA/hAT-Tip100	2989929	2990199	1135	+	.	ID="RND-6_FAMILY-22307";Tend="1043";Tstart="787";shortTE="F";uid="87d79262-d7ae-41e2-bebd-c42865cd1484"
NW_020271713.1	RepeatMasker	Unknown	3973878	3973991	835	+	.	ID="RND-6_FAMILY-38399";Tend="1219";Tstart="1108";shortTE="F";uid="31236a3c-5ae5-4948-b32e-0904b79837db"
NW_020271713.1	RepeatMasker	Unknown	3987315	3987780	3406	+	.	ID="RND-4_FAMILY-504";Tend="1417";Tstart="954";shortTE="F";uid="f01d5f47-bf41-40c4-b658-071061a5025e"
NW_020271713.1	RepeatMasker	Retroposon?	438583	438707	933	+	.	ID="RND-5_FAMILY-1625";Tend="1061";Tstart="937";shortTE="F";uid="33714b09-40ed-42bf-be6e-33eba883883d"
NW_020271713.1	RepeatMasker	DNA/hAT-Charlie	2882891	2883295	954	+	.	ID="RND-5_FAMILY-1387";Tend="1632";Tstart="1279";shortTE="F";uid="261d97e2-1b54-44fa-a2c4-435ea44ab8df"
NW_020271713.1	RepeatMasker	DNA/hAT-hAT19	2370114	2370396	522	+	.	ID="RND-1_FAMILY-13";Tend="1558";Tstart="1278";shortTE="F";uid="15833e2a-0050-4f55-9513-a89a802a530a"
NW_020271713.1	RepeatMasker	DNA/hAT-Tip100	6938388	6938648	1842	+	.	ID="RND-1_FAMILY-75";Tend="1232";Tstart="958";shortTE="F";uid="57b8e280-63d3-496f-b687-3f6a1d135876"
NW_020271713.1	RepeatMasker	Unknown	3011611	3011804	517	+	.	ID="RND-6_FAMILY-39309";Tend="1058";Tstart="884";shortTE="F";uid="049fa47f-9258-43b5-a29f-df1dd00fd7be"
NW_020271713.1	RepeatMasker	DNA/hAT-hAT19	206586	206842	671	+	.	ID="HAT-N5_AP";Tend="760";Tstart="500";shortTE="F";uid="b8eb0a2a-9271-400e-809e-b6911c344196"
NW_020271713.1	RepeatMasker	Unknown	5412732	5413157	2812	+	.	ID="RND-1_FAMILY-39";Tend="1440";Tstart="990";shortTE="F";uid="3f81b242-8220-4c31-86d1-36c6ba2d2ec8"
NW_020271713.1	RepeatMasker	DNA/hAT-Charlie	4479290	4479451	1375	+	.	ID="RND-1_FAMILY-246";Tend="1076";Tstart="915";shortTE="F";uid="d45781e1-64fa-4339-9237-da61765c3093"
NW_020271713.1	RepeatMasker	DNA/MULE-MuDR	5284913	5285079	505	+	.	ID="RND-5_FAMILY-2310";Tend="1453";Tstart="1185";shortTE="F";uid="71ad3f74-018c-4753-be42-648998d3446a"
NW_020271713.1	RepeatMasker	DNA/TcMar-Tigger	7788015	7788168	827	+	.	ID="RND-1_FAMILY-564";Tend="1593";Tstart="1450";shortTE="F";uid="0984d7ca-c605-4c01-b9d2-3f5bde3c9379"
NW_020271713.1	RepeatMasker	DNA/Kolobok-E	427246	427497	551	+	.	ID="RND-6_FAMILY-9187";Tend="776";Tstart="514";shortTE="F";uid="93a68d4a-0dcd-43c6-8a51-2b8e60b4ae9c"
NW_020271713.1	RepeatMasker	LINE/RTE-BovB	7455989	7457217	677	+	.	ID="RND-6_FAMILY-2649";Tend="2391";Tstart="397";shortTE="F";uid="e58116f2-1630-4491-b800-0bfa4569ada3"
NW_020271713.1	RepeatMasker	DNA/hAT-Tip100	1997203	1997598	2407	+	.	ID="RND-5_FAMILY-153";Tend="1411";Tstart="977";shortTE="F";uid="1927487e-4689-4c0e-8414-da71171c1895"
NW_020271713.1	RepeatMasker	Unknown	6366983	6367480	4506	+	.	ID="RND-6_FAMILY-1158";Tend="1457";Tstart="960";shortTE="F";uid="ea0957d4-7c93-46e1-b7f1-8ab09ff70dfa"
NW_020271713.1	RepeatMasker	DNA/hAT	440455	441007	4142	+	.	ID="RND-1_FAMILY-573";Tend="1721";Tstart="1162";shortTE="F";uid="ec369b9d-416e-418a-8ce7-35e545faf63d"
NW_020271713.1	RepeatMasker	Unknown	6586067	6586587	1349	+	.	ID="RND-1_FAMILY-122";Tend="1435";Tstart="899";shortTE="F";uid="f7bc49c3-db88-404c-b940-e07019479904"
NW_020271713.1	RepeatMasker	Retroposon?	446089	446527	2429	+	.	ID="RND-5_FAMILY-1625";Tend="1747";Tstart="1223";shortTE="F";uid="7cc4d1b3-f3f8-4e3f-8543-9a35b55e449c"
NW_020271713.1	RepeatMasker	RC/Helitron	5642676	5643422	5544	+	.	ID="RND-6_FAMILY-11156";Tend="4714";Tstart="3942";shortTE="F";uid="8dffcb19-8209-44d7-851c-ccca40efa694"
NW_020271713.1	RepeatMasker	DNA/hAT-Tip100	3736085	3736233	774	+	.	ID="RND-1_FAMILY-44";Tend="1101";Tstart="958";shortTE="F";uid="8ba11254-65dd-42d9-a616-f73ea3bbca9d"
NW_020271713.1	RepeatMasker	Unknown	4986884	4987324	2276	+	.	ID="RND-6_FAMILY-7119";Tend="1434";Tstart="974";shortTE="F";uid="52e151a5-9810-40ec-a94b-c5be24109849"
NW_020271713.1	RepeatMasker	Unknown	8049974	8050174	660	+	.	ID="RND-6_FAMILY-3280";Tend="1161";Tstart="947";shortTE="F";uid="4a9292f8-8237-4f5e-a750-2dc1da289970"
NW_020271713.1	RepeatMasker	LINE/I-Jockey	4926956	4927120	510	+	.	ID="RND-5_FAMILY-4857";Tend="951";Tstart="798";shortTE="F";uid="c54e73a8-520a-4245-b461-5c3e85074d79"
NW_020271713.1	RepeatMasker	LINE/RTE-BovB	1584210	1584416	1248	+	.	ID="RND-5_FAMILY-1795";Tend="2019";Tstart="1810";shortTE="F";uid="de7db4f3-b1e0-4809-93e2-cbdff7ee9175"
NW_020271713.1	RepeatMasker	DNA/hAT-Tip100	6916659	6917081	2843	+	.	ID="RND-4_FAMILY-1044";Tend="1330";Tstart="909";shortTE="F";uid="c397e961-a16b-4596-8aa0-3693b9d25482"
NW_020271713.1	RepeatMasker	DNA/hAT-hAT19	7509228	7509338	603	+	.	ID="DNA8-52B_AP";Tend="1099";Tstart="979";shortTE="F";uid="bc48f888-aa2e-4458-8568-4f80388644a6"
NW_020271713.1	RepeatMasker	LINE/Penelope	3238810	3238924	464	+	.	ID="RND-5_FAMILY-147";Tend="1485";Tstart="1374";shortTE="F";uid="e395250b-c10e-4e7d-8cbf-e34e8418d9ec"
NW_020271713.1	RepeatMasker	DNA/hAT-Tip100	5720323	5720638	1233	+	.	ID="RND-5_FAMILY-529";TEgroup="ctg_1%7CRND-5_FAMILY-529%7C1";Tend="1348";Tstart="928";shortTE="F";uid="ace1709e-e10f-487e-a9c9-0ffd7bfe736f"
NW_020271713.1	RepeatMasker	LINE/RTE-BovB	4866739	4866884	518	+	.	ID="RND-6_FAMILY-2323";Tend="1385";Tstart="1238";shortTE="F";uid="83e3814b-547d-4cc8-bb5a-e38554550581"
NW_020271713.1	RepeatMasker	LINE/CR1	6157664	6158382	4974	+	.	ID="RND-1_FAMILY-367";Tend="1652";Tstart="930";shortTE="F";uid="34584cdb-8917-4910-bc07-4fe2393caf64"
NW_020271713.1	RepeatMasker	LINE/I-Jockey	2258847	2259066	457	+	.	ID="RND-6_FAMILY-8178";Tend="1961";Tstart="1736";shortTE="F";uid="0e261f37-e4ce-4b94-ae6f-4b18cdf78b0c"
NW_020271713.1	RepeatMasker	Unknown	6675732	6675988	892	+	.	ID="RND-6_FAMILY-11524";Tend="1171";Tstart="898";shortTE="F";uid="77c0d56d-e086-49a8-b3d6-284f0202202d"
NW_020271713.1	RepeatMasker	DNA/hAT-Charlie	7243171	7243299	636	+	.	ID="RND-6_FAMILY-11171";Tend="1045";Tstart="916";shortTE="F";uid="ba176402-88cc-43ad-8d60-a368696dc4f7"
NW_020271713.1	RepeatMasker	Unknown	7489293	7489630	2019	+	.	ID="RND-1_FAMILY-26";Tend="1267";Tstart="934";shortTE="F";uid="dc921b33-125b-4107-ad95-3d660193578f"
NW_020271713.1	RepeatMasker	DNA/hAT-hATm	6305532	6305844	457	+	.	ID="HAT-4C_AP";Tend="307";Tstart="1";shortTE="F";uid="02085863-164c-4523-b71f-25ba71cc6770"
NW_020271713.1	RepeatMasker	DNA/hAT-Tip100	4578758	4579371	3718	+	.	ID="rnd-1_family-186";Tend="1481";Tstart="860";shortTE="F";uid="e35a1037-40f3-40e7-9b9c-0147574d96a8"
NW_020271713.1	RepeatMasker	Unknown	3012801	3013263	1994	+	.	ID="RND-6_FAMILY-39309";Tend="1491";Tstart="1056";shortTE="F";uid="1023f49a-171f-4dfb-8f72-2e3a16ed6019"
NW_020271713.1	RepeatMasker	Unknown	78127	79193	4031	+	.	ID="RND-1_FAMILY-361";Tend="2024";Tstart="889";shortTE="F";uid="5034db98-68ba-4643-94ef-27c2be610c08"
NW_020271713.1	RepeatMasker	Unknown	7138230	7138623	2807	+	.	ID="RND-4_FAMILY-116";Tend="1318";Tstart="921";shortTE="F";uid="263d434f-f778-4393-b700-247b5ccdb99c"
NW_020271713.1	RepeatMasker	DNA/Ginger-2	3906509	3906775	1309	+	.	ID="rnd-6_family-10024";Tend="658";Tstart="332";shortTE="F";uid="7289b7cd-7cee-4ee5-8b80-d27613766bb1"
NW_020271713.1	RepeatMasker	DNA/hAT-Blackjack	1591307	1592292	8358	+	.	ID="RND-6_FAMILY-1124";Tend="1898";Tstart="915";shortTE="F";uid="e1e2c0b6-f81f-48e6-81cb-0b0f3a477673"
NW_020271713.1	RepeatMasker	DNA/hAT-Tip100	3648776	3649021	1624	+	.	ID="RND-6_FAMILY-7665";Tend="900";Tstart="656";shortTE="F";uid="9ae50366-14fc-42b6-ae9b-61fc666b70d5"
NW_020271713.1	RepeatMasker	DNA/hAT-Tip100	3707851	3707970	761	+	.	ID="RND-4_FAMILY-93";Tend="1081";Tstart="964";shortTE="F";uid="a9b78f37-5e29-4553-84b7-3f5d38b18ccf"
NW_020271713.1	RepeatMasker	DNA/MULE-MuDR	1019260	1019930	4777	+	.	ID="RND-1_FAMILY-38";Tend="1584";Tstart="917";shortTE="F";uid="f3499391-afc1-486f-ba6c-22f30f023a72"
NW_020271713.1	RepeatMasker	DNA/PIF-Harbinger	7201988	7202238	1106	+	.	ID="RND-6_FAMILY-3052";Tend="1143";Tstart="935";shortTE="F";uid="7bddd70e-44d3-4d75-b213-3a4984c21048"
NW_020271713.1	RepeatMasker	DNA/hAT-hAT19	1405999	1406265	1122	+	.	ID="RND-1_FAMILY-13";Tend="1166";Tstart="911";shortTE="F";uid="2739dc2b-3fb3-4e2e-8ed7-0e0c045c3d83"
NW_020271713.1	RepeatMasker	Unknown	3741665	3741766	523	+	.	ID="RND-3_FAMILY-1552";Tend="1055";Tstart="961";shortTE="F";uid="d69c5a69-ffaf-4c67-b675-3c39edd2c996"
NW_020271713.1	RepeatMasker	DNA/hAT-hAT19	4207235	4207996	4053	+	.	ID="RND-6_FAMILY-8494";TEgroup="ctg_1%7CRND-6_FAMILY-8494%7C1";Tend="1757";Tstart="743";shortTE="F";uid="49b3c454-817c-4e43-9d0c-73f72d838a8d"
NW_020271713.1	RepeatMasker	Unknown	6947227	6947455	664	+	.	ID="RND-6_FAMILY-426";Tend="1499";Tstart="1278";shortTE="F";uid="68ab8796-1046-4d71-88f4-f2e0192703b5"
NW_020271713.1	RepeatMasker	DNA/hAT	469305	470274	4054	+	.	ID="RND-5_FAMILY-3301";Tend="1817";Tstart="889";shortTE="F";uid="b131b936-de9f-4c7a-b09d-7cb5508e7e44"
NW_020271713.1	RepeatMasker	Unknown	1663881	1664198	1674	+	.	ID="RND-4_FAMILY-1495";Tend="1096";Tstart="794";shortTE="F";uid="07eb8b75-7fca-401f-ab89-5bbcd7c1ce46"
NW_020271713.1	RepeatMasker	Unknown	6065574	6065967	2422	+	.	ID="RND-4_FAMILY-909";Tend="1331";Tstart="969";shortTE="F";uid="f24367a7-3087-444f-80e0-4be5d1498781"
NW_020271713.1	RepeatMasker	DNA/hAT-Charlie	3929671	3929865	1082	+	.	ID="rnd-5_family-943";Tend="1420";Tstart="1261";shortTE="F";uid="c3aeb78b-2855-4a3f-a689-452be26f7904"
NW_020271713.1	RepeatMasker	Unknown	4808597	4808759	804	+	.	ID="RND-6_FAMILY-17647";Tend="1483";Tstart="1315";shortTE="F";uid="59a00871-d2c8-4c05-a255-e1e3f46f1362"
NW_020271713.1	RepeatMasker	Unknown	4151511	4151632	585	+	.	ID="RND-6_FAMILY-3280";Tend="1099";Tstart="964";shortTE="F";uid="e959055e-2283-4d71-aa40-566634414698"
NW_020271713.1	RepeatMasker	DNA/hAT-Tip100	5721546	5721715	595	+	.	ID="RND-5_FAMILY-529";Tend="1523";Tstart="1342";shortTE="F";uid="0ce0f462-8bdc-4780-a139-6336c42d1d60"
NW_020271713.1	RepeatMasker	Unknown	4144787	4145200	2279	+	.	ID="RND-1_FAMILY-263";Tend="1670";Tstart="1266";shortTE="F";uid="4dc317c7-6b37-4583-bdd3-2842855585e8"
NW_020271713.1	RepeatMasker	Retroposon?	6168179	6168757	1708	+	.	ID="SINE2-1_AP";Tend="620";Tstart="1";shortTE="F";uid="9522d76b-0ebd-4e34-9f97-ad0268a6d326"
NW_020271713.1	RepeatMasker	DNA/Kolobok-T2?	154702	154804	468	+	.	ID="KOLOBOK-N1_AEC";Tend="7494";Tstart="7394";shortTE="F";uid="c7ce37e4-29fe-46d4-b19c-d418788647b3"
NW_020271713.1	RepeatMasker	DNA/hAT	2960482	2961411	5954	+	.	ID="RND-1_FAMILY-57";Tend="1878";Tstart="915";shortTE="F";uid="1981fe42-ce99-4738-95b1-0272fcd41074"
NW_020271713.1	RepeatMasker	DNA/Kolobok-T2	6181631	6181771	625	+	.	ID="REP-4_PBA";Tend="577";Tstart="435";shortTE="F";uid="22bb7706-1fa8-47ca-987b-fb3577c19d23"
NW_020271713.1	RepeatMasker	DNA/hAT-Ac	2657155	2657355	1038	+	.	ID="RND-6_FAMILY-385";Tend="913";Tstart="708";shortTE="F";uid="d15f3f36-3e2a-4d83-84c5-b6dd9a4f9e34"
NW_020271713.1	RepeatMasker	Unknown	3108525	3108774	637	+	.	ID="RND-5_FAMILY-333";Tend="1610";Tstart="1348";shortTE="F";uid="dc1255c8-355b-44d4-b8a1-211b800e31a7"
NW_020271713.1	RepeatMasker	DNA/TcMar-Tc1	6502203	6502382	860	+	.	ID="MARINER-N5_HSAL";Tend="523";Tstart="352";shortTE="F";uid="381baaab-43f8-432b-8e38-d6e96a63de8e"
NW_020271713.1	RepeatMasker	Unknown	7606935	7607155	1220	+	.	ID="RND-1_FAMILY-185";Tend="1142";Tstart="938";shortTE="F";uid="a3f4556e-2c7c-4d76-a598-51e0eb80aa58"
NW_020271713.1	RepeatMasker	DNA/MULE-MuDR	7756848	7757840	999	+	.	ID="MUDR6X_AP";Tend="2029";Tstart="1051";shortTE="F";uid="c18ce88f-6451-454c-9d64-8066e9393899"
NW_020271713.1	RepeatMasker	DNA/hAT-hAT19	7155667	7156392	4935	+	.	ID="RND-1_FAMILY-209";Tend="1702";Tstart="985";shortTE="F";uid="6f8e9697-82fc-463e-bb3a-0a94a1b95cbc"
NW_020271713.1	RepeatMasker	Unknown	7832193	7832970	5183	+	.	ID="RND-6_FAMILY-10570";Tend="1591";Tstart="835";shortTE="F";uid="5cfb3c0d-6798-445d-85b5-3051a6ab9ecc"
NW_020271713.1	RepeatMasker	DNA/hAT-Charlie	736559	736763	548	+	.	ID="RND-4_FAMILY-94";Tend="1216";Tstart="977";shortTE="F";uid="002dcbba-9295-4b92-968c-029b28d1c880"
NW_020271713.1	RepeatMasker	DNA/hAT-Tip100	6972282	6972474	548	+	.	ID="RND-6_FAMILY-6844";Tend="1414";Tstart="1229";shortTE="F";uid="92dd9676-1180-4f5d-bd8e-a5046aba178b"
NW_020271713.1	RepeatMasker	DNA/MULE-MuDR	7735152	7736862	4793	+	.	ID="RND-6_FAMILY-2895";Tend="2537";Tstart="931";shortTE="F";uid="bac9648b-bac3-48dd-a031-9e7bd76c1a2e"
NW_020271713.1	RepeatMasker	DNA/hAT-Tip100	1094296	1094787	3918	+	.	ID="RND-5_FAMILY-4871";Tend="1437";Tstart="947";shortTE="F";uid="d289785f-df86-493b-a2e2-c21521228544"
NW_020271713.1	RepeatMasker	DNA/hAT-Tip100	7961555	7961693	777	+	.	ID="RND-6_FAMILY-3853";Tend="1360";Tstart="1220";shortTE="F";uid="5d4b2feb-510f-4144-8cc0-d6eef4fab034"
NW_020271713.1	RepeatMasker	LINE/RTE-BovB	2506171	2507306	548	+	.	ID="RTE-11_LMI";Tend="2291";Tstart="572";shortTE="F";uid="88a72f78-1128-4a2c-9f33-ca31c603df36"
NW_020271713.1	RepeatMasker	DNA	7835104	7835227	480	+	.	ID="TTAA22_AP";Tend="124";Tstart="1";shortTE="F";uid="5a964902-2a3a-4462-ae4b-58ce4f7d9103"
NW_020271713.1	RepeatMasker	LINE/I	7297713	7298231	458	+	.	ID="RND-5_FAMILY-311";Tend="1318";Tstart="799";shortTE="F";uid="3b285dc9-0ba0-4fc9-b494-1bc496b6bd01"
NW_020271713.1	RepeatMasker	Unknown	3521748	3521950	698	+	.	ID="RND-5_FAMILY-11350";Tend="1228";Tstart="1032";shortTE="F";uid="3d9b86a3-4133-42a4-b56a-ff2527f74c0a"
NW_020271713.1	RepeatMasker	DNA/hAT-hAT19	123822	124124	517	+	.	ID="RND-5_FAMILY-5604";Tend="903";Tstart="628";shortTE="F";uid="d0307d76-c568-4ae7-b1d0-18eedd64eea5"
NW_020271713.1	RepeatMasker	DNA/hAT-hAT19	610269	610738	1368	+	.	ID="RND-6_FAMILY-1250";Tend="946";Tstart="485";shortTE="F";uid="866e665d-0e81-4641-853a-617563a7f736"
NW_020271713.1	RepeatMasker	DNA/hAT-Tip100	262785	263252	2992	+	.	ID="RND-1_FAMILY-184";Tend="1358";Tstart="898";shortTE="F";uid="4a5935d8-6df9-4896-b4e2-0f960996d982"
NW_020271713.1	RepeatMasker	Unknown	2918988	2919568	2725	+	.	ID="RND-4_FAMILY-2403";Tend="1446";Tstart="803";shortTE="F";uid="bb7a5a58-5300-4895-ae61-57e8e8933b76"
NW_020271713.1	RepeatMasker	DNA/hAT	5505795	5506074	2569	+	.	ID="RND-6_FAMILY-24";Tend="1688";Tstart="1413";shortTE="F";uid="3cfb1f7b-e498-4786-8f7a-2ea04dc9958d"
NW_020271713.1	RepeatMasker	DNA/TcMar-Tigger	6634797	6634963	490	+	.	ID="RND-6_FAMILY-3496";Tend="1303";Tstart="1145";shortTE="F";uid="f6760117-c1f2-4721-929c-e96c5a2a4bdc"
NW_020271713.1	RepeatMasker	Unknown	5082094	5082209	494	+	.	ID="RND-1_FAMILY-405";Tend="898";Tstart="786";shortTE="F";uid="3dd087ae-1fef-498e-9407-54153d9a496d"
NW_020271713.1	RepeatMasker	DNA/MULE-NOF	3678213	3679039	5936	+	.	ID="RND-5_FAMILY-6925";Tend="1455";Tstart="628";shortTE="F";uid="c5437e57-1456-42af-ae7a-a90413ceb2b1"
NW_020271713.1	RepeatMasker	Unknown	1647758	1648399	1606	+	.	ID="RND-6_FAMILY-3677";Tend="1442";Tstart="765";shortTE="F";uid="dd7a6cc9-1e4e-44d1-973c-e73dec442790"
NW_020271713.1	RepeatMasker	DNA/hAT-Tip100	2067030	2067469	2181	+	.	ID="RND-1_FAMILY-293";Tend="1507";Tstart="1070";shortTE="F";uid="173ecb7f-34c0-4af2-9c6f-ce772e2794f3"
NW_020271713.1	RepeatMasker	DNA/hAT-Ac	384073	384181	547	+	.	ID="RND-6_FAMILY-1259";Tend="686";Tstart="568";shortTE="F";uid="dad64a88-8a11-4d15-816b-b4d901f45d0a"
NW_020271713.1	RepeatMasker	Unknown	3951890	3952078	764	+	.	ID="RND-6_FAMILY-3280";Tend="1073";Tstart="899";shortTE="F";uid="8df14db2-8543-45e1-a0da-b33cee4278c4"
NW_020271713.1	RepeatMasker	DNA/hAT-Tip100	6638595	6639264	4090	+	.	ID="RND-1_FAMILY-56";Tend="1817";Tstart="1137";shortTE="F";uid="e05ed369-5dcf-4e66-953c-42b949e2a5f9"
NW_020271713.1	RepeatMasker	Unknown	5744637	5744933	1688	+	.	ID="RND-6_FAMILY-1713";Tend="1194";Tstart="892";shortTE="F";uid="37052e53-88bb-4d57-87f7-91cfdbd69398"
NW_020271713.1	RepeatMasker	DNA/TcMar-Tc1	187466	187745	694	+	.	ID="RND-6_FAMILY-13521";TEgroup="ctg_1%7CRND-6_FAMILY-13521%7C1";Tend="1891";Tstart="1472";shortTE="T";uid="1d452381-c0b6-4ae4-9bf5-96749991b432"
NW_020271713.1	RepeatMasker	DNA/hAT-hAT19	5216216	5216783	2878	+	.	ID="RND-6_FAMILY-11191";Tend="1526";Tstart="1009";shortTE="F";uid="f002f613-06f7-4e2c-b076-b32a56ca10c5"
NW_020271713.1	RepeatMasker	DNA/Kolobok-E	304327	305427	5476	+	.	ID="RND-6_FAMILY-1716";Tend="1333";Tstart="240";shortTE="F";uid="8523964d-e926-4ba0-b482-9057e80910a7"
NW_020271713.1	RepeatMasker	DNA/MULE-MuDR	7324912	7325101	689	+	.	ID="RND-5_FAMILY-2186";Tend="1773";Tstart="1550";shortTE="F";uid="807265ef-753a-4645-8234-307f7b9eb36f"
NW_020271713.1	RepeatMasker	DNA/hAT-Charlie	6369083	6369349	1345	+	.	ID="RND-1_FAMILY-321";Tend="1594";Tstart="1328";shortTE="F";uid="f2c989a4-876a-4ff2-881f-825db782ba46"
NW_020271713.1	RepeatMasker	LINE/Penelope	4782607	4783437	5888	+	.	ID="RND-6_FAMILY-2922";Tend="1686";Tstart="864";shortTE="F";uid="7e093d8a-9181-4ee7-b8c3-97d3c4dedddb"
NW_020271713.1	RepeatMasker	DNA/hAT-Tip100	5098117	5098293	407	+	.	ID="RND-6_FAMILY-2968";Tend="753";Tstart="552";shortTE="F";uid="4a6e9b63-9e1f-43e6-99c8-7f248919a8be"
NW_020271713.1	RepeatMasker	DNA	3162649	3162794	642	+	.	ID="RND-5_FAMILY-4293";Tend="1115";Tstart="966";shortTE="F";uid="b1715cd5-2673-4607-84f9-36de313459e3"
NW_020271713.1	RepeatMasker	DNA	8031683	8032627	6082	+	.	ID="RND-1_FAMILY-197";Tend="1791";Tstart="845";shortTE="F";uid="ce6d1766-e4fa-4490-8c5d-cf7635393302"
NW_020271713.1	RepeatMasker	Unknown	1795067	1795551	1207	+	.	ID="RND-6_FAMILY-656";Tend="1433";Tstart="831";shortTE="F";uid="cf8fc5cc-a48b-4838-8270-86d5f8e307c7"
NW_020271713.1	RepeatMasker	Unknown	639582	640061	2807	+	.	ID="RND-6_FAMILY-28025";Tend="1614";Tstart="974";shortTE="F";uid="c96313c0-c4c1-4a76-9dc1-b608478e5e36"
NW_020271713.1	RepeatMasker	LINE/CR1	1774552	1775102	1276	+	.	ID="RND-6_FAMILY-4368";Tend="1512";Tstart="959";shortTE="F";uid="bf625a42-3ccd-41cf-a214-37f44e5eb641"
NW_020271713.1	RepeatMasker	Unknown	3148141	3148485	474	+	.	ID="RND-1_FAMILY-415";Tend="1177";Tstart="858";shortTE="F";uid="08d1d2b1-bbfd-49cb-93dc-4ab82bba601b"
NW_020271713.1	RepeatMasker	Unknown	5735879	5736004	884	+	.	ID="RND-4_FAMILY-1573";Tend="1453";Tstart="1328";shortTE="F";uid="8ac2846f-b09d-42a5-90fe-90f373d21524"
NW_020271713.1	RepeatMasker	DNA/hAT-Tip100	3480550	3480869	2414	+	.	ID="RND-5_FAMILY-1609";Tend="1214";Tstart="896";shortTE="F";uid="d231ff6f-0275-4138-b780-75fbadb543d2"
NW_020271713.1	RepeatMasker	LINE/I-Jockey	1758512	1760129	8143	+	.	ID="RND-6_FAMILY-12546";Tend="3489";Tstart="1876";shortTE="F";uid="80f892c8-8fc8-4c70-9912-6658648cc364"
NW_020271713.1	RepeatMasker	DNA/hAT-hAT19	1790093	1790945	3646	+	.	ID="RND-6_FAMILY-7893";Tend="1680";Tstart="850";shortTE="F";uid="713d14aa-92de-4400-bc17-0ac977f66b8b"
NW_020271713.1	RepeatMasker	DNA/hAT-hAT19	5344844	5345634	5599	+	.	ID="RND-5_FAMILY-5814";Tend="2246";Tstart="1467";shortTE="F";uid="e3d75a71-bdd3-482e-89df-21af972a3811"
NW_020271713.1	RepeatMasker	Unknown	4784028	4784133	777	+	.	ID="RND-4_FAMILY-2177";Tend="1238";Tstart="1131";shortTE="F";uid="6904287d-617f-41a7-8841-1945a42931a9"
NW_020271713.1	RepeatMasker	DNA/hAT-Tip100	4422099	4422531	2597	+	.	ID="RND-1_FAMILY-199";Tend="1363";Tstart="897";shortTE="F";uid="6edbac0b-eeca-4c33-b014-32f1c7a1985c"
NW_020271713.1	RepeatMasker	DNA	1050426	1050845	1409	+	.	ID="RND-6_FAMILY-4067";Tend="881";Tstart="471";shortTE="F";uid="24151e2e-fa24-4806-8ab1-36b3075a91e2"
NW_020271713.1	RepeatMasker	DNA/hAT	1132475	1132637	1210	+	.	ID="RND-5_FAMILY-179";Tend="1206";Tstart="1044";shortTE="F";uid="5d883cbe-e35f-4d44-a1d9-0429db4e9565"
NW_020271713.1	RepeatMasker	DNA/TcMar-Tigger	6231382	6231633	999	+	.	ID="RND-5_FAMILY-6556";Tend="2691";Tstart="2424";shortTE="F";uid="2b15254e-9bef-4dfb-85e7-015972e8ae36"
NW_020271713.1	RepeatMasker	DNA/Sola-1	869529	869629	688	+	.	ID="SOLA1-5_AP";Tend="101";Tstart="1";shortTE="F";uid="537bfa93-2575-4b6b-8a35-b3b0774d54d2"
NW_020271713.1	RepeatMasker	DNA/hAT	341211	341341	728	+	.	ID="RND-3_FAMILY-12";Tend="1087";Tstart="945";shortTE="F";uid="fc070d9c-46f2-4d48-bf6f-964867286953"
NW_020271713.1	RepeatMasker	DNA	1643186	1643502	2068	+	.	ID="RND-6_FAMILY-44826";Tend="1305";Tstart="992";shortTE="F";uid="60fe6145-f362-422d-b99d-7d1fad5322f1"
NW_020271713.1	RepeatMasker	DNA/hAT-hAT19	2610458	2610702	1585	+	.	ID="RND-1_FAMILY-13";Tend="1183";Tstart="915";shortTE="F";uid="7d81eaca-6661-490a-9d73-c6c6848013b2"
NW_020271713.1	RepeatMasker	DNA/hAT-hATm	4388543	4388661	504	+	.	ID="RND-6_FAMILY-8425";Tend="2099";Tstart="1986";shortTE="F";uid="3da9ddce-a435-4199-90a5-9c8d941895ee"
NW_020271713.1	RepeatMasker	Unknown	845265	845554	675	+	.	ID="RND-6_FAMILY-2327";Tend="1341";Tstart="1007";shortTE="F";uid="f1b89c0a-d291-4acc-b60a-8e2d9d1df980"
NW_020271713.1	RepeatMasker	DNA/hAT	3911335	3911870	711	+	.	ID="RND-6_FAMILY-10680";Tend="790";Tstart="259";shortTE="F";uid="34ba375f-ce86-47e8-9594-5e545d8f7839"
NW_020271713.1	RepeatMasker	DNA/hAT-hAT19	3816891	3817418	3131	+	.	ID="rnd-6_family-4555";Tend="1872";Tstart="1367";shortTE="F";uid="7f1b212f-6c7b-48c7-bda0-cc6aa0e38332"
NW_020271713.1	RepeatMasker	Unknown	1359938	1360226	729	+	.	ID="RND-4_FAMILY-1321";Tend="1216";Tstart="934";shortTE="F";uid="a625474c-5e3b-460f-8c77-767f0179cac3"
NW_020271713.1	RepeatMasker	Retroposon?	6168989	6169130	938	+	.	ID="SINE2-1_AP";Tend="1770";Tstart="1627";shortTE="F";uid="e75dc92f-f5ea-47a3-90a2-8657d86151b5"
NW_020271713.1	RepeatMasker	DNA/MULE-MuDR	5121071	5121384	715	+	.	ID="MUDR12X_AP";TEgroup="ctg_1%7CMUDR12X_AP%7C3";Tend="388";Tstart="19";shortTE="F";uid="78e638a7-a91b-4359-ad64-4dd327070daa"
NW_020271713.1	RepeatMasker	Unknown	7279950	7280579	2182	+	.	ID="RND-1_FAMILY-166";Tend="1595";Tstart="1019";shortTE="F";uid="f938b43f-64af-45dd-bb64-60b95a2c8d63"
NW_020271713.1	RepeatMasker	RC/Helitron	3092278	3092779	3265	+	.	ID="RND-6_FAMILY-11790";Tend="2375";Tstart="1857";shortTE="F";uid="8bda88be-e923-4fd0-a54d-115564ce97d3"
NW_020271713.1	RepeatMasker	DNA/hAT-Tip100	3059408	3059961	3136	+	.	ID="RND-5_FAMILY-4298";Tend="1509";Tstart="932";shortTE="F";uid="4614c1bb-b584-421a-bfa3-339e5c800fb0"
NW_020271713.1	RepeatMasker	DNA/hAT-Ac	3372655	3372858	654	+	.	ID="RND-6_FAMILY-2844";Tend="1521";Tstart="1319";shortTE="F";uid="85d19228-7cb1-46b6-9df4-94c5921a0127"
NW_020271713.1	RepeatMasker	LINE/L2	4534010	4536886	9993	+	.	ID="RND-6_FAMILY-335";Tend="2756";Tstart="259";shortTE="F";uid="f02234f2-0556-460d-86f0-f6ac3affad58"
NW_020271713.1	RepeatMasker	DNA/hAT-hAT19	585907	586011	573	+	.	ID="RND-1_FAMILY-115";Tend="2046";Tstart="1942";shortTE="F";uid="35656f3c-a93e-472c-9706-dc630bfe9895"
NW_020271713.1	RepeatMasker	DNA/hAT	7623700	7623840	476	+	.	ID="DNA8-38_AP";Tend="486";Tstart="351";shortTE="F";uid="141297e0-dd57-43e9-b707-01d08a4e0c58"
NW_020271713.1	RepeatMasker	DNA/hAT-hAT19	3381070	3381686	4417	+	.	ID="RND-6_FAMILY-1616";Tend="1575";Tstart="964";shortTE="F";uid="d32f097c-8975-4cfa-8a69-6279ad360d1c"
NW_020271713.1	RepeatMasker	Unknown	5205229	5205542	2195	+	.	ID="RND-6_FAMILY-17485";Tend="601";Tstart="292";shortTE="F";uid="ef04f56a-8229-46a0-865c-51a4ce6fb2e2"
NW_020271713.1	RepeatMasker	DNA/hAT-Tip100	8139526	8139690	674	+	.	ID="RND-6_FAMILY-2678";Tend="1141";Tstart="977";shortTE="F";uid="90d87299-d564-4e4d-a048-f3657a90dea4"
NW_020271713.1	RepeatMasker	DNA/hAT-hAT19	2549963	2550480	3051	+	.	ID="RND-1_FAMILY-55";Tend="1668";Tstart="1112";shortTE="F";uid="59a3ab72-fcc6-42f3-a8f2-2788a881b151"
NW_020271713.1	RepeatMasker	DNA	5744441	5744677	999	+	.	ID="RND-1_FAMILY-438";Tend="773";Tstart="561";shortTE="F";uid="deaf1093-278b-41ef-a92e-b0b963256aae"
NW_020271713.1	RepeatMasker	DNA/hAT-Ac	6492050	6492204	1198	+	.	ID="RND-6_FAMILY-6026";Tend="848";Tstart="694";shortTE="F";uid="06b0f6a6-f36d-4837-af21-e4a1ea3747d3"
NW_020271713.1	RepeatMasker	LINE/I	1031013	1031436	2259	+	.	ID="RND-6_FAMILY-3015";Tend="1405";Tstart="982";shortTE="F";uid="35f77250-07d0-4db8-a134-ff65be9eaedc"
NW_020271713.1	RepeatMasker	DNA/hAT-Charlie	1610762	1611353	3137	+	.	ID="RND-5_FAMILY-5251";Tend="1522";Tstart="924";shortTE="F";uid="29963f4c-d551-4972-bd96-ebe2c0fd8be9"
NW_020271713.1	RepeatMasker	DNA/hAT-Tip100	7749424	7749963	3754	+	.	ID="RND-5_FAMILY-4871";Tend="1491";Tstart="956";shortTE="F";uid="e63d4ba9-1985-41e2-8b0d-3db71070156f"
NW_020271713.1	RepeatMasker	DNA/hAT-Charlie	4242269	4242490	1140	+	.	ID="RND-6_FAMILY-3709";Tend="1078";Tstart="846";shortTE="F";uid="f9d26809-e0e7-48a2-81ea-21e317754b7f"
NW_020271713.1	RepeatMasker	DNA/TcMar-Tc1	5497120	5497647	1969	+	.	ID="RND-6_FAMILY-1064";Tend="659";Tstart="124";shortTE="F";uid="50b86c27-898b-4c04-a286-3e45a59ed3d1"
NW_020271713.1	RepeatMasker	Unknown	2929814	2929996	1208	+	.	ID="RND-6_FAMILY-28025";Tend="1398";Tstart="1217";shortTE="F";uid="aced9816-2857-47b3-8f0a-1e987e8ca1f7"
NW_020271713.1	RepeatMasker	LINE/CR1	284713	286745	7050	+	.	ID="RND-1_FAMILY-529";Tend="1971";Tstart="17";shortTE="F";uid="10a7a331-dbd9-4b5d-9328-1e4ad65c3b89"
NW_020271713.1	RepeatMasker	Unknown	3771348	3771848	1256	+	.	ID="RND-6_FAMILY-5277";Tend="1126";Tstart="686";shortTE="F";uid="846cea15-c0df-4d0f-8908-017a85c698cb"
NW_020271713.1	RepeatMasker	LINE/Penelope	7167232	7167375	816	+	.	ID="RND-5_FAMILY-147";Tend="1483";Tstart="1340";shortTE="F";uid="11412867-2f5f-450f-bb05-78392636dbaf"
NW_020271713.1	RepeatMasker	Unknown	7223956	7224304	1602	+	.	ID="RND-4_FAMILY-504";Tend="1405";Tstart="1071";shortTE="F";uid="36a51f8f-aa7f-418e-bd32-72ced2d4214f"
NW_020271713.1	RepeatMasker	DNA/MULE-MuDR	7722879	7724162	4324	+	.	ID="RND-6_FAMILY-7185";Tend="2354";Tstart="1027";shortTE="F";uid="f12d12d7-68c2-4658-b79a-6c9c574b8fba"
NW_020271713.1	RepeatMasker	Unknown	3439168	3439431	1927	+	.	ID="RND-1_FAMILY-256";Tend="1231";Tstart="968";shortTE="F";uid="7d1f3035-6666-47e4-822c-496331b84977"
NW_020271713.1	RepeatMasker	DNA/hAT-Tip100	6795736	6796165	2778	+	.	ID="RND-5_FAMILY-153";Tend="1409";Tstart="981";shortTE="F";uid="4e0cc42b-cca3-430c-a4cf-c26790a37a15"
NW_020271713.1	RepeatMasker	Unknown	3998712	3999408	5337	+	.	ID="RND-6_FAMILY-34234";Tend="1499";Tstart="764";shortTE="F";uid="f74e220f-9307-4c23-9b18-c73134cea643"
NW_020271713.1	RepeatMasker	Unknown	4914405	4914863	2653	+	.	ID="RND-1_FAMILY-310";Tend="1401";Tstart="936";shortTE="F";uid="83e7ed60-8f21-4cc8-9e41-79b4df1cdbd1"
NW_020271713.1	RepeatMasker	DNA/hAT	7688114	7688550	1558	+	.	ID="RND-5_FAMILY-1726";Tend="971";Tstart="543";shortTE="F";uid="8a03e7b2-6ebb-4f9a-8caf-b2836e383eb5"
NW_020271713.1	RepeatMasker	Unknown	4829781	4829997	893	+	.	ID="RND-1_FAMILY-506";Tend="1183";Tstart="965";shortTE="F";uid="7b54e37f-21a9-4ad9-b6a3-4a9cf47a3b56"
NW_020271713.1	RepeatMasker	DNA/hAT-hAT19	7816081	7816265	687	+	.	ID="RND-6_FAMILY-1836";Tend="310";Tstart="124";shortTE="F";uid="fbe62ed4-4d3c-404c-b260-509eab50c71f"
NW_020271713.1	RepeatMasker	DNA/hAT-Tip100	6809156	6809598	1708	+	.	ID="RND-1_FAMILY-184";Tend="1349";Tstart="907";shortTE="F";uid="f16cb466-6331-469d-93d2-663d50fb28ee"
NW_020271713.1	RepeatMasker	DNA/hAT-Tip100	1269758	1269951	693	+	.	ID="RND-5_FAMILY-4298";Tend="1124";Tstart="924";shortTE="F";uid="68644aaf-c697-49d9-98d2-924ec8100986"
NW_020271713.1	RepeatMasker	Unknown	1014465	1014743	1522	+	.	ID="RND-4_FAMILY-1139";Tend="1268";Tstart="935";shortTE="F";uid="6b1640d1-a4f1-46b6-83ba-ef16632dc367"
NW_020271713.1	RepeatMasker	LTR/Gypsy	2824942	2825070	549	+	.	ID="GYPSY-24_DEL-I";Tend="2747";Tstart="2619";shortTE="F";uid="ace7d8af-326a-4eed-b275-497efc15d630"
NW_020271713.1	RepeatMasker	DNA/hAT-hAT19	1892222	1892943	3187	+	.	ID="HAT-N2_AP";Tend="653";Tstart="1";shortTE="F";uid="7edeae21-a371-46d4-ac60-e0a759d12ec3"
NW_020271713.1	RepeatMasker	DNA/hAT-hAT19	4367114	4367306	1054	+	.	ID="RND-6_FAMILY-7893";Tend="1138";Tstart="930";shortTE="F";uid="6136b80e-e2c1-4616-aed3-32eb2674b69c"
NW_020271713.1	RepeatMasker	DNA/hAT-Blackjack	8115532	8115888	2051	+	.	ID="RND-5_FAMILY-607";Tend="1901";Tstart="1554";shortTE="F";uid="da67da39-0906-4d6d-b659-7f14988f9b60"
NW_020271713.1	RepeatMasker	DNA/hAT-hAT19	6973108	6973243	524	+	.	ID="RND-5_FAMILY-4866";Tend="1435";Tstart="1303";shortTE="F";uid="cde0179c-337e-49e8-ab8d-2306970491a9"
NW_020271713.1	RepeatMasker	LINE/RTE-BovB	3188128	3188520	1567	+	.	ID="RND-4_FAMILY-859";Tend="1830";Tstart="1449";shortTE="F";uid="bd7f5d87-d354-4bd3-a0d4-f810e9ad8825"
NW_020271713.1	RepeatMasker	DNA	7679469	7680172	4374	+	.	ID="RND-5_FAMILY-1556";Tend="1595";Tstart="901";shortTE="F";uid="270cf132-4598-4341-b9ff-0a8c1379b4ec"
NW_020271713.1	RepeatMasker	Unknown	3087508	3087672	985	+	.	ID="RND-5_FAMILY-5202";Tend="1242";Tstart="1080";shortTE="F";uid="90ba71cb-ddf2-4d35-b04c-28b065006482"
NW_020271713.1	RepeatMasker	DNA/hAT-Tip100	7011373	7012946	10606	+	.	ID="RND-5_FAMILY-1801";Tend="2266";Tstart="670";shortTE="F";uid="4d4d8d7e-77a2-4e56-864e-045428d65d71"
NW_020271713.1	RepeatMasker	LINE/I-Jockey	659606	660821	4987	+	.	ID="RND-5_FAMILY-7281";Tend="2202";Tstart="1006";shortTE="F";uid="cedac759-89c9-4e41-aa74-b1bdb7f9e5a1"
NW_020271713.1	RepeatMasker	DNA/TcMar-Tc1	1716424	1718066	7206	+	.	ID="rnd-6_family-10141";Tend="1771";Tstart="164";shortTE="F";uid="8d9562be-5925-4c37-9981-81f4f3e5542d"
NW_020271713.1	RepeatMasker	DNA/hAT-hAT19	3043693	3044045	898	+	.	ID="HAT-N5_AP";Tend="687";Tstart="327";shortTE="F";uid="17825729-5e7f-4a95-a9c0-d1fb7b7f2647"
NW_020271713.1	RepeatMasker	DNA/hAT-Charlie	2103338	2103553	1171	+	.	ID="HAT-N1_AP";Tend="561";Tstart="340";shortTE="F";uid="784a82e0-8b82-4ccc-b9c8-b30bad98179a"
NW_020271713.1	RepeatMasker	Unknown	5398558	5398818	1740	+	.	ID="RND-6_FAMILY-28025";Tend="1230";Tstart="974";shortTE="F";uid="3def2be6-8c75-425c-bbd7-f48c58e9d304"
NW_020271713.1	RepeatMasker	Unknown	4916289	4916519	584	+	.	ID="RND-1_FAMILY-389";Tend="1302";Tstart="976";shortTE="F";uid="1995499f-0c24-4ba9-b8a6-7953af3fc492"
NW_020271713.1	RepeatMasker	Unknown	7628831	7629385	1520	+	.	ID="RND-6_FAMILY-426";Tend="1495";Tstart="870";shortTE="F";uid="3b166709-4097-4ea1-a201-d60a95e7925a"
NW_020271713.1	RepeatMasker	Unknown	5765017	5765456	1688	+	.	ID="RND-5_FAMILY-741";Tend="1394";Tstart="956";shortTE="F";uid="08a0d76c-4390-4cd6-8e27-cfc0c6f219f5"
NW_020271713.1	RepeatMasker	DNA/hAT-Tip100	2552717	2552986	796	+	.	ID="RND-1_FAMILY-404";Tend="1240";Tstart="960";shortTE="F";uid="4574a05f-1eae-4b9b-a4df-7ed7f790fd7e"
NW_020271713.1	RepeatMasker	Unknown	4968288	4968716	937	+	.	ID="RND-6_FAMILY-2327";Tend="1481";Tstart="945";shortTE="F";uid="40506131-63c5-47be-9919-98e015af90e3"
NW_020271713.1	RepeatMasker	DNA/hAT-Charlie	4589339	4589589	692	+	.	ID="RND-6_FAMILY-11171";TEgroup="ctg_1%7CRND-6_FAMILY-11171%7C3";Tend="1301";Tstart="954";shortTE="T";uid="7a8df049-ba39-45ba-abf7-00f4525ae3e9"
NW_020271713.1	RepeatMasker	Unknown	3733728	3734281	998	+	.	ID="RND-6_FAMILY-1039";TEgroup="ctg_1%7CRND-6_FAMILY-1039%7C1";Tend="1526";Tstart="838";shortTE="F";uid="c6c64c8a-a312-421c-b705-bbfbbc069c8a"
NW_020271713.1	RepeatMasker	LINE/CR1	3789468	3790023	459	+	.	ID="RND-6_FAMILY-2238";Tend="2223";Tstart="1664";shortTE="F";uid="db0782f0-723a-4d1a-87bd-fc57b319211e"
NW_020271713.1	RepeatMasker	DNA/hAT-Tip100	8016433	8016697	1477	+	.	ID="RND-5_FAMILY-2195";Tend="1146";Tstart="881";shortTE="F";uid="1d387dda-a158-456c-a804-b6a7dbc0c988"
NW_020271713.1	RepeatMasker	DNA/Ginger-2	3369409	3370020	813	+	.	ID="RND-6_FAMILY-10024";TEgroup="ctg_1%7CRND-6_FAMILY-10024%7C1";Tend="1407";Tstart="534";shortTE="F";uid="ff34862a-1d08-410c-bde5-901e3ef642ea"
NW_020271713.1	RepeatMasker	Unknown	902946	903374	412	+	.	ID="RND-6_FAMILY-4880";Tend="837";Tstart="397";shortTE="F";uid="c40555da-cc4a-4370-bdd2-f5e467d671c6"
NW_020271713.1	RepeatMasker	Unknown	3560634	3561180	1330	+	.	ID="RND-5_FAMILY-748";Tend="1476";Tstart="925";shortTE="F";uid="19a336c1-f5d4-47b3-8b9d-0fef188ff8dd"
NW_020271713.1	RepeatMasker	Unknown	3475177	3475314	746	+	.	ID="RND-6_FAMILY-3280";Tend="1108";Tstart="968";shortTE="F";uid="8116e075-a21e-46ca-b82e-ca4a5d23d8c5"
NW_020271713.1	RepeatMasker	DNA/hAT-Tip100	212798	213116	2370	+	.	ID="RND-6_FAMILY-3856";Tend="1977";Tstart="1650";shortTE="F";uid="7b37c828-9666-4a14-8521-e89279f62f11"
NW_020271713.1	RepeatMasker	Unknown	3643849	3644364	2997	+	.	ID="RND-5_FAMILY-273";Tend="1375";Tstart="863";shortTE="F";uid="d5c2bc34-5021-4a63-bb18-f9b4888d0023"
NW_020271713.1	RepeatMasker	DNA/Sola-2	12180	12541	1545	+	.	ID="RND-6_FAMILY-7944";Tend="1036";Tstart="655";shortTE="F";uid="db7f799f-262e-4d41-8599-f0ff903f2d70"
NW_020271713.1	RepeatMasker	DNA/Ginger-1	5798984	5800593	10599	+	.	ID="RND-1_FAMILY-89";Tend="2458";Tstart="823";shortTE="F";uid="961fea1c-af27-473a-a974-0b3fcc9ebac6"
NW_020271713.1	RepeatMasker	DNA/hAT-Tip100	4553847	4554165	452	+	.	ID="RND-4_FAMILY-713";TEgroup="ctg_1%7CRND-4_FAMILY-713%7C1";Tend="1650";Tstart="939";shortTE="T";uid="e11755bc-b61b-40e2-8c74-19e7c139743d"
NW_020271713.1	RepeatMasker	DNA/hAT-Tip100	8006573	8007729	3858	+	.	ID="RND-6_FAMILY-526";Tend="1841";Tstart="704";shortTE="F";uid="728af5f2-4aec-4534-bb9c-2b5685febf0b"
NW_020271713.1	RepeatMasker	DNA/hAT?	2020769	2020936	694	+	.	ID="RND-1_FAMILY-584";Tend="995";Tstart="810";shortTE="F";uid="6f484fe2-b7ba-4c81-9643-12323b4a6ec4"
NW_020271713.1	RepeatMasker	Unknown	3309442	3309804	2165	+	.	ID="RND-6_FAMILY-3205";Tend="1762";Tstart="595";shortTE="F";uid="b15b74bb-fac4-4c06-9390-19436479870c"
NW_020271713.1	RepeatMasker	DNA/hAT-Tip100	984344	984504	648	+	.	ID="RND-6_FAMILY-2678";Tend="1141";Tstart="977";shortTE="F";uid="75fbbcb3-065c-434c-a5dc-7347862721de"
NW_020271713.1	RepeatMasker	Unknown	1270081	1270496	3084	+	.	ID="RND-6_FAMILY-29444";Tend="1410";Tstart="984";shortTE="F";uid="0b675d02-2c2e-4802-a0ac-1999e446eef4"
NW_020271713.1	RepeatMasker	DNA/hAT-Charlie	712721	713250	4224	+	.	ID="RND-1_FAMILY-335";Tend="1461";Tstart="924";shortTE="F";uid="408651cc-dbfc-4f6a-ab7f-e444c9f3c27d"
NW_020271713.1	RepeatMasker	DNA/hAT-hATm	2496107	2496223	563	+	.	ID="rnd-5_family-4934";Tend="1794";Tstart="1697";shortTE="F";uid="090431a0-501f-4817-8fdd-390ec02d7cfb"
NW_020271713.1	RepeatMasker	DNA/hAT-Charlie	1498996	1499469	2189	+	.	ID="RND-1_FAMILY-71";Tend="1393";Tstart="927";shortTE="F";uid="3afda777-ea63-45c8-b487-9c5d5223f53d"
NW_020271713.1	RepeatMasker	Unknown	4807959	4808294	582	+	.	ID="RND-6_FAMILY-17647";Tend="1098";Tstart="709";shortTE="F";uid="f3e60b1d-be90-4dee-8593-766839649595"
NW_020271713.1	RepeatMasker	DNA/hAT-hATm	3379610	3379896	498	+	.	ID="HAT-4C_AP";Tend="4014";Tstart="3733";shortTE="F";uid="40018b6c-1914-4b44-b7ff-2609a2f22a53"
NW_020271713.1	RepeatMasker	Unknown	2023730	2023987	1060	+	.	ID="RND-1_FAMILY-271";Tend="1216";Tstart="943";shortTE="F";uid="5648608b-95fc-4767-907d-dcabb51f5e18"
NW_020271713.1	RepeatMasker	DNA/hAT-Charlie	6626600	6626812	764	+	.	ID="RND-1_FAMILY-388";Tend="761";Tstart="579";shortTE="F";uid="3b06a3fd-2283-409a-8093-3a082c2397d3"
NW_020271713.1	RepeatMasker	RC/Helitron	3410217	3410350	425	+	.	ID="RND-6_FAMILY-5065";Tend="1824";Tstart="1692";shortTE="F";uid="829c520e-7d37-4dc5-abcf-d6253e6827c3"
NW_020271713.1	RepeatMasker	DNA/hAT-Tip100	716485	717042	3714	+	.	ID="RND-1_FAMILY-105";Tend="1513";Tstart="958";shortTE="F";uid="8f5a6738-d00f-4e77-bcbf-57541417ad39"
NW_020271713.1	RepeatMasker	DNA/hAT	6160993	6161507	3001	+	.	ID="RND-1_FAMILY-566";Tend="1626";Tstart="1130";shortTE="F";uid="866d1670-d1cf-4826-8323-1a0e97e409dc"
NW_020271713.1	RepeatMasker	DNA/hAT	4913196	4913685	2074	+	.	ID="RND-3_FAMILY-12";Tend="1421";Tstart="896";shortTE="F";uid="8c8402d8-68bb-4def-b0ef-d5e506c54dd9"
NW_020271713.1	RepeatMasker	DNA/hAT-hAT19	651918	652162	934	+	.	ID="RND-1_FAMILY-13";Tend="1177";Tstart="936";shortTE="F";uid="3a4a0d19-5c3d-4b2c-8d6e-3c6cbd069ca7"
NW_020271713.1	RepeatMasker	DNA/MULE-MuDR	3805876	3806369	3786	+	.	ID="RND-6_FAMILY-11665";Tend="1275";Tstart="790";shortTE="F";uid="ac5ef8ef-20ad-47ad-9cbe-162fd45237c2"
NW_020271713.1	RepeatMasker	RC/Helitron	7316190	7316322	448	+	.	ID="RND-4_FAMILY-485";Tend="872";Tstart="749";shortTE="F";uid="361da857-fb1a-4288-9d01-f865f97cbb51"
NW_020271713.1	RepeatMasker	DNA/TcMar-Pogo	5283782	5283947	924	+	.	ID="RND-6_FAMILY-2651";Tend="2182";Tstart="2035";shortTE="F";uid="62f858fc-3c25-4627-a4c0-7ac13a3b9f2e"
NW_020271713.1	RepeatMasker	Unknown	7008000	7008633	2226	+	.	ID="RND-6_FAMILY-19037";Tend="1525";Tstart="873";shortTE="F";uid="85c86583-3dd5-4bda-96f2-e8af877c55f0"
NW_020271713.1	RepeatMasker	DNA/hAT-hAT19	5045513	5045722	505	+	.	ID="HAT-9_AP";Tend="218";Tstart="1";shortTE="F";uid="8c58a8b6-076c-4dc3-9fd5-6bbbc6db5386"
NW_020271713.1	RepeatMasker	DNA/hAT-Tip100	2800534	2802134	3713	+	.	ID="RND-6_FAMILY-5409";Tend="1561";Tstart="41";shortTE="F";uid="6195df55-a847-457b-a6ac-15fc2ee3aeb8"
NW_020271713.1	RepeatMasker	LINE/Penelope	4035026	4035189	938	+	.	ID="RND-6_FAMILY-2922";Tend="1180";Tstart="1012";shortTE="F";uid="19e45630-6a04-4814-894e-efd8ca246190"
NW_020271713.1	RepeatMasker	DNA/Ginger-2	1185700	1186497	5825	+	.	ID="RND-1_FAMILY-248";Tend="1864";Tstart="1061";shortTE="F";uid="5130697f-f0a2-4cdd-9555-00419ad8a197"
NW_020271713.1	RepeatMasker	DNA/TcMar-Tc1	2794660	2794810	482	+	.	ID="MARINER-4_HMM";Tend="701";Tstart="551";shortTE="F";uid="b383a888-258a-4dea-ba0e-ed6f1f298919"
NW_020271713.1	RepeatMasker	Unknown	4071258	4071589	594	+	.	ID="RND-1_FAMILY-243";Tend="963";Tstart="592";shortTE="F";uid="14b4559e-f5f4-4a60-9603-9fec9e3b7366"
NW_020271713.1	RepeatMasker	DNA/MULE-MuDR	6444721	6445540	1570	+	.	ID="MUDR-1X_AP";Tend="2579";Tstart="1756";shortTE="F";uid="5d2509b4-eb28-4e99-acb1-cae0768d827e"
NW_020271713.1	RepeatMasker	DNA/hAT-Tip100	441196	441361	1269	+	.	ID="RND-1_FAMILY-192";Tend="1115";Tstart="950";shortTE="F";uid="90055bec-d003-4123-a3ff-0451588beaec"
NW_020271713.1	RepeatMasker	Unknown	2914052	2914201	939	+	.	ID="RND-5_FAMILY-6953";Tend="1438";Tstart="1293";shortTE="F";uid="cf02788e-eace-46a0-9a33-872760c5eb43"
NW_020271713.1	RepeatMasker	DNA/MULE-MuDR	5546682	5546794	681	+	.	ID="MUDR12X_AP";Tend="113";Tstart="2";shortTE="F";uid="8c55d01d-558f-4c77-ba5f-dd4ea5762376"
NW_020271713.1	RepeatMasker	DNA/hAT-Tip100	7340109	7341248	8102	+	.	ID="RND-5_FAMILY-2699";Tend="1911";Tstart="710";shortTE="F";uid="735640ac-8fc8-4af5-a0ce-af9b1ceb2e8d"
NW_020271713.1	RepeatMasker	DNA/hAT-Ac	4073792	4074508	4053	+	.	ID="DNA8-99_AP";Tend="757";Tstart="1";shortTE="F";uid="d6992529-7a1c-4a0e-8f85-fbc91c7adcb0"
NW_020271713.1	RepeatMasker	DNA/Ginger-1	3344437	3344738	579	+	.	ID="RND-6_FAMILY-576";Tend="1473";Tstart="1165";shortTE="F";uid="e86577b3-8d03-49c5-bfde-9f5697df0c33"
NW_020271713.1	RepeatMasker	LINE/RTE-BovB	1593685	1594184	1364	+	.	ID="RND-5_FAMILY-797";Tend="1294";Tstart="792";shortTE="F";uid="f89936c6-61ed-4e0f-a41c-0b5b9fd2de83"
NW_020271713.1	RepeatMasker	Unknown	1266137	1266793	3468	+	.	ID="RND-4_FAMILY-213";Tend="1578";Tstart="924";shortTE="F";uid="2abd4efe-5ca0-4ce7-9c42-109ae9e981e8"
NW_020271713.1	RepeatMasker	DNA/hAT-Charlie	3829497	3829687	773	+	.	ID="RND-5_FAMILY-5168";Tend="1162";Tstart="956";shortTE="F";uid="a860f5ce-cfb6-4663-8a2f-289b952b4185"
NW_020271713.1	RepeatMasker	DNA/hAT	4268862	4268966	648	+	.	ID="RND-6_FAMILY-2086";Tend="1071";Tstart="969";shortTE="F";uid="a5499fd2-148d-44b7-b025-41dde6d3c549"
NW_020271713.1	RepeatMasker	Unknown	1097898	1098320	2044	+	.	ID="RND-6_FAMILY-3801";TEgroup="ctg_1%7CRND-6_FAMILY-3801%7C1";Tend="1307";Tstart="1033";shortTE="F";uid="7c570b7d-dd33-44d0-8c99-7c5cee8b9242"
NW_020271713.1	RepeatMasker	DNA/hAT-Tip100	6354056	6354568	3507	+	.	ID="RND-4_FAMILY-713";Tend="1473";Tstart="942";shortTE="F";uid="d1c83711-7bf1-48b5-af63-6674d176cdaa"
NW_020271713.1	RepeatMasker	Unknown	6277710	6277907	1257	+	.	ID="RND-6_FAMILY-2868";Tend="815";Tstart="620";shortTE="F";uid="fc47ac6c-c223-4ff6-9763-ccb2d92091e0"
NW_020271713.1	RepeatMasker	DNA/hAT-Tip100	1814325	1814702	1024	+	.	ID="RND-6_FAMILY-3353";Tend="1648";Tstart="1323";shortTE="F";uid="ce999158-ae38-4789-bcfd-f1ff8ffc4f3f"
NW_020271713.1	RepeatMasker	Unknown	3119328	3119472	1045	+	.	ID="RND-4_FAMILY-1670";Tend="1238";Tstart="1094";shortTE="F";uid="3eeb1572-9913-4e36-9271-e98844992e91"
NW_020271713.1	RepeatMasker	DNA/Kolobok-T2	812096	812216	478	+	.	ID="REP-4_PBA";Tend="639";Tstart="525";shortTE="F";uid="f696aa57-5f88-41c6-acc7-c6359945b435"
NW_020271713.1	RepeatMasker	Unknown	5413260	5413937	4602	+	.	ID="RND-4_FAMILY-110";Tend="1590";Tstart="925";shortTE="F";uid="42875c6d-b492-4a69-859c-8f3a4eddc908"
NW_020271713.1	RepeatMasker	Unknown	5675721	5676079	2645	+	.	ID="RND-6_FAMILY-28025";Tend="1395";Tstart="1037";shortTE="F";uid="68012ab8-2bfa-472b-a8bc-94078c4b9e6e"
NW_020271713.1	RepeatMasker	DNA/hAT-hAT19	3086405	3087031	2003	+	.	ID="RND-4_FAMILY-4126";TEgroup="ctg_1%7CRND-4_FAMILY-4126%7C3";Tend="1918";Tstart="955";shortTE="F";uid="cfe95329-c52f-4560-84b0-8430854c00c2"
NW_020271713.1	RepeatMasker	DNA/Ginger-2	3011313	3011605	750	+	.	ID="RND-6_FAMILY-3195";Tend="1137";Tstart="880";shortTE="F";uid="14e57fe2-d333-4e04-8b59-d6d897dcfce8"
NW_020271713.1	RepeatMasker	DNA/hAT-hAT19	6572329	6572469	437	+	.	ID="DNA8-84_AP";Tend="477";Tstart="338";shortTE="F";uid="3755ac7d-3ae9-4c38-9771-4bfd69eb98c8"
NW_020271713.1	RepeatMasker	DNA/hAT-Tip100	109910	110324	2957	+	.	ID="RND-1_FAMILY-64";Tend="1423";Tstart="972";shortTE="F";uid="76984344-146b-436d-b59a-4dc0e91a1676"
NW_020271713.1	RepeatMasker	DNA/hAT-hAT19	2199285	2199543	1482	+	.	ID="RND-1_FAMILY-13";Tend="1180";Tstart="918";shortTE="F";uid="55531fff-56ca-411e-9302-b6d9bd5cf21b"
NW_020271713.1	RepeatMasker	Unknown	4584907	4586657	6492	+	.	ID="RND-6_FAMILY-3722";Tend="2081";Tstart="412";shortTE="F";uid="c8fe2d17-2912-4402-9445-1c1ccf5d7012"
NW_020271713.1	RepeatMasker	Unknown	6999261	6999859	4474	+	.	ID="RND-4_FAMILY-110";Tend="1536";Tstart="945";shortTE="F";uid="feb270d7-43c5-4cea-8488-8852ef8d611a"
NW_020271713.1	RepeatMasker	DNA/hAT-Tip100	3682899	3683018	667	+	.	ID="RND-5_FAMILY-2195";Tend="1148";Tstart="1033";shortTE="F";uid="2911cbae-7e55-41d8-8744-4a82582d6f1f"
NW_020271713.1	RepeatMasker	DNA/hAT-Tip100	1435137	1435568	2993	+	.	ID="RND-1_FAMILY-121";Tend="1336";Tstart="908";shortTE="F";uid="8562fff7-b12a-4715-bbe4-08518024a26c"
NW_020271713.1	RepeatMasker	LINE/I-Jockey	3311604	3312371	409	+	.	ID="RND-1_FAMILY-418";Tend="3406";Tstart="2636";shortTE="F";uid="aea00b94-c23c-42b3-a9d6-12a1397a0e17"
NW_020271713.1	RepeatMasker	DNA/hAT-Charlie	5192894	5193068	574	+	.	ID="RND-4_FAMILY-616";Tend="1119";Tstart="956";shortTE="F";uid="18700c8e-cfec-465a-97bb-c7c438722d72"
NW_020271713.1	RepeatMasker	DNA/hAT-Tip100	12949	13124	817	+	.	ID="DNA8-63_AP";Tend="168";Tstart="1";shortTE="F";uid="914f6d6a-58de-4d5e-a4f5-7525efd5c9a1"
NW_020271713.1	RepeatMasker	DNA/hAT	207639	208377	5470	+	.	ID="RND-5_FAMILY-3136";Tend="1713";Tstart="950";shortTE="F";uid="8662710c-5c29-4476-8bb4-2e93b2e91e96"
NW_020271713.1	RepeatMasker	DNA/MULE-MuDR	5284642	5284750	505	+	.	ID="RND-5_FAMILY-2310";Tend="1184";Tstart="1013";shortTE="F";uid="17379573-3183-4b2e-a725-3a604d5d25fd"
NW_020271713.1	RepeatMasker	Unknown	1064568	1064674	687	+	.	ID="RND-6_FAMILY-6279";Tend="855";Tstart="740";shortTE="F";uid="ea1dcf80-3351-4ffa-aa6a-a76ca26fc84a"
NW_020271713.1	RepeatMasker	LINE/I-Jockey	4270884	4271713	1189	+	.	ID="RND-6_FAMILY-260";Tend="2370";Tstart="1532";shortTE="F";uid="a8a5c7ed-8a5f-4b36-811b-1f86cd05d7f0"
NW_020271713.1	RepeatMasker	DNA/hAT-hATm	7826060	7826202	653	+	.	ID="HAT-7_AP";Tend="2545";Tstart="2404";shortTE="F";uid="dfa4f538-c733-49f0-8eb8-f4653cc7e0c1"
NW_020271713.1	RepeatMasker	DNA	854563	855089	2160	+	.	ID="RND-1_FAMILY-438";Tend="1684";Tstart="1146";shortTE="F";uid="f46813f8-c17c-4517-b074-4ac49d809381"
NW_020271713.1	RepeatMasker	DNA	3058202	3058476	895	+	.	ID="RND-5_FAMILY-1222";Tend="1300";Tstart="1106";shortTE="F";uid="d40548da-b63c-49db-8b8b-8742cbaf2e44"
NW_020271713.1	RepeatMasker	Unknown	437278	438573	8021	+	.	ID="RND-5_FAMILY-3993";Tend="1907";Tstart="581";shortTE="F";uid="ca5d74f9-33a8-4306-9d05-f5d1363480c9"
NW_020271713.1	RepeatMasker	LINE/RTE-BovB	3723983	3724180	557	+	.	ID="RND-6_FAMILY-22570";Tend="765";Tstart="577";shortTE="F";uid="359acebe-14f4-43f5-ae12-1c90f9842616"
NW_020271713.1	RepeatMasker	DNA/hAT-Tip100	3648613	3648774	735	+	.	ID="RND-1_FAMILY-44";Tend="1113";Tstart="959";shortTE="F";uid="736db55d-dfd9-4348-9179-88106d587656"
NW_020271713.1	RepeatMasker	Unknown	5408688	5408980	1793	+	.	ID="RND-1_FAMILY-294";Tend="1196";Tstart="907";shortTE="F";uid="ce213a24-0eba-4ef7-a916-add2a83e9930"
NW_020271713.1	RepeatMasker	DNA/hAT-Tip100	343072	344060	5683	+	.	ID="RND-6_FAMILY-180";Tend="901";Tstart="33";shortTE="F";uid="a45ae438-03d4-4bc4-a487-6de179a003b4"
NW_020271713.1	RepeatMasker	Unknown	62361	62691	1684	+	.	ID="RND-1_FAMILY-131";Tend="1250";Tstart="953";shortTE="F";uid="3b4c1b9d-0869-4f2d-a004-dd1804bc5dc4"
NW_020271713.1	RepeatMasker	DNA/MULE-MuDR	2067420	2067571	658	+	.	ID="RND-6_FAMILY-7214";Tend="326";Tstart="179";shortTE="F";uid="60dcbafa-f4b4-4166-a5b7-b9cd6b112f9e"
NW_020271713.1	RepeatMasker	LTR/Gypsy	3815954	3816337	2503	+	.	ID="RND-5_FAMILY-2177";Tend="1685";Tstart="1302";shortTE="F";uid="116d133b-6651-4675-8aaf-42499335294f"
NW_020271713.1	RepeatMasker	RC/Helitron	1157394	1157598	1015	+	.	ID="RND-1_FAMILY-469";Tend="2569";Tstart="2367";shortTE="F";uid="aafcf18b-156c-4c38-bd4b-8be15752b737"
NW_020271713.1	RepeatMasker	DNA/hAT-Charlie	5222268	5222488	1005	+	.	ID="HAT-N1_AP";Tend="561";Tstart="341";shortTE="F";uid="c651f478-45ae-4b40-be5b-ad2209242d4a"
NW_020271713.1	RepeatMasker	DNA/MULE-MuDR	4677187	4677707	3202	+	.	ID="RND-6_FAMILY-540";Tend="1364";Tstart="889";shortTE="F";uid="4091d2a1-be74-44b0-b9c4-5b76fe0c6be3"
NW_020271713.1	RepeatMasker	DNA/hAT	5644722	5644918	1292	+	.	ID="DNA8-90_AP";Tend="500";Tstart="305";shortTE="F";uid="fe90443d-2c9b-4fad-baf5-fc06ac01346b"
NW_020271713.1	RepeatMasker	DNA/hAT-hAT19	5123417	5123741	1801	+	.	ID="RND-1_FAMILY-200";Tend="1622";Tstart="1292";shortTE="F";uid="9104a30b-aa3d-45d0-9937-0f88bbbeab51"
NW_020271713.1	RepeatMasker	DNA/hAT-Ac	7936445	7937546	7508	+	.	ID="RND-1_FAMILY-77";Tend="1879";Tstart="809";shortTE="F";uid="8fcc0fee-4877-4ee5-9f68-1512c74b53b2"
NW_020271713.1	RepeatMasker	DNA	1219788	1220036	918	+	.	ID="RND-5_FAMILY-5911";Tend="3296";Tstart="3064";shortTE="F";uid="3de98f73-5718-47f3-a7a7-1d5ce31c8b58"
NW_020271713.1	RepeatMasker	DNA/hAT-Tip100	5986942	5987089	901	+	.	ID="RND-1_FAMILY-533";Tend="958";Tstart="795";shortTE="F";uid="325c567a-063f-4626-ab86-8d26754590e6"
NW_020271713.1	RepeatMasker	DNA/Sola-1	8087391	8087558	681	+	.	ID="RND-6_FAMILY-13693";Tend="3430";Tstart="3261";shortTE="F";uid="a79f1f73-d777-4433-bb56-f340a2a53b11"
NW_020271713.1	RepeatMasker	DNA/hAT-hAT19	5748405	5748664	1152	+	.	ID="RND-1_FAMILY-13";Tend="1655";Tstart="1384";shortTE="F";uid="788ce0e5-7fa2-4be2-a5b9-1d6e9cabbf0d"
NW_020271713.1	RepeatMasker	DNA/hAT	4427678	4428198	2503	+	.	ID="RND-3_FAMILY-12";Tend="1458";Tstart="950";shortTE="F";uid="3249143e-5632-444e-b41e-82041caf4bf6"
NW_020271713.1	RepeatMasker	DNA/hAT-hAT19	5753402	5753676	1095	+	.	ID="DNA8-109_AP";Tend="249";Tstart="1";shortTE="F";uid="db6aac21-5e99-422c-a710-14c7dac730a3"
NW_020271713.1	RepeatMasker	DNA/MULE-MuDR	3662360	3663472	3171	+	.	ID="RND-6_FAMILY-2895";Tend="2537";Tstart="1476";shortTE="F";uid="53521f94-28f1-4a6b-90a4-0b6f5b5b2054"
NW_020271713.1	RepeatMasker	LINE/RTE-BovB	1850348	1850753	1582	+	.	ID="RND-5_FAMILY-797";Tend="1286";Tstart="901";shortTE="F";uid="085aa48e-f9cc-4764-b55c-b739bea57790"
NW_020271713.1	RepeatMasker	DNA	7068346	7068526	1027	+	.	ID="RND-1_FAMILY-16";Tend="1121";Tstart="928";shortTE="F";uid="696cc457-feae-4bb3-ade8-1a65244e4640"
NW_020271713.1	RepeatMasker	LTR/Copia	3050617	3050755	611	+	.	ID="RND-6_FAMILY-2479";Tend="2254";Tstart="2089";shortTE="F";uid="4aab77f7-4a76-4b21-8732-a0fc38c3d0ab"
NW_020271713.1	RepeatMasker	Unknown	4811959	4812378	3389	+	.	ID="RND-1_FAMILY-314";Tend="1395";Tstart="986";shortTE="F";uid="be14cd2f-42b6-49a4-8095-2cfd10a5c619"
NW_020271713.1	RepeatMasker	Unknown	7252446	7252768	2086	+	.	ID="RND-1_FAMILY-26";Tend="1258";Tstart="939";shortTE="F";uid="cb2787d8-62ce-4574-b4f1-ff855594e6b7"
NW_020271713.1	RepeatMasker	DNA/hAT-Charlie	7023965	7024320	552	+	.	ID="RND-1_FAMILY-71";TEgroup="ctg_1%7CRND-1_FAMILY-71%7C1";Tend="1429";Tstart="920";shortTE="F";uid="19a5e93b-ee3a-400a-859e-40e0ab3f062d"
NW_020271713.1	RepeatMasker	DNA/hAT-hAT19	5740455	5740686	630	+	.	ID="HAT-N5_AP";Tend="749";Tstart="516";shortTE="F";uid="bb163e44-b20c-4747-be17-f3a80dc05e30"
NW_020271713.1	RepeatMasker	LINE/RTE-BovB	7652029	7652380	939	+	.	ID="RND-5_FAMILY-12515";Tend="1567";Tstart="1243";shortTE="F";uid="a388459b-ab55-4447-a773-8aa85374c110"
NW_020271713.1	RepeatMasker	DNA/hAT	2512167	2512306	585	+	.	ID="DNA8-82_AP";Tend="468";Tstart="331";shortTE="F";uid="c76eef0d-1194-4988-af84-fcce46de5fc7"
NW_020271713.1	RepeatMasker	DNA/hAT-Charlie	1094176	1094292	598	+	.	ID="RND-6_FAMILY-5709";Tend="551";Tstart="423";shortTE="F";uid="7609c2d3-2f6b-439a-9e3a-7f330b25b7fe"
NW_020271713.1	RepeatMasker	DNA/hAT-Tip100	6125785	6126173	607	+	.	ID="DNA8-100B_AP";Tend="500";Tstart="59";shortTE="F";uid="75428639-eca8-4466-bcb6-20e65d909d4d"
NW_020271713.1	RepeatMasker	DNA	865808	867024	9695	+	.	ID="RND-6_FAMILY-4066";Tend="1721";Tstart="506";shortTE="F";uid="1369c645-ea4f-4d2f-8880-ef8079ca1f00"
NW_020271713.1	RepeatMasker	DNA/hAT-Charlie	6175834	6177228	4927	+	.	ID="RND-5_FAMILY-1279";Tend="1615";Tstart="256";shortTE="F";uid="8b14209d-12ad-43de-91bb-907b6bda457e"
NW_020271713.1	RepeatMasker	Unknown	4065870	4066817	6743	+	.	ID="RND-5_FAMILY-3721";Tend="1754";Tstart="820";shortTE="F";uid="0e0a430d-f18e-4e9f-bc95-745eb5d7c90b"
NW_020271713.1	RepeatMasker	Unknown	6793682	6793944	1422	+	.	ID="RND-1_FAMILY-12";Tend="1208";Tstart="943";shortTE="F";uid="955cc0ad-852f-4d68-aac4-1bdc1c672c95"
NW_020271713.1	RepeatMasker	DNA/Sola-1	8086359	8086550	931	+	.	ID="RND-6_FAMILY-13693";Tend="823";Tstart="625";shortTE="F";uid="0e52b5fd-6fa4-454d-ac67-636fe624a4b4"
NW_020271713.1	RepeatMasker	DNA/hAT-hAT19	5675412	5675707	1578	+	.	ID="RND-6_FAMILY-1491";Tend="671";Tstart="355";shortTE="F";uid="482f2d6f-b221-47e4-9394-cf1bd5a004bf"
NW_020271713.1	RepeatMasker	DNA/hAT-Tip100	2076106	2076426	1889	+	.	ID="RND-5_FAMILY-4615";Tend="1288";Tstart="950";shortTE="F";uid="dd7b30e2-f4d9-4e80-8589-706bc55b19ec"
NW_020271713.1	RepeatMasker	LINE/CR1	4374894	4375634	1741	+	.	ID="RND-6_FAMILY-6833";Tend="1786";Tstart="1034";shortTE="F";uid="c9095842-d648-4327-b20a-f69507c015b7"
NW_020271713.1	RepeatMasker	LINE/RTE-BovB	7394039	7394698	494	+	.	ID="RTE-10_LMI";Tend="2191";Tstart="960";shortTE="F";uid="adde5a89-bc9f-49a3-8a59-e9cb7c136116"
NW_020271713.1	RepeatMasker	DNA/Ginger-1	928851	929344	1447	+	.	ID="RND-1_FAMILY-89";Tend="1499";Tstart="1058";shortTE="F";uid="aa39a34c-602b-4a5f-a665-2fc3db741ace"
NW_020271713.1	RepeatMasker	DNA	4540240	4540428	937	+	.	ID="RND-1_FAMILY-16";Tend="1128";Tstart="939";shortTE="F";uid="d11c45b3-18dc-47bd-8934-de9c9bc9fb4b"
NW_020271713.1	RepeatMasker	DNA/hAT-Charlie	5941698	5941949	1112	+	.	ID="RND-1_FAMILY-120";Tend="1140";Tstart="864";shortTE="F";uid="bd6d78a5-e437-4ba7-9dde-0a5b28dc40ec"
NW_020271713.1	RepeatMasker	DNA	3669095	3669276	1271	+	.	ID="RND-1_FAMILY-16";Tend="1124";Tstart="943";shortTE="F";uid="333b261f-dcc6-41c0-8851-cdc529133f76"
NW_020271713.1	RepeatMasker	Unknown	2198334	2198538	1024	+	.	ID="RND-1_FAMILY-39";Tend="1436";Tstart="1219";shortTE="F";uid="05a75ab8-b81c-4d3d-a8a8-97b799a3526f"
NW_020271713.1	RepeatMasker	Unknown	2070320	2070710	858	+	.	ID="RND-6_FAMILY-4880";TEgroup="ctg_1%7CRND-6_FAMILY-4880%7C1";Tend="1680";Tstart="682";shortTE="F";uid="ce7853cd-8610-4570-8b21-4858d23622b1"
NW_020271713.1	RepeatMasker	DNA	3686864	3686983	658	+	.	ID="RND-1_FAMILY-436";Tend="554";Tstart="421";shortTE="F";uid="9f8bf412-1ddb-4e59-950f-19ae05737053"
NW_020271713.1	RepeatMasker	LTR/Gypsy	6976832	6977539	3035	+	.	ID="RND-6_FAMILY-13955";Tend="1680";Tstart="991";shortTE="F";uid="087e1dc7-e7a8-43ff-9ca1-a1974fb937de"
NW_020271713.1	RepeatMasker	DNA	2256072	2256343	1792	+	.	ID="RND-5_FAMILY-5941";Tend="1185";Tstart="914";shortTE="F";uid="35639706-899b-4c30-8048-f50a0952d3fc"
NW_020271713.1	RepeatMasker	Unknown	126290	126735	1503	+	.	ID="RND-6_FAMILY-3950";Tend="1362";Tstart="862";shortTE="F";uid="1b497f68-f231-4d16-98e9-e6921d4b454a"
NW_020271713.1	RepeatMasker	DNA/hAT-hAT19	3610753	3611658	4867	+	.	ID="RND-1_FAMILY-55";Tend="1753";Tstart="893";shortTE="F";uid="59b0efe3-b827-46f5-a441-2f08ac5d9aa1"
NW_020271713.1	RepeatMasker	LINE/I-Jockey	1702278	1702604	519	+	.	ID="VINGI-22_LMI";Tend="1714";Tstart="1388";shortTE="F";uid="25127c83-30ff-4a7f-b1fa-bddfa3a48ba5"
NW_020271713.1	RepeatMasker	Unknown	2556937	2557077	1168	+	.	ID="RND-6_FAMILY-5720";Tend="1228";Tstart="1088";shortTE="F";uid="7a13c057-c9d8-433f-82a0-3568162332a2"
NW_020271713.1	RepeatMasker	DNA/hAT-hAT19	8033311	8033499	589	+	.	ID="RND-4_FAMILY-2660";Tend="1603";Tstart="1414";shortTE="F";uid="ef7421ca-41bf-4477-aba2-b96627da0298"
NW_020271713.1	RepeatMasker	DNA/TcMar-Tc1	4353279	4353574	2188	+	.	ID="RND-6_FAMILY-5264";Tend="1211";Tstart="925";shortTE="F";uid="8eb3c3df-f5dc-4ca6-8453-d30d26f3547a"
NW_020271713.1	RepeatMasker	Unknown	5906274	5906602	1330	+	.	ID="RND-5_FAMILY-1154";Tend="1260";Tstart="954";shortTE="F";uid="a9fee9b5-9c53-4ddc-a3c1-c258edaae072"
NW_020271713.1	RepeatMasker	DNA/hAT-hAT19	2574760	2574914	1075	+	.	ID="RND-1_FAMILY-459";Tend="1794";Tstart="1643";shortTE="F";uid="9143848e-ff2a-471c-9092-675784b3daa1"
NW_020271713.1	RepeatMasker	Unknown	8173904	8174128	737	+	.	ID="RND-5_FAMILY-5573";Tend="1397";Tstart="1171";shortTE="F";uid="d760e45d-c325-448e-9e0d-c6d327c9640c"
NW_020271713.1	RepeatMasker	DNA/TcMar-Tc1	6123922	6124178	1724	+	.	ID="RND-6_FAMILY-13521";Tend="1888";Tstart="1628";shortTE="F";uid="3007311a-4fef-4234-ba1c-fd73a661388a"
NW_020271713.1	RepeatMasker	DNA/hAT-hAT19	4084752	4086034	1073	+	.	ID="RND-6_FAMILY-4549";TEgroup="ctg_1%7CRND-6_FAMILY-4549%7C2";Tend="2138";Tstart="454";shortTE="F";uid="ceab0e40-faea-4ccb-ad9b-cdf3bdf4a341"
NW_020271713.1	RepeatMasker	DNA/hAT-Tip100	5040017	5040193	839	+	.	ID="RND-5_FAMILY-6293";Tend="1054";Tstart="886";shortTE="F";uid="e2335aaa-a9a8-467d-bf4c-ec15fb3c140f"
NW_020271713.1	RepeatMasker	DNA/MULE-MuDR	4436156	4436635	3291	+	.	ID="RND-6_FAMILY-1427";Tend="1692";Tstart="1198";shortTE="F";uid="58f21f18-a338-46d8-8ca4-71fd078765bd"
NW_020271713.1	RepeatMasker	LINE/I-Jockey	2907646	2907757	449	+	.	ID="AG-JOCK-1";Tend="1376";Tstart="1300";shortTE="F";uid="8636b296-1f40-43e5-a076-3ba3c1e0c6ba"
NW_020271713.1	RepeatMasker	DNA/hAT-Tip100	3806348	3807767	4426	+	.	ID="RND-4_FAMILY-529";TEgroup="ctg_1%7CRND-4_FAMILY-529%7C1";Tend="2289";Tstart="618";shortTE="F";uid="61e471f3-90cb-417c-b188-4a9f2ec57ac6"
NW_020271713.1	RepeatMasker	DNA/hAT-Tip100	2687355	2687472	591	+	.	ID="RND-6_FAMILY-6951";Tend="1073";Tstart="953";shortTE="F";uid="1836fa5f-7faf-4f8f-a4f6-c0ea7cfd1431"
NW_020271713.1	RepeatMasker	DNA/hAT	6905938	6906279	2107	+	.	ID="RND-6_FAMILY-2086";Tend="1335";Tstart="992";shortTE="F";uid="a041684a-6321-4c17-8e8b-a01c4bc2105f"
NW_020271713.1	RepeatMasker	DNA/Kolobok-T2	1494788	1494897	408	+	.	ID="REP-4_PBA";Tend="658";Tstart="551";shortTE="F";uid="36d473d1-71ee-4ab6-8d11-36e64d09f09d"
NW_020271713.1	RepeatMasker	DNA/hAT-Tip100	5562060	5562472	789	+	.	ID="RND-6_FAMILY-2156";Tend="1349";Tstart="932";shortTE="F";uid="1cbd1756-766f-4437-bbce-95e2ffda5184"
NW_020271713.1	RepeatMasker	Unknown	5035094	5035752	4275	+	.	ID="RND-5_FAMILY-5382";Tend="1643";Tstart="931";shortTE="F";uid="710f0095-611a-43dc-8315-3c82505ac543"
NW_020271713.1	RepeatMasker	Unknown	4627202	4627588	2429	+	.	ID="RND-1_FAMILY-320";Tend="1366";Tstart="981";shortTE="F";uid="9401c177-ed98-4a65-a0bb-b378882248cf"
NW_020271713.1	RepeatMasker	Unknown	588214	588733	2964	+	.	ID="RND-6_FAMILY-2426";Tend="1501";Tstart="964";shortTE="F";uid="676e4af7-5ca3-482d-a883-b0046259d324"
NW_020271713.1	RepeatMasker	DNA/TcMar-Mariner	3886455	3886793	1393	+	.	ID="RND-6_FAMILY-7734";Tend="1204";Tstart="882";shortTE="F";uid="769070e8-ed82-4036-9d6d-1f43ed739d7d"
NW_020271713.1	RepeatMasker	DNA/hAT-hATm	6349529	6349965	3105	+	.	ID="RND-1_FAMILY-211";Tend="1365";Tstart="931";shortTE="F";uid="69940bcd-9aef-494b-9e8a-2b9b6a142fa8"
NW_020271713.1	RepeatMasker	DNA/hAT-Tip100	6995986	6996329	1667	+	.	ID="RND-1_FAMILY-56";Tend="1831";Tstart="1488";shortTE="F";uid="850f934e-3410-4bb2-ae8a-8f207aeb4f67"
NW_020271713.1	RepeatMasker	RC/Helitron	1429633	1429770	400	+	.	ID="RND-5_FAMILY-1361";Tend="1053";Tstart="930";shortTE="F";uid="662c4e52-1f98-4fe3-94f3-b55da92ae95c"
NW_020271713.1	RepeatMasker	DNA/TcMar-Tc1	5498294	5498479	738	+	.	ID="rnd-1_family-52";Tend="1458";Tstart="1307";shortTE="F";uid="e972dba7-4a8e-4e89-ba22-261487014f12"
NW_020271713.1	RepeatMasker	DNA/hAT-Charlie	7333887	7334088	429	+	.	ID="RND-5_FAMILY-10211";Tend="4015";Tstart="3811";shortTE="F";uid="8f0e0b7e-2ac4-4226-b2c2-30d95661afc4"
NW_020271713.1	RepeatMasker	DNA	435066	435231	1098	+	.	ID="RND-1_FAMILY-16";Tend="1121";Tstart="953";shortTE="F";uid="dc691486-9039-48d0-a1aa-b07b38fdc9a3"
NW_020271713.1	RepeatMasker	Unknown	7822287	7823190	3581	+	.	ID="RND-6_FAMILY-6962";Tend="1685";Tstart="825";shortTE="F";uid="bc087316-4573-4b6f-8dbe-193b27fb31c5"
NW_020271713.1	RepeatMasker	DNA/hAT-Tip100	6497975	6498256	1936	+	.	ID="RND-1_FAMILY-74";Tend="1251";Tstart="977";shortTE="F";uid="0afa5882-8e9c-408d-8d2f-11b165934b59"
NW_020271713.1	RepeatMasker	DNA	4160513	4160809	409	+	.	ID="DNA4-1_AP";Tend="310";Tstart="1";shortTE="F";uid="927b0b15-edae-44d9-ab12-c6ee384348a2"
NW_020271713.1	RepeatMasker	DNA/hAT-hAT19	5580299	5581420	1065	+	.	ID="RND-6_FAMILY-1836";Tend="2422";Tstart="1284";shortTE="F";uid="c5edd4d2-8530-4c16-9f81-ef815093c866"
NW_020271713.1	RepeatMasker	DNA/hAT-Charlie	6283971	6284180	593	+	.	ID="RND-4_FAMILY-459";Tend="1791";Tstart="1589";shortTE="F";uid="6092593e-aa76-442c-9f6d-f7639c7b4ad7"
NW_020271713.1	RepeatMasker	Unknown	1212194	1212417	999	+	.	ID="RND-5_FAMILY-1154";Tend="1171";Tstart="947";shortTE="F";uid="6c3be551-258c-4d82-8add-0efcc697cd2e"
NW_020271713.1	RepeatMasker	DNA/hAT-hAT19	4293636	4294551	6957	+	.	ID="RND-1_FAMILY-72";Tend="1821";Tstart="906";shortTE="F";uid="305d82ce-c2b7-45e5-bdb8-6d14fda7d89a"
NW_020271713.1	RepeatMasker	DNA/hAT	3509877	3510757	5463	+	.	ID="RND-6_FAMILY-3914";Tend="1711";Tstart="819";shortTE="F";uid="a67af245-0b7b-468e-9997-250292554058"
NW_020271713.1	RepeatMasker	DNA/Kolobok-E	2014473	2014637	620	+	.	ID="RND-6_FAMILY-21143";Tend="378";Tstart="201";shortTE="F";uid="a41ee245-4931-45b7-8777-ea77515f7493"
NW_020271713.1	RepeatMasker	DNA/hAT-Blackjack	3846751	3847225	2667	+	.	ID="RND-6_FAMILY-10834";TEgroup="ctg_1%7CRND-6_FAMILY-10834%7C1";Tend="1524";Tstart="941";shortTE="F";uid="afd44fe2-9571-4ec8-bafa-a48ce6b1a776"
NW_020271713.1	RepeatMasker	DNA/hAT	48200	48459	1150	+	.	ID="RND-5_FAMILY-2275";Tend="1151";Tstart="925";shortTE="F";uid="e5e292d8-e042-4a27-9aec-ad84d5c14f95"
NW_020271713.1	RepeatMasker	Unknown	6210642	6210912	1593	+	.	ID="RND-4_FAMILY-116";Tend="1165";Tstart="921";shortTE="F";uid="d6af44e9-55a9-40b5-92ab-75583bbb2302"
NW_020271713.1	RepeatMasker	DNA/MULE-MuDR	6995808	6995956	516	+	.	ID="rnd-5_family-5296";Tend="1505";Tstart="1411";shortTE="F";uid="0831e32c-56f6-4f23-832a-9744c1019641"
NW_020271713.1	RepeatMasker	DNA/hAT	7623250	7623398	710	+	.	ID="DNA8-38_AP";Tend="159";Tstart="1";shortTE="F";uid="3c56574c-868b-4ea0-b4e3-fb58fa985781"
NW_020271713.1	RepeatMasker	LINE/RTE-BovB	6466141	6466554	510	+	.	ID="RND-5_FAMILY-2399";Tend="1610";Tstart="1228";shortTE="F";uid="15608115-5937-405d-8d61-deacefbf9708"
NW_020271713.1	RepeatMasker	LINE/RTE-BovB	6916416	6916650	1109	+	.	ID="RND-6_FAMILY-719";Tend="2228";Tstart="2009";shortTE="F";uid="6073a6f6-5fd8-43eb-9fbe-eafbdd017c12"
NW_020271713.1	RepeatMasker	RC/Helitron	7317368	7317777	1323	+	.	ID="HELITRON-N1_LMI";Tend="1091";Tstart="619";shortTE="F";uid="5521c46f-8a35-468d-803d-8d696ae44b19"
NW_020271713.1	RepeatMasker	DNA/hAT-hAT19	2615935	2616566	2092	+	.	ID="RND-1_FAMILY-200";Tend="1603";Tstart="935";shortTE="F";uid="f0124e67-e914-44d3-90ad-b76adce4861b"
NW_020271713.1	RepeatMasker	RC/Helitron	8011747	8012033	1460	+	.	ID="HELITRON-1_RPR";Tend="2376";Tstart="2090";shortTE="F";uid="5d9eab7c-c139-4e4f-812d-9c8b634af6ca"
NW_020271713.1	RepeatMasker	Unknown	459551	460056	3401	+	.	ID="RND-5_FAMILY-1754";Tend="1421";Tstart="917";shortTE="F";uid="1ff1c290-df7c-4dff-96cd-9fc7df08832c"
NW_020271713.1	RepeatMasker	Unknown	8138182	8138493	1542	+	.	ID="RND-6_FAMILY-6811";Tend="1224";Tstart="905";shortTE="F";uid="de420b91-78a8-4c9e-8ed2-5e6b88b0e792"
NW_020271713.1	RepeatMasker	DNA/hAT-Tip100	7904461	7904578	598	+	.	ID="RND-6_FAMILY-6665";Tend="959";Tstart="844";shortTE="F";uid="38c71804-7920-4358-8966-8cdaed292e00"
NW_020271713.1	RepeatMasker	RC/Helitron	711050	711170	459	+	.	ID="HELITRON-N1D_PPO";Tend="134";Tstart="14";shortTE="F";uid="868d6e50-a052-47c9-9a2f-d7f4ed983cf8"
NW_020271713.1	RepeatMasker	DNA	5141804	5141971	1035	+	.	ID="RND-1_FAMILY-16";Tend="1121";Tstart="944";shortTE="F";uid="19095f79-f1fc-4d42-82f8-43ca2fc98d31"
NW_020271713.1	RepeatMasker	LINE/CR1	3427410	3428072	1195	+	.	ID="RND-6_FAMILY-8021";Tend="1794";Tstart="1127";shortTE="F";uid="61a6534a-411a-4832-aae7-83326e8f921c"
NW_020271713.1	RepeatMasker	DNA/hAT-Charlie	5812126	5812348	1687	+	.	ID="RND-1_FAMILY-214";Tend="1743";Tstart="1520";shortTE="F";uid="fb434cf6-414e-416a-a208-6bcecd9c445a"
NW_020271713.1	RepeatMasker	Unknown	4933072	4933460	1109	+	.	ID="RND-4_FAMILY-275";Tend="1125";Tstart="766";shortTE="F";uid="ce39170a-8867-46cf-aa6a-79791b6aa331"
NW_020271713.1	RepeatMasker	LINE/Penelope	4788242	4789312	6984	+	.	ID="RND-6_FAMILY-2428";Tend="1410";Tstart="347";shortTE="F";uid="cad8c5ea-ebdc-430f-8d17-80041610abed"
NW_020271713.1	RepeatMasker	DNA/hAT-Tip100	7000087	7000194	517	+	.	ID="RND-6_FAMILY-6951";Tend="1244";Tstart="1132";shortTE="F";uid="528d3325-172c-4554-9556-ed7c84da76a9"
NW_020271713.1	RepeatMasker	Unknown	167724	167969	1277	+	.	ID="RND-1_FAMILY-144";Tend="1225";Tstart="948";shortTE="F";uid="09c5e8ef-d7a9-44a4-b9dc-43b312089c08"
NW_020271713.1	RepeatMasker	Unknown	4854391	4854902	3735	+	.	ID="RND-6_FAMILY-2559";Tend="1392";Tstart="880";shortTE="F";uid="f54b7a93-91be-4adc-9cea-a087dd7c6613"
NW_020271713.1	RepeatMasker	Unknown	5563573	5564569	5340	+	.	ID="RND-4_FAMILY-118";Tend="1893";Tstart="954";shortTE="F";uid="6e0e0d0e-767f-4943-a690-8c6f6ee882a6"
NW_020271713.1	RepeatMasker	DNA/hAT-Tip100	7510228	7512250	1032	+	.	ID="hat-11_lmi";Tend="6543";Tstart="3886";shortTE="F";uid="6b07affe-08e8-4fbc-a2a4-90120d53eb8c"
NW_020271713.1	RepeatMasker	LTR/Pao	6917539	6917796	1336	+	.	ID="RND-6_FAMILY-6706";Tend="1152";Tstart="901";shortTE="F";uid="c51b507d-7481-4924-acff-05478e1c4df2"
NW_020271713.1	RepeatMasker	DNA/hAT-hAT19	1089772	1090444	2911	+	.	ID="RND-1_FAMILY-200";Tend="1603";Tstart="930";shortTE="F";uid="7b48aea3-ccdd-4b1b-9cfa-62fd072f598f"
NW_020271713.1	RepeatMasker	DNA/hAT-hAT19	5044288	5044939	1778	+	.	ID="RND-5_FAMILY-902";Tend="1489";Tstart="896";shortTE="F";uid="4b80707b-2bce-45e2-b8d1-f24efd13c7ac"
NW_020271713.1	RepeatMasker	DNA/Sola-1	3763279	3763788	773	+	.	ID="SOLA1-9_AP";TEgroup="ctg_1%7CSOLA1-9_AP%7C1";Tend="2790";Tstart="3";shortTE="F";uid="34ba7cb8-9fe0-4a26-88d8-53fb5d602228"
NW_020271713.1	RepeatMasker	DNA/hAT-Tip100	5447362	5447685	1707	+	.	ID="RND-4_FAMILY-400";Tend="1292";Tstart="983";shortTE="F";uid="a4f1583f-76f3-40bc-a612-0d5ade6c1810"
NW_020271713.1	RepeatMasker	Unknown	4212243	4212638	1067	+	.	ID="RND-6_FAMILY-3280";Tend="1158";Tstart="802";shortTE="F";uid="a72cf2d3-4912-4289-b5e9-e523ea9601f6"
NW_020271713.1	RepeatMasker	DNA/hAT	2457188	2457609	1712	+	.	ID="RND-6_FAMILY-2086";Tend="1384";Tstart="989";shortTE="F";uid="c8327016-5630-45ca-a01d-a54a7edf797e"
NW_020271713.1	RepeatMasker	Unknown	2227873	2228285	2965	+	.	ID="RND-1_FAMILY-123";Tend="1367";Tstart="953";shortTE="F";uid="5be8219a-dd11-4f28-850f-ca48edfc792f"
NW_020271713.1	RepeatMasker	Unknown	6840345	6840632	1724	+	.	ID="RND-1_FAMILY-131";Tend="1244";Tstart="948";shortTE="F";uid="2f728005-a730-433c-90da-ac08fbfcdad7"
NW_020271713.1	RepeatMasker	DNA	6026978	6028575	7157	+	.	ID="RND-6_FAMILY-12285";Tend="2501";Tstart="917";shortTE="F";uid="abb362b1-70ad-49fb-97bc-2bbbc6b19bb8"
NW_020271713.1	RepeatMasker	DNA/hAT	5456435	5457077	787	+	.	ID="RND-6_FAMILY-575";TEgroup="ctg_1%7CRND-6_FAMILY-575%7C1";Tend="1739";Tstart="932";shortTE="F";uid="d0fa628b-fe78-48ef-8ece-3b9dadcc1f60"
NW_020271713.1	RepeatMasker	LTR/Pao	1250845	1251064	1087	+	.	ID="RND-6_FAMILY-6706";Tend="1152";Tstart="926";shortTE="F";uid="8fa68d00-7e99-4925-8267-4048a866c743"
NW_020271713.1	RepeatMasker	DNA/TcMar-Pogo	3127433	3127660	1175	+	.	ID="RND-6_FAMILY-1697";Tend="1061";Tstart="833";shortTE="F";uid="8937542a-04f9-4b76-b6b8-7228a0704653"
NW_020271713.1	RepeatMasker	DNA/hAT?	3270607	3271178	1595	+	.	ID="RND-6_FAMILY-1252";TEgroup="ctg_1%7CRND-6_FAMILY-1252%7C1";Tend="1589";Tstart="708";shortTE="F";uid="9d6b5535-6554-4039-adc8-46ce8fee2250"
NW_020271713.1	RepeatMasker	Unknown	6166433	6166602	758	+	.	ID="RND-6_FAMILY-801";Tend="1695";Tstart="1513";shortTE="F";uid="71d301a5-31f4-49d0-bb61-a1c868dad9c7"
NW_020271713.1	RepeatMasker	RC/Helitron	1184614	1185080	2160	+	.	ID="RND-5_FAMILY-113";Tend="1530";Tstart="1062";shortTE="F";uid="f0a20aeb-6d09-4056-beef-5e5104c62170"
NW_020271713.1	RepeatMasker	DNA/hAT-Tip100	1139838	1140808	770	+	.	ID="RND-5_FAMILY-414";Tend="2619";Tstart="1656";shortTE="F";uid="5d68db0b-a86f-424c-ac72-19bb93fd3b2b"
NW_020271713.1	RepeatMasker	DNA/hAT-hAT19	4714645	4714808	545	+	.	ID="RND-6_FAMILY-5712";Tend="1357";Tstart="1187";shortTE="F";uid="70c93709-1e10-4d6b-940c-44755676e9e3"
NW_020271713.1	RepeatMasker	Unknown	3079840	3080424	4531	+	.	ID="RND-6_FAMILY-8785";Tend="1518";Tstart="946";shortTE="F";uid="79c4911d-8bac-4caf-b48c-21afa42d45a4"
NW_020271713.1	RepeatMasker	DNA/hAT	4552487	4552633	707	+	.	ID="RND-5_FAMILY-3301";Tend="1854";Tstart="1711";shortTE="F";uid="29ef8077-a1f2-4208-b944-a1312a601f27"
NW_020271713.1	RepeatMasker	DNA/Ginger-2	2521078	2521313	591	+	.	ID="RND-5_FAMILY-2446";Tend="1203";Tstart="973";shortTE="F";uid="dd35b008-8676-4d64-8b2f-5ac4ca452171"
NW_020271713.1	RepeatMasker	DNA	488155	488393	1002	+	.	ID="ttaa26_ap";Tend="387";Tstart="131";shortTE="F";uid="739f2edf-318c-4ab2-aaaa-a5c06cd35bc4"
NW_020271713.1	RepeatMasker	DNA/hAT-Tip100	3694202	3694473	2082	+	.	ID="RND-1_FAMILY-63";Tend="1103";Tstart="835";shortTE="F";uid="e9a88db7-aa1f-4f8b-9ebd-eef83c092dcc"
NW_020271713.1	RepeatMasker	DNA/MULE-MuDR	7243299	7243430	826	+	.	ID="RND-6_FAMILY-2519";Tend="2483";Tstart="2351";shortTE="F";uid="787edf5c-6ef5-4b23-8df9-4034d04cc8dd"
NW_020271713.1	RepeatMasker	DNA/Kolobok-E	2066258	2066729	2591	+	.	ID="RND-6_FAMILY-1716";Tend="1470";Tstart="949";shortTE="F";uid="7c3e91de-8453-4ad1-822c-fe5d10924b63"
NW_020271713.1	RepeatMasker	DNA/hAT-Tip100	8123177	8123664	2958	+	.	ID="RND-1_FAMILY-128";Tend="1458";Tstart="967";shortTE="F";uid="ecc10bfe-1830-4951-af49-f356b97e234b"
NW_020271713.1	RepeatMasker	DNA/hAT-hAT19	6952035	6952224	702	+	.	ID="RND-1_FAMILY-13";Tend="1594";Tstart="1392";shortTE="F";uid="71197fe2-c3e3-4d7f-8507-1297fe088fa9"
NW_020271713.1	RepeatMasker	DNA/hAT-Tip100	32374	32800	3035	+	.	ID="RND-4_FAMILY-1044";Tend="1330";Tstart="905";shortTE="F";uid="94583ae0-91a2-4d4f-8680-621af0d8d6c8"
NW_020271713.1	RepeatMasker	DNA/hAT-hAT19	6899272	6899476	1394	+	.	ID="RND-6_FAMILY-7893";Tend="1449";Tstart="1239";shortTE="F";uid="514a8ca3-e0c2-4729-a709-7a369cd73fb5"
NW_020271713.1	RepeatMasker	DNA/hAT-hAT19	3618948	3619573	1813	+	.	ID="RND-1_FAMILY-200";Tend="1579";Tstart="950";shortTE="F";uid="0477695b-1af7-43c1-856e-722c59ac83fb"
NW_020271713.1	RepeatMasker	Unknown	6575975	6576397	2806	+	.	ID="RND-6_FAMILY-28025";Tend="1400";Tstart="976";shortTE="F";uid="6ec894aa-dfcb-4337-94a5-f1d071a0ce7b"
NW_020271713.1	RepeatMasker	Unknown	2224684	2224952	628	+	.	ID="RND-5_FAMILY-872";Tend="395";Tstart="123";shortTE="F";uid="1594f9e4-7740-40fe-8e51-cc7e117375c8"
NW_020271713.1	RepeatMasker	DNA/hAT-Charlie	135982	137129	3301	+	.	ID="RND-6_FAMILY-5709";TEgroup="ctg_1%7CRND-6_FAMILY-5709%7C1";Tend="1679";Tstart="411";shortTE="F";uid="5ca47d36-84d5-456d-8eb5-1e095dc2ec42"
NW_020271713.1	RepeatMasker	Unknown	3527247	3527754	2410	+	.	ID="RND-1_FAMILY-269";Tend="1635";Tstart="1118";shortTE="F";uid="6a346fa1-d304-45f9-8ac6-7bdb43e61e46"
NW_020271713.1	RepeatMasker	LINE/RTE-BovB	6822761	6822879	505	+	.	ID="RND-5_FAMILY-1795";Tend="2042";Tstart="1933";shortTE="F";uid="44345148-dcc5-47ca-84de-ec5b23a13180"
NW_020271713.1	RepeatMasker	Unknown	1218243	1218809	1706	+	.	ID="RND-4_FAMILY-275";Tend="1289";Tstart="762";shortTE="F";uid="c3f29a65-416c-4bf9-b15d-996f94370015"
NW_020271713.1	RepeatMasker	Unknown	2521282	2521778	2181	+	.	ID="RND-1_FAMILY-372";Tend="1443";Tstart="977";shortTE="F";uid="3b2a9608-abb8-400e-8131-ca8705bd7464"
NW_020271713.1	RepeatMasker	DNA/hAT-Charlie	4762993	4763302	1670	+	.	ID="RND-5_FAMILY-4916";Tend="1272";Tstart="949";shortTE="F";uid="03ab9b15-6288-4123-9242-4bea4f807b0b"
NW_020271713.1	RepeatMasker	RC/Helitron	2664731	2665476	4766	+	.	ID="RND-5_FAMILY-4141";Tend="1699";Tstart="921";shortTE="F";uid="c8dc6732-1576-439b-b35e-d8ff9c980871"
NW_020271713.1	RepeatMasker	Unknown	5798725	5798907	465	+	.	ID="RND-6_FAMILY-285";Tend="1221";Tstart="1051";shortTE="F";uid="1b6a2dad-afd2-4c88-be4d-3ac809fb1098"
NW_020271713.1	RepeatMasker	DNA/hAT-hAT19	5036463	5036614	753	+	.	ID="RND-5_FAMILY-545";Tend="1222";Tstart="1070";shortTE="F";uid="3f0cd8d8-81aa-41ae-834f-b54130700ad3"
NW_020271713.1	RepeatMasker	LINE/I-Jockey	5676085	5676310	499	+	.	ID="RND-6_FAMILY-4885";Tend="1485";Tstart="1259";shortTE="F";uid="0c616c96-44a7-43d7-bfd6-6b95de5be833"
NW_020271713.1	RepeatMasker	LINE/L2	169944	170048	500	+	.	ID="L2-10_HMEL";Tend="2175";Tstart="2075";shortTE="F";uid="7907342c-f34d-463a-819e-d1db76f36fd9"
NW_020271713.1	RepeatMasker	DNA/hAT-hAT19	6272313	6272476	814	+	.	ID="RND-6_FAMILY-4462";Tend="1181";Tstart="1018";shortTE="F";uid="f6a2ffe6-ca0f-4ab2-836f-12fbcc863284"
NW_020271713.1	RepeatMasker	DNA/hAT-Tip100	5448621	5448913	1893	+	.	ID="RND-1_FAMILY-44";Tend="1257";Tstart="960";shortTE="F";uid="50f6b246-0d28-4d3c-9ea2-622865d940fe"
NW_020271713.1	RepeatMasker	DNA/hAT-Charlie	4056361	4056558	584	+	.	ID="RND-6_FAMILY-1330";Tend="1414";Tstart="1208";shortTE="F";uid="9a2223d8-e344-44de-8fbd-b79822ffe2a3"
NW_020271713.1	RepeatMasker	Unknown	1584494	1584757	789	+	.	ID="RND-6_FAMILY-3280";Tend="1174";Tstart="925";shortTE="F";uid="e00b9dce-34aa-461c-bfc5-90dcdef5b585"
NW_020271713.1	RepeatMasker	DNA/TcMar-Tc1	5497743	5498270	958	+	.	ID="rnd-5_family-380";Tend="1766";Tstart="1130";shortTE="F";uid="1113cc88-1e54-4c56-9b56-e6a00425aebe"
NW_020271713.1	RepeatMasker	Unknown	1198166	1198362	1516	+	.	ID="RND-1_FAMILY-142";Tend="1130";Tstart="931";shortTE="F";uid="7cc465b8-b02a-47eb-9370-0c310646cb3e"
NW_020271713.1	RepeatMasker	DNA/hAT-Charlie	2691862	2692043	1127	+	.	ID="RND-5_FAMILY-3106";Tend="1649";Tstart="1468";shortTE="F";uid="052724a3-1836-44de-abb3-f38ca18ae99e"
NW_020271713.1	RepeatMasker	DNA/hAT-Charlie	6004493	6004913	2069	+	.	ID="RND-1_FAMILY-71";Tend="1382";Tstart="927";shortTE="F";uid="a48a580e-bd23-4865-91e0-96377196ee4f"
NW_020271713.1	RepeatMasker	Unknown	6652452	6652747	1228	+	.	ID="RND-6_FAMILY-1345";Tend="1252";Tstart="942";shortTE="F";uid="2d56d88f-e0eb-46c8-a9e5-24a8c6b0621f"
NW_020271713.1	RepeatMasker	DNA/hAT-Ac	3196110	3197022	6058	+	.	ID="RND-6_FAMILY-7145";Tend="1921";Tstart="949";shortTE="F";uid="ae0ba4bc-7485-4d4a-9289-fcd6e0d3e8db"
NW_020271713.1	RepeatMasker	LTR/Gypsy	6180837	6181035	434	+	.	ID="GYPSY-43_DWIL-I";Tend="739";Tstart="544";shortTE="F";uid="76b17fd7-9e39-4b04-a294-ed9505dab76b"
NW_020271713.1	RepeatMasker	LTR/Copia	8111043	8111442	1479	+	.	ID="RND-6_FAMILY-2479";TEgroup="ctg_1%7CRND-6_FAMILY-2479%7C3";Tend="2782";Tstart="2418";shortTE="F";uid="94c3228a-40a5-4d97-896c-80a375725a72"
NW_020271713.1	RepeatMasker	DNA/hAT-Tip100	942029	942340	1496	+	.	ID="RND-4_FAMILY-400";Tend="1288";Tstart="983";shortTE="F";uid="5a8e1b51-1b60-4119-b792-53061a539df6"
NW_020271713.1	RepeatMasker	Unknown	7591712	7591936	722	+	.	ID="RND-6_FAMILY-426";Tend="1495";Tstart="1278";shortTE="F";uid="bba7590c-2b28-4ce7-adbf-7aa4998a02de"
NW_020271713.1	RepeatMasker	DNA	7987466	7987652	1198	+	.	ID="RND-1_FAMILY-16";Tend="1128";Tstart="943";shortTE="F";uid="54af2123-0e5a-466c-a0c8-ebfad43e63f1"
NW_020271713.1	RepeatMasker	DNA/hAT-Tip100	3218345	3218466	415	+	.	ID="RND-6_FAMILY-705";Tend="921";Tstart="812";shortTE="F";uid="e3a9e10c-f224-411d-aa56-933043979b13"
NW_020271713.1	RepeatMasker	DNA/Ginger-2	6066910	6067162	1405	+	.	ID="RND-5_FAMILY-2446";Tend="1063";Tstart="815";shortTE="F";uid="a90d747d-63cd-4041-97f8-ba8342123bc5"
NW_020271713.1	RepeatMasker	DNA/hAT-Ac	4388742	4388937	621	+	.	ID="RND-5_FAMILY-932";TEgroup="ctg_1%7CRND-5_FAMILY-932%7C1";Tend="1441";Tstart="891";shortTE="F";uid="a951845f-9139-42a2-a019-e9b0d09da490"
NW_020271713.1	RepeatMasker	DNA/TcMar-Mariner	2234052	2234390	920	+	.	ID="MARINER-25_SIN";Tend="963";Tstart="615";shortTE="F";uid="f47b890d-95d6-4b79-8e5b-5d25c6bef6a2"
NW_020271713.1	RepeatMasker	DNA/hAT-hAT19	4925602	4925708	612	+	.	ID="rnd-6_family-4555";Tend="945";Tstart="777";shortTE="F";uid="1786180e-d83e-4273-a8f1-3afd9c2e03ae"
NW_020271713.1	RepeatMasker	LINE/I-Jockey	1711148	1711414	432	+	.	ID="RND-1_FAMILY-327";Tend="1782";Tstart="1509";shortTE="F";uid="8d78fb6b-44fe-4304-8864-43d723cc6126"
NW_020271713.1	RepeatMasker	DNA/Ginger-1	378977	379122	445	+	.	ID="RND-5_FAMILY-738";Tend="2108";Tstart="1982";shortTE="F";uid="a335b0b7-5a75-41bb-b1b0-11a98b728b1d"
NW_020271713.1	RepeatMasker	Unknown	575133	576668	9667	+	.	ID="RND-6_FAMILY-17485";Tend="1479";Tstart="11";shortTE="F";uid="c287787c-d388-4991-ac6c-e48d84da9f76"
NW_020271713.1	RepeatMasker	DNA/Kolobok-E	5546811	5547528	5134	+	.	ID="RND-4_FAMILY-559";Tend="2020";Tstart="1293";shortTE="F";uid="34a33b78-194e-42b4-9333-cb148d967878"
NW_020271713.1	RepeatMasker	Unknown	5992530	5992921	1233	+	.	ID="RND-4_FAMILY-2403";Tend="1564";Tstart="1088";shortTE="F";uid="c9d3c65b-fcc4-4f00-a1c9-488c3a037903"
NW_020271713.1	RepeatMasker	DNA/hAT-hAT19	1198444	1198777	1865	+	.	ID="RND-5_FAMILY-545";Tend="1355";Tstart="989";shortTE="F";uid="58f56a35-bd93-44c1-9913-23b7ffd09aa8"
NW_020271713.1	RepeatMasker	DNA/Ginger-2	3906820	3907031	1716	+	.	ID="RND-6_FAMILY-10024";Tend="1377";Tstart="1166";shortTE="F";uid="28bff79c-1189-4ad2-be4e-8cee73e9cb87"
NW_020271713.1	RepeatMasker	LINE/RTE-BovB	3341427	3342164	4839	+	.	ID="RND-6_FAMILY-3846";Tend="1620";Tstart="890";shortTE="F";uid="18ea0a03-492b-4ce2-aa7d-6ad8070a5864"
NW_020271713.1	RepeatMasker	Unknown	1174338	1175022	5965	+	.	ID="RND-1_FAMILY-255";Tend="1673";Tstart="986";shortTE="F";uid="bb70b25d-05c4-4dde-8c0a-6df94aed3a34"
NW_020271713.1	RepeatMasker	Unknown	7105492	7105773	831	+	.	ID="RND-4_FAMILY-1193";Tend="1167";Tstart="897";shortTE="F";uid="40c1990e-fad1-4dec-b3ae-b2e172ddbe05"
NW_020271713.1	RepeatMasker	DNA/TcMar-Tc1	3200770	3200977	495	+	.	ID="mariner-n5_hsal";Tend="529";Tstart="348";shortTE="F";uid="3f5e52e9-c10d-4b6b-9f64-7bbfddc4aec0"
NW_020271713.1	RepeatMasker	DNA/hAT-Charlie	3050327	3050572	1500	+	.	ID="RND-5_FAMILY-3115";Tend="1197";Tstart="927";shortTE="F";uid="6f260413-0f1a-4c2c-b925-6bcca82666a1"
NW_020271713.1	RepeatMasker	DNA/hAT	2526672	2526922	881	+	.	ID="RND-6_FAMILY-416";Tend="1259";Tstart="1003";shortTE="F";uid="ba028951-4688-46ce-ba72-4341552be31b"
NW_020271713.1	RepeatMasker	DNA/hAT-Tip100	5633414	5633867	1649	+	.	ID="RND-1_FAMILY-199";Tend="1472";Tstart="1010";shortTE="F";uid="d94b046d-a2fc-492c-9b2e-2ae86ec3540d"
NW_020271713.1	RepeatMasker	DNA/hAT-Charlie	8046164	8046350	890	+	.	ID="RND-1_FAMILY-246";Tend="1134";Tstart="920";shortTE="F";uid="4f0b7a56-f13e-4629-9b4c-06a42e40c0bd"
NW_020271713.1	RepeatMasker	LTR/Copia	5794817	5795051	1477	+	.	ID="RND-6_FAMILY-2479";Tend="2654";Tstart="2418";shortTE="F";uid="771c5a9e-c15c-4c82-b0fb-53754460d21f"
NW_020271713.1	RepeatMasker	DNA/MULE-MuDR	5937832	5938161	2247	+	.	ID="RND-6_FAMILY-25931";Tend="1561";Tstart="1231";shortTE="F";uid="278dd5aa-707e-4a48-acc9-09c180785875"
NW_020271713.1	RepeatMasker	DNA	45165	45338	1345	+	.	ID="RND-5_FAMILY-16582";Tend="1091";Tstart="918";shortTE="F";uid="7d5e6ab4-935a-4312-83e7-88c91f89a113"
NW_020271713.1	RepeatMasker	DNA/hAT-Tip100	3761935	3762071	539	+	.	ID="DNA8-100B_AP";Tend="182";Tstart="45";shortTE="F";uid="55afae0d-f13e-4811-bc3f-e31dd126ea42"
NW_020271713.1	RepeatMasker	DNA/Ginger-2	5066707	5066945	474	+	.	ID="RND-5_FAMILY-3831";Tend="1762";Tstart="1519";shortTE="F";uid="f7024c24-8c85-41b2-bfd7-85e2665f5632"
NW_020271713.1	RepeatMasker	DNA/TcMar-Tc1	4692415	4692565	448	+	.	ID="mariner-62_hsal";Tend="508";Tstart="388";shortTE="F";uid="8f22e9ed-0ca7-4ab9-8e04-f89686847982"
NW_020271713.1	RepeatMasker	DNA/hAT-hAT19	5285383	5285833	1107	+	.	ID="RND-5_FAMILY-6086";Tend="1938";Tstart="1481";shortTE="F";uid="e77e830c-2807-4727-a449-3bce4d5fa83f"
NW_020271713.1	RepeatMasker	DNA/hAT	625517	626249	2407	+	.	ID="RND-1_FAMILY-566";Tend="1666";Tstart="940";shortTE="F";uid="adc94d54-6361-4f50-a4bc-09a9e8e175fe"
NW_020271713.1	RepeatMasker	RC/Helitron	711596	711827	400	+	.	ID="RND-6_FAMILY-352";Tend="2009";Tstart="1764";shortTE="F";uid="fd73531a-4532-4768-b590-f54139c1f667"
NW_020271713.1	RepeatMasker	LINE/RTE-BovB	6305320	6305518	490	+	.	ID="RND-6_FAMILY-4694";Tend="1207";Tstart="1007";shortTE="F";uid="d5a2af35-06b2-4f63-a715-d8ca82dfc022"
NW_020271713.1	RepeatMasker	DNA/hAT	6108543	6108813	851	+	.	ID="RND-6_FAMILY-416";Tend="1259";Tstart="1000";shortTE="F";uid="690d2eca-1d74-462a-9ccd-19e6277a8fad"
NW_020271713.1	RepeatMasker	DNA/hAT?	5900589	5900815	1007	+	.	ID="rnd-1_family-391";Tend="1052";Tstart="822";shortTE="F";uid="cdbd1634-3978-403c-adad-8d7502e886ab"
NW_020271713.1	RepeatMasker	DNA/PIF-Harbinger	7109023	7109350	2242	+	.	ID="RND-5_FAMILY-4403";Tend="1292";Tstart="965";shortTE="F";uid="bd8553f2-6461-46b6-9da3-a11c7d482014"
NW_020271713.1	RepeatMasker	DNA/hAT-hAT19	349998	351055	7222	+	.	ID="RND-5_FAMILY-658";Tend="1831";Tstart="773";shortTE="F";uid="801f6c31-6e02-4ed1-879c-eabcdc0d352e"
NW_020271713.1	RepeatMasker	DNA/hAT-hAT19	6932380	6933097	1051	+	.	ID="RND-6_FAMILY-1007";TEgroup="ctg_1%7CRND-6_FAMILY-1007%7C1";Tend="2042";Tstart="1014";shortTE="F";uid="3ec63030-ac1c-4ddb-ae40-9deab0df8dc4"
NW_020271713.1	RepeatMasker	DNA/hAT-Tip100	3736243	3736620	730	+	.	ID="RND-6_FAMILY-7665";TEgroup="ctg_1%7CRND-6_FAMILY-7665%7C1";Tend="1958";Tstart="654";shortTE="F";uid="aef45c28-014b-40ef-8f47-6c4d93bcd179"
NW_020271713.1	RepeatMasker	DNA/hAT-Tip100	7072563	7072945	627	+	.	ID="RND-6_FAMILY-3670";Tend="1792";Tstart="1431";shortTE="F";uid="54c66909-7639-4205-b30e-dbbae4d3e6e3"
NW_020271713.1	RepeatMasker	Unknown	1928216	1928665	2798	+	.	ID="RND-4_FAMILY-4127";Tend="1587";Tstart="1119";shortTE="F";uid="bf75c0ba-d034-46a7-a79e-57d0dda67bdb"
NW_020271713.1	RepeatMasker	DNA	2343316	2343585	547	+	.	ID="TTAA2B_AP";Tend="264";Tstart="1";shortTE="F";uid="4b9dd012-46b9-4f46-a710-167575518a9b"
NW_020271713.1	RepeatMasker	DNA/hAT	341499	341784	1347	+	.	ID="RND-3_FAMILY-12";Tend="1421";Tstart="1118";shortTE="F";uid="a1ea498b-785c-4a67-805e-5ca11de0f816"
NW_020271713.1	RepeatMasker	DNA/hAT-Charlie	5014474	5014745	1254	+	.	ID="RND-5_FAMILY-1824";Tend="1180";Tstart="901";shortTE="F";uid="02a50156-2c5e-4ff4-a773-96f49499137c"
NW_020271713.1	RepeatMasker	DNA/hAT-hAT19	5758395	5758685	564	+	.	ID="DNA8-109_AP";Tend="674";Tstart="402";shortTE="F";uid="727d6bde-ac1b-48f9-b7fa-00352116fba0"
NW_020271713.1	RepeatMasker	DNA/hAT-Tip100	6751160	6751345	680	+	.	ID="RND-5_FAMILY-4298";Tend="1104";Tstart="921";shortTE="F";uid="2a7e21bd-a06f-49cb-8346-a6e2e67f212c"
NW_020271713.1	RepeatMasker	DNA/hAT-Tip100	1424331	1424509	1065	+	.	ID="RND-6_FAMILY-22307";Tend="1721";Tstart="1545";shortTE="F";uid="686a7477-57b5-45db-b28d-b67fa82aaa5e"
NW_020271713.1	RepeatMasker	Unknown	405496	406295	3852	+	.	ID="RND-5_FAMILY-2803";Tend="1642";Tstart="869";shortTE="F";uid="1c5ef60c-ef02-483d-8ec9-f641c0365230"
NW_020271713.1	RepeatMasker	DNA/hAT-Tip100	2126370	2126630	1023	+	.	ID="RND-6_FAMILY-22307";Tend="1011";Tstart="714";shortTE="F";uid="2e17851b-dfea-4ab2-b668-9d1495abf07d"
NW_020271713.1	RepeatMasker	DNA	6528454	6528839	858	+	.	ID="TTAA2C_AP";Tend="341";Tstart="1";shortTE="F";uid="a05f7f73-a2d4-4a60-91bb-3a1103582fdf"
NW_020271713.1	RepeatMasker	Unknown	5167266	5167643	2618	+	.	ID="RND-1_FAMILY-175";Tend="1267";Tstart="909";shortTE="F";uid="5b34627c-1bc4-41a0-b74d-d28d04dda235"
NW_020271713.1	RepeatMasker	Unknown	242633	242950	1853	+	.	ID="RND-6_FAMILY-4920";Tend="1335";Tstart="943";shortTE="F";uid="d21102cf-3222-4dbd-8e1a-6ca4e3fd8c15"
NW_020271713.1	RepeatMasker	LTR/Gypsy	4842002	4842160	438	+	.	ID="GYPSY-24_DEL-I";Tend="2767";Tstart="2607";shortTE="F";uid="ea96ee70-1aed-47a4-a675-ce09529581c1"
NW_020271713.1	RepeatMasker	DNA/hAT-Charlie	3501260	3501614	2086	+	.	ID="RND-4_FAMILY-616";Tend="1352";Tstart="997";shortTE="F";uid="454dc990-66f8-465b-9bce-54c37dd072fb"
NW_020271713.1	RepeatMasker	DNA/hAT-Tip100	2968498	2968779	1393	+	.	ID="RND-1_FAMILY-259";Tend="1264";Tstart="984";shortTE="F";uid="aec939ff-b0d9-4fb4-831e-615d01f5f281"
NW_020271713.1	RepeatMasker	Unknown	3559434	3559724	1908	+	.	ID="RND-5_FAMILY-4096";Tend="1210";Tstart="891";shortTE="F";uid="babc1c0a-d8c9-4acd-84f9-2902a10903ed"
NW_020271713.1	RepeatMasker	DNA/hAT-hAT19	7994930	7995093	497	+	.	ID="RND-6_FAMILY-2292";Tend="796";Tstart="635";shortTE="F";uid="95e1d630-b2b0-4c09-b5e8-1a7276f7a5a0"
NW_020271713.1	RepeatMasker	DNA/TcMar-Pogo	7668517	7669255	1068	+	.	ID="RND-5_FAMILY-2088";TEgroup="ctg_1%7CRND-5_FAMILY-2088%7C2";Tend="1541";Tstart="735";shortTE="F";uid="88bd2fd4-8cbb-4e25-87e8-89129a70c789"
NW_020271713.1	RepeatMasker	LINE/RTE-BovB	6124985	6125415	2070	+	.	ID="RND-6_FAMILY-719";Tend="2228";Tstart="1795";shortTE="F";uid="864be4e0-74f6-49ba-8f84-fff59f869d9a"
NW_020271713.1	RepeatMasker	DNA/TcMar-Pogo	8092709	8093015	1599	+	.	ID="RND-5_FAMILY-1904";Tend="1109";Tstart="817";shortTE="F";uid="a0dbe66a-d58d-495d-b62f-6201a2d47d04"
NW_020271713.1	RepeatMasker	DNA	1130955	1131536	1757	+	.	ID="RND-5_FAMILY-1222";TEgroup="ctg_1%7CRND-5_FAMILY-1222%7C2";Tend="1618";Tstart="794";shortTE="F";uid="c64ab07c-0929-483d-b37b-7e3cae64c39a"
NW_020271713.1	RepeatMasker	DNA	5252613	5252916	929	+	.	ID="RND-6_FAMILY-12285";TEgroup="ctg_1%7CRND-6_FAMILY-12285%7C1";Tend="2498";Tstart="826";shortTE="F";uid="0ed40837-79c8-4ae7-a322-173007d3afa9"
NW_020271713.1	RepeatMasker	DNA/Kolobok-T2	6882318	6882510	523	+	.	ID="REP-4_PBA";TEgroup="ctg_1%7CREP-4_PBA%7C3";Tend="668";Tstart="478";shortTE="T";uid="19192c42-c8c5-4738-a398-bf9672244357"
NW_020271713.1	RepeatMasker	DNA/hAT-Tip100	2280545	2281160	4066	+	.	ID="RND-1_FAMILY-509";Tend="1539";Tstart="939";shortTE="F";uid="41c8399c-accf-43e6-b3c6-195c045d74fd"
NW_020271713.1	RepeatMasker	Unknown	6010030	6010215	1280	+	.	ID="RND-5_FAMILY-7663";Tend="1010";Tstart="830";shortTE="F";uid="4eda62e4-f3c9-4462-b0a7-eec8cf5528de"
NW_020271713.1	RepeatMasker	DNA/Sola-1	4648548	4648823	1242	+	.	ID="RND-6_FAMILY-3487";Tend="2598";Tstart="2317";shortTE="F";uid="21b65bf8-8ba0-4e78-9bc9-3e70110ed0ea"
NW_020271713.1	RepeatMasker	Unknown	3100305	3100781	1966	+	.	ID="RND-4_FAMILY-1573";Tend="1451";Tstart="936";shortTE="F";uid="a529fed4-a8f5-4dca-8086-3c820605de32"
NW_020271713.1	RepeatMasker	DNA/Kolobok-T2	2841812	2841993	556	+	.	ID="REP-4_PBA";Tend="664";Tstart="482";shortTE="F";uid="eba4c743-5ce8-403c-a56a-fc5520fe47e5"
NW_020271713.1	RepeatMasker	Unknown	3606314	3607113	571	+	.	ID="RND-4_FAMILY-605";TEgroup="ctg_1%7CRND-4_FAMILY-605%7C2";Tend="1523";Tstart="554";shortTE="F";uid="ff30765b-bfdf-43d0-aae9-5c8daa74d107"
NW_020271713.1	RepeatMasker	Unknown	364143	364415	1106	+	.	ID="RND-5_FAMILY-1154";Tend="1241";Tstart="974";shortTE="F";uid="c4d7903a-aa38-418d-8822-a87268804d34"
NW_020271713.1	RepeatMasker	DNA/hAT-Tip100	4487319	4488327	5832	+	.	ID="RND-5_FAMILY-2195";Tend="1405";Tstart="392";shortTE="F";uid="e14a7c1c-ee14-4903-87c5-6b2f9cc81141"
NW_020271713.1	RepeatMasker	DNA/hAT-Tip100	3984759	3984910	880	+	.	ID="RND-1_FAMILY-387";Tend="1120";Tstart="957";shortTE="F";uid="dc6d1a2c-e2ac-48fe-9643-3f3de6551715"
NW_020271713.1	RepeatMasker	Unknown	2384435	2384792	1735	+	.	ID="RND-4_FAMILY-909";Tend="1331";Tstart="962";shortTE="F";uid="9018a0d8-f2c6-434d-ae6d-653df3cccbb6"
NW_020271713.1	RepeatMasker	Unknown	3124739	3125105	1453	+	.	ID="RND-6_FAMILY-2663";Tend="1248";Tstart="887";shortTE="F";uid="56c7e907-6802-4cfd-a09c-18ca747f5ca8"
NW_020271713.1	RepeatMasker	DNA/Sola-2	13560	13907	508	+	.	ID="RND-6_FAMILY-7944";TEgroup="ctg_1%7CRND-6_FAMILY-7944%7C1";Tend="1788";Tstart="1015";shortTE="F";uid="303e0856-2152-4165-8b4d-1fe12c57cd12"
NW_020271713.1	RepeatMasker	LTR/Pao	6759461	6759650	1083	+	.	ID="RND-6_FAMILY-6706";Tend="1164";Tstart="951";shortTE="F";uid="29fa17c5-bbd3-41e7-9add-dfeaa2609813"
NW_020271713.1	RepeatMasker	DNA/Ginger-2	4521203	4522210	7648	+	.	ID="RND-1_FAMILY-462";Tend="1456";Tstart="437";shortTE="F";uid="b4cfb885-e29f-45a5-a1de-f2736b64c996"
NW_020271713.1	RepeatMasker	Unknown	5389510	5389838	2086	+	.	ID="RND-6_FAMILY-271";Tend="639";Tstart="321";shortTE="F";uid="d9f152a4-0dc7-4159-8bd7-fde13c1bf8ad"
NW_020271713.1	RepeatMasker	DNA/PIF-Harbinger	485930	486897	457	+	.	ID="RND-6_FAMILY-2805";TEgroup="ctg_1%7CRND-6_FAMILY-2805%7C1";Tend="1210";Tstart="330";shortTE="F";uid="5df99a15-eebe-4892-9710-67e49a837493"
NW_020271713.1	RepeatMasker	DNA/hAT-Charlie	6276565	6276744	523	+	.	ID="rnd-6_family-9462";Tend="1162";Tstart="910";shortTE="F";uid="62a5580c-51f4-45e2-aba4-c39ad7af3bf1"
NW_020271713.1	RepeatMasker	Unknown	4971632	4972224	1293	+	.	ID="RND-3_FAMILY-421";Tend="1415";Tstart="824";shortTE="F";uid="00086cf8-f6ff-442b-84e6-ad3ed9def903"
NW_020271713.1	RepeatMasker	DNA/Ginger-1	1009652	1009861	768	+	.	ID="RND-1_FAMILY-89";Tend="1262";Tstart="1057";shortTE="F";uid="6e31d702-2130-469d-b797-f22f864b6df1"
NW_020271713.1	RepeatMasker	DNA/hAT-Tip100	375112	375417	1981	+	.	ID="RND-1_FAMILY-384";Tend="1281";Tstart="972";shortTE="F";uid="6ef6e344-854d-46d4-8774-20266e7749d0"
NW_020271713.1	RepeatMasker	Unknown	7933551	7935106	2741	+	.	ID="RND-6_FAMILY-19845";Tend="1281";Tstart="68";shortTE="F";uid="63700c5f-ee5e-4f85-b13b-86d8871f6e29"
NW_020271713.1	RepeatMasker	Unknown	7817355	7818192	6207	+	.	ID="RND-6_FAMILY-2207";Tend="1645";Tstart="804";shortTE="F";uid="0a4cd12a-c7a0-4c9b-8344-20f7c71e4316"
NW_020271713.1	RepeatMasker	Unknown	8045194	8045398	1102	+	.	ID="RND-6_FAMILY-801";Tend="1194";Tstart="973";shortTE="F";uid="344fe08d-a19b-4b65-b983-cfc4f1078a73"
NW_020271713.1	RepeatMasker	DNA/MULE-NOF	7049000	7049565	4129	+	.	ID="RND-6_FAMILY-2713";Tend="1450";Tstart="873";shortTE="F";uid="1c9dc8ab-5507-4a74-aed1-f70b06e1a802"
NW_020271713.1	RepeatMasker	DNA/hAT-hAT19	5941388	5941721	1873	+	.	ID="DNA8-64_AP";Tend="380";Tstart="1";shortTE="F";uid="785b0a36-3fa2-4b32-91e4-f3cb86c04a93"
NW_020271713.1	RepeatMasker	Unknown	5349059	5349385	1906	+	.	ID="RND-5_FAMILY-13898";Tend="1282";Tstart="980";shortTE="F";uid="334cf338-3fa0-49be-9c99-7563f11f2fef"
NW_020271713.1	RepeatMasker	DNA/hAT-Tip100	4047147	4047561	1020	+	.	ID="RND-6_FAMILY-5409";Tend="1180";Tstart="833";shortTE="F";uid="3a09b16f-c902-492e-85fb-f85a80e55fee"
NW_020271713.1	RepeatMasker	DNA/hAT-Tip100	7368558	7368726	475	+	.	ID="RND-4_FAMILY-36";Tend="1124";Tstart="960";shortTE="F";uid="0d61cac7-4619-478a-9e1b-4afa5b6ae81d"
NW_020271713.1	RepeatMasker	DNA/PIF-Harbinger	480371	480853	730	+	.	ID="HARB-1_AP";Tend="576";Tstart="101";shortTE="F";uid="e4705c3d-ec65-4a29-a622-2f931a8bd45c"
NW_020271713.1	RepeatMasker	Unknown	4632209	4632707	3590	+	.	ID="RND-1_FAMILY-373";Tend="1483";Tstart="985";shortTE="F";uid="c7771c34-039b-4643-9e30-805857ebf2b3"
NW_020271713.1	RepeatMasker	DNA/hAT-Tip100	7275676	7277378	1267	+	.	ID="RND-6_FAMILY-28198";Tend="3091";Tstart="1393";shortTE="F";uid="c9ce8acb-cbb3-485b-a970-739143e78bc0"
NW_020271713.1	RepeatMasker	Unknown	8046433	8046589	628	+	.	ID="RND-6_FAMILY-8695";Tend="1790";Tstart="1626";shortTE="F";uid="3c45dd1d-6617-4054-8ffd-7b032950b3a8"
NW_020271713.1	RepeatMasker	DNA/TcMar-Pogo	4609402	4609712	498	+	.	ID="RND-6_FAMILY-7556";Tend="604";Tstart="305";shortTE="F";uid="e5d4e72c-a5c5-4da7-9238-2ee05029be13"
NW_020271713.1	RepeatMasker	DNA/hAT?	7428776	7429570	5728	+	.	ID="RND-6_FAMILY-4212";Tend="1731";Tstart="917";shortTE="F";uid="dd99e792-1f05-4991-9b21-251dddca4a74"
NW_020271713.1	RepeatMasker	DNA/hAT	7554246	7554931	3377	+	.	ID="RND-1_FAMILY-466";Tend="1609";Tstart="864";shortTE="F";uid="2fde5799-ecba-452c-a371-e3a322414eb9"
NW_020271713.1	RepeatMasker	Unknown	8093033	8093443	1157	+	.	ID="RND-1_FAMILY-334";TEgroup="ctg_1%7CRND-1_FAMILY-334%7C2";Tend="1611";Tstart="1043";shortTE="F";uid="63f40265-1522-4c84-ab9d-12935f7c3065"
NW_020271713.1	RepeatMasker	DNA/hAT-Tip100	4760163	4760490	2379	+	.	ID="RND-1_FAMILY-293";Tend="1064";Tstart="741";shortTE="F";uid="0b5d18eb-edc2-4455-ac99-7a1ee7c610be"
NW_020271713.1	RepeatMasker	DNA/MULE-MuDR	7702697	7703192	574	+	.	ID="RND-6_FAMILY-261";TEgroup="ctg_1%7CRND-6_FAMILY-261%7C2";Tend="1507";Tstart="831";shortTE="F";uid="f9a835e7-5d19-46ff-a6f7-fa5c4606e6df"
NW_020271713.1	RepeatMasker	LINE/I-Jockey	2410459	2410831	1470	+	.	ID="RND-5_FAMILY-5646";Tend="3618";Tstart="3261";shortTE="F";uid="0962d4ff-3c8c-46b1-af3b-8d16bf4c6f62"
NW_020271713.1	RepeatMasker	DNA/TcMar-Tc1	6945486	6945700	414	+	.	ID="mariner-n5_hsal";Tend="516";Tstart="343";shortTE="F";uid="46f4653b-061e-475f-a323-e0215a7217c5"
NW_020271713.1	RepeatMasker	Unknown	7350863	7351063	1104	+	.	ID="RND-5_FAMILY-1743";Tend="1032";Tstart="851";shortTE="F";uid="956b6551-e615-4414-af18-dcbfd62e91ef"
NW_020271713.1	RepeatMasker	Unknown	6096498	6096770	1314	+	.	ID="RND-5_FAMILY-1130";Tend="1270";Tstart="1015";shortTE="F";uid="7b30d7da-dc6f-4b2d-b6f8-77784d669cb2"
NW_020271713.1	RepeatMasker	LINE/RTE-BovB	1718994	1719245	683	+	.	ID="RND-6_FAMILY-2649";Tend="1422";Tstart="1137";shortTE="F";uid="25c39feb-fdd3-4d01-ab11-883cf242b389"
NW_020271713.1	RepeatMasker	DNA/TcMar-Tc1	5807239	5807683	3201	+	.	ID="RND-6_FAMILY-13521";Tend="1355";Tstart="916";shortTE="F";uid="5b5b9f28-595f-4c35-bc26-7ba213fc53cc"
NW_020271713.1	RepeatMasker	Unknown	430139	430249	511	+	.	ID="RND-6_FAMILY-10796";Tend="939";Tstart="828";shortTE="F";uid="df67f24e-a369-41d6-ac3b-896bd2e82cc3"
NW_020271713.1	RepeatMasker	DNA/Kolobok-E	1051651	1051814	568	+	.	ID="KOLOBOKE-4_AP";Tend="4133";Tstart="3973";shortTE="F";uid="1ac5f682-8f5b-45ed-9745-bcedd56a758c"
NW_020271713.1	RepeatMasker	Unknown	4017366	4017805	3073	+	.	ID="RND-6_FAMILY-2807";Tend="1396";Tstart="945";shortTE="F";uid="b7a2eaeb-b298-4186-b11d-2af81e663072"
NW_020271713.1	RepeatMasker	DNA/hAT-Tip100	7622966	7623149	1092	+	.	ID="RND-4_FAMILY-93";Tend="1279";Tstart="1095";shortTE="F";uid="e742d8a0-512d-4160-afd3-4ffb8efb1bce"
NW_020271713.1	RepeatMasker	Unknown	1974310	1974422	688	+	.	ID="RND-1_FAMILY-239";Tend="1625";Tstart="1513";shortTE="F";uid="5def5f21-af96-421d-8723-8827ae48d7f3"
NW_020271713.1	RepeatMasker	DNA/hAT-Ac	1063446	1064220	4241	+	.	ID="RND-5_FAMILY-4870";Tend="1681";Tstart="921";shortTE="F";uid="45c82eeb-ff36-4b0f-8921-c303d03d7e48"
NW_020271713.1	RepeatMasker	Unknown	5210852	5211275	3105	+	.	ID="RND-1_FAMILY-123";Tend="1374";Tstart="944";shortTE="F";uid="1da6f1bc-c667-4fb6-8b61-f6a0a05ecc19"
NW_020271713.1	RepeatMasker	DNA/MULE-MuDR	3285558	3285855	917	+	.	ID="RND-5_FAMILY-3302";Tend="1724";Tstart="1396";shortTE="F";uid="965af968-c6a2-4a18-9702-5c5a72389044"
NW_020271713.1	RepeatMasker	DNA/hAT-hAT19	1574997	1575969	6580	+	.	ID="RND-5_FAMILY-3070";Tend="1795";Tstart="819";shortTE="F";uid="8c6da6de-cf1c-48ba-9514-5032fa669288"
NW_020271713.1	RepeatMasker	DNA	2935593	2935806	485	+	.	ID="TTAA22_AP";Tend="226";Tstart="1";shortTE="F";uid="ab94035c-5909-490e-8a12-ef6178d8b233"
NW_020271713.1	RepeatMasker	DNA/hAT-Charlie	4837693	4838098	2070	+	.	ID="RND-1_FAMILY-246";Tend="1164";Tstart="764";shortTE="F";uid="c72ecc30-79b8-4ac9-962e-8015f257ea52"
NW_020271713.1	RepeatMasker	Unknown	7243513	7244199	4493	+	.	ID="RND-5_FAMILY-441";Tend="1580";Tstart="848";shortTE="F";uid="d4e5a381-133c-4b0c-b90f-bd96c1ff7415"
NW_020271713.1	RepeatMasker	DNA/hAT-Tip100	5613603	5613765	1089	+	.	ID="RND-6_FAMILY-7986";Tend="1116";Tstart="950";shortTE="F";uid="392b4c59-5e47-4f5f-af0b-50d0c141c78d"
NW_020271713.1	RepeatMasker	DNA/hAT-hAT19	6280191	6280652	1585	+	.	ID="RND-4_FAMILY-77";Tend="1397";Tstart="938";shortTE="F";uid="b0069236-0f6c-4921-a3ee-98cabda13eba"
NW_020271713.1	RepeatMasker	DNA/hAT-Tip100	3649716	3650874	6261	+	.	ID="RND-6_FAMILY-7665";Tend="1970";Tstart="892";shortTE="F";uid="b371660d-08d8-44da-9d59-4da31bf6dbda"
NW_020271713.1	RepeatMasker	Unknown	743037	743673	4396	+	.	ID="RND-5_FAMILY-911";Tend="1654";Tstart="981";shortTE="F";uid="e5bf46f5-ebd2-4b3d-9b53-1ab11f2d4251"
NW_020271713.1	RepeatMasker	Unknown	2646939	2647226	1560	+	.	ID="RND-1_FAMILY-185";Tend="1253";Tstart="938";shortTE="F";uid="bcc6e9c5-2b01-4d83-b471-c125c8dd5a9e"
NW_020271713.1	RepeatMasker	DNA/hAT-Tip100	103983	105072	470	+	.	ID="RND-6_FAMILY-3856";TEgroup="ctg_1%7CRND-6_FAMILY-3856%7C1";Tend="1978";Tstart="729";shortTE="T";uid="d0027b48-4058-4636-9816-d95be1521608"
NW_020271713.1	RepeatMasker	Unknown	5884021	5885054	7420	+	.	ID="RND-5_FAMILY-5189";Tend="1848";Tstart="789";shortTE="F";uid="35bfc317-2a79-449d-97ca-5124599558ec"
NW_020271713.1	RepeatMasker	Unknown	1535749	1536577	5573	+	.	ID="RND-5_FAMILY-2703";Tend="1721";Tstart="898";shortTE="F";uid="1388fc97-8279-452a-acbb-3999c46480bb"
NW_020271713.1	RepeatMasker	LINE/RTE-BovB	538986	539208	1113	+	.	ID="RND-5_FAMILY-8106";Tend="1039";Tstart="815";shortTE="F";uid="bbe7b94d-7acb-4304-a251-61841cf7a3f0"
NW_020271713.1	RepeatMasker	RC/Helitron	4330501	4330625	529	+	.	ID="HELITRON-N1_PXU";Tend="136";Tstart="8";shortTE="F";uid="17e6256d-68cd-4110-987f-ce616aa0a7a6"
NW_020271713.1	RepeatMasker	DNA/hAT-hAT19	6859931	6860071	554	+	.	ID="rnd-1_family-222";Tend="1434";Tstart="1320";shortTE="F";uid="4a91161f-797f-47e7-a008-02302830367b"
NW_020271713.1	RepeatMasker	DNA/Ginger-2	1892991	1893633	2653	+	.	ID="RND-1_FAMILY-248";TEgroup="ctg_1%7CRND-1_FAMILY-248%7C2";Tend="1868";Tstart="858";shortTE="F";uid="a86d0701-922b-4259-89e4-5cc703666f6c"
NW_020271713.1	RepeatMasker	Unknown	3942261	3942386	789	+	.	ID="RND-6_FAMILY-9911";Tend="1259";Tstart="1126";shortTE="F";uid="dd71e069-c5c6-4d4e-bdcb-ae880bf94a66"
NW_020271713.1	RepeatMasker	DNA/hAT	682241	682503	1171	+	.	ID="RND-1_FAMILY-285";Tend="1321";Tstart="998";shortTE="F";uid="e04f3d03-c635-4b3b-9b45-9faddf18f4c0"
NW_020271713.1	RepeatMasker	DNA/hAT-Tip100	5545171	5545592	588	+	.	ID="RND-6_FAMILY-2156";TEgroup="ctg_1%7CRND-6_FAMILY-2156%7C2";Tend="2406";Tstart="136";shortTE="T";uid="f5950b21-3177-4469-8f2f-acefda3f6466"
NW_020271713.1	RepeatMasker	RC/Helitron	7851167	7851746	1940	+	.	ID="RND-1_FAMILY-554";Tend="1615";Tstart="1038";shortTE="F";uid="beefea6b-d74b-490e-8d95-55993e4e8452"
NW_020271713.1	RepeatMasker	DNA/PIF-Spy	1042279	1042429	485	+	.	ID="ISL2EU-3N1_CFL";Tend="349";Tstart="196";shortTE="F";uid="ddf23ed2-a239-48bf-be93-0376964b9afd"
NW_020271713.1	RepeatMasker	Unknown	477651	478437	1528	+	.	ID="RND-1_FAMILY-203";TEgroup="ctg_1%7CRND-1_FAMILY-203%7C1";Tend="1498";Tstart="796";shortTE="F";uid="85ebcf2c-57b1-414b-8771-183ec3461e6e"
NW_020271713.1	RepeatMasker	LTR/Gypsy	7744557	7745459	3641	+	.	ID="RND-5_FAMILY-9083";Tend="1624";Tstart="829";shortTE="F";uid="cf2adc11-1d24-4ce3-9947-9fcf45dc57d7"
NW_020271713.1	RepeatMasker	DNA/hAT-hAT19	4007859	4008084	1202	+	.	ID="RND-6_FAMILY-3832";Tend="1049";Tstart="823";shortTE="F";uid="d09b5a5c-0a1b-4008-98b9-01e7f34a4903"
NW_020271713.1	RepeatMasker	RC/Helitron	1734155	1736094	16534	+	.	ID="RND-1_FAMILY-152";Tend="2743";Tstart="781";shortTE="F";uid="e50420ca-03d4-44ac-b410-6d136800b1a1"
NW_020271713.1	RepeatMasker	DNA/Kolobok-T2	2562429	2562747	1744	+	.	ID="KOLOBOK-2_AP";Tend="466";Tstart="137";shortTE="F";uid="c09039d6-7c6f-44fa-9053-376887bafcee"
NW_020271713.1	RepeatMasker	DNA/hAT-Ac	5504660	5505449	6067	+	.	ID="rnd-5_family-1861";Tend="1210";Tstart="1";shortTE="F";uid="e0ea1fd9-23a7-4120-b1c5-40c7926ce729"
NW_020271713.1	RepeatMasker	LINE/I-Jockey	4215411	4216446	1086	+	.	ID="RND-6_FAMILY-5691";Tend="1698";Tstart="444";shortTE="F";uid="7cde412a-ad7e-445e-96da-94f3de7c3567"
NW_020271713.1	RepeatMasker	DNA/hAT-Tip100	1514980	1515315	2078	+	.	ID="RND-6_FAMILY-3856";Tend="545";Tstart="222";shortTE="F";uid="16e7bda1-7a65-4cae-9ad6-25e67dadf282"
NW_020271713.1	RepeatMasker	DNA	6475651	6476094	468	+	.	ID="TTAA13B_AP";Tend="593";Tstart="159";shortTE="F";uid="5689fd73-f3ed-4694-9d53-0a1a8b56b7d2"
NW_020271713.1	RepeatMasker	Unknown	3296727	3297086	2415	+	.	ID="RND-6_FAMILY-1522";Tend="1326";Tstart="957";shortTE="F";uid="6598643f-bd80-45ca-95e8-3eda2255c793"
NW_020271713.1	RepeatMasker	DNA/hAT	1459359	1459587	1348	+	.	ID="RND-3_FAMILY-12";Tend="1424";Tstart="1195";shortTE="F";uid="f1013d43-0e80-4c59-8fe3-979eb1dc1a82"
NW_020271713.1	RepeatMasker	DNA/hAT	8156720	8156976	1257	+	.	ID="RND-3_FAMILY-12";Tend="1423";Tstart="1158";shortTE="F";uid="5fc3de39-4984-4b88-869f-f95264383b1f"
NW_020271713.1	RepeatMasker	DNA/hAT	4765751	4766432	4351	+	.	ID="RND-1_FAMILY-487";Tend="1658";Tstart="966";shortTE="F";uid="f176acb8-b513-4f52-81bc-4ba840855801"
NW_020271713.1	RepeatMasker	DNA/hAT-Tip100	2657314	2657785	3174	+	.	ID="RND-4_FAMILY-1044";Tend="1336";Tstart="853";shortTE="F";uid="39b5d825-a6f4-4a2f-8c0f-80ac46b70639"
NW_020271713.1	RepeatMasker	LINE/I-Jockey	563680	563905	641	+	.	ID="RND-6_FAMILY-8178";Tend="1940";Tstart="1694";shortTE="F";uid="fc531c15-b46b-4fb9-9bae-fc229f5f1085"
NW_020271713.1	RepeatMasker	DNA	6166602	6166951	1099	+	.	ID="RND-6_FAMILY-4067";Tend="850";Tstart="497";shortTE="F";uid="8d985536-445a-4915-8a35-0f73b4ee4cc8"
NW_020271713.1	RepeatMasker	DNA/hAT-hAT19	4330712	4331051	2132	+	.	ID="RND-6_FAMILY-2468";Tend="1181";Tstart="843";shortTE="F";uid="19715bfa-d519-402e-9d71-7d967a78ea95"
NW_020271713.1	RepeatMasker	DNA/hAT-Charlie	4763553	4763728	1125	+	.	ID="RND-5_FAMILY-4916";Tend="1430";Tstart="1256";shortTE="F";uid="cfc8adf3-36f5-45d9-b1fc-090421e1b563"
NW_020271713.1	RepeatMasker	RC/Helitron	1952379	1953517	5872	+	.	ID="RND-1_FAMILY-45";Tend="2429";Tstart="1203";shortTE="F";uid="92cee1f0-70e6-469f-8b0c-5d2d5275a9d3"
NW_020271713.1	RepeatMasker	Unknown	3578694	3578808	590	+	.	ID="RND-6_FAMILY-9237";Tend="963";Tstart="861";shortTE="F";uid="2bb6add3-c2c6-456f-8e41-ea6f483b59b6"
NW_020271713.1	RepeatMasker	DNA/hAT	6481087	6481191	566	+	.	ID="RND-5_FAMILY-3301";Tend="1015";Tstart="911";shortTE="F";uid="e19b5f00-742f-476a-bc66-f24649408f6f"
NW_020271713.1	RepeatMasker	DNA/MULE-MuDR	5163463	5163565	464	+	.	ID="RND-5_FAMILY-1744";Tend="1769";Tstart="1676";shortTE="F";uid="3d851198-bbfd-430f-bcb5-2046091b26f7"
NW_020271713.1	RepeatMasker	Unknown	6165935	6166159	995	+	.	ID="RND-6_FAMILY-801";Tend="1194";Tstart="970";shortTE="F";uid="68f8c941-bf4d-4642-8d1e-c38ab2adb382"
NW_020271713.1	RepeatMasker	DNA/hAT-Tip100	8005789	8006110	2133	+	.	ID="RND-4_FAMILY-400";Tend="1290";Tstart="983";shortTE="F";uid="30119753-f861-4dd3-aa2b-a2a9d4c416cf"
NW_020271713.1	RepeatMasker	DNA/TcMar-Tc1	6724161	6724345	416	+	.	ID="MARINER-N22_AG";TEgroup="ctg_1%7CMARINER-N22_AG%7C1";Tend="1351";Tstart="1170";shortTE="T";uid="6f67a0ec-fd65-46c9-a208-6cbf72e0bd20"
NW_020271713.1	RepeatMasker	LINE/I	7541569	7541937	1735	+	.	ID="RND-6_FAMILY-2171";Tend="1070";Tstart="701";shortTE="F";uid="471c5db3-2ee1-4182-ac93-44058b8b12fc"
NW_020271713.1	RepeatMasker	DNA	4055191	4055326	530	+	.	ID="RND-6_FAMILY-6804";Tend="982";Tstart="833";shortTE="F";uid="b7e6750b-d9dc-4457-b021-5946375b8e89"
NW_020271713.1	RepeatMasker	DNA/hAT-hAT19	5477273	5477540	1372	+	.	ID="RND-6_FAMILY-19715";Tend="1221";Tstart="956";shortTE="F";uid="d272f184-f462-4c36-b83b-87c4008ea562"
NW_020271713.1	RepeatMasker	Unknown	3042277	3042698	2724	+	.	ID="RND-6_FAMILY-28025";Tend="1398";Tstart="974";shortTE="F";uid="f11e4561-8e0a-4530-8e7b-4dd223e3bfcc"
NW_020271713.1	RepeatMasker	Unknown	6298253	6298380	685	+	.	ID="RND-3_FAMILY-1304";Tend="1135";Tstart="997";shortTE="F";uid="73e2efc8-4eb8-4e44-af37-b599dc78aaab"
NW_020271713.1	RepeatMasker	Unknown	5237535	5237765	1521	+	.	ID="RND-1_FAMILY-12";Tend="1208";Tstart="976";shortTE="F";uid="61119c2b-0799-4dc3-a497-3d707b787d9e"
NW_020271713.1	RepeatMasker	Unknown	6587081	6587358	1710	+	.	ID="RND-1_FAMILY-12";Tend="1224";Tstart="949";shortTE="F";uid="184e2c7e-84ee-4209-96ac-29fbfea36fb3"
NW_020271713.1	RepeatMasker	Unknown	2187887	2188091	1633	+	.	ID="RND-4_FAMILY-110";Tend="1536";Tstart="1332";shortTE="F";uid="368a1484-59bb-4b6e-aade-517fd56fc1f6"
NW_020271713.1	RepeatMasker	DNA/hAT-hAT19	1175620	1176235	2711	+	.	ID="RND-1_FAMILY-222";Tend="1459";Tstart="889";shortTE="F";uid="cf7b7d51-d8d3-4e28-b581-7ba3e74c201a"
NW_020271713.1	RepeatMasker	DNA/Ginger-2	4423564	4424489	5520	+	.	ID="RND-6_FAMILY-3014";Tend="1871";Tstart="991";shortTE="F";uid="ec5ce073-42f0-48ad-b0fe-c7c5039e3a93"
NW_020271713.1	RepeatMasker	Unknown	5539985	5540266	1189	+	.	ID="RND-5_FAMILY-1154";Tend="1235";Tstart="956";shortTE="F";uid="d07ef511-d606-47c1-b55a-541b42edad51"
NW_020271713.1	RepeatMasker	DNA/hAT	2424023	2424237	987	+	.	ID="RND-6_FAMILY-2086";Tend="1311";Tstart="1083";shortTE="F";uid="f6af9399-49ea-4b9a-b821-5cd74bf5d788"
NW_020271713.1	RepeatMasker	DNA	7361223	7361325	689	+	.	ID="RND-6_FAMILY-11569";Tend="1418";Tstart="1315";shortTE="F";uid="47e6b768-42de-4d95-befd-5a91b746de31"
NW_020271713.1	RepeatMasker	LINE/I	7387507	7387759	907	+	.	ID="RND-5_FAMILY-291";Tend="1071";Tstart="821";shortTE="F";uid="7e528238-c71d-41b8-b8ad-7e47d9df94e3"
NW_020271713.1	RepeatMasker	DNA/hAT-Tip100	2559568	2559888	2289	+	.	ID="RND-1_FAMILY-384";Tend="1281";Tstart="956";shortTE="F";uid="135e2b4d-6559-4260-b7b6-1f020a25aabc"
NW_020271713.1	RepeatMasker	DNA/hAT	3622700	3622898	541	+	.	ID="RND-5_FAMILY-179";Tend="965";Tstart="777";shortTE="F";uid="3249e8eb-c1cf-4631-9f35-410095642ee5"
NW_020271713.1	RepeatMasker	DNA/hAT-hAT19	8117026	8117176	462	+	.	ID="HAT-N2_AP";Tend="275";Tstart="127";shortTE="F";uid="36967b93-e60d-402e-b287-4cf2f5ed339c"
NW_020271713.1	RepeatMasker	DNA/hAT-Tip100	2766761	2767046	2044	+	.	ID="RND-1_FAMILY-63";Tend="1106";Tstart="833";shortTE="F";uid="656ab1fb-248a-453c-a75b-d1d6adacf8c0"
NW_020271713.1	RepeatMasker	DNA/MULE-MuDR	3272087	3272454	1539	+	.	ID="RND-6_FAMILY-1115";Tend="1051";Tstart="811";shortTE="F";uid="47372381-f470-4f01-97db-e4eef939c814"
NW_020271713.1	RepeatMasker	Unknown	5987093	5987269	913	+	.	ID="RND-5_FAMILY-2913";Tend="1364";Tstart="1176";shortTE="F";uid="6d1e1424-a6e3-488c-9d85-f82a82ef85d1"
NW_020271713.1	RepeatMasker	DNA/hAT-Charlie	5728504	5728634	707	+	.	ID="HAT-N1_AP";Tend="154";Tstart="2";shortTE="F";uid="4f5bc9d9-a163-41ea-8a55-5de8d0bd1ec7"
NW_020271713.1	RepeatMasker	Unknown	4043820	4044069	1033	+	.	ID="RND-4_FAMILY-371";Tend="1248";Tstart="956";shortTE="F";uid="8c8965dd-2219-40b3-9ee8-f7bb7bd4799c"
NW_020271713.1	RepeatMasker	Retroposon?	2176133	2176440	1837	+	.	ID="RND-1_FAMILY-492";TEgroup="ctg_1%7CRND-1_FAMILY-492%7C1";Tend="3738";Tstart="39";shortTE="F";uid="36cff5a4-2222-4d67-9d6a-f26df4b0c120"
NW_020271713.1	RepeatMasker	DNA/hAT-hAT19	372061	372268	1302	+	.	ID="RND-1_FAMILY-55";Tend="1751";Tstart="1509";shortTE="F";uid="69e934bf-0643-4221-8df5-76a123b63d39"
NW_020271713.1	RepeatMasker	RC/Helitron	1954909	1955060	818	+	.	ID="RND-6_FAMILY-7470";Tend="805";Tstart="651";shortTE="F";uid="78b7e8d7-0bec-4187-9bd5-b4ad71c78c0e"
NW_020271713.1	RepeatMasker	DNA/MULE-MuDR	8003989	8004439	522	+	.	ID="RND-6_FAMILY-192";Tend="1062";Tstart="638";shortTE="F";uid="bde3a4fd-f8f1-4a7d-a5eb-1a905710c3e8"
NW_020271713.1	RepeatMasker	DNA/hAT?	6327884	6328504	766	+	.	ID="RND-6_FAMILY-1252";TEgroup="ctg_1%7CRND-6_FAMILY-1252%7C2";Tend="1561";Tstart="643";shortTE="F";uid="8b5ad9b6-b4df-4f10-b786-257995e77aaa"
NW_020271713.1	RepeatMasker	DNA/hAT-Tip100	7479989	7480268	1629	+	.	ID="RND-1_FAMILY-293";Tend="978";Tstart="708";shortTE="F";uid="18b1ace9-f7e9-4c9a-b252-6f0fcdccc3e5"
NW_020271713.1	RepeatMasker	DNA	2566286	2566654	829	+	.	ID="RND-1_FAMILY-436";TEgroup="ctg_1%7CRND-1_FAMILY-436%7C1";Tend="1913";Tstart="993";shortTE="F";uid="9ffdc1d8-a683-40bd-8f5a-58944c9cdd5f"
NW_020271713.1	RepeatMasker	Retroposon?	4754619	4754765	426	+	.	ID="SINE2-2_AP";Tend="410";Tstart="274";shortTE="F";uid="2755b3d0-ed5c-46e9-92e9-191fc0a5ce74"
NW_020271713.1	RepeatMasker	LINE/Penelope	6003647	6003782	710	+	.	ID="RND-5_FAMILY-147";Tend="1480";Tstart="1350";shortTE="F";uid="24f7489a-949f-4d2f-a8b8-3381d44d7b55"
NW_020271713.1	RepeatMasker	DNA	7176261	7179517	24150	+	.	ID="RND-5_FAMILY-5911";Tend="3554";Tstart="286";shortTE="F";uid="f0286d7c-0144-4d75-b255-8a7161d77342"
NW_020271713.1	RepeatMasker	Unknown	6702020	6703050	5233	+	.	ID="RND-1_FAMILY-60";Tend="1524";Tstart="253";shortTE="F";uid="df43d33c-7297-4894-bf83-3b96d1836fcd"
NW_020271713.1	RepeatMasker	Unknown	4992986	4993117	434	+	.	ID="RND-4_FAMILY-605";Tend="1384";Tstart="1272";shortTE="F";uid="a7be8501-3c6d-42fa-844b-60fed61782c9"
NW_020271713.1	RepeatMasker	DNA/hAT-Ac	6351137	6351393	705	+	.	ID="RND-6_FAMILY-2079";Tend="1410";Tstart="1163";shortTE="F";uid="f0b2a6ae-f6ca-4783-a821-378aa980f783"
NW_020271713.1	RepeatMasker	Unknown	2160846	2161107	1894	+	.	ID="RND-1_FAMILY-302";Tend="1266";Tstart="1001";shortTE="F";uid="c423392e-b05f-46f9-95ff-2d95ad8147e0"
NW_020271713.1	RepeatMasker	Unknown	5885050	5886955	15352	+	.	ID="RND-6_FAMILY-7592";Tend="2930";Tstart="1000";shortTE="F";uid="c44debc6-c65c-4a13-bf2b-59aa2610539c"
NW_020271713.1	RepeatMasker	DNA/hAT-hAT19	2216708	2216838	831	+	.	ID="RND-1_FAMILY-32";Tend="2444";Tstart="2321";shortTE="F";uid="f0b3c53e-b936-494f-b18b-a9643da6ab05"
NW_020271713.1	RepeatMasker	Unknown	1222793	1223553	3989	+	.	ID="RND-6_FAMILY-3458";Tend="1516";Tstart="787";shortTE="F";uid="8b0835ef-cfa1-4870-b748-c6380a3df64e"
NW_020271713.1	RepeatMasker	DNA/hAT-hAT19	5461422	5461914	3134	+	.	ID="RND-5_FAMILY-2691";Tend="2399";Tstart="1899";shortTE="F";uid="d7d3a4a7-3305-416f-83a8-438c44357a20"
NW_020271713.1	RepeatMasker	DNA/hAT	7503444	7503899	2816	+	.	ID="RND-3_FAMILY-12";Tend="1422";Tstart="945";shortTE="F";uid="048dd53b-ffe2-4e6c-9ff3-b90288233193"
NW_020271713.1	RepeatMasker	DNA	6350848	6350967	453	+	.	ID="RND-5_FAMILY-1222";Tend="916";Tstart="798";shortTE="F";uid="9495c6c2-2ed8-4595-b63b-1a2b6d8ddf31"
NW_020271713.1	RepeatMasker	LINE/CR1	7389768	7391728	12792	+	.	ID="RND-5_FAMILY-4698";Tend="1982";Tstart="101";shortTE="F";uid="b19c6c8e-c863-45b0-beaa-65552d3f33b9"
NW_020271713.1	RepeatMasker	DNA/hAT-Charlie	3762229	3762716	631	+	.	ID="RND-5_FAMILY-1232";Tend="1521";Tstart="1017";shortTE="F";uid="3a2c2745-3b74-426d-8082-b5960a8c7bc9"
NW_020271713.1	RepeatMasker	DNA/hAT-hAT19	3998567	3998730	653	+	.	ID="dna8-64b_ap";Tend="163";Tstart="1";shortTE="F";uid="8e7728c4-c35e-42cb-a518-4ecd0c13a645"
NW_020271713.1	RepeatMasker	DNA/hAT-Tip100	5029075	5029794	5501	+	.	ID="RND-6_FAMILY-4355";Tend="1141";Tstart="414";shortTE="F";uid="15a065dc-042b-496c-9143-6dbdb74fa4f3"
NW_020271713.1	RepeatMasker	Unknown	4017011	4017248	1588	+	.	ID="RND-6_FAMILY-19037";Tend="1514";Tstart="1281";shortTE="F";uid="b0b385b0-c46b-4136-8151-8bb79c295632"
NW_020271713.1	RepeatMasker	Unknown	5257232	5258170	3559	+	.	ID="RND-5_FAMILY-273";Tend="1911";Tstart="912";shortTE="F";uid="4c4ad162-6d6b-4971-a638-675c07ff3bf1"
NW_020271713.1	RepeatMasker	DNA/hAT	4865112	4865643	961	+	.	ID="RND-6_FAMILY-15336";TEgroup="ctg_1%7CRND-6_FAMILY-15336%7C1";Tend="1590";Tstart="917";shortTE="F";uid="9805834d-d77a-4adb-8a56-6913261d3cf0"
NW_020271713.1	RepeatMasker	DNA/hAT-hAT19	7834105	7834345	658	+	.	ID="DNA8-71B_AP";Tend="238";Tstart="1";shortTE="F";uid="09ed3ddc-a292-4931-9048-2b886b0f55e3"
NW_020271713.1	RepeatMasker	DNA/MULE-MuDR	6079720	6080421	4916	+	.	ID="RND-1_FAMILY-38";Tend="1587";Tstart="916";shortTE="F";uid="903d1e7d-2011-4333-bd19-de7f7fa110b1"
NW_020271713.1	RepeatMasker	DNA/hAT-Blackjack	2659464	2660022	4090	+	.	ID="RND-5_FAMILY-17857";Tend="1494";Tstart="946";shortTE="F";uid="050ea4c5-78ed-405c-b9d5-d8cdb39e4b8a"
NW_020271713.1	RepeatMasker	DNA/MULE-MuDR	3809944	3810206	2118	+	.	ID="RND-6_FAMILY-11665";Tend="1841";Tstart="1579";shortTE="F";uid="64fac918-bc39-4ffe-98de-e5c58da0a9a2"
NW_020271713.1	RepeatMasker	Unknown	1442098	1442603	1923	+	.	ID="RND-4_FAMILY-237";Tend="1389";Tstart="958";shortTE="F";uid="df490724-387f-4795-9f7b-7a0363177ab1"
NW_020271713.1	RepeatMasker	Unknown	6994925	6995292	1685	+	.	ID="RND-1_FAMILY-18";Tend="1370";Tstart="987";shortTE="F";uid="55727eb1-bfce-49dd-84ac-ae812380b5f0"
NW_020271713.1	RepeatMasker	LINE/RTE-BovB	2507600	2508931	932	+	.	ID="RND-6_FAMILY-3515";Tend="1672";Tstart="342";shortTE="F";uid="79ce0ec4-3511-43d1-8611-0b2c50dd4466"
NW_020271713.1	RepeatMasker	DNA/hAT-Charlie	5778713	5779109	1566	+	.	ID="RND-5_FAMILY-2143";Tend="1250";Tstart="905";shortTE="F";uid="18d484c1-6125-4491-94b2-8f0192571687"
NW_020271713.1	RepeatMasker	Unknown	7848263	7848846	3049	+	.	ID="RND-6_FAMILY-6123";Tend="1418";Tstart="825";shortTE="F";uid="4d61bd50-598b-4897-bde7-9045ad3905eb"
NW_020271713.1	RepeatMasker	DNA/hAT-Charlie	4024599	4024903	1841	+	.	ID="rnd-6_family-3267";Tend="3075";Tstart="2772";shortTE="F";uid="40469836-d159-43c2-887f-e4d5c65685cc"
NW_020271713.1	RepeatMasker	LINE/I-Jockey	4152628	4152857	613	+	.	ID="JOCKEY-3_DGRI";Tend="3415";Tstart="3230";shortTE="F";uid="db47f444-214e-49e1-85a8-868473826f8f"
NW_020271713.1	RepeatMasker	DNA	4049111	4050360	7991	+	.	ID="RND-1_FAMILY-232";Tend="2229";Tstart="1006";shortTE="F";uid="c9dfc7c7-f921-4c10-80dd-499dc93e6faa"
NW_020271713.1	RepeatMasker	Unknown	7624831	7625180	1628	+	.	ID="RND-6_FAMILY-3205";Tend="919";Tstart="595";shortTE="F";uid="440989d9-8e5d-4a17-ae78-218925d0b40f"
NW_020271713.1	RepeatMasker	DNA/hAT-Tip100	1677933	1678981	991	+	.	ID="hat-15_lmi";Tend="4429";Tstart="2929";shortTE="F";uid="4bd526ff-a3a6-448a-bf79-4089d4b958a9"
NW_020271713.1	RepeatMasker	DNA/Maverick	5204521	5205153	2961	+	.	ID="RND-6_FAMILY-7404";Tend="867";Tstart="255";shortTE="F";uid="0d639697-42d2-4228-9704-81bc8c323ec4"
NW_020271713.1	RepeatMasker	DNA/MULE-MuDR	3287625	3288006	2591	+	.	ID="RND-1_FAMILY-365";Tend="1472";Tstart="1097";shortTE="F";uid="5970610a-90e8-42bd-990d-3409639eec25"
NW_020271713.1	RepeatMasker	DNA/hAT-hAT19	5406999	5407843	4711	+	.	ID="RND-1_FAMILY-209";Tend="1807";Tstart="957";shortTE="F";uid="0f0d9f0f-bdb3-4551-8f30-da61f016b7fa"
NW_020271713.1	RepeatMasker	LINE/RTE-BovB	2300516	2300824	631	+	.	ID="RND-6_FAMILY-9083";Tend="1010";Tstart="703";shortTE="F";uid="536f418d-829d-4c03-bdac-66398783e301"
NW_020271713.1	RepeatMasker	DNA	4771167	4771277	606	+	.	ID="TTAA20_AP";Tend="661";Tstart="541";shortTE="F";uid="9e66d777-9704-44f3-a47b-4dee18213497"
NW_020271713.1	RepeatMasker	Unknown	5036236	5036455	1592	+	.	ID="RND-6_FAMILY-271";Tend="639";Tstart="426";shortTE="F";uid="c877edac-cbfb-40a8-8f54-d0f8941ef0fd"
NW_020271713.1	RepeatMasker	Unknown	5173160	5174012	5278	+	.	ID="RND-1_FAMILY-263";Tend="1770";Tstart="939";shortTE="F";uid="1d7fd109-f594-4690-bfe4-7935a99c3344"
NW_020271713.1	RepeatMasker	DNA/hAT-Charlie	5247303	5247649	1845	+	.	ID="RND-4_FAMILY-616";Tend="1357";Tstart="995";shortTE="F";uid="ffa97b48-939d-4b13-aa9c-80d44c2810a4"
NW_020271713.1	RepeatMasker	Unknown	5555658	5555872	437	+	.	ID="RND-6_FAMILY-6453";Tend="1816";Tstart="1620";shortTE="F";uid="de987166-ec7b-4947-94b2-983fec33d457"
NW_020271713.1	RepeatMasker	DNA	1803766	1804201	1587	+	.	ID="RND-5_FAMILY-5911";TEgroup="ctg_1%7CRND-5_FAMILY-5911%7C1";Tend="3554";Tstart="2335";shortTE="F";uid="d187c395-028f-4354-9a7b-fd5ae29b6655"
NW_020271713.1	RepeatMasker	DNA/hAT	4355049	4355231	1214	+	.	ID="RND-1_FAMILY-345";Tend="1134";Tstart="939";shortTE="F";uid="7fdaaf59-59ef-452c-a6a7-bbf07e6fe2b6"
NW_020271713.1	RepeatMasker	DNA/hAT-Tip100	5627544	5627969	2768	+	.	ID="RND-1_FAMILY-199";Tend="1405";Tstart="930";shortTE="F";uid="a40cb82f-4de7-47aa-ae59-3d6a7043ec80"
NW_020271713.1	RepeatMasker	DNA/hAT-hAT19	3138221	3138758	3512	+	.	ID="RND-1_FAMILY-112";Tend="1477";Tstart="944";shortTE="F";uid="f468f767-e202-4c87-87ce-67c259f922d8"
NW_020271713.1	RepeatMasker	DNA/hAT-Charlie	7864329	7864649	671	+	.	ID="RND-6_FAMILY-3389";Tend="1419";Tstart="1100";shortTE="F";uid="43d6b3c4-fbf7-4f89-90c2-b421cf0e4b99"
NW_020271713.1	RepeatMasker	DNA/hAT-hAT19	7682665	7683418	4674	+	.	ID="RND-1_FAMILY-209";Tend="1668";Tstart="928";shortTE="F";uid="2860afff-8920-454a-9814-ac48d86435f9"
NW_020271713.1	RepeatMasker	Unknown	1415954	1416138	464	+	.	ID="RND-1_FAMILY-118";Tend="687";Tstart="505";shortTE="F";uid="faa18e0d-cb18-4ae9-b5db-9268fad6fcf5"
NW_020271713.1	RepeatMasker	DNA/hAT-Charlie	5274110	5274447	1967	+	.	ID="RND-1_FAMILY-246";Tend="1216";Tstart="861";shortTE="F";uid="a30e125b-3f23-4dad-bddc-a5fcc09e6e20"
NW_020271713.1	RepeatMasker	DNA/hAT-hAT19	7251186	7251346	1077	+	.	ID="RND-4_FAMILY-212";Tend="1272";Tstart="1119";shortTE="F";uid="5e78aed3-481d-4b00-873a-71a60b17216c"
NW_020271713.1	RepeatMasker	DNA/hAT-Tip100	4799327	4799785	3770	+	.	ID="RND-5_FAMILY-4871";Tend="1421";Tstart="964";shortTE="F";uid="b2c6bfbb-b77a-4dca-8755-40f513152606"
NW_020271713.1	RepeatMasker	DNA/hAT-hAT19	3836960	3837362	1466	+	.	ID="RND-1_FAMILY-324";Tend="1393";Tstart="957";shortTE="F";uid="bf4c1bf8-660b-4794-8463-3f4ffdfcae01"
NW_020271713.1	RepeatMasker	LINE/L2	2015735	2016491	824	+	.	ID="RND-6_FAMILY-321";TEgroup="ctg_1%7CRND-6_FAMILY-321%7C1";Tend="1798";Tstart="732";shortTE="F";uid="d6fcf2d8-47f1-4522-8fd5-bb6e7718f3ea"
NW_020271713.1	RepeatMasker	Unknown	3397605	3398289	5648	+	.	ID="RND-6_FAMILY-1297";Tend="1610";Tstart="925";shortTE="F";uid="9b8ca17f-a3d5-4437-8656-b55fbc814d0d"
NW_020271713.1	RepeatMasker	DNA/MULE-MuDR	3649020	3649713	5332	+	.	ID="RND-5_FAMILY-2704";Tend="1648";Tstart="965";shortTE="F";uid="e930e64d-cd63-4570-b7d4-d31f1368eb6d"
NW_020271713.1	RepeatMasker	DNA/hAT	4975783	4976250	2404	+	.	ID="RND-3_FAMILY-12";Tend="1422";Tstart="939";shortTE="F";uid="3d4a4e46-fd27-4952-bff2-4d7831d6a3cc"
NW_020271713.1	RepeatMasker	Unknown	6536747	6537658	711	+	.	ID="RND-6_FAMILY-18421";Tend="1418";Tstart="513";shortTE="F";uid="7596356a-5f2d-470c-963e-0d5ffcbfc0ab"
NW_020271713.1	RepeatMasker	DNA/hAT-Blackjack	1610457	1610668	841	+	.	ID="RND-5_FAMILY-17857";Tend="1378";Tstart="1166";shortTE="F";uid="6ccaae91-a529-4ad1-b92e-262d6331d605"
NW_020271713.1	RepeatMasker	DNA/hAT-hATm	2352185	2352477	1355	+	.	ID="RND-1_FAMILY-273";TEgroup="ctg_1%7CRND-1_FAMILY-273%7C1";Tend="1375";Tstart="970";shortTE="F";uid="8d708f0a-5f73-480b-a2bc-b149c903118d"
NW_020271713.1	RepeatMasker	DNA/hAT-Charlie	7173879	7174322	3058	+	.	ID="RND-1_FAMILY-91";Tend="1413";Tstart="961";shortTE="F";uid="78354946-9f32-4cb5-9130-4a24e95bfe80"
NW_020271713.1	RepeatMasker	DNA/hAT-Tip100	6019560	6021706	16305	+	.	ID="RND-5_FAMILY-6430";Tend="2774";Tstart="621";shortTE="F";uid="f3ded64c-295e-4585-9f02-e15577d888a0"
NW_020271713.1	RepeatMasker	DNA/TcMar-Pogo	7621985	7622085	418	+	.	ID="RND-6_FAMILY-4510";Tend="523";Tstart="418";shortTE="F";uid="a096148a-a45d-4763-ab81-4492b81d3595"
NW_020271713.1	RepeatMasker	DNA/hAT-Tip100	6305921	6306217	1711	+	.	ID="RND-5_FAMILY-1974";Tend="1287";Tstart="990";shortTE="F";uid="9de212d2-cd8a-4429-9a9d-605aa205b2d9"
NW_020271713.1	RepeatMasker	DNA/hAT-Tip100	1286283	1286481	1303	+	.	ID="RND-1_FAMILY-101";Tend="1086";Tstart="888";shortTE="F";uid="9c6709ee-b94e-4c47-bbd3-7b522a89291a"
NW_020271713.1	RepeatMasker	DNA/hAT-Ac	6336737	6336946	1173	+	.	ID="RND-1_FAMILY-77";Tend="995";Tstart="784";shortTE="F";uid="8dcb7eef-0ca7-415d-9268-dbfb618e5755"
NW_020271713.1	RepeatMasker	Unknown	5058325	5058625	828	+	.	ID="RND-6_FAMILY-3280";Tend="1175";Tstart="873";shortTE="F";uid="2af07ee9-a953-401b-a8a1-2bca6b1fe074"
NW_020271713.1	RepeatMasker	DNA/Kolobok-E	112267	112431	757	+	.	ID="RND-5_FAMILY-826";Tend="884";Tstart="731";shortTE="F";uid="a9841492-7004-4d9e-9329-aed04e035f1c"
NW_020271713.1	RepeatMasker	DNA/hAT-hAT19	1684852	1685433	698	+	.	ID="rnd-6_family-32";Tend="2128";Tstart="1626";shortTE="F";uid="1822b908-7d9c-46de-81e7-05bca4a8ee5b"
NW_020271713.1	RepeatMasker	LINE/CR1	7902672	7903758	2554	+	.	ID="RND-6_FAMILY-3016";TEgroup="ctg_1%7CRND-6_FAMILY-3016%7C1";Tend="2004";Tstart="715";shortTE="F";uid="17f16ea0-6407-464c-b330-10acb524b2a8"
NW_020271713.1	RepeatMasker	DNA	2862668	2863369	3723	+	.	ID="RND-1_FAMILY-197";TEgroup="ctg_1%7CRND-1_FAMILY-197%7C1";Tend="1788";Tstart="925";shortTE="F";uid="429d19b8-222e-415a-8675-cbc6c2ac4776"
NW_020271713.1	RepeatMasker	DNA/hAT-Tip100	4555105	4555252	795	+	.	ID="RND-4_FAMILY-713";Tend="1851";Tstart="1704";shortTE="F";uid="8b30c08d-3416-4dcf-a648-cc91bca1a498"
NW_020271713.1	RepeatMasker	DNA/Ginger-2	1095328	1095502	1394	+	.	ID="RND-6_FAMILY-3014";Tend="1863";Tstart="1689";shortTE="F";uid="87b1f27b-c3b0-424f-84cb-e867ace6e7fe"
NW_020271713.1	RepeatMasker	Unknown	3797953	3798563	3507	+	.	ID="RND-1_FAMILY-6";Tend="1531";Tstart="949";shortTE="F";uid="bcadec3f-6002-4b03-9d34-e52fbf8beb78"
NW_020271713.1	RepeatMasker	DNA	1038627	1039037	607	+	.	ID="TTAA22_AP";Tend="435";Tstart="13";shortTE="F";uid="450eb9b3-3b8d-4a0a-baa8-edfabeac4640"
NW_020271713.1	RepeatMasker	RC/Helitron	7861056	7862006	3076	+	.	ID="RND-6_FAMILY-2140";Tend="2093";Tstart="924";shortTE="F";uid="f178133c-1973-4cd7-8263-c348a47cef3e"
NW_020271713.1	RepeatMasker	DNA/hAT-Tip100	624799	625244	2609	+	.	ID="RND-6_FAMILY-9069";Tend="1405";Tstart="964";shortTE="F";uid="35739d2b-b6b1-47b7-9c1b-70ddb7df8373"
NW_020271713.1	RepeatMasker	DNA/hAT-Tip100	6438984	6439268	1982	+	.	ID="RND-1_FAMILY-76";Tend="1291";Tstart="1018";shortTE="F";uid="807025a8-f46f-4143-a282-55efd10019bb"
NW_020271713.1	RepeatMasker	DNA/hAT-hAT19	2566107	2566298	678	+	.	ID="RND-6_FAMILY-7848";Tend="1407";Tstart="1187";shortTE="F";uid="4034d3d6-02da-487b-9add-9936801a675a"
NW_020271713.1	RepeatMasker	Unknown	5969103	5969321	1091	+	.	ID="RND-1_FAMILY-129";Tend="1249";Tstart="1006";shortTE="F";uid="6820addb-a89d-450d-934b-3bb660d64e50"
NW_020271713.1	RepeatMasker	RC/Helitron	3949773	3950186	2528	+	.	ID="RND-1_FAMILY-554";Tend="1583";Tstart="1184";shortTE="F";uid="0186342e-d90a-4fee-ac2c-39fa711ba1b9"
NW_020271713.1	RepeatMasker	DNA/hAT-Blackjack	345119	345299	704	+	.	ID="RND-5_FAMILY-6349";Tend="1193";Tstart="1045";shortTE="F";uid="50f96e28-3a88-4a57-841d-2d244657584a"
NW_020271713.1	RepeatMasker	Unknown	7721782	7722831	1312	+	.	ID="RND-1_FAMILY-60";Tend="1509";Tstart="511";shortTE="F";uid="4d3bdf37-d984-4d0b-b6c7-b8122e28fb47"
NW_020271713.1	RepeatMasker	DNA/MULE-MuDR	3410894	3411339	2967	+	.	ID="RND-1_FAMILY-365";Tend="1480";Tstart="988";shortTE="F";uid="5501dd6a-9f6a-4b1d-b958-479afa6e963b"
NW_020271713.1	RepeatMasker	Unknown	4087628	4087769	753	+	.	ID="RND-5_FAMILY-1154";Tend="1086";Tstart="944";shortTE="F";uid="913e2bb6-f940-47d2-b6db-4524895b8ce6"
NW_020271713.1	RepeatMasker	DNA/hAT-Tip100	5115107	5115260	680	+	.	ID="RND-6_FAMILY-11892";Tend="1205";Tstart="1052";shortTE="F";uid="0e211333-885e-44c0-8212-7770a53cb227"
NW_020271713.1	RepeatMasker	DNA/hAT-hAT19	2064290	2064877	1780	+	.	ID="DNA8-78_AP";Tend="624";Tstart="1";shortTE="F";uid="c998cbdf-325e-4e29-aea7-be8a3a15e0f4"
NW_020271713.1	RepeatMasker	DNA/hAT-hAT19	4022262	4022652	1682	+	.	ID="RND-1_FAMILY-503";Tend="1227";Tstart="827";shortTE="F";uid="f53c7b76-2dea-473e-b4e4-85660de9f542"
NW_020271713.1	RepeatMasker	DNA/hAT-Charlie	7202766	7203205	913	+	.	ID="RND-5_FAMILY-1232";Tend="704";Tstart="305";shortTE="F";uid="ddf3c8a0-2886-4fed-8f14-51f020207949"
NW_020271713.1	RepeatMasker	Unknown	3063333	3063599	1793	+	.	ID="RND-1_FAMILY-12";Tend="1206";Tstart="944";shortTE="F";uid="f177c2ef-0f99-43a8-9ca2-cad01a52af46"
NW_020271713.1	RepeatMasker	DNA/hAT-hAT19	912024	912906	3252	+	.	ID="DNA8-79_AP";Tend="833";Tstart="1";shortTE="F";uid="000203fc-ea11-4fb7-9f37-ff14441ff613"
NW_020271713.1	RepeatMasker	Unknown	7487981	7488320	1532	+	.	ID="RND-1_FAMILY-428";Tend="1402";Tstart="1062";shortTE="F";uid="ba847f8d-e55c-4afa-8ac0-a21c2d2286e2"
NW_020271713.1	RepeatMasker	Unknown	6684073	6684283	953	+	.	ID="RND-6_FAMILY-3280";Tend="1175";Tstart="966";shortTE="F";uid="889f90ca-2a61-4ec8-9242-51c0518cf1f4"
NW_020271713.1	RepeatMasker	Unknown	2217458	2217764	2585	+	.	ID="RND-6_FAMILY-2684";Tend="806";Tstart="502";shortTE="F";uid="7a7204ef-510a-45b5-bd92-054c7e8523e0"
NW_020271713.1	RepeatMasker	Unknown	94025	94263	1662	+	.	ID="RND-5_FAMILY-7854";Tend="1223";Tstart="986";shortTE="F";uid="78266e38-9c42-49f5-9dd4-8f869330eba8"
NW_020271713.1	RepeatMasker	DNA/hAT-Tip100	5305108	5305217	642	+	.	ID="RND-4_FAMILY-2194";Tend="2167";Tstart="2058";shortTE="F";uid="40b0438b-6d43-4243-ac82-84665c9d1f8f"
NW_020271713.1	RepeatMasker	DNA	847007	847539	2936	+	.	ID="RND-5_FAMILY-2872";Tend="1858";Tstart="1315";shortTE="F";uid="7997c606-be65-4bc0-8b42-a6b6640f7a3e"
NW_020271713.1	RepeatMasker	DNA/hAT-Charlie	2408990	2409236	1379	+	.	ID="RND-5_FAMILY-8492";Tend="1292";Tstart="1016";shortTE="F";uid="5e70b9e3-e54c-4424-9013-d6d649e96a64"
NW_020271713.1	RepeatMasker	Unknown	4362992	4363960	885	+	.	ID="RND-5_FAMILY-1231";Tend="1491";Tstart="608";shortTE="F";uid="e0f4a845-3133-4582-b15a-c9e4e058b112"
NW_020271713.1	RepeatMasker	LINE/Penelope	4496002	4496838	2568	+	.	ID="RND-6_FAMILY-2922";TEgroup="ctg_1%7CRND-6_FAMILY-2922%7C1";Tend="1612";Tstart="881";shortTE="F";uid="0984977b-feb9-49a1-bbf3-bc92a94b02dd"
NW_020271713.1	RepeatMasker	DNA/hAT-Charlie	6089404	6089571	506	+	.	ID="RND-6_FAMILY-5825";Tend="1084";Tstart="918";shortTE="F";uid="25f31321-fbd1-425f-9e44-1a1be4e5af5d"
NW_020271713.1	RepeatMasker	DNA/hAT	1061319	1062341	5216	+	.	ID="RND-5_FAMILY-3301";Tend="1851";Tstart="823";shortTE="F";uid="a688731a-d8c1-48d8-8f9a-6859d26cab02"
NW_020271713.1	RepeatMasker	Unknown	2037237	2037358	455	+	.	ID="RND-6_FAMILY-1402";Tend="997";Tstart="876";shortTE="F";uid="595b6ff6-04f2-433b-9736-48f7be6a27a4"
NW_020271713.1	RepeatMasker	DNA/hAT-Tip100	3253942	3254066	517	+	.	ID="RND-6_FAMILY-2678";Tend="1141";Tstart="1008";shortTE="F";uid="aa6e89bf-8acd-48c1-8632-480716c0e1ad"
NW_020271713.1	RepeatMasker	DNA/hAT-Tip100	2046519	2046891	1548	+	.	ID="RND-6_FAMILY-332";Tend="1264";Tstart="898";shortTE="F";uid="259ce477-383c-4c5f-8315-336f75f9e90f"
NW_020271713.1	RepeatMasker	DNA/hAT-Tip100	4807307	4807432	533	+	.	ID="RND-4_FAMILY-4455";Tend="1094";Tstart="976";shortTE="F";uid="718d4757-8a42-446b-9910-4c75bc064917"
NW_020271713.1	RepeatMasker	DNA/hAT-Tip100	3252156	3252311	407	+	.	ID="RND-6_FAMILY-11428";Tend="1482";Tstart="1318";shortTE="F";uid="371c56d5-141d-4748-9fc3-9a4e36fe7a23"
NW_020271713.1	RepeatMasker	Unknown	3523507	3524520	2958	+	.	ID="RND-6_FAMILY-28025";Tend="1509";Tstart="431";shortTE="F";uid="5f205e36-781d-4918-9a52-9268a0e372c3"
NW_020271713.1	RepeatMasker	DNA/hAT-Tip100	3017734	3018071	1779	+	.	ID="RND-1_FAMILY-44";Tend="1289";Tstart="962";shortTE="F";uid="4adb4899-209d-4f23-aec5-207f29aa84db"
NW_020271713.1	RepeatMasker	DNA/hAT-Charlie	5221438	5221559	665	+	.	ID="HAT-N1_AP";Tend="154";Tstart="37";shortTE="F";uid="0a11fedc-2f60-4faa-8f39-9b4cc8eadd61"
NW_020271713.1	RepeatMasker	DNA/hAT-hAT19	1038047	1038569	3388	+	.	ID="RND-5_FAMILY-5604";Tend="1755";Tstart="1230";shortTE="F";uid="6c9713fe-4e76-466c-a895-40441d4ee5c7"
NW_020271713.1	RepeatMasker	Unknown	5214187	5214935	4743	+	.	ID="RND-6_FAMILY-19157";Tend="1693";Tstart="970";shortTE="F";uid="d8409839-40c0-4213-a73d-680240a8f9dd"
NW_020271713.1	RepeatMasker	DNA/hAT	8039336	8039438	469	+	.	ID="RND-1_FAMILY-371";Tend="1051";Tstart="949";shortTE="F";uid="b129c5b9-b8e5-45f2-a999-0fd4d23deb09"
NW_020271713.1	RepeatMasker	DNA/hAT	928159	928794	3178	+	.	ID="RND-1_FAMILY-487";Tend="1658";Tstart="995";shortTE="F";uid="19f881b7-7b20-442e-a569-34fa80de3130"
NW_020271713.1	RepeatMasker	DNA/hAT-Tip100	407992	408189	1094	+	.	ID="RND-5_FAMILY-414";Tend="3597";Tstart="3389";shortTE="F";uid="52d4c1a0-6541-4144-b964-a9ad1fc66a0d"
NW_020271713.1	RepeatMasker	DNA/hAT?	2021112	2021532	1201	+	.	ID="RND-6_FAMILY-3403";Tend="1981";Tstart="1543";shortTE="F";uid="b037d5df-c58d-406a-a953-37edfd51cd92"
NW_020271713.1	RepeatMasker	Unknown	6278775	6279122	2608	+	.	ID="RND-6_FAMILY-6700";Tend="1338";Tstart="979";shortTE="F";uid="e00440bd-ace4-4658-bacc-653743853b63"
NW_020271713.1	RepeatMasker	LTR/Pao	3561448	3561638	1162	+	.	ID="RND-6_FAMILY-341";Tend="2119";Tstart="1924";shortTE="F";uid="a8de52a7-3e12-4375-86d1-f68c7101d517"
NW_020271713.1	RepeatMasker	DNA/hAT-Tip100	3818519	3819365	6401	+	.	ID="RND-1_FAMILY-35";Tend="1834";Tstart="967";shortTE="F";uid="cf5de299-f2a9-4c69-86b6-bc2f12704b3e"
NW_020271713.1	RepeatMasker	DNA/MULE-MuDR	6912918	6913034	649	+	.	ID="RND-6_FAMILY-7752";Tend="1770";Tstart="1654";shortTE="F";uid="aee25abe-f693-4a2c-bf2d-8c117a601e34"
NW_020271713.1	RepeatMasker	DNA/hAT-Tip100	893769	894015	1628	+	.	ID="RND-1_FAMILY-76";Tend="1294";Tstart="1057";shortTE="F";uid="d405e2d6-1ab3-4de7-b402-2c631e5301bb"
NW_020271713.1	RepeatMasker	DNA/Ginger	6167487	6167690	669	+	.	ID="RND-6_FAMILY-5619";Tend="1632";Tstart="1427";shortTE="F";uid="e393df80-b059-4b78-8c7f-21ce2821619b"
NW_020271713.1	RepeatMasker	Unknown	7428568	7428745	526	+	.	ID="RND-1_FAMILY-320";Tend="1174";Tstart="991";shortTE="F";uid="56c1146a-f05e-48c9-bc52-479e9ceac6b8"
NW_020271713.1	RepeatMasker	LINE/Penelope	3260982	3261097	699	+	.	ID="RND-5_FAMILY-147";Tend="1309";Tstart="1194";shortTE="F";uid="8f09dd97-eaf1-48fe-bc84-492cf510cb5f"
NW_020271713.1	RepeatMasker	DNA/hAT-Tip100	4322275	4324193	13909	+	.	ID="RND-6_FAMILY-7038";Tend="2262";Tstart="367";shortTE="F";uid="ece9aa59-0958-4a53-8ea4-0209ef68d977"
NW_020271713.1	RepeatMasker	DNA/Ginger-2	3010492	3010686	450	+	.	ID="RND-6_FAMILY-10024";Tend="661";Tstart="487";shortTE="F";uid="0c788f0e-a30c-4c5a-ad45-8b832c6646b5"
NW_020271713.1	RepeatMasker	DNA/hAT	4336357	4336504	592	+	.	ID="RND-5_FAMILY-544";Tend="1751";Tstart="1612";shortTE="F";uid="ab7d18be-0874-4252-a016-4d8581cf90db"
NW_020271713.1	RepeatMasker	DNA/hAT?	2741733	2741973	949	+	.	ID="RND-1_FAMILY-584";Tend="1479";Tstart="1257";shortTE="F";uid="6c48bcdd-4dd2-4d74-9ec6-1dfee1aeaaf7"
NW_020271713.1	RepeatMasker	LINE/CR1	930055	930795	2946	+	.	ID="RND-6_FAMILY-1799";Tend="1735";Tstart="1007";shortTE="F";uid="d2d65b93-9a51-48fb-8a40-f59ce575f465"
NW_020271713.1	RepeatMasker	Unknown	139940	140479	3853	+	.	ID="RND-5_FAMILY-207";Tend="1520";Tstart="971";shortTE="F";uid="7abb3ff8-c274-4202-9cc3-5dec02bd8a05"
NW_020271713.1	RepeatMasker	Unknown	407785	407982	699	+	.	ID="RND-1_FAMILY-381";Tend="679";Tstart="480";shortTE="F";uid="3a76422d-d960-48d3-bdb1-12ab3db882ae"
NW_020271713.1	RepeatMasker	DNA/TcMar-Pogo	4377886	4378022	419	+	.	ID="RND-1_FAMILY-257";Tend="1164";Tstart="1014";shortTE="F";uid="474e12a8-1462-402f-9e76-f2ce8b99254b"
NW_020271713.1	RepeatMasker	LTR/Gypsy	6233429	6233591	708	+	.	ID="GYPSY-24_DEL-I";Tend="2770";Tstart="2608";shortTE="F";uid="b4881bd7-f1bf-472d-9919-39c3e9b31041"
NW_020271713.1	RepeatMasker	DNA/hAT-hAT19	196332	198086	2309	+	.	ID="rnd-6_family-8724";Tend="1852";Tstart="362";shortTE="F";uid="a876c7c3-44bf-4f8a-8f8a-e01712d07865"
NW_020271713.1	RepeatMasker	DNA/hAT-Charlie	5544915	5545189	2046	+	.	ID="RND-6_FAMILY-1048";Tend="429";Tstart="156";shortTE="F";uid="8fe63582-05f1-42f8-b3b1-9b8bbf724289"
NW_020271713.1	RepeatMasker	DNA/hAT-Tip100	1134977	1135078	496	+	.	ID="RND-5_FAMILY-2816";Tend="1024";Tstart="917";shortTE="F";uid="67284711-f55e-4cf2-9056-092bcf0b46c1"
NW_020271713.1	RepeatMasker	DNA/hAT-hAT19	11312	11493	871	+	.	ID="HAT-N18_AP";Tend="813";Tstart="630";shortTE="F";uid="83e1139e-c90b-4321-8a49-7c035d831415"
NW_020271713.1	RepeatMasker	Unknown	5643365	5643560	1254	+	.	ID="RND-4_FAMILY-965";Tend="1377";Tstart="1180";shortTE="F";uid="6c01ca69-f390-4cce-8fcb-5f92970babe2"
NW_020271713.1	RepeatMasker	DNA/hAT	2571127	2571292	857	+	.	ID="RND-6_FAMILY-924";Tend="1628";Tstart="1458";shortTE="F";uid="ee15127a-ba33-4ccd-a990-d1de7da881c8"
NW_020271713.1	RepeatMasker	DNA/hAT-Tip100	39915	40040	687	+	.	ID="RND-6_FAMILY-9069";Tend="1066";Tstart="935";shortTE="F";uid="3e4e0661-bd2b-4755-8a73-29cf9a71fa79"
NW_020271713.1	RepeatMasker	Unknown	3073990	3075089	7125	+	.	ID="RND-1_FAMILY-415";Tend="1896";Tstart="852";shortTE="F";uid="547228f6-5425-4bad-8fb8-1094a4cd9c5d"
NW_020271713.1	RepeatMasker	Unknown	1243726	1243961	450	+	.	ID="RND-1_FAMILY-562";Tend="1650";Tstart="1403";shortTE="F";uid="e84a74fa-32a7-4fa1-8fc5-6944c4338325"
NW_020271713.1	RepeatMasker	DNA/TcMar-Mariner	6489008	6489208	810	+	.	ID="RND-5_FAMILY-5458";Tend="1457";Tstart="1236";shortTE="F";uid="67dcf672-c9bf-4098-8d99-4e4ece0755a9"
NW_020271713.1	RepeatMasker	DNA/Ginger-1	3313712	3313890	593	+	.	ID="RND-5_FAMILY-738";Tend="1427";Tstart="1255";shortTE="F";uid="acc8e3c2-1fe4-4357-ae98-17e2ba2358a8"
NW_020271713.1	RepeatMasker	DNA/hAT-Ac	1087063	1088669	12310	+	.	ID="RND-6_FAMILY-385";Tend="2313";Tstart="707";shortTE="F";uid="5834d5a1-3d3b-4de0-8f77-121340bdf970"
NW_020271713.1	RepeatMasker	DNA/hAT-Tip100	3741819	3742091	426	+	.	ID="rnd-6_family-7665";Tend="1702";Tstart="1562";shortTE="F";uid="e72f15a8-bacb-4ced-ad03-3a719aa71d3f"
NW_020271713.1	RepeatMasker	Unknown	934303	934562	818	+	.	ID="RND-1_FAMILY-415";Tend="1089";Tstart="855";shortTE="F";uid="306a330b-b25e-46ba-9503-737205c3e1f2"
NW_020271713.1	RepeatMasker	DNA/hAT-Tip100	2832582	2832905	484	+	.	ID="DNA8-81_AP";Tend="746";Tstart="433";shortTE="F";uid="f7627406-a08e-48c6-ab87-634a380bffda"
NW_020271713.1	RepeatMasker	Unknown	6347192	6347328	557	+	.	ID="RND-6_FAMILY-2619";Tend="992";Tstart="852";shortTE="F";uid="af5a22bf-ba91-4b6d-a3bd-700130140c91"
NW_020271713.1	RepeatMasker	Unknown	7622412	7622765	1565	+	.	ID="RND-6_FAMILY-2663";Tend="1284";Tstart="934";shortTE="F";uid="28dfc69c-ec7e-432e-9551-418fa5479b96"
NW_020271713.1	RepeatMasker	DNA/hAT-hAT19	5475930	5476039	748	+	.	ID="RND-6_FAMILY-1007";Tend="1084";Tstart="974";shortTE="F";uid="a13235da-517e-4b63-82d2-46466eb50136"
NW_020271713.1	RepeatMasker	RC/Helitron	7467367	7467644	1217	+	.	ID="RND-4_FAMILY-485";Tend="1067";Tstart="774";shortTE="F";uid="7cdf1cfa-5715-4465-8b79-0f0eb7c81a98"
NW_020271713.1	RepeatMasker	DNA/TcMar-Pogo	8009442	8011222	13438	+	.	ID="RND-6_FAMILY-1697";Tend="2548";Tstart="819";shortTE="F";uid="9b78a13b-c072-4bb4-a12f-76af78b2d455"
NW_020271713.1	RepeatMasker	DNA/hAT-hAT19	6252631	6253208	1743	+	.	ID="RND-5_FAMILY-592";TEgroup="ctg_1%7CRND-5_FAMILY-592%7C1";Tend="1606";Tstart="798";shortTE="F";uid="bfa8317e-498d-45ab-9f5e-0463eec492a5"
NW_020271713.1	RepeatMasker	Unknown	6593648	6594113	1587	+	.	ID="RND-5_FAMILY-486";Tend="1413";Tstart="905";shortTE="F";uid="1e75246d-687f-476c-b10d-906111c1ef9b"
NW_020271713.1	RepeatMasker	DNA/hAT-Charlie	2656017	2656315	2157	+	.	ID="RND-1_FAMILY-246";Tend="1208";Tstart="911";shortTE="F";uid="047ce572-ec8e-4229-b32a-cc6c931649fb"
NW_020271713.1	RepeatMasker	Unknown	483196	483486	700	+	.	ID="RND-6_FAMILY-12247";Tend="1637";Tstart="1316";shortTE="F";uid="f359a3df-f110-4977-94ad-59cfd9155176"
NW_020271713.1	RepeatMasker	DNA/hAT-Blackjack	344064	344455	2643	+	.	ID="RND-5_FAMILY-6349";Tend="1500";Tstart="1095";shortTE="F";uid="aad59ced-4e0a-411f-a368-013fc4db0842"
NW_020271713.1	RepeatMasker	Unknown	7429902	7430059	840	+	.	ID="RND-1_FAMILY-320";Tend="1380";Tstart="1219";shortTE="F";uid="fbe993ff-8a89-4c1e-b34e-ffacc2785487"
NW_020271713.1	RepeatMasker	LINE/CR1	1775397	1775966	1136	+	.	ID="RND-6_FAMILY-4368";Tend="2127";Tstart="1563";shortTE="F";uid="7191d76f-83fa-4cbe-bb1f-86a1fca1fbe1"
NW_020271713.1	RepeatMasker	DNA/hAT-Blackjack	1702885	1703009	405	+	.	ID="HAT-4_PBA";Tend="5984";Tstart="5873";shortTE="F";uid="29b5924f-0492-4779-af1d-4b58ad5de9c6"
NW_020271713.1	RepeatMasker	Unknown	859080	859337	1363	+	.	ID="RND-4_FAMILY-909";Tend="1335";Tstart="1074";shortTE="F";uid="d3f97f77-027a-4ab4-886c-72280b63ac8a"
NW_020271713.1	RepeatMasker	Unknown	6572484	6572759	1094	+	.	ID="RND-6_FAMILY-1300";Tend="1172";Tstart="910";shortTE="F";uid="bc525f20-7603-4430-a58d-168a5deb5c8f"
NW_020271713.1	RepeatMasker	DNA/hAT-hAT19	4224524	4224993	1273	+	.	ID="RND-6_FAMILY-228";Tend="2059";Tstart="1588";shortTE="F";uid="72ffb386-9af9-461b-bbff-fa767020a57b"
NW_020271713.1	RepeatMasker	LINE/Penelope	6993205	6993417	920	+	.	ID="RND-5_FAMILY-147";Tend="1550";Tstart="1338";shortTE="F";uid="341eba8c-3da7-415a-bcef-6dc290de4f4d"
NW_020271713.1	RepeatMasker	Unknown	483505	483688	1429	+	.	ID="RND-5_FAMILY-1158";Tend="1382";Tstart="1193";shortTE="F";uid="e0a9479d-1953-4eaa-831d-686b633fb3ff"
NW_020271713.1	RepeatMasker	Unknown	7759105	7759772	1518	+	.	ID="RND-6_FAMILY-5051";TEgroup="ctg_1%7CRND-6_FAMILY-5051%7C1";Tend="2152";Tstart="1540";shortTE="F";uid="934b7a0d-a41c-4dac-8e54-e8cc58bf0351"
NW_020271713.1	RepeatMasker	DNA/hAT-Tip100	6751515	6751805	641	+	.	ID="RND-5_FAMILY-4298";Tend="1692";Tstart="1388";shortTE="F";uid="da2ce63a-42b1-46a6-808a-09a66c87a9ed"
NW_020271713.1	RepeatMasker	RC/Helitron	1477810	1478453	3392	+	.	ID="RND-6_FAMILY-3121";Tend="1094";Tstart="468";shortTE="F";uid="c6e609d7-b11c-4f00-be20-ac3bd8b622f9"
NW_020271713.1	RepeatMasker	DNA/hAT	683210	683577	2100	+	.	ID="RND-1_FAMILY-285";Tend="1696";Tstart="1324";shortTE="F";uid="a76774bf-7d64-4ba3-81fa-53c8a4453c47"
NW_020271713.1	RepeatMasker	DNA/MULE-MuDR	4579734	4579897	1381	+	.	ID="RND-1_FAMILY-379";Tend="1435";Tstart="1272";shortTE="F";uid="7a789146-2998-4ba4-9488-5a7d22b5556b"
NW_020271713.1	RepeatMasker	Unknown	3534851	3535382	498	+	.	ID="RND-5_FAMILY-1066";TEgroup="ctg_1%7CRND-5_FAMILY-1066%7C1";Tend="1762";Tstart="707";shortTE="F";uid="325bc92c-7761-443b-ab5b-ef4a1c4db30d"
NW_020271713.1	RepeatMasker	RC/Helitron	2672218	2674459	11817	+	.	ID="RND-1_FAMILY-45";Tend="2473";Tstart="213";shortTE="F";uid="c1d53b75-6a84-456b-a621-72003ebeb882"
NW_020271713.1	RepeatMasker	Unknown	1693681	1693815	936	+	.	ID="RND-1_FAMILY-83";Tend="1511";Tstart="1377";shortTE="F";uid="eefa7cc1-edf2-4f64-b89f-1eae1720e8f7"
NW_020271713.1	RepeatMasker	DNA/hAT-Charlie	6841210	6841580	1729	+	.	ID="RND-1_FAMILY-58";Tend="1362";Tstart="998";shortTE="F";uid="50228269-fb96-4b74-8702-b5e735b8b750"
NW_020271713.1	RepeatMasker	DNA/hAT-Charlie	1058586	1058890	2206	+	.	ID="RND-5_FAMILY-2288";Tend="1225";Tstart="920";shortTE="F";uid="b7fbb17d-578d-40c5-8796-153689ecdaf8"
NW_020271713.1	RepeatMasker	DNA/hAT-Tip100	2462503	2462769	534	+	.	ID="RND-5_FAMILY-6082";TEgroup="ctg_1%7CRND-5_FAMILY-6082%7C1";Tend="1666";Tstart="902";shortTE="F";uid="929318f9-f540-46bd-8eb8-6a6fd0fc7a2a"
NW_020271713.1	RepeatMasker	DNA/hAT-Tip100	3306676	3307521	5500	+	.	ID="RND-4_FAMILY-713";Tend="1849";Tstart="942";shortTE="F";uid="808569fd-47a8-4ece-8b30-899ff744b157"
NW_020271713.1	RepeatMasker	Unknown	7180257	7182246	3335	+	.	ID="RND-6_FAMILY-1522";Tend="2351";Tstart="381";shortTE="F";uid="1b872795-41a1-4a1e-9bf2-92e3b16d13c4"
NW_020271713.1	RepeatMasker	Unknown	7482157	7482277	847	+	.	ID="RND-1_FAMILY-39";Tend="1428";Tstart="1304";shortTE="F";uid="561f503a-9b2f-48ba-a167-69b339308c18"
NW_020271713.1	RepeatMasker	DNA/TcMar-Tc1	1237073	1237886	6982	+	.	ID="RND-6_FAMILY-14983";Tend="1782";Tstart="974";shortTE="F";uid="880422a2-2ea4-42a0-8a9e-827059787c8d"
NW_020271713.1	RepeatMasker	RC/Helitron	7671485	7672620	5733	-	.	ID="RND-6_FAMILY-3197";Tend="2077";Tstart="959";shortTE="F";uid="b901e8f9-f558-4c38-bbac-4e0df96dd37b"
NW_020271713.1	RepeatMasker	Unknown	850763	851143	1890	-	.	ID="RND-6_FAMILY-10564";Tend="1306";Tstart="937";shortTE="F";uid="7cafc3b7-86b5-4add-928a-e928c20f610b"
NW_020271713.1	RepeatMasker	DNA/MULE-MuDR	7854188	7854453	449	-	.	ID="RND-6_FAMILY-12306";Tend="707";Tstart="460";shortTE="F";uid="b8b648ed-4195-4cb8-80d8-91edf3f6f249"
NW_020271713.1	RepeatMasker	DNA/hAT-Tip100	3296064	3296260	720	-	.	ID="RND-4_FAMILY-93";Tend="1238";Tstart="1062";shortTE="F";uid="c89935f7-8ec7-4aa3-81e4-bb043bed068c"
NW_020271713.1	RepeatMasker	Unknown	3019498	3019604	573	-	.	ID="RND-6_FAMILY-6962";Tend="1561";Tstart="1454";shortTE="F";uid="8d953957-b5dd-4329-8ee9-ea7fa3cfdc50"
NW_020271713.1	RepeatMasker	LINE/RTE-BovB	2217761	2218443	5202	-	.	ID="RND-5_FAMILY-8106";Tend="1479";Tstart="808";shortTE="F";uid="b7ef2d76-c20b-4a2e-ad0b-716c18febe22"
NW_020271713.1	RepeatMasker	Unknown	2299862	2300364	2510	-	.	ID="RND-5_FAMILY-4404";Tend="1424";Tstart="962";shortTE="F";uid="48797dac-4152-4f4e-a8f3-a9e3efdd7a93"
NW_020271713.1	RepeatMasker	Unknown	7429444	7429585	468	-	.	ID="RND-1_FAMILY-473";Tend="859";Tstart="722";shortTE="F";uid="d6614907-a12b-4fee-b945-a7092812c9ec"
NW_020271713.1	RepeatMasker	DNA/hAT-Charlie	2234839	2235138	1044	-	.	ID="RND-5_FAMILY-5235";Tend="1163";Tstart="826";shortTE="F";uid="5c149fe6-f2f7-4324-b590-04d285fd5387"
NW_020271713.1	RepeatMasker	Unknown	3482095	3482341	1016	-	.	ID="RND-5_FAMILY-1643";Tend="1004";Tstart="743";shortTE="F";uid="37a0496c-3bd9-4a28-98aa-80dc7fef561e"
NW_020271713.1	RepeatMasker	DNA/hAT	3797734	3797951	1257	-	.	ID="RND-3_FAMILY-12";Tend="1424";Tstart="1205";shortTE="F";uid="06a06b8f-98ed-4ab3-a429-2452a5282fc7"
NW_020271713.1	RepeatMasker	DNA/hAT-Tip100	7135835	7135959	576	-	.	ID="RND-6_FAMILY-2678";Tend="1101";Tstart="977";shortTE="F";uid="7aaf068b-c88a-4998-9e11-e040291b0314"
NW_020271713.1	RepeatMasker	DNA/MULE-NOF	6212091	6212535	432	-	.	ID="REHAVKUS1_AP";TEgroup="ctg_1%7CREHAVKUS1_AP%7C1";Tend="4914";Tstart="2909";shortTE="F";uid="bcd8020f-a3f1-4186-910e-16522b3dbe2a"
NW_020271713.1	RepeatMasker	Unknown	183195	183504	2441	-	.	ID="RND-1_FAMILY-389";Tend="1292";Tstart="981";shortTE="F";uid="9d932cff-423c-46c8-accd-d4958398954d"
NW_020271713.1	RepeatMasker	DNA/hAT	4944289	4944625	1738	-	.	ID="RND-1_FAMILY-285";Tend="1648";Tstart="1300";shortTE="F";uid="0c5ab337-6baa-4f00-8cf0-1c2dd83f9b66"
NW_020271713.1	RepeatMasker	DNA/hAT-Tip100	5730070	5730831	5714	-	.	ID="RND-1_FAMILY-49";Tend="1695";Tstart="942";shortTE="F";uid="5ffc2f91-2ed1-4e46-91bd-f781e6178bac"
NW_020271713.1	RepeatMasker	Unknown	7034304	7034788	3385	-	.	ID="RND-1_FAMILY-117";Tend="1459";Tstart="974";shortTE="F";uid="41574fb5-4f14-4888-9d68-290de88c1ad4"
NW_020271713.1	RepeatMasker	RC/Helitron	3667667	3668005	926	-	.	ID="RND-6_FAMILY-352";Tend="2340";Tstart="2036";shortTE="F";uid="cae9536e-7599-42b1-bb98-24cb249653b1"
NW_020271713.1	RepeatMasker	Unknown	3135760	3135872	466	-	.	ID="RND-4_FAMILY-965";Tend="1424";Tstart="1316";shortTE="F";uid="2a31b5f4-da3a-43bc-8637-095964e9e660"
NW_020271713.1	RepeatMasker	DNA/hAT-Charlie	6408932	6409367	3038	-	.	ID="RND-1_FAMILY-91";Tend="1405";Tstart="969";shortTE="F";uid="c5870480-302b-4ae7-838a-c965220ff4b3"
NW_020271713.1	RepeatMasker	DNA/Sola-1	2571716	2571853	853	-	.	ID="RND-5_FAMILY-7406";Tend="1310";Tstart="1167";shortTE="F";uid="e5f74a5c-06b5-4953-af5f-0806bb956e41"
NW_020271713.1	RepeatMasker	LTR/Gypsy	3900362	3900526	458	-	.	ID="GYPSY-24_DEL-I";Tend="2834";Tstart="2669";shortTE="F";uid="215ce53c-90d9-4154-866f-9600494c692a"
NW_020271713.1	RepeatMasker	DNA/hAT-Tip100	4790468	4790743	715	-	.	ID="RND-1_FAMILY-127";Tend="1275";Tstart="1016";shortTE="F";uid="a507f211-4deb-406e-982c-ad926039f2ca"
NW_020271713.1	RepeatMasker	DNA/hAT-Charlie	3814912	3815352	2932	-	.	ID="RND-5_FAMILY-647";Tend="1329";Tstart="892";shortTE="F";uid="42164605-011f-4a23-a76e-f970014f2d63"
NW_020271713.1	RepeatMasker	Unknown	4081501	4082063	2885	-	.	ID="RND-6_FAMILY-4972";Tend="1461";Tstart="923";shortTE="F";uid="9a894e7e-5b1f-474d-9c32-df2e9ca822bd"
NW_020271713.1	RepeatMasker	RC/Helitron	5640149	5642665	13641	-	.	ID="RND-5_FAMILY-4970";Tend="4483";Tstart="1874";shortTE="F";uid="94c14930-36f7-4beb-96cd-35fab8abd3d3"
NW_020271713.1	RepeatMasker	DNA/hAT	4757548	4757937	2231	-	.	ID="RND-3_FAMILY-12";Tend="1393";Tstart="980";shortTE="F";uid="cc4f0e19-f92b-47c2-b3ab-ec40fd809faa"
NW_020271713.1	RepeatMasker	DNA/hAT-hAT19	6530570	6531120	1899	-	.	ID="RND-6_FAMILY-2292";Tend="1461";Tstart="907";shortTE="F";uid="9f7e571e-a7b3-47f9-aff3-4fc41c9c8adb"
NW_020271713.1	RepeatMasker	DNA/hAT-Tip100	4316893	4317017	537	-	.	ID="RND-6_FAMILY-2678";Tend="1149";Tstart="1021";shortTE="F";uid="7f7ecb0c-3584-4829-919a-1f2e0f2af61c"
NW_020271713.1	RepeatMasker	DNA/hAT-Ac	5766973	5767081	454	-	.	ID="RND-6_FAMILY-11196";Tend="1627";Tstart="1511";shortTE="F";uid="b817e738-8d5b-44bd-a0ce-659385c0167c"
NW_020271713.1	RepeatMasker	Unknown	4372921	4373149	1800	-	.	ID="RND-4_FAMILY-1670";Tend="1238";Tstart="1010";shortTE="F";uid="43c4cfd9-a002-457a-acdb-45176279257e"
NW_020271713.1	RepeatMasker	Unknown	3685302	3685962	3981	-	.	ID="RND-1_FAMILY-62";Tend="1544";Tstart="909";shortTE="F";uid="9500a4a9-df6d-4ef4-83d8-f93412c9e321"
NW_020271713.1	RepeatMasker	DNA/hAT-Ac	3408558	3409063	1919	-	.	ID="RND-4_FAMILY-5210";TEgroup="ctg_1%7CRND-4_FAMILY-5210%7C2";Tend="1999";Tstart="1205";shortTE="F";uid="e2684d25-0d46-4c9c-8be3-02cec2fa9851"
NW_020271713.1	RepeatMasker	LINE/CR1	3890561	3891707	9477	-	.	ID="RND-6_FAMILY-91";Tend="2048";Tstart="900";shortTE="F";uid="a6dd6be6-0e63-412d-9a2b-6cc2d0b1d649"
NW_020271713.1	RepeatMasker	LINE/I	7211896	7213656	3542	-	.	ID="RND-6_FAMILY-4984";Tend="1778";Tstart="230";shortTE="F";uid="442f98bf-ce43-42d7-9899-040443d6a499"
NW_020271713.1	RepeatMasker	DNA/hAT-Ac	5157253	5158690	3005	-	.	ID="RND-5_FAMILY-932";Tend="1420";Tstart="19";shortTE="F";uid="e4c43e43-f18e-4171-8f45-11f00f5c91f6"
NW_020271713.1	RepeatMasker	RC/Helitron	7873447	7873602	538	-	.	ID="HELITRON-3_HNUM";Tend="191";Tstart="37";shortTE="F";uid="fc5e9ce0-b463-49b1-a670-db6746d19d29"
NW_020271713.1	RepeatMasker	DNA	4693969	4694377	1794	-	.	ID="RND-5_FAMILY-4964";Tend="1186";Tstart="769";shortTE="F";uid="dea9f7f8-f83c-4626-8780-a98469ee3d90"
NW_020271713.1	RepeatMasker	LINE/I-Jockey	87022	90601	6046	-	.	ID="RND-6_FAMILY-3678";Tend="4543";Tstart="968";shortTE="F";uid="8f2a449b-5f47-4130-a01d-3903bef509f3"
NW_020271713.1	RepeatMasker	Unknown	1707919	1708334	2339	-	.	ID="RND-5_FAMILY-441";Tend="1008";Tstart="601";shortTE="F";uid="6aa68098-bebf-4e24-bc54-77535ea56082"
NW_020271713.1	RepeatMasker	DNA/hAT-Blackjack	5223019	5223258	1096	-	.	ID="RND-5_FAMILY-17857";Tend="1165";Tstart="953";shortTE="F";uid="b2318f25-8179-4bf2-a524-c24620893f46"
NW_020271713.1	RepeatMasker	DNA/hAT-Tip100	2722462	2722628	1060	-	.	ID="RND-6_FAMILY-2678";Tend="1145";Tstart="977";shortTE="F";uid="087810d6-d35d-47ee-a9da-e984ad64599d"
NW_020271713.1	RepeatMasker	DNA/hAT-Tip100	4755376	4755964	3942	-	.	ID="RND-1_FAMILY-105";Tend="1512";Tstart="956";shortTE="F";uid="2f182359-8d81-48fb-997a-66189c1a71dc"
NW_020271713.1	RepeatMasker	Unknown	1526077	1526430	1693	-	.	ID="RND-5_FAMILY-9299";Tend="1374";Tstart="997";shortTE="F";uid="adb9f14c-b592-4f69-bf3a-08953b709ae0"
NW_020271713.1	RepeatMasker	RC/Helitron	7666864	7667945	1607	-	.	ID="RND-4_FAMILY-485";Tend="2079";Tstart="950";shortTE="F";uid="c366cb16-b9bd-4df6-8420-129ee1e077ba"
NW_020271713.1	RepeatMasker	DNA/hAT-Tip100	3104607	3104713	517	-	.	ID="RND-5_FAMILY-7335";Tend="1075";Tstart="970";shortTE="F";uid="1dc83b76-3f0f-4aba-b835-48915eca627d"
NW_020271713.1	RepeatMasker	DNA/hAT-Tip100	6372429	6372735	564	-	.	ID="DNA8-83_AP";Tend="796";Tstart="462";shortTE="F";uid="6e911cf9-7b6a-49a4-858d-d1cf169482e6"
NW_020271713.1	RepeatMasker	Unknown	8089509	8089880	1058	-	.	ID="RND-6_FAMILY-15374";TEgroup="ctg_1%7CRND-6_FAMILY-15374%7C1";Tend="1362";Tstart="867";shortTE="F";uid="e95a6c5a-2961-4c7e-8dee-f2974c5f2f9f"
NW_020271713.1	RepeatMasker	Unknown	7809879	7810252	2739	-	.	ID="RND-1_FAMILY-62";Tend="1560";Tstart="1193";shortTE="F";uid="d26ecbaa-e6b6-48a4-85e3-76608bebfa5f"
NW_020271713.1	RepeatMasker	DNA/hAT-hAT19	3827101	3827428	1955	-	.	ID="DNA8-97_AP";Tend="340";Tstart="1";shortTE="F";uid="1a3e5b31-6188-4b84-b519-94d436743ddb"
NW_020271713.1	RepeatMasker	DNA/hAT-Charlie	3588581	3589000	2225	-	.	ID="RND-4_FAMILY-616";Tend="1350";Tstart="939";shortTE="F";uid="ef58ca1c-b9c9-4f4f-af06-4aac7dca89f9"
NW_020271713.1	RepeatMasker	DNA/hAT-Tip100	8038214	8038400	646	-	.	ID="RND-1_FAMILY-404";Tend="1387";Tstart="1182";shortTE="F";uid="97c1c4eb-e01e-45b7-aac8-cffd40a3441b"
NW_020271713.1	RepeatMasker	DNA/hAT-Charlie	1981134	1981519	2745	-	.	ID="RND-6_FAMILY-11171";Tend="1309";Tstart="921";shortTE="F";uid="af7410d4-1347-48fd-895b-de9f90ea1323"
NW_020271713.1	RepeatMasker	DNA/hAT-Tip100	4842155	4842809	4127	-	.	ID="RND-6_FAMILY-3168";Tend="1247";Tstart="643";shortTE="F";uid="93cd6775-1916-45b2-bf5f-ef650d429e28"
NW_020271713.1	RepeatMasker	DNA/hAT	1960513	1960941	2159	-	.	ID="RND-3_FAMILY-12";Tend="1379";Tstart="941";shortTE="F";uid="add7fb25-50a1-467c-851f-0e19f2a8b7ca"
NW_020271713.1	RepeatMasker	Unknown	5224771	5225083	1552	-	.	ID="RND-5_FAMILY-1643";Tend="1412";Tstart="1111";shortTE="F";uid="9a28b717-24f2-4710-8838-b14608bf1754"
NW_020271713.1	RepeatMasker	Unknown	5890440	5890805	2733	-	.	ID="RND-1_FAMILY-175";Tend="1271";Tstart="909";shortTE="F";uid="6aa67f8d-8574-4fae-97b4-9867d3c7bda5"
NW_020271713.1	RepeatMasker	Unknown	6659576	6659876	1251	-	.	ID="RND-5_FAMILY-1154";Tend="1235";Tstart="953";shortTE="F";uid="08e31046-7e1c-4386-9d67-cfd6928a2c91"
NW_020271713.1	RepeatMasker	DNA/TcMar-m44	4804850	4805111	480	-	.	ID="MARINER-3_AP";Tend="1272";Tstart="1014";shortTE="F";uid="b93f2f02-b2c5-4b98-ae03-1cdeffe15446"
NW_020271713.1	RepeatMasker	DNA/MULE-MuDR	4622585	4622980	613	-	.	ID="MUDR12X_AP";Tend="452";Tstart="50";shortTE="F";uid="93b25ab5-dea2-4ecd-99c3-c3f168bc3748"
NW_020271713.1	RepeatMasker	Unknown	7821456	7821831	929	-	.	ID="RND-4_FAMILY-1321";Tend="1290";Tstart="931";shortTE="F";uid="6df7b029-c7a5-4207-9764-ba302ad2e56a"
NW_020271713.1	RepeatMasker	DNA/hAT-Charlie	4161417	4161768	1738	-	.	ID="RND-6_FAMILY-11171";Tend="1308";Tstart="954";shortTE="F";uid="f33ac058-db8a-4f54-9de6-8fffcc79758b"
NW_020271713.1	RepeatMasker	Unknown	2326735	2326907	970	-	.	ID="RND-5_FAMILY-1061";Tend="1468";Tstart="1295";shortTE="F";uid="55479ea1-9a21-4f5a-8815-d77b36d78640"
NW_020271713.1	RepeatMasker	DNA/hAT-hAT19	4261717	4262144	937	-	.	ID="RND-6_FAMILY-986";Tend="893";Tstart="470";shortTE="F";uid="c2a1905b-11ef-4355-ab33-1b0d356f028b"
NW_020271713.1	RepeatMasker	Unknown	5519022	5519182	850	-	.	ID="RND-1_FAMILY-41";Tend="1184";Tstart="1034";shortTE="F";uid="3dc8d304-a1b0-4886-ace9-f28e8677d4a5"
NW_020271713.1	RepeatMasker	DNA/Kolobok-E	2047438	2048026	1868	-	.	ID="RND-6_FAMILY-1716";TEgroup="ctg_1%7CRND-6_FAMILY-1716%7C1";Tend="1377";Tstart="863";shortTE="F";uid="2a113d01-984e-47e1-afcb-f21f14511ec7"
NW_020271713.1	RepeatMasker	DNA/hAT?	6241755	6242219	3748	-	.	ID="RND-5_FAMILY-2388";Tend="1428";Tstart="964";shortTE="F";uid="eb15f3c7-c968-4373-a065-248ece281a6d"
NW_020271713.1	RepeatMasker	DNA/hAT	3489788	3490050	846	-	.	ID="RND-6_FAMILY-11930";Tend="2125";Tstart="1846";shortTE="F";uid="1bcccca6-b96c-4007-be7b-09b5aca1d450"
NW_020271713.1	RepeatMasker	DNA/hAT-hAT19	5403628	5404333	740	-	.	ID="RND-6_FAMILY-578";TEgroup="ctg_1%7CRND-6_FAMILY-578%7C1";Tend="1810";Tstart="879";shortTE="F";uid="74225372-dd05-4cba-9f4b-d7feaec699e3"
NW_020271713.1	RepeatMasker	LINE/I-Jockey	8177856	8180330	20856	-	.	ID="RND-6_FAMILY-86";Tend="2921";Tstart="445";shortTE="F";uid="3c35c9af-91bb-471d-85ae-2ce2514c98a9"
NW_020271713.1	RepeatMasker	DNA/hAT-Tip100	5462432	5462945	3378	-	.	ID="RND-1_FAMILY-199";Tend="1455";Tstart="932";shortTE="F";uid="6a30e666-b620-46c0-9f06-8b0eda06c2bf"
NW_020271713.1	RepeatMasker	DNA/hAT-hAT19	2096870	2097358	1552	-	.	ID="HAT-N12_AP";Tend="492";Tstart="1";shortTE="F";uid="6ad75864-cdae-4e8d-b10a-01e389250547"
NW_020271713.1	RepeatMasker	Unknown	1232682	1233182	1195	-	.	ID="RND-1_FAMILY-255";Tend="1458";Tstart="994";shortTE="F";uid="738913db-a552-4da5-b486-37ba555896dc"
NW_020271713.1	RepeatMasker	DNA/MULE-MuDR	5096780	5097226	561	-	.	ID="MUDR1X_AP";TEgroup="ctg_1%7CMUDR1X_AP%7C1";Tend="2394";Tstart="1";shortTE="F";uid="11402851-c472-4581-9aaf-6b2a51990e87"
NW_020271713.1	RepeatMasker	LINE/RTE-BovB	6780412	6780906	1439	-	.	ID="RND-4_FAMILY-859";Tend="1824";Tstart="1283";shortTE="F";uid="3068d401-808b-4a0c-9f95-e678ba5eb144"
NW_020271713.1	RepeatMasker	LINE/Penelope	549455	549738	427	-	.	ID="RND-5_FAMILY-147";TEgroup="ctg_1%7CRND-5_FAMILY-147%7C1";Tend="1531";Tstart="1366";shortTE="F";uid="f777b925-e1a6-4ee2-ac1a-fa0c45401744"
NW_020271713.1	RepeatMasker	Unknown	6755851	6756337	3727	-	.	ID="RND-5_FAMILY-1754";Tend="1421";Tstart="947";shortTE="F";uid="4625a2de-25af-446f-8c9e-cf042aa7bb62"
NW_020271713.1	RepeatMasker	DNA	7068154	7068347	1341	-	.	ID="RND-6_FAMILY-4066";Tend="2736";Tstart="2546";shortTE="F";uid="9d148233-adf5-437b-bf4a-2393a9a2da91"
NW_020271713.1	RepeatMasker	DNA/hAT-Charlie	6024227	6024621	2361	-	.	ID="RND-1_FAMILY-91";Tend="1393";Tstart="999";shortTE="F";uid="d8972155-35cc-44d0-a2e7-adbe03b1b685"
NW_020271713.1	RepeatMasker	Unknown	585719	585995	1696	-	.	ID="RND-1_FAMILY-14";Tend="1223";Tstart="955";shortTE="F";uid="0e5c563b-71c3-40d4-a11f-c59d23859458"
NW_020271713.1	RepeatMasker	RC/Helitron	828623	829509	5045	-	.	ID="RND-6_FAMILY-4583";Tend="1486";Tstart="556";shortTE="F";uid="366c162e-76c4-4592-bd42-f12eba47a527"
NW_020271713.1	RepeatMasker	Unknown	6623749	6624171	1112	-	.	ID="RND-6_FAMILY-7065";Tend="1367";Tstart="890";shortTE="F";uid="bd61f8fe-31b8-4049-bfae-996bbe7056da"
NW_020271713.1	RepeatMasker	DNA/hAT-Tip100	7048209	7048338	957	-	.	ID="RND-1_FAMILY-74";Tend="1249";Tstart="1123";shortTE="F";uid="c601900d-02c0-4598-8268-e17bca8292a8"
NW_020271713.1	RepeatMasker	Unknown	1000439	1000990	3540	-	.	ID="RND-5_FAMILY-486";Tend="1417";Tstart="898";shortTE="F";uid="078077e8-3dd5-4a51-a50d-5e4c8da9b723"
NW_020271713.1	RepeatMasker	Unknown	5673135	5673431	1948	-	.	ID="RND-5_FAMILY-13898";Tend="1283";Tstart="983";shortTE="F";uid="6f7e2edb-df3e-482f-b3a5-d8878c868bc3"
NW_020271713.1	RepeatMasker	LINE/CR1	6301680	6301911	615	-	.	ID="RND-5_FAMILY-102";Tend="922";Tstart="697";shortTE="F";uid="f1a929a6-84aa-4cfa-afa3-87d61f84cbf3"
NW_020271713.1	RepeatMasker	DNA/TcMar-Pogo	3731114	3731313	563	-	.	ID="RND-6_FAMILY-6497";Tend="987";Tstart="797";shortTE="F";uid="967a381f-784a-4dc9-a6f6-e10110be3e1e"
NW_020271713.1	RepeatMasker	DNA/hAT-hAT19	5476063	5476506	2568	-	.	ID="RND-1_FAMILY-209";Tend="1444";Tstart="984";shortTE="F";uid="a71fd084-2b36-47c9-b577-59d6877d4ee9"
NW_020271713.1	RepeatMasker	Unknown	7725118	7725387	1666	-	.	ID="RND-4_FAMILY-1321";Tend="1697";Tstart="1419";shortTE="F";uid="a971563f-b104-41ee-8668-b67b2954ed63"
NW_020271713.1	RepeatMasker	DNA/hAT-hAT19	1098619	1098823	1442	-	.	ID="RND-6_FAMILY-3832";Tend="1032";Tstart="823";shortTE="F";uid="d95757ed-f831-474f-8edf-1ba70e393d86"
NW_020271713.1	RepeatMasker	DNA/hAT-hAT19	1049202	1049498	1914	-	.	ID="DNA8-97_AP";Tend="345";Tstart="44";shortTE="F";uid="5b998f5b-ba71-4f64-82eb-63ce553bcd50"
NW_020271713.1	RepeatMasker	Unknown	5273088	5273303	538	-	.	ID="RND-5_FAMILY-1587";Tend="1412";Tstart="1219";shortTE="F";uid="a3dfd277-e1dc-4fc6-ae3d-5a7aa130e90a"
NW_020271713.1	RepeatMasker	DNA/hAT-Tip100	177731	178175	3845	-	.	ID="RND-5_FAMILY-4871";Tend="1419";Tstart="975";shortTE="F";uid="0c10daf8-e37d-40a0-ba44-fff5bb8f25c7"
NW_020271713.1	RepeatMasker	DNA/hAT-hAT19	6566955	6567111	889	-	.	ID="RND-4_FAMILY-212";Tend="1102";Tstart="943";shortTE="F";uid="f9758166-75ca-437c-ac25-38410c763e15"
NW_020271713.1	RepeatMasker	DNA/hAT-hAT19	367220	367968	1437	-	.	ID="DNA8-52B_AP";TEgroup="ctg_1%7CDNA8-52B_AP%7C1";Tend="1100";Tstart="1";shortTE="F";uid="90134d1b-4bca-4bc7-b09e-abe8f2da44f2"
NW_020271713.1	RepeatMasker	RC/Helitron	5853827	5853964	899	-	.	ID="RND-6_FAMILY-6950";Tend="715";Tstart="577";shortTE="F";uid="d5df5775-c7f1-4302-b438-3ed067add1c3"
NW_020271713.1	RepeatMasker	RC/Helitron	5967375	5967561	667	-	.	ID="RND-6_FAMILY-4487";Tend="1405";Tstart="1218";shortTE="F";uid="3ea2a578-8430-4b39-840a-bc227805a122"
NW_020271713.1	RepeatMasker	Unknown	5831226	5831869	1068	-	.	ID="RND-6_FAMILY-12964";Tend="1576";Tstart="931";shortTE="F";uid="741dd468-c0f5-4219-b3d7-fe1b5a5eca2f"
NW_020271713.1	RepeatMasker	DNA/hAT-Tip100	713271	714447	3638	-	.	ID="RND-5_FAMILY-10096";Tend="1655";Tstart="453";shortTE="F";uid="fecf9a40-1436-4e07-a984-b36f92850df4"
NW_020271713.1	RepeatMasker	Unknown	2964648	2964993	1577	-	.	ID="RND-5_FAMILY-4489";Tend="1340";Tstart="944";shortTE="F";uid="03ea31c4-e119-47f1-bdba-bfc2174f4c3b"
NW_020271713.1	RepeatMasker	Unknown	4185683	4186011	1569	-	.	ID="RND-1_FAMILY-185";Tend="1258";Tstart="935";shortTE="F";uid="1af53dfb-3aad-42b2-ba21-67cedea65cae"
NW_020271713.1	RepeatMasker	LINE/CR1	7820487	7821172	885	-	.	ID="RND-5_FAMILY-842";Tend="1250";Tstart="87";shortTE="F";uid="5699553f-b91b-4757-94d1-e9f52be1b0ee"
NW_020271713.1	RepeatMasker	DNA/hAT-Tip100	5297836	5298148	1397	-	.	ID="RND-6_FAMILY-22307";Tend="1034";Tstart="721";shortTE="F";uid="12c1f421-6993-4fb3-b257-c60e36b15157"
NW_020271713.1	RepeatMasker	Unknown	4801602	4801900	1970	-	.	ID="RND-4_FAMILY-2177";Tend="1199";Tstart="897";shortTE="F";uid="cf6985c4-7768-4d78-8bc6-8ff3a2c13405"
NW_020271713.1	RepeatMasker	DNA/hAT-Ac	4597169	4597271	600	-	.	ID="RND-4_FAMILY-981";Tend="1834";Tstart="1730";shortTE="F";uid="12319b29-56be-4604-9ba8-00173655219a"
NW_020271713.1	RepeatMasker	DNA/hAT	3537567	3537683	576	-	.	ID="RND-3_FAMILY-12";Tend="1399";Tstart="1279";shortTE="F";uid="7d342e80-4ce1-4b75-9d88-35ff31945de9"
NW_020271713.1	RepeatMasker	Unknown	5731780	5732087	1746	-	.	ID="RND-1_FAMILY-552";Tend="1255";Tstart="951";shortTE="F";uid="8d170c59-ca00-4ce4-b5d1-98a68d7376b4"
NW_020271713.1	RepeatMasker	DNA/hAT-Tip100	5127550	5128029	3699	-	.	ID="RND-5_FAMILY-4871";Tend="1434";Tstart="954";shortTE="F";uid="73c5f6fa-510a-45eb-b2fc-1d536c1fba79"
NW_020271713.1	RepeatMasker	DNA/hAT-hAT19	1011686	1012079	2290	-	.	ID="RND-1_FAMILY-55";Tend="1335";Tstart="904";shortTE="F";uid="9c160b28-9059-4090-a4fa-30b782545f1a"
NW_020271713.1	RepeatMasker	Unknown	272112	272411	2090	-	.	ID="RND-4_FAMILY-1139";Tend="1240";Tstart="932";shortTE="F";uid="d55f4882-f23d-4b53-bed1-edd83e47afb6"
NW_020271713.1	RepeatMasker	Unknown	7417005	7417168	1055	-	.	ID="RND-1_FAMILY-41";Tend="1184";Tstart="1034";shortTE="F";uid="9968afee-cc4e-4c12-bfb8-e90d1c2a0185"
NW_020271713.1	RepeatMasker	DNA/hAT-Tip100	1468584	1468883	1659	-	.	ID="RND-4_FAMILY-93";Tend="1284";Tstart="965";shortTE="F";uid="f49739b0-7da1-4a2e-a093-aaa77bb6c877"
NW_020271713.1	RepeatMasker	DNA/Kolobok-E	2048656	2049088	2461	-	.	ID="RND-6_FAMILY-1716";Tend="881";Tstart="451";shortTE="F";uid="734af229-1799-41e4-be94-fb7e54508d87"
NW_020271713.1	RepeatMasker	LINE/CR1	3572512	3573083	661	-	.	ID="RND-6_FAMILY-2238";Tend="2191";Tstart="1610";shortTE="F";uid="0357c29a-3c92-4c38-a463-9b4dbfb49ebf"
NW_020271713.1	RepeatMasker	DNA/Ginger-2	879044	879900	5651	-	.	ID="RND-6_FAMILY-10024";Tend="1405";Tstart="565";shortTE="F";uid="70af55e6-f7d8-4895-b1b9-54cedfac92a2"
NW_020271713.1	RepeatMasker	RC/Helitron	1152927	1153115	1170	-	.	ID="RND-1_FAMILY-242";Tend="876";Tstart="664";shortTE="F";uid="816c2daa-3ad6-4ef1-8cfc-5c5807cb9ed7"
NW_020271713.1	RepeatMasker	DNA/hAT-hAT19	458162	458419	1528	-	.	ID="RND-1_FAMILY-55";Tend="1743";Tstart="1469";shortTE="F";uid="73dbbdc7-23e4-466d-886c-73df08a3bddf"
NW_020271713.1	RepeatMasker	DNA/hAT-Ac	2554599	2555056	3246	-	.	ID="RND-4_FAMILY-981";Tend="1843";Tstart="1378";shortTE="F";uid="f00f0800-5692-478a-a0c2-2dffd81fdbfb"
NW_020271713.1	RepeatMasker	Unknown	7142766	7143160	2221	-	.	ID="RND-6_FAMILY-2298";Tend="1017";Tstart="561";shortTE="F";uid="57b8386c-f459-4fbd-8dff-2bf9a55ba4d1"
NW_020271713.1	RepeatMasker	DNA/hAT-Tip100	3626088	3626692	3670	-	.	ID="RND-6_FAMILY-3853";Tend="1354";Tstart="751";shortTE="F";uid="9584359b-31c1-4940-980f-923820131d60"
NW_020271713.1	RepeatMasker	LINE/CR1	1754188	1754698	665	-	.	ID="RND-6_FAMILY-4368";TEgroup="ctg_1%7CRND-6_FAMILY-4368%7C1";Tend="1817";Tstart="1196";shortTE="F";uid="dc5d1c78-f150-4df6-bfd6-665f0ebc24c8"
NW_020271713.1	RepeatMasker	DNA/hAT-hAT19	4853789	4854418	3613	-	.	ID="RND-6_FAMILY-3051";Tend="1586";Tstart="941";shortTE="F";uid="769ba9b3-349b-4d28-b266-ca7d7285b043"
NW_020271713.1	RepeatMasker	DNA/hAT-Ac	5774477	5774664	527	-	.	ID="RND-6_FAMILY-32309";Tend="1440";Tstart="1247";shortTE="F";uid="ad3e44c8-d300-46c4-9a14-17d004793e56"
NW_020271713.1	RepeatMasker	LINE/Penelope	1643751	1644113	1231	-	.	ID="RND-5_FAMILY-147";TEgroup="ctg_1%7CRND-5_FAMILY-147%7C2";Tend="1487";Tstart="985";shortTE="F";uid="8e4b5897-87df-4bc5-9348-e2ba706d3849"
NW_020271713.1	RepeatMasker	Unknown	3543777	3544330	2343	-	.	ID="RND-6_FAMILY-2868";Tend="1178";Tstart="621";shortTE="F";uid="5571826b-df12-4526-8c8a-79f12e64e9ba"
NW_020271713.1	RepeatMasker	DNA/hAT-hAT19	5785456	5786410	3527	-	.	ID="RND-1_FAMILY-200";Tend="1849";Tstart="915";shortTE="F";uid="b869f6c9-27c5-4aa4-b262-3a46544827fa"
NW_020271713.1	RepeatMasker	DNA/hAT	2565105	2565736	3993	-	.	ID="RND-1_FAMILY-371";Tend="1622";Tstart="954";shortTE="F";uid="d01ac155-1c9f-44c7-834c-64429949b1c1"
NW_020271713.1	RepeatMasker	LINE/CR1	7949809	7950401	627	-	.	ID="RND-6_FAMILY-4667";Tend="1198";Tstart="611";shortTE="F";uid="dffa8457-2786-4a12-a24c-599576bdc1db"
NW_020271713.1	RepeatMasker	Unknown	4868197	4868384	1099	-	.	ID="RND-5_FAMILY-756";Tend="1642";Tstart="1455";shortTE="F";uid="227a0348-4bec-4e98-9464-93581e00f569"
NW_020271713.1	RepeatMasker	DNA/hAT-Tip100	8058204	8058437	1951	-	.	ID="RND-1_FAMILY-168";Tend="1235";Tstart="1002";shortTE="F";uid="f1d45dbb-0180-4970-87fc-8d6e6b7852df"
NW_020271713.1	RepeatMasker	DNA/hAT-hAT19	4682785	4684048	9026	-	.	ID="RND-5_FAMILY-280";Tend="2050";Tstart="792";shortTE="F";uid="222337b9-99d8-4e56-baa9-a478a4a97947"
NW_020271713.1	RepeatMasker	Unknown	1014308	1014434	499	-	.	ID="RND-1_FAMILY-255";Tend="1123";Tstart="995";shortTE="F";uid="ae803f34-e6c7-49d8-bb33-37e2196ae0c0"
NW_020271713.1	RepeatMasker	DNA/hAT-Charlie	3973497	3973884	2922	-	.	ID="RND-1_FAMILY-188";Tend="1691";Tstart="1275";shortTE="F";uid="dc08fed6-0f78-4987-b172-2b89c3a2467e"
NW_020271713.1	RepeatMasker	LINE/R1	4567213	4567376	1214	-	.	ID="RND-5_FAMILY-1530";Tend="882";Tstart="719";shortTE="F";uid="cea9274e-4b19-4c6d-b86f-20def2bb2c8e"
NW_020271713.1	RepeatMasker	DNA	2647498	2647802	1870	-	.	ID="RND-1_FAMILY-424";Tend="1276";Tstart="964";shortTE="F";uid="ff816e5d-7e23-45dd-82ec-8aff30aedcb4"
NW_020271713.1	RepeatMasker	Unknown	468570	468677	788	-	.	ID="RND-5_FAMILY-7854";Tend="1220";Tstart="1113";shortTE="F";uid="e48ffc43-e840-47cc-8225-274283c194a4"
NW_020271713.1	RepeatMasker	Unknown	1641783	1642365	1446	-	.	ID="RND-6_FAMILY-4816";Tend="821";Tstart="299";shortTE="F";uid="38e922bb-1b67-4f8d-b33e-9dde8b86d462"
NW_020271713.1	RepeatMasker	Unknown	4771988	4772127	619	-	.	ID="RND-5_FAMILY-4203";Tend="1019";Tstart="881";shortTE="F";uid="dcab5c99-8fba-43b0-84bf-000628cf415c"
NW_020271713.1	RepeatMasker	DNA/hAT	6031018	6031695	4769	-	.	ID="RND-4_FAMILY-790";Tend="1648";Tstart="941";shortTE="F";uid="f92a308b-1448-47cf-9cf2-9ed883af6804"
NW_020271713.1	RepeatMasker	DNA/hAT-Tip100	5975295	5975764	3233	-	.	ID="RND-6_FAMILY-20738";Tend="1293";Tstart="835";shortTE="F";uid="d057310c-7ae5-42af-bd00-96fb09598d47"
NW_020271713.1	RepeatMasker	Unknown	166601	166800	812	-	.	ID="RND-5_FAMILY-543";Tend="1594";Tstart="1386";shortTE="F";uid="8a844981-1523-40b8-9d2f-6f2263d87673"
NW_020271713.1	RepeatMasker	DNA/hAT-Tip100	7170613	7170747	1051	-	.	ID="RND-5_FAMILY-6430";Tend="755";Tstart="621";shortTE="F";uid="88d8049a-04eb-41c0-9928-f7c5a33b11f7"
NW_020271713.1	RepeatMasker	Unknown	6474449	6475531	5365	-	.	ID="RND-6_FAMILY-3372";Tend="1637";Tstart="628";shortTE="F";uid="5ffc9cae-409b-44e0-87fa-52613b975000"
NW_020271713.1	RepeatMasker	DNA/hAT-Charlie	2612770	2613739	5798	-	.	ID="RND-6_FAMILY-3389";Tend="1626";Tstart="599";shortTE="F";uid="87fe6374-c353-48cd-802d-d71475c6968a"
NW_020271713.1	RepeatMasker	Unknown	7575392	7575651	638	-	.	ID="RND-5_FAMILY-10759";Tend="1517";Tstart="1238";shortTE="F";uid="4eafe12e-3f97-4e73-a517-9ca7c1298941"
NW_020271713.1	RepeatMasker	DNA/hAT-hAT19	731908	732130	582	-	.	ID="RND-5_FAMILY-902";Tend="1769";Tstart="1531";shortTE="F";uid="b94e4c04-06bd-417c-8961-84a438094379"
NW_020271713.1	RepeatMasker	DNA	279017	279402	2069	-	.	ID="RND-6_FAMILY-561";Tend="1719";Tstart="1271";shortTE="F";uid="14634173-0b7e-4fdc-b774-d637277413cd"
NW_020271713.1	RepeatMasker	DNA/hAT-Tip100	2909519	2909663	947	-	.	ID="RND-1_FAMILY-168";Tend="1116";Tstart="977";shortTE="F";uid="9629a497-a17d-4008-bb15-be7101b2ad66"
NW_020271713.1	RepeatMasker	LINE/Penelope	5569333	5569465	570	-	.	ID="RND-5_FAMILY-147";Tend="1478";Tstart="1339";shortTE="F";uid="ea3cc735-aedb-4d1a-90d2-9f295057765a"
NW_020271713.1	RepeatMasker	Unknown	1454747	1454874	696	-	.	ID="RND-6_FAMILY-2327";Tend="891";Tstart="768";shortTE="F";uid="f9f59295-d395-49cc-b136-657d253b31ca"
NW_020271713.1	RepeatMasker	LINE/RTE-BovB	337862	338866	777	-	.	ID="RTE-33_LMI";Tend="3012";Tstart="2004";shortTE="F";uid="6a4c760e-f37d-4ca9-9112-b43ee3a69051"
NW_020271713.1	RepeatMasker	Unknown	4571464	4571789	957	-	.	ID="RND-6_FAMILY-6748";Tend="1805";Tstart="1488";shortTE="F";uid="cbb78c38-fb5a-4058-a37f-45f16bf92998"
NW_020271713.1	RepeatMasker	LINE/I-Jockey	3312372	3312532	2411	-	.	ID="RND-6_FAMILY-7290";Tend="1719";Tstart="916";shortTE="F";uid="7c79fdfa-f079-4d84-9ce3-f5be2b88b6dc"
NW_020271713.1	RepeatMasker	Unknown	5676433	5676926	3530	-	.	ID="RND-5_FAMILY-1754";Tend="1424";Tstart="947";shortTE="F";uid="5027747f-9660-4346-8988-21312abf1884"
NW_020271713.1	RepeatMasker	DNA/hAT-hAT19	6275165	6275479	1320	-	.	ID="RND-6_FAMILY-5408";Tend="1165";Tstart="887";shortTE="F";uid="d475ab9b-2981-4203-b7a9-281754984aaa"
NW_020271713.1	RepeatMasker	Unknown	1769139	1769514	2333	-	.	ID="RND-4_FAMILY-909";Tend="1331";Tstart="968";shortTE="F";uid="21c3371e-b638-4361-b989-b36d83dd1af5"
NW_020271713.1	RepeatMasker	Unknown	6473954	6474374	2956	-	.	ID="RND-6_FAMILY-28025";Tend="1397";Tstart="974";shortTE="F";uid="63e46ab5-f0c9-4a27-a385-f5485df28338"
NW_020271713.1	RepeatMasker	DNA/hAT-Tip100	3648142	3648348	1371	-	.	ID="RND-1_FAMILY-63";Tend="1035";Tstart="834";shortTE="F";uid="282c67eb-d90e-4f84-a23d-906446a61d88"
NW_020271713.1	RepeatMasker	DNA/hAT-hAT19	2065928	2066236	1015	-	.	ID="RND-6_FAMILY-4549";Tend="2344";Tstart="2032";shortTE="F";uid="ba60fdba-f0ad-4b92-8281-5e9a11c7910e"
NW_020271713.1	RepeatMasker	Unknown	4073648	4073791	1014	-	.	ID="RND-1_FAMILY-456";Tend="1948";Tstart="1801";shortTE="F";uid="559c0cee-84e6-4447-afcc-d1e8f241c890"
NW_020271713.1	RepeatMasker	DNA/MULE-MuDR	7468617	7469220	4327	-	.	ID="RND-1_FAMILY-38";Tend="1516";Tstart="905";shortTE="F";uid="2405bde2-7a48-4cf9-8ebd-faee29d3bc12"
NW_020271713.1	RepeatMasker	DNA/hAT-hAT19	1096768	1097251	2175	-	.	ID="RND-4_FAMILY-2660";Tend="1675";Tstart="1164";shortTE="F";uid="13df7f33-f8b7-48d6-9834-41fb20dc50aa"
NW_020271713.1	RepeatMasker	DNA/hAT-Tip100	3503735	3503893	716	-	.	ID="dna8-100b_ap";Tend="633";Tstart="317";shortTE="F";uid="cdecc97f-122b-478d-9ee0-fc9d675a24a9"
NW_020271713.1	RepeatMasker	Unknown	4106681	4106984	1301	-	.	ID="RND-6_FAMILY-6962";Tend="1173";Tstart="877";shortTE="F";uid="7c82b1ed-d7b8-46c9-8867-1d5ef62598ef"
NW_020271713.1	RepeatMasker	DNA/hAT-Ac	2908203	2908651	1119	-	.	ID="RND-4_FAMILY-5210";TEgroup="ctg_1%7CRND-4_FAMILY-5210%7C1";Tend="1868";Tstart="1154";shortTE="F";uid="5b092fea-e7c2-422f-a181-ee00fcf068e5"
NW_020271713.1	RepeatMasker	DNA	7603792	7603913	411	-	.	ID="DNA8-46_AP";Tend="389";Tstart="268";shortTE="F";uid="3218fa90-186c-49e7-8b0f-0ef6846a250e"
NW_020271713.1	RepeatMasker	DNA/TcMar-Pogo	5768985	5769448	2149	-	.	ID="RND-6_FAMILY-4164";Tend="929";Tstart="433";shortTE="F";uid="317f0c5b-c1b2-4618-b3d4-b1a6817bef8d"
NW_020271713.1	RepeatMasker	DNA/hAT-Tip100	6065053	6065380	2108	-	.	ID="RND-4_FAMILY-1044";Tend="1230";Tstart="908";shortTE="F";uid="38df4a20-1112-4d22-a9e4-e593f6b285ac"
NW_020271713.1	RepeatMasker	Unknown	3217324	3217745	2260	-	.	ID="RND-1_FAMILY-39";Tend="1446";Tstart="992";shortTE="F";uid="68b9e616-e94e-41dc-bbd7-89a17f00816c"
NW_020271713.1	RepeatMasker	Unknown	1987796	1988559	4206	-	.	ID="RND-4_FAMILY-1321";Tend="1658";Tstart="934";shortTE="F";uid="1e653eae-0795-4ed0-832b-3ec64859b001"
NW_020271713.1	RepeatMasker	Unknown	7841763	7842289	3075	-	.	ID="RND-4_FAMILY-965";Tend="1442";Tstart="920";shortTE="F";uid="3f9b9367-046d-4719-8f24-b78439db9509"
NW_020271713.1	RepeatMasker	Unknown	7413335	7413844	3465	-	.	ID="RND-6_FAMILY-9321";Tend="1180";Tstart="695";shortTE="F";uid="0095987b-895d-41bb-98ad-3999fb14b004"
NW_020271713.1	RepeatMasker	DNA/hAT-hAT19	4439970	4440160	566	-	.	ID="RND-5_FAMILY-4866";Tend="1618";Tstart="1438";shortTE="F";uid="54a4763d-4f41-4370-8db3-066bd3751c67"
NW_020271713.1	RepeatMasker	DNA	6670183	6670618	1389	-	.	ID="RND-5_FAMILY-4964";Tend="1190";Tstart="784";shortTE="F";uid="a29da768-a4ea-451d-8e9c-4039dce89cb9"
NW_020271713.1	RepeatMasker	Unknown	1255346	1255522	531	-	.	ID="RND-4_FAMILY-1193";Tend="1153";Tstart="993";shortTE="F";uid="d81b5c0b-a3a5-44a0-b376-8b92a77ae7eb"
NW_020271713.1	RepeatMasker	DNA/hAT-Tip100	297037	297362	1875	-	.	ID="RND-4_FAMILY-93";Tend="1278";Tstart="964";shortTE="F";uid="ed8f0698-8270-4fc4-bd56-6387f52016f3"
NW_020271713.1	RepeatMasker	DNA/hAT-Tip100	6550335	6550758	2906	-	.	ID="RND-4_FAMILY-2577";Tend="1368";Tstart="945";shortTE="F";uid="4f7dd45a-bd1a-4c4e-afc4-82a1f75b7230"
NW_020271713.1	RepeatMasker	Unknown	2282384	2282570	976	-	.	ID="RND-1_FAMILY-144";Tend="1154";Tstart="958";shortTE="F";uid="82096ce1-68c5-44a3-9960-33a689e21104"
NW_020271713.1	RepeatMasker	DNA/hAT	7381160	7381929	5221	-	.	ID="RND-1_FAMILY-57";Tend="1679";Tstart="907";shortTE="F";uid="b9d8de6b-62e7-4482-92a6-ff29a67118d7"
NW_020271713.1	RepeatMasker	DNA/hAT-Tip100	5503290	5503401	564	-	.	ID="RND-4_FAMILY-713";Tend="1442";Tstart="1333";shortTE="F";uid="fd26e192-cd01-4f68-a95f-17832eeb4163"
NW_020271713.1	RepeatMasker	DNA/hAT-Charlie	2221842	2222228	2692	-	.	ID="RND-1_FAMILY-58";Tend="1362";Tstart="967";shortTE="F";uid="0b86bc31-43c7-4031-a939-e9662ee1a5ed"
NW_020271713.1	RepeatMasker	DNA/hAT-Tip100	7207248	7207886	685	-	.	ID="rnd-5_family-10883";Tend="1528";Tstart="540";shortTE="F";uid="245fe9ed-f35d-4294-92f7-759627c6c35e"
NW_020271713.1	RepeatMasker	Unknown	1807368	1807561	1063	-	.	ID="RND-6_FAMILY-11540";Tend="1462";Tstart="1269";shortTE="F";uid="4c105e9f-8c3f-4a7c-9e55-b92eb9830333"
NW_020271713.1	RepeatMasker	Unknown	319146	319393	1761	-	.	ID="RND-5_FAMILY-18372";Tend="1181";Tstart="931";shortTE="F";uid="6f9c30f3-fb38-4187-9236-4ea63e408641"
NW_020271713.1	RepeatMasker	DNA/hAT-hAT19	6531169	6531518	1688	-	.	ID="RND-6_FAMILY-8366";Tend="2361";Tstart="2019";shortTE="F";uid="feeaf7f5-d083-457c-9845-50e90efd03b3"
NW_020271713.1	RepeatMasker	DNA/hAT-Tip100	116394	116807	2552	-	.	ID="RND-6_FAMILY-2837";Tend="1249";Tstart="833";shortTE="F";uid="08289cda-40dd-4fb1-8d74-b87808886a02"
NW_020271713.1	RepeatMasker	DNA/MULE-MuDR	5811591	5812112	3898	-	.	ID="RND-6_FAMILY-1667";Tend="1354";Tstart="831";shortTE="F";uid="6c1dbfad-6066-41cd-a62e-8812ad702a2c"
NW_020271713.1	RepeatMasker	DNA/hAT-Ac	2464320	2464747	2213	-	.	ID="RND-5_FAMILY-932";Tend="1350";Tstart="886";shortTE="F";uid="4d309da8-9d77-4e96-8dc2-8ad21f9eea24"
NW_020271713.1	RepeatMasker	DNA/hAT-Charlie	6826412	6826793	1990	-	.	ID="RND-4_FAMILY-616";Tend="1344";Tstart="953";shortTE="F";uid="c66eda0a-2222-41bc-abdc-08573b7581ab"
NW_020271713.1	RepeatMasker	DNA/hAT-hAT19	5163338	5163477	404	-	.	ID="RND-5_FAMILY-658";Tend="1834";Tstart="1658";shortTE="F";uid="7bd40756-6514-4e87-a726-c3217a2e0bf7"
NW_020271713.1	RepeatMasker	Unknown	1807870	1808037	861	-	.	ID="RND-6_FAMILY-11540";Tend="1090";Tstart="931";shortTE="F";uid="d1ba9664-876a-4975-a8f2-6b157ee6d50e"
NW_020271713.1	RepeatMasker	Unknown	6723114	6723294	698	-	.	ID="RND-1_FAMILY-464";Tend="977";Tstart="787";shortTE="F";uid="b3f0e663-c711-45d8-be4a-fe190757ed39"
NW_020271713.1	RepeatMasker	DNA/hAT-hAT19	870812	871393	2794	-	.	ID="RND-6_FAMILY-3051";Tend="1552";Tstart="956";shortTE="F";uid="80050d27-e5ca-45ed-babb-bae554fa686d"
NW_020271713.1	RepeatMasker	DNA	60024	60334	988	-	.	ID="RND-5_FAMILY-648";Tend="1089";Tstart="828";shortTE="F";uid="327fc936-283e-4288-a56d-203ea140cdd6"
NW_020271713.1	RepeatMasker	DNA/hAT-Tip100	371868	372035	483	-	.	ID="RND-5_FAMILY-4689";Tend="2012";Tstart="1845";shortTE="F";uid="e9797042-1073-4f6c-888f-a27a55374550"
NW_020271713.1	RepeatMasker	Unknown	560327	560739	2849	-	.	ID="RND-6_FAMILY-28025";Tend="1401";Tstart="976";shortTE="F";uid="6b45e387-200c-4865-a1a7-0dc83100af43"
NW_020271713.1	RepeatMasker	DNA/hAT	7994952	7995119	519	-	.	ID="RND-1_FAMILY-371";Tend="1613";Tstart="1428";shortTE="F";uid="1f9a8997-c964-4c0b-af41-1d49d15021ac"
NW_020271713.1	RepeatMasker	Unknown	2326308	2326564	1391	-	.	ID="RND-5_FAMILY-1061";Tend="1702";Tstart="1457";shortTE="F";uid="adf291aa-3e4c-4bb4-9191-ff741bb573df"
NW_020271713.1	RepeatMasker	DNA/hAT-Ac	6351861	6351974	477	-	.	ID="DNA8-93_AP";Tend="419";Tstart="306";shortTE="F";uid="d689f681-87d5-4290-851f-4f0540423e16"
NW_020271713.1	RepeatMasker	DNA/hAT-Tip100	15995	16443	3094	-	.	ID="RND-1_FAMILY-192";Tend="1384";Tstart="950";shortTE="F";uid="87deab78-a467-4305-a015-00a8a1d12b2d"
NW_020271713.1	RepeatMasker	DNA/MULE-NOF	6558953	6562080	24855	-	.	ID="RND-5_FAMILY-3932";Tend="3839";Tstart="720";shortTE="F";uid="a33edb78-10a5-4a17-ad4b-e481b65f0892"
NW_020271713.1	RepeatMasker	RC/Helitron	4588898	4589009	588	-	.	ID="RND-5_FAMILY-1361";Tend="859";Tstart="757";shortTE="F";uid="b68085ee-35ac-4a00-aa2d-29cae8cbde40"
NW_020271713.1	RepeatMasker	LINE/RTE-BovB	5739506	5739791	1705	-	.	ID="RND-5_FAMILY-1795";Tend="1585";Tstart="1307";shortTE="F";uid="3b7d5b09-6614-4468-8bff-3266500b7c28"
NW_020271713.1	RepeatMasker	DNA/PIF-Harbinger	1072586	1072790	1642	-	.	ID="RND-6_FAMILY-5958";Tend="1056";Tstart="851";shortTE="F";uid="4f69ae8a-0a26-4b7c-b1c1-ac988f905fd7"
NW_020271713.1	RepeatMasker	Unknown	2498465	2498910	1818	-	.	ID="RND-5_FAMILY-4404";Tend="1394";Tstart="885";shortTE="F";uid="1972b337-6af6-40a4-bad0-3543b8749798"
NW_020271713.1	RepeatMasker	DNA/hAT-Tip100	4589226	4589341	469	-	.	ID="RND-4_FAMILY-2194";Tend="2171";Tstart="2058";shortTE="F";uid="05d6f150-1b56-4246-a92e-01a1e720f1a0"
NW_020271713.1	RepeatMasker	Unknown	3583314	3583543	451	-	.	ID="RND-6_FAMILY-17439";TEgroup="ctg_1%7CRND-6_FAMILY-17439%7C1";Tend="1355";Tstart="1244";shortTE="F";uid="b02d5868-33df-44d1-91ee-6407edb02d7b"
NW_020271713.1	RepeatMasker	Unknown	7259631	7260699	947	-	.	ID="RND-5_FAMILY-5118";TEgroup="ctg_1%7CRND-5_FAMILY-5118%7C1";Tend="1978";Tstart="781";shortTE="F";uid="99f21dbe-b4d3-4592-bd41-36f137a9d91b"
NW_020271713.1	RepeatMasker	Unknown	5704475	5704668	1042	-	.	ID="RND-4_FAMILY-1230";Tend="1206";Tstart="1006";shortTE="F";uid="6ad6524e-8e6a-4cb2-b4fe-77274e892e86"
NW_020271713.1	RepeatMasker	DNA/hAT-Blackjack	4753345	4754145	5969	-	.	ID="rnd-5_family-607";Tend="1740";Tstart="905";shortTE="F";uid="4df6918f-1e74-4d73-997e-8a05b750a940"
NW_020271713.1	RepeatMasker	DNA/MULE-MuDR	4486766	4486867	618	-	.	ID="RND-6_FAMILY-1888";Tend="1714";Tstart="1612";shortTE="F";uid="1c5128e1-5c5f-4b47-af62-7f937e85485b"
NW_020271713.1	RepeatMasker	DNA/Ginger-2	5221588	5222143	1270	-	.	ID="RND-1_FAMILY-355";TEgroup="ctg_1%7CRND-1_FAMILY-355%7C1";Tend="1891";Tstart="770";shortTE="F";uid="03f2066e-89fd-414e-8f5e-ba8d32efb409"
NW_020271713.1	RepeatMasker	DNA/hAT-Tip100	5415192	5415421	742	-	.	ID="HAT-N3_AP";Tend="270";Tstart="13";shortTE="F";uid="00603f5e-38c6-41da-9dd8-fe60f4f91ff3"
NW_020271713.1	RepeatMasker	RC/Helitron	5639605	5639792	1406	-	.	ID="RND-5_FAMILY-4970";Tend="4876";Tstart="4689";shortTE="F";uid="d17bf46a-5acf-490d-b985-38ad141b5f4e"
NW_020271713.1	RepeatMasker	DNA	6106206	6106384	969	-	.	ID="RND-1_FAMILY-16";Tend="1121";Tstart="938";shortTE="F";uid="bf3ddf98-c0fd-42cb-911e-ab21c2868ba8"
NW_020271713.1	RepeatMasker	DNA/hAT	12528	12940	2632	-	.	ID="RND-6_FAMILY-648";Tend="1776";Tstart="1375";shortTE="F";uid="441ed855-de1a-4392-9fb4-4c2cd7e5af61"
NW_020271713.1	RepeatMasker	DNA/hAT-Tip100	2174156	2174330	964	-	.	ID="RND-6_FAMILY-22307";Tend="1715";Tstart="1541";shortTE="F";uid="051e2538-107e-4661-97f6-06b84043c3fe"
NW_020271713.1	RepeatMasker	DNA	1893618	1893889	1942	-	.	ID="RND-5_FAMILY-3494";Tend="1137";Tstart="866";shortTE="F";uid="5f3a4781-eca6-458b-8116-079d1b932a95"
NW_020271713.1	RepeatMasker	DNA/hAT-hAT19	1118514	1118774	1167	-	.	ID="DNA8-52B_AP";Tend="285";Tstart="1";shortTE="F";uid="b62a7c52-0310-4216-8142-b55dd0b28e43"
NW_020271713.1	RepeatMasker	DNA/hAT-Charlie	6222803	6223115	1940	-	.	ID="RND-4_FAMILY-94";Tend="1267";Tstart="945";shortTE="F";uid="ceb474c8-a05b-463a-9d11-c162c3a9d951"
NW_020271713.1	RepeatMasker	DNA/hAT-Tip100	6307823	6308066	1173	-	.	ID="RND-1_FAMILY-74";Tend="1713";Tstart="1445";shortTE="F";uid="39f4d027-9203-46e1-b05a-4dcdf261688d"
NW_020271713.1	RepeatMasker	DNA/hAT-hATm	6531	7629	921	-	.	ID="HAT-4_AP";Tend="2538";Tstart="1431";shortTE="F";uid="b0758e57-04fe-4df0-bef7-f4bf12f6ad65"
NW_020271713.1	RepeatMasker	Unknown	4394605	4394915	717	-	.	ID="RND-6_FAMILY-285";Tend="1182";Tstart="935";shortTE="F";uid="bcdbbe92-9dd6-475c-b06a-0e53e0b7c16b"
NW_020271713.1	RepeatMasker	LINE/I-Jockey	7929433	7930135	1003	-	.	ID="RND-6_FAMILY-2354";Tend="1514";Tstart="755";shortTE="F";uid="741229d1-5681-4786-847a-36c21f4c6db8"
NW_020271713.1	RepeatMasker	Unknown	3078314	3078529	1895	-	.	ID="RND-1_FAMILY-415";Tend="1067";Tstart="852";shortTE="F";uid="c693727c-9cc6-4797-bd4f-f7b408ffb817"
NW_020271713.1	RepeatMasker	Unknown	2094017	2094160	694	-	.	ID="RND-6_FAMILY-3280";Tend="1105";Tstart="961";shortTE="F";uid="f067d8bf-37ba-4e71-9046-97a3e1447fc5"
NW_020271713.1	RepeatMasker	Unknown	6720072	6720237	833	-	.	ID="RND-5_FAMILY-127";Tend="1432";Tstart="1246";shortTE="F";uid="a0f2761d-d9e3-40a6-9331-0f4aec066239"
NW_020271713.1	RepeatMasker	LINE/L2	7797572	7798412	1388	-	.	ID="RND-5_FAMILY-1787";Tend="1834";Tstart="996";shortTE="F";uid="158131aa-de0e-4a8b-8fed-64d79a6e5010"
NW_020271713.1	RepeatMasker	DNA/hAT	4648726	4648848	540	-	.	ID="RND-6_FAMILY-2034";Tend="830";Tstart="705";shortTE="F";uid="aae57b7a-aa00-4352-8379-1bd3bc101f85"
NW_020271713.1	RepeatMasker	DNA/hAT-Charlie	7683420	7683779	1856	-	.	ID="RND-6_FAMILY-2997";Tend="1280";Tstart="921";shortTE="F";uid="c9266aaa-b952-41bf-97d2-cae5b6057da9"
NW_020271713.1	RepeatMasker	DNA/hAT-Charlie	6277821	6278102	950	-	.	ID="RND-4_FAMILY-616";Tend="1433";Tstart="1161";shortTE="F";uid="8a807f8a-168c-41e6-ac21-5a52ad510a0e"
NW_020271713.1	RepeatMasker	DNA/P	4303371	4303510	637	-	.	ID="P-2_AP";Tend="4013";Tstart="3861";shortTE="F";uid="89c53714-f37a-48bc-a321-12ec9be16a6e"
NW_020271713.1	RepeatMasker	Unknown	4048048	4049083	7336	-	.	ID="RND-1_FAMILY-133";Tend="1641";Tstart="551";shortTE="F";uid="3a559437-3edd-4995-8246-b6161ee409dc"
NW_020271713.1	RepeatMasker	LINE/RTE-BovB	3288030	3288424	2738	-	.	ID="RND-6_FAMILY-2649";Tend="1426";Tstart="1030";shortTE="F";uid="1e4f8166-0e47-4af8-9f3d-92727c7e947a"
NW_020271713.1	RepeatMasker	DNA/hAT-hAT19	6938655	6939287	1829	-	.	ID="RND-6_FAMILY-19715";Tend="2098";Tstart="1439";shortTE="F";uid="df33fe13-5883-463e-9f61-7a284397beba"
NW_020271713.1	RepeatMasker	Unknown	8037256	8037409	1198	-	.	ID="RND-1_FAMILY-562";Tend="1595";Tstart="1442";shortTE="F";uid="147466df-6577-463e-8760-7f515d6fc740"
NW_020271713.1	RepeatMasker	Unknown	6163872	6164049	987	-	.	ID="RND-6_FAMILY-6413";Tend="1253";Tstart="1068";shortTE="F";uid="ac0b9528-f870-4daf-9034-84b90184c92e"
NW_020271713.1	RepeatMasker	Unknown	6273887	6275049	4988	-	.	ID="RND-6_FAMILY-1792";Tend="2103";Tstart="844";shortTE="F";uid="aa1474da-5460-45c2-9742-779027a96d39"
NW_020271713.1	RepeatMasker	LINE/CR1	1825707	1826016	1091	-	.	ID="RND-6_FAMILY-6014";Tend="1531";Tstart="1210";shortTE="F";uid="e21aad2d-9637-45cb-95de-26046426fd43"
NW_020271713.1	RepeatMasker	Unknown	6865110	6865385	1871	-	.	ID="RND-1_FAMILY-94";Tend="1204";Tstart="933";shortTE="F";uid="55d686ae-f3fd-4452-84c8-9c90dd4979a3"
NW_020271713.1	RepeatMasker	LINE/I-Jockey	3311466	3311603	2411	-	.	ID="RND-6_FAMILY-7290";Tend="2396";Tstart="1720";shortTE="F";uid="8c833c41-46df-4904-870a-a8e4e7347ce7"
NW_020271713.1	RepeatMasker	Unknown	4241742	4242009	1868	-	.	ID="RND-1_FAMILY-430";Tend="1224";Tstart="955";shortTE="F";uid="060777a9-8a22-4264-badb-678ea8129fda"
NW_020271713.1	RepeatMasker	Unknown	5483649	5483820	463	-	.	ID="RND-4_FAMILY-1193";Tend="1205";Tstart="1027";shortTE="F";uid="933d16e4-ffc0-43ef-b131-14424c8f9cdc"
NW_020271713.1	RepeatMasker	Unknown	1019781	1019957	624	-	.	ID="RND-1_FAMILY-137";Tend="1036";Tstart="892";shortTE="F";uid="7d7eae92-17cb-42ad-9aba-cb1f93c2fb5d"
NW_020271713.1	RepeatMasker	Unknown	3808942	3809135	1111	-	.	ID="RND-6_FAMILY-57";Tend="759";Tstart="514";shortTE="F";uid="22df6354-774b-4854-b9ca-bb253659cf71"
NW_020271713.1	RepeatMasker	Unknown	6023958	6024225	1158	-	.	ID="RND-6_FAMILY-3950";Tend="1280";Tstart="1007";shortTE="F";uid="0676a502-86da-4e5a-9d91-4f73e0296850"
NW_020271713.1	RepeatMasker	Unknown	431418	431941	3471	-	.	ID="RND-4_FAMILY-901";Tend="1434";Tstart="871";shortTE="F";uid="c7bb7c9c-1116-4772-bf62-8d681c342ae9"
NW_020271713.1	RepeatMasker	Unknown	5918238	5918485	2114	-	.	ID="RND-1_FAMILY-65";Tend="1214";Tstart="967";shortTE="F";uid="ecaf6141-a8b1-4c8c-aae2-6530d001e83c"
NW_020271713.1	RepeatMasker	DNA	6800228	6800502	1231	-	.	ID="RND-5_FAMILY-7580";Tend="1254";Tstart="958";shortTE="F";uid="d9e80a3a-1649-4169-88b9-d7a69d80b9b9"
NW_020271713.1	RepeatMasker	DNA/hAT-Ac	4301431	4301896	1752	-	.	ID="RND-5_FAMILY-6231";Tend="1483";Tstart="994";shortTE="F";uid="c122f76b-fe24-463f-9b3e-b32e23810fb7"
NW_020271713.1	RepeatMasker	DNA/hAT-Ac	5741884	5742470	3283	-	.	ID="RND-1_FAMILY-21";Tend="1567";Tstart="933";shortTE="F";uid="c99cfba7-6948-47cf-8d4e-b7e6a49b7a07"
NW_020271713.1	RepeatMasker	DNA/PIF-Harbinger	2557805	2558012	1290	-	.	ID="RND-6_FAMILY-5958";Tend="1070";Tstart="851";shortTE="F";uid="31e65b0d-2fc8-488b-885e-cf3f0ea756e4"
NW_020271713.1	RepeatMasker	DNA/hAT-Tip100	3062411	3062834	3231	-	.	ID="RND-6_FAMILY-27708";Tend="1352";Tstart="919";shortTE="F";uid="46c8a610-d68d-4f05-a525-91b3c2a2cf1d"
NW_020271713.1	RepeatMasker	Unknown	1700254	1700709	1874	-	.	ID="RND-5_FAMILY-5135";Tend="1918";Tstart="1504";shortTE="F";uid="306003f9-f807-4b46-8e9e-c20fe78226b5"
NW_020271713.1	RepeatMasker	DNA/hAT	7583248	7583602	2728	-	.	ID="RND-1_FAMILY-245";Tend="1303";Tstart="948";shortTE="F";uid="bcf4c8fa-f74b-42d9-a76a-f26fdfdd207f"
NW_020271713.1	RepeatMasker	Unknown	4233049	4233283	987	-	.	ID="RND-6_FAMILY-285";Tend="1171";Tstart="936";shortTE="F";uid="441c68d0-5f9b-4028-b357-a76724f94f81"
NW_020271713.1	RepeatMasker	DNA/TcMar-Tc1	2519417	2520438	1142	-	.	ID="MARINER-32_LMI";Tend="1116";Tstart="107";shortTE="F";uid="024659ff-0d94-406f-9280-7ac9277fd830"
NW_020271713.1	RepeatMasker	DNA/hAT-Tip100	6011965	6012119	1041	-	.	ID="RND-5_FAMILY-10244";Tend="1389";Tstart="1236";shortTE="F";uid="de47d390-a5ff-471e-8cc0-85fdf271687d"
NW_020271713.1	RepeatMasker	DNA/hAT-Tip100	2863984	2864301	1170	-	.	ID="RND-6_FAMILY-332";Tend="1232";Tstart="936";shortTE="F";uid="c5171061-6512-4c55-b748-424e684fe450"
NW_020271713.1	RepeatMasker	DNA/hAT-hAT19	7293094	7293398	412	-	.	ID="DNA8-52B_AP";Tend="329";Tstart="1";shortTE="F";uid="d53b4ed6-9951-4c08-9523-e5a967a1d08b"
NW_020271713.1	RepeatMasker	DNA/hAT-Tip100	5225078	5225510	3030	-	.	ID="RND-4_FAMILY-1044";Tend="1336";Tstart="900";shortTE="F";uid="b4cc1f28-f859-4fba-b8bd-884396417547"
NW_020271713.1	RepeatMasker	Unknown	1544378	1544527	838	-	.	ID="RND-6_FAMILY-15978";Tend="1137";Tstart="968";shortTE="F";uid="85b4ce95-0e58-436f-b402-6f355525ccd8"
NW_020271713.1	RepeatMasker	DNA/MULE-MuDR	4559372	4560046	5295	-	.	ID="RND-5_FAMILY-3593";Tend="1630";Tstart="953";shortTE="F";uid="98edef22-56ab-48f4-954f-49c4524f13f9"
NW_020271713.1	RepeatMasker	DNA/hAT-Tip100	1679809	1679978	1197	-	.	ID="RND-6_FAMILY-32826";Tend="1128";Tstart="962";shortTE="F";uid="485935a8-11e9-45c3-be8b-b2288d01fd93"
NW_020271713.1	RepeatMasker	DNA/MULE-NOF	6562240	6563015	4215	-	.	ID="RND-5_FAMILY-3932";Tend="713";Tstart="1";shortTE="F";uid="6b8b61cb-2cfd-4169-b901-7382e7c04ba3"
NW_020271713.1	RepeatMasker	DNA	3337186	3337838	4528	-	.	ID="RND-5_FAMILY-1556";Tend="1526";Tstart="894";shortTE="F";uid="519bba3f-6c11-4bd4-bc66-8ada56beacdb"
NW_020271713.1	RepeatMasker	LINE/RTE-BovB	6197893	6198407	2921	-	.	ID="RND-5_FAMILY-1795";Tend="2025";Tstart="1503";shortTE="F";uid="ba9345c5-7f17-42f8-b51f-869460e77f5b"
NW_020271713.1	RepeatMasker	DNA/TcMar-Mariner	4145905	4146784	3543	-	.	ID="MARINER-5_SIN";Tend="957";Tstart="61";shortTE="F";uid="3840a4ee-6e19-49d3-a3b3-741221add9ee"
NW_020271713.1	RepeatMasker	DNA/hAT-Tip100	6706600	6706933	1645	-	.	ID="RND-4_FAMILY-713";Tend="1285";Tstart="942";shortTE="F";uid="d39cd984-f164-474f-8000-e0b6037a4053"
NW_020271713.1	RepeatMasker	Unknown	3020811	3021229	2239	-	.	ID="RND-6_FAMILY-6962";Tend="1361";Tstart="914";shortTE="F";uid="3e178462-93d7-4f4b-938d-bc16807935b8"
NW_020271713.1	RepeatMasker	Unknown	5844738	5845712	436	-	.	ID="RND-6_FAMILY-3379";TEgroup="ctg_1%7CRND-6_FAMILY-3379%7C1";Tend="1578";Tstart="906";shortTE="T";uid="94daeecf-181b-4cce-8ed2-e4f500c43bc8"
NW_020271713.1	RepeatMasker	DNA	2658153	2658275	492	-	.	ID="RND-6_FAMILY-18039";Tend="1612";Tstart="1497";shortTE="F";uid="82139bc6-0ea2-4666-afb1-3637296d0c5c"
NW_020271713.1	RepeatMasker	Unknown	3970358	3970652	1784	-	.	ID="RND-6_FAMILY-15978";Tend="1280";Tstart="971";shortTE="F";uid="8e71e77b-84a1-4b15-a27f-e54def1b0d51"
NW_020271713.1	RepeatMasker	Unknown	4844987	4845094	706	-	.	ID="RND-5_FAMILY-2510";Tend="1244";Tstart="1135";shortTE="F";uid="21f14ffd-ea28-4f1c-9cf8-a5df94b3e6d7"
NW_020271713.1	RepeatMasker	DNA/hAT-hAT19	8055509	8055684	735	-	.	ID="RND-6_FAMILY-414";Tend="1481";Tstart="1308";shortTE="F";uid="113e95d8-27e7-4cfb-94ec-99ca1e8f3def"
NW_020271713.1	RepeatMasker	DNA/hAT-Charlie	2425168	2425352	1311	-	.	ID="RND-5_FAMILY-888";Tend="1728";Tstart="1542";shortTE="F";uid="34d01594-61f9-4f7f-bc52-f5da62972b84"
NW_020271713.1	RepeatMasker	DNA/hAT-Tip100	7701875	7702187	1072	-	.	ID="RND-6_FAMILY-332";Tend="1245";Tstart="967";shortTE="F";uid="c3fe6944-cfae-4612-a713-ecd762975a64"
NW_020271713.1	RepeatMasker	DNA/hAT-Ac	707101	707976	5508	-	.	ID="RND-1_FAMILY-291";Tend="1827";Tstart="978";shortTE="F";uid="52bf4d62-0f3c-4bfc-ae60-4ccc52a6f173"
NW_020271713.1	RepeatMasker	DNA/hAT-hAT19	5649924	5650767	5283	-	.	ID="RND-1_FAMILY-55";Tend="1747";Tstart="927";shortTE="F";uid="74fdbe46-c9a8-4287-a372-89183fc73fed"
NW_020271713.1	RepeatMasker	DNA/hAT-Tip100	7703891	7704231	2326	-	.	ID="RND-1_FAMILY-44";Tend="1296";Tstart="955";shortTE="F";uid="dde4e11f-bb66-441b-a7a8-ac95935742c1"
NW_020271713.1	RepeatMasker	Unknown	5344536	5344841	1344	-	.	ID="RND-1_FAMILY-295";Tend="1516";Tstart="1209";shortTE="F";uid="9e852884-9a6c-490e-a0c2-6880a9c501eb"
NW_020271713.1	RepeatMasker	Unknown	5461037	5461276	1083	-	.	ID="RND-6_FAMILY-3458";Tend="1508";Tstart="1282";shortTE="F";uid="4dc6749a-98ba-488f-afcd-9821fad85e4b"
NW_020271713.1	RepeatMasker	DNA/hAT-Charlie	1951196	1951302	806	-	.	ID="RND-6_FAMILY-9140";Tend="1327";Tstart="1221";shortTE="F";uid="d8064557-720b-4e47-acdd-7a5b9bc6d603"
NW_020271713.1	RepeatMasker	DNA/hAT-Tip100	5588685	5588910	1132	-	.	ID="RND-6_FAMILY-6665";Tend="1067";Tstart="843";shortTE="F";uid="6fb33998-877d-4414-ac41-d67ec1b6433f"
NW_020271713.1	RepeatMasker	Unknown	3767109	3767838	3609	-	.	ID="RND-5_FAMILY-142";Tend="1711";Tstart="939";shortTE="F";uid="2a563800-b502-4294-9070-4a053e8dd8f7"
NW_020271713.1	RepeatMasker	Unknown	6452805	6453057	1310	-	.	ID="RND-6_FAMILY-658";Tend="1204";Tstart="976";shortTE="F";uid="abf0cdfd-6d17-4e84-87b7-e1651b54d59d"
NW_020271713.1	RepeatMasker	DNA	5442969	5443188	1092	-	.	ID="RND-5_FAMILY-7580";Tend="1259";Tstart="1052";shortTE="F";uid="5a8250d6-32d2-46cd-a30e-957ffa4b5a9a"
NW_020271713.1	RepeatMasker	LINE/I-Jockey	3301470	3301630	1033	-	.	ID="RND-6_FAMILY-1702";Tend="1433";Tstart="1269";shortTE="F";uid="08e96656-1530-4dbe-932a-a87b8353738f"
NW_020271713.1	RepeatMasker	RC/Helitron	768312	768423	584	-	.	ID="HELITRON-N1_PBA";Tend="709";Tstart="599";shortTE="F";uid="6cb7e97e-403d-4ba6-8495-a4a57c5d29a3"
NW_020271713.1	RepeatMasker	DNA/hAT	5354215	5354472	1674	-	.	ID="RND-6_FAMILY-924";Tend="1847";Tstart="1591";shortTE="F";uid="bbc4c711-2b9c-4798-86e0-979105033831"
NW_020271713.1	RepeatMasker	DNA	4670223	4670415	1402	-	.	ID="RND-6_FAMILY-484";Tend="1119";Tstart="943";shortTE="F";uid="75fb4521-633e-48fe-af28-c71a9fd80977"
NW_020271713.1	RepeatMasker	RC/Helitron	6460886	6461120	677	-	.	ID="RND-6_FAMILY-516";Tend="1476";Tstart="1158";shortTE="F";uid="8cf79810-74d4-4b9e-a589-e9dceab10fb4"
NW_020271713.1	RepeatMasker	DNA/hAT-Charlie	6982363	6983735	6291	-	.	ID="RND-6_FAMILY-4701";Tend="1859";Tstart="559";shortTE="F";uid="a0ac9396-5feb-40b9-b697-c6177ec6a198"
NW_020271713.1	RepeatMasker	RC/Helitron	4231308	4231619	858	-	.	ID="RND-6_FAMILY-6950";TEgroup="ctg_1%7CRND-6_FAMILY-6950%7C1";Tend="1681";Tstart="580";shortTE="F";uid="865c30eb-bf36-4d57-8533-8e3c034aaa59"
NW_020271713.1	RepeatMasker	Unknown	5930626	5930897	1496	-	.	ID="RND-6_FAMILY-2559";Tend="1392";Tstart="1130";shortTE="F";uid="a1549dbd-8020-41da-bcce-78ff400ee998"
NW_020271713.1	RepeatMasker	DNA/hAT-Tip100	920627	920975	2360	-	.	ID="RND-1_FAMILY-44";Tend="1301";Tstart="946";shortTE="F";uid="679ce87a-a36e-4bae-9f12-ccbf6fe623c3"
NW_020271713.1	RepeatMasker	Unknown	6888508	6888699	1118	-	.	ID="RND-1_FAMILY-12";Tend="1208";Tstart="964";shortTE="F";uid="67e78274-0b02-450a-93ab-1c296206dada"
NW_020271713.1	RepeatMasker	Unknown	3006562	3007131	1158	-	.	ID="RND-5_FAMILY-1048";Tend="1400";Tstart="756";shortTE="F";uid="730912dd-4ec5-4e8e-8332-d7645eec8d1c"
NW_020271713.1	RepeatMasker	DNA/hAT-Tip100	2566761	2566875	441	-	.	ID="RND-6_FAMILY-5766";Tend="945";Tstart="819";shortTE="F";uid="dedc4117-05a0-43ec-bb82-852a85764dec"
NW_020271713.1	RepeatMasker	DNA/hAT-hAT19	6276759	6277711	4251	-	.	ID="RND-6_FAMILY-4549";Tend="2338";Tstart="1453";shortTE="F";uid="0bf63500-9af4-4470-b81c-4a6dfde9f6e5"
NW_020271713.1	RepeatMasker	LINE/RTE-BovB	8176336	8176696	1509	-	.	ID="RND-5_FAMILY-2080";Tend="1520";Tstart="1158";shortTE="F";uid="b5088bbd-4c3b-4625-80bb-0f9d3d086452"
NW_020271713.1	RepeatMasker	DNA/TcMar-Tc1	164876	165034	534	-	.	ID="MARINER-N22_AG";Tend="1337";Tstart="1184";shortTE="F";uid="30b00fa9-ac31-45ad-8f09-74e815330940"
NW_020271713.1	RepeatMasker	LINE/Penelope	3605815	3605925	622	-	.	ID="RND-5_FAMILY-147";Tend="1459";Tstart="1348";shortTE="F";uid="5330f98c-c2b1-4287-ac58-864bd4f9d95e"
NW_020271713.1	RepeatMasker	DNA/hAT-Charlie	5335348	5335565	658	-	.	ID="RND-6_FAMILY-8669";Tend="2622";Tstart="2418";shortTE="F";uid="790701ab-d01e-4c50-b1e3-dd106a18a207"
NW_020271713.1	RepeatMasker	DNA/hAT-Ac	4773100	4773219	500	-	.	ID="RND-6_FAMILY-11196";Tend="1654";Tstart="1528";shortTE="F";uid="29133a8d-bde7-4ea8-8786-7fe18e9831c6"
NW_020271713.1	RepeatMasker	Unknown	7642816	7643010	1504	-	.	ID="RND-1_FAMILY-142";Tend="1130";Tstart="931";shortTE="F";uid="3493722b-458f-4b0b-9f28-2bf6af3e133c"
NW_020271713.1	RepeatMasker	DNA/hAT-hAT19	2341820	2341932	470	-	.	ID="RND-6_FAMILY-10869";Tend="945";Tstart="831";shortTE="F";uid="0f536a10-12aa-455f-ba4f-4a3b943c4be5"
NW_020271713.1	RepeatMasker	DNA/hAT-Charlie	1688894	1689868	6294	-	.	ID="RND-6_FAMILY-1330";Tend="1839";Tstart="812";shortTE="F";uid="b1221922-f269-4322-b98c-92c61376b122"
NW_020271713.1	RepeatMasker	Unknown	6626631	6626851	596	-	.	ID="RND-5_FAMILY-1324";Tend="2712";Tstart="2497";shortTE="F";uid="90127800-c761-493a-85ec-ff32b9fa8165"
NW_020271713.1	RepeatMasker	Unknown	5187823	5187956	578	-	.	ID="RND-4_FAMILY-1193";Tend="1151";Tstart="993";shortTE="F";uid="7425eb77-8826-4107-95cf-e5bce6b133ae"
NW_020271713.1	RepeatMasker	DNA/hAT-Tip100	3036317	3036593	1730	-	.	ID="RND-1_FAMILY-259";Tend="1264";Tstart="985";shortTE="F";uid="5070ef29-ef4f-4d19-a219-7e0074237ed0"
NW_020271713.1	RepeatMasker	LINE/RTE-BovB	2214827	2215610	3320	-	.	ID="RND-5_FAMILY-8106";Tend="2497";Tstart="820";shortTE="F";uid="549c8fa6-fa36-472a-a513-92acadac1da0"
NW_020271713.1	RepeatMasker	DNA/hAT-Tip100	6281359	6281515	417	-	.	ID="RND-5_FAMILY-3189";Tend="3328";Tstart="3135";shortTE="F";uid="8245e4ac-8534-4f27-bf8f-3ebcbb9e1760"
NW_020271713.1	RepeatMasker	DNA/hAT-Tip100	279602	279991	962	-	.	ID="RND-1_FAMILY-56";TEgroup="ctg_1%7CRND-1_FAMILY-56%7C1";Tend="1610";Tstart="990";shortTE="F";uid="a02b95c7-a4f2-4ab1-93ec-281af2283ec8"
NW_020271713.1	RepeatMasker	Unknown	3011693	3012810	6248	-	.	ID="RND-1_FAMILY-224";Tend="2033";Tstart="909";shortTE="F";uid="d420aae5-2fad-4350-956c-e7e8bf5624d9"
NW_020271713.1	RepeatMasker	Unknown	632711	632957	1475	-	.	ID="RND-6_FAMILY-1740";Tend="2381";Tstart="2135";shortTE="F";uid="8bbbbbf8-b352-42f3-8f5f-b160d41c88ec"
NW_020271713.1	RepeatMasker	DNA/Ginger-2	2183123	2183553	1406	-	.	ID="RND-6_FAMILY-3195";Tend="1188";Tstart="813";shortTE="F";uid="08aaf7b2-dc5b-4e1d-b78a-80344f6f2553"
NW_020271713.1	RepeatMasker	Unknown	8057158	8057591	726	-	.	ID="RND-5_FAMILY-486";Tend="1416";Tstart="902";shortTE="F";uid="01160123-4eed-4e77-8c88-8e01184848d2"
NW_020271713.1	RepeatMasker	DNA/TcMar-Pogo	2942547	2943142	2839	-	.	ID="RND-6_FAMILY-6497";Tend="1950";Tstart="1299";shortTE="F";uid="f662be76-daa0-445c-82e1-ff782a7a70ce"
NW_020271713.1	RepeatMasker	DNA/MULE-MuDR	4428262	4428412	575	-	.	ID="RND-5_FAMILY-2186";Tend="1730";Tstart="1584";shortTE="F";uid="f7f28615-bf3f-4267-a207-b75c4461d706"
NW_020271713.1	RepeatMasker	LINE/Penelope	729244	729560	926	-	.	ID="RND-5_FAMILY-147";Tend="1546";Tstart="1235";shortTE="F";uid="16823ea7-87e9-4f08-a729-cff1fc679e57"
NW_020271713.1	RepeatMasker	DNA/hAT-Tip100	2077531	2078062	3570	-	.	ID="RND-1_FAMILY-105";Tend="1515";Tstart="959";shortTE="F";uid="57453406-e323-4230-ac84-0e09b9f57c03"
NW_020271713.1	RepeatMasker	DNA/hAT-hAT19	853385	853784	637	-	.	ID="RND-6_FAMILY-19715";Tend="1483";Tstart="958";shortTE="F";uid="8ca0c587-9721-4dda-ae6c-384936905537"
NW_020271713.1	RepeatMasker	Unknown	6950681	6951068	1370	-	.	ID="RND-6_FAMILY-2568";Tend="1330";Tstart="899";shortTE="F";uid="d1008c93-fe0b-41fc-aa66-5227ebf2d44c"
NW_020271713.1	RepeatMasker	DNA	2555148	2556101	6674	-	.	ID="RND-1_FAMILY-436";Tend="2246";Tstart="1275";shortTE="F";uid="d5902db0-1026-4fdc-8d74-8f535e38ae55"
NW_020271713.1	RepeatMasker	DNA/hAT	872610	873283	4699	-	.	ID="RND-4_FAMILY-790";Tend="1651";Tstart="940";shortTE="F";uid="ae880961-ba42-45f5-b5c2-1b4de972d721"
NW_020271713.1	RepeatMasker	DNA/TcMar-Tigger	968015	968158	780	-	.	ID="RND-5_FAMILY-6556";Tend="2755";Tstart="2609";shortTE="F";uid="b2bc78d6-efb3-4738-8ef2-b7545e0ff9a1"
NW_020271713.1	RepeatMasker	DNA/Kolobok-E	5416108	5416342	1091	-	.	ID="RND-6_FAMILY-1716";Tend="732";Tstart="460";shortTE="F";uid="7fdeb86e-31f8-4d1a-84cb-7e5484945252"
NW_020271713.1	RepeatMasker	DNA/hAT-Tip100	4067116	4068459	8691	-	.	ID="RND-1_FAMILY-293";Tend="2146";Tstart="712";shortTE="F";uid="fee2d91e-a9fc-4bfa-abf3-da48cd23fff8"
NW_020271713.1	RepeatMasker	Unknown	3868694	3868919	598	-	.	ID="RND-6_FAMILY-3280";Tend="1180";Tstart="977";shortTE="F";uid="9fea70b8-ad25-4c47-bb26-4f48c96157b1"
NW_020271713.1	RepeatMasker	DNA/PIF-Harbinger	931438	932069	1305	-	.	ID="HARB-1_AP";Tend="677";Tstart="1";shortTE="F";uid="2b6ef9ee-3822-49b2-ac0c-bb165682a54e"
NW_020271713.1	RepeatMasker	DNA/hAT-Tip100	6970812	6971206	890	-	.	ID="RND-6_FAMILY-3353";TEgroup="ctg_1%7CRND-6_FAMILY-3353%7C2";Tend="1649";Tstart="920";shortTE="F";uid="2f281e02-9e1c-4c50-bad0-757eef0c47a5"
NW_020271713.1	RepeatMasker	DNA/TcMar-Pogo	2943498	2943858	2040	-	.	ID="RND-6_FAMILY-336";Tend="1349";Tstart="999";shortTE="F";uid="39f83495-c58f-4ab2-a4b9-ad852ea4dffd"
NW_020271713.1	RepeatMasker	DNA/hAT-hAT19	3187315	3187458	2085	-	.	ID="HAT-N12_AP";Tend="492";Tstart="2";shortTE="F";uid="60925e97-70a5-4fc7-905e-4a2e1d4669e4"
NW_020271713.1	RepeatMasker	DNA/MULE-MuDR	3481847	3481959	528	-	.	ID="RND-6_FAMILY-1115";Tend="914";Tstart="806";shortTE="F";uid="64ef2db7-12ce-425a-8d6c-462528607d4b"
NW_020271713.1	RepeatMasker	Unknown	7065147	7065424	1100	-	.	ID="RND-1_FAMILY-271";Tend="1223";Tstart="937";shortTE="F";uid="8b7cc1f5-e333-47a4-a726-c65a4e97fbc2"
NW_020271713.1	RepeatMasker	DNA/hAT-Tip100	1009898	1010238	1219	-	.	ID="RND-1_FAMILY-127";Tend="1753";Tstart="1415";shortTE="F";uid="34cfda00-45ab-47bb-869e-7b39617ab4ad"
NW_020271713.1	RepeatMasker	Unknown	5637071	5637664	1497	-	.	ID="RND-6_FAMILY-3131";Tend="1483";Tstart="814";shortTE="F";uid="b298ce60-900b-48c8-b8f3-0c0c870d861a"
NW_020271713.1	RepeatMasker	DNA/hAT	1861341	1862034	2500	-	.	ID="RND-5_FAMILY-1726";Tend="1234";Tstart="540";shortTE="F";uid="5664a376-3d00-4b08-bc20-7c7f5832063d"
NW_020271713.1	RepeatMasker	Unknown	8122016	8122747	5921	-	.	ID="RND-4_FAMILY-2231";Tend="1697";Tstart="962";shortTE="F";uid="91163e9f-7c1d-4f90-b778-6b94975a449c"
NW_020271713.1	RepeatMasker	DNA	281683	282179	3429	-	.	ID="RND-6_FAMILY-11569";Tend="1413";Tstart="930";shortTE="F";uid="f7e2a985-0e51-4264-8ed8-50b014494a37"
NW_020271713.1	RepeatMasker	DNA/hAT	4117313	4117754	3573	-	.	ID="RND-1_FAMILY-377";Tend="1360";Tstart="916";shortTE="F";uid="ed01ab73-9b30-4b2d-a61d-8eac2fa5e9d2"
NW_020271713.1	RepeatMasker	Unknown	7032272	7032764	1884	-	.	ID="RND-1_FAMILY-295";Tend="1451";Tstart="843";shortTE="F";uid="e11e6f59-9164-4d88-b4e4-a7107181e1dc"
NW_020271713.1	RepeatMasker	DNA/MULE-MuDR	5121448	5121743	1145	-	.	ID="MUDR12X_AP";Tend="327";Tstart="17";shortTE="F";uid="553d1b0b-3868-4f78-a6e5-c419e341318d"
NW_020271713.1	RepeatMasker	DNA/Kolobok-T2?	7846778	7846969	505	-	.	ID="RND-6_FAMILY-11820";Tend="1183";Tstart="1011";shortTE="F";uid="acc3833c-6a55-4592-b8c1-40ce1dc3f35e"
NW_020271713.1	RepeatMasker	DNA/hAT-hAT19	3170420	3171019	3750	-	.	ID="RND-6_FAMILY-1616";Tend="1580";Tstart="956";shortTE="F";uid="80e69d25-97fd-4b12-bae8-5329b7b34464"
NW_020271713.1	RepeatMasker	Retroposon?	6211203	6211797	1930	-	.	ID="SINE2-2_AP";Tend="629";Tstart="1";shortTE="F";uid="2023e754-bd8e-4251-80e8-e6602f9d2ad2"
NW_020271713.1	RepeatMasker	DNA/hAT-hAT19	6613600	6613758	659	-	.	ID="RND-6_FAMILY-4462";Tend="1181";Tstart="1019";shortTE="F";uid="ee6f307b-8a8d-4300-a6ce-d3651f970289"
NW_020271713.1	RepeatMasker	DNA/hAT	2732333	2733123	5167	-	.	ID="RND-5_FAMILY-179";Tend="1615";Tstart="798";shortTE="F";uid="3deefe54-ad3b-4227-a7f2-17da9544c98a"
NW_020271713.1	RepeatMasker	DNA/hAT-hAT19	7208548	7208870	2303	-	.	ID="RND-4_FAMILY-77";Tend="1322";Tstart="1006";shortTE="F";uid="518e24b2-2e0b-47ad-b479-04f16805e337"
NW_020271713.1	RepeatMasker	Unknown	3995538	3995725	475	-	.	ID="RND-6_FAMILY-271";Tend="1319";Tstart="1129";shortTE="F";uid="67348c63-6f56-4f4a-8ed2-dd79bca1b0a9"
NW_020271713.1	RepeatMasker	DNA/hAT?	3124568	3124696	603	-	.	ID="RND-6_FAMILY-1252";Tend="719";Tstart="598";shortTE="F";uid="41dcfda2-b48e-4def-b3ed-d6b06f05ef8d"
NW_020271713.1	RepeatMasker	Unknown	4223255	4223375	665	-	.	ID="RND-6_FAMILY-2559";Tend="1028";Tstart="907";shortTE="F";uid="4efc74f5-7557-438e-910a-a3afbcac2981"
NW_020271713.1	RepeatMasker	DNA/hAT-Tip100	6539636	6539814	1052	-	.	ID="RND-6_FAMILY-22307";Tend="1718";Tstart="1541";shortTE="F";uid="6d58c6b5-4c44-4fca-893f-824f7cca3e37"
NW_020271713.1	RepeatMasker	DNA/hAT-Tip100	6554362	6554514	991	-	.	ID="RND-1_FAMILY-76";Tend="1292";Tstart="1142";shortTE="F";uid="9f81d8cb-5753-4319-87d1-a5085f185cac"
NW_020271713.1	RepeatMasker	LTR/Copia	2661100	2661541	1779	-	.	ID="RND-6_FAMILY-2479";TEgroup="ctg_1%7CRND-6_FAMILY-2479%7C1";Tend="2782";Tstart="2410";shortTE="F";uid="fc989e0b-4db3-4939-bc7b-9a87e20694d6"
NW_020271713.1	RepeatMasker	Unknown	3993345	3993599	665	-	.	ID="RND-6_FAMILY-34234";Tend="1832";Tstart="1577";shortTE="F";uid="d43f70ea-ed35-4a00-b28f-3eadaf32b722"
NW_020271713.1	RepeatMasker	DNA/hAT-hAT19	4611514	4611717	723	-	.	ID="RND-6_FAMILY-4549";Tend="2314";Tstart="2092";shortTE="F";uid="cfd1537b-be8d-44e9-9632-9605858a4f97"
NW_020271713.1	RepeatMasker	DNA/MULE-MuDR	7622635	7622851	1214	-	.	ID="RND-1_FAMILY-38";Tend="1390";Tstart="1172";shortTE="F";uid="6a976e42-5d74-49bb-836c-c5fc33ab2b5e"
NW_020271713.1	RepeatMasker	Unknown	4150434	4150718	1249	-	.	ID="RND-4_FAMILY-1230";Tend="1220";Tstart="925";shortTE="F";uid="da5508a0-4e4e-4cfb-89d9-7a9c3dd35b70"
NW_020271713.1	RepeatMasker	DNA/MULE-MuDR	6536743	6537516	849	-	.	ID="RND-1_FAMILY-53";Tend="2323";Tstart="1542";shortTE="F";uid="e03f2b70-81ef-4dc7-b811-980efb1b6386"
NW_020271713.1	RepeatMasker	DNA/hAT-Tip100	7921114	7921869	2595	-	.	ID="RND-1_FAMILY-127";Tend="2183";Tstart="1454";shortTE="F";uid="a1b8f227-778f-42f3-8332-3d870c7f2bca"
NW_020271713.1	RepeatMasker	Unknown	4313788	4314152	2121	-	.	ID="RND-5_FAMILY-4096";Tend="1266";Tstart="895";shortTE="F";uid="a515d3cb-062f-459c-8fe0-89df3acedbab"
NW_020271713.1	RepeatMasker	DNA/hAT-Tip100	7233097	7234025	5788	-	.	ID="RND-1_FAMILY-49";Tend="1706";Tstart="786";shortTE="F";uid="441e6659-4075-4ea1-8da3-0d6ae56b01df"
NW_020271713.1	RepeatMasker	Unknown	6083589	6083833	525	-	.	ID="RND-6_FAMILY-501";Tend="1685";Tstart="1468";shortTE="F";uid="73b9a104-00d1-4744-82e7-5a76e3ad7eda"
NW_020271713.1	RepeatMasker	DNA/hAT-Tip100	5500754	5501563	6586	-	.	ID="RND-5_FAMILY-3352";Tend="1782";Tstart="975";shortTE="F";uid="e1634f33-2893-4a7f-a51b-d5f219ba7a86"
NW_020271713.1	RepeatMasker	DNA/hAT-Charlie	7431555	7431998	2787	-	.	ID="RND-1_FAMILY-58";Tend="1378";Tstart="957";shortTE="F";uid="80512096-f00f-403b-b847-72d42d5cc281"
NW_020271713.1	RepeatMasker	DNA/MULE-MuDR	5284751	5284912	834	-	.	ID="RND-6_FAMILY-12306";Tend="1160";Tstart="1001";shortTE="F";uid="1e2e0d20-a03d-4de3-b55f-872834a964f1"
NW_020271713.1	RepeatMasker	DNA/hAT-Charlie	322126	322329	1006	-	.	ID="RND-6_FAMILY-5613";Tend="2753";Tstart="2558";shortTE="F";uid="3afe5faf-2064-4919-aa10-bfdcea580c2c"
NW_020271713.1	RepeatMasker	Unknown	1161688	1161925	1096	-	.	ID="RND-6_FAMILY-658";Tend="1233";Tstart="980";shortTE="F";uid="f5aacfc4-3c50-46f2-9def-e7be866852c3"
NW_020271713.1	RepeatMasker	RC/Helitron	4411602	4412482	6575	-	.	ID="RND-1_FAMILY-45";Tend="1766";Tstart="865";shortTE="F";uid="8c6751b8-405a-469a-93a9-5bff52f44d0a"
NW_020271713.1	RepeatMasker	Unknown	7371546	7371901	1123	-	.	ID="RND-1_FAMILY-39";Tend="1436";Tstart="990";shortTE="F";uid="b002e409-baad-4d07-acc6-02120650d4c5"
NW_020271713.1	RepeatMasker	Unknown	4384453	4384792	1984	-	.	ID="RND-4_FAMILY-116";Tend="1304";Tstart="912";shortTE="F";uid="6b9ae7f8-05e5-4bad-b299-2364d33d4725"
NW_020271713.1	RepeatMasker	Unknown	2740073	2740356	453	-	.	ID="RND-6_FAMILY-3981";TEgroup="ctg_1%7CRND-6_FAMILY-3981%7C1";Tend="905";Tstart="716";shortTE="T";uid="62ddc7f4-c3bc-4315-bd14-8234f4784b41"
NW_020271713.1	RepeatMasker	Unknown	7474906	7475341	2804	-	.	ID="RND-1_FAMILY-51";Tend="1362";Tstart="931";shortTE="F";uid="a0e3f9f7-c740-4cd4-8032-6510f19d9dc7"
NW_020271713.1	RepeatMasker	DNA/hAT-Ac	7065584	7066017	1834	-	.	ID="RND-6_FAMILY-7145";Tend="1395";Tstart="954";shortTE="F";uid="da3b8034-e692-4921-8ca6-ecd9bc598510"
NW_020271713.1	RepeatMasker	LINE/I-Jockey	1565715	1566229	1081	-	.	ID="RND-6_FAMILY-17136";Tend="1548";Tstart="951";shortTE="F";uid="be1eb856-fc38-48b8-a9ca-a73639fba372"
NW_020271713.1	RepeatMasker	DNA/hAT-hAT19	3049517	3049719	487	-	.	ID="RND-6_FAMILY-414";TEgroup="ctg_1%7CRND-6_FAMILY-414%7C1";Tend="1788";Tstart="679";shortTE="T";uid="2a1869b7-2dc0-4e9c-8b1c-c8aa6bb3d244"
NW_020271713.1	RepeatMasker	DNA	5753675	5756071	20882	-	.	ID="RND-6_FAMILY-2054";Tend="3233";Tstart="834";shortTE="F";uid="ae5c3a95-361c-48b7-9292-5802baf36944"
NW_020271713.1	RepeatMasker	DNA/hAT-Tip100	6046359	6046604	464	-	.	ID="RND-6_FAMILY-13085";Tend="2462";Tstart="2218";shortTE="F";uid="6b7989c2-7dba-4326-b4ea-6ddefe79d498"
NW_020271713.1	RepeatMasker	Unknown	2429335	2429646	2189	-	.	ID="RND-1_FAMILY-294";Tend="1276";Tstart="940";shortTE="F";uid="dcac5e5a-7506-45e4-8749-c3133f8c481f"
NW_020271713.1	RepeatMasker	Unknown	79368	79861	3112	-	.	ID="RND-6_FAMILY-2603";Tend="1558";Tstart="1057";shortTE="F";uid="1dd56535-e943-4d71-85cb-6c97f4b2bfd4"
NW_020271713.1	RepeatMasker	DNA/hAT-hAT19	5163676	5164368	4907	-	.	ID="RND-5_FAMILY-658";Tend="1682";Tstart="987";shortTE="F";uid="3d7dfa35-f1c9-4edd-9899-8361f56e0672"
NW_020271713.1	RepeatMasker	LINE/Penelope	5041645	5041752	590	-	.	ID="RND-5_FAMILY-147";Tend="1459";Tstart="1353";shortTE="F";uid="2993915f-e676-4645-a669-90ea35fef9dc"
NW_020271713.1	RepeatMasker	Unknown	1016810	1017065	1646	-	.	ID="RND-1_FAMILY-12";Tend="1208";Tstart="950";shortTE="F";uid="5139e83a-294f-4ee8-96ab-399d90f16fc1"
NW_020271713.1	RepeatMasker	DNA/hAT-hAT19	6495617	6495879	1259	-	.	ID="RND-1_FAMILY-8";Tend="1597";Tstart="1323";shortTE="F";uid="1e41f81f-1f1b-4d26-aadf-cb28f5416b6d"
NW_020271713.1	RepeatMasker	Unknown	540133	540297	409	-	.	ID="RND-3_FAMILY-421";Tend="1064";Tstart="907";shortTE="F";uid="5bb0a6f4-8d91-4a5c-b69e-7740803896c8"
NW_020271713.1	RepeatMasker	Unknown	1971774	1972052	765	-	.	ID="RND-1_FAMILY-239";Tend="1658";Tstart="1349";shortTE="F";uid="96acb9a3-7fec-49de-83bb-7f7b13be5d66"
NW_020271713.1	RepeatMasker	DNA/MULE-MuDR	5031095	5031275	910	-	.	ID="RND-6_FAMILY-7214";Tend="1460";Tstart="1270";shortTE="F";uid="585c08fa-079c-4566-a91d-4a4df32a0d8b"
NW_020271713.1	RepeatMasker	Unknown	1723302	1725559	7929	-	.	ID="RND-4_FAMILY-901";Tend="2065";Tstart="51";shortTE="F";uid="52a4ca51-7097-4e95-bec7-f3cfe375ef06"
NW_020271713.1	RepeatMasker	DNA/TcMar-Mariner	2033811	2033925	403	-	.	ID="MARINER-N13_HSAL";Tend="498";Tstart="384";shortTE="F";uid="6d88061f-232e-4fe3-9709-e6aab1810f80"
NW_020271713.1	RepeatMasker	Unknown	3410680	3410885	1543	-	.	ID="RND-1_FAMILY-506";Tend="1206";Tstart="1001";shortTE="F";uid="48d0ddaa-44b9-4274-9c04-1bcc3de50858"
NW_020271713.1	RepeatMasker	Unknown	633775	633940	1036	-	.	ID="RND-6_FAMILY-1740";Tend="1907";Tstart="1744";shortTE="F";uid="1bc7d5d1-7a5d-4916-aaaa-331958c24d6c"
NW_020271713.1	RepeatMasker	DNA/hAT	4752421	4753343	7205	-	.	ID="RND-1_FAMILY-556";TEgroup="ctg_1%7CRND-1_FAMILY-556%7C1";Tend="2361";Tstart="624";shortTE="F";uid="cdb0cb68-8e17-4c0e-a1e2-351b50870b4e"
NW_020271713.1	RepeatMasker	Unknown	6864704	6865106	2237	-	.	ID="RND-5_FAMILY-6027";Tend="1704";Tstart="1304";shortTE="F";uid="ed28d886-7e20-4e27-8bad-1d672cfa0866"
NW_020271713.1	RepeatMasker	LINE/I	7299377	7299685	605	-	.	ID="RND-6_FAMILY-5302";Tend="901";Tstart="593";shortTE="F";uid="55c29040-e520-4409-b058-2a9a4e8911d9"
NW_020271713.1	RepeatMasker	LINE/I-Jockey	6162194	6162550	448	-	.	ID="RND-6_FAMILY-260";TEgroup="ctg_1%7CRND-6_FAMILY-260%7C1";Tend="2622";Tstart="1621";shortTE="T";uid="fc0ab0d7-b679-46e8-9140-e7fd900c10cd"
NW_020271713.1	RepeatMasker	Unknown	4281120	4281505	1444	-	.	ID="RND-6_FAMILY-3950";Tend="1232";Tstart="900";shortTE="F";uid="d95171ef-7f7c-41ba-9ec3-5ef39ff07ea2"
NW_020271713.1	RepeatMasker	DNA	5209962	5210622	4868	-	.	ID="RND-6_FAMILY-6762";Tend="1628";Tstart="927";shortTE="F";uid="4ce964d5-0c0c-442d-9020-49f583d5ab10"
NW_020271713.1	RepeatMasker	DNA/hAT-Tip100	7473147	7473463	2086	-	.	ID="RND-1_FAMILY-384";Tend="1281";Tstart="959";shortTE="F";uid="f96516ab-69b7-47fe-89ee-35b8c4702096"
NW_020271713.1	RepeatMasker	Unknown	7372567	7372729	536	-	.	ID="RND-4_FAMILY-1193";Tend="1126";Tstart="973";shortTE="F";uid="39505cdf-7502-4245-8e66-13be533fd1c0"
NW_020271713.1	RepeatMasker	DNA/hAT-Tip100	2042561	2043030	1388	-	.	ID="RND-1_FAMILY-56";Tend="1400";Tstart="989";shortTE="F";uid="795a2327-8316-47f4-9a97-16779acf399d"
NW_020271713.1	RepeatMasker	Unknown	1476588	1476944	2592	-	.	ID="RND-5_FAMILY-17333";Tend="1260";Tstart="906";shortTE="F";uid="0b195e00-3b94-4011-8ddb-84cef4c03ccb"
NW_020271713.1	RepeatMasker	LINE/RTE-BovB	7209081	7209622	563	-	.	ID="RTE-10_LMI";Tend="1005";Tstart="458";shortTE="F";uid="a0c542ed-e288-4515-9b98-dbfab11d903d"
NW_020271713.1	RepeatMasker	Unknown	1581388	1581750	1776	-	.	ID="RND-4_FAMILY-909";Tend="1330";Tstart="963";shortTE="F";uid="6dd830dc-7532-4aee-8ac3-71afb22ae694"
NW_020271713.1	RepeatMasker	DNA/hAT-Ac	1882113	1882378	1750	-	.	ID="RND-1_FAMILY-135";Tend="1995";Tstart="1718";shortTE="F";uid="f1ec9ee1-3eae-40d1-81c4-017d25d72e65"
NW_020271713.1	RepeatMasker	DNA/Kolobok-T2	2033717	2033897	630	-	.	ID="rep-4_pba";Tend="656";Tstart="478";shortTE="F";uid="ddc61657-4cff-4e8b-abf0-605d64a3bd91"
NW_020271713.1	RepeatMasker	DNA/Kolobok-T2	2168945	2169091	409	-	.	ID="REP-4_PBA";TEgroup="ctg_1%7CREP-4_PBA%7C1";Tend="623";Tstart="491";shortTE="T";uid="64ad3fc6-c216-4b19-9daf-6aac0486564f"
NW_020271713.1	RepeatMasker	DNA/hAT-hAT19	1687511	1687712	1472	-	.	ID="HAT-N2_AP";Tend="202";Tstart="1";shortTE="F";uid="ee676cf9-16fe-4f7e-a098-25f5429162a3"
NW_020271713.1	RepeatMasker	RC/Helitron	1238073	1238186	517	-	.	ID="RND-6_FAMILY-3197";Tend="1691";Tstart="1578";shortTE="F";uid="559c32f2-9262-42a6-a43c-6a4a0a5ca8a7"
NW_020271713.1	RepeatMasker	DNA/hAT-Ac	4597774	4598346	2304	-	.	ID="RND-4_FAMILY-981";Tend="1741";Tstart="1164";shortTE="F";uid="3f9295ad-cc30-4124-9794-141b526b4f30"
NW_020271713.1	RepeatMasker	Unknown	5977434	5977576	457	-	.	ID="RND-4_FAMILY-1193";Tend="1106";Tstart="971";shortTE="F";uid="963dfe56-56d6-4992-8f93-0ba298b903ec"
NW_020271713.1	RepeatMasker	Unknown	5250572	5250688	575	-	.	ID="RND-6_FAMILY-12741";Tend="320";Tstart="200";shortTE="F";uid="545396d4-717c-4b57-892f-00fb57138fce"
NW_020271713.1	RepeatMasker	DNA/hAT-hAT19	5557234	5557549	1980	-	.	ID="RND-1_FAMILY-8";Tend="1948";Tstart="1635";shortTE="F";uid="44c8d3a4-965e-495c-8853-6a130eeee98f"
NW_020271713.1	RepeatMasker	Unknown	2158898	2159686	2915	-	.	ID="RND-5_FAMILY-483";Tend="1886";Tstart="961";shortTE="F";uid="bae539f6-1f3e-4c88-a6bc-ee0303f58288"
NW_020271713.1	RepeatMasker	DNA/MULE-MuDR	4435071	4435795	922	-	.	ID="MUDR1X_AP";Tend="1699";Tstart="988";shortTE="F";uid="9a44534f-10d0-4621-935f-fa796ba14c4f"
NW_020271713.1	RepeatMasker	DNA/hAT	8055786	8056017	939	-	.	ID="RND-5_FAMILY-3301";Tend="1121";Tstart="899";shortTE="F";uid="2d0968a4-cbc1-46ed-8821-7d99cdde2df5"
NW_020271713.1	RepeatMasker	DNA	1455359	1455639	1730	-	.	ID="RND-1_FAMILY-424";Tend="1267";Tstart="978";shortTE="F";uid="e4a824b9-9745-43e5-9404-86258a1deb64"
NW_020271713.1	RepeatMasker	Unknown	231777	232033	1758	-	.	ID="RND-1_FAMILY-12";Tend="1213";Tstart="949";shortTE="F";uid="98c806c8-edcc-4b74-930b-b7be9b7885aa"
NW_020271713.1	RepeatMasker	Unknown	6838267	6838522	1764	-	.	ID="RND-1_FAMILY-12";Tend="1208";Tstart="949";shortTE="F";uid="befcca7d-c488-4c12-aa9e-4cdf36e69cff"
NW_020271713.1	RepeatMasker	Unknown	2489957	2490185	810	-	.	ID="RND-1_FAMILY-330";Tend="1179";Tstart="954";shortTE="F";uid="8e4ebab8-b5c5-4dea-98ae-4945dab5e90c"
NW_020271713.1	RepeatMasker	Unknown	2668073	2668257	666	-	.	ID="RND-1_FAMILY-146";Tend="1287";Tstart="1081";shortTE="F";uid="c7c9a8f9-a2ad-4636-a574-f9e40eaa2699"
NW_020271713.1	RepeatMasker	DNA	1868934	1869072	672	-	.	ID="TTAA14_AP";Tend="140";Tstart="1";shortTE="F";uid="453fd4a9-8703-4740-b139-d22036fad3d2"
NW_020271713.1	RepeatMasker	DNA/hAT-Charlie	5443204	5443455	1386	-	.	ID="RND-1_FAMILY-557";Tend="1209";Tstart="960";shortTE="F";uid="9f4c1fd8-c13b-4b03-9360-677a9fe65f77"
NW_020271713.1	RepeatMasker	Unknown	4421755	4421953	840	-	.	ID="RND-1_FAMILY-313";Tend="1219";Tstart="975";shortTE="F";uid="e8ff2ba0-7e6f-4952-8940-8fac69b858f6"
NW_020271713.1	RepeatMasker	DNA	3511507	3511710	1067	-	.	ID="TTAA18C_AP";Tend="449";Tstart="246";shortTE="F";uid="4057e638-1882-402d-a05f-8cfa435e152a"
NW_020271713.1	RepeatMasker	Unknown	6890411	6890802	2213	-	.	ID="RND-1_FAMILY-521";Tend="1347";Tstart="932";shortTE="F";uid="158843d4-6f7a-4c86-95f6-f50616880584"
NW_020271713.1	RepeatMasker	DNA/TcMar-Mariner	7531664	7532285	836	-	.	ID="MARINER-14_RPR";TEgroup="ctg_1%7CMARINER-14_RPR%7C1";Tend="1317";Tstart="306";shortTE="F";uid="7b04a480-4436-472f-8a6f-8909f567fbcc"
NW_020271713.1	RepeatMasker	DNA/hAT-Tip100	6272576	6272861	1015	-	.	ID="RND-6_FAMILY-22307";Tend="1043";Tstart="772";shortTE="F";uid="9f03bd06-641f-413a-b1d6-b849d13f9000"
NW_020271713.1	RepeatMasker	DNA	3609035	3609819	867	-	.	ID="RND-6_FAMILY-2054";TEgroup="ctg_1%7CRND-6_FAMILY-2054%7C1";Tend="3214";Tstart="898";shortTE="F";uid="267a1689-f41b-4282-a5b2-919c49f9942e"
NW_020271713.1	RepeatMasker	Unknown	3167109	3167370	1912	-	.	ID="RND-1_FAMILY-12";Tend="1208";Tstart="949";shortTE="F";uid="971231d3-1442-4391-a0ae-38e8ce302e3a"
NW_020271713.1	RepeatMasker	Unknown	907306	907821	2490	-	.	ID="RND-1_FAMILY-372";Tend="1478";Tstart="979";shortTE="F";uid="bc9b1371-15a7-4f06-aac8-d42eb12863a3"
NW_020271713.1	RepeatMasker	DNA/hAT-Tip100	5773232	5774213	5370	-	.	ID="RND-5_FAMILY-3416";Tend="1937";Tstart="976";shortTE="F";uid="0b2474d5-807b-4ade-863a-3c9aae737de0"
NW_020271713.1	RepeatMasker	DNA	2658524	2658762	926	-	.	ID="RND-6_FAMILY-18039";Tend="1160";Tstart="901";shortTE="F";uid="96247b2e-e171-40e5-9a3a-6dec4281019a"
NW_020271713.1	RepeatMasker	DNA/hAT-hAT19	1260116	1260722	2678	-	.	ID="RND-5_FAMILY-5604";TEgroup="ctg_1%7CRND-5_FAMILY-5604%7C1";Tend="1783";Tstart="735";shortTE="F";uid="8238df0c-d3c6-4c6e-8659-91ea60baf47e"
NW_020271713.1	RepeatMasker	Unknown	4068478	4068985	2775	-	.	ID="RND-4_FAMILY-1139";Tend="1466";Tstart="1022";shortTE="F";uid="4a75c28a-f972-4945-8083-f161acca3a83"
NW_020271713.1	RepeatMasker	DNA/hAT-hAT19	3823603	3824497	1181	-	.	ID="RND-6_FAMILY-5620";Tend="2822";Tstart="1906";shortTE="F";uid="ec4e3907-645f-4faf-a696-d157606cf20b"
NW_020271713.1	RepeatMasker	DNA/hAT-Tip100	4484848	4485186	2302	-	.	ID="RND-1_FAMILY-44";Tend="1301";Tstart="958";shortTE="F";uid="990d4288-6e55-40fb-a1af-0c9ca226b3b6"
NW_020271713.1	RepeatMasker	Unknown	3709587	3709865	968	-	.	ID="RND-5_FAMILY-1154";Tend="1248";Tstart="971";shortTE="F";uid="ab63af85-2683-4ebd-a6ce-8a024ece2d27"
NW_020271713.1	RepeatMasker	Unknown	6392262	6392402	445	-	.	ID="RND-1_FAMILY-239";Tend="1658";Tstart="1501";shortTE="F";uid="ad1afe14-3312-4fad-a454-b3fe0840258b"
NW_020271713.1	RepeatMasker	DNA/hAT-Tip100	3897134	3897423	1891	-	.	ID="RND-1_FAMILY-76";Tend="1294";Tstart="1010";shortTE="F";uid="4a3e0412-9c6a-47c1-a27b-0412473c72ac"
NW_020271713.1	RepeatMasker	Unknown	804546	805361	5589	-	.	ID="RND-5_FAMILY-2884";Tend="1738";Tstart="914";shortTE="F";uid="732b8e0c-74c1-411b-b992-9d48eb3fb683"
NW_020271713.1	RepeatMasker	Unknown	2994367	2994485	692	-	.	ID="RND-1_FAMILY-430";Tend="1077";Tstart="960";shortTE="F";uid="239160ea-4cbc-41a9-8970-68d582570a12"
NW_020271713.1	RepeatMasker	DNA/hAT-Tip100	3268063	3268185	586	-	.	ID="RND-5_FAMILY-326";Tend="1837";Tstart="1713";shortTE="F";uid="66dd08b4-a8dc-47ac-8827-8c36c73788de"
NW_020271713.1	RepeatMasker	Unknown	5585065	5585509	3396	-	.	ID="RND-1_FAMILY-372";Tend="1446";Tstart="979";shortTE="F";uid="728cd17d-0eac-4f17-b63e-002e36cbf12e"
NW_020271713.1	RepeatMasker	LINE/I	1913356	1913708	1815	-	.	ID="RND-6_FAMILY-14843";Tend="2528";Tstart="2231";shortTE="F";uid="d9450113-9fb3-45de-aa6e-d94007b6b331"
NW_020271713.1	RepeatMasker	Unknown	3807778	3808743	5417	-	.	ID="RND-6_FAMILY-57";Tend="1718";Tstart="759";shortTE="F";uid="fb15c625-78ef-4a4e-a363-34321cf0676a"
NW_020271713.1	RepeatMasker	DNA/hAT-Tip100	5456234	5456402	788	-	.	ID="RND-6_FAMILY-3349";Tend="1711";Tstart="1546";shortTE="F";uid="c0d3b58d-56d1-453c-8b92-3039fb4ec99b"
NW_020271713.1	RepeatMasker	RC/Helitron	8006468	8006614	420	-	.	ID="HELITRON-N1B_LMI";Tend="310";Tstart="152";shortTE="F";uid="9fe9c962-50a0-4a08-92ad-836c146e875e"
NW_020271713.1	RepeatMasker	DNA/PIF-Harbinger	1047460	1048150	2158	-	.	ID="HARB-1_AP";Tend="692";Tstart="1";shortTE="F";uid="0021fae5-f7c2-4646-af1a-a7a819133899"
NW_020271713.1	RepeatMasker	Unknown	5547581	5547945	2645	-	.	ID="RND-1_FAMILY-129";Tend="1363";Tstart="1005";shortTE="F";uid="3a15be45-1b47-431a-82ff-9dbd1a106285"
NW_020271713.1	RepeatMasker	DNA/hAT-Tip100	1687713	1687825	740	-	.	ID="RND-6_FAMILY-4829";Tend="877";Tstart="758";shortTE="F";uid="eef30268-eeef-4928-8326-dc363dfc5d70"
NW_020271713.1	RepeatMasker	LINE/I-Jockey	2879342	2879445	659	-	.	ID="RND-6_FAMILY-2625";Tend="1433";Tstart="1335";shortTE="F";uid="3cd35082-60bb-4fd9-aaba-c6904d8d2e77"
NW_020271713.1	RepeatMasker	DNA/hAT-hAT19	4339370	4339574	649	-	.	ID="RND-1_FAMILY-8";Tend="2143";Tstart="1919";shortTE="F";uid="7e0ee3ef-6d8c-4350-b850-9a4b50bc0bb6"
NW_020271713.1	RepeatMasker	Unknown	6399411	6399606	753	-	.	ID="RND-5_FAMILY-1154";Tend="1241";Tstart="1059";shortTE="F";uid="b8a49e24-94f5-4107-92ed-2d0aa0999786"
NW_020271713.1	RepeatMasker	DNA/hAT-Ac	1749708	1749909	1171	-	.	ID="RND-6_FAMILY-831";Tend="1318";Tstart="1103";shortTE="F";uid="e2706e54-9dfd-47db-95e1-2a978ede5817"
NW_020271713.1	RepeatMasker	DNA/hAT-hAT19	2214547	2214765	1428	-	.	ID="RND-5_FAMILY-5814";Tend="1588";Tstart="1375";shortTE="F";uid="a812b8a3-43d8-4c1d-acf1-4f3b17609241"
NW_020271713.1	RepeatMasker	Unknown	4531940	4532041	460	-	.	ID="RND-5_FAMILY-5118";Tend="1827";Tstart="1731";shortTE="F";uid="c9969144-14b5-4f68-b558-1f91208fe7bb"
NW_020271713.1	RepeatMasker	Unknown	6197051	6197296	1893	-	.	ID="RND-5_FAMILY-3397";Tend="1135";Tstart="894";shortTE="F";uid="aee0b160-bed9-4178-9d9b-a0e7163553bd"
NW_020271713.1	RepeatMasker	DNA/PIF-Harbinger	478704	478870	408	-	.	ID="RND-6_FAMILY-5102";Tend="978";Tstart="817";shortTE="F";uid="0afb46d4-6997-4f2b-b3e9-c550c8a0755f"
NW_020271713.1	RepeatMasker	LINE/CR1	3720333	3720825	2560	-	.	ID="RND-6_FAMILY-3016";Tend="2083";Tstart="1572";shortTE="F";uid="1924110b-9362-400b-864b-4f33e7958d49"
NW_020271713.1	RepeatMasker	Unknown	469085	469226	997	-	.	ID="RND-5_FAMILY-7854";Tend="1120";Tstart="979";shortTE="F";uid="4eba0086-0fa4-4c69-be25-9d85be4cdee9"
NW_020271713.1	RepeatMasker	DNA/hAT-Charlie	3613416	3613816	3030	-	.	ID="RND-4_FAMILY-2491";Tend="1362";Tstart="963";shortTE="F";uid="c8d16d22-b467-4b25-9ee0-d70b7f9f2889"
NW_020271713.1	RepeatMasker	Unknown	4840602	4840890	2227	-	.	ID="RND-6_FAMILY-12964";Tend="1198";Tstart="907";shortTE="F";uid="0695f987-43b1-40be-98d4-d82d587076f2"
NW_020271713.1	RepeatMasker	Unknown	4575813	4576247	503	-	.	ID="RND-6_FAMILY-981";Tend="984";Tstart="566";shortTE="F";uid="c9e0aec0-3437-423e-9e27-04b0bbc42526"
NW_020271713.1	RepeatMasker	Unknown	1863945	1864302	738	-	.	ID="RND-1_FAMILY-415";Tend="1177";Tstart="852";shortTE="F";uid="6c2873b7-7139-4f68-ad41-a16bfb598a97"
NW_020271713.1	RepeatMasker	Unknown	3268441	3270639	12038	-	.	ID="RND-6_FAMILY-848";TEgroup="ctg_1%7CRND-6_FAMILY-848%7C2";Tend="2130";Tstart="343";shortTE="F";uid="70f7615d-cc03-4f20-a6a7-2e335a2bee40"
NW_020271713.1	RepeatMasker	Unknown	81551	81791	1464	-	.	ID="RND-6_FAMILY-2603";Tend="1058";Tstart="829";shortTE="F";uid="7a231251-5c12-45f4-a2da-d9e81567b9e6"
NW_020271713.1	RepeatMasker	Unknown	1198773	1199190	3243	-	.	ID="RND-1_FAMILY-123";Tend="1368";Tstart="952";shortTE="F";uid="3b66b452-9096-4ba6-a118-a425e4b8307c"
NW_020271713.1	RepeatMasker	Unknown	5037196	5037351	1051	-	.	ID="RND-6_FAMILY-6860";Tend="790";Tstart="639";shortTE="F";uid="ea4fb785-8f5b-4991-958c-ee8b66308aa1"
NW_020271713.1	RepeatMasker	LTR/Gypsy	5208576	5208767	1235	-	.	ID="RND-5_FAMILY-4906";Tend="1101";Tstart="907";shortTE="F";uid="6881e5ab-376e-4784-9b1d-7a8f2e775952"
NW_020271713.1	RepeatMasker	DNA/hAT-Charlie	1239103	1239677	2644	-	.	ID="RND-5_FAMILY-647";Tend="1515";Tstart="882";shortTE="F";uid="86a1bcb7-d9ac-4a53-b8f9-401681eeacf6"
NW_020271713.1	RepeatMasker	RC/Helitron	6160343	6160479	543	-	.	ID="HELITRON-N1_PBA";Tend="706";Tstart="572";shortTE="F";uid="62da7f44-840e-4a52-9b2f-7d18165adc9e"
NW_020271713.1	RepeatMasker	DNA/hAT	2548574	2548760	589	-	.	ID="RND-6_FAMILY-4484";Tend="1766";Tstart="1581";shortTE="F";uid="4913b089-7f55-4154-b36d-1c2a6c2e3279"
NW_020271713.1	RepeatMasker	Unknown	894019	894148	650	-	.	ID="RND-5_FAMILY-4404";Tend="1424";Tstart="1302";shortTE="F";uid="df809cba-73b0-4d0a-8660-7390298105dc"
NW_020271713.1	RepeatMasker	Unknown	1230533	1230975	743	-	.	ID="RND-1_FAMILY-124";Tend="1257";Tstart="874";shortTE="F";uid="47082f25-037f-4b6f-83d0-878d37e86a6c"
NW_020271713.1	RepeatMasker	RC/Helitron	663487	664086	4292	-	.	ID="RND-5_FAMILY-1479";Tend="1570";Tstart="955";shortTE="F";uid="f60b94a8-daf3-4571-92f5-e244dd2c49b3"
NW_020271713.1	RepeatMasker	LINE/RTE-BovB	5328043	5328170	714	-	.	ID="RND-6_FAMILY-719";Tend="1060";Tstart="933";shortTE="F";uid="4f118d86-0e76-4ae8-9666-675a2e443ec7"
NW_020271713.1	RepeatMasker	Unknown	7578670	7579433	6584	-	.	ID="RND-5_FAMILY-748";Tend="1698";Tstart="920";shortTE="F";uid="543ddfc2-ac0b-4a57-a3ad-c40bccdb80f7"
NW_020271713.1	RepeatMasker	DNA/Kolobok-E	7565989	7566394	2898	-	.	ID="RND-5_FAMILY-1699";Tend="2177";Tstart="1751";shortTE="F";uid="caba5ced-e148-44b0-8f19-578a22699ea3"
NW_020271713.1	RepeatMasker	LINE/I-Jockey	4059360	4060633	2290	-	.	ID="RND-6_FAMILY-1173";Tend="1670";Tstart="416";shortTE="F";uid="91a4f80a-505d-4c23-a668-0065ae226fd2"
NW_020271713.1	RepeatMasker	Unknown	1019241	1019392	880	-	.	ID="RND-1_FAMILY-137";Tend="1568";Tstart="1423";shortTE="F";uid="67293ac6-face-405a-96db-e4874578a7d8"
NW_020271713.1	RepeatMasker	DNA/hAT-Tip100	5868448	5868802	2347	-	.	ID="RND-1_FAMILY-44";Tend="1299";Tstart="956";shortTE="F";uid="948cce52-929e-4f29-872b-c5e2af4f467a"
NW_020271713.1	RepeatMasker	DNA/hAT-Tip100	6049716	6049922	507	-	.	ID="RND-1_FAMILY-127";Tend="1304";Tstart="1011";shortTE="F";uid="50f0081d-a331-4e50-b3b9-979cb3d18328"
NW_020271713.1	RepeatMasker	Unknown	7265693	7266119	1856	-	.	ID="RND-6_FAMILY-5277";Tend="1109";Tstart="681";shortTE="F";uid="40fb9bd0-f357-42a5-8e3d-c015084c3830"
NW_020271713.1	RepeatMasker	DNA/hAT-Ac	3450185	3450329	597	-	.	ID="DNA8-67_AP";Tend="370";Tstart="230";shortTE="F";uid="1c9254b6-b373-4211-9488-53914204ec78"
NW_020271713.1	RepeatMasker	Unknown	2564139	2564432	2121	-	.	ID="RND-6_FAMILY-6371";Tend="1315";Tstart="1003";shortTE="F";uid="5cca07da-77b3-4520-b1be-69f403f59c35"
NW_020271713.1	RepeatMasker	DNA/hAT-Tip100	399779	400094	554	-	.	ID="RND-6_FAMILY-6844";Tend="1448";Tstart="1136";shortTE="F";uid="fb3688a5-f642-4501-b9b7-aa549f0739ec"
NW_020271713.1	RepeatMasker	Unknown	7105558	7105778	914	-	.	ID="RND-6_FAMILY-3280";Tend="1175";Tstart="959";shortTE="F";uid="c7ee227c-68ad-4bb2-8ff5-6d96e42ee1b4"
NW_020271713.1	RepeatMasker	DNA/hAT-Tip100	8055106	8055280	1003	-	.	ID="RND-4_FAMILY-400";Tend="1156";Tstart="983";shortTE="F";uid="b721d518-75a3-4b4a-9c71-1e66f1bb0a3f"
NW_020271713.1	RepeatMasker	Unknown	7382540	7383294	3943	-	.	ID="RND-6_FAMILY-31338";Tend="1699";Tstart="777";shortTE="F";uid="549d677e-b8a4-452d-88f2-185371a8826a"
NW_020271713.1	RepeatMasker	RC/Helitron	1940076	1941194	6479	-	.	ID="RND-6_FAMILY-4583";Tend="1635";Tstart="513";shortTE="F";uid="e10b6111-d55a-45b4-8f21-4fc60e06287c"
NW_020271713.1	RepeatMasker	DNA/hAT-hAT19	8100528	8101204	2652	-	.	ID="RND-6_FAMILY-5408";Tend="1526";Tstart="892";shortTE="F";uid="581f3b5c-8cb5-435f-a344-1f532cd02551"
NW_020271713.1	RepeatMasker	DNA/hAT-Charlie	5238453	5238920	1065	-	.	ID="HAT-N1_AP";TEgroup="ctg_1%7CHAT-N1_AP%7C1";Tend="561";Tstart="59";shortTE="F";uid="02b79028-8806-4efe-a60a-0d7fd5724bb5"
NW_020271713.1	RepeatMasker	Unknown	5540535	5541228	3845	-	.	ID="RND-1_FAMILY-144";Tend="1558";Tstart="949";shortTE="F";uid="b27902a3-ff9b-4a95-99e6-3ee8d028ce7a"
NW_020271713.1	RepeatMasker	Unknown	1219160	1219473	1203	-	.	ID="RND-6_FAMILY-11524";Tend="1312";Tstart="922";shortTE="F";uid="e96aab10-7e9c-4fe3-8587-e2dbe10a0f5a"
NW_020271713.1	RepeatMasker	DNA/Ginger-2	6597962	6598180	472	-	.	ID="RND-5_FAMILY-2446";Tend="1143";Tstart="921";shortTE="F";uid="0d20e1ae-b15b-403a-b12b-1abdc5615ba0"
NW_020271713.1	RepeatMasker	DNA/hAT-Tip100	1117998	1118525	1795	-	.	ID="RND-6_FAMILY-11892";Tend="1561";Tstart="1035";shortTE="F";uid="bd2b95e9-8cfb-4ffe-89e3-d549147dfcf6"
NW_020271713.1	RepeatMasker	DNA/hAT-Ac	4072909	4073198	979	-	.	ID="RND-1_FAMILY-215";Tend="1425";Tstart="1163";shortTE="F";uid="e64c6636-07b8-4858-919d-b2c7aa5739e4"
NW_020271713.1	RepeatMasker	DNA/hAT-Tip100	7430952	7431116	671	-	.	ID="RND-5_FAMILY-1974";Tend="1278";Tstart="1111";shortTE="F";uid="ac864bc9-d8d4-42b6-bfb5-4d607fae6bdc"
NW_020271713.1	RepeatMasker	DNA/Ginger-2	7130384	7131164	647	-	.	ID="ginger2-1_lmi";Tend="2956";Tstart="2166";shortTE="F";uid="481fbb56-f9aa-4b49-9dba-ad6622e1c746"
NW_020271713.1	RepeatMasker	DNA/hAT-Tip100	5839932	5840163	1126	-	.	ID="RND-6_FAMILY-332";Tend="1211";Tstart="956";shortTE="F";uid="3938c144-68d0-4b4e-be52-c27f35282d43"
NW_020271713.1	RepeatMasker	DNA/TcMar-Tc1	5316490	5316824	514	-	.	ID="RND-6_FAMILY-81";Tend="1934";Tstart="1560";shortTE="F";uid="7efbff85-5572-42ea-8279-5475ac7f873e"
NW_020271713.1	RepeatMasker	DNA	6327778	6327887	644	-	.	ID="RND-5_FAMILY-4964";Tend="1233";Tstart="1123";shortTE="F";uid="0a00bcdd-c2a7-4bc9-b379-41d8b324fc6c"
NW_020271713.1	RepeatMasker	DNA/hAT-Tip100	1218992	1219156	1303	-	.	ID="RND-1_FAMILY-29";Tend="1146";Tstart="972";shortTE="F";uid="89eb371e-3928-4de2-b45a-edcfc1996dc7"
NW_020271713.1	RepeatMasker	DNA/hAT-Tip100	5545591	5546621	6724	-	.	ID="RND-6_FAMILY-7815";Tend="2914";Tstart="1900";shortTE="F";uid="5da40af6-bf3a-4058-b5b2-ef9073dcd374"
NW_020271713.1	RepeatMasker	DNA	906471	907109	4723	-	.	ID="RND-1_FAMILY-349";Tend="1564";Tstart="927";shortTE="F";uid="b377daea-ea25-4a23-ba1d-6ae0cf004e73"
NW_020271713.1	RepeatMasker	Unknown	4165276	4165580	659	-	.	ID="RND-6_FAMILY-486";Tend="1251";Tstart="984";shortTE="F";uid="d1503418-fa6a-4770-be99-4369ede30b14"
NW_020271713.1	RepeatMasker	DNA	2261722	2261908	1099	-	.	ID="RND-1_FAMILY-16";Tend="1120";Tstart="944";shortTE="F";uid="009e4d19-d01c-4934-abaf-58b356a5cc56"
NW_020271713.1	RepeatMasker	DNA/MULE-MuDR	922295	922972	3956	-	.	ID="RND-6_FAMILY-261";Tend="1507";Tstart="823";shortTE="F";uid="db8defdb-9e98-41c6-8854-f322fc44d00b"
NW_020271713.1	RepeatMasker	Unknown	6032970	6033297	1803	-	.	ID="RND-5_FAMILY-598";Tend="1695";Tstart="1356";shortTE="F";uid="990a8cbf-68e2-4e6a-a19b-46351d5ec7de"
NW_020271713.1	RepeatMasker	Unknown	1512616	1514162	9513	-	.	ID="RND-6_FAMILY-17485";Tend="1479";Tstart="22";shortTE="F";uid="d9c302aa-1ebb-4bd1-88ad-481ccd7d7e14"
NW_020271713.1	RepeatMasker	DNA	1049493	1049616	447	-	.	ID="RND-5_FAMILY-714";Tend="2311";Tstart="2188";shortTE="F";uid="4e771637-ebf2-4126-be78-bb1ed6d90ccb"
NW_020271713.1	RepeatMasker	DNA/hAT-Charlie	2311295	2311463	552	-	.	ID="RND-1_FAMILY-321";Tend="1164";Tstart="981";shortTE="F";uid="97d0c394-f313-4bbc-b82b-e472346d4ddd"
NW_020271713.1	RepeatMasker	DNA/hAT	6859643	6859810	771	-	.	ID="RND-5_FAMILY-4225";Tend="1707";Tstart="1541";shortTE="F";uid="4e6ac257-379d-4305-b57e-5e80d382059a"
NW_020271713.1	RepeatMasker	DNA/hAT-Charlie	3047538	3047996	3197	-	.	ID="RND-1_FAMILY-155";Tend="1437";Tstart="955";shortTE="F";uid="3e6d1d18-e309-4d9d-a439-cedaf079286b"
NW_020271713.1	RepeatMasker	DNA/hAT-Charlie	8074866	8075082	1320	-	.	ID="RND-1_FAMILY-120";Tend="1141";Tstart="945";shortTE="F";uid="fbfab285-2585-44a2-a474-a875548ce703"
NW_020271713.1	RepeatMasker	Unknown	925077	925240	615	-	.	ID="RND-4_FAMILY-18";Tend="1550";Tstart="1402";shortTE="F";uid="15e3252b-43d8-46cc-bfbe-56a4bf6816eb"
NW_020271713.1	RepeatMasker	Unknown	4862137	4862875	3187	-	.	ID="RND-5_FAMILY-6605";Tend="1410";Tstart="674";shortTE="F";uid="b0da7ed1-9efa-4ea9-b0d2-a62ac9696b68"
NW_020271713.1	RepeatMasker	DNA/hAT-Tip100	5969957	5970094	806	-	.	ID="RND-6_FAMILY-3853";Tend="1355";Tstart="1221";shortTE="F";uid="c3993ff8-947b-47e5-a32c-3ce4bc526482"
NW_020271713.1	RepeatMasker	DNA/hAT-Ac	7163864	7164459	1604	-	.	ID="DNA8-56_AP";Tend="566";Tstart="1";shortTE="F";uid="39404295-b2b4-4cdc-8f71-c331721b46c1"
NW_020271713.1	RepeatMasker	DNA/hAT-Charlie	7793007	7793453	1738	-	.	ID="RND-5_FAMILY-647";Tend="1417";Tstart="930";shortTE="F";uid="7d4dbec5-dd9c-4b09-8b72-5fd9f947fe96"
NW_020271713.1	RepeatMasker	DNA/hAT	1348443	1348691	703	-	.	ID="DNA8-82_AP";Tend="749";Tstart="540";shortTE="F";uid="ac66b77d-2cfc-4c7f-b67a-673852ac927d"
NW_020271713.1	RepeatMasker	DNA/hAT-hAT19	7069589	7069753	1288	-	.	ID="RND-4_FAMILY-77";Tend="1657";Tstart="1494";shortTE="F";uid="153b3427-6165-4baf-8bff-fa46b493fb01"
NW_020271713.1	RepeatMasker	DNA/hAT	7427208	7427614	1352	-	.	ID="RND-3_FAMILY-12";Tend="1395";Tstart="965";shortTE="F";uid="d5d37194-395e-4d83-9366-753d5cdd567a"
NW_020271713.1	RepeatMasker	DNA/hAT-Tip100	2789738	2789947	792	-	.	ID="RND-5_FAMILY-3189";Tend="3327";Tstart="3114";shortTE="F";uid="1de1cf3f-7689-4bd4-8f23-15ceaed74625"
NW_020271713.1	RepeatMasker	RC/Helitron	4634545	4634803	856	-	.	ID="RND-6_FAMILY-5065";Tend="1213";Tstart="953";shortTE="F";uid="593b5d83-7f97-44bf-a928-c1e7649e2181"
NW_020271713.1	RepeatMasker	DNA/hAT-hAT19	3116240	3116921	3924	-	.	ID="rnd-1_family-8";Tend="1438";Tstart="777";shortTE="F";uid="bd07d58c-a8f7-44f5-bf39-6aa67bccc530"
NW_020271713.1	RepeatMasker	DNA/TcMar-Tc1	7410548	7410875	1603	-	.	ID="RND-6_FAMILY-4953";Tend="1721";Tstart="1414";shortTE="F";uid="a1eb1e32-0f6d-49cd-b0cd-29f5a15b127e"
NW_020271713.1	RepeatMasker	Unknown	1388167	1388642	3320	-	.	ID="RND-5_FAMILY-1754";Tend="1422";Tstart="947";shortTE="F";uid="c2e930fe-3877-4fa1-a96f-2bffbefe0bd1"
NW_020271713.1	RepeatMasker	DNA/hAT-Tip100	4104168	4104675	2772	-	.	ID="RND-6_FAMILY-793";Tend="1319";Tstart="820";shortTE="F";uid="baa06c03-64d0-4347-b55c-bc83bc7c98fb"
NW_020271713.1	RepeatMasker	Unknown	4393204	4393842	3265	-	.	ID="RND-1_FAMILY-255";Tend="1674";Tstart="994";shortTE="F";uid="4901dced-1294-402d-a9b7-6e387b7d82d4"
NW_020271713.1	RepeatMasker	DNA/hAT-Tip100	1248940	1249458	577	-	.	ID="RND-5_FAMILY-4689";Tend="1928";Tstart="1429";shortTE="F";uid="8771e4d5-853b-447c-b46e-2f48a4f6211d"
NW_020271713.1	RepeatMasker	DNA/hAT-Tip100	445808	445918	705	-	.	ID="RND-5_FAMILY-6293";Tend="1036";Tstart="923";shortTE="F";uid="6680551f-9f42-4775-9f9a-b574a6aa2553"
NW_020271713.1	RepeatMasker	Unknown	2558204	2559172	7420	-	.	ID="RND-5_FAMILY-3993";Tend="1816";Tstart="853";shortTE="F";uid="4636bf08-951d-4abe-a031-62bf601c2006"
NW_020271713.1	RepeatMasker	DNA/hAT-Tip100	4089407	4089840	1862	-	.	ID="RND-6_FAMILY-6234";Tend="1358";Tstart="920";shortTE="F";uid="b3fb9c6c-ded4-46ff-9b25-2f4fbfc868da"
NW_020271713.1	RepeatMasker	DNA/hAT-Tip100	4587447	4587760	1472	-	.	ID="RND-1_FAMILY-127";Tend="1304";Tstart="997";shortTE="F";uid="e1e08f90-afc2-4253-aa05-13c715dd47e1"
NW_020271713.1	RepeatMasker	DNA/hAT-Charlie	6898070	6898497	2141	-	.	ID="RND-1_FAMILY-71";Tend="1382";Tstart="931";shortTE="F";uid="bd2f0ddb-471e-43a9-b2a3-12971ae2cbab"
NW_020271713.1	RepeatMasker	DNA/Ginger-2	5781161	5781453	1158	-	.	ID="RND-5_FAMILY-2446";Tend="1099";Tstart="819";shortTE="F";uid="7c1b886d-83b0-44ff-bcc0-cb4eaddd6b4e"
NW_020271713.1	RepeatMasker	DNA/hAT-Tip100	8022304	8022478	1336	-	.	ID="RND-1_FAMILY-387";Tend="1127";Tstart="951";shortTE="F";uid="2b3c6c3a-085b-4456-b3ea-c0b034b73267"
NW_020271713.1	RepeatMasker	Unknown	8163791	8164033	625	-	.	ID="RND-4_FAMILY-508";Tend="1186";Tstart="935";shortTE="F";uid="84ef2fee-7a7b-4747-91da-b008c3d45e36"
NW_020271713.1	RepeatMasker	DNA/MULE-MuDR	7040858	7041483	3739	-	.	ID="RND-6_FAMILY-2644";Tend="962";Tstart="323";shortTE="F";uid="a31a05da-d78e-4eeb-8f0d-aadca401661b"
NW_020271713.1	RepeatMasker	DNA/Kolobok-E	4541780	4541919	570	-	.	ID="RND-6_FAMILY-9187";Tend="1793";Tstart="1712";shortTE="F";uid="d98fa510-b6f8-4a4b-99ff-60e292d3d8c8"
NW_020271713.1	RepeatMasker	DNA/hAT-Tip100	1261989	1262150	557	-	.	ID="HAT-N3_AP";Tend="797";Tstart="646";shortTE="F";uid="92606e8e-8e37-4d31-8de0-16a7c2e576c3"
NW_020271713.1	RepeatMasker	Unknown	6008930	6009267	1951	-	.	ID="RND-6_FAMILY-4854";Tend="1651";Tstart="1255";shortTE="F";uid="073d8266-69ab-488d-ab0b-15044ce56692"
NW_020271713.1	RepeatMasker	RC/Helitron	6417318	6417685	1647	-	.	ID="RND-4_FAMILY-485";Tend="1089";Tstart="721";shortTE="F";uid="c9bc2c6d-dd10-40d4-9e1b-baa6c6cfa2cd"
NW_020271713.1	RepeatMasker	Unknown	5454921	5455039	581	-	.	ID="RND-1_FAMILY-279";Tend="1486";Tstart="1326";shortTE="F";uid="1cd7af49-df8e-47e9-9807-b481d0c553a7"
NW_020271713.1	RepeatMasker	Unknown	7715468	7715828	2612	-	.	ID="RND-1_FAMILY-51";Tend="1332";Tstart="961";shortTE="F";uid="80fbe410-c46e-469c-b9ef-3687fd6a04e7"
NW_020271713.1	RepeatMasker	DNA	68224	68397	1031	-	.	ID="RND-1_FAMILY-16";Tend="1122";Tstart="944";shortTE="F";uid="ad6b9388-f4bc-4fe7-8d3d-8a2358c0e663"
NW_020271713.1	RepeatMasker	DNA/hAT-Tip100	2021337	2021574	1159	-	.	ID="RND-1_FAMILY-533";Tend="1036";Tstart="794";shortTE="F";uid="836b4dda-5f4e-4809-95eb-64d955ef0ded"
NW_020271713.1	RepeatMasker	DNA/hAT-Tip100	5634872	5635222	1784	-	.	ID="RND-5_FAMILY-10096";Tend="1655";Tstart="1314";shortTE="F";uid="5e980fa5-93c0-451c-b6ea-e7024c676668"
NW_020271713.1	RepeatMasker	DNA/MULE-MuDR	4488335	4488439	446	-	.	ID="RND-6_FAMILY-1888";Tend="1042";Tstart="944";shortTE="F";uid="6c2836c3-7e9c-40ee-9d3a-354b743cc9e7"
NW_020271713.1	RepeatMasker	DNA/hAT-hAT19	2748259	2748921	3176	-	.	ID="rnd-6_family-1616";Tend="1570";Tstart="701";shortTE="F";uid="df193ae8-8f65-4928-baae-b4a73135bbf8"
NW_020271713.1	RepeatMasker	DNA/MULE-MuDR	4006861	4007046	442	-	.	ID="RND-6_FAMILY-7752";Tend="1459";Tstart="1274";shortTE="F";uid="5bf8dabb-df00-4afd-a829-64bff5d2fb6a"
NW_020271713.1	RepeatMasker	DNA	3688222	3688571	2623	-	.	ID="RND-1_FAMILY-173";Tend="2044";Tstart="1696";shortTE="F";uid="097abc96-4972-436e-af5a-91cbb8308b73"
NW_020271713.1	RepeatMasker	DNA/hAT-Tip100	6811993	6812462	1127	-	.	ID="RND-1_FAMILY-258";Tend="1424";Tstart="954";shortTE="F";uid="ef96de74-a63e-4e6e-8442-788d51143424"
NW_020271713.1	RepeatMasker	Unknown	5323762	5324059	1993	-	.	ID="RND-6_FAMILY-3379";Tend="1339";Tstart="985";shortTE="F";uid="c4a21b86-33d0-4f94-b8b6-ad9764baee06"
NW_020271713.1	RepeatMasker	Unknown	6015402	6015544	1029	-	.	ID="RND-1_FAMILY-12";Tend="1085";Tstart="943";shortTE="F";uid="45e825c9-9f9c-4459-9473-45dbab99d3c5"
NW_020271713.1	RepeatMasker	DNA/hAT-Tip100	2488643	2488846	1064	-	.	ID="RND-1_FAMILY-281";Tend="1955";Tstart="1732";shortTE="F";uid="c153f04f-970e-4931-9728-6f992d9b2155"
NW_020271713.1	RepeatMasker	Unknown	1949591	1949784	1216	-	.	ID="RND-5_FAMILY-2913";Tend="1122";Tstart="922";shortTE="F";uid="aaf92367-d04f-4778-886e-f1627171e232"
NW_020271713.1	RepeatMasker	Unknown	3301605	3302858	10406	-	.	ID="RND-6_FAMILY-2327";Tend="1976";Tstart="724";shortTE="F";uid="9aa4910a-b7d1-4c95-9be7-eb145187afcf"
NW_020271713.1	RepeatMasker	DNA/hAT-hAT19	2958075	2958720	3255	-	.	ID="RND-6_FAMILY-17349";Tend="1584";Tstart="927";shortTE="F";uid="968975cd-5686-44a7-bca5-f458008161ba"
NW_020271713.1	RepeatMasker	Unknown	4555950	4556316	2304	-	.	ID="RND-1_FAMILY-415";Tend="1180";Tstart="848";shortTE="F";uid="f1cab5e7-0801-45af-a250-1f15ca458fd2"
NW_020271713.1	RepeatMasker	DNA/hAT	180928	181896	6245	-	.	ID="rnd-1_family-57";Tend="1886";Tstart="1";shortTE="F";uid="39c0276c-7e82-4da6-97fc-8c7418c86e73"
NW_020271713.1	RepeatMasker	DNA/hAT	7545090	7545314	1268	-	.	ID="RND-1_FAMILY-466";Tend="1134";Tstart="908";shortTE="F";uid="153c7b2e-9340-4a2f-bdf7-7803a55cb683"
NW_020271713.1	RepeatMasker	DNA/hAT-Tip100	1017141	1017463	1685	-	.	ID="RND-6_FAMILY-332";Tend="1265";Tstart="948";shortTE="F";uid="ce1cc397-8912-48a4-9e9e-7a3cd79ac4ed"
NW_020271713.1	RepeatMasker	RC/Helitron	4505791	4506130	944	-	.	ID="HELITRON-3_RPR";Tend="3192";Tstart="2853";shortTE="F";uid="52d0c9de-f5c2-4e26-83f6-af6950e9a7a0"
NW_020271713.1	RepeatMasker	Unknown	7304224	7304379	837	-	.	ID="RND-5_FAMILY-11175";Tend="1318";Tstart="1154";shortTE="F";uid="68ad1ce9-4e7d-4786-a26c-71be19d7b437"
NW_020271713.1	RepeatMasker	DNA	4747450	4748054	895	-	.	ID="DNA8-25_AP";Tend="610";Tstart="1";shortTE="F";uid="0ed743bc-c1da-438a-a733-24e1d7262274"
NW_020271713.1	RepeatMasker	Unknown	5879557	5879788	1021	-	.	ID="RND-6_FAMILY-3280";Tend="1159";Tstart="943";shortTE="F";uid="76beb709-dff1-47ac-b2aa-4d33204141e0"
NW_020271713.1	RepeatMasker	Unknown	7806434	7806763	1683	-	.	ID="RND-1_FAMILY-256";Tend="1231";Tstart="944";shortTE="F";uid="124409ac-a2db-453e-b5af-072697d7509a"
NW_020271713.1	RepeatMasker	Unknown	1162793	1163290	3992	-	.	ID="RND-6_FAMILY-2175";Tend="1627";Tstart="1124";shortTE="F";uid="c1362ad0-1fa5-4053-97c9-a9e8e1cbc0df"
NW_020271713.1	RepeatMasker	Unknown	443150	443778	4352	-	.	ID="RND-1_FAMILY-502";Tend="1515";Tstart="880";shortTE="F";uid="672ac6ca-ca23-437b-a695-c2043f2d3de1"
NW_020271713.1	RepeatMasker	Unknown	2561342	2561658	726	-	.	ID="RND-5_FAMILY-1587";Tend="1311";Tstart="1004";shortTE="F";uid="f1b204b6-9193-4f68-8a4e-9a8ac2128ef3"
NW_020271713.1	RepeatMasker	DNA/hAT-Tip100	2775718	2776760	7661	-	.	ID="RND-1_FAMILY-474";Tend="1881";Tstart="834";shortTE="F";uid="216eb30f-1923-4571-8fe2-8a3b899ba879"
NW_020271713.1	RepeatMasker	LINE/RTE-BovB	1592277	1593040	3223	-	.	ID="RND-4_FAMILY-859";Tend="1400";Tstart="627";shortTE="F";uid="d3e9d026-b071-48b3-b047-0a2ea56fea94"
NW_020271713.1	RepeatMasker	DNA/hAT	6971769	6971959	963	-	.	ID="RND-3_FAMILY-12";Tend="1425";Tstart="1234";shortTE="F";uid="a4ddc87f-6d82-48e9-be55-580d8abc461d"
NW_020271713.1	RepeatMasker	DNA/hAT-hAT19	4378052	4378576	2077	-	.	ID="RND-1_FAMILY-222";Tend="1434";Tstart="885";shortTE="F";uid="6e2ae520-4767-4642-ab42-a7bba500db06"
NW_020271713.1	RepeatMasker	DNA/hAT-Ac	3844932	3845247	1649	-	.	ID="RND-6_FAMILY-1805";Tend="1483";Tstart="1151";shortTE="F";uid="84cdac74-9970-4bfa-b1c5-ebcd1414a76d"
NW_020271713.1	RepeatMasker	DNA	4831782	4832289	2316	-	.	ID="RND-1_FAMILY-438";Tend="1678";Tstart="1143";shortTE="F";uid="7c5d0250-be1a-4e19-be7d-aebf5058f864"
NW_020271713.1	RepeatMasker	DNA/hAT-Ac	6268464	6268807	2005	-	.	ID="RND-5_FAMILY-932";Tend="1387";Tstart="1048";shortTE="F";uid="c4065d75-32d2-4175-b94d-28854a7677c4"
NW_020271713.1	RepeatMasker	DNA/Kolobok-T2	4598594	4598743	539	-	.	ID="KOLOBOK-3_AP";Tend="4303";Tstart="4157";shortTE="F";uid="4196ae39-06b6-4dce-9ce2-b922ee1c87f4"
NW_020271713.1	RepeatMasker	Unknown	1826704	1827139	1703	-	.	ID="RND-1_FAMILY-39";Tend="1436";Tstart="990";shortTE="F";uid="2d5ec295-382f-4260-9460-cee8ff6df816"
NW_020271713.1	RepeatMasker	LINE/I-Jockey	641703	642577	1604	-	.	ID="RND-5_FAMILY-6808";Tend="1244";Tstart="189";shortTE="F";uid="6c876dd6-6717-4a3d-9eda-f9b51ff65a49"
NW_020271713.1	RepeatMasker	DNA/hAT-hAT19	5577509	5578117	2036	-	.	ID="DNA8-71B_AP";Tend="622";Tstart="1";shortTE="F";uid="46722531-f2fc-4243-9028-c7ef0398c047"
NW_020271713.1	RepeatMasker	Unknown	2750041	2750223	995	-	.	ID="RND-6_FAMILY-20480";Tend="1128";Tstart="944";shortTE="F";uid="4b089a88-4df7-437a-afad-0d5200b1f436"
NW_020271713.1	RepeatMasker	Unknown	4409814	4410065	1385	-	.	ID="RND-6_FAMILY-7209";Tend="904";Tstart="635";shortTE="F";uid="d58d988e-0913-42a7-9103-31f99e9759ab"
NW_020271713.1	RepeatMasker	DNA/hAT-hAT19	3532002	3533477	3159	-	.	ID="RND-5_FAMILY-592";Tend="1596";Tstart="70";shortTE="F";uid="e2aaf76c-2b83-4aad-832e-e9810a55e309"
NW_020271713.1	RepeatMasker	Unknown	1085333	1085734	1892	-	.	ID="RND-1_FAMILY-372";Tend="1420";Tstart="979";shortTE="F";uid="b26fa28c-27bc-40f5-9d58-b8a26412183a"
NW_020271713.1	RepeatMasker	DNA/hAT-Tip100	6603382	6603667	468	-	.	ID="RND-6_FAMILY-12560";Tend="1507";Tstart="1228";shortTE="F";uid="a4dfdb5d-ced8-4780-b5e3-9d1a083cb21e"
NW_020271713.1	RepeatMasker	DNA/hAT-Tip100	4425747	4426733	4126	-	.	ID="RND-5_FAMILY-10096";Tend="1661";Tstart="668";shortTE="F";uid="03882f51-cdc6-4ea2-a8b2-ef93e05b6c38"
NW_020271713.1	RepeatMasker	LINE/I-Jockey	1545414	1546158	5730	-	.	ID="RND-6_FAMILY-2354";Tend="2015";Tstart="1270";shortTE="F";uid="0b803a97-0773-4f93-bc97-6f2c70df9705"
NW_020271713.1	RepeatMasker	DNA/hAT	6013428	6014127	1713	-	.	ID="RND-4_FAMILY-790";Tend="1656";Tstart="917";shortTE="F";uid="d0527cd3-2cd6-4edb-bba9-a4e921cdbe44"
NW_020271713.1	RepeatMasker	DNA/hAT-Tip100	6555577	6555709	941	-	.	ID="RND-1_FAMILY-76";Tend="1149";Tstart="1018";shortTE="F";uid="c536dabe-b4e5-4f2a-8cc3-e6902177537d"
NW_020271713.1	RepeatMasker	Unknown	952725	953008	1106	-	.	ID="RND-1_FAMILY-39";Tend="1436";Tstart="1128";shortTE="F";uid="ee1a12e4-3027-4ad0-9f72-c7af19e6bd25"
NW_020271713.1	RepeatMasker	DNA/hAT-Ac	2909283	2909518	1483	-	.	ID="RND-4_FAMILY-5210";Tend="1158";Tstart="898";shortTE="F";uid="23443471-cafe-47db-b6e7-e875921107f9"
NW_020271713.1	RepeatMasker	DNA/P	7413219	7413327	517	-	.	ID="P-2_AP";Tend="4014";Tstart="3907";shortTE="F";uid="5cd4bfa3-5be3-4212-b48c-94f45bbea1a1"
NW_020271713.1	RepeatMasker	Unknown	2038022	2038546	3298	-	.	ID="RND-6_FAMILY-5453";Tend="993";Tstart="482";shortTE="F";uid="1b6f3a1f-5a95-4794-ad99-02c68fd9bbeb"
NW_020271713.1	RepeatMasker	Unknown	400579	400696	910	-	.	ID="RND-6_FAMILY-28025";Tend="1098";Tstart="976";shortTE="F";uid="61a2d9bb-7f7e-4f08-836c-77d784103687"
NW_020271713.1	RepeatMasker	DNA/hAT-Charlie	2834150	2834460	1926	-	.	ID="RND-1_FAMILY-557";Tend="1258";Tstart="955";shortTE="F";uid="c1d5346f-63c4-40c3-a9b4-29d7d7bd9cbd"
NW_020271713.1	RepeatMasker	DNA/MULE-MuDR	5152002	5152836	5234	-	.	ID="RND-5_FAMILY-3593";Tend="1603";Tstart="739";shortTE="F";uid="eb82af17-15af-4db8-b511-6bf5ff3e6220"
NW_020271713.1	RepeatMasker	DNA/Kolobok-E	7570334	7570534	1509	-	.	ID="RND-5_FAMILY-1699";Tend="1111";Tstart="909";shortTE="F";uid="3ce4e43c-810c-42ef-b778-92afd1352f9c"
NW_020271713.1	RepeatMasker	Unknown	7680745	7681041	1690	-	.	ID="RND-5_FAMILY-741";Tend="1400";Tstart="1092";shortTE="F";uid="a9a7ed70-682e-482e-adbc-86ceeb677caa"
NW_020271713.1	RepeatMasker	DNA	3622726	3623388	1838	-	.	ID="RND-6_FAMILY-3158";Tend="1493";Tstart="899";shortTE="F";uid="749ee00e-63d7-4366-85df-552f0c723030"
NW_020271713.1	RepeatMasker	DNA/MULE-NOF	2796370	2796539	660	-	.	ID="RND-5_FAMILY-6925";Tend="1019";Tstart="850";shortTE="F";uid="0a9d6e0d-11be-4f85-abdd-5a954995f7c0"
NW_020271713.1	RepeatMasker	LINE/RTE-BovB	5335565	5336129	1008	-	.	ID="RND-5_FAMILY-2080";Tend="1520";Tstart="955";shortTE="F";uid="c3f2df4d-4377-4ce3-9cda-6c1cfe88be7b"
NW_020271713.1	RepeatMasker	Unknown	4777182	4777284	452	-	.	ID="RND-6_FAMILY-3280";Tend="1108";Tstart="1017";shortTE="F";uid="ebc6c005-edff-41c5-a826-f936436c8fa2"
NW_020271713.1	RepeatMasker	DNA/MULE-NOF	3678672	3680258	4674	-	.	ID="rnd-5_family-6925";Tend="1856";Tstart="628";shortTE="F";uid="5d83741d-8b33-492d-942a-fdd224a142a3"
NW_020271713.1	RepeatMasker	Unknown	5181370	5182015	4041	-	.	ID="RND-5_FAMILY-1158";Tend="1408";Tstart="799";shortTE="F";uid="9ead9249-4180-421b-9b09-150d0708e922"
NW_020271713.1	RepeatMasker	Unknown	960901	961158	1746	-	.	ID="RND-5_FAMILY-3303";Tend="1129";Tstart="884";shortTE="F";uid="92e1f22c-a6c5-408d-92ee-4baba3c3a344"
NW_020271713.1	RepeatMasker	Unknown	481210	481681	1618	-	.	ID="RND-5_FAMILY-2494";Tend="1127";Tstart="708";shortTE="F";uid="0a5b2f71-1389-4280-a3bf-0a9da559bb29"
NW_020271713.1	RepeatMasker	DNA/hAT-Tip100	6056482	6056713	889	-	.	ID="RND-6_FAMILY-7038";Tend="1744";Tstart="1523";shortTE="F";uid="f6e46cbb-870e-4ec3-9d36-5e5041ca1fe3"
NW_020271713.1	RepeatMasker	DNA/TcMar-Pogo	4142771	4144816	16351	-	.	ID="RND-6_FAMILY-4509";Tend="2689";Tstart="699";shortTE="F";uid="a9e5bdaf-90f6-4e00-86f9-1736b4d9b551"
NW_020271713.1	RepeatMasker	Unknown	2639096	2639501	2028	-	.	ID="RND-6_FAMILY-3950";Tend="1278";Tstart="868";shortTE="F";uid="b78e6df9-94bb-4d13-80e3-08e7cfe57918"
NW_020271713.1	RepeatMasker	DNA/hAT-Tip100	6671321	6672094	6104	-	.	ID="RND-5_FAMILY-3352";Tend="1778";Tstart="976";shortTE="F";uid="b1e1e225-fb5c-479d-a7ce-425a691bf486"
NW_020271713.1	RepeatMasker	Unknown	4580106	4580716	3263	-	.	ID="RND-1_FAMILY-166";Tend="1593";Tstart="979";shortTE="F";uid="58ada136-668e-4576-b774-a03dd2671f13"
NW_020271713.1	RepeatMasker	DNA/hAT-Tip100	3841609	3841766	724	-	.	ID="RND-6_FAMILY-2837";Tend="1406";Tstart="1253";shortTE="F";uid="b98eeb3a-8b57-4343-b9c5-72162166c24d"
NW_020271713.1	RepeatMasker	DNA/hAT?	1876965	1877183	1583	-	.	ID="RND-1_FAMILY-391";Tend="1045";Tstart="825";shortTE="F";uid="009d2fed-0fcc-4c2a-a549-44cb972d3892"
NW_020271713.1	RepeatMasker	DNA/hAT-Charlie	16774	17043	1255	-	.	ID="RND-5_FAMILY-1824";Tend="1187";Tstart="898";shortTE="F";uid="238826dd-c142-444e-aba1-c9d24f5ec2a6"
NW_020271713.1	RepeatMasker	DNA/hAT-hAT19	1975855	1975988	456	-	.	ID="RND-6_FAMILY-1250";Tend="611";Tstart="479";shortTE="F";uid="dd171e9e-e8dc-41ec-80f4-bb0216f26902"
NW_020271713.1	RepeatMasker	DNA/hAT-Tip100	8036290	8036772	2078	-	.	ID="RND-6_FAMILY-21620";Tend="1443";Tstart="946";shortTE="F";uid="b651c490-45af-4856-a9bf-b208571f81b3"
NW_020271713.1	RepeatMasker	DNA	5578841	5579442	577	-	.	ID="RND-6_FAMILY-2054";Tend="2357";Tstart="1798";shortTE="F";uid="676a8be0-4bdf-4fe3-acaf-f15ffeef2463"
NW_020271713.1	RepeatMasker	DNA/hAT	3798542	3798835	1548	-	.	ID="RND-3_FAMILY-12";Tend="1226";Tstart="934";shortTE="F";uid="c99b8d39-84ea-4267-8d2d-a33216164959"
NW_020271713.1	RepeatMasker	Unknown	5160537	5160753	1412	-	.	ID="RND-1_FAMILY-12";Tend="1208";Tstart="990";shortTE="F";uid="c9a420b6-27fb-480b-83f5-dbc3c6197dcd"
NW_020271713.1	RepeatMasker	DNA	7476679	7477086	2194	-	.	ID="rnd-6_family-4384";Tend="1307";Tstart="902";shortTE="F";uid="b82f4407-e631-421a-804a-4f27dd8b0337"
NW_020271713.1	RepeatMasker	DNA/hAT-Tip100	632946	633129	1460	-	.	ID="RND-5_FAMILY-6228";Tend="1470";Tstart="1288";shortTE="F";uid="b0603c31-4757-4556-b9ee-344273d2ce33"
NW_020271713.1	RepeatMasker	Unknown	4536620	4538413	2324	-	.	ID="RND-6_FAMILY-18087";Tend="1751";Tstart="13";shortTE="F";uid="23420e1b-4e8c-4c33-8892-9b17c0ff4c88"
NW_020271713.1	RepeatMasker	Unknown	4999599	5000613	7882	-	.	ID="RND-5_FAMILY-3992";Tend="1871";Tstart="833";shortTE="F";uid="6a206187-d209-4923-af7e-d8bde84fc11b"
NW_020271713.1	RepeatMasker	Unknown	4059042	4059330	668	-	.	ID="RND-6_FAMILY-4050";Tend="997";Tstart="710";shortTE="F";uid="b0dccaac-7a0a-4eb1-97ac-e48e126d023c"
NW_020271713.1	RepeatMasker	Unknown	5098849	5099177	2168	-	.	ID="RND-5_FAMILY-543";Tend="1300";Tstart="975";shortTE="F";uid="63b33279-69a8-41ff-8756-c73f9602ed75"
NW_020271713.1	RepeatMasker	DNA/hAT-Tip100	1365459	1366025	3755	-	.	ID="RND-1_FAMILY-105";Tend="1513";Tstart="956";shortTE="F";uid="edbb459d-14d2-4428-a529-be626a537a81"
NW_020271713.1	RepeatMasker	DNA/hAT-Charlie	7804078	7805306	624	-	.	ID="RND-6_FAMILY-6331";Tend="1663";Tstart="366";shortTE="F";uid="0b2c01cb-a554-490e-861c-b0c219796542"
NW_020271713.1	RepeatMasker	DNA/hAT-Tip100	8098847	8099099	1721	-	.	ID="RND-1_FAMILY-64";Tend="1762";Tstart="1506";shortTE="F";uid="e92e4350-d128-45f8-8d09-94395f348dc0"
NW_020271713.1	RepeatMasker	DNA	921148	921697	3542	-	.	ID="RND-1_FAMILY-180";Tend="1375";Tstart="856";shortTE="F";uid="ede73324-8d86-4e83-baed-4116f1d2a976"
NW_020271713.1	RepeatMasker	Unknown	6016089	6016357	1299	-	.	ID="RND-6_FAMILY-13071";Tend="1134";Tstart="852";shortTE="F";uid="987b5f49-6f4c-40b7-97e0-12bd11eb974b"
NW_020271713.1	RepeatMasker	DNA/MULE-MuDR	8052951	8053992	6139	-	.	ID="RND-5_FAMILY-1736";Tend="1816";Tstart="674";shortTE="F";uid="e95e7a1d-3097-4ab3-8520-67093cd6e208"
NW_020271713.1	RepeatMasker	DNA/hAT	5360224	5360723	3790	-	.	ID="RND-1_FAMILY-573";Tend="1723";Tstart="1225";shortTE="F";uid="25eb9ec6-7f53-41f5-8a16-9beb6a661be4"
NW_020271713.1	RepeatMasker	DNA/MULE-MuDR	3617148	3618117	7350	-	.	ID="RND-5_FAMILY-2010";Tend="1918";Tstart="947";shortTE="F";uid="c476b9ff-99a5-4ba8-b9bf-ae64bca92dd2"
NW_020271713.1	RepeatMasker	DNA	6541844	6541992	454	-	.	ID="RND-6_FAMILY-4384";Tend="1093";Tstart="940";shortTE="F";uid="286b9bb4-2277-4b37-a197-c2a1dc8493bf"
NW_020271713.1	RepeatMasker	Unknown	2927047	2927176	549	-	.	ID="RND-6_FAMILY-30740";Tend="787";Tstart="665";shortTE="F";uid="a267a0f4-319f-420d-8ca6-1aa7e1e2c669"
NW_020271713.1	RepeatMasker	Unknown	4149248	4149417	1226	-	.	ID="RND-1_FAMILY-86";Tend="1145";Tstart="981";shortTE="F";uid="62cb0949-0611-42b5-8d55-654e03073526"
NW_020271713.1	RepeatMasker	DNA/hAT-Tip100	345563	345709	1072	-	.	ID="RND-5_FAMILY-777";Tend="1084";Tstart="938";shortTE="F";uid="a9c2e9aa-647d-4cf1-81a6-f5f182620910"
NW_020271713.1	RepeatMasker	Unknown	5871597	5872837	10067	-	.	ID="RND-1_FAMILY-36";Tend="2041";Tstart="805";shortTE="F";uid="918441b1-1a61-4538-bec8-5ea24f9bf952"
NW_020271713.1	RepeatMasker	DNA/hAT-Ac	4840004	4840192	1096	-	.	ID="RND-5_FAMILY-4075";Tend="1979";Tstart="1760";shortTE="F";uid="3665a758-ddc8-4076-97f3-8addecbc5b53"
NW_020271713.1	RepeatMasker	Unknown	3159331	3159535	523	-	.	ID="RND-1_FAMILY-415";Tend="1089";Tstart="864";shortTE="F";uid="f4682074-9e71-444e-acc0-ba4c8d794e20"
NW_020271713.1	RepeatMasker	DNA/hAT-hAT19	328875	329026	945	-	.	ID="dna8-79_ap";Tend="157";Tstart="1";shortTE="F";uid="7747d78a-302c-45a7-8f10-de322f74664c"
NW_020271713.1	RepeatMasker	LINE/I-Jockey	7392420	7393036	924	-	.	ID="RND-6_FAMILY-1288";Tend="1655";Tstart="1034";shortTE="F";uid="ab4692e1-fb97-42d8-85c1-9f12be86b0f6"
NW_020271713.1	RepeatMasker	DNA/hAT-Charlie	6651559	6651882	1877	-	.	ID="RND-4_FAMILY-2491";Tend="1334";Tstart="984";shortTE="F";uid="cef59ef1-b104-4fa3-829f-63227bc41eab"
NW_020271713.1	RepeatMasker	RC/Helitron	3633285	3633904	3450	-	.	ID="RND-1_FAMILY-554";Tend="1641";Tstart="995";shortTE="F";uid="92d809e7-9abc-48d0-bb8e-73050e771a8e"
NW_020271713.1	RepeatMasker	Unknown	7141470	7142652	3048	-	.	ID="RND-5_FAMILY-4096";Tend="1369";Tstart="219";shortTE="F";uid="bf7db9e9-9785-4b0a-88cf-ead7a16e4fa8"
NW_020271713.1	RepeatMasker	Unknown	3326196	3326612	3002	-	.	ID="RND-5_FAMILY-9669";Tend="1330";Tstart="912";shortTE="F";uid="c64ba372-e6ea-4d58-9139-84673c59bc68"
NW_020271713.1	RepeatMasker	DNA	5443442	5443550	760	-	.	ID="RND-5_FAMILY-7580";Tend="1065";Tstart="958";shortTE="F";uid="eb3f4975-d168-4d35-a8e8-6ff8a82266c3"
NW_020271713.1	RepeatMasker	DNA/hAT-hAT19	880275	880479	669	-	.	ID="DNA8-96_AP";Tend="216";Tstart="3";shortTE="F";uid="a18f4a18-6b41-43c8-a6d9-be10d77cfb36"
NW_020271713.1	RepeatMasker	LINE/I-Jockey	1786776	1787023	999	-	.	ID="RND-6_FAMILY-2918";Tend="3904";Tstart="3657";shortTE="F";uid="49b6bb22-bb4a-4ac7-9d6b-027433b162b6"
NW_020271713.1	RepeatMasker	DNA/hAT-Tip100	446807	446973	1189	-	.	ID="RND-1_FAMILY-387";Tend="1121";Tstart="957";shortTE="F";uid="21afec4d-3ae9-4f4d-912e-0e946a613cb2"
NW_020271713.1	RepeatMasker	Unknown	7653010	7653518	3727	-	.	ID="RND-5_FAMILY-1754";Tend="1419";Tstart="920";shortTE="F";uid="19110e3e-2f92-4d36-a95d-0e474b66aaac"
NW_020271713.1	RepeatMasker	DNA/hAT-Tip100	8037138	8037250	572	-	.	ID="RND-6_FAMILY-21620";Tend="917";Tstart="805";shortTE="F";uid="548766c9-ad4e-418e-84db-527970b435d9"
NW_020271713.1	RepeatMasker	DNA/hAT-Tip100	5768567	5769073	3093	-	.	ID="RND-6_FAMILY-14360";Tend="1359";Tstart="843";shortTE="F";uid="3f4e0128-35ec-4d57-8eaf-5ad46c730752"
NW_020271713.1	RepeatMasker	Unknown	5143759	5143928	1391	-	.	ID="RND-1_FAMILY-86";Tend="1145";Tstart="976";shortTE="F";uid="32c84083-6e90-44d6-8c0e-df06fb1312aa"
NW_020271713.1	RepeatMasker	Unknown	6549795	6549985	460	-	.	ID="RND-5_FAMILY-1154";Tend="1195";Tstart="998";shortTE="F";uid="f1dc5978-2671-4fc8-b43e-7f61cef3cd90"
NW_020271713.1	RepeatMasker	DNA/hAT-Charlie	3131542	3132034	1835	-	.	ID="RND-5_FAMILY-3119";Tend="1334";Tstart="855";shortTE="F";uid="bf0b804d-b136-4341-a83d-116e0078cee5"
NW_020271713.1	RepeatMasker	DNA/hAT	4182392	4182910	3748	-	.	ID="RND-1_FAMILY-304";Tend="1406";Tstart="901";shortTE="F";uid="37fa3ec0-df8b-4c60-bfbf-ae2437ba8213"
NW_020271713.1	RepeatMasker	LINE/RTE-BovB	5738806	5739228	2470	-	.	ID="RND-5_FAMILY-1795";Tend="2019";Tstart="1583";shortTE="F";uid="bfe6e4e4-eebd-4f89-bdd7-f38564de1755"
NW_020271713.1	RepeatMasker	DNA/Ginger-2	6155688	6155948	979	-	.	ID="RND-5_FAMILY-3831";Tend="1487";Tstart="1237";shortTE="F";uid="3437c496-c9af-41a2-9f6c-0d6a4556d3d8"
NW_020271713.1	RepeatMasker	DNA/hAT-Tip100	53282	53729	2132	-	.	ID="rnd-4_family-4455";Tend="1475";Tstart="974";shortTE="F";uid="127b5a1b-7826-4951-8f98-2967ce928c56"
NW_020271713.1	RepeatMasker	Unknown	465618	467875	4579	-	.	ID="RND-6_FAMILY-4988";Tend="2235";Tstart="56";shortTE="F";uid="412d2161-3aba-4b56-af08-1636153eedcd"
NW_020271713.1	RepeatMasker	DNA/hAT?	3306311	3306466	420	-	.	ID="RND-6_FAMILY-4212";Tend="1491";Tstart="1334";shortTE="F";uid="669c590f-8ec4-4f8f-9b63-72bdb08a8014"
NW_020271713.1	RepeatMasker	Unknown	874826	875280	2628	-	.	ID="RND-5_FAMILY-6605";Tend="1409";Tstart="961";shortTE="F";uid="cc5809fe-7ea2-49a2-80ab-b7eaa099eb37"
NW_020271713.1	RepeatMasker	DNA/MULE-MuDR	2197913	2198051	483	-	.	ID="MUDR12X_AP";Tend="451";Tstart="307";shortTE="F";uid="d893362e-f31a-4e50-b993-1a6aaa6e1ff0"
NW_020271713.1	RepeatMasker	Unknown	3500231	3501262	6024	-	.	ID="RND-6_FAMILY-4126";Tend="1677";Tstart="628";shortTE="F";uid="9083f60c-92a1-4de1-85f1-3af0de9bcf3b"
NW_020271713.1	RepeatMasker	DNA/hAT-Charlie	180571	180892	549	-	.	ID="RND-5_FAMILY-3106";Tend="1627";Tstart="1300";shortTE="F";uid="753cb80c-e431-4ef1-b488-f11b029eda33"
NW_020271713.1	RepeatMasker	Unknown	5931615	5931764	841	-	.	ID="RND-6_FAMILY-2559";Tend="1070";Tstart="910";shortTE="F";uid="82ad8bd9-820f-4089-a4db-7157c0082d16"
NW_020271713.1	RepeatMasker	DNA/MULE-MuDR	7937748	7938637	3538	-	.	ID="RND-6_FAMILY-2644";Tend="1428";Tstart="364";shortTE="F";uid="9fa0c481-a0a4-4d33-94fd-9b4abdf70df6"
NW_020271713.1	RepeatMasker	Unknown	6542319	6542740	2613	-	.	ID="RND-1_FAMILY-437";Tend="1400";Tstart="962";shortTE="F";uid="044d9e52-e224-40a6-90bb-e55d63929440"
NW_020271713.1	RepeatMasker	Unknown	2558012	2558130	768	-	.	ID="RND-1_FAMILY-144";Tend="1284";Tstart="1161";shortTE="F";uid="26e422fb-b56b-47a3-befa-6f4c0c50ffb4"
NW_020271713.1	RepeatMasker	LINE/Penelope	5262217	5262432	453	-	.	ID="RND-6_FAMILY-2922";Tend="1500";Tstart="1293";shortTE="F";uid="33340c42-ef4c-4d90-93b2-f4adb29d3af3"
NW_020271713.1	RepeatMasker	LINE/RTE-BovB	5747756	5747877	644	-	.	ID="RND-6_FAMILY-719";Tend="1763";Tstart="1642";shortTE="F";uid="d8513bca-1cd9-47ec-b167-460f566e1280"
NW_020271713.1	RepeatMasker	DNA/hAT-Ac	170033	171004	6004	-	.	ID="RND-1_FAMILY-291";Tend="1929";Tstart="956";shortTE="F";uid="d17fdc32-6021-48de-a7fe-28e1564a70f7"
NW_020271713.1	RepeatMasker	DNA/hAT-Blackjack	1173486	1173819	2593	-	.	ID="RND-5_FAMILY-607";Tend="1258";Tstart="926";shortTE="F";uid="a9e51b7a-cc5c-496d-aae0-adacd17de219"
NW_020271713.1	RepeatMasker	Unknown	478454	478765	561	-	.	ID="RND-5_FAMILY-2494";TEgroup="ctg_1%7CRND-5_FAMILY-2494%7C1";Tend="1326";Tstart="862";shortTE="F";uid="ea84a708-0773-4e5e-9aeb-14721065288d"
NW_020271713.1	RepeatMasker	DNA/hAT-Tip100	5450830	5451005	1228	-	.	ID="RND-1_FAMILY-387";Tend="1123";Tstart="957";shortTE="F";uid="7dbefa63-9ed6-466b-825e-853174971f1e"
NW_020271713.1	RepeatMasker	DNA/hAT-Charlie	1188812	1189024	608	-	.	ID="RND-6_FAMILY-2997";Tend="1475";Tstart="1293";shortTE="F";uid="725f9c8d-22d1-4311-8cfe-f7cc8be75c08"
NW_020271713.1	RepeatMasker	DNA/hAT-hAT19	3828311	3829013	3178	-	.	ID="RND-6_FAMILY-2468";Tend="1537";Tstart="846";shortTE="F";uid="3c77c254-1e4b-46c4-91ab-6362f650ff59"
NW_020271713.1	RepeatMasker	Unknown	5762281	5762710	1735	-	.	ID="RND-5_FAMILY-741";Tend="1395";Tstart="955";shortTE="F";uid="e1d93faf-5061-44d0-8170-1c9280bfaf6b"
NW_020271713.1	RepeatMasker	Unknown	2517069	2517474	2987	-	.	ID="RND-1_FAMILY-51";Tend="1361";Tstart="953";shortTE="F";uid="a6efd628-cd26-4d31-a7f2-c8ac57b84ce2"
NW_020271713.1	RepeatMasker	DNA/hAT-Tip100	2214037	2214194	1030	-	.	ID="RND-6_FAMILY-3856";Tend="1980";Tstart="1822";shortTE="F";uid="9eab9bd6-8def-4c6c-9c63-d585cbe3b11f"
NW_020271713.1	RepeatMasker	DNA/hAT-Tip100	2832531	2832761	559	-	.	ID="DNA8-106_AP";Tend="1073";Tstart="838";shortTE="F";uid="1596a230-91e9-4c4e-8aa0-4df02a8890ce"
NW_020271713.1	RepeatMasker	LINE/RTE-BovB	3543069	3543261	636	-	.	ID="RTE-33_LMI";Tend="348";Tstart="63";shortTE="F";uid="2029ed8e-bd97-459a-8b7c-5195e2586f67"
NW_020271713.1	RepeatMasker	Unknown	6531519	6531911	2947	-	.	ID="RND-1_FAMILY-40";Tend="1288";Tstart="890";shortTE="F";uid="ed5d72dc-1f80-4e3d-9478-9c58b69d3f03"
NW_020271713.1	RepeatMasker	DNA/hAT-Tip100	29864	30154	1789	-	.	ID="RND-1_FAMILY-35";Tend="1773";Tstart="1485";shortTE="F";uid="f856e95b-ded6-4c79-ad78-219898b3dbb6"
NW_020271713.1	RepeatMasker	DNA/hAT-Charlie	5336145	5337797	10399	-	.	ID="RND-6_FAMILY-8669";Tend="2429";Tstart="886";shortTE="F";uid="1ebb5b60-e692-428b-85f2-e41d5a265285"
NW_020271713.1	RepeatMasker	DNA/hAT	1891615	1892221	3595	-	.	ID="RND-1_FAMILY-57";Tend="1797";Tstart="1202";shortTE="F";uid="92c260b8-a264-40b2-9d20-dc2f886986e5"
NW_020271713.1	RepeatMasker	DNA/hAT-Charlie	1212601	1212780	840	-	.	ID="HAT-N1_AP";Tend="177";Tstart="1";shortTE="F";uid="e558da1f-ee4c-4c6f-b508-20adc2634006"
NW_020271713.1	RepeatMasker	DNA/hAT-Ac	7863765	7863867	456	-	.	ID="RND-1_FAMILY-347";Tend="988";Tstart="883";shortTE="F";uid="e9930e76-385b-40f8-8a85-2101b48e373d"
NW_020271713.1	RepeatMasker	DNA/hAT-Charlie	3338430	3338782	901	-	.	ID="RND-5_FAMILY-10211";Tend="4465";Tstart="4123";shortTE="F";uid="5dd43819-65cc-40fc-b155-3235829d3a96"
NW_020271713.1	RepeatMasker	Unknown	4037466	4037943	3666	-	.	ID="RND-5_FAMILY-1754";Tend="1421";Tstart="949";shortTE="F";uid="8c37bcc6-da45-42ab-ae5a-def1b89b6f98"
NW_020271713.1	RepeatMasker	Retroposon?	5892511	5893258	5174	-	.	ID="RND-5_FAMILY-1625";Tend="1719";Tstart="980";shortTE="F";uid="894ae1e7-039f-4916-8fd4-6a0dbcc9537c"
NW_020271713.1	RepeatMasker	DNA/hAT-Tip100	3999416	4002186	20467	-	.	ID="RND-6_FAMILY-4744";Tend="2633";Tstart="24";shortTE="F";uid="af8ab780-3ca7-4f3e-97fb-85b64ac1daa1"
NW_020271713.1	RepeatMasker	Unknown	6178773	6179327	2774	-	.	ID="RND-6_FAMILY-19219";Tend="1346";Tstart="792";shortTE="F";uid="ed5ff22b-0d12-4f57-97b5-646771e8a05a"
NW_020271713.1	RepeatMasker	DNA/hAT-Tip100	8009204	8009461	1484	-	.	ID="RND-1_FAMILY-56";Tend="1844";Tstart="1575";shortTE="F";uid="902ace61-81d0-4c7c-8689-914b3967704b"
NW_020271713.1	RepeatMasker	DNA/hAT-Charlie	6889309	6889712	2729	-	.	ID="RND-1_FAMILY-58";Tend="1362";Tstart="961";shortTE="F";uid="492c3e7c-09bd-40fd-b691-a1cdd10f8b3f"
NW_020271713.1	RepeatMasker	DNA/TcMar-Mariner	1926063	1926271	586	-	.	ID="RND-6_FAMILY-6492";Tend="1566";Tstart="1323";shortTE="F";uid="1e08408b-838a-48ec-bc7c-ae1bbbd0c67c"
NW_020271713.1	RepeatMasker	LTR/Gypsy	307208	307327	416	-	.	ID="GYPSY-24_DEL-I";Tend="2711";Tstart="2589";shortTE="F";uid="3896edde-96a3-4205-b86e-d055f0956536"
NW_020271713.1	RepeatMasker	DNA/hAT-hATm	6306306	6307092	1060	-	.	ID="hat-4_ap";Tend="2938";Tstart="2135";shortTE="F";uid="2de03c20-f2e9-4cee-9140-0adaa752d575"
NW_020271713.1	RepeatMasker	DNA/hAT-Charlie	4539164	4539531	1881	-	.	ID="RND-1_FAMILY-155";Tend="1327";Tstart="956";shortTE="F";uid="ec275cbc-f264-496a-a9d0-d6cc78a9a771"
NW_020271713.1	RepeatMasker	Unknown	6843309	6843897	4177	-	.	ID="RND-4_FAMILY-110";Tend="1536";Tstart="947";shortTE="F";uid="cf441f11-c274-4f36-a842-21ed1aa75eb3"
NW_020271713.1	RepeatMasker	Unknown	1256402	1256948	3887	-	.	ID="RND-1_FAMILY-62";Tend="1510";Tstart="934";shortTE="F";uid="cc2cc6bd-c0b5-43a1-945f-288cfd0f6649"
NW_020271713.1	RepeatMasker	DNA/hAT-Tip100	2542555	2543036	3034	-	.	ID="RND-6_FAMILY-20425";Tend="2284";Tstart="1799";shortTE="F";uid="3451f0f2-cafb-4ee2-8824-6b8997d99953"
NW_020271713.1	RepeatMasker	DNA/hAT-Tip100	1387330	1387622	1300	-	.	ID="RND-1_FAMILY-76";Tend="1287";Tstart="1016";shortTE="F";uid="65b0e208-e1a3-4b99-bba9-d076017dd10c"
NW_020271713.1	RepeatMasker	DNA/hAT-hAT19	45545	45963	2598	-	.	ID="RND-1_FAMILY-55";Tend="1775";Tstart="1318";shortTE="F";uid="eba8e1f8-c2d2-4215-aaab-e8afc6414aff"
NW_020271713.1	RepeatMasker	Unknown	5453188	5453838	3765	-	.	ID="RND-1_FAMILY-269";Tend="1640";Tstart="989";shortTE="F";uid="2b01c4e9-ade2-4d7a-b9bb-6d14ed1bcf64"
NW_020271713.1	RepeatMasker	DNA/hAT?	744318	744886	3280	-	.	ID="RND-6_FAMILY-4212";Tend="1722";Tstart="1227";shortTE="F";uid="17ad0190-2926-45b6-8fb4-00c4dfe1305d"
NW_020271713.1	RepeatMasker	Unknown	5940027	5940216	1352	-	.	ID="RND-1_FAMILY-86";Tend="1169";Tstart="982";shortTE="F";uid="e88c5216-b9c7-49e9-8b77-cfc7053fcbdb"
NW_020271713.1	RepeatMasker	LINE/I-Jockey	3314397	3315730	9594	-	.	ID="RND-6_FAMILY-7290";Tend="2045";Tstart="702";shortTE="F";uid="5e609d44-22fc-4649-a151-2941f68c3169"
NW_020271713.1	RepeatMasker	DNA/Kolobok-E	2836946	2837431	2704	-	.	ID="RND-5_FAMILY-1732";Tend="1444";Tstart="927";shortTE="F";uid="cc29531d-3c94-40ce-8a93-2077b97e7e26"
NW_020271713.1	RepeatMasker	LINE/CR1	7798413	7799152	1385	-	.	ID="RND-6_FAMILY-5548";Tend="1830";Tstart="1107";shortTE="F";uid="b94696c4-4829-4552-8a44-62568a0d0660"
NW_020271713.1	RepeatMasker	Unknown	1229840	1229981	937	-	.	ID="RND-6_FAMILY-3920";Tend="817";Tstart="676";shortTE="F";uid="1c0442ab-bd4b-4ead-9bd0-08eb71bf42dd"
NW_020271713.1	RepeatMasker	DNA/Kolobok-T2	2562998	2563477	2597	-	.	ID="KOLOBOK-2_AP";Tend="480";Tstart="1";shortTE="F";uid="bbce9631-1a3e-4609-ab84-9086277533e5"
NW_020271713.1	RepeatMasker	Unknown	1482799	1483020	687	-	.	ID="RND-6_FAMILY-271";Tend="1744";Tstart="1540";shortTE="F";uid="a661273b-d850-4a99-8656-3dd3c9e925cc"
NW_020271713.1	RepeatMasker	LINE/RTE-BovB	2507285	2507599	1658	-	.	ID="RND-6_FAMILY-9083";Tend="2501";Tstart="715";shortTE="F";uid="dd25b9e8-b6cc-4317-830d-d93f449ace84"
NW_020271713.1	RepeatMasker	Unknown	4725837	4727384	4741	-	.	ID="RND-6_FAMILY-5638";Tend="1915";Tstart="458";shortTE="F";uid="eb430f6b-6432-41be-a52a-2f97ab96ebb4"
NW_020271713.1	RepeatMasker	LTR/Pao	94350	94651	1283	-	.	ID="RND-6_FAMILY-6706";Tend="1163";Tstart="896";shortTE="F";uid="88e02775-1525-46e8-ae96-d7b33a141a57"
NW_020271713.1	RepeatMasker	DNA/hAT	2089403	2090009	2990	-	.	ID="RND-6_FAMILY-416";Tend="1682";Tstart="998";shortTE="F";uid="b0f83c0f-311b-4044-a4ee-03c8e2492497"
NW_020271713.1	RepeatMasker	DNA/hAT-Tip100	7301355	7301782	3045	-	.	ID="RND-4_FAMILY-1044";Tend="1340";Tstart="908";shortTE="F";uid="7da2f927-c04f-40bc-8b24-c5af86f3fe69"
NW_020271713.1	RepeatMasker	DNA/TcMar-Pogo	4084501	4084651	489	-	.	ID="RND-6_FAMILY-336";Tend="1705";Tstart="1556";shortTE="F";uid="34871d75-f107-4e70-ad21-ed08641739bb"
NW_020271713.1	RepeatMasker	Unknown	2174692	2174918	1380	-	.	ID="RND-5_FAMILY-3303";Tend="1129";Tstart="907";shortTE="F";uid="841f6fb9-0125-43b1-a6f3-1d8b9a58359a"
NW_020271713.1	RepeatMasker	DNA/hAT-Tip100	515620	515864	1075	-	.	ID="RND-5_FAMILY-2195";Tend="1155";Tstart="881";shortTE="F";uid="d8cfebb6-8bd7-4f5b-9c3e-5f0425d0041a"
NW_020271713.1	RepeatMasker	DNA/hAT-hAT19	6350867	6351340	950	-	.	ID="RND-6_FAMILY-19715";Tend="1696";Tstart="1231";shortTE="F";uid="1e6396d3-8f55-4d0b-8b5f-d5f58c119c77"
NW_020271713.1	RepeatMasker	Unknown	7349767	7350242	2055	-	.	ID="RND-5_FAMILY-11350";Tend="1232";Tstart="805";shortTE="F";uid="b05cc97a-2822-486b-a10e-db9d9aaffadf"
NW_020271713.1	RepeatMasker	LINE/CR1	1434458	1434834	1828	-	.	ID="RND-5_FAMILY-344";Tend="1123";Tstart="771";shortTE="F";uid="24cf63c0-9e4a-4b2a-9115-b7abd74f99d8"
NW_020271713.1	RepeatMasker	DNA/Kolobok-E	7951824	7952348	3496	-	.	ID="RND-4_FAMILY-559";Tend="1541";Tstart="999";shortTE="F";uid="d1fbf43a-60ad-4c89-a522-7cfa65b341d2"
NW_020271713.1	RepeatMasker	DNA/hAT-Tip100	6906462	6906664	644	-	.	ID="RND-6_FAMILY-2678";Tend="1142";Tstart="933";shortTE="F";uid="e0e27933-4513-4180-b806-d0bcb8275ab7"
NW_020271713.1	RepeatMasker	DNA	6071994	6072193	1270	-	.	ID="RND-5_FAMILY-7580";Tend="1200";Tstart="981";shortTE="F";uid="309d0dc1-c69b-4985-812a-75968890460b"
NW_020271713.1	RepeatMasker	DNA/MULE-MuDR	2312674	2313268	3500	-	.	ID="RND-6_FAMILY-25931";Tend="1562";Tstart="936";shortTE="F";uid="d6f63752-a435-4b1b-9420-621770af73a0"
NW_020271713.1	RepeatMasker	Unknown	8173641	8173808	857	-	.	ID="RND-1_FAMILY-437";Tend="1400";Tstart="1235";shortTE="F";uid="8e92d14f-dbe4-4816-b84a-851d9c5fe0ea"
NW_020271713.1	RepeatMasker	DNA/hAT-hAT19	2326550	2326723	1021	-	.	ID="RND-6_FAMILY-3051";Tend="1580";Tstart="1410";shortTE="F";uid="a0400f2c-3fe7-4e92-bafc-4d9c914b949e"
NW_020271713.1	RepeatMasker	DNA/hAT-Tip100	3726836	3727017	426	-	.	ID="RND-4_FAMILY-36";Tend="1482";Tstart="1261";shortTE="F";uid="b559e4cd-b112-4bfc-b0da-ab626515d951"
NW_020271713.1	RepeatMasker	LINE/CR1	1824702	1824938	773	-	.	ID="RND-6_FAMILY-6014";Tend="1767";Tstart="1526";shortTE="F";uid="df418d6c-e260-432e-92da-08f43077d4c3"
NW_020271713.1	RepeatMasker	Unknown	271754	271882	793	-	.	ID="RND-4_FAMILY-1139";Tend="1363";Tstart="1235";shortTE="F";uid="9e9ff34e-478a-4dc8-9c9f-ea46fd0e496c"
NW_020271713.1	RepeatMasker	DNA/hAT-hAT19	5072127	5072408	1825	-	.	ID="RND-1_FAMILY-115";Tend="1789";Tstart="1527";shortTE="F";uid="09866d36-1a5e-48c2-a4c8-ec6b614ef4cc"
NW_020271713.1	RepeatMasker	Unknown	6376262	6376429	497	-	.	ID="RND-6_FAMILY-271";Tend="1791";Tstart="1637";shortTE="F";uid="c8daa736-8781-4bf7-af60-5985177d16cd"
NW_020271713.1	RepeatMasker	DNA/hAT-Tip100	3193769	3195168	9887	-	.	ID="RND-5_FAMILY-1724";Tend="2120";Tstart="729";shortTE="F";uid="7ccc6e39-1204-4d39-841f-a2dba46b8656"
NW_020271713.1	RepeatMasker	Unknown	5534041	5534555	1918	-	.	ID="RND-5_FAMILY-3570";Tend="1559";Tstart="920";shortTE="F";uid="fb319816-8034-4ff3-ab45-0a9d1c9a84de"
NW_020271713.1	RepeatMasker	Unknown	3870006	3870366	1894	-	.	ID="RND-1_FAMILY-521";Tend="1361";Tstart="958";shortTE="F";uid="03789104-bd0b-4acd-9cad-d1abad150e88"
NW_020271713.1	RepeatMasker	DNA/hAT-Tip100	6883424	6883759	2403	-	.	ID="RND-1_FAMILY-44";Tend="1296";Tstart="960";shortTE="F";uid="4c9d890c-0d1d-4f62-b2d5-805e5182d04d"
NW_020271713.1	RepeatMasker	DNA/hAT	1355811	1356388	3220	-	.	ID="RND-1_FAMILY-371";Tend="1618";Tstart="958";shortTE="F";uid="581ad09e-ef63-40f2-8690-96e0b2750da5"
NW_020271713.1	RepeatMasker	DNA/hAT-Tip100	345862	346370	3337	-	.	ID="RND-1_FAMILY-184";Tend="1376";Tstart="869";shortTE="F";uid="bf16b811-fd44-4ee9-b16f-299aa84d9270"
NW_020271713.1	RepeatMasker	Unknown	743894	744302	1739	-	.	ID="RND-1_FAMILY-243";Tend="1659";Tstart="1100";shortTE="F";uid="5072de08-d577-421b-b60b-797e125acca0"
NW_020271713.1	RepeatMasker	Unknown	6554513	6555575	7964	-	.	ID="RND-5_FAMILY-3993";Tend="1908";Tstart="873";shortTE="F";uid="8eab02e7-144f-4883-ba6b-d16389910a41"
NW_020271713.1	RepeatMasker	Unknown	5840898	5841410	3967	-	.	ID="RND-6_FAMILY-2117";Tend="1432";Tstart="937";shortTE="F";uid="5d1b69b1-1d3b-4bb8-9d27-0b695460a062"
NW_020271713.1	RepeatMasker	LINE/I	1911176	1913104	4266	-	.	ID="RND-4_FAMILY-240";Tend="2291";Tstart="579";shortTE="F";uid="d2f8f915-8f91-4969-a21f-e14c835f2c93"
NW_020271713.1	RepeatMasker	DNA/TcMar-Tc1	157978	158164	401	-	.	ID="MARINER-84_HSAL";Tend="640";Tstart="437";shortTE="F";uid="4bc6669c-12de-4d12-b09c-d51484af8a11"
NW_020271713.1	RepeatMasker	DNA/hAT-hAT19	1965894	1966236	1887	-	.	ID="DNA8-64_AP";Tend="376";Tstart="1";shortTE="F";uid="4f478fa0-c9c7-4cfb-b1aa-49aa70a32d09"
NW_020271713.1	RepeatMasker	Unknown	2066770	2067040	1631	-	.	ID="RND-5_FAMILY-2803";Tend="1572";Tstart="1302";shortTE="F";uid="3c260674-4e76-4c85-859f-6bb2f0f6f3b2"
NW_020271713.1	RepeatMasker	DNA/Kolobok-E	1222019	1222538	2375	-	.	ID="KOLOBOKE-3_AP";Tend="537";Tstart="1";shortTE="F";uid="58463db2-a9b1-4a86-8464-032c8790acff"
NW_020271713.1	RepeatMasker	DNA	2916118	2916553	2383	-	.	ID="RND-6_FAMILY-561";Tend="1238";Tstart="847";shortTE="F";uid="1d704380-a502-4f27-9ee5-de52955421bc"
NW_020271713.1	RepeatMasker	Unknown	4486916	4487226	1100	-	.	ID="RND-6_FAMILY-12741";Tend="441";Tstart="96";shortTE="F";uid="7aa82346-3be8-475c-8e3c-ec5e63c3b475"
NW_020271713.1	RepeatMasker	Unknown	5743637	5743742	467	-	.	ID="RND-6_FAMILY-10796";Tend="939";Tstart="829";shortTE="F";uid="ba7b2fdd-cc33-4efd-88e4-6ae9b031d104"
NW_020271713.1	RepeatMasker	DNA/hAT-hAT19	3397294	3397604	2361	-	.	ID="RND-5_FAMILY-902";Tend="1798";Tstart="1488";shortTE="F";uid="414f4469-889e-4f72-9f30-e910ff175790"
NW_020271713.1	RepeatMasker	DNA/hAT-Tip100	7665346	7666167	2273	-	.	ID="RND-1_FAMILY-293";TEgroup="ctg_1%7CRND-1_FAMILY-293%7C1";Tend="2145";Tstart="708";shortTE="F";uid="df08c4e8-d5da-44b5-9721-a2b79ec70668"
NW_020271713.1	RepeatMasker	DNA/hAT-Tip100	5550870	5551417	3455	-	.	ID="RND-1_FAMILY-97";Tend="1477";Tstart="971";shortTE="F";uid="dceb3090-34a4-4111-8459-1fa2c32e9b7f"
NW_020271713.1	RepeatMasker	DNA/hAT-Tip100	3588116	3588407	1046	-	.	ID="RND-5_FAMILY-6082";TEgroup="ctg_1%7CRND-5_FAMILY-6082%7C2";Tend="1666";Tstart="902";shortTE="F";uid="bbf214ab-56d5-4189-9e6d-beb30232fdd9"
NW_020271713.1	RepeatMasker	DNA/hAT-Charlie	4508090	4508513	2473	-	.	ID="RND-1_FAMILY-58";Tend="1369";Tstart="939";shortTE="F";uid="a8bfc332-cd96-453d-8ff4-102cb1a5f4bd"
NW_020271713.1	RepeatMasker	Unknown	4070283	4070682	2181	-	.	ID="RND-1_FAMILY-372";Tend="1436";Tstart="1013";shortTE="F";uid="d44bd654-daf1-4d3a-b74e-cd3acc83e4c8"
NW_020271713.1	RepeatMasker	DNA/hAT-hAT19	6583465	6584236	827	-	.	ID="DNA8-52B_AP";TEgroup="ctg_1%7CDNA8-52B_AP%7C2";Tend="1100";Tstart="4";shortTE="F";uid="6a1cfe22-0a67-4073-9a3f-08907b633382"
NW_020271713.1	RepeatMasker	DNA/hAT-hAT19	4658213	4658456	507	-	.	ID="DNA8-97_AP";Tend="255";Tstart="3";shortTE="F";uid="8a5d8efb-0b71-456e-8863-5534b8c71a83"
NW_020271713.1	RepeatMasker	LINE/RTE-BovB	5809264	5809631	3022	-	.	ID="RND-6_FAMILY-9083";Tend="1066";Tstart="698";shortTE="F";uid="d4e7fe25-f760-4be1-8837-fa18f4e4ecd3"
NW_020271713.1	RepeatMasker	DNA/hAT-hAT19	5457079	5457813	3960	-	.	ID="HAT-N2_AP";Tend="735";Tstart="1";shortTE="F";uid="a9fa5dd8-13a2-4138-abf2-ba1aa935cc8c"
NW_020271713.1	RepeatMasker	DNA/hAT-Tip100	2656784	2657053	1874	-	.	ID="RND-4_FAMILY-1044";Tend="1178";Tstart="910";shortTE="F";uid="6b1852eb-0ba2-4ca5-96da-4b8c87bdd7aa"
NW_020271713.1	RepeatMasker	DNA/Kolobok-E	4919142	4919509	1806	-	.	ID="RND-4_FAMILY-559";Tend="2027";Tstart="1618";shortTE="F";uid="0830e40b-2dd3-4afd-b730-841e47a8b8c6"
NW_020271713.1	RepeatMasker	DNA/Ginger-2	6822932	6823592	2706	-	.	ID="RND-5_FAMILY-2738";Tend="1509";Tstart="801";shortTE="F";uid="f3b8e979-d0ae-43d1-a349-92b98f5a9b98"
NW_020271713.1	RepeatMasker	Unknown	4631603	4631798	751	-	.	ID="RND-5_FAMILY-1971";Tend="929";Tstart="726";shortTE="F";uid="ee6cabf9-9200-46fb-8767-d93af1284274"
NW_020271713.1	RepeatMasker	DNA/hAT-Ac	30641	30757	527	-	.	ID="RND-6_FAMILY-11196";Tend="1667";Tstart="1553";shortTE="F";uid="7db83708-6950-4d5e-b065-4e0277e9884c"
NW_020271713.1	RepeatMasker	DNA/hAT-Tip100	8002997	8003221	715	-	.	ID="RND-6_FAMILY-3670";Tend="2179";Tstart="1924";shortTE="F";uid="e4901aef-b39f-4aaa-85f5-206634a8b641"
NW_020271713.1	RepeatMasker	Unknown	3219398	3219708	1538	-	.	ID="RND-4_FAMILY-504";Tend="1292";Tstart="961";shortTE="F";uid="568502d7-b670-48ed-bf5b-afaa2292bda0"
NW_020271713.1	RepeatMasker	DNA	397157	397314	471	-	.	ID="RND-6_FAMILY-462";Tend="699";Tstart="539";shortTE="F";uid="6b0f3a6a-59b7-44e4-8f8c-0c34681a83b2"
NW_020271713.1	RepeatMasker	Unknown	5699419	5699658	442	-	.	ID="RND-6_FAMILY-17434";Tend="1064";Tstart="780";shortTE="F";uid="679111b6-ddbf-4adf-986e-611442813719"
NW_020271713.1	RepeatMasker	DNA	906154	906308	401	-	.	ID="RND-1_FAMILY-180";Tend="2530";Tstart="2375";shortTE="F";uid="35ef27f5-ee36-4ed3-801a-bcae5415d239"
NW_020271713.1	RepeatMasker	DNA/hAT-Charlie	1720099	1720449	2415	-	.	ID="RND-4_FAMILY-2491";Tend="1324";Tstart="973";shortTE="F";uid="f616df6e-31d0-4905-a39b-c5ff880954fa"
NW_020271713.1	RepeatMasker	DNA/hAT	1252312	1252827	1833	-	.	ID="RND-1_FAMILY-573";TEgroup="ctg_1%7CRND-1_FAMILY-573%7C1";Tend="1728";Tstart="896";shortTE="F";uid="6bd7c8ce-e06f-4911-aee8-7de6c387d099"
NW_020271713.1	RepeatMasker	Unknown	6466877	6467334	2325	-	.	ID="RND-1_FAMILY-372";Tend="1437";Tstart="979";shortTE="F";uid="41ba37de-cb64-4b0f-8c60-8ac9517a8c63"
NW_020271713.1	RepeatMasker	DNA/hAT-Tip100	6633359	6633576	1028	-	.	ID="RND-5_FAMILY-414";Tend="3623";Tstart="3389";shortTE="F";uid="50774773-8df6-47ad-9879-56b6b04b59e8"
NW_020271713.1	RepeatMasker	DNA/hAT-Ac	7066116	7066721	3957	-	.	ID="RND-1_FAMILY-21";Tend="1564";Tstart="935";shortTE="F";uid="a010036e-11aa-4052-a819-51dc95e08af0"
NW_020271713.1	RepeatMasker	DNA/Kolobok-E	838724	839198	2590	-	.	ID="RND-5_FAMILY-1732";Tend="1515";Tstart="1059";shortTE="F";uid="e71ce6e1-0883-4cb6-9923-636aeef8537a"
NW_020271713.1	RepeatMasker	DNA/hAT-Tip100	943637	944428	4329	-	.	ID="RND-6_FAMILY-2837";Tend="1658";Tstart="868";shortTE="F";uid="34699c7e-93d2-4a48-ac28-e6794e6a01af"
NW_020271713.1	RepeatMasker	Unknown	3438456	3438998	944	-	.	ID="RND-5_FAMILY-1048";Tend="1445";Tstart="964";shortTE="F";uid="633ce413-60aa-4ac5-9488-e5fc4074719f"
NW_020271713.1	RepeatMasker	DNA/hAT-hAT19	14730	15132	1313	-	.	ID="RND-6_FAMILY-4555";TEgroup="ctg_1%7CRND-6_FAMILY-4555%7C1";Tend="1852";Tstart="867";shortTE="F";uid="dee36f7e-094e-4686-8afd-2bbfb3989d54"
NW_020271713.1	RepeatMasker	Unknown	4274122	4274877	6041	-	.	ID="RND-6_FAMILY-801";Tend="1738";Tstart="972";shortTE="F";uid="cc93413c-af26-4273-89b2-9f4bfac34c45"
NW_020271713.1	RepeatMasker	RC/Helitron	6053443	6053847	1117	-	.	ID="RND-6_FAMILY-6950";TEgroup="ctg_1%7CRND-6_FAMILY-6950%7C2";Tend="1669";Tstart="585";shortTE="F";uid="e5a8e914-9a79-4f8f-9481-e2a2b3f505fa"
NW_020271713.1	RepeatMasker	DNA/hAT-Tip100	5644440	5644721	1689	-	.	ID="RND-1_FAMILY-76";Tend="1292";Tstart="1020";shortTE="F";uid="f94ef51f-a903-46ca-aa44-113a54b91889"
NW_020271713.1	RepeatMasker	Unknown	4421285	4421712	1730	-	.	ID="RND-6_FAMILY-3336";Tend="1346";Tstart="956";shortTE="F";uid="f48336be-4326-44c2-8a49-7c90fd5e6815"
NW_020271713.1	RepeatMasker	Unknown	7932891	7933737	5238	-	.	ID="RND-5_FAMILY-1324";Tend="1012";Tstart="146";shortTE="F";uid="587867d8-c56c-468a-a5c8-7122d1f3356b"
NW_020271713.1	RepeatMasker	DNA/hAT-hAT19	2152511	2154141	11944	-	.	ID="RND-1_FAMILY-32";Tend="2511";Tstart="849";shortTE="F";uid="3b5f72c7-b70e-4533-a559-cc7dfca6c167"
NW_020271713.1	RepeatMasker	DNA/TcMar-Pogo	2604562	2604722	746	-	.	ID="RND-6_FAMILY-1603";Tend="979";Tstart="824";shortTE="F";uid="65162d13-1be0-449d-a8a2-54acc529b2eb"
NW_020271713.1	RepeatMasker	DNA/hAT-Tip100	406918	407068	1082	-	.	ID="RND-1_FAMILY-29";Tend="1145";Tstart="1004";shortTE="F";uid="80a191b6-841a-449e-b6b3-794795d3855c"
NW_020271713.1	RepeatMasker	LINE/CR1	4127558	4128242	480	-	.	ID="RND-6_FAMILY-3016";Tend="1485";Tstart="861";shortTE="F";uid="4e1dd536-49d9-45ec-b02d-aadaf4214ec5"
NW_020271713.1	RepeatMasker	DNA/MULE-MuDR	7039778	7040152	2575	-	.	ID="RND-6_FAMILY-2644";Tend="1418";Tstart="1011";shortTE="F";uid="fa211596-d2da-48d7-8e4b-984222952d52"
NW_020271713.1	RepeatMasker	DNA/hAT-hAT19	1100904	1102720	8783	-	.	ID="RND-6_FAMILY-1491";Tend="2131";Tstart="250";shortTE="F";uid="661ef1fa-f54d-4d9a-88d8-c33cc0c30da8"
NW_020271713.1	RepeatMasker	Unknown	1127729	1128142	2307	-	.	ID="RND-6_FAMILY-28025";Tend="1398";Tstart="976";shortTE="F";uid="a42c2be5-8070-4b55-8d37-7f3d6745fe98"
NW_020271713.1	RepeatMasker	DNA/hAT	1130171	1130299	497	-	.	ID="hat-n18_ap";Tend="813";Tstart="687";shortTE="F";uid="1a54f4a6-aa4c-4cc1-ba36-c17e829ead4c"
NW_020271713.1	RepeatMasker	Unknown	3001953	3002493	4376	-	.	ID="RND-6_FAMILY-6403";Tend="1410";Tstart="846";shortTE="F";uid="3518b96c-5467-43b6-b4b1-4b962fd984a0"
NW_020271713.1	RepeatMasker	DNA/hAT-Tip100	5457834	5458323	1886	-	.	ID="RND-6_FAMILY-3349";Tend="1537";Tstart="1084";shortTE="F";uid="e20b0cd9-7e5b-4439-86c9-4792c34c1b6f"
NW_020271713.1	RepeatMasker	DNA/TcMar-m44	5670421	5671215	713	-	.	ID="MARINER-33_LMI";Tend="1386";Tstart="604";shortTE="F";uid="46ba35e1-6b6d-4505-9a76-449fdcd2d06e"
NW_020271713.1	RepeatMasker	DNA/MULE-MuDR	6874767	6875002	1071	-	.	ID="RND-6_FAMILY-11665";Tend="1071";Tstart="794";shortTE="F";uid="13128c4f-9e9f-4810-99b9-9bc81bdecc97"
NW_020271713.1	RepeatMasker	DNA/TcMar-Pogo	6905128	6905904	5567	-	.	ID="RND-1_FAMILY-238";Tend="1693";Tstart="924";shortTE="F";uid="2229a595-4ef7-4fb3-b68b-d47dd3aea7b5"
NW_020271713.1	RepeatMasker	DNA/hAT-Blackjack	708866	709262	1743	-	.	ID="RND-5_FAMILY-6349";TEgroup="ctg_1%7CRND-5_FAMILY-6349%7C1";Tend="1510";Tstart="946";shortTE="F";uid="17462a72-fda6-4769-abb1-dd22fc39e3c3"
NW_020271713.1	RepeatMasker	DNA/hAT	353276	353674	2433	-	.	ID="RND-1_FAMILY-245";Tend="1338";Tstart="942";shortTE="F";uid="2026eb31-58aa-462d-95a2-2e7418df2929"
NW_020271713.1	RepeatMasker	Unknown	2222805	2223195	2147	-	.	ID="RND-4_FAMILY-504";Tend="1402";Tstart="958";shortTE="F";uid="e3b016cb-fbc4-481b-8b34-baa2c8790fde"
NW_020271713.1	RepeatMasker	DNA/TcMar-Pogo	4946038	4946347	979	-	.	ID="RND-6_FAMILY-4164";Tend="1221";Tstart="917";shortTE="F";uid="d18d2b72-6e03-4cfd-8169-9d9781fe3cdd"
NW_020271713.1	RepeatMasker	DNA/hAT-hATm	5432929	5433200	511	-	.	ID="RND-6_FAMILY-5003";Tend="2677";Tstart="2422";shortTE="F";uid="e6b3dd43-fd4d-4f46-bd38-1589bab9172d"
NW_020271713.1	RepeatMasker	DNA/hAT-hAT19	5575960	5577126	7755	-	.	ID="RND-6_FAMILY-6226";Tend="2068";Tstart="862";shortTE="F";uid="4ff596e5-bf2b-460a-a679-f336717d0a7e"
NW_020271713.1	RepeatMasker	Unknown	2997728	2998095	1901	-	.	ID="RND-6_FAMILY-28025";Tend="1398";Tstart="975";shortTE="F";uid="43a9709e-1b73-4c0d-8295-c0c797b29cba"
NW_020271713.1	RepeatMasker	DNA/hAT-Tip100	7274359	7274895	4254	-	.	ID="RND-5_FAMILY-2816";Tend="1443";Tstart="879";shortTE="F";uid="5bcebd06-f758-415b-9dfe-b363a8e24448"
NW_020271713.1	RepeatMasker	LINE/I-Jockey	4106	4242	1245	-	.	ID="RND-6_FAMILY-1224";Tend="3138";Tstart="3002";shortTE="F";uid="336708c3-3a77-464d-9890-3db3096a0b5e"
NW_020271713.1	RepeatMasker	Unknown	2677677	2677791	539	-	.	ID="RND-5_FAMILY-8784";Tend="1684";Tstart="1581";shortTE="F";uid="99bfface-b78e-4402-ab5a-51a3cb0517ff"
NW_020271713.1	RepeatMasker	Unknown	6479812	6480099	1618	-	.	ID="RND-6_FAMILY-271";Tend="639";Tstart="356";shortTE="F";uid="0d5783eb-605e-486d-a4e3-f0eb97b2406e"
NW_020271713.1	RepeatMasker	DNA/TcMar-Tigger	1229999	1230168	1104	-	.	ID="RND-6_FAMILY-3496";Tend="1145";Tstart="975";shortTE="F";uid="d8009c2e-cda2-4092-886d-bc1f38aa004c"
NW_020271713.1	RepeatMasker	Unknown	2518672	2519192	3800	-	.	ID="RND-6_FAMILY-4210";Tend="1247";Tstart="703";shortTE="F";uid="a3c06971-602a-455d-bc0c-23becb4e14e3"
NW_020271713.1	RepeatMasker	DNA/hAT-Ac	4076391	4076562	769	-	.	ID="RND-1_FAMILY-215";Tend="1065";Tstart="916";shortTE="F";uid="8a916442-0af9-47ed-af75-6f3c51cd2573"
NW_020271713.1	RepeatMasker	DNA/hAT-Tip100	316230	316561	2521	-	.	ID="RND-1_FAMILY-44";Tend="1289";Tstart="960";shortTE="F";uid="19ae69c1-9faf-4c0b-a705-a21145d891a3"
NW_020271713.1	RepeatMasker	RC/Helitron	6461353	6461479	625	-	.	ID="RND-6_FAMILY-516";Tend="740";Tstart="496";shortTE="F";uid="72583f7e-8fd7-4604-9beb-2dbb8784898b"
NW_020271713.1	RepeatMasker	Unknown	7301982	7302618	2904	-	.	ID="RND-1_FAMILY-224";Tend="1876";Tstart="1171";shortTE="F";uid="da67caa4-caf1-4697-8d41-6e0e0c2feffa"
NW_020271713.1	RepeatMasker	DNA/hAT-hAT19	6972489	6973285	4459	-	.	ID="rnd-6_family-6226";TEgroup="ctg_1%7Crnd-6_family-6226%7C1";Tend="1993";Tstart="710";shortTE="F";uid="f4f55195-8c01-4712-9b13-141434730236"
NW_020271713.1	RepeatMasker	Unknown	4499577	4500022	2255	-	.	ID="RND-1_FAMILY-372";Tend="1424";Tstart="979";shortTE="F";uid="462210ee-2155-438a-93d1-c3d1bcfd50b0"
NW_020271713.1	RepeatMasker	DNA/hAT-Ac	4798946	4799333	2579	-	.	ID="RND-5_FAMILY-4870";Tend="1433";Tstart="1031";shortTE="F";uid="88e7888a-60d2-48d4-9cff-f7d834d4da8c"
NW_020271713.1	RepeatMasker	Unknown	4125702	4125810	537	-	.	ID="RND-6_FAMILY-10796";Tend="939";Tstart="829";shortTE="F";uid="89ff7925-b32f-476f-b72e-a761d6c91aa1"
NW_020271713.1	RepeatMasker	Unknown	7164979	7165657	5399	-	.	ID="RND-1_FAMILY-407";Tend="1640";Tstart="953";shortTE="F";uid="a1700dd8-11ea-4a01-b265-61b4e0827961"
NW_020271713.1	RepeatMasker	RC/Helitron	1544944	1545443	1791	-	.	ID="RND-5_FAMILY-433";Tend="1512";Tstart="994";shortTE="F";uid="60bfc7c3-bc99-4bb6-b2f8-186a9181f15f"
NW_020271713.1	RepeatMasker	DNA	4047552	4048048	3534	-	.	ID="RND-1_FAMILY-173";Tend="2482";Tstart="1972";shortTE="F";uid="07b5ba1c-8002-4dc1-a1ed-38b524246a95"
NW_020271713.1	RepeatMasker	Unknown	7727903	7728161	1932	-	.	ID="RND-4_FAMILY-1321";Tend="1434";Tstart="1176";shortTE="F";uid="4ddd1f73-3758-4077-aed9-9f7bc5077039"
NW_020271713.1	RepeatMasker	DNA/hAT-hAT19	428082	428748	780	-	.	ID="RND-4_FAMILY-4126";TEgroup="ctg_1%7CRND-4_FAMILY-4126%7C1";Tend="1943";Tstart="957";shortTE="F";uid="9a887339-c867-4991-a7df-4c352a4b785a"
NW_020271713.1	RepeatMasker	DNA/hAT-Tip100	5182353	5182538	1043	-	.	ID="RND-6_FAMILY-7986";Tend="1121";Tstart="949";shortTE="F";uid="6b4c0f8e-fdcd-48aa-8a13-980e179893d9"
NW_020271713.1	RepeatMasker	Unknown	1762521	1763122	2645	-	.	ID="RND-6_FAMILY-3094";TEgroup="ctg_1%7CRND-6_FAMILY-3094%7C1";Tend="1454";Tstart="755";shortTE="F";uid="96ceebe2-325d-48ed-a397-9c36af2bad31"
NW_020271713.1	RepeatMasker	LINE/RTE-BovB	7973424	7973889	474	-	.	ID="RND-6_FAMILY-3515";Tend="1216";Tstart="752";shortTE="F";uid="73179270-e0bc-4540-9cc2-6787381545cc"
NW_020271713.1	RepeatMasker	LINE/I-Jockey	442706	443030	2647	-	.	ID="RND-1_FAMILY-303";Tend="1226";Tstart="899";shortTE="F";uid="ec4f7093-4495-4bd2-8ac7-d8958606f343"
NW_020271713.1	RepeatMasker	Unknown	2369167	2369621	2268	-	.	ID="RND-6_FAMILY-4050";Tend="1425";Tstart="964";shortTE="F";uid="92f63a18-82d0-45cb-aa52-5ba798df8886"
NW_020271713.1	RepeatMasker	Unknown	4023831	4023987	844	-	.	ID="RND-4_FAMILY-213";Tend="1613";Tstart="1458";shortTE="F";uid="86b692eb-f6e5-4506-9322-9acb88dcc77d"
NW_020271713.1	RepeatMasker	DNA/hAT-hATm	5038158	5038606	526	-	.	ID="RND-5_FAMILY-4934";Tend="1797";Tstart="1352";shortTE="F";uid="acb0ec9c-b15e-476d-9d3a-89b5fd181188"
NW_020271713.1	RepeatMasker	Unknown	3959243	3959633	1164	-	.	ID="RND-5_FAMILY-1231";Tend="1468";Tstart="1074";shortTE="F";uid="2e6f5296-ac35-4a0c-87a4-19f0666ab486"
NW_020271713.1	RepeatMasker	DNA/TcMar-Mariner	7533283	7533549	673	-	.	ID="MARINER-14_RPR";Tend="262";Tstart="1";shortTE="F";uid="a3711aec-71ca-445f-8a55-3f8ad580ad2c"
NW_020271713.1	RepeatMasker	DNA/MULE-MuDR	1527452	1527625	725	-	.	ID="MUDR11X_AP";Tend="245";Tstart="63";shortTE="F";uid="1c4fdea6-b15e-4087-93e8-3e0d9ab3c795"
NW_020271713.1	RepeatMasker	DNA/hAT-hAT19	2576130	2577796	5520	-	.	ID="RND-6_FAMILY-2468";Tend="2499";Tstart="859";shortTE="F";uid="e51f8364-cac7-4fc9-b1d5-3f3907fc0b9d"
NW_020271713.1	RepeatMasker	DNA/hAT-Tip100	3527829	3528407	585	-	.	ID="RND-5_FAMILY-4615";TEgroup="ctg_1%7CRND-5_FAMILY-4615%7C1";Tend="1392";Tstart="952";shortTE="F";uid="b2472a9d-8c63-44d9-8979-7735c7fd1d06"
NW_020271713.1	RepeatMasker	DNA/hAT-hAT19	8077152	8077625	1215	-	.	ID="RND-6_FAMILY-7848";Tend="1396";Tstart="848";shortTE="F";uid="a59e3301-f8ce-4ea2-a849-18a8b079677a"
NW_020271713.1	RepeatMasker	DNA/hAT-Charlie	4792045	4792493	717	-	.	ID="RND-5_FAMILY-771";TEgroup="ctg_1%7CRND-5_FAMILY-771%7C1";Tend="1752";Tstart="924";shortTE="F";uid="899efda0-f185-4e68-8938-c28f84018182"
NW_020271713.1	RepeatMasker	DNA/hAT	6973782	6974617	5909	-	.	ID="RND-1_FAMILY-345";Tend="1765";Tstart="940";shortTE="F";uid="7ea85606-6b7b-424f-84c1-5557fe32fbb2"
NW_020271713.1	RepeatMasker	DNA/hAT-Tip100	2655465	2655629	1229	-	.	ID="RND-4_FAMILY-1044";Tend="1333";Tstart="1171";shortTE="F";uid="e0b08423-9430-4375-b663-24e331322ba8"
NW_020271713.1	RepeatMasker	Unknown	4584500	4584827	1495	-	.	ID="RND-4_FAMILY-909";Tend="1270";Tstart="956";shortTE="F";uid="6abfa14c-7caf-4529-89a3-91511d4f5549"
NW_020271713.1	RepeatMasker	DNA/hAT-Tip100	5410695	5411142	3187	-	.	ID="RND-1_FAMILY-95";Tend="1369";Tstart="930";shortTE="F";uid="8828f23a-37a5-4932-9888-52faf89bfad4"
NW_020271713.1	RepeatMasker	DNA/hAT-Ac	4355494	4355719	1713	-	.	ID="RND-1_FAMILY-383";Tend="1196";Tstart="971";shortTE="F";uid="2126f9ef-acc2-4852-9e49-e0cca6e22712"
NW_020271713.1	RepeatMasker	DNA/hAT-hAT19	4406924	4407139	489	-	.	ID="RND-5_FAMILY-592";Tend="1657";Tstart="1428";shortTE="F";uid="a3021dd9-16e4-4f82-bff4-422cdd3ae102"
NW_020271713.1	RepeatMasker	Unknown	4786398	4786824	1169	-	.	ID="RND-5_FAMILY-2494";TEgroup="ctg_1%7CRND-5_FAMILY-2494%7C2";Tend="1394";Tstart="727";shortTE="F";uid="486ff6f1-6b77-42d0-8fba-af7f3f89ff83"
NW_020271713.1	RepeatMasker	DNA/hAT-Ac	6290399	6291411	6281	-	.	ID="RND-4_FAMILY-5210";Tend="1988";Tstart="871";shortTE="F";uid="56f5176d-9426-44b9-ad65-854e79b66e40"
NW_020271713.1	RepeatMasker	Unknown	4214918	4215411	4089	-	.	ID="RND-1_FAMILY-428";Tend="1400";Tstart="906";shortTE="F";uid="cf426c4d-e431-46dd-bde4-aeaf4915cca6"
NW_020271713.1	RepeatMasker	DNA/MULE-MuDR	3907032	3907465	2984	-	.	ID="RND-1_FAMILY-365";Tend="1470";Tstart="988";shortTE="F";uid="11260216-980d-466a-a009-6cd68377d073"
NW_020271713.1	RepeatMasker	RC/Helitron	4505376	4505586	706	-	.	ID="HELITRON-1_RPR";Tend="2801";Tstart="2591";shortTE="F";uid="b280d327-19aa-427f-8bb1-a6a92a4eac80"
NW_020271713.1	RepeatMasker	Unknown	7124051	7124408	2712	-	.	ID="RND-1_FAMILY-175";Tend="1267";Tstart="909";shortTE="F";uid="c1cd84c1-5065-47bf-871f-d825296bb252"
NW_020271713.1	RepeatMasker	DNA/hAT-Tip100	1922019	1922383	2275	-	.	ID="RND-5_FAMILY-8935";Tend="1288";Tstart="918";shortTE="F";uid="d979662e-9635-4d87-a260-064e1a7ac5ca"
NW_020271713.1	RepeatMasker	Unknown	6466664	6466878	870	-	.	ID="RND-3_FAMILY-1304";Tend="1139";Tstart="912";shortTE="F";uid="c34be007-5857-430e-aae3-a670b621f72e"
NW_020271713.1	RepeatMasker	DNA/hAT-Tip100	4845729	4846078	653	-	.	ID="RND-6_FAMILY-7616";TEgroup="ctg_1%7CRND-6_FAMILY-7616%7C1";Tend="1713";Tstart="1159";shortTE="F";uid="e6f02419-61b6-4934-a7d9-6a32592415c4"
NW_020271713.1	RepeatMasker	LINE/I-Jockey	3417826	3418238	1523	-	.	ID="RND-6_FAMILY-840";Tend="1749";Tstart="1361";shortTE="F";uid="29e04da4-a3d2-4e24-be82-184bf83ffb81"
NW_020271713.1	RepeatMasker	DNA/hAT-Tip100	902285	902946	1859	-	.	ID="RND-6_FAMILY-6234";Tend="1633";Tstart="953";shortTE="F";uid="dff2093e-8b4c-4eef-977d-9071f114a759"
NW_020271713.1	RepeatMasker	DNA/hAT-Tip100	4841606	4841968	2421	-	.	ID="RND-6_FAMILY-3168";Tend="1595";Tstart="1242";shortTE="F";uid="8e60685e-f616-4db3-b54f-8bbfc4409adb"
NW_020271713.1	RepeatMasker	DNA/hAT-Tip100	571739	573828	13420	-	.	ID="RND-6_FAMILY-3856";Tend="1987";Tstart="1";shortTE="F";uid="ee58a9f8-cb5f-45c7-bf95-8fc9b946b652"
NW_020271713.1	RepeatMasker	DNA	4664611	4665555	5627	-	.	ID="RND-6_FAMILY-12285";Tend="1754";Tstart="825";shortTE="F";uid="ea9964e7-32e4-4228-9174-e3244edca7a7"
NW_020271713.1	RepeatMasker	Unknown	5986260	5986864	1766	-	.	ID="RND-4_FAMILY-275";Tend="1294";Tstart="747";shortTE="F";uid="db45a895-d86f-4316-a576-06efdfe026c4"
NW_020271713.1	RepeatMasker	DNA/hAT-Ac	1630780	1632227	9303	-	.	ID="RND-5_FAMILY-1861";Tend="2240";Tstart="880";shortTE="F";uid="a9ca7ba3-0f23-43a1-bd57-754b3e9c671c"
NW_020271713.1	RepeatMasker	Unknown	5458690	5459305	1419	-	.	ID="RND-6_FAMILY-6204";Tend="1569";Tstart="909";shortTE="F";uid="3bba6dc9-6cec-4b19-a03a-5911a85d0c2f"
NW_020271713.1	RepeatMasker	Unknown	468675	469094	2533	-	.	ID="RND-5_FAMILY-4489";Tend="1338";Tstart="941";shortTE="F";uid="34ce8c1e-e282-4f96-b0e1-61e23d42fd59"
NW_020271713.1	RepeatMasker	Unknown	229743	230064	1681	-	.	ID="RND-1_FAMILY-12";Tend="1209";Tstart="890";shortTE="F";uid="5a2bd923-92b6-4bdb-8323-0699b4ab1ae7"
NW_020271713.1	RepeatMasker	Unknown	4869752	4870241	3282	-	.	ID="RND-6_FAMILY-4816";Tend="1330";Tstart="833";shortTE="F";uid="48679dd6-9c56-4be3-8d02-fbe1b5c3627c"
NW_020271713.1	RepeatMasker	Unknown	7872538	7872772	679	-	.	ID="RND-4_FAMILY-1321";Tend="1237";Tstart="1017";shortTE="F";uid="d0c3e92f-d165-4dd8-b8d6-bb3c8932aa2f"
NW_020271713.1	RepeatMasker	DNA	8117396	8117834	992	-	.	ID="TTAA18_AP";Tend="560";Tstart="128";shortTE="F";uid="9981f5f0-c73a-43c7-aacc-205642512bfd"
NW_020271713.1	RepeatMasker	Unknown	2648477	2648663	801	-	.	ID="RND-1_FAMILY-445";Tend="1098";Tstart="843";shortTE="F";uid="6918a10a-0f05-4247-bcae-61e65b3e90fe"
NW_020271713.1	RepeatMasker	DNA	7372979	7373475	2201	-	.	ID="RND-1_FAMILY-438";Tend="1683";Tstart="1135";shortTE="F";uid="6cbfeec7-bc82-4d7c-8bd9-44669a641e2e"
NW_020271713.1	RepeatMasker	Unknown	5389119	5389521	2610	-	.	ID="RND-1_FAMILY-129";Tend="1355";Tstart="973";shortTE="F";uid="ef622ea7-6141-4a36-a590-768d8a5100e5"
NW_020271713.1	RepeatMasker	LINE/Penelope	7968007	7968342	1599	-	.	ID="RND-5_FAMILY-147";Tend="1459";Tstart="1110";shortTE="F";uid="03fed428-cb4e-4578-aca0-fc01c1c895ac"
NW_020271713.1	RepeatMasker	DNA	5979957	5980518	4515	-	.	ID="RND-6_FAMILY-6741";Tend="1671";Tstart="1091";shortTE="F";uid="005d085f-96de-424a-8dee-5767a82169ae"
NW_020271713.1	RepeatMasker	LTR/Gypsy	6375631	6375811	725	-	.	ID="GYPSY-24_DEL-I";Tend="2778";Tstart="2598";shortTE="F";uid="38ca2fce-3091-4a87-9712-123c5eb55f35"
NW_020271713.1	RepeatMasker	DNA/TcMar-Tc1	253910	254040	557	-	.	ID="RND-6_FAMILY-5264";Tend="1314";Tstart="1160";shortTE="F";uid="a84193f3-50eb-46b5-b076-2946691bb360"
NW_020271713.1	RepeatMasker	DNA/hAT-hAT19	3912100	3912262	408	-	.	ID="HAT-N13_AP";Tend="160";Tstart="1";shortTE="F";uid="c6a99e97-6f92-44f0-87ce-3318e1c03daf"
NW_020271713.1	RepeatMasker	DNA/hAT-Tip100	39933	40373	2713	-	.	ID="RND-5_FAMILY-6430";Tend="1621";Tstart="1191";shortTE="F";uid="c1d33259-fbbd-471b-b764-efe5569c4721"
NW_020271713.1	RepeatMasker	LINE/RTE-BovB	7852961	7853804	1075	-	.	ID="RND-6_FAMILY-2649";Tend="1437";Tstart="596";shortTE="F";uid="9f661158-430c-4537-bf21-45f7f3e3c576"
NW_020271713.1	RepeatMasker	DNA/hAT-Tip100	4940129	4940559	2921	-	.	ID="RND-1_FAMILY-35";Tend="1423";Tstart="970";shortTE="F";uid="815a569a-035d-4928-843f-c49db78cf849"
NW_020271713.1	RepeatMasker	Unknown	4025824	4028208	4183	-	.	ID="RND-6_FAMILY-19037";Tend="2378";Tstart="46";shortTE="F";uid="f79a3aa8-832e-4cea-bf2a-414085fee9ee"
NW_020271713.1	RepeatMasker	Unknown	5732937	5733399	1919	-	.	ID="RND-6_FAMILY-1312";Tend="1533";Tstart="946";shortTE="F";uid="9bf657af-81fc-4dc8-b245-f35b30101b48"
NW_020271713.1	RepeatMasker	DNA/hAT	1487620	1488431	4429	-	.	ID="RND-5_FAMILY-2275";Tend="1802";Tstart="950";shortTE="F";uid="5f887b09-2cf9-41bd-a232-ab0d828fe531"
NW_020271713.1	RepeatMasker	DNA/hAT	5690397	5690522	502	-	.	ID="DNA8-105_AP";Tend="393";Tstart="266";shortTE="F";uid="609eef67-885f-4bda-a2a9-a7d502e09ba6"
NW_020271713.1	RepeatMasker	Unknown	3701732	3702333	3511	-	.	ID="RND-5_FAMILY-7334";Tend="1647";Tstart="978";shortTE="F";uid="daa508e2-7ff4-4c36-8a82-47fb5b627cf0"
NW_020271713.1	RepeatMasker	DNA/TcMar-Tc1	4610843	4611268	1432	-	.	ID="RND-6_FAMILY-1064";Tend="586";Tstart="141";shortTE="F";uid="37bb3a45-e816-41c5-9bc9-bf5013e01eee"
NW_020271713.1	RepeatMasker	DNA/hAT	1951296	1951410	705	-	.	ID="RND-6_FAMILY-3160";Tend="1067";Tstart="931";shortTE="F";uid="0188e8b1-c72a-48ae-9f3e-c33f3f96c068"
NW_020271713.1	RepeatMasker	DNA/hAT-Tip100	842108	842460	1295	-	.	ID="RND-1_FAMILY-44";Tend="1259";Tstart="958";shortTE="F";uid="5869b5e9-6ba1-4624-9933-82ae225b3e79"
NW_020271713.1	RepeatMasker	Unknown	3646612	3646913	1232	-	.	ID="RND-5_FAMILY-1154";Tend="1254";Tstart="944";shortTE="F";uid="da01a115-570c-4f52-a58e-78fa069ca5f8"
NW_020271713.1	RepeatMasker	DNA/hAT-Tip100	4402311	4402493	927	-	.	ID="RND-6_FAMILY-11892";Tend="1438";Tstart="1249";shortTE="F";uid="0cbfae48-a64a-4368-bb2a-27fcd88c2666"
NW_020271713.1	RepeatMasker	DNA/hAT-Ac	1718062	1718971	5908	-	.	ID="RND-5_FAMILY-4870";Tend="1872";Tstart="925";shortTE="F";uid="f83ace3d-1cfb-46de-a7f0-783da60388af"
NW_020271713.1	RepeatMasker	DNA/hAT-Tip100	4227217	4227694	1152	-	.	ID="RND-6_FAMILY-11892";TEgroup="ctg_1%7CRND-6_FAMILY-11892%7C2";Tend="1419";Tstart="516";shortTE="F";uid="83007dac-6a75-4caf-ae62-2745a39debc6"
NW_020271713.1	RepeatMasker	DNA/hAT-Tip100	3275651	3276029	1118	-	.	ID="RND-6_FAMILY-11892";TEgroup="ctg_1%7CRND-6_FAMILY-11892%7C1";Tend="1540";Tstart="1049";shortTE="F";uid="efbc2473-9123-4826-837f-ffd2d88f4f56"
NW_020271713.1	RepeatMasker	DNA/MULE-MuDR	1626404	1627127	661	-	.	ID="RND-1_FAMILY-53";Tend="2355";Tstart="1609";shortTE="F";uid="4d4fe54f-d23c-4362-bf0b-516e9dbf8ed9"
NW_020271713.1	RepeatMasker	Unknown	5503308	5503767	3532	-	.	ID="RND-5_FAMILY-1754";Tend="1421";Tstart="944";shortTE="F";uid="fd953453-9029-4ce1-a96b-29d5e1892622"
NW_020271713.1	RepeatMasker	DNA	4933756	4934070	491	-	.	ID="TTAA25_AP";Tend="352";Tstart="20";shortTE="F";uid="625cf340-d2af-42c1-ab40-1e0fe1556688"
NW_020271713.1	RepeatMasker	Unknown	745575	745901	1052	-	.	ID="RND-5_FAMILY-273";Tend="1178";Tstart="880";shortTE="F";uid="569ad4af-7420-4594-802a-790081413a2f"
NW_020271713.1	RepeatMasker	Unknown	7743970	7744212	553	-	.	ID="RND-6_FAMILY-12247";Tend="1672";Tstart="1343";shortTE="F";uid="0447c3e8-d75a-44bb-8337-835ec84aeb1e"
NW_020271713.1	RepeatMasker	Unknown	2369880	2370011	700	-	.	ID="RND-6_FAMILY-4050";Tend="978";Tstart="845";shortTE="F";uid="13dc035c-02a2-4fa5-b093-8c67e5f11783"
NW_020271713.1	RepeatMasker	DNA/hAT-Charlie	4243280	4243506	1819	-	.	ID="RND-1_FAMILY-246";Tend="1142";Tstart="917";shortTE="F";uid="c04a6817-49c5-4229-a72c-9478e4eab0bf"
NW_020271713.1	RepeatMasker	DNA/MULE-MuDR	4925806	4925970	1329	-	.	ID="RND-6_FAMILY-1451";Tend="960";Tstart="796";shortTE="F";uid="6b034530-ed9b-4219-9103-e4592207145c"
NW_020271713.1	RepeatMasker	Unknown	395485	395820	2107	-	.	ID="RND-1_FAMILY-330";Tend="1291";Tstart="951";shortTE="F";uid="6a744e7c-04c6-492b-bdb4-9f0e62f761b1"
NW_020271713.1	RepeatMasker	DNA/Ginger-2	6155224	6155487	1189	-	.	ID="RND-5_FAMILY-3831";Tend="1802";Tstart="1544";shortTE="F";uid="be94dec9-d8bf-4156-8109-dfcd401f02f5"
NW_020271713.1	RepeatMasker	LINE/I-Jockey	1484397	1485018	775	-	.	ID="RND-6_FAMILY-8178";Tend="1630";Tstart="1004";shortTE="F";uid="319273e5-9d38-4d09-975c-20acbb5fd283"
NW_020271713.1	RepeatMasker	Unknown	7386016	7386452	2131	-	.	ID="RND-4_FAMILY-500";Tend="655";Tstart="253";shortTE="F";uid="0410f5d3-08c9-4b7c-8c63-a472e16cae64"
NW_020271713.1	RepeatMasker	Unknown	5106912	5107532	2546	-	.	ID="RND-6_FAMILY-848";Tend="1916";Tstart="1349";shortTE="F";uid="a7416c86-b4ca-485d-9390-30a2c21e65d2"
NW_020271713.1	RepeatMasker	DNA/hAT	1076711	1077493	4409	-	.	ID="rnd-1_family-566";Tend="2209";Tstart="954";shortTE="F";uid="5da43579-829f-4339-a1fd-9aa95550b81f"
NW_020271713.1	RepeatMasker	DNA/hAT-Tip100	7459650	7460087	2645	-	.	ID="RND-4_FAMILY-4455";Tend="1391";Tstart="977";shortTE="F";uid="16cc7f8f-146a-483a-9680-539e58695a6b"
NW_020271713.1	RepeatMasker	DNA	855905	856097	872	-	.	ID="RND-6_FAMILY-484";Tend="1165";Tstart="969";shortTE="F";uid="8cc2edb1-fbaa-4c23-beb7-7952bed7e779"
NW_020271713.1	RepeatMasker	Unknown	567202	567591	2673	-	.	ID="RND-1_FAMILY-51";Tend="1359";Tstart="961";shortTE="F";uid="16823f07-ceef-4fdc-8da7-62518d0ed4e8"
NW_020271713.1	RepeatMasker	LINE/I-Jockey	2687468	2688249	1452	-	.	ID="RND-6_FAMILY-14158";TEgroup="ctg_1%7CRND-6_FAMILY-14158%7C1";Tend="1994";Tstart="1068";shortTE="F";uid="7f3e5511-bcdf-46e6-93b7-ac3dde8a37b0"
NW_020271713.1	RepeatMasker	DNA/hAT-hATm	4437647	4438002	956	-	.	ID="RND-6_FAMILY-12549";Tend="1761";Tstart="1372";shortTE="F";uid="c03426ef-824e-4af6-8c74-e2af1a2bb2c1"
NW_020271713.1	RepeatMasker	LINE/Penelope	3303931	3304096	750	-	.	ID="RND-5_FAMILY-147";Tend="1490";Tstart="1334";shortTE="F";uid="3f3ffb09-719c-4ab3-af18-964ae79db470"
NW_020271713.1	RepeatMasker	Unknown	5870672	5870824	1110	-	.	ID="RND-1_FAMILY-362";Tend="1131";Tstart="979";shortTE="F";uid="ad098483-b7b1-458a-9b33-47a56e270b5e"
NW_020271713.1	RepeatMasker	DNA	4864047	4864230	474	-	.	ID="RND-6_FAMILY-4066";Tend="2762";Tstart="2569";shortTE="F";uid="8d84877d-517f-4134-a4cf-944210f935ee"
NW_020271713.1	RepeatMasker	Unknown	1163839	1164847	5773	-	.	ID="RND-5_FAMILY-5135";Tend="1525";Tstart="540";shortTE="F";uid="8d98fea9-ff30-41eb-a9d5-fb97e1e0bfc0"
NW_020271713.1	RepeatMasker	Unknown	2733560	2733826	1565	-	.	ID="RND-1_FAMILY-12";Tend="1208";Tstart="944";shortTE="F";uid="038924f4-54a0-42e7-86f6-3ccd2aadda5b"
NW_020271713.1	RepeatMasker	Unknown	4840184	4840332	821	-	.	ID="RND-6_FAMILY-12964";Tend="1726";Tstart="1594";shortTE="F";uid="e2a09872-a8fa-49e9-80cd-94744eb47f2b"
NW_020271713.1	RepeatMasker	DNA/hAT-Ac	3503889	3504953	7995	-	.	ID="RND-1_FAMILY-77";Tend="1885";Tstart="808";shortTE="F";uid="121ee5dc-d5b0-4da1-a7e9-a58930cfa1dd"
NW_020271713.1	RepeatMasker	DNA/hAT-Tip100	2343707	2343888	1550	-	.	ID="RND-1_FAMILY-29";Tend="1146";Tstart="965";shortTE="F";uid="a07ae3f6-37ce-4d83-8eb2-ad06809f0623"
NW_020271713.1	RepeatMasker	DNA/TcMar-Tc1	7413989	7414142	580	-	.	ID="RND-6_FAMILY-4953";Tend="562";Tstart="418";shortTE="F";uid="935d7087-4a2d-4bd1-9088-aa483a1e24df"
NW_020271713.1	RepeatMasker	DNA/MULE-MuDR	4532659	4532840	591	-	.	ID="RND-5_FAMILY-5296";Tend="1504";Tstart="1331";shortTE="F";uid="d8066de4-aaf5-40dc-b9b0-2719ea518fbe"
NW_020271713.1	RepeatMasker	DNA/hAT-Tip100	6195449	6195896	3930	-	.	ID="RND-5_FAMILY-2816";Tend="1364";Tstart="917";shortTE="F";uid="154ba89a-03e9-45b7-aa60-3e9786fcd3fb"
NW_020271713.1	RepeatMasker	Unknown	2200012	2200375	2699	-	.	ID="RND-1_FAMILY-175";Tend="1270";Tstart="908";shortTE="F";uid="e48a36fa-3681-4583-9f76-e7928161b923"
NW_020271713.1	RepeatMasker	DNA/hAT-Tip100	5228464	5229845	3137	-	.	ID="RND-5_FAMILY-1131";Tend="2308";Tstart="954";shortTE="F";uid="004e5503-50c1-4e18-8a30-724717287ec0"
NW_020271713.1	RepeatMasker	Unknown	5502463	5502894	1998	-	.	ID="RND-6_FAMILY-1402";Tend="2018";Tstart="1660";shortTE="F";uid="9376ea87-b698-4778-b06d-a38ec534aef6"
NW_020271713.1	RepeatMasker	Unknown	5225753	5225999	1164	-	.	ID="RND-5_FAMILY-1643";Tend="994";Tstart="756";shortTE="F";uid="650b264c-6880-48aa-9af4-1858409aadd1"
NW_020271713.1	RepeatMasker	DNA/hAT-Ac	3846151	3846348	1331	-	.	ID="RND-6_FAMILY-1805";Tend="1133";Tstart="939";shortTE="F";uid="887ce91d-b1e9-41b7-b771-b79be8e0b89c"
NW_020271713.1	RepeatMasker	DNA/hAT-hAT19	1129387	1129990	4397	-	.	ID="RND-5_FAMILY-658";Tend="1378";Tstart="773";shortTE="F";uid="d7d0c20c-3ec9-4d92-b465-3721a2a43469"
NW_020271713.1	RepeatMasker	DNA/hAT-hAT19	7077388	7077651	1909	-	.	ID="RND-1_FAMILY-324";Tend="1208";Tstart="949";shortTE="F";uid="0b1ecf7e-0a08-4f1d-bab9-32795a6a2777"
NW_020271713.1	RepeatMasker	Unknown	3959635	3962114	18295	-	.	ID="RND-6_FAMILY-2943";Tend="2413";Tstart="17";shortTE="F";uid="f3040d56-45a3-4da2-83c6-9b0c2733984b"
NW_020271713.1	RepeatMasker	DNA/MULE-MuDR	5556610	5556786	1012	-	.	ID="RND-6_FAMILY-1427";Tend="1779";Tstart="1611";shortTE="F";uid="7a3a80ed-9363-44d0-905b-c72a9dd60cd6"
NW_020271713.1	RepeatMasker	Unknown	4834988	4835248	1648	-	.	ID="RND-3_FAMILY-1552";Tend="1221";Tstart="957";shortTE="F";uid="2ceca1ea-ac7c-4b6a-9529-7eccd9716e53"
NW_020271713.1	RepeatMasker	DNA/hAT-hAT19	3958118	3958249	696	-	.	ID="RND-1_FAMILY-9";Tend="886";Tstart="759";shortTE="F";uid="8718da40-38d2-4a1e-904d-d613e873bf22"
NW_020271713.1	RepeatMasker	Unknown	1045393	1045895	3999	-	.	ID="RND-1_FAMILY-428";Tend="1403";Tstart="908";shortTE="F";uid="603db370-8317-454b-ad29-a5f3b229fe7c"
NW_020271713.1	RepeatMasker	Unknown	786933	787331	2529	-	.	ID="RND-6_FAMILY-14090";Tend="1352";Tstart="933";shortTE="F";uid="0ff72b92-9392-499b-b79e-004c1ec73c59"
NW_020271713.1	RepeatMasker	DNA/MULE-MuDR	4031703	4032615	6319	-	.	ID="RND-1_FAMILY-66";Tend="1878";Tstart="906";shortTE="F";uid="86dad962-cffb-4ea7-b162-2349386f21fc"
NW_020271713.1	RepeatMasker	DNA/Crypton-I	2499880	2500808	7038	-	.	ID="RND-5_FAMILY-2194";Tend="4163";Tstart="3224";shortTE="F";uid="e6217192-b0fb-4899-8fe2-12df908a8e1c"
NW_020271713.1	RepeatMasker	DNA/MULE-MuDR	6597411	6597566	914	-	.	ID="RND-5_FAMILY-3302";Tend="888";Tstart="726";shortTE="F";uid="dd04a1de-ff07-4fa9-a9d3-35595210733b"
NW_020271713.1	RepeatMasker	DNA/hAT	7543764	7544256	2683	-	.	ID="RND-1_FAMILY-466";Tend="1628";Tstart="1128";shortTE="F";uid="25d0beb8-46d3-4d9c-a1b7-a50877cfa40b"
NW_020271713.1	RepeatMasker	DNA/hAT-Tip100	6915906	6916230	1999	-	.	ID="RND-1_FAMILY-28";Tend="2163";Tstart="1846";shortTE="F";uid="0fad6f4a-8519-43ee-a6a9-f70ee3d80f77"
NW_020271713.1	RepeatMasker	DNA/TcMar-Tc1	5933007	5933211	439	-	.	ID="RND-6_FAMILY-81";TEgroup="ctg_1%7CRND-6_FAMILY-81%7C1";Tend="985";Tstart="850";shortTE="T";uid="43a56df5-136d-4a7c-b425-cdce0c929817"
NW_020271713.1	RepeatMasker	DNA/hAT-Tip100	5412442	5412671	492	-	.	ID="HAT-N16_AP";Tend="777";Tstart="472";shortTE="F";uid="b1b4b389-29b1-420c-8592-75cfcba02099"
NW_020271713.1	RepeatMasker	DNA/hAT-Charlie	6919033	6919215	819	-	.	ID="RND-1_FAMILY-388";Tend="754";Tstart="590";shortTE="F";uid="9753a720-1a96-4c7f-b3ef-a72ad560fc30"
NW_020271713.1	RepeatMasker	DNA/hAT-Ac	5630061	5630260	1178	-	.	ID="RND-1_FAMILY-383";Tend="1439";Tstart="1248";shortTE="F";uid="4e419560-2125-4c69-9680-bcd1565814b3"
NW_020271713.1	RepeatMasker	DNA/hAT-Blackjack	5154331	5154482	616	-	.	ID="RND-6_FAMILY-6013";Tend="976";Tstart="818";shortTE="F";uid="974a7f8d-d767-4fe7-a50b-bd5f076ebb22"
NW_020271713.1	RepeatMasker	LINE/I-Jockey	7796527	7796740	446	-	.	ID="RND-6_FAMILY-2526";Tend="307";Tstart="95";shortTE="F";uid="4ce756f5-9f63-4c3e-93e8-9ab04b43ee28"
NW_020271713.1	RepeatMasker	DNA/hAT-hAT19	7189681	7190373	3511	-	.	ID="RND-6_FAMILY-7299";Tend="1370";Tstart="684";shortTE="F";uid="92e5fd0f-886a-48bd-be1d-0c017f733302"
NW_020271713.1	RepeatMasker	DNA/hAT	7581409	7582289	2863	-	.	ID="RND-5_FAMILY-3301";Tend="1806";Tstart="906";shortTE="F";uid="4d09031d-80c7-4c91-9332-be0eb9748329"
NW_020271713.1	RepeatMasker	DNA/hAT-Charlie	5713594	5713718	563	-	.	ID="RND-1_FAMILY-388";Tend="929";Tstart="800";shortTE="F";uid="b9a67dee-e165-403a-b997-64fde072c008"
NW_020271713.1	RepeatMasker	DNA/hAT-hAT19	4268974	4269497	2958	-	.	ID="RND-6_FAMILY-7893";Tend="1467";Tstart="922";shortTE="F";uid="384290da-f6be-4216-86ad-b377a6cfed8a"
NW_020271713.1	RepeatMasker	LINE/RTE-BovB	7319946	7320191	954	-	.	ID="RND-5_FAMILY-186";Tend="1417";Tstart="1166";shortTE="F";uid="1cb29cba-3975-4dc6-8f63-6580ad3eb748"
NW_020271713.1	RepeatMasker	DNA/hAT-Charlie	4512666	4513805	573	-	.	ID="RND-6_FAMILY-5613";Tend="2102";Tstart="970";shortTE="F";uid="ffb9f9ed-9c2a-40e4-8ba2-613f5c0948c2"
NW_020271713.1	RepeatMasker	DNA/Kolobok-E	7948424	7948889	3174	-	.	ID="RND-4_FAMILY-559";Tend="2025";Tstart="1533";shortTE="F";uid="b85b5bc6-386c-474a-a7a4-cd1501b91d3f"
NW_020271713.1	RepeatMasker	LINE/RTE-BovB	5324174	5325065	856	-	.	ID="RTE-54_LMI";TEgroup="ctg_1%7CRTE-54_LMI%7C1";Tend="3496";Tstart="2358";shortTE="F";uid="130d8e85-84ee-407c-997a-7caf129a511f"
NW_020271713.1	RepeatMasker	DNA/hAT-Charlie	2194132	2194750	3314	-	.	ID="RND-5_FAMILY-647";Tend="1502";Tstart="878";shortTE="F";uid="7cb789da-f513-4dec-9fe4-a8769338851b"
NW_020271713.1	RepeatMasker	DNA/hAT-hAT19	6565767	6565930	879	-	.	ID="RND-4_FAMILY-212";Tend="1289";Tstart="1130";shortTE="F";uid="5f2f67a8-3a79-4abb-9530-5038d8f27797"
NW_020271713.1	RepeatMasker	DNA/hAT-Tip100	5900816	5900933	487	-	.	ID="RND-1_FAMILY-533";Tend="1324";Tstart="1198";shortTE="F";uid="960e7f8a-eb8a-437e-b144-4a68c5514fe9"
NW_020271713.1	RepeatMasker	RC/Helitron	4411400	4411571	1186	-	.	ID="RND-6_FAMILY-11790";Tend="2370";Tstart="2201";shortTE="F";uid="67bb25da-ee21-4a36-a21e-4496f4a4c67f"
NW_020271713.1	RepeatMasker	Unknown	1624134	1624336	1132	-	.	ID="RND-6_FAMILY-7268";Tend="2407";Tstart="2204";shortTE="F";uid="b78cd6b0-d68c-463f-b317-a0affbcf5534"
NW_020271713.1	RepeatMasker	Unknown	3946955	3947309	2479	-	.	ID="RND-1_FAMILY-133";Tend="1290";Tstart="888";shortTE="F";uid="07284538-498f-4b57-945a-9a8178e314b5"
NW_020271713.1	RepeatMasker	Unknown	3813514	3814170	1483	-	.	ID="RND-5_FAMILY-833";Tend="1393";Tstart="788";shortTE="F";uid="99b9058c-c7c8-4a29-9488-1afe75c4405f"
NW_020271713.1	RepeatMasker	DNA/hAT?	5987265	5987370	493	-	.	ID="RND-1_FAMILY-584";Tend="924";Tstart="812";shortTE="F";uid="0d54f766-b0b5-4c25-a8de-080ad62acec0"
NW_020271713.1	RepeatMasker	RC/Helitron	8006305	8006443	400	-	.	ID="HELITRON-N1_LMI";Tend="1341";Tstart="1190";shortTE="F";uid="54541dea-74ba-4fb9-b731-eab5589f90fd"
NW_020271713.1	RepeatMasker	DNA/Kolobok-T2?	2629867	2630001	592	-	.	ID="KOLOBOK-N1_AEC";Tend="7488";Tstart="7357";shortTE="F";uid="760a152c-ca92-4b25-9fab-346f6ea26032"
NW_020271713.1	RepeatMasker	LINE/RTE-BovB	8063207	8063504	1645	-	.	ID="RND-5_FAMILY-1795";Tend="2056";Tstart="1749";shortTE="F";uid="478bd478-4895-41ac-a867-7b7e28b5e07b"
NW_020271713.1	RepeatMasker	Unknown	4502252	4502666	2193	-	.	ID="RND-1_FAMILY-313";Tend="1371";Tstart="1020";shortTE="F";uid="a8cffd72-f515-4ec4-8c31-5d970d666322"
NW_020271713.1	RepeatMasker	LINE/I-Jockey	1302509	1302673	457	-	.	ID="AG-JOCK-1";Tend="1469";Tstart="1304";shortTE="F";uid="60498612-bae0-4288-83ff-0dbd1515ca4d"
NW_020271713.1	RepeatMasker	DNA/hAT-hAT19	3115809	3116240	3477	-	.	ID="RND-1_FAMILY-8";Tend="1918";Tstart="1493";shortTE="F";uid="3c85dbd4-1666-46bb-824c-1205a4290a4f"
NW_020271713.1	RepeatMasker	Unknown	4756128	4756517	2728	-	.	ID="RND-1_FAMILY-39";Tend="1441";Tstart="1038";shortTE="F";uid="e803069a-1212-4f8a-834e-5a50c64cee1b"
NW_020271713.1	RepeatMasker	DNA/Kolobok-E	7926967	7927771	2998	-	.	ID="RND-4_FAMILY-559";TEgroup="ctg_1%7CRND-4_FAMILY-559%7C1";Tend="2018";Tstart="799";shortTE="F";uid="ccdbbc9e-470b-4189-81c3-0446e3604707"
NW_020271713.1	RepeatMasker	DNA/hAT-hAT19	6279116	6280138	5154	-	.	ID="RND-6_FAMILY-4549";Tend="1463";Tstart="475";shortTE="F";uid="6a816029-26fb-4cf8-8802-4aed4258ae95"
NW_020271713.1	RepeatMasker	Unknown	5717060	5717340	2125	-	.	ID="RND-1_FAMILY-302";Tend="1222";Tstart="935";shortTE="F";uid="5fb6d4e1-0bd4-41c6-a64e-d7315d63c4e5"
NW_020271713.1	RepeatMasker	Unknown	5721709	5722241	1107	-	.	ID="RND-6_FAMILY-4806";Tend="1532";Tstart="901";shortTE="F";uid="0b6fe29b-a222-43a1-a567-8a8096967381"
NW_020271713.1	RepeatMasker	DNA/hAT-Tip100	6322033	6322935	6810	-	.	ID="rnd-5_family-3352";Tend="1778";Tstart="850";shortTE="F";uid="d709cadd-39c7-49ff-bb2c-783764c930e5"
NW_020271713.1	RepeatMasker	DNA/hAT-Tip100	7513685	7514134	3653	-	.	ID="RND-5_FAMILY-4871";Tend="1419";Tstart="971";shortTE="F";uid="5b62c654-9076-46b6-9088-86801e0bc9a4"
NW_020271713.1	RepeatMasker	LINE/CR1	1736271	1736969	1032	-	.	ID="RND-6_FAMILY-819";Tend="821";Tstart="123";shortTE="F";uid="21e2a194-3212-4680-8251-9ade0a021b2f"
NW_020271713.1	RepeatMasker	DNA/hAT-Charlie	4757925	4758683	5961	-	.	ID="RND-5_FAMILY-4721";Tend="1714";Tstart="956";shortTE="F";uid="56223e9b-e4e9-4e42-a616-88e5e8990fcf"
NW_020271713.1	RepeatMasker	DNA/hAT-Tip100	6319954	6320113	992	-	.	ID="RND-6_FAMILY-7986";Tend="1122";Tstart="952";shortTE="F";uid="cce7acab-dcc3-4771-a20e-685276225315"
NW_020271713.1	RepeatMasker	DNA/MULE-MuDR	7489599	7489772	879	-	.	ID="RND-5_FAMILY-1767";Tend="1517";Tstart="1346";shortTE="F";uid="9ded2b1e-b5a3-4f1f-9c1b-50c75006e190"
NW_020271713.1	RepeatMasker	LINE/Penelope	4091724	4091926	852	-	.	ID="RND-5_FAMILY-147";Tend="1517";Tstart="1313";shortTE="F";uid="222fb3cb-fc4b-4f71-ab8f-e82632fd787c"
NW_020271713.1	RepeatMasker	DNA/TcMar-Tc1	7412838	7413054	1359	-	.	ID="RND-6_FAMILY-4953";Tend="782";Tstart="565";shortTE="F";uid="948d5d72-952f-4939-a7d1-3dc5e1bf429f"
NW_020271713.1	RepeatMasker	DNA/hAT-hAT19	1195919	1196571	3173	-	.	ID="RND-1_FAMILY-200";Tend="1605";Tstart="945";shortTE="F";uid="b7344111-ab10-4190-96f9-9e2ecd586c50"
NW_020271713.1	RepeatMasker	Unknown	3820537	3820649	581	-	.	ID="RND-5_FAMILY-142";Tend="1222";Tstart="1116";shortTE="F";uid="00101813-4f47-4b73-ba5a-6cf9066c2c8c"
NW_020271713.1	RepeatMasker	DNA	2190151	2190860	4781	-	.	ID="RND-1_FAMILY-197";Tend="1735";Tstart="1005";shortTE="F";uid="02cd54bf-b821-4612-bdc4-febc61bbf8c3"
NW_020271713.1	RepeatMasker	DNA/hAT-Charlie	3336813	3337072	1112	-	.	ID="RND-6_FAMILY-8669";Tend="2557";Tstart="2301";shortTE="F";uid="8e7491d4-4173-4cee-9d4a-9f92b6739a01"
NW_020271713.1	RepeatMasker	Unknown	3963930	3964385	902	-	.	ID="RND-5_FAMILY-1231";Tend="1069";Tstart="604";shortTE="F";uid="ecdd70d7-14b9-499c-9939-35d3d89a8cdd"
NW_020271713.1	RepeatMasker	Unknown	4780747	4780865	455	-	.	ID="RND-4_FAMILY-1193";Tend="1096";Tstart="970";shortTE="F";uid="9f12e452-5ede-4e4a-8ec1-3b1bdeaf2703"
NW_020271713.1	RepeatMasker	Unknown	238649	238838	1461	-	.	ID="RND-6_FAMILY-19219";Tend="973";Tstart="786";shortTE="F";uid="eb0fd26d-a111-41b7-9ce3-579110cb2949"
NW_020271713.1	RepeatMasker	DNA/hAT-Tip100	4846233	4846545	1082	-	.	ID="RND-6_FAMILY-7616";TEgroup="ctg_1%7CRND-6_FAMILY-7616%7C2";Tend="1090";Tstart="770";shortTE="F";uid="7ff2dfb4-b578-4a57-a74d-e3a7ac374876"
NW_020271713.1	RepeatMasker	Unknown	6485206	6485485	1657	-	.	ID="RND-4_FAMILY-371";Tend="1234";Tstart="952";shortTE="F";uid="6106a82e-5ce2-4948-a68d-5c9f8dc9c29d"
NW_020271713.1	RepeatMasker	DNA/hAT-hAT19	8024723	8025650	6371	-	.	ID="RND-1_FAMILY-549";Tend="1772";Tstart="843";shortTE="F";uid="c72f0225-e4e0-43d3-9295-4786e5990b3f"
NW_020271713.1	RepeatMasker	DNA/hAT-hAT19	5748409	5748816	956	-	.	ID="RND-1_FAMILY-55";Tend="1234";Tstart="780";shortTE="F";uid="a2168186-b02a-4c39-b54b-328e7f406434"
NW_020271713.1	RepeatMasker	DNA/hAT-Tip100	1265243	1265362	872	-	.	ID="RND-1_FAMILY-29";Tend="1116";Tstart="971";shortTE="F";uid="fa8ff2a9-c403-4925-ad6d-323c5465caef"
NW_020271713.1	RepeatMasker	DNA/hAT	2895927	2896666	2547	-	.	ID="RND-1_FAMILY-487";Tend="1655";Tstart="967";shortTE="F";uid="e713f7ee-05c6-4f6a-8bf7-5d9e0e76787c"
NW_020271713.1	RepeatMasker	DNA/hAT-Charlie	8059359	8059480	491	-	.	ID="RND-6_FAMILY-2974";Tend="980";Tstart="869";shortTE="F";uid="360eacff-a18c-4f7d-a4cd-1fc0cc1335a8"
NW_020271713.1	RepeatMasker	DNA	6328507	6328796	1004	-	.	ID="RND-5_FAMILY-4964";Tend="1025";Tstart="774";shortTE="F";uid="24f7e956-0dcf-4a87-affb-9c46f132aa46"
NW_020271713.1	RepeatMasker	DNA/hAT-Ac	3133032	3133599	4247	-	.	ID="RND-5_FAMILY-6231";Tend="1478";Tstart="915";shortTE="F";uid="00481e8e-6729-42fc-9236-7915a18b6105"
NW_020271713.1	RepeatMasker	Unknown	6592804	6592928	482	-	.	ID="RND-5_FAMILY-2488";Tend="1242";Tstart="1096";shortTE="F";uid="a9b68684-420a-4ad8-9efd-262955e81f5d"
NW_020271713.1	RepeatMasker	DNA/hAT-Tip100	5352535	5352901	2957	-	.	ID="RND-6_FAMILY-6093";Tend="1278";Tstart="910";shortTE="F";uid="975c3c10-0bb8-4f88-b00d-73840d92f9e8"
NW_020271713.1	RepeatMasker	DNA/Ginger-2	4522196	4522726	3762	-	.	ID="RND-1_FAMILY-100";Tend="816";Tstart="281";shortTE="F";uid="0abc9e34-64a8-4e99-a7bf-ef63fbbaac49"
NW_020271713.1	RepeatMasker	DNA/hAT-Tip100	5051329	5051854	2271	-	.	ID="RND-4_FAMILY-108";Tend="1514";Tstart="981";shortTE="F";uid="64756f7a-0983-4af1-bddd-6814f89cced0"
NW_020271713.1	RepeatMasker	Unknown	5301317	5301461	965	-	.	ID="RND-5_FAMILY-6605";Tend="1228";Tstart="1082";shortTE="F";uid="94fa1e60-3421-4f7f-b08b-1d8bb99a00b8"
NW_020271713.1	RepeatMasker	RC/Helitron	5852823	5853562	3776	-	.	ID="RND-6_FAMILY-6950";Tend="1679";Tstart="887";shortTE="F";uid="ffe7a84d-879e-43e1-91a1-42e5b73466fc"
NW_020271713.1	RepeatMasker	DNA/hAT-Tip100	5575704	5575947	1440	-	.	ID="RND-6_FAMILY-3670";Tend="1841";Tstart="1615";shortTE="F";uid="af22f240-de10-488d-ad1d-e61c0b5ddd7e"
NW_020271713.1	RepeatMasker	Unknown	6589842	6590309	1763	-	.	ID="RND-6_FAMILY-1402";Tend="1470";Tstart="1048";shortTE="F";uid="48645da9-85e6-4fb9-9321-f427a22b7228"
NW_020271713.1	RepeatMasker	DNA	5143923	5144306	1459	-	.	ID="RND-6_FAMILY-3395";Tend="2264";Tstart="1852";shortTE="F";uid="c16468d8-ce9b-447d-9c1d-60b78bbeb804"
NW_020271713.1	RepeatMasker	DNA/hAT-Tip100	4190544	4192218	12762	-	.	ID="RND-1_FAMILY-148";Tend="2596";Tstart="849";shortTE="F";uid="ccd76854-43fc-4bd9-a244-b84b5802ca40"
NW_020271713.1	RepeatMasker	LINE/I-Jockey	2826700	2826819	412	-	.	ID="AG-JOCK-1";Tend="1490";Tstart="1301";shortTE="F";uid="a4ccac21-c5ee-4b5a-8512-37ead3d4a746"
NW_020271713.1	RepeatMasker	Unknown	3489118	3489648	2951	-	.	ID="RND-6_FAMILY-4126";Tend="1144";Tstart="626";shortTE="F";uid="9eccdcd0-0e82-4c6d-a14f-32a10b4004aa"
NW_020271713.1	RepeatMasker	DNA	4787572	4787890	1870	-	.	ID="DNA8-27_AP";Tend="481";Tstart="80";shortTE="F";uid="9ba155c9-82c1-464d-accb-b3cbcdec4e8b"
NW_020271713.1	RepeatMasker	DNA/hAT-Ac	7376130	7376796	2741	-	.	ID="RND-6_FAMILY-8297";Tend="1451";Tstart="808";shortTE="F";uid="9ae982cd-887a-4317-9a74-53532c224a4b"
NW_020271713.1	RepeatMasker	DNA/hAT-Tip100	5438775	5439108	2248	-	.	ID="RND-1_FAMILY-35";Tend="1773";Tstart="1422";shortTE="F";uid="19181f9e-0755-4c0b-8416-12a6869ff95e"
NW_020271713.1	RepeatMasker	Unknown	4720008	4720483	3436	-	.	ID="RND-4_FAMILY-110";Tend="1536";Tstart="1073";shortTE="F";uid="a26fa25e-ab87-40f0-9f77-93bc8132fc0d"
NW_020271713.1	RepeatMasker	LINE/RTE-BovB	424425	424534	502	-	.	ID="RND-5_FAMILY-12515";Tend="1563";Tstart="1461";shortTE="F";uid="c0c58307-08eb-4ae3-b23a-183206366b74"
NW_020271713.1	RepeatMasker	LINE/I	5053432	5054113	1702	-	.	ID="RND-6_FAMILY-4984";Tend="1565";Tstart="893";shortTE="F";uid="d696350b-b707-4ad8-9ecb-7a1cf498ce9c"
NW_020271713.1	RepeatMasker	Unknown	7889730	7889888	415	-	.	ID="RND-5_FAMILY-12821";TEgroup="ctg_1%7CRND-5_FAMILY-12821%7C1";Tend="1515";Tstart="920";shortTE="T";uid="e4bb8622-f94a-4a27-a97c-54a8d979f85d"
NW_020271713.1	RepeatMasker	LINE/RTE-BovB	50871	51158	604	-	.	ID="RND-6_FAMILY-9083";TEgroup="ctg_1%7CRND-6_FAMILY-9083%7C1";Tend="1812";Tstart="708";shortTE="F";uid="6efaba26-5aaf-47e6-b11e-44a67fddfa39"
NW_020271713.1	RepeatMasker	Unknown	5855780	5856113	1712	-	.	ID="RND-1_FAMILY-129";Tend="1352";Tstart="1007";shortTE="F";uid="61ac88d9-e029-4354-9949-bc809ab5c7bb"
NW_020271713.1	RepeatMasker	DNA/hAT	6093021	6093558	3375	-	.	ID="RND-1_FAMILY-487";Tend="1525";Tstart="978";shortTE="F";uid="080715e2-cf94-42a5-93d6-24cfb6cf5c9e"
NW_020271713.1	RepeatMasker	DNA/hAT-Tip100	2679683	2680311	651	-	.	ID="HAT-1_TCA";Tend="1379";Tstart="741";shortTE="F";uid="95101921-a0d4-46be-ab7b-118dc43f2473"
NW_020271713.1	RepeatMasker	DNA/hAT-hAT19	1296182	1297184	5773	-	.	ID="RND-5_FAMILY-5604";Tend="1754";Tstart="698";shortTE="F";uid="37324147-15c3-4352-9a15-7f4f41087c67"
NW_020271713.1	RepeatMasker	LINE/I-Jockey	7646148	7646359	549	-	.	ID="RND-5_FAMILY-4857";Tend="642";Tstart="466";shortTE="F";uid="8b3f702a-287f-4280-acb9-2dc63fa4910d"
NW_020271713.1	RepeatMasker	DNA/hAT-Ac	1273803	1273942	481	-	.	ID="RND-4_FAMILY-981";Tend="1842";Tstart="1694";shortTE="F";uid="a6056445-8ae6-44d5-9876-107f9760253e"
NW_020271713.1	RepeatMasker	DNA/hAT-Tip100	1012572	1012758	594	-	.	ID="RND-5_FAMILY-1316";Tend="1696";Tstart="1513";shortTE="F";uid="bdc11134-b9f2-44ca-9d77-a6adddcf7d66"
NW_020271713.1	RepeatMasker	DNA/hAT-Charlie	7877761	7877937	592	-	.	ID="RND-6_FAMILY-5390";Tend="1112";Tstart="942";shortTE="F";uid="8bb2e74f-f1fe-45c7-aa60-5ee51d6709a3"
NW_020271713.1	RepeatMasker	RC/Helitron	7895259	7895609	674	-	.	ID="RND-1_FAMILY-554";Tend="1612";Tstart="1290";shortTE="F";uid="2c329ed5-d551-4c25-98f9-e6d30c420b40"
NW_020271713.1	RepeatMasker	LINE/L2	4935062	4935172	526	-	.	ID="RND-6_FAMILY-9461";Tend="1412";Tstart="1286";shortTE="F";uid="da26d9c0-431b-4055-a00e-53e664e515d3"
NW_020271713.1	RepeatMasker	DNA/TcMar-Tigger	587270	587471	558	-	.	ID="DNA2-8_AP";Tend="763";Tstart="556";shortTE="F";uid="5aa285b3-8883-4d0b-a99f-5358ea785842"
NW_020271713.1	RepeatMasker	DNA/hAT-Tip100	1673564	1673984	2527	-	.	ID="RND-5_FAMILY-153";Tend="1413";Tstart="975";shortTE="F";uid="2de59021-6a71-45c8-a2ca-d89aa3029a33"
NW_020271713.1	RepeatMasker	DNA/hAT-Charlie	3950776	3951230	2804	-	.	ID="RND-1_FAMILY-58";Tend="1367";Tstart="932";shortTE="F";uid="3042f8b9-37f6-4e09-a7aa-af00ed6cdc6c"
NW_020271713.1	RepeatMasker	DNA/hAT	3351138	3351285	545	-	.	ID="DNA8-38_AP";Tend="485";Tstart="325";shortTE="F";uid="fd911e6b-8f58-48fd-ae26-28d9e1a4bd95"
NW_020271713.1	RepeatMasker	DNA/TcMar-Pogo	157425	157617	986	-	.	ID="RND-5_FAMILY-1904";Tend="1046";Tstart="853";shortTE="F";uid="7369c6e5-920f-4081-b0d4-d79a0f4cba50"
NW_020271713.1	RepeatMasker	DNA/hAT	5048875	5048983	507	-	.	ID="RND-6_FAMILY-2034";Tend="1557";Tstart="1448";shortTE="F";uid="1ccab9db-87e0-4554-a05e-d77f7b60826f"
NW_020271713.1	RepeatMasker	DNA/MULE-NOF	6210957	6211201	797	-	.	ID="REHAVKUS1_AP";Tend="4928";Tstart="4685";shortTE="F";uid="7d119559-0a17-4492-bee8-3f8651a28255"
NW_020271713.1	RepeatMasker	DNA/hAT-Charlie	2518528	2518673	1168	-	.	ID="RND-4_FAMILY-2491";Tend="1111";Tstart="967";shortTE="F";uid="2c043549-e93e-4d64-b71a-076b3a9fbcb2"
NW_020271713.1	RepeatMasker	Unknown	2424276	2424760	3411	-	.	ID="RND-6_FAMILY-7119";Tend="1438";Tstart="962";shortTE="F";uid="849aaff0-ef79-408c-a907-023974cf6cbf"
NW_020271713.1	RepeatMasker	DNA/hAT	7229417	7230246	5629	-	.	ID="RND-1_FAMILY-57";Tend="1745";Tstart="915";shortTE="F";uid="3d302123-207d-4997-9a63-edb4cd98ad29"
NW_020271713.1	RepeatMasker	Unknown	2554302	2554612	1561	-	.	ID="RND-6_FAMILY-9735";Tend="1483";Tstart="1160";shortTE="F";uid="3236adf2-7328-49cd-a874-eeb4617fb096"
NW_020271713.1	RepeatMasker	DNA/MULE-MuDR	5063575	5064220	1022	-	.	ID="MUDR12X_AP";TEgroup="ctg_1%7CMUDR12X_AP%7C2";Tend="1395";Tstart="19";shortTE="F";uid="9959e830-1103-4f29-8990-1061070b1dd8"
NW_020271713.1	RepeatMasker	DNA	732889	733432	1366	-	.	ID="RND-5_FAMILY-4964";Tend="980";Tstart="449";shortTE="F";uid="590d1629-d795-408b-822c-4ed0b73fc79a"
NW_020271713.1	RepeatMasker	Unknown	7423555	7423906	925	-	.	ID="RND-5_FAMILY-486";Tend="1269";Tstart="919";shortTE="F";uid="330efc29-0ece-4048-8eb2-59d16f379691"
NW_020271713.1	RepeatMasker	DNA/hAT-hAT19	1044859	1045125	1802	-	.	ID="DNA8-97_AP";Tend="698";Tstart="434";shortTE="F";uid="165a2a9d-bd33-4a33-9788-d6a75d114a76"
NW_020271713.1	RepeatMasker	Unknown	483339	483507	707	-	.	ID="RND-6_FAMILY-3094";Tend="922";Tstart="759";shortTE="F";uid="b2928a3f-0ab0-44b2-b3cf-e03056816b5c"
NW_020271713.1	RepeatMasker	LTR/Gypsy	5215134	5215319	1410	-	.	ID="RND-5_FAMILY-4906";Tend="891";Tstart="707";shortTE="F";uid="52b60452-4575-4435-b92c-c91edeba7a13"
NW_020271713.1	RepeatMasker	DNA/hAT-Tip100	4785433	4786164	5788	-	.	ID="RND-6_FAMILY-7616";Tend="1719";Tstart="977";shortTE="F";uid="513b6047-af42-4a72-909f-aead9738ae91"
NW_020271713.1	RepeatMasker	Unknown	3724422	3724549	539	-	.	ID="RND-6_FAMILY-10334";Tend="903";Tstart="778";shortTE="F";uid="db1ae8b0-f849-4994-b406-d43eaf796faa"
NW_020271713.1	RepeatMasker	LINE/Penelope	6617489	6617622	617	-	.	ID="RND-5_FAMILY-147";Tend="1480";Tstart="1343";shortTE="F";uid="737185f7-c68b-419d-ae03-ad7b5b8801ed"
NW_020271713.1	RepeatMasker	DNA/MULE-NOF	3002834	3003494	2949	-	.	ID="RND-6_FAMILY-2523";Tend="1450";Tstart="713";shortTE="F";uid="a00b848e-61c1-4acd-843d-f6d14860e20a"
NW_020271713.1	RepeatMasker	DNA/hAT-hAT19	7073104	7073436	2444	-	.	ID="RND-4_FAMILY-77";Tend="1525";Tstart="1184";shortTE="F";uid="6161c832-fde1-4b97-826d-904eee738b88"
NW_020271713.1	RepeatMasker	DNA/hAT-Tip100	4944134	4944308	614	-	.	ID="RND-5_FAMILY-6430";Tend="1506";Tstart="1347";shortTE="F";uid="10f0272a-c271-4ab2-9346-1a9b938434e4"
NW_020271713.1	RepeatMasker	RC/Helitron	7970925	7972145	6263	-	.	ID="HELITRON-3_HMM";Tend="4946";Tstart="3726";shortTE="F";uid="1f409dfa-61b8-48bd-9b81-6aeb810e1eb4"
NW_020271713.1	RepeatMasker	LINE/I-Jockey	3302850	3303715	6106	-	.	ID="RND-6_FAMILY-1702";Tend="1298";Tstart="431";shortTE="F";uid="9ea034f1-3142-4140-97e7-1b27b9479de9"
NW_020271713.1	RepeatMasker	DNA/hAT-Tip100	863758	864142	2926	-	.	ID="RND-6_FAMILY-2189";Tend="1332";Tstart="956";shortTE="F";uid="177a4f64-4966-4335-a370-96cd3dc21cee"
NW_020271713.1	RepeatMasker	DNA	2936057	2936198	536	-	.	ID="ttaa22_ap";Tend="155";Tstart="16";shortTE="F";uid="3f55e8ad-4bb2-4ff8-83b6-b37dae982fa8"
NW_020271713.1	RepeatMasker	DNA/hAT-hAT19	983272	984159	6134	-	.	ID="RND-1_FAMILY-9";Tend="1691";Tstart="798";shortTE="F";uid="50dfb3a2-d546-496b-a7d4-167cc3a8ac20"
NW_020271713.1	RepeatMasker	Unknown	7977781	7978181	2733	-	.	ID="RND-4_FAMILY-2177";Tend="1313";Tstart="901";shortTE="F";uid="8efa0c1c-996a-4bf9-b598-397aad8aa1d2"
NW_020271713.1	RepeatMasker	DNA/hAT-hAT19	4354404	4354741	733	-	.	ID="RND-6_FAMILY-986";Tend="731";Tstart="403";shortTE="F";uid="3320d700-a8a3-449a-9ac1-d3331bb5a72b"
NW_020271713.1	RepeatMasker	DNA/hAT-Blackjack	1783753	1783953	987	-	.	ID="RND-6_FAMILY-1462";Tend="1607";Tstart="1387";shortTE="F";uid="0b7869ae-2f0d-4403-a085-c710e5475157"
NW_020271713.1	RepeatMasker	DNA/hAT	6213951	6214313	1893	-	.	ID="RND-6_FAMILY-3160";Tend="1348";Tstart="992";shortTE="F";uid="86af8aae-7dda-424a-9a0e-5107d626337b"
NW_020271713.1	RepeatMasker	Unknown	1570401	1570572	440	-	.	ID="RND-6_FAMILY-3205";Tend="1030";Tstart="855";shortTE="F";uid="594e9ac3-2fdf-426f-9575-3dfc20aa7488"
NW_020271713.1	RepeatMasker	DNA	7071010	7071722	6087	-	.	ID="RND-6_FAMILY-6741";Tend="1664";Tstart="952";shortTE="F";uid="f166462d-1b91-4b9c-88c8-4df0ee3aca50"
NW_020271713.1	RepeatMasker	Unknown	7714610	7714807	513	-	.	ID="RND-6_FAMILY-12741";Tend="341";Tstart="129";shortTE="F";uid="872f6784-3c71-40ee-8d6d-54d75dae7582"
NW_020271713.1	RepeatMasker	DNA	7856457	7856719	1569	-	.	ID="RND-5_FAMILY-5941";Tend="1180";Tstart="925";shortTE="F";uid="30213632-3211-4f5f-b689-841532411a9b"
NW_020271713.1	RepeatMasker	Unknown	5259826	5259998	526	-	.	ID="RND-6_FAMILY-17434";Tend="1065";Tstart="876";shortTE="F";uid="f219af81-a401-4b15-97f8-32631d40b6ec"
NW_020271713.1	RepeatMasker	Unknown	8083265	8083967	904	-	.	ID="RND-6_FAMILY-3336";TEgroup="ctg_1%7CRND-6_FAMILY-3336%7C1";Tend="1349";Tstart="794";shortTE="F";uid="a1a22914-c661-4414-8ff3-0b6cd45e501b"
NW_020271713.1	RepeatMasker	DNA/hAT-hAT19	7618814	7618952	464	-	.	ID="RND-6_FAMILY-1250";Tend="608";Tstart="481";shortTE="F";uid="a95e0762-129b-4e1c-828e-4ac13a6888f4"
NW_020271713.1	RepeatMasker	Unknown	2754371	2754560	1146	-	.	ID="RND-5_FAMILY-1432";Tend="1377";Tstart="1189";shortTE="F";uid="77740b63-5012-4138-ba33-c08075452fb4"
NW_020271713.1	RepeatMasker	DNA/hAT-Tip100	4400115	4400537	3238	-	.	ID="RND-1_FAMILY-64";Tend="1382";Tstart="956";shortTE="F";uid="948bc43c-7bb2-4b9f-9aad-072afebcb234"
NW_020271713.1	RepeatMasker	Unknown	4718665	4718946	634	-	.	ID="RND-6_FAMILY-2559";Tend="1392";Tstart="1080";shortTE="F";uid="1ca57b84-c200-4d33-b55d-893ff3547936"
NW_020271713.1	RepeatMasker	DNA	7700158	7700580	1843	-	.	ID="RND-6_FAMILY-3395";Tend="1167";Tstart="761";shortTE="F";uid="c6457348-5173-4beb-b889-a69e224ae4ab"
NW_020271713.1	RepeatMasker	Unknown	6062110	6062380	1274	-	.	ID="RND-1_FAMILY-12";Tend="1208";Tstart="949";shortTE="F";uid="5b385f28-4210-409e-91d7-23112d0745ce"
NW_020271713.1	RepeatMasker	DNA	5208772	5209148	2395	-	.	ID="RND-1_FAMILY-436";Tend="2244";Tstart="1861";shortTE="F";uid="e351143a-5466-42db-a4a6-a859239a0325"
NW_020271713.1	RepeatMasker	Unknown	4074509	4075488	7351	-	.	ID="RND-1_FAMILY-145";Tend="1737";Tstart="740";shortTE="F";uid="4cc055d8-db43-48c1-bf31-79a562289c97"
NW_020271713.1	RepeatMasker	DNA/hAT-Tip100	1014739	1015342	2771	-	.	ID="rnd-4_family-4455";Tend="1475";Tstart="975";shortTE="F";uid="0679f2b7-4379-40a4-a004-2044c49ed23c"
NW_020271713.1	RepeatMasker	DNA/hAT-hAT19	7484421	7484596	755	-	.	ID="rnd-5_family-526";Tend="1490";Tstart="351";shortTE="F";uid="a4bce3ee-77ef-4b9a-8a00-abd262940c56"
NW_020271713.1	RepeatMasker	Unknown	5455240	5455606	1781	-	.	ID="RND-1_FAMILY-279";Tend="1278";Tstart="909";shortTE="F";uid="6383a8bd-78d0-4009-b510-24e28479b94b"
NW_020271713.1	RepeatMasker	Unknown	4637608	4638254	5068	-	.	ID="RND-1_FAMILY-137";Tend="1554";Tstart="916";shortTE="F";uid="351df2a5-76fa-4350-988a-774569572aec"
NW_020271713.1	RepeatMasker	DNA/hAT	13131	13566	2910	-	.	ID="RND-6_FAMILY-648";Tend="1366";Tstart="908";shortTE="F";uid="d2eb3078-5625-4662-85ae-36bec0f8e247"
NW_020271713.1	RepeatMasker	DNA/hAT	5014564	5014793	814	-	.	ID="RND-6_FAMILY-3035";Tend="1139";Tstart="910";shortTE="F";uid="34efda4e-2270-4851-82eb-ae63d7c54604"
NW_020271713.1	RepeatMasker	DNA/hAT-Tip100	881088	881489	3161	-	.	ID="RND-1_FAMILY-393";Tend="1322";Tstart="916";shortTE="F";uid="a34e37b0-3036-405c-9549-ffaf9640a2b5"
NW_020271713.1	RepeatMasker	Unknown	4440209	4440785	2539	-	.	ID="RND-6_FAMILY-6962";Tend="1548";Tstart="1013";shortTE="F";uid="6dd30e7f-0a68-45d2-91a7-2615df2d47aa"
NW_020271713.1	RepeatMasker	DNA/MULE-MuDR	37449	37956	1581	-	.	ID="RND-6_FAMILY-11732";TEgroup="ctg_1%7CRND-6_FAMILY-11732%7C1";Tend="1505";Tstart="639";shortTE="F";uid="d21b3bf9-6251-4586-8088-7d924be46b5e"
NW_020271713.1	RepeatMasker	DNA/hAT-hAT19	1046297	1046766	811	-	.	ID="RND-6_FAMILY-5620";Tend="2352";Tstart="1914";shortTE="F";uid="d7ccd7ce-0313-4c9a-b1b1-338173ce071c"
NW_020271713.1	RepeatMasker	LINE/RTE-BovB	454908	455803	5298	-	.	ID="RND-5_FAMILY-1795";Tend="2019";Tstart="1104";shortTE="F";uid="42d330e2-90cd-4d08-b2b6-f86a2c85d136"
NW_020271713.1	RepeatMasker	Unknown	2307508	2307927	2640	-	.	ID="RND-6_FAMILY-28025";Tend="1398";Tstart="979";shortTE="F";uid="d4aeb637-6556-47e2-bb78-886924740fce"
NW_020271713.1	RepeatMasker	Unknown	723128	723260	420	-	.	ID="RND-6_FAMILY-3280";Tend="1151";Tstart="1004";shortTE="F";uid="0047d029-ad16-495e-a551-8e43e2af60ca"
NW_020271713.1	RepeatMasker	DNA/hAT-hAT19	1517023	1517616	682	-	.	ID="RND-4_FAMILY-4126";TEgroup="ctg_1%7CRND-4_FAMILY-4126%7C2";Tend="1947";Tstart="949";shortTE="T";uid="a793c752-9148-4cfe-bfdc-5082dac71900"
NW_020271713.1	RepeatMasker	DNA/hAT-Charlie	3261155	3261261	487	-	.	ID="RND-4_FAMILY-616";Tend="1060";Tstart="953";shortTE="F";uid="4e9b848c-d86e-47b7-a176-e37ba193266f"
NW_020271713.1	RepeatMasker	DNA/Ginger-2	1863119	1863263	597	-	.	ID="RND-1_FAMILY-355";Tend="1477";Tstart="1332";shortTE="F";uid="b6985b5c-fc5f-4789-bcf0-1603a2c0a897"
NW_020271713.1	RepeatMasker	Unknown	6223713	6223864	546	-	.	ID="RND-6_FAMILY-3280";Tend="1079";Tstart="928";shortTE="F";uid="12c85af9-5457-4f63-b700-5f3b2f0d750b"
NW_020271713.1	RepeatMasker	DNA/TcMar-Tigger	4008185	4008285	602	-	.	ID="RND-1_FAMILY-400";Tend="1628";Tstart="1525";shortTE="F";uid="efca4bc6-d2a5-49bd-8b7b-c2e919c6c31c"
NW_020271713.1	RepeatMasker	DNA/hAT-hAT19	2067567	2068253	959	-	.	ID="RND-6_FAMILY-4549";TEgroup="ctg_1%7CRND-6_FAMILY-4549%7C1";Tend="1435";Tstart="455";shortTE="F";uid="f84122fc-ff93-4c1a-a5a0-f49910208261"
NW_020271713.1	RepeatMasker	Unknown	3963277	3963927	5530	-	.	ID="RND-1_FAMILY-407";Tend="1600";Tstart="955";shortTE="F";uid="79795d7b-593a-407d-becd-bd339fd7a3a9"
NW_020271713.1	RepeatMasker	Unknown	4005206	4005410	468	-	.	ID="RND-6_FAMILY-3560";Tend="1516";Tstart="1344";shortTE="F";uid="84a65775-0681-4181-8985-bb85772ffc52"
NW_020271713.1	RepeatMasker	DNA/hAT-Tip100	5458500	5458648	651	-	.	ID="RND-6_FAMILY-3349";Tend="1022";Tstart="874";shortTE="F";uid="815b4d1e-fb04-4063-b950-8adbbab13147"
NW_020271713.1	RepeatMasker	Unknown	4562508	4562786	1398	-	.	ID="RND-5_FAMILY-1154";Tend="1233";Tstart="954";shortTE="F";uid="6a95871e-37c2-478d-99b2-10918a5561bc"
NW_020271713.1	RepeatMasker	DNA/Kolobok-E	6168902	6169091	863	-	.	ID="KOLOBOKE-2_AP";Tend="1295";Tstart="1114";shortTE="F";uid="6ac4d243-886b-46da-8c7a-ba2586c9f563"
NW_020271713.1	RepeatMasker	Unknown	3424746	3425929	5824	-	.	ID="RND-6_FAMILY-493";Tend="1932";Tstart="743";shortTE="F";uid="a5a1adda-046d-48d7-8f37-d79a2a8928d8"
NW_020271713.1	RepeatMasker	Unknown	1222539	1222732	659	-	.	ID="RND-6_FAMILY-4816";Tend="740";Tstart="554";shortTE="F";uid="f0141cd1-82fd-434a-9173-1fd2a98d03d4"
NW_020271713.1	RepeatMasker	DNA/MULE-MuDR	6011883	6011988	558	-	.	ID="MUDR1X_AP";Tend="111";Tstart="8";shortTE="F";uid="2984131e-455c-48df-b6f2-28bf669c7831"
NW_020271713.1	RepeatMasker	DNA/hAT-Tip100	5036657	5037163	3772	-	.	ID="RND-1_FAMILY-199";Tend="1458";Tstart="947";shortTE="F";uid="fd3bad21-56c6-4664-8c52-91fc6a461798"
NW_020271713.1	RepeatMasker	Unknown	2830132	2830611	2263	-	.	ID="RND-6_FAMILY-3950";Tend="1352";Tstart="865";shortTE="F";uid="6c48187c-f3c6-4a4f-9df3-72d9fb61d2fd"
NW_020271713.1	RepeatMasker	Unknown	3505254	3505450	1379	-	.	ID="RND-1_FAMILY-142";Tend="1132";Tstart="924";shortTE="F";uid="6b2a6106-1ecf-47a3-a37f-f14795cfbaa5"
NW_020271713.1	RepeatMasker	DNA	2909793	2909966	649	-	.	ID="RND-1_FAMILY-16";Tend="1119";Tstart="948";shortTE="F";uid="5ffbfc7d-f823-400f-a12d-3e95fbc985c1"
NW_020271713.1	RepeatMasker	DNA/hAT-Ac	1630188	1630709	3199	-	.	ID="DNA8-48_AP";Tend="817";Tstart="294";shortTE="F";uid="c1192e4b-de05-4b13-8606-3f643cf799fc"
NW_020271713.1	RepeatMasker	LINE/CR1	3051508	3051860	1966	-	.	ID="RND-6_FAMILY-16175";Tend="1446";Tstart="1098";shortTE="F";uid="b8e64000-648b-4b02-b70f-061e379d5a83"
NW_020271713.1	RepeatMasker	Unknown	1172167	1172756	4094	-	.	ID="RND-6_FAMILY-5754";Tend="1553";Tstart="933";shortTE="F";uid="54512426-d988-4c21-b404-bcd780671138"
NW_020271713.1	RepeatMasker	DNA	951025	951509	2843	-	.	ID="RND-5_FAMILY-2872";Tend="1877";Tstart="1376";shortTE="F";uid="44c7454f-886e-4009-aab7-21e6d42f81d6"
NW_020271713.1	RepeatMasker	Unknown	2107539	2108022	2268	-	.	ID="RND-5_FAMILY-273";Tend="1370";Tstart="916";shortTE="F";uid="6428288e-b8a7-4a93-b9c9-5e4f180fcc90"
NW_020271713.1	RepeatMasker	Unknown	8037396	8037595	1451	-	.	ID="RND-1_FAMILY-506";Tend="1202";Tstart="1001";shortTE="F";uid="5c67a44c-6159-423e-a655-8c218a5d6b24"
NW_020271713.1	RepeatMasker	DNA/hAT-hAT19	6351573	6351814	1100	-	.	ID="RND-6_FAMILY-19715";Tend="1175";Tstart="947";shortTE="F";uid="e261624c-8b33-418e-be3e-aeae40e46c02"
NW_020271713.1	RepeatMasker	Unknown	2670185	2670425	620	-	.	ID="RND-6_FAMILY-426";Tend="1495";Tstart="1278";shortTE="F";uid="a204e0bf-ed81-4e22-8aba-cf84b76c771f"
NW_020271713.1	RepeatMasker	LTR/Gypsy	349587	350006	2659	-	.	ID="RND-6_FAMILY-13955";Tend="1448";Tstart="1022";shortTE="F";uid="cf4d8828-550f-40be-9f77-c0b0e078eddd"
NW_020271713.1	RepeatMasker	DNA/hAT-Tip100	5272792	5272924	418	-	.	ID="RND-1_FAMILY-64";Tend="1143";Tstart="983";shortTE="F";uid="2c65828f-eec6-4240-9678-c0f2933049f1"
NW_020271713.1	RepeatMasker	DNA/hAT-Tip100	458718	459191	2689	-	.	ID="RND-1_FAMILY-184";Tend="1416";Tstart="941";shortTE="F";uid="19d3c7c0-79f3-4b92-ad97-8e6843c06af8"
NW_020271713.1	RepeatMasker	DNA/hAT-Ac	8177723	8177857	668	-	.	ID="RND-4_FAMILY-981";Tend="1544";Tstart="1392";shortTE="F";uid="88d674b5-9dee-4ba8-a361-b2f763367f4c"
NW_020271713.1	RepeatMasker	DNA/hAT-Tip100	2143160	2143557	2638	-	.	ID="RND-4_FAMILY-1044";Tend="1312";Tstart="906";shortTE="F";uid="71a73239-9075-420a-a5c4-df69c152ee7e"
NW_020271713.1	RepeatMasker	LTR/Gypsy	2011120	2011258	523	-	.	ID="GYPSY-24_DEL-I";Tend="2743";Tstart="2604";shortTE="F";uid="1ae27e34-8c13-41d3-9276-6e815ba60282"
NW_020271713.1	RepeatMasker	DNA/hAT-Tip100	3432522	3432851	2309	-	.	ID="RND-1_FAMILY-44";Tend="1296";Tstart="958";shortTE="F";uid="e255195a-384f-4082-b1db-7a590a8b0f2d"
NW_020271713.1	RepeatMasker	DNA	7946235	7946372	782	-	.	ID="ttaa2c_ap";Tend="387";Tstart="251";shortTE="F";uid="e699a1fc-f92d-4d9c-b387-c9748b465bb8"
NW_020271713.1	RepeatMasker	Unknown	1097335	1097913	1988	-	.	ID="RND-1_FAMILY-122";Tend="1467";Tstart="885";shortTE="F";uid="b1ce4ac6-edc6-4729-a08d-6fd6a0c2e18c"
NW_020271713.1	RepeatMasker	LINE/I-Jockey	3484925	3486257	1359	-	.	ID="RND-5_FAMILY-215";TEgroup="ctg_1%7CRND-5_FAMILY-215%7C1";Tend="2093";Tstart="368";shortTE="F";uid="931c2bf1-b301-4eeb-92fe-d2e818fa62c9"
NW_020271713.1	RepeatMasker	Unknown	7077154	7077396	980	-	.	ID="RND-1_FAMILY-187";Tend="1035";Tstart="807";shortTE="F";uid="9c29c4a0-dc20-4709-9197-1683ec65f08b"
NW_020271713.1	RepeatMasker	DNA/hAT-hAT19	5408052	5408296	686	-	.	ID="RND-6_FAMILY-7893";Tend="1145";Tstart="910";shortTE="F";uid="a0099def-a5e9-4349-8e85-911944e1e19b"
NW_020271713.1	RepeatMasker	DNA/hAT-Charlie	4677692	4678093	2002	-	.	ID="RND-1_FAMILY-58";Tend="1388";Tstart="921";shortTE="F";uid="f7aabc1e-6a86-44a6-b978-aa73ab26f8cb"
NW_020271713.1	RepeatMasker	DNA/hAT-Tip100	2031512	2031839	1660	-	.	ID="RND-6_FAMILY-22307";Tend="1038";Tstart="714";shortTE="F";uid="b0b90743-990d-451b-b81a-390284dc415b"
NW_020271713.1	RepeatMasker	LINE/RTE-BovB	429260	429396	847	-	.	ID="RND-5_FAMILY-1795";Tend="1026";Tstart="890";shortTE="F";uid="715d3645-02bb-4db5-bfcb-6dc7422aaf51"
NW_020271713.1	RepeatMasker	DNA/CMC-Transib	6647165	6647585	597	-	.	ID="transib-7_dan";Tend="2517";Tstart="2169";shortTE="F";uid="6687b719-954f-4dce-b381-99e86381f697"
NW_020271713.1	RepeatMasker	DNA/hAT	5360721	5361594	6566	-	.	ID="RND-6_FAMILY-924";Tend="1840";Tstart="970";shortTE="F";uid="12755aea-426b-4483-9163-5b245150579e"
NW_020271713.1	RepeatMasker	DNA	7304378	7304720	1415	-	.	ID="RND-5_FAMILY-5911";Tend="2665";Tstart="2322";shortTE="F";uid="3f584c49-90b0-4445-8ddd-744897275647"
NW_020271713.1	RepeatMasker	LINE/RTE-BovB	5239209	5239910	4385	-	.	ID="RND-6_FAMILY-3846";Tend="1602";Tstart="856";shortTE="F";uid="dc982607-33e5-4af8-bff5-2f4a5a64ab32"
NW_020271713.1	RepeatMasker	DNA/hAT-Tip100	6215151	6215304	438	-	.	ID="RND-6_FAMILY-3853";Tend="1168";Tstart="1012";shortTE="F";uid="09678517-de82-4b4d-9911-1192b417f97e"
NW_020271713.1	RepeatMasker	DNA	2708684	2708946	797	-	.	ID="DNA8-77_AP";Tend="1250";Tstart="1015";shortTE="F";uid="dcc7f8c1-1683-4138-ad39-18734641c661"
NW_020271713.1	RepeatMasker	Unknown	6296095	6296600	2929	-	.	ID="RND-4_FAMILY-1573";Tend="1450";Tstart="942";shortTE="F";uid="c3b86d59-9867-4e0d-b0f9-cb155ec4f3ac"
NW_020271713.1	RepeatMasker	DNA	1882375	1882551	1255	-	.	ID="RND-1_FAMILY-16";Tend="1121";Tstart="944";shortTE="F";uid="f0b554f9-bd5b-403b-87a9-88ca0285e244"
NW_020271713.1	RepeatMasker	Unknown	7063486	7063899	2782	-	.	ID="RND-5_FAMILY-350";Tend="1345";Tstart="944";shortTE="F";uid="be1e13a0-846b-4d3a-9e33-963e6d6eca12"
NW_020271713.1	RepeatMasker	DNA/hAT-Tip100	3820968	3821419	3162	-	.	ID="RND-1_FAMILY-101";Tend="1419";Tstart="966";shortTE="F";uid="13e73501-7cbe-44bb-908e-11b9bd646b55"
NW_020271713.1	RepeatMasker	Unknown	8097404	8097994	3967	-	.	ID="RND-1_FAMILY-144";Tend="1560";Tstart="945";shortTE="F";uid="e171719c-e22f-4f7d-a9f7-b10b87c9270e"
NW_020271713.1	RepeatMasker	DNA/hAT-Tip100	852077	852361	469	-	.	ID="RND-5_FAMILY-2699";Tend="1913";Tstart="1642";shortTE="F";uid="18438a37-e0aa-4be7-8045-fcd3bbbe5c0f"
NW_020271713.1	RepeatMasker	Unknown	3464888	3465162	432	-	.	ID="RND-1_FAMILY-255";Tend="1305";Tstart="1039";shortTE="F";uid="e5a111ec-80e4-4c62-bc45-00486432540d"
NW_020271713.1	RepeatMasker	DNA/Sola-1	1397638	1397835	509	-	.	ID="RND-6_FAMILY-13693";Tend="827";Tstart="631";shortTE="F";uid="1c127309-b895-4649-9f2a-2861e769ab1e"
NW_020271713.1	RepeatMasker	DNA/hAT-hAT19	1185078	1185282	998	-	.	ID="RND-1_FAMILY-13";Tend="1197";Tstart="981";shortTE="F";uid="30de1adb-08af-4e3f-80e5-f9170b531791"
NW_020271713.1	RepeatMasker	DNA	2684886	2685498	2637	-	.	ID="RND-5_FAMILY-585";Tend="1579";Tstart="891";shortTE="F";uid="5c9f521a-a308-4ec9-af59-9f34138d2639"
NW_020271713.1	RepeatMasker	Unknown	4727592	4727969	3025	-	.	ID="RND-6_FAMILY-4920";Tend="1333";Tstart="956";shortTE="F";uid="972b7bb7-bf1f-4dcc-81a8-323bfc2e8542"
NW_020271713.1	RepeatMasker	DNA/hAT-Tip100	6489456	6489706	581	-	.	ID="RND-4_FAMILY-93";Tend="1278";Tstart="1059";shortTE="F";uid="e7482989-767b-4625-a9a6-db5ad3ab9791"
NW_020271713.1	RepeatMasker	DNA/hAT-Tip100	1262500	1262729	848	-	.	ID="HAT-N3_AP";Tend="239";Tstart="1";shortTE="F";uid="9d007758-d1a2-4ccc-aa00-043812277653"
NW_020271713.1	RepeatMasker	LTR/Gypsy	4848999	4850080	1300	-	.	ID="RND-5_FAMILY-621";Tend="1392";Tstart="366";shortTE="F";uid="7ef4eb02-f094-46c1-be5b-696f8b05d05f"
NW_020271713.1	RepeatMasker	DNA/MULE-MuDR	3125020	3125215	1075	-	.	ID="RND-1_FAMILY-38";Tend="1375";Tstart="1172";shortTE="F";uid="ee5b0fa8-bc1c-41e0-8aa0-516f4b43dbcc"
NW_020271713.1	RepeatMasker	DNA/hAT-Ac	7440899	7441522	3224	-	.	ID="RND-6_FAMILY-8297";Tend="1453";Tstart="807";shortTE="F";uid="d9e815e3-ffcb-4304-b6d2-036b7333084b"
NW_020271713.1	RepeatMasker	Unknown	5153043	5153321	2317	-	.	ID="RND-1_FAMILY-494";Tend="1208";Tstart="920";shortTE="F";uid="28299ada-c0fa-4353-af67-ba97839329ab"
NW_020271713.1	RepeatMasker	DNA/hAT	4581918	4582225	810	-	.	ID="RND-6_FAMILY-15336";Tend="1577";Tstart="1311";shortTE="F";uid="3d38486b-14be-450e-b6ff-343e5fe1c27e"
NW_020271713.1	RepeatMasker	DNA/hAT-Tip100	5029728	5030070	2316	-	.	ID="RND-1_FAMILY-76";Tend="1350";Tstart="1017";shortTE="F";uid="157907ad-5781-47bc-958d-774dbf2035a1"
NW_020271713.1	RepeatMasker	LINE/I-Jockey	1177675	1179933	4401	-	.	ID="RND-1_FAMILY-418";Tend="2640";Tstart="416";shortTE="F";uid="0555d212-1d21-4fff-974c-37761154c260"
NW_020271713.1	RepeatMasker	Unknown	3479540	3479908	2125	-	.	ID="RND-5_FAMILY-1643";Tend="1410";Tstart="1036";shortTE="F";uid="544648f3-1423-4e5a-8693-bd3083c493b7"
NW_020271713.1	RepeatMasker	DNA/hAT-Charlie	4287691	4287909	880	-	.	ID="RND-1_FAMILY-557";Tend="1150";Tstart="933";shortTE="F";uid="75bef4bc-5e62-49fb-8e6a-b6a68a0220f5"
NW_020271713.1	RepeatMasker	DNA/hAT-Blackjack	45415	45578	1014	-	.	ID="RND-6_FAMILY-10834";Tend="1315";Tstart="1152";shortTE="F";uid="da44f250-794a-4274-b9ae-f5cb9c4ee765"
NW_020271713.1	RepeatMasker	DNA/Kolobok-E	2779255	2779777	2546	-	.	ID="RND-5_FAMILY-1732";Tend="1501";Tstart="946";shortTE="F";uid="264b6924-8a37-4b67-ba0b-195a097f5388"
NW_020271713.1	RepeatMasker	DNA/hAT-Tip100	3224103	3224572	2562	-	.	ID="RND-6_FAMILY-9069";Tend="1381";Tstart="908";shortTE="F";uid="8c665121-4dc0-412e-8a9b-b8a4b8cda036"
NW_020271713.1	RepeatMasker	DNA/hAT	2329570	2329861	1234	-	.	ID="RND-3_FAMILY-12";Tend="1425";Tstart="1134";shortTE="F";uid="49543e43-233d-4f52-b51a-e3ec2fd56231"
NW_020271713.1	RepeatMasker	Unknown	6601227	6601477	606	-	.	ID="RND-6_FAMILY-7447";Tend="950";Tstart="716";shortTE="F";uid="e99e05c8-489b-4d70-a764-b7ac61d82635"
NW_020271713.1	RepeatMasker	Unknown	2560790	2561012	1339	-	.	ID="RND-1_FAMILY-144";Tend="1172";Tstart="948";shortTE="F";uid="df9fbb3a-675a-44b1-80f7-e70ee9cf22f5"
NW_020271713.1	RepeatMasker	DNA/hAT-Charlie	3528590	3529063	1908	-	.	ID="RND-1_FAMILY-58";Tend="1362";Tstart="964";shortTE="F";uid="dcaeca56-899c-4a28-9830-5dba2498121c"
NW_020271713.1	RepeatMasker	LINE/I-Jockey	4029334	4029684	688	-	.	ID="RND-6_FAMILY-709";Tend="1936";Tstart="1680";shortTE="F";uid="a8eec366-0718-41bf-930e-54f3b249cc84"
NW_020271713.1	RepeatMasker	DNA/hAT-Tip100	2625018	2625331	1693	-	.	ID="RND-1_FAMILY-44";Tend="1280";Tstart="950";shortTE="F";uid="666884b5-f06f-4900-ba67-a33960e231f6"
NW_020271713.1	RepeatMasker	DNA	639134	639436	1211	-	.	ID="RND-5_FAMILY-585";Tend="1932";Tstart="1634";shortTE="F";uid="ef154875-b6cc-49c3-930f-bb604b02fc12"
NW_020271713.1	RepeatMasker	DNA/hAT-Tip100	3503226	3503651	3161	-	.	ID="RND-1_FAMILY-95";Tend="1358";Tstart="922";shortTE="F";uid="9f769159-1562-4e36-a2b8-f6ceea1d197c"
NW_020271713.1	RepeatMasker	DNA/CMC-Transib	6648395	6648920	532	-	.	ID="RND-5_FAMILY-6922";Tend="2034";Tstart="1512";shortTE="F";uid="1448bd6f-88c9-4de5-b909-07855e4d1eb7"
NW_020271713.1	RepeatMasker	DNA/hAT-hAT19	6939527	6939800	1352	-	.	ID="rnd-6_family-19715";Tend="1195";Tstart="872";shortTE="F";uid="8a89bfe8-e1f0-4ecd-b09c-ac2fed6487cd"
NW_020271713.1	RepeatMasker	Unknown	1972119	1972974	5458	-	.	ID="RND-5_FAMILY-1068";Tend="1670";Tstart="873";shortTE="F";uid="68465d1e-9fd0-4329-8e20-f49916ae9663"
NW_020271713.1	RepeatMasker	Unknown	212074	212789	3201	-	.	ID="RND-6_FAMILY-17485";Tend="1026";Tstart="354";shortTE="F";uid="45314d77-4a55-4724-ab34-d977fd1bb652"
NW_020271713.1	RepeatMasker	DNA/hAT-Blackjack	4752257	4752420	1020	-	.	ID="RND-5_FAMILY-607";Tend="1894";Tstart="1734";shortTE="F";uid="e466daca-fceb-4866-9061-dbf9bc258640"
NW_020271713.1	RepeatMasker	DNA/hAT-hAT19	357600	358102	1248	-	.	ID="RND-5_FAMILY-658";Tend="1293";Tstart="773";shortTE="F";uid="9e30e88b-8c63-403e-8fee-a27b31785517"
NW_020271713.1	RepeatMasker	Unknown	929679	930030	764	-	.	ID="RND-6_FAMILY-9735";TEgroup="ctg_1%7CRND-6_FAMILY-9735%7C1";Tend="1484";Tstart="942";shortTE="F";uid="be08cd63-ca44-4b7f-9629-5195d2e866b8"
NW_020271713.1	RepeatMasker	Unknown	6549013	6549753	2600	-	.	ID="RND-5_FAMILY-142";Tend="1476";Tstart="818";shortTE="F";uid="c192fcbe-ba75-43db-b822-5f4cbcb1289e"
NW_020271713.1	RepeatMasker	Unknown	5146571	5147497	3784	-	.	ID="RND-5_FAMILY-483";Tend="1851";Tstart="963";shortTE="F";uid="b2d6ec5e-e0de-4d9c-8054-267cafcde988"
NW_020271713.1	RepeatMasker	DNA/hAT-Tip100	1676801	1677131	1818	-	.	ID="RND-6_FAMILY-32826";Tend="1495";Tstart="1130";shortTE="F";uid="f57bac5a-7002-4598-b81d-35376dc62bd3"
NW_020271713.1	RepeatMasker	Unknown	3552286	3553243	464	-	.	ID="RND-6_FAMILY-3205";Tend="1537";Tstart="582";shortTE="F";uid="c813d836-86c3-46c4-b99e-d6d6e48ec27a"
NW_020271713.1	RepeatMasker	DNA/hAT-hAT19	3103377	3103754	761	-	.	ID="RND-5_FAMILY-526";Tend="1265";Tstart="929";shortTE="F";uid="ee033811-2b8c-45bb-a2a9-495e706489b9"
NW_020271713.1	RepeatMasker	DNA/hAT-Ac	570607	570736	787	-	.	ID="RND-6_FAMILY-2187";Tend="1225";Tstart="1097";shortTE="F";uid="222b7ebc-382f-4cd6-a5f8-77815fcfbf98"
NW_020271713.1	RepeatMasker	DNA/hAT	3046655	3047150	3500	-	.	ID="RND-1_FAMILY-304";Tend="1401";Tstart="900";shortTE="F";uid="36d6d8b2-8aab-4ea0-bf09-90e94391dd6f"
NW_020271713.1	RepeatMasker	Unknown	8071580	8072025	572	-	.	ID="RND-6_FAMILY-16488";TEgroup="ctg_1%7CRND-6_FAMILY-16488%7C1";Tend="1210";Tstart="922";shortTE="T";uid="d4c9fedd-dcf8-4517-aa92-60ffaf21b17e"
NW_020271713.1	RepeatMasker	Unknown	7627527	7627739	674	-	.	ID="RND-5_FAMILY-5876";Tend="1446";Tstart="1230";shortTE="F";uid="802936cf-53b9-4846-8da5-f7ca6d8e1f19"
NW_020271713.1	RepeatMasker	DNA/Ginger-1	7754607	7755469	5603	-	.	ID="RND-1_FAMILY-89";Tend="2455";Tstart="1560";shortTE="F";uid="5b15e7c5-2246-4617-9dfb-6f71dc8127f2"
NW_020271713.1	RepeatMasker	DNA/hAT-hAT19	3295538	3295672	707	-	.	ID="RND-1_FAMILY-115";Tend="1667";Tstart="1533";shortTE="F";uid="7aa58c83-82cf-409d-ae86-b857d8fc0224"
NW_020271713.1	RepeatMasker	DNA/hAT-hAT19	3339015	3339372	1391	-	.	ID="RND-6_FAMILY-7893";Tend="1251";Tstart="919";shortTE="F";uid="a3d63c9b-ffbe-4e2c-bc0b-dade9fc0acae"
NW_020271713.1	RepeatMasker	DNA/MULE-MuDR	43803	44374	3633	-	.	ID="RND-5_FAMILY-1744";Tend="1686";Tstart="1140";shortTE="F";uid="b03333ec-7250-42f4-8f77-0793de103d1a"
NW_020271713.1	RepeatMasker	Unknown	5298668	5298899	1470	-	.	ID="RND-5_FAMILY-5573";Tend="1397";Tstart="1159";shortTE="F";uid="fb4c7325-f16e-40cf-b074-d079db7b6ba6"
NW_020271713.1	RepeatMasker	DNA/hAT-hAT19	438852	439507	4244	-	.	ID="RND-5_FAMILY-488";Tend="1628";Tstart="963";shortTE="F";uid="7e4a623b-e8eb-4162-97c1-989c18e1877b"
NW_020271713.1	RepeatMasker	Unknown	7562794	7563133	1146	-	.	ID="RND-6_FAMILY-1352";Tend="1431";Tstart="1108";shortTE="F";uid="d182a799-4027-4dde-8438-2d5d5152ef53"
NW_020271713.1	RepeatMasker	DNA/hAT	4557819	4558358	2808	-	.	ID="RND-3_FAMILY-12";Tend="1424";Tstart="900";shortTE="F";uid="ee207e25-6668-4b65-99ec-4ac1968667e8"
NW_020271713.1	RepeatMasker	Unknown	446974	447329	2263	-	.	ID="RND-5_FAMILY-207";Tend="1302";Tstart="971";shortTE="F";uid="6080e331-c05e-40b8-99c9-e9101b4163b9"
NW_020271713.1	RepeatMasker	DNA/MULE-MuDR	4804613	4804762	645	-	.	ID="RND-1_FAMILY-326";Tend="1554";Tstart="1399";shortTE="F";uid="cec68427-f34e-4776-a2a9-6c6a0147571b"
NW_020271713.1	RepeatMasker	LINE/RTE-BovB	1015570	1015736	545	-	.	ID="RND-6_FAMILY-22570";Tend="731";Tstart="577";shortTE="F";uid="0bf329f9-c4bd-414e-b79d-b8697c801f8d"
NW_020271713.1	RepeatMasker	LINE/I	7424792	7425224	493	-	.	ID="RND-5_FAMILY-311";Tend="2777";Tstart="2351";shortTE="F";uid="07aea818-08a9-4951-bfe3-550ff79a046a"
NW_020271713.1	RepeatMasker	DNA/hAT-Tip100	5793546	5793678	721	-	.	ID="RND-6_FAMILY-7986";Tend="1102";Tstart="966";shortTE="F";uid="dceacb04-7bf0-4142-b431-000eb7938135"
NW_020271713.1	RepeatMasker	Unknown	48985	49413	2508	-	.	ID="RND-1_FAMILY-39";Tend="1415";Tstart="987";shortTE="F";uid="ad9b87ba-c839-4e81-97fe-3d664c03158f"
NW_020271713.1	RepeatMasker	DNA/hAT-hAT19	4896235	4896790	1762	-	.	ID="HAT-N12_AP";Tend="492";Tstart="2";shortTE="F";uid="91b043a8-6a4d-4212-bfef-ff93beb7ae5c"
NW_020271713.1	RepeatMasker	DNA	2077368	2077536	999	-	.	ID="RND-5_FAMILY-585";Tend="1840";Tstart="1660";shortTE="F";uid="cae1c7a6-26d1-4797-a115-e4da0081210e"
NW_020271713.1	RepeatMasker	Unknown	6589550	6589816	1020	-	.	ID="RND-4_FAMILY-504";Tend="1230";Tstart="952";shortTE="F";uid="ff485cb6-c1a8-4dc8-b780-186c92a4aa7c"
NW_020271713.1	RepeatMasker	Unknown	5823409	5823701	1435	-	.	ID="RND-1_FAMILY-12";Tend="1222";Tstart="944";shortTE="F";uid="4ad9f250-99d3-46ea-a9aa-1ade2592343e"
NW_020271713.1	RepeatMasker	DNA/hAT-Ac	269009	269533	3110	-	.	ID="RND-1_FAMILY-383";Tend="1440";Tstart="972";shortTE="F";uid="b81902d7-a144-480b-8cb4-0caefed66024"
NW_020271713.1	RepeatMasker	Unknown	3695055	3695601	2613	-	.	ID="RND-4_FAMILY-965";Tend="1460";Tstart="913";shortTE="F";uid="6b2b2fcd-0e5f-4bc5-a95b-5df37d83ee98"
NW_020271713.1	RepeatMasker	Unknown	5300759	5300952	1395	-	.	ID="RND-5_FAMILY-6605";Tend="1410";Tstart="1221";shortTE="F";uid="50ca6879-9c46-431b-950f-e69f6c9d178d"
NW_020271713.1	RepeatMasker	Unknown	8098117	8098247	673	-	.	ID="RND-6_FAMILY-658";Tend="1404";Tstart="1272";shortTE="F";uid="c591bf99-455e-4679-9b37-211b821c78ad"
NW_020271713.1	RepeatMasker	DNA/hAT-Tip100	6007268	6007999	5637	-	.	ID="RND-5_FAMILY-414";Tend="3624";Tstart="2897";shortTE="F";uid="99e8325c-5402-42ba-9f56-2319f2d2761f"
NW_020271713.1	RepeatMasker	DNA/hAT-Tip100	4242076	4242266	478	-	.	ID="RND-5_FAMILY-3416";Tend="1473";Tstart="1273";shortTE="F";uid="375faa59-5dfd-49f4-a786-81070190502a"
NW_020271713.1	RepeatMasker	RC/Helitron	711033	711358	823	-	.	ID="RND-6_FAMILY-4583";TEgroup="ctg_1%7CRND-6_FAMILY-4583%7C1";Tend="1705";Tstart="510";shortTE="F";uid="79015b76-179c-471f-80c6-26b90f38a187"
NW_020271713.1	RepeatMasker	DNA	3692130	3693153	6954	-	.	ID="RND-1_FAMILY-173";Tend="1707";Tstart="684";shortTE="F";uid="8e1b2107-277f-445d-97c7-8f4a07d82cf4"
NW_020271713.1	RepeatMasker	Unknown	7053905	7054142	1386	-	.	ID="RND-5_FAMILY-1066";Tend="952";Tstart="713";shortTE="F";uid="7d2f668c-854d-4d9a-ac65-450287ff359d"
NW_020271713.1	RepeatMasker	DNA	185264	185689	1073	-	.	ID="RND-5_FAMILY-4964";TEgroup="ctg_1%7CRND-5_FAMILY-4964%7C1";Tend="1231";Tstart="896";shortTE="F";uid="4031741c-8879-4c14-b4e9-1351a1d8def3"
NW_020271713.1	RepeatMasker	Unknown	1082948	1083126	818	-	.	ID="RND-6_FAMILY-1014";Tend="965";Tstart="781";shortTE="F";uid="a396a0fd-685f-4658-b26e-48cf5198cdde"
NW_020271713.1	RepeatMasker	Unknown	2908052	2908177	1045	-	.	ID="RND-6_FAMILY-6860";Tend="1357";Tstart="1232";shortTE="F";uid="707eff6a-d4e7-42e0-a5b1-f0d1de1d4b90"
NW_020271713.1	RepeatMasker	Unknown	4923633	4923938	443	-	.	ID="RND-5_FAMILY-2045";Tend="2064";Tstart="1765";shortTE="F";uid="392384d4-e583-4b7a-acf9-3f8298fa045f"
NW_020271713.1	RepeatMasker	DNA	3277203	3277394	1412	-	.	ID="RND-1_FAMILY-16";Tend="1128";Tstart="937";shortTE="F";uid="24500a53-07ef-4790-b1d8-b2a4eacd6f10"
NW_020271713.1	RepeatMasker	DNA/hAT-Ac	3439531	3439648	750	-	.	ID="RND-6_FAMILY-7681";Tend="1243";Tstart="1108";shortTE="F";uid="b9f3393a-f66c-433c-925d-47bbefbab768"
NW_020271713.1	RepeatMasker	Unknown	4630989	4631238	847	-	.	ID="RND-5_FAMILY-1971";Tend="1473";Tstart="1224";shortTE="F";uid="0b2b164f-75c9-4098-a161-58d0d2a58e56"
NW_020271713.1	RepeatMasker	Unknown	863073	863314	872	-	.	ID="RND-6_FAMILY-426";Tend="1497";Tstart="1256";shortTE="F";uid="e117cf7d-d1bf-4279-869f-107b4106f572"
NW_020271713.1	RepeatMasker	LINE/RTE-BovB	7209707	7209840	570	-	.	ID="RND-6_FAMILY-4156";Tend="1063";Tstart="927";shortTE="F";uid="097bb239-f6e6-4347-8b65-425d38ef09cb"
NW_020271713.1	RepeatMasker	Unknown	6578878	6579312	3061	-	.	ID="RND-1_FAMILY-437";Tend="1400";Tstart="964";shortTE="F";uid="69e07449-4bee-45ff-8b05-806501eb5184"
NW_020271713.1	RepeatMasker	LINE/I-Jockey	4125811	4126517	2992	-	.	ID="RND-6_FAMILY-840";Tend="1063";Tstart="381";shortTE="F";uid="125f9783-4fae-4c0f-b2dd-330bf0a899b9"
NW_020271713.1	RepeatMasker	DNA/hAT-Charlie	7682526	7682732	668	-	.	ID="RND-6_FAMILY-2997";Tend="1475";Tstart="1274";shortTE="F";uid="5d9375af-a7c5-4478-9fab-eee11669775d"
NW_020271713.1	RepeatMasker	DNA/hAT-hAT19	5233137	5234025	6105	-	.	ID="RND-1_FAMILY-72";Tend="1814";Tstart="933";shortTE="F";uid="fd23ca3e-75dd-4ce9-b72b-0bd81cd66794"
NW_020271713.1	RepeatMasker	Unknown	204375	204540	766	-	.	ID="RND-1_FAMILY-415";Tend="1015";Tstart="855";shortTE="F";uid="4a78d420-e74a-4638-80b5-c17f6134f8ba"
NW_020271713.1	RepeatMasker	DNA/TcMar-Tc1	4783714	4783847	571	-	.	ID="RND-5_FAMILY-380";TEgroup="ctg_1%7CRND-5_FAMILY-380%7C1";Tend="1388";Tstart="416";shortTE="F";uid="25c10b5b-681f-4f1f-8ddc-44e607049c6a"
NW_020271713.1	RepeatMasker	Unknown	4781182	4781383	906	-	.	ID="RND-6_FAMILY-4920";Tend="1172";Tstart="957";shortTE="F";uid="47006242-08ce-4e98-b2b9-f74576edafa8"
NW_020271713.1	RepeatMasker	DNA/MULE-MuDR	3479885	3480567	2190	-	.	ID="RND-6_FAMILY-1115";Tend="1667";Tstart="902";shortTE="F";uid="11884295-e994-41c5-9877-6401bff8775b"
NW_020271713.1	RepeatMasker	DNA/hAT	6791331	6791485	577	-	.	ID="RND-3_FAMILY-12";Tend="1128";Tstart="951";shortTE="F";uid="d71bbbf2-6930-43fe-bdff-65a1be206e41"
NW_020271713.1	RepeatMasker	DNA/hAT-Charlie	2695430	2695950	1650	-	.	ID="HAT-N1_AP";Tend="561";Tstart="1";shortTE="F";uid="c01e3884-99e2-4e0e-b2ab-c0abe1f3eccc"
NW_020271713.1	RepeatMasker	DNA/Crypton-I	2501287	2502571	9292	-	.	ID="RND-5_FAMILY-2194";Tend="3230";Tstart="1930";shortTE="F";uid="de3e301e-abbd-4e7f-bd0e-394a5a9bb414"
NW_020271713.1	RepeatMasker	DNA/hAT-Charlie	5608758	5609211	2624	-	.	ID="RND-1_FAMILY-71";Tend="1399";Tstart="920";shortTE="F";uid="db16237a-adf9-4d31-89ee-e1b4a57e9019"
NW_020271713.1	RepeatMasker	DNA/hAT-Tip100	2748950	2749281	1383	-	.	ID="RND-6_FAMILY-705";Tend="1426";Tstart="1092";shortTE="F";uid="b02bffac-888c-4f07-af28-bda1305df85e"
NW_020271713.1	RepeatMasker	Unknown	5972777	5973074	1843	-	.	ID="RND-1_FAMILY-185";Tend="1253";Tstart="938";shortTE="F";uid="032a8738-376c-4c9b-81e8-0033df66f739"
NW_020271713.1	RepeatMasker	DNA/hAT-Ac	7013023	7013193	842	-	.	ID="RND-6_FAMILY-2187";Tend="1268";Tstart="1107";shortTE="F";uid="c9dcdf39-fa6e-4182-ad0c-fc06916895e0"
NW_020271713.1	RepeatMasker	LTR/Gypsy	4832731	4833927	827	-	.	ID="GYPSY-25_LH-I";TEgroup="ctg_1%7CGYPSY-25_LH-I%7C1";Tend="1794";Tstart="391";shortTE="F";uid="d67b1d2a-e96a-4aac-b50c-cf7b5292148a"
NW_020271713.1	RepeatMasker	Unknown	4697075	4697188	654	-	.	ID="RND-4_FAMILY-2403";Tend="1513";Tstart="1400";shortTE="F";uid="b3010d8d-451f-48e2-85b4-ca5a5b9ec4c0"
NW_020271713.1	RepeatMasker	Unknown	1088656	1089199	2976	-	.	ID="RND-4_FAMILY-965";Tend="1415";Tstart="861";shortTE="F";uid="9ca9bb47-28d8-446d-bae7-a203387edc7e"
NW_020271713.1	RepeatMasker	Unknown	2387108	2387419	2401	-	.	ID="RND-1_FAMILY-51";Tend="1271";Tstart="961";shortTE="F";uid="4e9d50a2-e3da-4042-a9e0-c6a5545a51ce"
NW_020271713.1	RepeatMasker	DNA/hAT-hAT19	217984	218246	1338	-	.	ID="RND-1_FAMILY-13";Tend="1188";Tstart="916";shortTE="F";uid="15eb34f8-bfc5-4f68-9e97-680fc8ae5c6e"
NW_020271713.1	RepeatMasker	Unknown	7664346	7664611	1545	-	.	ID="RND-5_FAMILY-9299";Tend="1377";Tstart="1117";shortTE="F";uid="bf58c7a2-49a0-4018-8cba-e9f8d4b7fcac"
NW_020271713.1	RepeatMasker	Unknown	58835	59370	2948	-	.	ID="RND-5_FAMILY-9669";Tend="1329";Tstart="793";shortTE="F";uid="9c63b6ff-87d6-4870-be85-0f1c16b990e8"
NW_020271713.1	RepeatMasker	Unknown	8082499	8082803	1585	-	.	ID="RND-1_FAMILY-14";Tend="1220";Tstart="938";shortTE="F";uid="d6c15b4e-abf6-4f0d-a025-e506bcf8c193"
NW_020271713.1	RepeatMasker	Unknown	7977032	7977345	780	-	.	ID="RND-6_FAMILY-7065";Tend="1414";Tstart="1093";shortTE="F";uid="7b130c59-24b0-4728-8c4d-425964654972"
NW_020271713.1	RepeatMasker	Unknown	1888695	1888826	967	-	.	ID="RND-1_FAMILY-449";Tend="1122";Tstart="985";shortTE="F";uid="b5e7f736-078e-4bcd-bc79-b811112d90f5"
NW_020271713.1	RepeatMasker	Unknown	3096884	3097044	496	-	.	ID="RND-4_FAMILY-1193";Tend="1144";Tstart="975";shortTE="F";uid="e7d95a39-118d-4eb9-855f-137d46badb33"
NW_020271713.1	RepeatMasker	Unknown	3342029	3342190	795	-	.	ID="RND-6_FAMILY-1312";Tend="1060";Tstart="908";shortTE="F";uid="cb86d7c7-b376-45df-8420-2597bd076b13"
NW_020271713.1	RepeatMasker	DNA/hAT	2563709	2564138	3514	-	.	ID="RND-1_FAMILY-329";Tend="1403";Tstart="984";shortTE="F";uid="cf312676-424d-45f0-92f8-3ac550c06535"
NW_020271713.1	RepeatMasker	DNA/MULE-MuDR	775049	775676	3699	-	.	ID="RND-5_FAMILY-7280";Tend="1512";Tstart="926";shortTE="F";uid="6b1ecbce-a224-44a1-93aa-eff04177d15e"
NW_020271713.1	RepeatMasker	DNA/MULE-MuDR	2249019	2250101	7579	-	.	ID="RND-6_FAMILY-9920";Tend="1857";Tstart="734";shortTE="F";uid="f4c12069-ae28-4a83-983f-08a9caf1679f"
NW_020271713.1	RepeatMasker	Unknown	5927354	5927818	3555	-	.	ID="RND-5_FAMILY-1754";Tend="1407";Tstart="947";shortTE="F";uid="6734ee64-51b7-4e86-908c-e4078bf996f7"
NW_020271713.1	RepeatMasker	LINE/RTE-BovB	4797821	4798210	2073	-	.	ID="RND-5_FAMILY-1795";Tend="1992";Tstart="1611";shortTE="F";uid="9da055cd-b54c-4053-aaa8-f6ab52c21603"
NW_020271713.1	RepeatMasker	DNA/hAT-Tip100	1141311	1141534	576	-	.	ID="RND-6_FAMILY-14131";Tend="1310";Tstart="1087";shortTE="F";uid="d3ddd759-2de4-430d-ba6c-5dd71d43f9e0"
NW_020271713.1	RepeatMasker	Unknown	13952	14064	512	-	.	ID="RND-6_FAMILY-3816";Tend="1305";Tstart="1163";shortTE="F";uid="87d22a9f-89a4-443d-9140-e6de881f5a59"
NW_020271713.1	RepeatMasker	DNA	457496	457848	1463	-	.	ID="ttaa18_ap";Tend="553";Tstart="209";shortTE="F";uid="43b8ecb2-eb81-46d7-b655-6ce618ac2cce"
NW_020271713.1	RepeatMasker	DNA/hAT-Charlie	7784652	7785020	1283	-	.	ID="RND-1_FAMILY-71";Tend="1387";Tstart="986";shortTE="F";uid="3dab2603-564e-407b-a137-29083be8fccb"
NW_020271713.1	RepeatMasker	DNA/hAT-Blackjack	3480859	3481857	8305	-	.	ID="rnd-6_family-1124";Tend="1892";Tstart="913";shortTE="F";uid="3c583c06-e17f-4777-8228-5a2c149d28fc"
NW_020271713.1	RepeatMasker	Unknown	1884148	1884566	2806	-	.	ID="RND-1_FAMILY-473";Tend="1116";Tstart="698";shortTE="F";uid="fcbfeff6-73ee-4c09-9d69-64d435cbfb9b"
NW_020271713.1	RepeatMasker	Unknown	8016393	8016695	1164	-	.	ID="RND-1_FAMILY-12";Tend="1244";Tstart="953";shortTE="F";uid="fa3f0758-b5bb-4f7e-8e26-984dc90c1351"
NW_020271713.1	RepeatMasker	Unknown	7820123	7820348	733	-	.	ID="RND-4_FAMILY-1321";Tend="1657";Tstart="1436";shortTE="F";uid="385e0d0a-5024-4f80-b4d5-e9850366460a"
NW_020271713.1	RepeatMasker	Unknown	2289832	2290891	7827	-	.	ID="RND-6_FAMILY-3682";Tend="1592";Tstart="596";shortTE="F";uid="7e6ff975-c060-4ab7-b531-fd201e8c2f32"
NW_020271713.1	RepeatMasker	DNA/hAT	549934	550438	660	-	.	ID="RND-4_FAMILY-790";TEgroup="ctg_1%7CRND-4_FAMILY-790%7C1";Tend="1651";Tstart="941";shortTE="F";uid="fade1ad9-277e-4408-b1dc-ab73ab052631"
NW_020271713.1	RepeatMasker	DNA/hAT-Tip100	895195	895421	417	-	.	ID="RND-6_FAMILY-20738";Tend="1089";Tstart="841";shortTE="F";uid="93826b3e-079b-4e16-93de-eb20f6f76cf0"
NW_020271713.1	RepeatMasker	Unknown	7649967	7650178	528	-	.	ID="RND-5_FAMILY-333";Tend="1605";Tstart="1398";shortTE="F";uid="988c43df-b131-46e4-8efc-ee37d71e2f4c"
NW_020271713.1	RepeatMasker	DNA/hAT-Tip100	1003223	1003500	1599	-	.	ID="RND-4_FAMILY-93";Tend="1278";Tstart="1004";shortTE="F";uid="2ab111cb-6807-4152-afa5-c78361e199ba"
NW_020271713.1	RepeatMasker	DNA/hAT-Charlie	369031	369213	911	-	.	ID="RND-6_FAMILY-3389";Tend="1366";Tstart="1182";shortTE="F";uid="c0921c27-b7fc-4073-95f5-d4b8296be53e"
NW_020271713.1	RepeatMasker	LINE/CR1	627656	627999	678	-	.	ID="RND-6_FAMILY-4368";Tend="2273";Tstart="1935";shortTE="F";uid="d940eb76-818e-4f64-813d-3b4bed011fe1"
NW_020271713.1	RepeatMasker	DNA/hAT-Tip100	5279974	5280657	4475	-	.	ID="RND-1_FAMILY-509";Tend="1606";Tstart="922";shortTE="F";uid="caa95386-7411-4140-b709-26a34f552a46"
NW_020271713.1	RepeatMasker	DNA/hAT-Tip100	4701506	4702518	7251	-	.	ID="RND-1_FAMILY-474";Tend="1878";Tstart="843";shortTE="F";uid="030793c5-d7e2-4da4-9393-734ecfe84ad3"
NW_020271713.1	RepeatMasker	Unknown	363465	364136	3056	-	.	ID="RND-4_FAMILY-2403";Tend="1704";Tstart="1025";shortTE="F";uid="69b04608-6770-42ff-a945-4ff636b25b3d"
NW_020271713.1	RepeatMasker	Unknown	3304284	3304471	507	-	.	ID="RND-5_FAMILY-1643";TEgroup="ctg_1%7CRND-5_FAMILY-1643%7C1";Tend="1414";Tstart="756";shortTE="T";uid="057bddc7-3c77-406e-98b7-6a327928c533"
NW_020271713.1	RepeatMasker	DNA/hAT-hAT19	7171094	7171759	3578	-	.	ID="HAT-N2_AP";Tend="621";Tstart="1";shortTE="F";uid="e64af278-eeb2-4020-a450-5186c7e6c5b8"
NW_020271713.1	RepeatMasker	LINE/CR1	7201540	7201671	402	-	.	ID="RND-6_FAMILY-91";Tend="1373";Tstart="1229";shortTE="F";uid="722fa18e-6ded-4963-866c-c9539627d36d"
NW_020271713.1	RepeatMasker	DNA/Sola-1	2958719	2959070	1156	-	.	ID="SOLA1-5_AP";TEgroup="ctg_1%7CSOLA1-5_AP%7C1";Tend="3648";Tstart="1";shortTE="F";uid="4cc4d627-dbc2-4be9-b7f6-9b43c034205b"
NW_020271713.1	RepeatMasker	DNA/hAT	7453036	7453252	852	-	.	ID="RND-5_FAMILY-3301";Tend="1131";Tstart="898";shortTE="F";uid="ec6fe49a-3ad9-494d-ba28-f68205831237"
NW_020271713.1	RepeatMasker	Unknown	2245462	2245631	1140	-	.	ID="RND-1_FAMILY-86";Tend="1161";Tstart="983";shortTE="F";uid="27aa5c30-ffce-4767-a25b-c7cb8e6bf122"
NW_020271713.1	RepeatMasker	LINE/RTE-BovB	428824	429260	2313	-	.	ID="RND-6_FAMILY-719";Tend="1869";Tstart="1384";shortTE="F";uid="b1b4c6ee-c739-46b4-b69a-c7b174b37d76"
NW_020271713.1	RepeatMasker	Unknown	6196808	6196988	491	-	.	ID="RND-5_FAMILY-1532";Tend="1035";Tstart="865";shortTE="F";uid="6a05eecb-9994-4a75-8d40-4fd1db36af7b"
NW_020271713.1	RepeatMasker	Unknown	746971	747576	4902	-	.	ID="RND-5_FAMILY-2294";Tend="1603";Tstart="990";shortTE="F";uid="cc25979e-e551-4995-baad-50d42295d3e8"
NW_020271713.1	RepeatMasker	DNA	5392847	5393677	4261	-	.	ID="RND-6_FAMILY-186";Tend="1657";Tstart="849";shortTE="F";uid="354834e3-8c10-4080-885a-e69a61374a74"
NW_020271713.1	RepeatMasker	DNA/MULE-MuDR	4924145	4924869	5866	-	.	ID="RND-6_FAMILY-2895";Tend="1648";Tstart="935";shortTE="F";uid="361331c3-25d3-4fe2-8123-f35516932184"
NW_020271713.1	RepeatMasker	DNA/hAT	7633083	7633433	2431	-	.	ID="RND-5_FAMILY-175";Tend="1324";Tstart="992";shortTE="F";uid="aca8461a-eabd-48eb-b8da-f2fb237b751a"
NW_020271713.1	RepeatMasker	LINE/I-Jockey	2377346	2377653	531	-	.	ID="RND-6_FAMILY-2625";Tend="1333";Tstart="1013";shortTE="F";uid="acab53a6-dd66-4d38-9c66-d9742e38f2bf"
NW_020271713.1	RepeatMasker	DNA/Ginger-2	4198882	4199284	2376	-	.	ID="RND-6_FAMILY-10218";Tend="1450";Tstart="987";shortTE="F";uid="79b6c902-cffa-4735-9c0a-53c49824384a"
NW_020271713.1	RepeatMasker	DNA/hAT-hAT19	458424	458673	1458	-	.	ID="RND-1_FAMILY-8";Tend="1101";Tstart="857";shortTE="F";uid="e513a6f5-3d75-4232-b99b-492f6121abdc"
NW_020271713.1	RepeatMasker	DNA	2078079	2078807	5203	-	.	ID="RND-5_FAMILY-585";Tend="1416";Tstart="682";shortTE="F";uid="a49f55a2-4906-4b54-8091-5da4f8793ff4"
NW_020271713.1	RepeatMasker	LINE/I-Jockey	7519114	7519827	740	-	.	ID="RND-6_FAMILY-12546";Tend="3417";Tstart="2713";shortTE="F";uid="14d85732-acc9-4a59-9d28-5f60193fd882"
NW_020271713.1	RepeatMasker	Unknown	6348773	6349046	737	-	.	ID="RND-6_FAMILY-2619";Tend="1348";Tstart="1096";shortTE="F";uid="63f13613-0d99-467d-9136-39c2ea787c46"
NW_020271713.1	RepeatMasker	LINE/I	7297595	7298100	888	-	.	ID="RND-6_FAMILY-5302";Tend="1871";Tstart="1366";shortTE="F";uid="eaa3a25e-d561-4887-bade-a20f792a4687"
NW_020271713.1	RepeatMasker	DNA/hAT	537983	538320	1172	-	.	ID="RND-1_FAMILY-487";Tend="1459";Tstart="1162";shortTE="F";uid="137e89da-4ad3-42fa-8995-4dece2e9dce6"
NW_020271713.1	RepeatMasker	DNA/hAT	1262730	1263076	574	-	.	ID="DNA8-38_AP";TEgroup="ctg_1%7CDNA8-38_AP%7C1";Tend="468";Tstart="1";shortTE="F";uid="6f4d37a4-2ca7-47a2-ae96-22d9d1979560"
NW_020271713.1	RepeatMasker	DNA/hAT	5361582	5361901	2433	-	.	ID="RND-1_FAMILY-382";Tend="1309";Tstart="982";shortTE="F";uid="708fda3e-c0a9-4102-81ba-b63c43eed0ed"
NW_020271713.1	RepeatMasker	DNA/hAT-Blackjack	4970269	4970474	899	-	.	ID="RND-5_FAMILY-17857";Tend="1386";Tstart="1172";shortTE="F";uid="5595fce0-f0c2-4567-8eee-643a31612844"
NW_020271713.1	RepeatMasker	DNA/Ginger-2	111512	112269	1473	-	.	ID="RND-5_FAMILY-2446";TEgroup="ctg_1%7CRND-5_FAMILY-2446%7C1";Tend="1170";Tstart="522";shortTE="F";uid="cfc5f6b5-f794-455a-93b7-18b65e88bf02"
NW_020271713.1	RepeatMasker	DNA/MULE-MuDR	345101	345231	447	-	.	ID="RND-6_FAMILY-11665";Tend="1092";Tstart="962";shortTE="F";uid="60d2b19f-fde7-49ed-95db-c1fa259b55f7"
NW_020271713.1	RepeatMasker	Unknown	1029008	1029550	3388	-	.	ID="RND-1_FAMILY-287";Tend="1464";Tstart="900";shortTE="F";uid="3f2c9969-524e-411f-ae12-c1866f37be2a"
NW_020271713.1	RepeatMasker	Unknown	7555357	7555636	825	-	.	ID="RND-6_FAMILY-285";Tend="1194";Tstart="922";shortTE="F";uid="8b759a73-204f-4bef-ae0a-6eb422c3f75b"
NW_020271713.1	RepeatMasker	DNA	5344117	5344317	601	-	.	ID="RND-6_FAMILY-14496";Tend="2081";Tstart="1845";shortTE="F";uid="70784693-5c40-452d-a4a2-45cca26a184c"
NW_020271713.1	RepeatMasker	DNA/TcMar-Tc1	287675	288395	2846	-	.	ID="RND-5_FAMILY-380";Tend="2017";Tstart="1279";shortTE="F";uid="2e335b2d-2499-4ccf-9f1b-c34fdacb84e8"
NW_020271713.1	RepeatMasker	DNA/hAT-Charlie	1483557	1483752	1014	-	.	ID="RND-1_FAMILY-388";Tend="761";Tstart="583";shortTE="F";uid="3e7c4bee-dc0d-4693-96d2-60b9ae8d367c"
NW_020271713.1	RepeatMasker	DNA/hAT-hAT19	5643592	5644117	698	-	.	ID="RND-5_FAMILY-545";TEgroup="ctg_1%7CRND-5_FAMILY-545%7C1";Tend="1901";Tstart="1031";shortTE="F";uid="a7d21f60-4572-4740-98df-dc736251e105"
NW_020271713.1	RepeatMasker	DNA	6897731	6897916	452	-	.	ID="RND-5_FAMILY-714";Tend="2362";Tstart="2188";shortTE="F";uid="1febf600-e8ef-4dbc-9ee7-a1c0ea3311b7"
NW_020271713.1	RepeatMasker	Unknown	5930446	5930627	1248	-	.	ID="RND-1_FAMILY-263";Tend="1627";Tstart="1394";shortTE="F";uid="7b7c6902-c375-4467-bcb2-84d7051fe8ff"
NW_020271713.1	RepeatMasker	DNA/hAT	553605	553894	1552	-	.	ID="RND-6_FAMILY-4484";Tend="1759";Tstart="1470";shortTE="F";uid="1d999e1d-7e78-45f4-a62e-1bb51046f398"
NW_020271713.1	RepeatMasker	DNA/hAT-Tip100	2195435	2195661	1058	-	.	ID="RND-1_FAMILY-281";Tend="1002";Tstart="777";shortTE="F";uid="b819e0c6-2912-4095-824f-59748852aac7"
NW_020271713.1	RepeatMasker	Unknown	923369	923545	517	-	.	ID="RND-6_FAMILY-3816";Tend="1345";Tstart="1176";shortTE="F";uid="096b5a83-4d49-4262-a1a4-564446f19c31"
NW_020271713.1	RepeatMasker	Unknown	6613073	6613346	2379	-	.	ID="RND-1_FAMILY-271";Tend="1215";Tstart="943";shortTE="F";uid="bb3bb36c-a68c-4936-8faf-913be8c9f4cb"
NW_020271713.1	RepeatMasker	Unknown	6366286	6366726	2256	-	.	ID="RND-5_FAMILY-1886";Tend="1259";Tstart="836";shortTE="F";uid="617c8b4e-6bc1-4da3-8da6-adb813936c75"
NW_020271713.1	RepeatMasker	DNA	4016586	4016765	1317	-	.	ID="RND-1_FAMILY-16";Tend="1122";Tstart="944";shortTE="F";uid="af136fad-1bf6-4cda-9391-3a6b77129131"
NW_020271713.1	RepeatMasker	Unknown	1882552	1883160	4489	-	.	ID="RND-1_FAMILY-473";Tend="1695";Tstart="1105";shortTE="F";uid="50e6defd-28d7-4c75-bd84-fc849ec15b0b"
NW_020271713.1	RepeatMasker	DNA/hAT-Charlie	414541	415338	5703	-	.	ID="RND-5_FAMILY-4721";Tend="1704";Tstart="943";shortTE="F";uid="9590e057-b712-412a-b336-05b2a1ee3689"
NW_020271713.1	RepeatMasker	DNA/hAT-Charlie	6798537	6799170	2859	-	.	ID="RND-5_FAMILY-647";Tend="1508";Tstart="877";shortTE="F";uid="762bf978-9b00-4d06-8833-f2f627d5d558"
NW_020271713.1	RepeatMasker	Unknown	3745709	3746098	1346	-	.	ID="RND-5_FAMILY-780";Tend="862";Tstart="480";shortTE="F";uid="d020215b-dca2-42d4-854d-e2068576413d"
NW_020271713.1	RepeatMasker	DNA/TcMar-Tigger	3410531	3410718	1174	-	.	ID="RND-1_FAMILY-400";Tend="1612";Tstart="1429";shortTE="F";uid="47323b72-dd9f-416c-ae45-13072cd8f59d"
NW_020271713.1	RepeatMasker	Unknown	3814677	3814912	1913	-	.	ID="RND-1_FAMILY-131";Tend="1191";Tstart="953";shortTE="F";uid="263c7234-c4b8-4ac4-9f13-8e27cf35a11f"
NW_020271713.1	RepeatMasker	DNA/hAT-hATm	1192622	1192784	592	-	.	ID="HAT-4C_AP";Tend="244";Tstart="83";shortTE="F";uid="6af2dea8-1079-4e81-8a45-e766a0de9766"
NW_020271713.1	RepeatMasker	DNA/hAT	5451171	5453014	4313	-	.	ID="RND-6_FAMILY-10680";TEgroup="ctg_1%7CRND-6_FAMILY-10680%7C1";Tend="2006";Tstart="21";shortTE="F";uid="e3a05af8-3994-4152-8a2e-58661a7a1ab2"
NW_020271713.1	RepeatMasker	Unknown	4820127	4820346	1696	-	.	ID="RND-5_FAMILY-483";Tend="1181";Tstart="962";shortTE="F";uid="314b3c15-d321-42f4-aba1-334c55816762"
NW_020271713.1	RepeatMasker	DNA/hAT-Tip100	6844639	6844974	2316	-	.	ID="RND-1_FAMILY-384";Tend="1281";Tstart="953";shortTE="F";uid="9b0ed804-8e11-43f6-bbb9-081993711849"
NW_020271713.1	RepeatMasker	DNA/hAT-hAT19	2167020	2167334	1722	-	.	ID="RND-4_FAMILY-212";Tend="1272";Tstart="955";shortTE="F";uid="7f411175-6b37-4356-9761-2d1b22c55d11"
NW_020271713.1	RepeatMasker	DNA	7034995	7035252	1076	-	.	ID="RND-6_FAMILY-2657";Tend="2485";Tstart="2224";shortTE="F";uid="993e46ed-02a0-4f59-bdb4-1dc3ddcd032d"
NW_020271713.1	RepeatMasker	DNA	3665274	3667421	5173	-	.	ID="rnd-6_family-9970";Tend="2254";Tstart="210";shortTE="F";uid="21916ad7-055e-48ad-8827-bcc2fc7ca1ff"
NW_020271713.1	RepeatMasker	LINE/CR1	7692700	7694160	3043	-	.	ID="RND-5_FAMILY-1181";Tend="1469";Tstart="28";shortTE="F";uid="5b6ae807-ecb5-43ca-ba7d-654b56da923a"
NW_020271713.1	RepeatMasker	DNA/Ginger-2	3369851	3370044	420	-	.	ID="RND-6_FAMILY-10024";Tend="639";Tstart="458";shortTE="F";uid="4df163bc-29be-4873-9b69-a59904d5466c"
NW_020271713.1	RepeatMasker	DNA/hAT-Charlie	2535103	2535334	582	-	.	ID="RND-1_FAMILY-321";Tend="1210";Tstart="976";shortTE="F";uid="de67d260-0954-4597-a0c4-712a97310132"
NW_020271713.1	RepeatMasker	Unknown	6854285	6854523	1520	-	.	ID="RND-1_FAMILY-12";Tend="1206";Tstart="956";shortTE="F";uid="39d91a57-d141-4d85-9a57-37a6484d415f"
NW_020271713.1	RepeatMasker	Unknown	4796553	4797188	4236	-	.	ID="RND-1_FAMILY-525";Tend="1250";Tstart="637";shortTE="F";uid="e0b5e2cc-6080-4e1e-b929-a1f88739c21d"
NW_020271713.1	RepeatMasker	LINE/RTE-BovB	1103024	1103239	1162	-	.	ID="RND-5_FAMILY-1795";Tend="2025";Tstart="1809";shortTE="F";uid="03df65de-0fdc-4780-8936-71f7fa582676"
NW_020271713.1	RepeatMasker	DNA	1204620	1206476	983	-	.	ID="RND-6_FAMILY-9970";TEgroup="ctg_1%7CRND-6_FAMILY-9970%7C1";Tend="2302";Tstart="230";shortTE="F";uid="7cf6507e-0c84-4635-9867-29c97e0a0b0e"
NW_020271713.1	RepeatMasker	DNA/hAT-Tip100	2561990	2562300	1279	-	.	ID="RND-6_FAMILY-180";Tend="491";Tstart="151";shortTE="F";uid="38501f2f-2846-4cee-8758-18e89d90a0b4"
NW_020271713.1	RepeatMasker	DNA/hAT-Tip100	7141098	7141411	1815	-	.	ID="RND-4_FAMILY-93";Tend="1278";Tstart="962";shortTE="F";uid="ac28e7f7-c017-4bb0-8562-63001206e026"
NW_020271713.1	RepeatMasker	DNA/hAT-Tip100	3970653	3971167	3721	-	.	ID="RND-6_FAMILY-4355";Tend="1671";Tstart="1155";shortTE="F";uid="fc97108e-9222-4a33-8b6b-b771af1c55c9"
NW_020271713.1	RepeatMasker	Unknown	608592	608936	588	-	.	ID="RND-1_FAMILY-255";Tend="1358";Tstart="995";shortTE="F";uid="ba61906a-45e0-4d68-9f4e-8c68da86c816"
NW_020271713.1	RepeatMasker	Unknown	4308667	4308889	751	-	.	ID="RND-6_FAMILY-501";Tend="1691";Tstart="1492";shortTE="F";uid="544f0045-3267-4950-acb0-e9962645d72f"
NW_020271713.1	RepeatMasker	DNA/hAT-Ac	5639515	5639635	510	-	.	ID="RND-1_FAMILY-347";Tend="1014";Tstart="897";shortTE="F";uid="9de0b52e-fdb8-415e-901a-fc0f7cd88880"
NW_020271713.1	RepeatMasker	DNA/hAT-Tip100	4798211	4798411	772	-	.	ID="RND-6_FAMILY-1169";Tend="1706";Tstart="1463";shortTE="F";uid="34d7d975-c20c-40ff-b1f1-f93fe9124c75"
NW_020271713.1	RepeatMasker	DNA/hAT-Ac	2103622	2103780	1121	-	.	ID="RND-5_FAMILY-4075";Tend="1982";Tstart="1826";shortTE="F";uid="d9ac5ad6-4115-4182-8cf7-741f369f5b8a"
NW_020271713.1	RepeatMasker	DNA/MULE-MuDR	1973206	1974234	740	-	.	ID="RND-6_FAMILY-7185";Tend="2062";Tstart="1023";shortTE="F";uid="c0756449-f972-4ac1-9b74-1bbddd144df6"
NW_020271713.1	RepeatMasker	Unknown	4903184	4903598	2715	-	.	ID="RND-6_FAMILY-4258";Tend="1326";Tstart="940";shortTE="F";uid="646a9c4e-9faa-4c49-aed1-a4a621edfb6e"
NW_020271713.1	RepeatMasker	LTR/Gypsy	4492443	4492650	471	-	.	ID="GYPSY-24_DEL-I";Tend="2784";Tstart="2596";shortTE="F";uid="906bf94b-b47a-4e9b-a9a7-ed77f731a9c4"
NW_020271713.1	RepeatMasker	DNA/hAT-Tip100	7911583	7911719	863	-	.	ID="RND-6_FAMILY-6234";Tend="1314";Tstart="1179";shortTE="F";uid="4fea16e6-69de-443e-a11f-d34067a6dbac"
NW_020271713.1	RepeatMasker	DNA/hAT-Tip100	1133509	1133920	1907	-	.	ID="RND-4_FAMILY-1044";Tend="1331";Tstart="910";shortTE="F";uid="477f7dfb-375d-4fc6-a6d2-f8cc6ed3db2c"
NW_020271713.1	RepeatMasker	DNA/hAT-Charlie	2935891	2936071	1494	-	.	ID="RND-1_FAMILY-246";Tend="1093";Tstart="911";shortTE="F";uid="15b9c22d-d1ac-408a-8a32-b6889724c6a3"
NW_020271713.1	RepeatMasker	DNA/hAT-hAT19	1815125	1815913	3112	-	.	ID="DNA8-79_AP";Tend="833";Tstart="43";shortTE="F";uid="cd7fe2c3-8f83-4b8d-90a8-c956a0062099"
NW_020271713.1	RepeatMasker	LINE/RTE-BovB	4931128	4931412	888	-	.	ID="RND-5_FAMILY-2080";Tend="1304";Tstart="1017";shortTE="F";uid="093ba9c4-871a-48c2-adc2-e4192fd09cff"
NW_020271713.1	RepeatMasker	LINE/I-Jockey	6356396	6358125	2218	-	.	ID="RND-6_FAMILY-4160";Tend="2304";Tstart="518";shortTE="F";uid="20ff2bf0-33c2-4af3-a43a-74e366d9b34a"
NW_020271713.1	RepeatMasker	DNA	1166755	1167122	1510	-	.	ID="RND-1_FAMILY-438";Tend="1463";Tstart="1131";shortTE="F";uid="c5055db2-421e-4027-b745-1faf5d34cbac"
NW_020271713.1	RepeatMasker	Unknown	3486759	3487088	2363	-	.	ID="RND-1_FAMILY-131";Tend="1278";Tstart="952";shortTE="F";uid="e194dc76-7b77-494a-b088-c9792c800d33"
NW_020271713.1	RepeatMasker	Unknown	6576461	6576631	417	-	.	ID="RND-6_FAMILY-57";Tend="677";Tstart="504";shortTE="F";uid="4e8d262e-225f-4ad7-a2f4-77bf2b488eb3"
NW_020271713.1	RepeatMasker	DNA/hAT-Tip100	5588180	5588396	1367	-	.	ID="RND-6_FAMILY-6665";Tend="1301";Tstart="1059";shortTE="F";uid="c59237a9-c93a-4aec-9529-d9b12d9a46e7"
NW_020271713.1	RepeatMasker	Unknown	4041502	4041826	1228	-	.	ID="RND-6_FAMILY-1345";Tend="1241";Tstart="929";shortTE="F";uid="58ed9625-9c1e-4ff4-9701-16461b2aeaf8"
NW_020271713.1	RepeatMasker	DNA/hAT-Blackjack	4748323	4748669	937	-	.	ID="RND-6_FAMILY-6013";Tend="1114";Tstart="812";shortTE="F";uid="316706f3-9af7-42c0-905a-c3c3b7505619"
NW_020271713.1	RepeatMasker	DNA/hAT-Tip100	5851559	5851867	546	-	.	ID="RND-6_FAMILY-2837";TEgroup="ctg_1%7CRND-6_FAMILY-2837%7C1";Tend="1653";Tstart="852";shortTE="F";uid="25fa9d51-f596-4467-b7ec-a07304dad9f8"
NW_020271713.1	RepeatMasker	DNA/hAT-Tip100	1183494	1183992	3276	-	.	ID="RND-1_FAMILY-101";Tend="1417";Tstart="909";shortTE="F";uid="bc6df61d-2b8b-4141-90b8-3bcddc6e2823"
NW_020271713.1	RepeatMasker	Unknown	5346146	5347028	4639	-	.	ID="RND-6_FAMILY-4805";Tend="2783";Tstart="1861";shortTE="F";uid="85b2df93-20cc-4ae7-be99-08fba140267d"
NW_020271713.1	RepeatMasker	DNA/hAT-Tip100	3209102	3209567	781	-	.	ID="RND-6_FAMILY-2156";TEgroup="ctg_1%7CRND-6_FAMILY-2156%7C1";Tend="2447";Tstart="136";shortTE="F";uid="dfcad324-19e4-48da-ba0e-725c1fb2b7d5"
NW_020271713.1	RepeatMasker	DNA/hAT-Charlie	756587	756890	1772	-	.	ID="RND-5_FAMILY-8492";Tend="1285";Tstart="920";shortTE="F";uid="0fb62f9d-a442-43c9-81fa-0ea0da21c9a2"
NW_020271713.1	RepeatMasker	DNA/hAT-Tip100	5678677	5679041	2058	-	.	ID="RND-4_FAMILY-1044";Tend="1329";Tstart="905";shortTE="F";uid="ab808a68-ed2c-4190-a1a2-590524b06b1e"
NW_020271713.1	RepeatMasker	DNA/hAT-Charlie	2161596	2161985	1798	-	.	ID="RND-1_FAMILY-91";Tend="1398";Tstart="968";shortTE="F";uid="5dc31c2d-1d6f-475b-8fe5-b81ac307ba9e"
NW_020271713.1	RepeatMasker	DNA/hAT-Ac	4799789	4799914	1013	-	.	ID="RND-5_FAMILY-4870";Tend="1033";Tstart="907";shortTE="F";uid="9f44bff2-6cc0-44cd-b8c0-87a9b9b6e5c5"
NW_020271713.1	RepeatMasker	DNA	5209148	5209966	851	-	.	ID="RND-1_FAMILY-232";TEgroup="ctg_1%7CRND-1_FAMILY-232%7C1";Tend="1501";Tstart="377";shortTE="F";uid="44001461-830b-442a-bef6-2773d2b79937"
NW_020271713.1	RepeatMasker	DNA/hAT-Charlie	6556707	6557100	2305	-	.	ID="RND-1_FAMILY-58";Tend="1369";Tstart="959";shortTE="F";uid="4d374fe1-5d22-4e20-ba36-9de785aff289"
NW_020271713.1	RepeatMasker	Unknown	3957942	3958210	1913	-	.	ID="RND-1_FAMILY-14";Tend="1218";Tstart="953";shortTE="F";uid="6fb17d65-f695-4a91-a52a-3336552ae1d0"
NW_020271713.1	RepeatMasker	DNA/hAT-hAT19	7890585	7891253	2936	-	.	ID="RND-1_FAMILY-200";Tend="1616";Tstart="948";shortTE="F";uid="9612a5d1-5d36-431c-bc14-5ff6e2dc551c"
NW_020271713.1	RepeatMasker	RC/Helitron	7377649	7377785	410	-	.	ID="RND-6_FAMILY-352";Tend="1920";Tstart="1778";shortTE="F";uid="7452cd09-7085-4a0d-9ba9-ec2e11adb653"
NW_020271713.1	RepeatMasker	DNA/MULE-MuDR	5433793	5434842	4528	-	.	ID="RND-6_FAMILY-2851";Tend="1627";Tstart="571";shortTE="F";uid="8381ae26-12af-456f-8fb1-527032ecb25a"
NW_020271713.1	RepeatMasker	DNA/hAT-Ac	3499985	3500100	476	-	.	ID="RND-6_FAMILY-1259";Tend="683";Tstart="568";shortTE="F";uid="2792f003-bd25-4542-90bd-d9dcfa294557"
NW_020271713.1	RepeatMasker	DNA/hAT-Tip100	7981959	7982150	958	-	.	ID="RND-1_FAMILY-29";Tend="1146";Tstart="971";shortTE="F";uid="e58d4646-c643-445c-9584-7b33021752a5"
NW_020271713.1	RepeatMasker	DNA/hAT-Ac	5006079	5007319	7340	-	.	ID="RND-4_FAMILY-5210";Tend="1917";Tstart="666";shortTE="F";uid="b62e9569-5921-473c-9cc0-21fdd291efed"
NW_020271713.1	RepeatMasker	DNA/hAT-hAT19	2198539	2198749	1230	-	.	ID="RND-1_FAMILY-200";Tend="1520";Tstart="1311";shortTE="F";uid="bf9bcf93-0996-4abb-a7f1-89e75964ab59"
NW_020271713.1	RepeatMasker	Unknown	4983582	4983792	756	-	.	ID="RND-5_FAMILY-756";Tend="964";Tstart="773";shortTE="F";uid="79eb94ff-1825-44c5-835b-2e935012a950"
NW_020271713.1	RepeatMasker	DNA/CMC-Transib	5212027	5213129	1112	-	.	ID="transib-1_sin";Tend="2991";Tstart="1435";shortTE="F";uid="b586a221-8abe-4117-9b8a-354c761b177f"
NW_020271713.1	RepeatMasker	DNA/TcMar-Tigger	6755090	6755232	677	-	.	ID="RND-5_FAMILY-1269";Tend="928";Tstart="784";shortTE="F";uid="afdb2cf4-d2c4-4ad6-80c6-ddcb64e736db"
NW_020271713.1	RepeatMasker	Unknown	8096872	8097323	2856	-	.	ID="RND-6_FAMILY-28025";Tend="1403";Tstart="971";shortTE="F";uid="96f88787-0c27-427f-be60-cccf012f9c72"
NW_020271713.1	RepeatMasker	RC/Helitron	6416711	6417093	1563	-	.	ID="RND-4_FAMILY-485";Tend="1455";Tstart="1078";shortTE="F";uid="7fdf514d-e8d0-4993-909f-67161dd546c5"
NW_020271713.1	RepeatMasker	DNA/hAT-hAT19	8026212	8026471	1137	-	.	ID="RND-4_FAMILY-4126";Tend="1221";Tstart="959";shortTE="F";uid="1b32c291-524a-4d3b-8138-483ce2d5e507"
NW_020271713.1	RepeatMasker	DNA/hAT	4711774	4712235	2403	-	.	ID="RND-3_FAMILY-12";Tend="1424";Tstart="965";shortTE="F";uid="385147d5-bccf-417e-bf1b-8376b51f41b5"
NW_020271713.1	RepeatMasker	LINE/RTE-BovB	4239726	4240021	2137	-	.	ID="RND-6_FAMILY-3515";Tend="2643";Tstart="344";shortTE="F";uid="a70ced70-e30a-4c79-a849-cb49ceeaa0d8"
NW_020271713.1	RepeatMasker	DNA/TcMar-Tc1	7411662	7412327	3433	-	.	ID="RND-6_FAMILY-4953";Tend="1423";Tstart="777";shortTE="F";uid="0bc77b92-a33c-4b92-91a8-a112e726117f"
NW_020271713.1	RepeatMasker	DNA/hAT-hAT19	7143717	7144428	4937	-	.	ID="RND-5_FAMILY-280";Tend="1567";Tstart="810";shortTE="F";uid="4d6b98e7-cb73-434d-a16b-164f55aade29"
NW_020271713.1	RepeatMasker	Unknown	2551960	2552245	1726	-	.	ID="RND-1_FAMILY-144";Tend="1545";Tstart="1275";shortTE="F";uid="ef79c254-ffe3-467d-81b1-71855d48c2e7"
NW_020271713.1	RepeatMasker	DNA/MULE-MuDR	5728689	5730014	1343	-	.	ID="rnd-5_family-3302";Tend="2024";Tstart="880";shortTE="F";uid="133315b9-531e-466d-b3c3-d40ebd44b08b"
NW_020271713.1	RepeatMasker	DNA/hAT	5050187	5050354	476	-	.	ID="RND-6_FAMILY-2034";Tend="911";Tstart="743";shortTE="F";uid="dcc7ec02-2384-4322-a7ea-a1f1f3624d81"
NW_020271713.1	RepeatMasker	Unknown	3409054	3409593	1884	-	.	ID="RND-6_FAMILY-5754";Tend="1562";Tstart="1008";shortTE="F";uid="c401ee66-d63c-45a6-8257-19193a366623"
NW_020271713.1	RepeatMasker	RC/Helitron	4367688	4367865	948	-	.	ID="RND-5_FAMILY-1361";Tend="644";Tstart="467";shortTE="F";uid="a590301a-0564-41c2-a418-2b3a09cf96a9"
NW_020271713.1	RepeatMasker	DNA/hAT-hAT19	4227022	4227212	864	-	.	ID="RND-6_FAMILY-3448";Tend="1519";Tstart="1334";shortTE="F";uid="4b57c2d9-a720-45b0-a789-0dc96105ff5c"
NW_020271713.1	RepeatMasker	Unknown	6633587	6633787	688	-	.	ID="RND-1_FAMILY-381";Tend="678";Tstart="482";shortTE="F";uid="d4cccd26-c35d-453f-84e7-34345bf1976d"
NW_020271713.1	RepeatMasker	DNA	1129077	1129396	1845	-	.	ID="RND-1_FAMILY-436";Tend="2252";Tstart="1958";shortTE="F";uid="cb2eec0f-368f-464c-aa1d-3d414bebf4f6"
NW_020271713.1	RepeatMasker	DNA	1175265	1175426	609	-	.	ID="RND-6_FAMILY-4067";Tend="2684";Tstart="2507";shortTE="F";uid="63354526-72d4-4d1e-9dd1-60cda6694fb6"
NW_020271713.1	RepeatMasker	Unknown	1195200	1195323	725	-	.	ID="RND-5_FAMILY-4271";Tend="1553";Tstart="1429";shortTE="F";uid="0fcc1a54-adaf-4749-a3b4-c287b6ce95fc"
NW_020271713.1	RepeatMasker	DNA/hAT-hAT19	7308244	7308439	483	-	.	ID="RND-6_FAMILY-2292";Tend="813";Tstart="618";shortTE="F";uid="92224d58-f672-4af6-9269-e4506362d58b"
NW_020271713.1	RepeatMasker	DNA	5835633	5836205	2172	-	.	ID="TTAA18_AP";Tend="560";Tstart="1";shortTE="F";uid="f82dab82-d327-4d54-b163-d670029065a1"
NW_020271713.1	RepeatMasker	DNA/hAT-hAT19	6532932	6533156	666	-	.	ID="RND-6_FAMILY-2292";Tend="884";Tstart="655";shortTE="F";uid="2f3f49bb-8278-430b-860f-f50bf28525fa"
NW_020271713.1	RepeatMasker	DNA/hAT-Tip100	2227208	2227490	579	-	.	ID="RND-6_FAMILY-4246";Tend="1388";Tstart="1107";shortTE="F";uid="179a5517-9c94-48cd-b5c3-ed661b381b36"
NW_020271713.1	RepeatMasker	Unknown	2419086	2419433	2591	-	.	ID="RND-5_FAMILY-598";Tend="1702";Tstart="1348";shortTE="F";uid="8d1d360e-7ce7-46c4-806e-eb9ef530f16c"
NW_020271713.1	RepeatMasker	DNA/MULE-MuDR	6995279	6995869	3492	-	.	ID="RND-5_FAMILY-5296";Tend="1519";Tstart="934";shortTE="F";uid="84d7111a-e826-4c77-8479-3a3f29026127"
NW_020271713.1	RepeatMasker	DNA/PIF-Harbinger	4781987	4782550	1285	-	.	ID="RND-6_FAMILY-5102";Tend="1195";Tstart="604";shortTE="F";uid="13bbc922-2771-4831-ae17-8f66f4324572"
NW_020271713.1	RepeatMasker	LINE/I-Jockey	4926417	4926532	407	-	.	ID="RND-6_FAMILY-8632";Tend="1823";Tstart="1283";shortTE="F";uid="98024715-04b9-454c-a455-acdf0ea0bef0"
NW_020271713.1	RepeatMasker	Unknown	2645365	2645660	581	-	.	ID="RND-6_FAMILY-271";Tend="1790";Tstart="1489";shortTE="F";uid="4fb3d582-cda9-4972-84b8-4a398ea60841"
NW_020271713.1	RepeatMasker	DNA/hAT-Blackjack	3072829	3073115	896	-	.	ID="RND-5_FAMILY-17857";Tend="1516";Tstart="1166";shortTE="F";uid="6079c258-2ab1-43e1-8585-1ec6cf315a63"
NW_020271713.1	RepeatMasker	LINE/Dong-R4	5582720	5583071	1786	-	.	ID="RND-5_FAMILY-524";Tend="1177";Tstart="852";shortTE="F";uid="2fb15cb5-497b-4f89-8d22-750529bb197f"
NW_020271713.1	RepeatMasker	DNA/hAT-Charlie	3209549	3209827	2171	-	.	ID="RND-6_FAMILY-1048";Tend="429";Tstart="153";shortTE="F";uid="2fed4a58-a896-4068-acd6-40cc07cd1217"
NW_020271713.1	RepeatMasker	Unknown	7242973	7243074	460	-	.	ID="RND-5_FAMILY-4404";Tend="827";Tstart="727";shortTE="F";uid="9a54fd49-7702-4d5a-8ced-87b29652a045"
NW_020271713.1	RepeatMasker	Unknown	1541862	1542083	735	-	.	ID="RND-5_FAMILY-2913";Tend="1366";Tstart="1128";shortTE="F";uid="92d5e80a-1924-43ff-8022-5b9b34f6f3b5"
NW_020271713.1	RepeatMasker	DNA/hAT-Ac	4671949	4672482	2802	-	.	ID="RND-5_FAMILY-4870";Tend="1873";Tstart="1190";shortTE="F";uid="6deb1b9f-cd4e-470b-b897-6fbf5e0dcd9d"
NW_020271713.1	RepeatMasker	Unknown	1555784	1555902	706	-	.	ID="RND-6_FAMILY-3308";Tend="915";Tstart="801";shortTE="F";uid="9e6551c5-dc03-4a0b-b918-9f482b0336eb"
NW_020271713.1	RepeatMasker	DNA/hAT-Charlie	3260649	3260952	1048	-	.	ID="RND-4_FAMILY-616";Tend="1351";Tstart="1046";shortTE="F";uid="f5128318-125a-48b8-bf7b-a9f008c50576"
NW_020271713.1	RepeatMasker	LINE/RTE-BovB	6515210	6515623	2154	-	.	ID="RND-5_FAMILY-1795";Tend="2019";Tstart="1596";shortTE="F";uid="f59cb0d0-2e40-4cb1-aca3-4c58d4a8a516"
NW_020271713.1	RepeatMasker	Unknown	2560672	2560812	454	-	.	ID="RND-1_FAMILY-313";Tend="1092";Tstart="949";shortTE="F";uid="8db451a3-218c-49eb-8ef3-051078906161"
NW_020271713.1	RepeatMasker	Unknown	5490637	5490814	403	-	.	ID="RND-5_FAMILY-1643";TEgroup="ctg_1%7CRND-5_FAMILY-1643%7C2";Tend="1414";Tstart="758";shortTE="T";uid="716fb3fe-564d-4dd2-84e0-4e77a89d38cb"
NW_020271713.1	RepeatMasker	RC/Helitron	614502	614720	593	-	.	ID="RND-1_FAMILY-45";Tend="1068";Tstart="846";shortTE="F";uid="ceed3cfc-640e-4632-b6f9-e2484e1f7753"
NW_020271713.1	RepeatMasker	DNA/hAT-hAT19	5033252	5033833	1518	-	.	ID="RND-6_FAMILY-1836";Tend="2404";Tstart="1783";shortTE="F";uid="dedc89fa-6377-4c24-9d50-ea264ed91d80"
NW_020271713.1	RepeatMasker	DNA	3604478	3605183	6104	-	.	ID="RND-6_FAMILY-6741";Tend="1660";Tstart="955";shortTE="F";uid="a8201d8b-c9c4-4550-af8f-a85338ef129c"
NW_020271713.1	RepeatMasker	Unknown	7544258	7544404	680	-	.	ID="RND-1_FAMILY-239";Tend="1657";Tstart="1494";shortTE="F";uid="0ffe4f69-b9e0-4120-9ecf-6252231f7f00"
NW_020271713.1	RepeatMasker	DNA/TcMar-Pogo	5556423	5556654	780	-	.	ID="rnd-1_family-238";Tend="1780";Tstart="1524";shortTE="F";uid="a3d10681-00bd-4a20-8404-cc7a7f808eae"
NW_020271713.1	RepeatMasker	DNA/hAT-Charlie	2059780	2060170	1891	-	.	ID="RND-1_FAMILY-58";Tend="1374";Tstart="956";shortTE="F";uid="eb96863f-5668-4e85-a57e-9c9492bc152f"
NW_020271713.1	RepeatMasker	Unknown	2531658	2531960	1354	-	.	ID="RND-4_FAMILY-901";Tend="1498";Tstart="1228";shortTE="F";uid="918a3c2f-4c8e-4904-b5ae-5ece6558d78a"
NW_020271713.1	RepeatMasker	DNA/hAT	3223198	3224092	5512	-	.	ID="RND-5_FAMILY-544";Tend="1770";Tstart="859";shortTE="F";uid="d411e07e-731b-4987-9578-8a4df57bbd07"
NW_020271713.1	RepeatMasker	DNA/hAT-hAT19	3338145	3338433	1575	-	.	ID="RND-6_FAMILY-7893";Tend="1630";Tstart="1352";shortTE="F";uid="6c517a52-c72a-4ed2-96f1-da0d44d6a65f"
NW_020271713.1	RepeatMasker	DNA/hAT-Tip100	5717602	5718213	4183	-	.	ID="rnd-4_family-84";Tend="1471";Tstart="846";shortTE="F";uid="0af9477e-75ad-444e-9ee1-1ea41aa6093f"
NW_020271713.1	RepeatMasker	DNA/Kolobok-E	1075401	1076568	6143	-	.	ID="RND-6_FAMILY-1716";Tend="1477";Tstart="351";shortTE="F";uid="58123c3b-bab8-4dff-ba4a-9ba8c945cdfe"
NW_020271713.1	RepeatMasker	DNA	2866204	2866326	498	-	.	ID="RND-5_FAMILY-714";Tend="2305";Tstart="2188";shortTE="F";uid="02e864de-d018-4d58-88e6-d67ba22f4cc3"
NW_020271713.1	RepeatMasker	DNA/hAT-Ac	5775990	5776110	482	-	.	ID="RND-6_FAMILY-32309";Tend="948";Tstart="825";shortTE="F";uid="23cfa043-e1f7-42ab-bce6-6f6b1c0b289c"
NW_020271713.1	RepeatMasker	DNA/hAT-Tip100	4577224	4577967	3939	-	.	ID="RND-5_FAMILY-2195";Tend="1410";Tstart="647";shortTE="F";uid="926bb39b-0b51-46ae-8126-01b0d09d2d8d"
NW_020271713.1	RepeatMasker	DNA/MULE-MuDR	6596140	6597318	3280	-	.	ID="rnd-5_family-3302";Tend="2027";Tstart="862";shortTE="F";uid="03e3bda4-1ef4-4b8b-b1f4-55be700cd6d1"
NW_020271713.1	RepeatMasker	DNA/hAT-Charlie	7199050	7199551	2387	-	.	ID="RND-5_FAMILY-4916";Tend="1415";Tstart="955";shortTE="F";uid="1f378538-12d3-4bf5-97b9-bf028019b6b6"
NW_020271713.1	RepeatMasker	Unknown	1497345	1497685	1955	-	.	ID="RND-5_FAMILY-4489";Tend="1301";Tstart="951";shortTE="F";uid="8d78894a-9fcc-417c-afe1-78c71c4cea0f"
NW_020271713.1	RepeatMasker	DNA/MULE-MuDR	3050812	3051375	777	-	.	ID="MUDR12X_AP";TEgroup="ctg_1%7CMUDR12X_AP%7C1";Tend="472";Tstart="9";shortTE="F";uid="4eb72281-d08f-44f5-b085-709085f49f53"
NW_020271713.1	RepeatMasker	Unknown	6219533	6220103	5162	-	.	ID="RND-6_FAMILY-6403";Tend="1412";Tstart="842";shortTE="F";uid="219c2019-fcc5-4bc3-ab03-41f05976a2cf"
NW_020271713.1	RepeatMasker	DNA	3952918	3953348	1526	-	.	ID="RND-5_FAMILY-2872";TEgroup="ctg_1%7CRND-5_FAMILY-2872%7C1";Tend="1866";Tstart="952";shortTE="F";uid="edd1aa88-aa1a-4493-8ed4-5c9982c7db5c"
NW_020271713.1	RepeatMasker	Unknown	7073437	7073671	1640	-	.	ID="RND-1_FAMILY-187";Tend="1263";Tstart="1025";shortTE="F";uid="543ad425-a508-438a-aea5-83ad1c61a1da"
NW_020271713.1	RepeatMasker	DNA/hAT-hAT19	5494805	5495545	4920	-	.	ID="RND-6_FAMILY-6226";Tend="1987";Tstart="1217";shortTE="F";uid="2401fdef-39e5-4eb9-87ef-0e2d857e3526"
NW_020271713.1	RepeatMasker	Unknown	238239	238392	1266	-	.	ID="RND-6_FAMILY-19219";Tend="1142";Tstart="989";shortTE="F";uid="a62e883a-73ea-4da8-826c-b47232754f9c"
NW_020271713.1	RepeatMasker	DNA/hAT-Tip100	4107437	4107643	679	-	.	ID="RND-6_FAMILY-1169";Tend="1716";Tstart="1463";shortTE="F";uid="4c052a95-2520-45e2-be47-f514cf3549c0"
NW_020271713.1	RepeatMasker	DNA/hAT-hAT19	5141113	5141715	436	-	.	ID="RND-4_FAMILY-4126";TEgroup="ctg_1%7CRND-4_FAMILY-4126%7C4";Tend="1924";Tstart="958";shortTE="T";uid="19af07ef-ae08-4769-9e87-621a6556f681"
NW_020271713.1	RepeatMasker	DNA	7553649	7554026	552	-	.	ID="RND-6_FAMILY-2157";TEgroup="ctg_1%7CRND-6_FAMILY-2157%7C1";Tend="1343";Tstart="590";shortTE="T";uid="12841988-d68f-4b3f-9ec6-ad92cffef2b6"
NW_020271713.1	RepeatMasker	DNA	2562775	2562939	445	-	.	ID="RND-5_FAMILY-714";Tend="2358";Tstart="2188";shortTE="F";uid="75cb9d4b-0f2b-4deb-bab3-c497c4a59c24"
NW_020271713.1	RepeatMasker	Unknown	2864658	2865090	1709	-	.	ID="RND-5_FAMILY-7398";Tend="1321";Tstart="869";shortTE="F";uid="2c4185c3-e7d1-4c7b-8204-ced74e3d6ff5"
NW_020271713.1	RepeatMasker	DNA/hAT-Ac	7064937	7065064	629	-	.	ID="RND-6_FAMILY-7145";Tend="1904";Tstart="1760";shortTE="F";uid="1a725dd5-b71b-472d-a02b-1cc655ef50ad"
NW_020271713.1	RepeatMasker	DNA/hAT-hAT19	6860803	6861344	972	-	.	ID="DNA8-74_AP";TEgroup="ctg_1%7CDNA8-74_AP%7C2";Tend="902";Tstart="1";shortTE="F";uid="31daaeb8-246a-446f-af6c-00ca03601258"
NW_020271713.1	RepeatMasker	Unknown	5971597	5971960	2711	-	.	ID="RND-1_FAMILY-175";Tend="1268";Tstart="902";shortTE="F";uid="7b21758e-df5f-499f-ab3e-115673ac72db"
NW_020271713.1	RepeatMasker	DNA/hAT-Tip100	2954304	2954646	2434	-	.	ID="RND-1_FAMILY-280";Tend="1332";Tstart="987";shortTE="F";uid="54611b17-858f-4fa2-8c16-3b24ee4b4780"
NW_020271713.1	RepeatMasker	DNA/hAT-Tip100	118842	119748	4025	-	.	ID="RND-5_FAMILY-2195";Tend="1372";Tstart="483";shortTE="F";uid="53fa3b18-962a-49ad-99c2-ba6fbae78f7c"
NW_020271713.1	RepeatMasker	DNA/hAT	2330021	2330223	1140	-	.	ID="RND-3_FAMILY-12";Tend="1149";Tstart="945";shortTE="F";uid="eea44a71-d073-49bc-834c-ef6510bdedc8"
NW_020271713.1	RepeatMasker	Unknown	7303111	7303351	1224	-	.	ID="RND-1_FAMILY-224";Tend="1162";Tstart="914";shortTE="F";uid="90e27aa6-84af-4395-a9a6-7ed55b8292dd"
NW_020271713.1	RepeatMasker	Unknown	4065522	4065730	447	-	.	ID="RND-1_FAMILY-204";Tend="1176";Tstart="948";shortTE="F";uid="7936c129-3ca6-4cb3-beb3-540296dc497a"
NW_020271713.1	RepeatMasker	DNA/MULE-MuDR	5164636	5165440	5906	-	.	ID="RND-1_FAMILY-66";Tend="1817";Tstart="978";shortTE="F";uid="de28b602-7064-4963-84c1-fa955b0806d2"
NW_020271713.1	RepeatMasker	Unknown	4930629	4930974	1764	-	.	ID="RND-1_FAMILY-580";Tend="1427";Tstart="1067";shortTE="F";uid="6dba55e7-861a-4b94-9bb4-b53107d32d96"
NW_020271713.1	RepeatMasker	Unknown	2515601	2516214	4515	-	.	ID="RND-1_FAMILY-484";Tend="1592";Tstart="969";shortTE="F";uid="f489a0d7-b07c-47ee-9984-bdca2d237786"
NW_020271713.1	RepeatMasker	Unknown	2141204	2141503	2166	-	.	ID="RND-6_FAMILY-12986";Tend="1402";Tstart="1103";shortTE="F";uid="96e2b480-5ce3-4fc4-8097-cf8103af2e45"
NW_020271713.1	RepeatMasker	DNA/hAT-Tip100	3969306	3969485	1203	-	.	ID="RND-6_FAMILY-5962";Tend="1831";Tstart="1645";shortTE="F";uid="bdb8f82e-c51c-4146-ae47-db4894c60acc"
NW_020271713.1	RepeatMasker	DNA/hAT-Ac	6784066	6784395	1700	-	.	ID="RND-1_FAMILY-383";Tend="1439";Tstart="969";shortTE="F";uid="af0cd019-72e6-4033-9de3-98decffee051"
NW_020271713.1	RepeatMasker	DNA/hAT-Tip100	3971148	3971258	798	-	.	ID="RND-6_FAMILY-1632";Tend="2286";Tstart="2176";shortTE="F";uid="f20e8804-b08f-4f76-b2da-98d7bb4578e7"
NW_020271713.1	RepeatMasker	DNA/hAT-hAT19	5891360	5891880	1602	-	.	ID="RND-1_FAMILY-222";Tend="1439";Tstart="885";shortTE="F";uid="3b2ffaef-a85e-4dd4-8e5b-f8ea4e1037b0"
NW_020271713.1	RepeatMasker	DNA/hAT-hATm	439502	439826	2409	-	.	ID="RND-1_FAMILY-254";Tend="1387";Tstart="1059";shortTE="F";uid="5d192a63-633c-402b-8561-3410f8a35014"
NW_020271713.1	RepeatMasker	DNA/hAT-Tip100	2303560	2304039	798	-	.	ID="RND-5_FAMILY-1801";TEgroup="ctg_1%7CRND-5_FAMILY-1801%7C1";Tend="2133";Tstart="812";shortTE="F";uid="b9a9e7a8-ea6c-4f83-85bf-46c2008ce28d"
NW_020271713.1	RepeatMasker	Unknown	299433	299872	2325	-	.	ID="RND-5_FAMILY-9669";Tend="1338";Tstart="894";shortTE="F";uid="8078539c-360c-425b-8bd2-08dff22c2f6d"
NW_020271713.1	RepeatMasker	LINE/I-Jockey	2050371	2050481	915	-	.	ID="VINGI-1_APIS";Tend="2702";Tstart="2592";shortTE="F";uid="e96b2ef2-f3a1-4d9d-bf50-1386489caa85"
NW_020271713.1	RepeatMasker	DNA/hAT-Tip100	7032795	7033147	2190	-	.	ID="RND-5_FAMILY-7335";Tend="1345";Tstart="970";shortTE="F";uid="6c73d2b4-d689-4314-98d5-1f006de2d3bc"
NW_020271713.1	RepeatMasker	LINE/I-Jockey	7325166	7328088	15520	-	.	ID="RND-5_FAMILY-5700";Tend="2797";Tstart="139";shortTE="F";uid="67c05b25-2c43-4728-96bb-d58b1b7b95bc"
NW_020271713.1	RepeatMasker	DNA/hAT-Tip100	5574323	5574656	2235	-	.	ID="RND-6_FAMILY-3670";Tend="2178";Tstart="1848";shortTE="F";uid="598ffa91-5921-4f87-a7c4-c58f6ea9bc6e"
NW_020271713.1	RepeatMasker	DNA/hAT-hAT19	3398290	3398894	4221	-	.	ID="RND-5_FAMILY-902";Tend="1495";Tstart="896";shortTE="F";uid="84fcdea1-6dc4-4c53-90bb-7f81be147a5c"
NW_020271713.1	RepeatMasker	DNA/hAT-Tip100	4627589	4627761	876	-	.	ID="RND-4_FAMILY-93";Tend="1172";Tstart="993";shortTE="F";uid="468907d6-cda0-4b69-bee0-e7efb55e6504"
NW_020271713.1	RepeatMasker	DNA/hAT-Charlie	2381337	2381839	2922	-	.	ID="RND-1_FAMILY-58";Tend="1417";Tstart="938";shortTE="F";uid="db22b621-e0a4-4847-b6ed-0c9c6c422b82"
NW_020271713.1	RepeatMasker	Unknown	871802	872389	4196	-	.	ID="RND-4_FAMILY-110";Tend="1536";Tstart="947";shortTE="F";uid="7ec245ec-a84b-400a-bea4-de8b040e90f5"
NW_020271713.1	RepeatMasker	DNA/MULE-MuDR	5144342	5146527	13029	-	.	ID="mudr10x_ap";Tend="2129";Tstart="1";shortTE="F";uid="65627ad2-787c-44a0-9903-9312d9426904"
NW_020271713.1	RepeatMasker	Unknown	8138792	8139013	1508	-	.	ID="RND-1_FAMILY-12";Tend="1211";Tstart="947";shortTE="F";uid="71eb93b8-6bae-443e-b467-e69c81862fdd"
NW_020271713.1	RepeatMasker	DNA/hAT-hAT19	7204125	7204680	1888	-	.	ID="RND-1_FAMILY-200";Tend="1597";Tstart="952";shortTE="F";uid="853ecf6a-8614-4d0d-9b78-8c7f2945afb0"
NW_020271713.1	RepeatMasker	Unknown	4530501	4530720	1719	-	.	ID="RND-1_FAMILY-142";Tend="1154";Tstart="932";shortTE="F";uid="63d65d10-edaa-41df-b20e-f66d936b9d52"
NW_020271713.1	RepeatMasker	DNA	3407417	3408229	5431	-	.	ID="RND-1_FAMILY-197";Tend="1793";Tstart="1001";shortTE="F";uid="6fd4ae50-cc74-45e3-80c3-1ceefc78112b"
NW_020271713.1	RepeatMasker	Unknown	5283605	5283723	862	-	.	ID="RND-6_FAMILY-2807";Tend="1395";Tstart="1278";shortTE="F";uid="9f201b4e-43bc-4181-ae72-7109d25f6238"
NW_020271713.1	RepeatMasker	DNA/hAT-Tip100	7201227	7201546	2277	-	.	ID="RND-4_FAMILY-400";Tend="1296";Tstart="976";shortTE="F";uid="e02c20f5-e3d4-4469-b21c-5985ceb4f602"
NW_020271713.1	RepeatMasker	DNA/hAT-Charlie	3186729	3187123	682	-	.	ID="RND-6_FAMILY-2997";Tend="1480";Tstart="1090";shortTE="F";uid="18526011-d46e-4659-a6bb-5ed1675797e4"
NW_020271713.1	RepeatMasker	DNA/TcMar-Tc1	6123775	6123912	674	-	.	ID="RND-1_FAMILY-103";Tend="1943";Tstart="1811";shortTE="F";uid="5ddb832a-72aa-47c7-8cfe-3bfda7f82fab"
NW_020271713.1	RepeatMasker	Unknown	3591450	3591838	2640	-	.	ID="RND-5_FAMILY-2488";Tend="1326";Tstart="933";shortTE="F";uid="add84a9c-36f2-44f4-8784-91fef7e1e4ed"
NW_020271713.1	RepeatMasker	LINE/Penelope	5050445	5050627	609	-	.	ID="RND-5_FAMILY-147";Tend="1515";Tstart="1343";shortTE="F";uid="20016cbe-b3fa-4b7d-9fcb-e0c46c4ad307"
NW_020271713.1	RepeatMasker	Unknown	6715493	6716396	1575	-	.	ID="RND-4_FAMILY-118";TEgroup="ctg_1%7CRND-4_FAMILY-118%7C1";Tend="1973";Tstart="931";shortTE="F";uid="fe123b05-d933-4ca5-a8b5-58793b00e608"
NW_020271713.1	RepeatMasker	DNA/hAT-hAT19	7905731	7906476	3563	-	.	ID="HAT-N2_AP";Tend="735";Tstart="1";shortTE="F";uid="7a9407b1-e0db-4103-bb5b-bf9fd8a6a699"
NW_020271713.1	RepeatMasker	Unknown	2516724	2517056	986	-	.	ID="RND-4_FAMILY-1230";Tend="1207";Tstart="938";shortTE="F";uid="fbd2bfad-96ab-409c-be6e-a6a9524ca552"
NW_020271713.1	RepeatMasker	Unknown	70920	71179	1720	-	.	ID="RND-1_FAMILY-12";Tend="1208";Tstart="949";shortTE="F";uid="f36d0738-822b-4ed9-b30f-cc4fdded7883"
NW_020271713.1	RepeatMasker	DNA/hAT-Tip100	198219	199156	5858	-	.	ID="RND-1_FAMILY-533";Tend="1721";Tstart="783";shortTE="F";uid="93514227-c70c-4df4-9ee3-1a132a828e36"
NW_020271713.1	RepeatMasker	DNA/hAT-Charlie	6275069	6275207	526	-	.	ID="RND-6_FAMILY-5825";Tend="830";Tstart="694";shortTE="F";uid="adae2d76-9ecd-43e5-acea-770e5e6c6dd6"
NW_020271713.1	RepeatMasker	Unknown	5489844	5490083	738	-	.	ID="RND-6_FAMILY-501";Tend="1709";Tstart="1496";shortTE="F";uid="82eedb1e-8127-4a32-b8ef-c359478daac6"
NW_020271713.1	RepeatMasker	DNA/hAT	165630	166157	2300	-	.	ID="RND-1_FAMILY-285";Tend="1696";Tstart="1104";shortTE="F";uid="d59e722d-a7bd-4229-bd1b-76eda660422a"
NW_020271713.1	RepeatMasker	DNA/hAT-hAT19	6094404	6094719	1347	-	.	ID="DNA8-64_AP";Tend="376";Tstart="2";shortTE="F";uid="a6e6d942-0884-4d6d-952c-e5983a73f340"
NW_020271713.1	RepeatMasker	DNA/TcMar-Pogo	4946698	4946907	811	-	.	ID="RND-6_FAMILY-4164";Tend="884";Tstart="653";shortTE="F";uid="44023b16-a520-4ffc-8c48-4f0050c72e6c"
NW_020271713.1	RepeatMasker	LINE/Penelope	1063022	1063151	433	-	.	ID="RND-6_FAMILY-2428";Tend="1431";Tstart="1283";shortTE="F";uid="80eec716-8fbf-40c2-bf01-89cc48305cfd"
NW_020271713.1	RepeatMasker	DNA/hAT-hAT19	3841750	3842251	2760	-	.	ID="RND-6_FAMILY-1250";Tend="1679";Tstart="1153";shortTE="F";uid="93881c32-1d30-48ff-8ce6-df8d1d84eb33"
NW_020271713.1	RepeatMasker	DNA/hAT-Tip100	2488842	2489427	2756	-	.	ID="RND-1_FAMILY-533";Tend="1361";Tstart="797";shortTE="F";uid="6333be6b-62ec-4682-9480-2ee111c2957e"
NW_020271713.1	RepeatMasker	DNA/hAT-Tip100	3176739	3176916	792	-	.	ID="RND-6_FAMILY-2678";Tend="1153";Tstart="977";shortTE="F";uid="815fe997-a60b-4626-9fac-ef7b81e57b34"
NW_020271713.1	RepeatMasker	Unknown	4064933	4065126	594	-	.	ID="RND-1_FAMILY-204";Tend="1411";Tstart="1225";shortTE="F";uid="d6d17b48-533c-4984-890a-19e0c6c963fe"
NW_020271713.1	RepeatMasker	DNA/hAT-hAT19	5639139	5639298	780	-	.	ID="HAT-N12_AP";Tend="247";Tstart="88";shortTE="F";uid="834f8e7e-335b-44ad-9b12-d166922979dc"
NW_020271713.1	RepeatMasker	Unknown	4409355	4409624	750	-	.	ID="RND-6_FAMILY-7209";Tend="1535";Tstart="1302";shortTE="F";uid="2fc05cc2-c5ad-4db0-a49a-e6f51f70c5b3"
NW_020271713.1	RepeatMasker	DNA/Ginger-1	2236197	2236473	1045	-	.	ID="RND-1_FAMILY-89";Tend="1321";Tstart="1058";shortTE="F";uid="757ef96a-0ddb-4845-9cc8-83c0c20883ca"
NW_020271713.1	RepeatMasker	DNA/PIF-Harbinger	3825184	3825903	2251	-	.	ID="harb-1_ap";Tend="895";Tstart="1";shortTE="F";uid="0d7531c9-7f65-4970-aa1d-f28393403b55"
NW_020271713.1	RepeatMasker	Unknown	7063208	7063328	405	-	.	ID="RND-4_FAMILY-605";Tend="1394";Tstart="1271";shortTE="F";uid="f4e95a78-a4d8-4225-8975-b0e1ea7a105c"
NW_020271713.1	RepeatMasker	DNA	8136603	8136779	613	-	.	ID="TTAA11_AP";Tend="333";Tstart="159";shortTE="F";uid="e19bf1ce-d23c-4225-b64f-52e3b4ee6bcc"
NW_020271713.1	RepeatMasker	DNA/hAT-Tip100	1648536	1648814	1165	-	.	ID="RND-1_FAMILY-533";Tend="1362";Tstart="1043";shortTE="F";uid="8660e439-fab0-46b7-8ecb-f53987cb0024"
NW_020271713.1	RepeatMasker	LINE/R1	512185	512339	450	-	.	ID="R1_DYA";Tend="818";Tstart="668";shortTE="F";uid="be762ef5-f665-4fa7-950b-b904e1d5897f"
NW_020271713.1	RepeatMasker	DNA	172585	173221	4644	-	.	ID="RND-1_FAMILY-5";Tend="1576";Tstart="948";shortTE="F";uid="99779301-759c-4d99-b3d4-37352f1e724f"
NW_020271713.1	RepeatMasker	LINE/RTE-BovB	7974085	7974252	528	-	.	ID="RND-6_FAMILY-4156";Tend="1037";Tstart="869";shortTE="F";uid="dc8f0542-0882-41e1-bf5e-cf404da28fc9"
NW_020271713.1	RepeatMasker	Unknown	1058724	1060017	7212	-	.	ID="RND-6_FAMILY-7639";Tend="2105";Tstart="826";shortTE="F";uid="c9cc646a-73eb-4172-9018-7e5fa86b9811"
NW_020271713.1	RepeatMasker	Unknown	1675646	1675827	542	-	.	ID="RND-5_FAMILY-5118";Tend="1040";Tstart="844";shortTE="F";uid="e94e98de-9e14-4d6b-a958-3f58f684a219"
NW_020271713.1	RepeatMasker	DNA/MULE-MuDR	6488192	6488781	601	-	.	ID="MUDR11X_AP";TEgroup="ctg_1%7CMUDR11X_AP%7C2";Tend="2200";Tstart="35";shortTE="F";uid="58770f62-47a8-4f7a-8dbd-761a2392d2d4"
NW_020271713.1	RepeatMasker	DNA/hAT-Tip100	1149341	1149901	3689	-	.	ID="RND-1_FAMILY-97";Tend="1462";Tstart="905";shortTE="F";uid="73f54564-0e34-444e-94a9-2edb2d836bca"
NW_020271713.1	RepeatMasker	DNA/hAT-Tip100	6152336	6152544	1142	-	.	ID="RND-5_FAMILY-3987";Tend="682";Tstart="462";shortTE="F";uid="4fa993e4-94a3-4874-95ca-59ad654fbdbf"
NW_020271713.1	RepeatMasker	DNA/Kolobok-E	6449656	6450698	5603	-	.	ID="RND-5_FAMILY-826";Tend="1824";Tstart="721";shortTE="F";uid="619a12a9-d414-4a71-88f7-cb52146eb898"
NW_020271713.1	RepeatMasker	DNA/MULE-MuDR	7403520	7403690	783	-	.	ID="MUDR1X_AP";Tend="172";Tstart="1";shortTE="F";uid="b4334d8d-4306-405e-a794-75e82bf8fd5f"
NW_020271713.1	RepeatMasker	Unknown	2440982	2441195	1034	-	.	ID="RND-1_FAMILY-279";Tend="1132";Tstart="909";shortTE="F";uid="fe5567d6-9d36-4bab-9f16-3cc44dbeaebf"
NW_020271713.1	RepeatMasker	Unknown	6754950	6755089	626	-	.	ID="RND-5_FAMILY-756";Tend="1038";Tstart="777";shortTE="F";uid="00498981-3a92-4117-b3f5-1838bb616c7a"
NW_020271713.1	RepeatMasker	Unknown	4261591	4261706	881	-	.	ID="RND-1_FAMILY-176";Tend="1061";Tstart="943";shortTE="F";uid="fb545fb7-04c0-4b3e-a525-048b312c27ac"
NW_020271713.1	RepeatMasker	DNA/hAT-Tip100	7040308	7040462	1146	-	.	ID="RND-1_FAMILY-93";Tend="2108";Tstart="1931";shortTE="F";uid="5c432be3-daaf-410a-accf-d460c845ed05"
NW_020271713.1	RepeatMasker	RC/Helitron	1662539	1662859	1002	-	.	ID="RND-6_FAMILY-352";Tend="2369";Tstart="2062";shortTE="F";uid="65e21657-2605-4436-8ad7-9ee9fe914d63"
NW_020271713.1	RepeatMasker	DNA/hAT-hAT19	1117531	1117783	968	-	.	ID="DNA8-52B_AP";Tend="1100";Tstart="853";shortTE="F";uid="c7f67e92-912f-4d0f-a7cc-b6075606611d"
NW_020271713.1	RepeatMasker	DNA/hAT-Tip100	6504297	6504483	403	-	.	ID="RND-6_FAMILY-705";Tend="1395";Tstart="1208";shortTE="F";uid="d009cabe-fc7b-4fec-9a82-21cd610eb692"
NW_020271713.1	RepeatMasker	Unknown	6571201	6571374	436	-	.	ID="RND-1_FAMILY-415";Tend="1021";Tstart="855";shortTE="F";uid="8b11a0af-4528-4df2-aa56-44d8019813de"
NW_020271713.1	RepeatMasker	Unknown	7970737	7970899	543	-	.	ID="RND-6_FAMILY-4683";Tend="574";Tstart="394";shortTE="F";uid="63dda98b-77c7-41bf-8a5d-165715217cfd"
NW_020271713.1	RepeatMasker	DNA/Kolobok-E	4954514	4954693	756	-	.	ID="RND-5_FAMILY-2175";Tend="2083";Tstart="1904";shortTE="F";uid="48313a26-dfa8-4822-866d-f475de7ca830"
NW_020271713.1	RepeatMasker	DNA/hAT-hAT19	923943	924611	4426	-	.	ID="RND-1_FAMILY-112";Tend="1620";Tstart="946";shortTE="F";uid="e8e6a0c2-d929-4909-8dcc-d014777e9d81"
NW_020271713.1	RepeatMasker	Unknown	4125013	4125472	2952	-	.	ID="RND-5_FAMILY-6953";Tend="1406";Tstart="940";shortTE="F";uid="1e569924-662a-4ae6-91a9-db9ac409a951"
NW_020271713.1	RepeatMasker	Unknown	236687	237006	1932	-	.	ID="RND-1_FAMILY-389";Tend="1296";Tstart="982";shortTE="F";uid="cce8dd73-8a9b-4113-8097-dce11b29b0a3"
NW_020271713.1	RepeatMasker	DNA/MULE-MuDR	1485327	1485742	1462	-	.	ID="RND-6_FAMILY-3655";Tend="448";Tstart="75";shortTE="F";uid="eb438970-d285-450b-bab0-317744f18476"
NW_020271713.1	RepeatMasker	Unknown	7273600	7274349	6211	-	.	ID="RND-6_FAMILY-4460";Tend="1657";Tstart="911";shortTE="F";uid="75866b59-8776-4b2a-9d55-49259f6395dd"
NW_020271713.1	RepeatMasker	LTR/Gypsy	7116683	7116829	438	-	.	ID="GYPSY-43_DWIL-I";Tend="739";Tstart="585";shortTE="F";uid="efbedfe3-1c03-4c74-b462-f866fcd1b195"
NW_020271713.1	RepeatMasker	DNA/hAT-Ac	7566417	7568135	11205	-	.	ID="RND-5_FAMILY-2580";Tend="3955";Tstart="2210";shortTE="F";uid="dc58732e-ffab-425d-906f-148bf2abbb5e"
NW_020271713.1	RepeatMasker	Unknown	6758115	6758541	2711	-	.	ID="RND-1_FAMILY-314";Tend="1395";Tstart="984";shortTE="F";uid="8f3dea87-8b25-445a-a60b-f4748ca4ef2d"
NW_020271713.1	RepeatMasker	DNA/hAT-Charlie	4216104	4216659	1168	-	.	ID="RND-5_FAMILY-10211";Tend="4696";Tstart="4123";shortTE="F";uid="dfc3a8bb-34b8-4b08-adfd-08051260f3f3"
NW_020271713.1	RepeatMasker	Unknown	2363062	2363399	1793	-	.	ID="RND-4_FAMILY-909";Tend="1331";Tstart="958";shortTE="F";uid="192fbd90-6d73-462e-a4f8-001fe8ddffb4"
NW_020271713.1	RepeatMasker	Unknown	1453921	1454441	689	-	.	ID="RND-6_FAMILY-2327";TEgroup="ctg_1%7CRND-6_FAMILY-2327%7C1";Tend="1976";Tstart="1146";shortTE="F";uid="4b8f600f-49ae-458a-8bd4-e01d641a7e5a"
NW_020271713.1	RepeatMasker	Unknown	725312	725650	1852	-	.	ID="RND-5_FAMILY-486";Tend="1428";Tstart="1079";shortTE="F";uid="c149fd79-1b8a-4cf7-a540-9630e38e3cea"
NW_020271713.1	RepeatMasker	Unknown	6071380	6071599	1000	-	.	ID="RND-1_FAMILY-129";Tend="1249";Tstart="1006";shortTE="F";uid="a529d957-bd9f-4127-8dfb-39d2d67f25ed"
NW_020271713.1	RepeatMasker	DNA/hAT-Tip100	6045871	6046026	781	-	.	ID="RND-4_FAMILY-93";Tend="1298";Tstart="1143";shortTE="F";uid="474288fc-718a-4626-b1df-0286ca11cfd4"
NW_020271713.1	RepeatMasker	LINE/Penelope	7234023	7234619	2601	-	.	ID="RND-5_FAMILY-147";Tend="1476";Tstart="872";shortTE="F";uid="1315cd4d-d79f-424b-896f-f6887da7fbc4"
NW_020271713.1	RepeatMasker	DNA/hAT-hAT19	8054354	8054896	2315	-	.	ID="RND-1_FAMILY-222";Tend="1452";Tstart="889";shortTE="F";uid="4793baee-5e82-4ecd-9eef-ef4bb6de41a4"
NW_020271713.1	RepeatMasker	DNA/hAT-hAT19	1464872	1466610	2176	-	.	ID="rnd-6_family-8724";Tend="1858";Tstart="406";shortTE="F";uid="1a9f370d-a621-4b08-8e49-0aa29322c948"
NW_020271713.1	RepeatMasker	DNA/hAT-Ac	6194766	6194916	847	-	.	ID="RND-6_FAMILY-11196";Tend="682";Tstart="553";shortTE="F";uid="a28535f6-6a3e-4c0f-b418-45c6da18905a"
NW_020271713.1	RepeatMasker	Unknown	3094389	3094914	1818	-	.	ID="RND-6_FAMILY-19037";Tend="1432";Tstart="870";shortTE="F";uid="114fe9e3-ae5b-4d01-8b2f-eba29ca6ff90"
NW_020271713.1	RepeatMasker	LINE/RTE-BovB	1591030	1591247	985	-	.	ID="RND-4_FAMILY-859";Tend="1623";Tstart="1399";shortTE="F";uid="ddb4a278-4733-44be-babc-fe88ae8f1809"
NW_020271713.1	RepeatMasker	DNA/MULE-MuDR	1292808	1293152	416	-	.	ID="RND-6_FAMILY-1294";Tend="1635";Tstart="1225";shortTE="F";uid="a9480270-5bcf-4962-8c34-7a3fbf1d0654"
NW_020271713.1	RepeatMasker	Unknown	3770374	3770633	974	-	.	ID="RND-5_FAMILY-1154";Tend="1235";Tstart="954";shortTE="F";uid="2ebecf0e-066d-4d2e-934a-49942b67ad9e"
NW_020271713.1	RepeatMasker	Unknown	7857218	7857594	633	-	.	ID="RND-4_FAMILY-1193";TEgroup="ctg_1%7CRND-4_FAMILY-1193%7C2";Tend="1162";Tstart="714";shortTE="T";uid="94df6ff8-ad61-4a91-ad0c-2bfe938e9ea9"
NW_020271713.1	RepeatMasker	Unknown	5110780	5111179	2576	-	.	ID="RND-1_FAMILY-311";Tend="1352";Tstart="963";shortTE="F";uid="138a412f-8f12-4de0-8c30-c9bf8c918a33"
NW_020271713.1	RepeatMasker	DNA/hAT-Ac	4354788	4355054	1630	-	.	ID="RND-1_FAMILY-383";Tend="1456";Tstart="1189";shortTE="F";uid="42a9dbe1-06f2-4d30-92dc-67d65f1256ec"
NW_020271713.1	RepeatMasker	Unknown	6409570	6409742	1253	-	.	ID="RND-1_FAMILY-86";Tend="1145";Tstart="982";shortTE="F";uid="697eacda-2215-469f-97ea-af6e592517fd"
NW_020271713.1	RepeatMasker	RC/Helitron	5354476	5356000	11511	-	.	ID="RND-1_FAMILY-45";Tend="2415";Tstart="854";shortTE="F";uid="57f24622-d407-48bb-8949-c81eabeadbd5"
NW_020271713.1	RepeatMasker	LINE/I-Jockey	7835779	7839584	5458	-	.	ID="RND-1_FAMILY-457";Tend="5278";Tstart="818";shortTE="F";uid="f4a6b375-d379-483c-a5d4-a03009176728"
NW_020271713.1	RepeatMasker	Unknown	2383430	2383817	2589	-	.	ID="RND-1_FAMILY-552";Tend="1358";Tstart="968";shortTE="F";uid="94b6a938-63ac-4b86-a1a6-65bb8e1919b1"
NW_020271713.1	RepeatMasker	DNA/hAT	894475	895117	4147	-	.	ID="RND-1_FAMILY-371";Tend="1611";Tstart="965";shortTE="F";uid="3b629dee-bc12-4022-af88-679c69fdae73"
NW_020271713.1	RepeatMasker	DNA/hAT-Tip100	4037448	4037554	492	-	.	ID="RND-1_FAMILY-56";Tend="1414";Tstart="1312";shortTE="F";uid="f5080428-67e7-403b-b04a-8809b6cca618"
NW_020271713.1	RepeatMasker	DNA/hAT-Tip100	6662242	6663641	10538	-	.	ID="RND-1_FAMILY-28";Tend="2215";Tstart="779";shortTE="F";uid="b54ce0b4-9cac-45cb-a11d-9745619e6902"
NW_020271713.1	RepeatMasker	DNA/TcMar-Pogo	5768000	5768608	3771	-	.	ID="RND-6_FAMILY-4164";Tend="1536";Tstart="922";shortTE="F";uid="bdbc36c9-3149-46c4-a5d9-6de3e37269ac"
NW_020271713.1	RepeatMasker	DNA/hAT	4123856	4124034	570	-	.	ID="RND-6_FAMILY-416";Tend="1271";Tstart="1085";shortTE="F";uid="1c1390f9-cdce-4c7f-af7c-fb4495d7d84b"
NW_020271713.1	RepeatMasker	DNA/hAT-Charlie	2616563	2617071	3191	-	.	ID="RND-5_FAMILY-943";Tend="1415";Tstart="925";shortTE="F";uid="6c9a4ffd-6908-45ad-ade1-947ed531fc61"
NW_020271713.1	RepeatMasker	LINE/CR1	7549386	7550070	1088	-	.	ID="RND-6_FAMILY-5548";Tend="1828";Tstart="1161";shortTE="F";uid="8806448b-2719-470a-ac10-7b2c479404b1"
NW_020271713.1	RepeatMasker	DNA/MULE-MuDR	4645927	4646401	3346	-	.	ID="RND-1_FAMILY-414";Tend="1462";Tstart="986";shortTE="F";uid="9098003c-da29-43d9-b324-58c812bd1fcd"
NW_020271713.1	RepeatMasker	DNA/TcMar-Pogo	4944637	4945118	1679	-	.	ID="RND-6_FAMILY-4164";Tend="2173";Tstart="1675";shortTE="F";uid="2276ea51-1c21-4fb9-9eb4-8bb958596db2"
NW_020271713.1	RepeatMasker	DNA/hAT-Tip100	3070899	3071665	3563	-	.	ID="RND-6_FAMILY-6823";Tend="1647";Tstart="904";shortTE="F";uid="92a8b0d8-8813-48ce-b052-f43f32b436d3"
NW_020271713.1	RepeatMasker	Unknown	5503765	5504657	6239	-	.	ID="RND-6_FAMILY-1402";Tend="1656";Tstart="780";shortTE="F";uid="9cded917-5ec1-4cf0-b2e7-eb29265d51b1"
NW_020271713.1	RepeatMasker	Unknown	5673443	5673643	1501	-	.	ID="RND-1_FAMILY-142";Tend="1130";Tstart="931";shortTE="F";uid="fb3ca86a-483a-498d-a39b-1d4ae7a5d256"
NW_020271713.1	RepeatMasker	DNA/Sola-1	2571314	2571457	739	-	.	ID="RND-5_FAMILY-7406";Tend="1414";Tstart="1272";shortTE="F";uid="fb5426fb-70e4-4f15-afd9-e3880e265e9b"
NW_020271713.1	RepeatMasker	DNA/Sola-1	5638490	5639108	1148	-	.	ID="RND-6_FAMILY-3487";Tend="2408";Tstart="1790";shortTE="F";uid="12807810-bca4-4467-8845-dbdd5cc8df16"
NW_020271713.1	RepeatMasker	DNA/hAT-hAT19	4277636	4278764	6794	-	.	ID="RND-5_FAMILY-5604";Tend="1790";Tstart="658";shortTE="F";uid="af8763be-a1e2-46b5-a823-30335923a441"
NW_020271713.1	RepeatMasker	DNA/hAT-Tip100	2225624	2226048	2595	-	.	ID="RND-1_FAMILY-192";Tend="1453";Tstart="971";shortTE="F";uid="2824b25a-4fb0-4eba-8184-a80738c3e023"
NW_020271713.1	RepeatMasker	Unknown	6295943	6296050	635	-	.	ID="RND-3_FAMILY-1304";Tend="977";Tstart="867";shortTE="F";uid="16e28b02-e49b-4524-acba-d6ce99ba1dcc"
NW_020271713.1	RepeatMasker	DNA/hAT-Tip100	3971237	3971972	5322	-	.	ID="RND-6_FAMILY-5962";Tend="1110";Tstart="365";shortTE="F";uid="3d29c570-cb83-4f91-8d0b-3ad982d845c6"
NW_020271713.1	RepeatMasker	DNA/hAT-Charlie	6333303	6333542	488	-	.	ID="RND-5_FAMILY-5168";Tend="1229";Tstart="1036";shortTE="F";uid="4412fa75-2b11-40a6-8199-935dc2dddbbf"
NW_020271713.1	RepeatMasker	DNA/MULE-NOF	4028232	4028808	1467	-	.	ID="RND-6_FAMILY-3359";TEgroup="ctg_1%7CRND-6_FAMILY-3359%7C1";Tend="1550";Tstart="291";shortTE="F";uid="2b77215e-aa75-4c88-babc-a8c4d892f23c"
NW_020271713.1	RepeatMasker	Unknown	7810676	7810819	699	-	.	ID="RND-1_FAMILY-134";Tend="1104";Tstart="944";shortTE="F";uid="5bb558ac-11dd-48ac-ac77-243ef19bed71"
NW_020271713.1	RepeatMasker	DNA/hAT-hAT19	1921463	1921703	481	-	.	ID="DNA8-52B_AP";Tend="1100";Tstart="862";shortTE="F";uid="b7b10294-9e6f-4d53-9aff-5217c8e3e817"
NW_020271713.1	RepeatMasker	DNA/hAT-hAT19	3254509	3254947	1883	-	.	ID="RND-6_FAMILY-7848";Tend="1393";Tstart="931";shortTE="F";uid="05e9f8a0-0f78-41d2-a294-d0731e0fe17f"
NW_020271713.1	RepeatMasker	Unknown	7755462	7755668	1104	-	.	ID="RND-6_FAMILY-4683";Tend="1720";Tstart="1512";shortTE="F";uid="306ad907-425f-4dac-a0d6-23dd4ef5eb62"
NW_020271713.1	RepeatMasker	Unknown	3723035	3723853	4681	-	.	ID="RND-6_FAMILY-10334";Tend="1717";Tstart="898";shortTE="F";uid="2e45791e-c09f-4063-9c89-352c4f83d38f"
NW_020271713.1	RepeatMasker	Unknown	7556900	7557261	2216	-	.	ID="RND-1_FAMILY-353";Tend="1963";Tstart="1540";shortTE="F";uid="5a543a7f-ffa3-4d2a-855a-c1d416621f86"
NW_020271713.1	RepeatMasker	Unknown	8175523	8176063	2021	-	.	ID="RND-5_FAMILY-6605";Tend="1395";Tstart="960";shortTE="F";uid="d3c01af1-bbd2-46f3-9c47-6be6751ac9c1"
NW_020271713.1	RepeatMasker	DNA/hAT-hAT19	6851392	6851596	1327	-	.	ID="RND-1_FAMILY-13";Tend="1184";Tstart="978";shortTE="F";uid="a9f2302b-b447-4a2f-8e05-aaad93403c9d"
NW_020271713.1	RepeatMasker	Unknown	3997529	3997662	534	-	.	ID="RND-6_FAMILY-1014";Tend="899";Tstart="787";shortTE="F";uid="39f95cc2-221c-4c8e-bf7f-bedb1f4685a8"
NW_020271713.1	RepeatMasker	Unknown	926513	926620	664	-	.	ID="RND-4_FAMILY-18";Tend="925";Tstart="819";shortTE="F";uid="10b80580-6a47-412a-887d-8ab25f187169"
NW_020271713.1	RepeatMasker	DNA/hAT-Ac	1157546	1158105	1816	-	.	ID="RND-5_FAMILY-4870";Tend="1607";Tstart="946";shortTE="F";uid="46191cce-21ad-4942-ad6e-c1c4adec38e2"
NW_020271713.1	RepeatMasker	LINE/RTE-BovB	3540229	3542819	2904	-	.	ID="RTE-33_LMI";Tend="3290";Tstart="716";shortTE="F";uid="c7b738f2-2cbd-42a4-a484-ab2d375b6b9a"
NW_020271713.1	RepeatMasker	Unknown	2851903	2852052	486	-	.	ID="RND-4_FAMILY-965";Tend="1441";Tstart="1303";shortTE="F";uid="462c3066-4176-4a75-a273-e8ef625a5eeb"
NW_020271713.1	RepeatMasker	DNA/hAT-Charlie	2574918	2575067	962	-	.	ID="RND-1_FAMILY-155";Tend="1437";Tstart="1282";shortTE="F";uid="a7569125-95ce-4dd8-ab5d-68a2a1dead18"
NW_020271713.1	RepeatMasker	Unknown	7036635	7036936	417	-	.	ID="RND-6_FAMILY-4675";Tend="1068";Tstart="755";shortTE="F";uid="3835b4c9-61bd-4ef0-aff3-8d7b10cdc629"
NW_020271713.1	RepeatMasker	DNA/hAT-hAT19	6531908	6532673	2542	-	.	ID="RND-6_FAMILY-8366";Tend="2028";Tstart="1261";shortTE="F";uid="22fae63b-ff03-4287-a321-cccc34e63617"
NW_020271713.1	RepeatMasker	DNA/hAT-hAT19	3466393	3467348	6120	-	.	ID="RND-6_FAMILY-6697";Tend="1810";Tstart="832";shortTE="F";uid="ee17e144-2d32-43a1-94fd-3f82021b532c"
NW_020271713.1	RepeatMasker	DNA	4097125	4097257	428	-	.	ID="RND-1_FAMILY-349";Tend="1568";Tstart="1444";shortTE="F";uid="258918eb-c722-405a-81ae-8f05f897fa0a"
NW_020271713.1	RepeatMasker	DNA/hAT-Tip100	3538562	3539665	9006	-	.	ID="RND-6_FAMILY-10412";Tend="1725";Tstart="608";shortTE="F";uid="bb9e3e47-1727-4783-9a03-e6260bcea85b"
NW_020271713.1	RepeatMasker	Unknown	2020291	2020460	987	-	.	ID="RND-4_FAMILY-4127";Tend="1587";Tstart="1416";shortTE="F";uid="324932b7-abc9-442b-b5a2-e6bc860cefe9"
NW_020271713.1	RepeatMasker	Unknown	7429623	7429914	1662	-	.	ID="RND-1_FAMILY-302";Tend="1265";Tstart="944";shortTE="F";uid="d0a77930-bfa3-40c2-af86-5f53a0213928"
NW_020271713.1	RepeatMasker	DNA	4786156	4786404	1549	-	.	ID="DNA8-27_AP";Tend="750";Tstart="510";shortTE="F";uid="ff3302ce-f8be-4c40-ba0e-ad274e2a1ee0"
NW_020271713.1	RepeatMasker	DNA	185667	185927	1138	-	.	ID="RND-5_FAMILY-4964";Tend="1048";Tstart="803";shortTE="F";uid="b5ac9db9-2c54-4a7c-a3ac-14c97c29addd"
NW_020271713.1	RepeatMasker	DNA/hAT-Charlie	3775286	3775550	515	-	.	ID="RND-6_FAMILY-11171";TEgroup="ctg_1%7CRND-6_FAMILY-11171%7C2";Tend="1301";Tstart="954";shortTE="T";uid="1f713ed6-134e-4924-9cab-7bfb3af51f71"
NW_020271713.1	RepeatMasker	DNA/TcMar-Mariner	7575655	7576774	3290	-	.	ID="MARINER-21_AEC";Tend="1322";Tstart="204";shortTE="F";uid="a2218161-3dc5-461e-8dbe-d65d1d555f2c"
NW_020271713.1	RepeatMasker	DNA/hAT	8086682	8087388	5285	-	.	ID="RND-4_FAMILY-790";Tend="1654";Tstart="943";shortTE="F";uid="8c27a780-1781-49c7-b277-9236aeb774fc"
NW_020271713.1	RepeatMasker	DNA/hAT-Tip100	3041718	3041880	876	-	.	ID="RND-1_FAMILY-29";Tend="1152";Tstart="966";shortTE="F";uid="1e664a9d-20c5-4cd8-b1a8-e405137aad17"
NW_020271713.1	RepeatMasker	DNA/hAT-hAT19	7450953	7452779	2074	-	.	ID="rnd-6_family-414";Tend="2134";Tstart="613";shortTE="F";uid="9a08e48b-cd28-4fe4-9e70-4a58fe9fd8cc"
NW_020271713.1	RepeatMasker	Unknown	3917733	3917960	1349	-	.	ID="RND-5_FAMILY-3303";Tend="1126";Tstart="891";shortTE="F";uid="13459b51-b036-4dbc-854a-3f842ca715ed"
NW_020271713.1	RepeatMasker	Unknown	7775000	7776248	4826	-	.	ID="RND-1_FAMILY-62";Tend="2062";Tstart="797";shortTE="F";uid="a8c7773c-7ce1-4692-be75-403f2fa202f5"
NW_020271713.1	RepeatMasker	Unknown	6630806	6631248	2270	-	.	ID="RND-5_FAMILY-5573";Tend="1406";Tstart="963";shortTE="F";uid="6e269d70-aa07-4fdd-90c3-743282fd58fa"
NW_020271713.1	RepeatMasker	Unknown	7121386	7121872	1112	-	.	ID="RND-5_FAMILY-2803";TEgroup="ctg_1%7CRND-5_FAMILY-2803%7C1";Tend="1588";Tstart="931";shortTE="F";uid="fdedb667-4a2d-4230-aea3-bb12682ec74e"
NW_020271713.1	RepeatMasker	Unknown	568601	568989	2860	-	.	ID="RND-5_FAMILY-9474";Tend="1332";Tstart="941";shortTE="F";uid="ce1dacdd-a61a-4cc8-b9a0-7a0a6784657b"
NW_020271713.1	RepeatMasker	DNA/hAT	6966110	6967103	5155	-	.	ID="RND-5_FAMILY-544";Tend="1757";Tstart="741";shortTE="F";uid="fb87f5f9-4b15-4458-b851-ee71f3b037fc"
NW_020271713.1	RepeatMasker	Unknown	5134508	5134672	624	-	.	ID="RND-6_FAMILY-20356";Tend="1750";Tstart="1568";shortTE="F";uid="d8d56275-0866-437e-9d4a-92a6803a595e"
NW_020271713.1	RepeatMasker	DNA/hAT-hAT19	4262526	4262696	605	-	.	ID="RND-1_FAMILY-119";Tend="1127";Tstart="960";shortTE="F";uid="5ae14f5f-5636-4db7-a2e0-ec7c8258887b"
NW_020271713.1	RepeatMasker	DNA/hAT-Charlie	2900112	2900566	2078	-	.	ID="RND-5_FAMILY-3119";Tend="1327";Tstart="887";shortTE="F";uid="ed55ecf1-6796-4922-aa0b-34026d3a9017"
NW_020271713.1	RepeatMasker	Unknown	446587	446807	1637	-	.	ID="RND-5_FAMILY-207";Tend="1521";Tstart="1295";shortTE="F";uid="a6ddaa67-55f4-4824-8100-badac28072e9"
NW_020271713.1	RepeatMasker	LINE/I	586002	586244	485	-	.	ID="RND-6_FAMILY-3015";Tend="1145";Tstart="902";shortTE="F";uid="a6097761-a626-4d60-b7b2-3cbf426a9202"
NW_020271713.1	RepeatMasker	DNA/hAT-Ac	4840883	4841600	4952	-	.	ID="RND-5_FAMILY-4075";Tend="1766";Tstart="1053";shortTE="F";uid="a3c1673a-458e-4a19-9739-e8a43d57ca33"
NW_020271713.1	RepeatMasker	Unknown	757800	758166	2740	-	.	ID="RND-5_FAMILY-2488";Tend="1326";Tstart="954";shortTE="F";uid="7011add8-c943-47ee-8ad3-e50f7dd3c561"
NW_020271713.1	RepeatMasker	DNA/hAT-hAT19	8039716	8041194	1765	-	.	ID="RND-6_FAMILY-8366";Tend="2822";Tstart="1333";shortTE="F";uid="2ee479c3-23df-49ee-80a3-8c13ecfaf2db"
NW_020271713.1	RepeatMasker	DNA/hAT	5806089	5806916	6006	-	.	ID="RND-1_FAMILY-573";Tend="1721";Tstart="903";shortTE="F";uid="b86fd74c-2275-45f6-9142-0ac6c2aeba5f"
NW_020271713.1	RepeatMasker	DNA/hAT-Tip100	1536576	1536849	1568	-	.	ID="RND-6_FAMILY-14360";Tend="1309";Tstart="1008";shortTE="F";uid="f08285c3-c5be-48b2-8b40-46b13a1fea25"
NW_020271713.1	RepeatMasker	Unknown	5282691	5282844	837	-	.	ID="RND-5_FAMILY-1432";Tend="1276";Tstart="1128";shortTE="F";uid="e3f22f14-1cff-4b4d-afeb-95072d783e70"
NW_020271713.1	RepeatMasker	DNA/hAT-Ac	3409597	3409756	873	-	.	ID="RND-4_FAMILY-5210";Tend="1054";Tstart="907";shortTE="F";uid="060b48ee-cfc3-4ce2-8b0c-59708f3ce0f0"
NW_020271713.1	RepeatMasker	LTR/Copia	5890849	5891002	770	-	.	ID="RND-6_FAMILY-2479";Tend="2245";Tstart="2097";shortTE="F";uid="dcad2bf7-e2a8-4502-8372-4e6fb132988d"
NW_020271713.1	RepeatMasker	DNA/hAT-Tip100	5974444	5974735	652	-	.	ID="DNA8-81_AP";Tend="747";Tstart="424";shortTE="F";uid="d2f81b2f-17db-4d4e-8908-f8500bc148fc"
NW_020271713.1	RepeatMasker	DNA	1012214	1012315	475	-	.	ID="RND-6_FAMILY-2797";Tend="2772";Tstart="2671";shortTE="F";uid="ef78c87d-a05e-40a5-ac1c-00cb881cc132"
NW_020271713.1	RepeatMasker	DNA/hAT-Charlie	1051119	1051393	2026	-	.	ID="RND-5_FAMILY-1824";Tend="1187";Tstart="899";shortTE="F";uid="f252cd1f-75c4-4db6-a8c1-56d7691e63b3"
NW_020271713.1	RepeatMasker	Unknown	827299	827901	3978	-	.	ID="RND-1_FAMILY-288";Tend="1493";Tstart="889";shortTE="F";uid="6ae226f7-a54f-48f0-8657-50c6be4a597c"
NW_020271713.1	RepeatMasker	DNA/hAT-Tip100	7844986	7845433	2406	-	.	ID="RND-4_FAMILY-713";Tend="1846";Tstart="1412";shortTE="F";uid="9774bf64-6c27-4333-9128-aee81b0bbeeb"
NW_020271713.1	RepeatMasker	DNA/hAT	5355983	5356285	1160	-	.	ID="RND-6_FAMILY-2034";Tend="971";Tstart="738";shortTE="F";uid="6c3e930e-306e-4ae0-b41b-bbacfd16f4de"
NW_020271713.1	RepeatMasker	DNA/hAT-Tip100	7268970	7269268	1350	-	.	ID="RND-6_FAMILY-11892";Tend="1540";Tstart="1266";shortTE="F";uid="b5928d91-b501-4c6c-9af3-258359b64c52"
NW_020271713.1	RepeatMasker	Unknown	5113680	5114054	2734	-	.	ID="RND-1_FAMILY-175";Tend="1267";Tstart="909";shortTE="F";uid="14cf7549-da8e-4a4d-8221-fbdbd03233a1"
NW_020271713.1	RepeatMasker	LTR/Copia	4650093	4650357	1387	-	.	ID="RND-5_FAMILY-11624";Tend="1187";Tstart="964";shortTE="F";uid="1ac77255-c232-433d-a348-c6f11bba3d35"
NW_020271713.1	RepeatMasker	DNA/hAT-Tip100	2126515	2126650	464	-	.	ID="DNA8-42_AP";Tend="165";Tstart="19";shortTE="F";uid="7fd18b5f-704e-4ed5-8c23-e21d41ee3be3"
NW_020271713.1	RepeatMasker	Unknown	6578119	6578538	2641	-	.	ID="RND-4_FAMILY-504";Tend="1405";Tstart="967";shortTE="F";uid="4d8859a0-9d24-4a90-bc8a-988681a45c0a"
NW_020271713.1	RepeatMasker	Unknown	2547735	2548148	2257	-	.	ID="RND-5_FAMILY-28";Tend="1387";Tstart="958";shortTE="F";uid="0009d665-7684-4969-a65d-6dc42514da6c"
NW_020271713.1	RepeatMasker	DNA/hAT-Ac	570915	571017	452	-	.	ID="RND-6_FAMILY-2187";Tend="1000";Tstart="876";shortTE="F";uid="ccf42fe1-762c-473f-b51c-f47c14e2e833"
NW_020271713.1	RepeatMasker	DNA/TcMar-Tc1	4727448	4727592	1009	-	.	ID="RND-1_FAMILY-103";Tend="1925";Tstart="1780";shortTE="F";uid="39ea5bae-e648-4650-9d4c-b42708f4b949"
NW_020271713.1	RepeatMasker	DNA/hAT-Tip100	8095836	8095994	1069	-	.	ID="RND-5_FAMILY-6293";Tend="1550";Tstart="1394";shortTE="F";uid="d7d2f4e3-4d28-4120-bc65-67225efaa512"
NW_020271713.1	RepeatMasker	DNA	2271541	2272320	5359	-	.	ID="RND-6_FAMILY-744";Tend="1741";Tstart="957";shortTE="F";uid="41b015e8-cb3f-488b-bf29-8950c85cbcb1"
NW_020271713.1	RepeatMasker	Unknown	2753234	2753661	2763	-	.	ID="RND-5_FAMILY-9474";Tend="1416";Tstart="956";shortTE="F";uid="dc89d131-aa6c-4441-99b2-04c54dec8eb0"
NW_020271713.1	RepeatMasker	Unknown	7577296	7577439	569	-	.	ID="RND-5_FAMILY-10759";Tend="1069";Tstart="937";shortTE="F";uid="0e463715-50c1-467e-9c43-122fc2dc65f9"
NW_020271713.1	RepeatMasker	LINE/RTE-BovB	8150981	8152131	6641	-	.	ID="RND-5_FAMILY-1795";Tend="2031";Tstart="830";shortTE="F";uid="dad15265-f098-4931-991d-66b39553281d"
NW_020271713.1	RepeatMasker	DNA/P	4303816	4304038	493	-	.	ID="P-2_AP";Tend="253";Tstart="11";shortTE="F";uid="74e444d6-8059-4262-8cd9-89cbb5bcdd62"
NW_020271713.1	RepeatMasker	Unknown	2689633	2690017	1366	-	.	ID="RND-6_FAMILY-5051";Tend="2149";Tstart="1746";shortTE="F";uid="b5b80bc7-1b64-4feb-8dbd-21b27d568307"
NW_020271713.1	RepeatMasker	LINE/I-Jockey	6621845	6622033	883	-	.	ID="RND-5_FAMILY-622";Tend="2227";Tstart="2072";shortTE="F";uid="c21bf1b9-4333-44b2-8d3e-888654137c96"
NW_020271713.1	RepeatMasker	DNA/hAT-Charlie	433285	433807	422	-	.	ID="HAT-1_PBA";Tend="2325";Tstart="1799";shortTE="F";uid="7d73f609-2e52-4731-94dd-1b3721098e50"
NW_020271713.1	RepeatMasker	DNA/TcMar-Mariner	7810824	7811500	4826	-	.	ID="MARINER-4_SIN";Tend="679";Tstart="1";shortTE="F";uid="7e5fa230-9925-45ed-a9ef-411b14f3850a"
NW_020271713.1	RepeatMasker	Unknown	2212724	2212887	740	-	.	ID="RND-6_FAMILY-4078";Tend="1365";Tstart="1217";shortTE="F";uid="dc554fab-e757-4bb3-8b27-398d5754c907"
NW_020271713.1	RepeatMasker	DNA/hAT-Ac	7557260	7557603	2702	-	.	ID="RND-1_FAMILY-77";Tend="1129";Tstart="784";shortTE="F";uid="23529be9-e0c2-4989-924e-2479a18fcdcc"
NW_020271713.1	RepeatMasker	LINE/I	7214332	7215681	522	-	.	ID="RND-6_FAMILY-4984";Tend="1940";Tstart="803";shortTE="F";uid="f91386cb-7e82-40d3-8584-2c9b7efe399c"
NW_020271713.1	RepeatMasker	Unknown	6638115	6638595	3446	-	.	ID="RND-6_FAMILY-2559";Tend="1392";Tstart="907";shortTE="F";uid="a44c52b7-5638-44f2-8dcf-d1b2584e4aa1"
NW_020271713.1	RepeatMasker	DNA/TcMar-Mariner	2531964	2532286	476	-	.	ID="MARINER-9_RPR";Tend="1302";Tstart="979";shortTE="F";uid="3629b15a-04e0-4345-910c-fe418b2d7dee"
NW_020271713.1	RepeatMasker	DNA/TcMar-Pogo	5345969	5346139	1021	-	.	ID="RND-6_FAMILY-2651";Tend="354";Tstart="176";shortTE="F";uid="d2f4b033-9521-44af-9bf2-e095bdbe3ae3"
NW_020271713.1	RepeatMasker	Unknown	372273	372447	552	-	.	ID="RND-6_FAMILY-10821";Tend="1531";Tstart="1368";shortTE="F";uid="ebded4be-8b95-4b3c-a0ff-7053a87fec52"
NW_020271713.1	RepeatMasker	DNA	5188257	5188398	535	-	.	ID="DNA3-9_AP";Tend="140";Tstart="6";shortTE="F";uid="19d082c5-d7ba-4ffc-9876-2c2dc6ccdffd"
NW_020271713.1	RepeatMasker	Unknown	3152042	3152431	813	-	.	ID="RND-5_FAMILY-3020";Tend="1159";Tstart="718";shortTE="F";uid="1b733c11-80ee-40d9-ab4b-53827fa4fe53"
NW_020271713.1	RepeatMasker	Unknown	77236	77380	752	-	.	ID="RND-6_FAMILY-3280";Tend="1105";Tstart="969";shortTE="F";uid="7c3e3da4-57c8-4349-9c84-4c599809eb88"
NW_020271713.1	RepeatMasker	DNA/hAT-hAT19	4790937	4792044	7410	-	.	ID="RND-1_FAMILY-32";Tend="1960";Tstart="850";shortTE="F";uid="45ce974f-a6e0-4c49-9a6a-c332a11b63ec"
NW_020271713.1	RepeatMasker	DNA/MULE-MuDR	6363709	6364332	766	-	.	ID="RND-5_FAMILY-2844";TEgroup="ctg_1%7CRND-5_FAMILY-2844%7C1";Tend="1690";Tstart="816";shortTE="F";uid="0df62957-f9f2-40fd-84ce-d4c19da90442"
NW_020271713.1	RepeatMasker	Unknown	5022414	5022550	575	-	.	ID="RND-6_FAMILY-3280";Tend="1107";Tstart="965";shortTE="F";uid="67adf3f4-a64a-4e1f-bc01-d28c9312221e"
NW_020271713.1	RepeatMasker	DNA/MULE-NOF	864924	865196	1648	-	.	ID="RND-6_FAMILY-8306";Tend="2762";Tstart="2498";shortTE="F";uid="df308115-a00f-47e1-adfd-ae39fd7fa89e"
NW_020271713.1	RepeatMasker	DNA/hAT-hAT19	3488586	3489152	2283	-	.	ID="RND-1_FAMILY-200";Tend="1524";Tstart="947";shortTE="F";uid="b18c0852-9ae6-4bec-ba0c-9cbd9723c1bb"
NW_020271713.1	RepeatMasker	DNA/hAT-Tip100	209573	209723	1120	-	.	ID="RND-1_FAMILY-29";Tend="1146";Tstart="970";shortTE="F";uid="937d67c1-fa0f-4c9b-931e-f370226d43ef"
NW_020271713.1	RepeatMasker	DNA/hAT-Tip100	633426	633818	2726	-	.	ID="RND-5_FAMILY-6228";Tend="1295";Tstart="900";shortTE="F";uid="b810756f-5e71-47f2-8236-12bedfaa949a"
NW_020271713.1	RepeatMasker	DNA/hAT-hAT19	5302096	5302724	3401	-	.	ID="RND-1_FAMILY-200";Tend="1605";Tstart="947";shortTE="F";uid="8d2bbc24-cfb1-4a1d-ae0a-5f265861caea"
NW_020271713.1	RepeatMasker	DNA/TcMar-Tc1	187546	187773	1210	-	.	ID="RND-1_FAMILY-103";Tend="1159";Tstart="930";shortTE="F";uid="2d8dd5a9-ddc0-4385-adbf-60c577e6b3df"
NW_020271713.1	RepeatMasker	DNA/hAT-hAT19	44595	44860	1318	-	.	ID="DNA8-52B_AP";Tend="272";Tstart="1";shortTE="F";uid="4fb6409b-6f2b-4789-acb1-76a90d59fa66"
NW_020271713.1	RepeatMasker	DNA/hAT	2333963	2334189	963	-	.	ID="RND-6_FAMILY-4484";Tend="1146";Tstart="920";shortTE="F";uid="72b19031-edbe-48b2-802f-766e8c8465f9"
NW_020271713.1	RepeatMasker	DNA/hAT-Charlie	1291429	1291714	911	-	.	ID="RND-5_FAMILY-5251";Tend="1477";Tstart="1215";shortTE="F";uid="ec13e894-ff50-49af-b0b6-0219def6a2d5"
NW_020271713.1	RepeatMasker	DNA/TcMar-Pogo	4945561	4945787	712	-	.	ID="RND-6_FAMILY-4164";Tend="1697";Tstart="1468";shortTE="F";uid="84102467-6eb1-4559-b49e-2eeb02c29555"
NW_020271713.1	RepeatMasker	Unknown	4935253	4935449	861	-	.	ID="RND-6_FAMILY-501";Tend="808";Tstart="586";shortTE="F";uid="acd8c148-c057-492f-8418-9fbfb8ab6b98"
NW_020271713.1	RepeatMasker	DNA/hAT-Ac	3724789	3725784	6626	-	.	ID="RND-1_FAMILY-77";Tend="1910";Tstart="807";shortTE="F";uid="70689e84-c481-45d9-b0ba-eb950f8dba4a"
NW_020271713.1	RepeatMasker	Unknown	5135066	5135381	954	-	.	ID="RND-6_FAMILY-12964";Tend="1414";Tstart="1081";shortTE="F";uid="b2e97647-5c27-4033-8029-860b650cfdfc"
NW_020271713.1	RepeatMasker	DNA	6028703	6029456	4803	-	.	ID="RND-6_FAMILY-3395";Tend="1530";Tstart="762";shortTE="F";uid="8f6ada95-5f1c-4399-8d72-5a048c039ca3"
NW_020271713.1	RepeatMasker	DNA/hAT-Tip100	3016181	3016636	3869	-	.	ID="RND-5_FAMILY-2816";Tend="1372";Tstart="917";shortTE="F";uid="e810a190-5832-4225-b982-2c1c777dd937"
NW_020271713.1	RepeatMasker	Unknown	6053103	6053447	1616	-	.	ID="RND-5_FAMILY-1432";Tend="1377";Tstart="1048";shortTE="F";uid="cd3fda81-8c2c-4e32-a060-d247f2bd31f2"
NW_020271713.1	RepeatMasker	Unknown	1230178	1230544	2028	-	.	ID="RND-6_FAMILY-3920";Tend="749";Tstart="405";shortTE="F";uid="6eb2aad8-aa62-4cfd-bf44-dec350fac694"
NW_020271713.1	RepeatMasker	LINE/RTE-BovB	7784306	7784430	512	-	.	ID="RND-5_FAMILY-575";Tend="1345";Tstart="1223";shortTE="F";uid="449f2253-e01d-4474-8cd9-c910f82e2860"
NW_020271713.1	RepeatMasker	DNA/PIF-Harbinger	3877390	3877643	1133	-	.	ID="RND-5_FAMILY-4403";Tend="1261";Tstart="1008";shortTE="F";uid="25cfeafa-21ea-4188-b1bc-1dcef05bcb47"
NW_020271713.1	RepeatMasker	LINE/Penelope	7625312	7625727	1727	-	.	ID="RND-5_FAMILY-147";Tend="1555";Tstart="1156";shortTE="F";uid="7d5bfa77-de32-4d55-a579-f6faf404b95c"
NW_020271713.1	RepeatMasker	Unknown	4300437	4300851	1593	-	.	ID="RND-6_FAMILY-12977";Tend="1370";Tstart="971";shortTE="F";uid="673ff3b6-b0ff-4b02-89e2-f109455eb5d1"
NW_020271713.1	RepeatMasker	DNA/PiggyBac	682760	683078	601	-	.	ID="RND-6_FAMILY-3120";Tend="1382";Tstart="1076";shortTE="F";uid="0289f7ee-b41d-4414-aea2-a35a8d9a393e"
NW_020271713.1	RepeatMasker	Unknown	5348751	5349084	1878	-	.	ID="RND-5_FAMILY-9322";Tend="1246";Tstart="920";shortTE="F";uid="1f3115d9-894b-465a-bdc4-eadf8a3fe9c7"
NW_020271713.1	RepeatMasker	DNA	4707751	4708812	6283	-	.	ID="RND-6_FAMILY-3395";Tend="1812";Tstart="762";shortTE="F";uid="ea9ac496-8f0e-4ced-9426-9eb6f69e1f10"
NW_020271713.1	RepeatMasker	Unknown	2216478	2216651	786	-	.	ID="RND-6_FAMILY-1402";Tend="1237";Tstart="1064";shortTE="F";uid="bff67188-47ef-4075-808e-9bcf0c1f7ce8"
NW_020271713.1	RepeatMasker	Unknown	209721	210071	2581	-	.	ID="RND-6_FAMILY-17485";Tend="1406";Tstart="1058";shortTE="F";uid="b829b34e-e001-48b7-9d7b-2d67f856d249"
NW_020271713.1	RepeatMasker	Unknown	4279605	4279994	2713	-	.	ID="RND-4_FAMILY-116";Tend="1309";Tstart="921";shortTE="F";uid="b170e8eb-4bdd-424a-bb59-093132665116"
NW_020271713.1	RepeatMasker	DNA/hAT-Tip100	7145565	7145733	1101	-	.	ID="RND-4_FAMILY-4455";Tend="1392";Tstart="1226";shortTE="F";uid="6b135fe9-0fa2-4e5b-899a-d488de02983f"
NW_020271713.1	RepeatMasker	DNA/hAT-Charlie	1003482	1004158	5412	-	.	ID="RND-5_FAMILY-1279";Tend="1628";Tstart="952";shortTE="F";uid="1e4a320d-9828-45a2-ae64-246284b9006c"
NW_020271713.1	RepeatMasker	DNA/hAT-hAT19	3823130	3823397	1654	-	.	ID="DNA8-97_AP";Tend="698";Tstart="434";shortTE="F";uid="8e66b5f8-cbc1-464e-af64-a1db4d3e5f83"
NW_020271713.1	RepeatMasker	DNA/hAT-Charlie	1693076	1693204	425	-	.	ID="RND-6_FAMILY-5982";Tend="1093";Tstart="935";shortTE="F";uid="06ebc911-f8a5-4991-b265-6ec104e4704d"
NW_020271713.1	RepeatMasker	DNA/MULE-MuDR	1614854	1615346	1956	-	.	ID="RND-6_FAMILY-5949";Tend="1380";Tstart="901";shortTE="F";uid="9502ad06-96cb-44b9-894e-d137233e724a"
NW_020271713.1	RepeatMasker	DNA/hAT-Tip100	5677407	5677579	730	-	.	ID="RND-6_FAMILY-2678";Tend="1144";Tstart="976";shortTE="F";uid="f8cc0ea7-fce6-4646-a50a-c2c420118c8d"
NW_020271713.1	RepeatMasker	DNA/hAT-Tip100	2185827	2185928	559	-	.	ID="RND-4_FAMILY-529";Tend="917";Tstart="813";shortTE="F";uid="0ab9dc96-731a-494b-ad09-e5d125815041"
NW_020271713.1	RepeatMasker	DNA/hAT	1582020	1582455	1799	-	.	ID="RND-3_FAMILY-12";Tend="1422";Tstart="945";shortTE="F";uid="857ed4d0-1df7-4c3d-877c-80ed27fb6dcd"
NW_020271713.1	RepeatMasker	DNA/MULE-MuDR	6610787	6611254	2465	-	.	ID="RND-6_FAMILY-25931";Tend="1505";Tstart="1024";shortTE="F";uid="85594c98-24f4-4fe2-b7bf-20355a71031c"
NW_020271713.1	RepeatMasker	Unknown	395885	396251	2305	-	.	ID="RND-1_FAMILY-311";Tend="1347";Tstart="966";shortTE="F";uid="4a8ae5f7-fcff-4943-8f3b-6583d5dab32b"
NW_020271713.1	RepeatMasker	DNA/Sola-1	3109120	3109735	1645	-	.	ID="RND-6_FAMILY-3487";Tend="2316";Tstart="1720";shortTE="F";uid="1334b799-f80d-464c-b9c3-260386acdf5b"
NW_020271713.1	RepeatMasker	DNA/TcMar-Mariner	5951687	5952443	5157	-	.	ID="RND-6_FAMILY-11451";Tend="1662";Tstart="901";shortTE="F";uid="062c20d8-ceef-411e-b61a-693fe3c6864a"
NW_020271713.1	RepeatMasker	RC/Helitron	7514524	7516336	13505	-	.	ID="RND-6_FAMILY-7470";Tend="2514";Tstart="691";shortTE="F";uid="a00c92bc-067f-466a-bd98-b3fb1777d29a"
NW_020271713.1	RepeatMasker	RC/Helitron	6415886	6416638	2635	-	.	ID="RND-5_FAMILY-113";Tend="1057";Tstart="303";shortTE="F";uid="a55da82e-8379-4d4e-8cab-4f93b1165f67"
NW_020271713.1	RepeatMasker	DNA/hAT-Tip100	3778767	3779042	2202	-	.	ID="RND-1_FAMILY-76";Tend="1292";Tstart="1016";shortTE="F";uid="0a1fe442-8f08-485a-ac6e-46e69e52399d"
NW_020271713.1	RepeatMasker	DNA/hAT-Charlie	6519204	6519598	908	-	.	ID="RND-5_FAMILY-1387";Tend="1630";Tstart="1265";shortTE="F";uid="e5b7efa7-a5bf-436a-8032-fb6b1983e36f"
NW_020271713.1	RepeatMasker	Unknown	6585417	6585785	1979	-	.	ID="RND-1_FAMILY-437";Tend="1401";Tstart="963";shortTE="F";uid="3a986b5d-a0d6-441e-9d8f-29c8facef715"
NW_020271713.1	RepeatMasker	DNA/TcMar-Tc1	7025786	7026290	3105	-	.	ID="RND-6_FAMILY-2246";Tend="1491";Tstart="926";shortTE="F";uid="f300c165-1355-4ced-8f61-d3d6d465ff17"
NW_020271713.1	RepeatMasker	Unknown	1196622	1197021	1074	-	.	ID="RND-5_FAMILY-4271";Tend="1390";Tstart="1028";shortTE="F";uid="a5a3117d-2f1f-4927-84d6-f3eaf29ace62"
NW_020271713.1	RepeatMasker	RC/Helitron	1954925	1956493	10727	-	.	ID="RND-6_FAMILY-11790";Tend="2360";Tstart="792";shortTE="F";uid="1873636b-c8b8-4e24-a91d-c3cd6df677ed"
NW_020271713.1	RepeatMasker	Unknown	122015	122415	2513	-	.	ID="RND-1_FAMILY-134";Tend="1363";Tstart="944";shortTE="F";uid="6e0537a9-ee85-4637-a06b-eb930b57dc32"
NW_020271713.1	RepeatMasker	Unknown	688598	688999	3034	-	.	ID="RND-1_FAMILY-314";Tend="1395";Tstart="988";shortTE="F";uid="3b6444a0-7525-4c89-aae2-b725ab0ae4b3"
NW_020271713.1	RepeatMasker	DNA/hAT	2764069	2764553	2255	-	.	ID="RND-6_FAMILY-24";Tend="722";Tstart="282";shortTE="F";uid="af9e71cc-5a9f-4e8c-beb4-a199b914c2a8"
NW_020271713.1	RepeatMasker	Unknown	7109156	7110025	2932	-	.	ID="RND-6_FAMILY-2868";Tend="1357";Tstart="590";shortTE="F";uid="b67f4d91-b620-4778-8070-24cfa1d954d8"
NW_020271713.1	RepeatMasker	DNA/hAT-hAT19	3660482	3662230	5597	-	.	ID="RND-6_FAMILY-5714";Tend="1830";Tstart="154";shortTE="F";uid="24a19f33-c59f-4906-aef8-c8d5b749d627"
NW_020271713.1	RepeatMasker	DNA/hAT-Ac	7568521	7568957	2923	-	.	ID="RND-5_FAMILY-2580";Tend="1315";Tstart="889";shortTE="F";uid="19f5d318-a0a9-469e-8327-2593e440608c"
NW_020271713.1	RepeatMasker	DNA/MULE-MuDR	6399681	6400477	5190	-	.	ID="RND-6_FAMILY-7360";Tend="1626";Tstart="866";shortTE="F";uid="0261ceb3-7f29-486b-b8f3-a22655a6244c"
NW_020271713.1	RepeatMasker	Unknown	734882	735017	431	-	.	ID="RND-4_FAMILY-909";Tend="1309";Tstart="1183";shortTE="F";uid="7891ecd8-ebe4-4931-ae56-76f983f2a530"
NW_020271713.1	RepeatMasker	DNA	7068548	7068796	1369	-	.	ID="RND-6_FAMILY-4067";Tend="2470";Tstart="2236";shortTE="F";uid="84a14d17-9a95-451d-a4b3-7c5efd157bf3"
NW_020271713.1	RepeatMasker	Unknown	3950248	3950491	879	-	.	ID="RND-6_FAMILY-3280";Tend="1190";Tstart="950";shortTE="F";uid="ed891a41-59ba-434d-ae0f-26fa725a9c21"
NW_020271713.1	RepeatMasker	LTR/Copia	2050702	2051183	3085	-	.	ID="RND-5_FAMILY-11624";Tend="1443";Tstart="964";shortTE="F";uid="86bddce8-a3ba-47a1-9667-9c48b5b09879"
NW_020271713.1	RepeatMasker	DNA/hAT-Charlie	7474480	7474905	1758	-	.	ID="RND-4_FAMILY-616";Tend="1351";Tstart="946";shortTE="F";uid="5318776b-1b87-452f-8a7d-ca0ee5f95008"
NW_020271713.1	RepeatMasker	DNA/Kolobok-E	3992405	3992856	1771	-	.	ID="KOLOBOKE-3_AP";Tend="537";Tstart="55";shortTE="F";uid="a40cf4b6-274f-4e2b-8632-f989fe9b744a"
NW_020271713.1	RepeatMasker	Unknown	1517660	1517913	1684	-	.	ID="RND-1_FAMILY-12";Tend="1212";Tstart="943";shortTE="F";uid="4f0afe08-c688-41c2-a9a3-3d8d4b1a9f50"
NW_020271713.1	RepeatMasker	DNA/hAT-Charlie	1498583	1498991	825	-	.	ID="RND-5_FAMILY-1387";Tend="1618";Tstart="1223";shortTE="F";uid="a35a76b6-5763-4eb5-a3bd-e37913fd8e64"
NW_020271713.1	RepeatMasker	DNA/MULE-MuDR	434235	434904	3355	-	.	ID="RND-5_FAMILY-3593";Tend="1551";Tstart="956";shortTE="F";uid="6db864d8-64bd-4cb5-822b-c6c7d0c4a303"
NW_020271713.1	RepeatMasker	DNA/hAT-Tip100	5040057	5040357	2144	-	.	ID="RND-1_FAMILY-63";Tend="1114";Tstart="822";shortTE="F";uid="b1c2cb46-62b3-448a-a432-6cfbe27c0c37"
NW_020271713.1	RepeatMasker	DNA/hAT-Tip100	951529	951974	3801	-	.	ID="RND-5_FAMILY-4871";Tend="1418";Tstart="973";shortTE="F";uid="b8d5d3a9-a095-4429-9cd8-bc2d2b3c1dc0"
NW_020271713.1	RepeatMasker	Unknown	4996586	4997313	5694	-	.	ID="RND-6_FAMILY-18020";Tend="1660";Tstart="937";shortTE="F";uid="da07068f-075f-4e5a-8eed-345bce84529b"
NW_020271713.1	RepeatMasker	DNA/Ginger-2	3924107	3925097	3206	-	.	ID="RND-6_FAMILY-10218";TEgroup="ctg_1%7CRND-6_FAMILY-10218%7C1";Tend="1426";Tstart="761";shortTE="F";uid="3280b29d-9b6d-4a9f-8b5b-734b31e75fa7"
NW_020271713.1	RepeatMasker	DNA/hAT-Tip100	6714155	6714323	677	-	.	ID="RND-1_FAMILY-127";Tend="1174";Tstart="1006";shortTE="F";uid="c22a7ea5-3806-4a2b-ab9d-f4a783bf7278"
NW_020271713.1	RepeatMasker	DNA/hAT-hAT19	4941785	4942735	2405	-	.	ID="RND-6_FAMILY-19715";Tend="1883";Tstart="955";shortTE="F";uid="ce9d12af-ffde-4fb3-bcbb-dc59525a986a"
NW_020271713.1	RepeatMasker	Unknown	1568496	1568603	455	-	.	ID="RND-6_FAMILY-4783";Tend="1092";Tstart="979";shortTE="F";uid="9e550959-eb5b-4b6a-8945-466ed31cbdef"
NW_020271713.1	RepeatMasker	Unknown	6443151	6443551	2748	-	.	ID="RND-4_FAMILY-116";Tend="1304";Tstart="920";shortTE="F";uid="bd64dbe9-0111-4381-aca5-57032bf041c7"
NW_020271713.1	RepeatMasker	DNA/Ginger-1	4285052	4285366	1541	-	.	ID="RND-5_FAMILY-738";Tend="2275";Tstart="1983";shortTE="F";uid="8bd4ca5f-a2b2-47c5-b428-c00a8bae0b34"
NW_020271713.1	RepeatMasker	DNA/Crypton-I	2767040	2768173	8107	-	.	ID="RND-1_FAMILY-442";Tend="1893";Tstart="783";shortTE="F";uid="881d5f8d-ee25-43dc-938f-17e37311f98a"
NW_020271713.1	RepeatMasker	Unknown	2796585	2796690	448	-	.	ID="RND-6_FAMILY-17485";Tend="809";Tstart="714";shortTE="F";uid="61f3938b-7bb7-49d7-b109-45acd9b93e0f"
NW_020271713.1	RepeatMasker	DNA/hAT-hAT19	1131773	1132482	3768	-	.	ID="RND-1_FAMILY-503";Tend="1561";Tstart="828";shortTE="F";uid="7bed01bb-6bc6-4aff-b3dd-e9c186474f5b"
NW_020271713.1	RepeatMasker	DNA/MULE-MuDR	5330936	5332418	3291	-	.	ID="RND-6_FAMILY-1046";TEgroup="ctg_1%7CRND-6_FAMILY-1046%7C1";Tend="2074";Tstart="467";shortTE="F";uid="0660f919-39b6-43b0-a75d-999c7ea2e866"
NW_020271713.1	RepeatMasker	Unknown	1105218	1105947	5534	-	.	ID="RND-6_FAMILY-139";Tend="1587";Tstart="846";shortTE="F";uid="bb791d5c-4281-4d40-900d-e22808944d79"
NW_020271713.1	RepeatMasker	Unknown	5300953	5301318	2352	-	.	ID="RND-6_FAMILY-4258";Tend="1326";Tstart="951";shortTE="F";uid="75a4aa51-5454-4e7e-921d-41cc0a1c069e"
NW_020271713.1	RepeatMasker	Unknown	2440789	2440925	747	-	.	ID="RND-1_FAMILY-287";Tend="1479";Tstart="1342";shortTE="F";uid="6e25aead-d7fa-43e3-876f-5147dfd46e9a"
NW_020271713.1	RepeatMasker	DNA/TcMar-Mariner	2785346	2786441	7109	-	.	ID="RND-6_FAMILY-3978";Tend="1816";Tstart="750";shortTE="F";uid="b2668376-f399-4ee8-8251-ea5362b347c5"
NW_020271713.1	RepeatMasker	DNA/TcMar-Pogo	5121859	5122062	1467	-	.	ID="RND-1_FAMILY-257";Tend="1158";Tstart="953";shortTE="F";uid="1595b9ec-b114-4755-b07a-2b7d99ac92a5"
NW_020271713.1	RepeatMasker	DNA/hAT-Tip100	7457415	7458154	5194	-	.	ID="RND-1_FAMILY-49";Tend="1697";Tstart="931";shortTE="F";uid="f47b2f27-5185-4904-9657-54670915fc2b"
NW_020271713.1	RepeatMasker	DNA/hAT-hAT19	2100622	2101349	3754	-	.	ID="RND-1_FAMILY-209";Tend="1678";Tstart="971";shortTE="F";uid="c953c4de-774d-4103-83ab-b843f27ce9a9"
NW_020271713.1	RepeatMasker	DNA/hAT	4870623	4870907	761	-	.	ID="RND-6_FAMILY-4484";Tend="1751";Tstart="1479";shortTE="F";uid="465cd6f5-8181-4b48-b528-2b7747195afd"
NW_020271713.1	RepeatMasker	Unknown	4815072	4815740	4417	-	.	ID="RND-5_FAMILY-483";Tend="1884";Tstart="1178";shortTE="F";uid="64119df7-fe1e-4552-99d3-1d8e8af409a0"
NW_020271713.1	RepeatMasker	LINE/I-Jockey	1780490	1781686	2125	-	.	ID="RND-6_FAMILY-3666";Tend="5146";Tstart="3984";shortTE="F";uid="a6921156-8582-4eeb-88f1-74faf046c2a5"
NW_020271713.1	RepeatMasker	LINE/L2	5163451	5163559	439	-	.	ID="RND-5_FAMILY-7121";Tend="2362";Tstart="2259";shortTE="F";uid="e735e291-e1e1-48d1-a8f4-02c2e4d5181b"
NW_020271713.1	RepeatMasker	DNA/hAT-Tip100	6986501	6988029	10861	-	.	ID="RND-1_FAMILY-148";Tend="2356";Tstart="781";shortTE="F";uid="d2fdbe29-bd35-4035-840e-5f523bb6c796"
NW_020271713.1	RepeatMasker	DNA/hAT-Tip100	4108619	4109110	4144	-	.	ID="RND-5_FAMILY-9849";Tend="1421";Tstart="928";shortTE="F";uid="bdd8827c-f37d-4aa7-b7be-f96294c6feaa"
NW_020271713.1	RepeatMasker	Unknown	899129	899507	2978	-	.	ID="RND-6_FAMILY-11168";TEgroup="ctg_1%7CRND-6_FAMILY-11168%7C1";Tend="1349";Tstart="982";shortTE="F";uid="c4dc7cc2-ec1f-4e3f-b6f0-81216404fd36"
NW_020271713.1	RepeatMasker	Unknown	4968743	4968848	643	-	.	ID="RND-1_FAMILY-276";Tend="981";Tstart="876";shortTE="F";uid="d3cd914d-9ed9-4a3c-83da-bbbc6865f66b"
NW_020271713.1	RepeatMasker	DNA	900680	902100	10403	-	.	ID="RND-1_FAMILY-90";Tend="2248";Tstart="772";shortTE="F";uid="f219d599-d97f-4a2b-8dbe-01df4fef8445"
NW_020271713.1	RepeatMasker	DNA/hAT	5414503	5414825	1961	-	.	ID="rnd-6_family-924";Tend="1846";Tstart="1540";shortTE="F";uid="d243281d-68a9-4d19-b999-951bebe61921"
NW_020271713.1	RepeatMasker	Unknown	103641	103909	2036	-	.	ID="RND-6_FAMILY-17485";Tend="1479";Tstart="1205";shortTE="F";uid="06db30b5-0a24-440a-9519-a06f6130ed0c"
NW_020271713.1	RepeatMasker	DNA/hAT-Tip100	5684850	5685008	515	-	.	ID="RND-6_FAMILY-7986";Tend="1129";Tstart="949";shortTE="F";uid="7817e1c4-4986-4854-a3e9-99076186d227"
NW_020271713.1	RepeatMasker	Unknown	4157192	4157862	3245	-	.	ID="RND-1_FAMILY-144";Tend="1560";Tstart="950";shortTE="F";uid="ce0d83e5-a6b1-4083-aa5f-cee71d9fd0cf"
NW_020271713.1	RepeatMasker	Unknown	1135997	1136229	469	-	.	ID="REP-6_LMI";Tend="14021";Tstart="13793";shortTE="F";uid="b9170b5b-a58b-467b-bf8e-689c48935578"
NW_020271713.1	RepeatMasker	Unknown	2611172	2611774	4421	-	.	ID="RND-6_FAMILY-2847";Tend="1492";Tstart="896";shortTE="F";uid="5ed82be6-ef32-48f8-8a81-fc4fbeb9ffff"
NW_020271713.1	RepeatMasker	Unknown	7717090	7718782	727	-	.	ID="RND-6_FAMILY-4816";TEgroup="ctg_1%7CRND-6_FAMILY-4816%7C1";Tend="1628";Tstart="268";shortTE="F";uid="6b0e4d32-4999-4c55-b322-820babc16926"
NW_020271713.1	RepeatMasker	DNA/hAT-Tip100	1290644	1291124	3529	-	.	ID="RND-1_FAMILY-159";Tend="1421";Tstart="930";shortTE="F";uid="10c753ea-d775-4eb6-9f83-a1c5756ee169"
NW_020271713.1	RepeatMasker	Unknown	342994	343129	425	-	.	ID="RND-5_FAMILY-1532";Tend="1326";Tstart="1213";shortTE="F";uid="e07a4aad-924a-414e-a234-7824e93cd199"
NW_020271713.1	RepeatMasker	DNA/hAT-hAT19	4118270	4118917	3555	-	.	ID="RND-1_FAMILY-200";Tend="1610";Tstart="969";shortTE="F";uid="b28273b8-1377-4880-bead-aad878f1e62b"
NW_020271713.1	RepeatMasker	DNA/hAT-Tip100	4705017	4705343	538	-	.	ID="DNA8-81_AP";Tend="736";Tstart="433";shortTE="F";uid="0d8bc29f-a898-4111-bff6-40c91ed95d8a"
NW_020271713.1	RepeatMasker	Unknown	1135066	1135314	599	-	.	ID="RND-6_FAMILY-34234";Tend="1849";Tstart="1602";shortTE="F";uid="0adb0702-5d54-431c-a1a4-854f5d730bb5"
NW_020271713.1	RepeatMasker	DNA/hAT-Tip100	7220314	7220811	454	-	.	ID="RND-6_FAMILY-2156";Tend="1261";Tstart="765";shortTE="F";uid="9afb86bc-17fb-4159-b7ea-48ba52b815c0"
NW_020271713.1	RepeatMasker	DNA/Sola-1	3004403	3004822	1314	-	.	ID="SOLA1-5_AP";TEgroup="ctg_1%7CSOLA1-5_AP%7C2";Tend="3705";Tstart="1";shortTE="F";uid="de469552-0a0b-41c4-ab14-5ccead4047c9"
NW_020271713.1	RepeatMasker	DNA/hAT-Tip100	5042453	5043292	5128	-	.	ID="RND-5_FAMILY-6228";Tend="1713";Tstart="915";shortTE="F";uid="2ab8c889-eb1c-4677-85d0-5f017a3fc458"
NW_020271713.1	RepeatMasker	Unknown	3844225	3844365	565	-	.	ID="RND-6_FAMILY-13071";Tend="1297";Tstart="1151";shortTE="F";uid="7d6bdd3e-2803-426b-8ade-719bd3f3be29"
NW_020271713.1	RepeatMasker	Unknown	3805735	3805883	1021	-	.	ID="RND-5_FAMILY-350";Tend="1084";Tstart="942";shortTE="F";uid="06d55148-7815-4f82-9cdb-596c3065998c"
NW_020271713.1	RepeatMasker	LINE/RTE-BovB	218256	218831	1132	-	.	ID="RND-6_FAMILY-1011";Tend="1318";Tstart="728";shortTE="F";uid="f8a18707-87ab-4543-be11-1f5d36862818"
NW_020271713.1	RepeatMasker	DNA/hAT-Tip100	629542	629765	1009	-	.	ID="RND-6_FAMILY-332";Tend="1236";Tstart="1008";shortTE="F";uid="c684987a-809f-4b7f-bd87-d37f6de9a1f4"
NW_020271713.1	RepeatMasker	DNA	5147503	5148821	6150	-	.	ID="RND-6_FAMILY-3395";Tend="1861";Tstart="589";shortTE="F";uid="cf146361-0841-4679-b744-a55d516e632d"
NW_020271713.1	RepeatMasker	RC/Helitron	1167674	1167848	763	-	.	ID="HELITRON-1_HTIM";Tend="3642";Tstart="3459";shortTE="F";uid="815ffb3d-1124-4a8d-87c7-961a406f9847"
NW_020271713.1	RepeatMasker	DNA/hAT-Tip100	7052844	7053585	6264	-	.	ID="RND-5_FAMILY-3352";Tend="1778";Tstart="1039";shortTE="F";uid="cfb048a8-1def-482d-8ba5-b2b075f6c1f9"
NW_020271713.1	RepeatMasker	LINE/RTE-BovB	614075	614430	946	-	.	ID="RND-6_FAMILY-2649";Tend="1433";Tstart="1054";shortTE="F";uid="aa5627f1-f9df-459b-b7e6-892a8b840dd1"
NW_020271713.1	RepeatMasker	DNA/Ginger-2	2184305	2184472	501	-	.	ID="RND-6_FAMILY-10024";Tend="643";Tstart="486";shortTE="F";uid="ba2781a0-81f1-4ddd-9591-cc22dce68046"
NW_020271713.1	RepeatMasker	DNA/hAT-Tip100	2101351	2101956	4251	-	.	ID="RND-1_FAMILY-64";Tend="1574";Tstart="955";shortTE="F";uid="0d6e4f89-8f62-4b8c-810b-c71725ea6434"
NW_020271713.1	RepeatMasker	DNA/hAT-Tip100	6688717	6689319	3640	-	.	ID="RND-6_FAMILY-6665";Tend="1479";Tstart="877";shortTE="F";uid="b221e0fa-98fc-4086-809c-78035f510dac"
NW_020271713.1	RepeatMasker	DNA/MULE-MuDR	2709422	2709645	406	-	.	ID="RND-5_FAMILY-297";TEgroup="ctg_1%7CRND-5_FAMILY-297%7C1";Tend="1281";Tstart="933";shortTE="T";uid="b9a49ff2-aa32-452a-bcee-626fb1462aba"
NW_020271713.1	RepeatMasker	Satellite	4055029	4055160	841	-	.	ID="SAT-1_LVA";Tend="346";Tstart="215";shortTE="F";uid="025e560e-0167-4ab7-9bd9-5d5e862a59dc"
NW_020271713.1	RepeatMasker	Unknown	611410	611684	497	-	.	ID="RND-1_FAMILY-334";TEgroup="ctg_1%7CRND-1_FAMILY-334%7C1";Tend="1610";Tstart="1040";shortTE="F";uid="c5082545-c9ca-4aac-bcfa-14a5ab92820a"
NW_020271713.1	RepeatMasker	DNA/hAT	5783894	5784082	1121	-	.	ID="RND-3_FAMILY-12";Tend="1424";Tstart="1235";shortTE="F";uid="2bd1fec0-7b45-4655-9952-c7f6ece8ef8f"
NW_020271713.1	RepeatMasker	DNA/hAT-hAT19	4612374	4612978	970	-	.	ID="RND-6_FAMILY-4549";TEgroup="ctg_1%7CRND-6_FAMILY-4549%7C3";Tend="2079";Tstart="447";shortTE="F";uid="81abfa31-9d9b-4dc1-bee0-42c0caee3299"
NW_020271713.1	RepeatMasker	DNA/Kolobok-T2	2770682	2770796	410	-	.	ID="REP-4_PBA";Tend="593";Tstart="479";shortTE="F";uid="cc20f880-0e07-40b8-a48d-348030b16eea"
NW_020271713.1	RepeatMasker	Unknown	909084	909599	2284	-	.	ID="RND-6_FAMILY-1876";Tend="1295";Tstart="804";shortTE="F";uid="84c9b0b3-ab0d-4c50-990d-b25229925033"
NW_020271713.1	RepeatMasker	Unknown	6052130	6052535	2031	-	.	ID="RND-5_FAMILY-6605";Tend="1411";Tstart="1007";shortTE="F";uid="f37231c0-7857-4297-9c77-db67a9ced423"
NW_020271713.1	RepeatMasker	Unknown	2884135	2884554	2686	-	.	ID="RND-6_FAMILY-28025";Tend="1397";Tstart="976";shortTE="F";uid="c47f2bf5-a103-418e-ab1c-453a29611fe9"
NW_020271713.1	RepeatMasker	Unknown	4766791	4767100	1188	-	.	ID="RND-4_FAMILY-504";Tend="1244";Tstart="958";shortTE="F";uid="35f5488e-a572-4de1-b734-5ce247a1abf9"
NW_020271713.1	RepeatMasker	DNA/Ginger-1	5797161	5797270	482	-	.	ID="GINGER1-1_AP";Tend="4354";Tstart="4243";shortTE="F";uid="28d4bbfc-ffb5-4e0f-821a-cbcae448184e"
NW_020271713.1	RepeatMasker	DNA/Ginger-1	1787022	1787662	1795	-	.	ID="RND-1_FAMILY-448";TEgroup="ctg_1%7CRND-1_FAMILY-448%7C1";Tend="1818";Tstart="1096";shortTE="F";uid="85a03b83-f664-490c-a9d9-ef8569ebd07d"
NW_020271713.1	RepeatMasker	Unknown	1163291	1163786	1504	-	.	ID="RND-6_FAMILY-6710";Tend="1497";Tstart="1063";shortTE="F";uid="b3fae72c-8341-4b7d-8158-7f5128a5dca8"
NW_020271713.1	RepeatMasker	DNA/hAT-Tip100	7432681	7432803	637	-	.	ID="RND-5_FAMILY-1974";Tend="1051";Tstart="915";shortTE="F";uid="4819e5b2-9241-494d-9bad-58ab07991eff"
NW_020271713.1	RepeatMasker	DNA/hAT-Tip100	6226346	6226575	1793	-	.	ID="RND-1_FAMILY-259";Tend="1211";Tstart="985";shortTE="F";uid="e6e5e7c5-6975-4db7-8d06-44a33296c41f"
NW_020271713.1	RepeatMasker	DNA/hAT?	7501710	7502683	6555	-	.	ID="RND-6_FAMILY-1252";Tend="1575";Tstart="592";shortTE="F";uid="a51fd79c-c7fc-45fe-a3bc-3140cf2b281d"
NW_020271713.1	RepeatMasker	DNA/hAT-hAT19	6963569	6963836	1086	-	.	ID="RND-1_FAMILY-13";Tend="1175";Tstart="915";shortTE="F";uid="2f324024-5a7a-4808-a538-e72fa6cdbd7c"
NW_020271713.1	RepeatMasker	LINE/I-Jockey	7480704	7482182	12423	-	.	ID="RND-6_FAMILY-8178";Tend="2082";Tstart="607";shortTE="F";uid="32c86250-9e60-460c-9aa5-3f3bbc8b340a"
NW_020271713.1	RepeatMasker	DNA/hAT-Charlie	1189440	1189775	1588	-	.	ID="RND-6_FAMILY-2997";Tend="1303";Tstart="945";shortTE="F";uid="36e53dbe-d737-4196-8227-681badee592d"
NW_020271713.1	RepeatMasker	DNA/hAT-hAT19	5046538	5047080	679	-	.	ID="rnd-6_family-7299";Tend="1369";Tstart="1186";shortTE="F";uid="6af95297-70b7-4c54-aa54-842392092020"
NW_020271713.1	RepeatMasker	DNA	5214937	5215160	1514	-	.	ID="RND-6_FAMILY-6762";Tend="908";Tstart="694";shortTE="F";uid="ae515a94-5604-4f4e-a304-8cdedded2466"
NW_020271713.1	RepeatMasker	Unknown	891669	891851	443	-	.	ID="RND-6_FAMILY-6748";Tend="1132";Tstart="953";shortTE="F";uid="eb1de2d2-dfae-402a-bb0c-10c5f0c22a71"
NW_020271713.1	RepeatMasker	Unknown	5299391	5299593	1158	-	.	ID="RND-5_FAMILY-5573";Tend="1163";Tstart="963";shortTE="F";uid="fbf80844-489b-419f-93cc-626017da468a"
NW_020271713.1	RepeatMasker	LINE/Penelope	2542005	2542127	588	-	.	ID="RND-5_FAMILY-147";Tend="1465";Tstart="1340";shortTE="F";uid="7a11da95-4248-4273-923c-4d00c2eff503"
NW_020271713.1	RepeatMasker	Unknown	1779405	1779865	1724	-	.	ID="RND-1_FAMILY-320";Tend="1375";Tstart="981";shortTE="F";uid="b12b3ef8-8254-470a-8ca2-aa767470bd58"
NW_020271713.1	RepeatMasker	DNA/hAT-Charlie	6710435	6711492	1455	-	.	ID="RND-6_FAMILY-4276";TEgroup="ctg_1%7CRND-6_FAMILY-4276%7C1";Tend="1936";Tstart="917";shortTE="F";uid="729f6054-d736-4051-9396-f73c3aa3e07f"
NW_020271713.1	RepeatMasker	DNA/hAT-Tip100	4272531	4272715	817	-	.	ID="RND-1_FAMILY-533";Tend="1004";Tstart="798";shortTE="F";uid="7a7b11fa-5c05-48f4-935b-26d17913d1b7"
NW_020271713.1	RepeatMasker	DNA/hAT-Charlie	4784492	4785327	6054	-	.	ID="RND-5_FAMILY-3843";Tend="1745";Tstart="931";shortTE="F";uid="5b16a547-16ea-4f50-bae7-d4331f681ed8"
NW_020271713.1	RepeatMasker	DNA/hAT-hATm	6833546	6834209	2846	-	.	ID="RND-6_FAMILY-2038";Tend="1812";Tstart="1141";shortTE="F";uid="4d099055-3239-4c76-80e8-2d1dd639f397"
NW_020271713.1	RepeatMasker	DNA	7727519	7727799	925	-	.	ID="RND-5_FAMILY-1222";Tend="1352";Tstart="1095";shortTE="F";uid="3f4942ed-373e-4d6a-bec7-40179b884b56"
NW_020271713.1	RepeatMasker	DNA/hAT-hAT19	6273219	6273573	2072	-	.	ID="RND-6_FAMILY-5408";Tend="1490";Tstart="1137";shortTE="F";uid="394862c2-a234-4ada-b0ce-bd879222bf97"
NW_020271713.1	RepeatMasker	DNA/hAT	2306803	2307475	4213	-	.	ID="RND-4_FAMILY-790";Tend="1652";Tstart="941";shortTE="F";uid="06b91009-359c-430a-a768-78cfac6ba4c9"
NW_020271713.1	RepeatMasker	DNA/hAT-Tip100	4615051	4615484	821	-	.	ID="DNA8-100B_AP";Tend="501";Tstart="5";shortTE="F";uid="095fc47b-cf5f-4a4f-b58b-8f9936412769"
NW_020271713.1	RepeatMasker	Unknown	4018425	4019214	5033	-	.	ID="RND-5_FAMILY-911";Tend="1661";Tstart="887";shortTE="F";uid="6fcafded-028c-4116-8f8a-19c47429c8bf"
NW_020271713.1	RepeatMasker	DNA/Ginger-2	4107874	4108476	4622	-	.	ID="RND-1_FAMILY-355";Tend="1484";Tstart="882";shortTE="F";uid="e871245e-d142-49c6-9344-0309a84b413c"
NW_020271713.1	RepeatMasker	LINE/RTE-BovB	5819832	5820126	1402	-	.	ID="RND-5_FAMILY-1795";Tend="2049";Tstart="1760";shortTE="F";uid="dbb18331-8ebe-47bc-a050-6b72e78eeb42"
NW_020271722.1	RepeatMasker	DNA/PiggyBac	93	1121	5836	-	.	ID="RND-6_FAMILY-3120";Tend="1623";Tstart="598";shortTE="F";uid="fe8c959b-5426-434d-9fbc-f1c2f0170d7c"
NW_020271812.1	RepeatMasker	Unknown	157	674	2283	+	.	ID="RND-1_FAMILY-223";Tend="1177";Tstart="618";shortTE="F";uid="d2319303-d8ea-43b1-b878-6c28cd9f2914"
NW_020271812.1	RepeatMasker	DNA/P	5187	5385	407	-	.	ID="P-1_AP";Tend="2509";Tstart="2302";shortTE="F";uid="418d070f-2141-4ef2-ba9d-77e8d3133a8d"
NW_020271812.1	RepeatMasker	DNA/Ginger-2	3713	4306	4256	-	.	ID="RND-1_FAMILY-462";Tend="1142";Tstart="507";shortTE="F";uid="0de40df8-8af1-4dc7-8b01-5b1d76a96fbb"
NW_020271812.1	RepeatMasker	Unknown	1295	1801	2705	-	.	ID="RND-6_FAMILY-5315";Tend="2506";Tstart="2002";shortTE="F";uid="97169192-f79c-4b99-9233-095ddd0da9bd"
NW_020271812.1	RepeatMasker	Unknown	1804	2728	3373	-	.	ID="RND-6_FAMILY-2750";Tend="1852";Tstart="946";shortTE="F";uid="4fb0d0c4-7a4a-4b03-98fb-5330aa41d5ac"
NW_020271812.1	RepeatMasker	DNA/hAT-hAT19	5664	5818	596	-	.	ID="rnd-4_family-77";Tend="1676";Tstart="1558";shortTE="F";uid="5e8afd01-cb14-4de2-b715-091fffba7bba"
NW_020272712.1	RepeatMasker	LTR/Gypsy	12439	12647	426	+	.	ID="GYPSY-177_AA-I";Tend="3333";Tstart="3125";shortTE="F";uid="49e8dc68-816a-4d76-9b78-ba77373e9281"
NW_020272712.1	RepeatMasker	DNA/PIF-Harbinger	10757	10886	639	+	.	ID="RND-6_FAMILY-6174";Tend="1501";Tstart="1365";shortTE="F";uid="e2288807-48e9-42d3-a7f1-aec42bae525d"
NW_020272712.1	RepeatMasker	DNA	4936	5145	688	+	.	ID="TTAA22_AP";Tend="435";Tstart="210";shortTE="F";uid="dadda43b-135a-48ca-8537-4ad99aabd93c"
NW_020272712.1	RepeatMasker	DNA/hAT-hAT19	7756	7985	598	+	.	ID="RND-5_FAMILY-526";Tend="1020";Tstart="792";shortTE="F";uid="965ebd5e-439a-4bb4-ab9d-1bbc7edeffe0"
NW_020272712.1	RepeatMasker	Unknown	13209	14260	3785	-	.	ID="RND-5_FAMILY-1693";TEgroup="ctg_1000%7CRND-5_FAMILY-1693%7C1";Tend="3027";Tstart="1758";shortTE="F";uid="37d60b89-a2d5-4149-b0cb-bb587e3888e5"
NW_020272712.1	RepeatMasker	DNA/hAT	7754	7946	665	-	.	ID="RND-1_FAMILY-466";Tend="1625";Tstart="1438";shortTE="F";uid="1232385b-d2bb-47e7-9ee0-cb0abca27824"
NW_020272712.1	RepeatMasker	LTR/Gypsy	10869	12423	5468	-	.	ID="RND-5_FAMILY-285";Tend="1992";Tstart="112";shortTE="F";uid="7dd2e725-ccba-43d9-9e5c-199a10e546d7"
NW_020272712.1	RepeatMasker	DNA	408	649	1005	-	.	ID="ttaa4_ap";Tend="271";Tstart="2";shortTE="F";uid="5b52f3ce-53c8-48ed-a8a0-6f3899400397"
NW_020272713.1	RepeatMasker	DNA/hAT-Tip100	3648	3831	819	+	.	ID="RND-1_FAMILY-61";Tend="1402";Tstart="1257";shortTE="F";uid="2e8e749b-6fc5-4ed2-a1d6-3de46e00b184"
NW_020272713.1	RepeatMasker	DNA/hAT-hAT19	1268	3391	3634	+	.	ID="rnd-6_family-19715";Tend="2909";Tstart="956";shortTE="F";uid="af579a94-a48b-408f-a448-b8a740dfbb8a"
NW_020272713.1	RepeatMasker	DNA/PIF-Harbinger	828	1094	417	+	.	ID="HARBINGER1_DYA";Tend="1352";Tstart="1086";shortTE="F";uid="d4be65b6-590e-43ba-885b-52fce17e714e"
NW_020272713.1	RepeatMasker	Unknown	4338	4441	696	+	.	ID="RND-6_FAMILY-4804";Tend="1142";Tstart="1039";shortTE="F";uid="2f521545-fd5e-4073-b34b-c352355098c3"
NW_020272713.1	RepeatMasker	DNA/hAT-hAT19	7065	7985	8195	-	.	ID="RND-5_FAMILY-6086";Tend="1672";Tstart="754";shortTE="F";uid="fef0edc0-f0ea-410f-9f90-efc2bbf84d46"
NW_020272713.1	RepeatMasker	Retroposon?	14	685	3724	-	.	ID="SINE2-1_AP";Tend="679";Tstart="1";shortTE="F";uid="d8f8b0fc-54b2-4ad4-9491-c84d9e134159"
NW_020272713.1	RepeatMasker	LINE/I-Jockey	7959	8196	1715	-	.	ID="RND-6_FAMILY-6776";Tend="3367";Tstart="3128";shortTE="F";uid="b4739071-ba22-4562-a122-04a151cff422"
NW_020272713.1	RepeatMasker	DNA/hAT-Charlie	4645	7055	20644	-	.	ID="RND-6_FAMILY-8683";Tend="2665";Tstart="285";shortTE="F";uid="a501d558-5780-4c71-9f59-c37013ca492b"
NW_020272713.1	RepeatMasker	DNA	3827	4344	3069	-	.	ID="RND-6_FAMILY-561";Tend="1312";Tstart="842";shortTE="F";uid="b044ac7a-ce45-4c31-b949-cdb0134a5a80"
NW_020272714.1	RepeatMasker	LINE/I-Jockey	2378	2569	749	+	.	ID="RND-6_FAMILY-12546";Tend="270";Tstart="83";shortTE="F";uid="899bab0a-cf5d-4129-b1f3-6ffdcd3dea2c"
NW_020272714.1	RepeatMasker	Unknown	1810	2303	3876	+	.	ID="RND-5_FAMILY-5994";Tend="1316";Tstart="818";shortTE="F";uid="173cef29-9e08-4283-bb5d-41edd0c5d28b"
NW_020272714.1	RepeatMasker	LINE/RTE-BovB	2569	3799	1474	-	.	ID="RTE-33_LMI";Tend="3294";Tstart="2066";shortTE="F";uid="7eadbf0e-0c04-46af-b4ef-3d911a8e09bb"
NW_020272715.1	RepeatMasker	Unknown	538	713	1071	+	.	ID="RND-5_FAMILY-3721";Tend="1758";Tstart="1587";shortTE="F";uid="322e4150-7fbd-4386-8325-91e37500f5f7"
NW_020272715.1	RepeatMasker	DNA/hAT?	2847	2986	679	+	.	ID="RND-5_FAMILY-2388";Tend="1117";Tstart="978";shortTE="F";uid="f4d09420-77e6-45b1-94c6-e69da74ab0b5"
NW_020272715.1	RepeatMasker	DNA/hAT-Charlie	3003	3142	889	+	.	ID="RND-5_FAMILY-5251";Tend="1101";Tstart="960";shortTE="F";uid="eb342445-0716-4bed-858c-5ef001972ccc"
NW_020272716.1	RepeatMasker	Unknown	11336	11822	3180	+	.	ID="RND-6_FAMILY-6279";Tend="1614";Tstart="1115";shortTE="F";uid="5e245c44-b77a-4bc0-8841-6a8f6cff830b"
NW_020272716.1	RepeatMasker	Unknown	10687	11061	2557	+	.	ID="RND-6_FAMILY-6279";Tend="1123";Tstart="746";shortTE="F";uid="a86dd351-aab8-4b02-a687-1a446c772454"
NW_020272716.1	RepeatMasker	DNA/hAT-Tip100	5470	5932	779	+	.	ID="HAT-30_LMI";Tend="7806";Tstart="7346";shortTE="F";uid="7c1cf0c4-9c44-4e2c-9414-b8903de8e056"
NW_020272716.1	RepeatMasker	DNA/hAT-Tip100	6807	7040	480	+	.	ID="HAT-N29_LMI";Tend="823";Tstart="591";shortTE="F";uid="d4e64abc-ddab-4a79-b846-30815a35ee1f"
NW_020272716.1	RepeatMasker	DNA	14742	15331	5116	+	.	ID="RND-6_FAMILY-4067";Tend="1059";Tstart="470";shortTE="F";uid="a45ba3af-9c6a-4b02-bd9f-0edae517d4ad"
NW_020272716.1	RepeatMasker	Unknown	406	586	1371	+	.	ID="RND-6_FAMILY-8453";Tend="1183";Tstart="1003";shortTE="F";uid="104bea72-1e5b-46bc-9cf9-f96f212c560d"
NW_020272716.1	RepeatMasker	Unknown	11054	11345	2482	+	.	ID="RND-1_FAMILY-271";Tend="1225";Tstart="935";shortTE="F";uid="58e91160-b740-4801-8d06-23f800ec1577"
NW_020272716.1	RepeatMasker	LINE/RTE-X	1	405	2653	+	.	ID="RND-1_FAMILY-85";Tend="2193";Tstart="1801";shortTE="F";uid="c9d96a1e-22ad-4c04-b3eb-281068d93e50"
NW_020272716.1	RepeatMasker	DNA/Merlin	2472	2699	1044	-	.	ID="RND-6_FAMILY-3540";Tend="1176";Tstart="950";shortTE="F";uid="9ed7f8d4-2393-4cb8-aacd-9eb2906b5894"
NW_020272717.1	RepeatMasker	DNA	300	630	1687	+	.	ID="RND-6_FAMILY-462";Tend="1479";Tstart="1146";shortTE="F";uid="7bcabf3c-29b2-4e98-933a-45b87a3bf179"
NW_020272717.1	RepeatMasker	DNA	1279	1640	2293	+	.	ID="RND-6_FAMILY-462";Tend="1854";Tstart="1493";shortTE="F";uid="e5579e8a-680c-47b8-8ed5-8783a3f7f17b"
NW_020272717.1	RepeatMasker	DNA/hAT-hAT19	13685	13898	436	+	.	ID="RND-6_FAMILY-5408";Tend="1143";Tstart="921";shortTE="F";uid="011a185b-1711-4059-b2db-f7b8dab94dd5"
NW_020272717.1	RepeatMasker	LTR/Copia	9427	12112	16555	+	.	ID="RND-6_FAMILY-2479";TEgroup="ctg_1005%7CRND-6_FAMILY-2479%7C1";Tend="2814";Tstart="223";shortTE="F";uid="20f709ea-9945-48ba-9d00-9afb7d7b47c5"
NW_020272717.1	RepeatMasker	LINE/I-Jockey	4459	4580	417	+	.	ID="RND-6_FAMILY-260";Tend="2630";Tstart="2514";shortTE="F";uid="e1c2efe7-1c7e-42c6-9b22-92e27daf17ef"
NW_020272717.1	RepeatMasker	DNA/hAT-hAT19	6138	6927	1599	+	.	ID="RND-4_FAMILY-77";Tend="1717";Tstart="934";shortTE="F";uid="83bfa389-73f1-477d-a56f-bfb1796ab150"
NW_020272717.1	RepeatMasker	DNA/hAT-Tip100	5865	6049	1373	-	.	ID="RND-1_FAMILY-384";Tend="1283";Tstart="1089";shortTE="F";uid="6fd5fea1-386e-4f6e-a8dc-cd8be13d30ad"
NW_020272717.1	RepeatMasker	DNA/PIF-Harbinger	2108	2228	603	-	.	ID="RND-5_FAMILY-4403";Tend="1422";Tstart="1301";shortTE="F";uid="fb25d6ca-0630-485c-a9c5-f25dba70bc40"
NW_020272717.1	RepeatMasker	DNA	636	1257	4632	-	.	ID="RND-1_FAMILY-5";Tend="1578";Tstart="949";shortTE="F";uid="e694c3e4-7eeb-49de-957d-6ecb9aeedc06"
NW_020272717.1	RepeatMasker	DNA/hAT-hAT19	5703	5874	983	-	.	ID="RND-5_FAMILY-1132";Tend="1776";Tstart="1605";shortTE="F";uid="da63d7e7-aeb7-4e48-8c68-7e3b10ec58d7"
NW_020272717.1	RepeatMasker	DNA/MULE-MuDR	12087	12499	804	-	.	ID="MUDR12X_AP";TEgroup="ctg_1005%7CMUDR12X_AP%7C2";Tend="902";Tstart="1";shortTE="F";uid="3605b6a7-7492-4657-9de3-c6a8db1bd6db"
NW_020272717.1	RepeatMasker	DNA	2579	2699	496	-	.	ID="DNA4-11_AP";Tend="132";Tstart="13";shortTE="F";uid="135e2070-2049-4715-b12c-beddb207794f"
NW_020272717.1	RepeatMasker	DNA/hAT-hAT19	7909	8506	1279	-	.	ID="RND-1_FAMILY-72";Tend="1819";Tstart="1233";shortTE="F";uid="7b3ff998-ffcc-45a8-bccc-b964e426b4a4"
NW_020272717.1	RepeatMasker	DNA/hAT-hAT19	3313	3968	2888	-	.	ID="HAT-N2_AP";Tend="653";Tstart="1";shortTE="F";uid="585a5e1f-dde1-4ad8-97aa-0811bf30e1aa"
NW_020272717.1	RepeatMasker	DNA/MULE-MuDR	11483	11703	481	-	.	ID="MUDR12X_AP";TEgroup="ctg_1005%7CMUDR12X_AP%7C1";Tend="1096";Tstart="824";shortTE="F";uid="b7d6504e-0cd6-4d85-bdae-e7418095202d"
NW_020272718.1	RepeatMasker	Unknown	450	1265	2373	+	.	ID="RND-6_FAMILY-4818";TEgroup="ctg_1006%7CRND-6_FAMILY-4818%7C1";Tend="1890";Tstart="606";shortTE="F";uid="6d318f3d-3fc7-40b7-b25e-c8720d3f1fd2"
NW_020272718.1	RepeatMasker	DNA/Ginger	2871	3035	571	+	.	ID="RND-6_FAMILY-5619";Tend="1205";Tstart="631";shortTE="F";uid="afd3fb0a-3e31-4d85-995c-817bd0311282"
NW_020272718.1	RepeatMasker	DNA/hAT-Ac	4715	4815	746	+	.	ID="RND-1_FAMILY-21";Tend="1030";Tstart="930";shortTE="F";uid="9673d170-a7c6-40ed-805a-031afc8a9800"
NW_020272718.1	RepeatMasker	Retroposon?	3036	3445	1011	+	.	ID="SINE2-2_AP";Tend="427";Tstart="1";shortTE="F";uid="7edea003-8e4b-4533-bfe3-23903bf731f0"
NW_020272718.1	RepeatMasker	DNA/hAT-Tip100	3852	4109	1208	-	.	ID="RND-6_FAMILY-18842";Tend="460";Tstart="202";shortTE="F";uid="150abf30-a639-4388-968b-68fcbfa4e74f"
NW_020272718.1	RepeatMasker	Unknown	3561	3840	687	-	.	ID="RND-4_FAMILY-275";Tend="1294";Tstart="1023";shortTE="F";uid="c777dd0e-4a32-4faa-b7a2-5b8b9a88f456"
NW_020272718.1	RepeatMasker	DNA/hAT-Tip100	3434	3551	438	-	.	ID="RND-6_FAMILY-3670";Tend="1280";Tstart="1182";shortTE="F";uid="f8670a7d-158e-484e-a0a3-03a141d6469f"
NW_020272719.1	RepeatMasker	Unknown	4444	4590	911	+	.	ID="RND-6_FAMILY-4078";Tend="1362";Tstart="1215";shortTE="F";uid="0d54be0d-ada6-4036-94cc-e0c44908eb03"
NW_020272719.1	RepeatMasker	DNA/hAT-Tip100	1626	3084	10606	+	.	ID="RND-5_FAMILY-1776";Tend="2173";Tstart="717";shortTE="F";uid="f04b232f-9e3b-4dd7-91ea-5053f274d779"
NW_020272719.1	RepeatMasker	DNA/hAT-Tip100	21569	23027	10606	+	.	ID="RND-5_FAMILY-1776";Tend="2173";Tstart="717";shortTE="F";uid="fac08837-6191-4259-82a3-4623c1ea86ab"
NW_020272719.1	RepeatMasker	Unknown	21068	21194	459	+	.	ID="RND-1_FAMILY-495";Tend="1394";Tstart="1270";shortTE="F";uid="197a9d50-8043-4517-8786-0b4653064fab"
NW_020272719.1	RepeatMasker	Unknown	15844	16761	5193	+	.	ID="RND-5_FAMILY-1189";Tend="1680";Tstart="807";shortTE="F";uid="40e8c5e8-5ff7-4768-8f21-a6974840344d"
NW_020272719.1	RepeatMasker	Unknown	16762	17392	3255	+	.	ID="RND-5_FAMILY-1324";Tend="1384";Tstart="758";shortTE="F";uid="55b10cfc-5942-44b0-aec3-ca0847c964db"
NW_020272719.1	RepeatMasker	Unknown	1125	1251	459	+	.	ID="RND-1_FAMILY-495";Tend="1394";Tstart="1270";shortTE="F";uid="7b160689-4527-46a8-8c44-059e35cf73ae"
NW_020272719.1	RepeatMasker	Unknown	9543	9950	1009	+	.	ID="RND-1_FAMILY-18";TEgroup="ctg_1007%7CRND-1_FAMILY-18%7C1";Tend="1409";Tstart="1198";shortTE="F";uid="878e5884-563f-41b4-8afa-a1356f3cb2d7"
NW_020272719.1	RepeatMasker	Unknown	19513	20119	2027	+	.	ID="RND-1_FAMILY-495";Tend="2382";Tstart="1741";shortTE="F";uid="a834affb-1be9-4d95-a907-db054e4add9b"
NW_020272719.1	RepeatMasker	Unknown	24387	24533	911	+	.	ID="RND-6_FAMILY-4078";Tend="1362";Tstart="1215";shortTE="F";uid="1e5d29bd-95e4-48d7-be8e-0f2694344bcd"
NW_020272719.1	RepeatMasker	Unknown	15612	15765	988	+	.	ID="RND-5_FAMILY-1324";Tend="427";Tstart="276";shortTE="F";uid="85f6c0e8-7acb-4092-8dac-5d4f91f639b9"
NW_020272719.1	RepeatMasker	Unknown	8444	8587	450	+	.	ID="RND-5_FAMILY-741";Tend="1395";Tstart="1248";shortTE="F";uid="8867037a-3f97-49c3-802b-89d5b3677da2"
NW_020272719.1	RepeatMasker	LINE/RTE-BovB	3782	4440	652	-	.	ID="RTE-34_LMI";Tend="1500";Tstart="992";shortTE="F";uid="79c2118a-3a22-4e19-ab36-323fbba2f2aa"
NW_020272719.1	RepeatMasker	DNA/hAT-Charlie	18546	19543	6058	-	.	ID="RND-5_FAMILY-771";Tend="1981";Tstart="1042";shortTE="F";uid="24846d51-2724-4fb5-a519-f9d9939c974f"
NW_020272719.1	RepeatMasker	LINE/RTE-BovB	3102	3640	590	-	.	ID="RND-5_FAMILY-2080";Tend="1497";Tstart="960";shortTE="F";uid="ffc574d7-0630-4cd7-9701-4308b6519b91"
NW_020272719.1	RepeatMasker	Unknown	20109	20251	936	-	.	ID="RND-5_FAMILY-6953";Tend="1442";Tstart="1294";shortTE="F";uid="f8905c18-648e-4ad2-ae52-6cdcaafc9bb2"
NW_020272719.1	RepeatMasker	LINE/RTE-BovB	1180	1389	1497	-	.	ID="RND-5_FAMILY-2987";Tend="1422";Tstart="1213";shortTE="F";uid="5b7d023a-efec-4112-a00b-7e156ff68d49"
NW_020272719.1	RepeatMasker	Unknown	17206	17519	1199	-	.	ID="RND-5_FAMILY-4659";Tend="1965";Tstart="1618";shortTE="F";uid="eb9e62c6-cd4a-4b2c-afcf-81b65475418b"
NW_020272719.1	RepeatMasker	LINE/RTE-BovB	23045	23583	590	-	.	ID="RND-5_FAMILY-2080";Tend="1497";Tstart="960";shortTE="F";uid="468dab6d-d918-4519-96f0-0030540d5400"
NW_020272719.1	RepeatMasker	DNA/CMC-Transib	7977	8138	621	-	.	ID="RND-6_FAMILY-6105";Tend="1297";Tstart="1129";shortTE="F";uid="a44590af-4447-4926-8940-d246589b3e83"
NW_020272719.1	RepeatMasker	DNA/hAT-Charlie	1	166	829	-	.	ID="RND-1_FAMILY-388";Tend="165";Tstart="3";shortTE="F";uid="8c2639cb-bec8-4cc9-be53-c3e154675322"
NW_020272719.1	RepeatMasker	Unknown	20806	21073	1652	-	.	ID="RND-5_FAMILY-6953";Tend="1228";Tstart="970";shortTE="F";uid="b1adc70d-8c45-4b1f-88fe-948b2e9a4455"
NW_020272719.1	RepeatMasker	LINE/RTE-BovB	5393	6284	809	-	.	ID="RTE-32_LMI";Tend="1702";Tstart="368";shortTE="F";uid="20e60151-e213-48c1-aeea-86a930505c9c"
NW_020272719.1	RepeatMasker	DNA/hAT-hAT19	17429	17610	571	-	.	ID="RND-6_FAMILY-4555";Tend="1854";Tstart="1647";shortTE="F";uid="88c5c305-03df-486b-b83a-a71ca85856bf"
NW_020272719.1	RepeatMasker	DNA/hAT-Tip100	6640	6915	1713	-	.	ID="RND-4_FAMILY-713";Tend="1171";Tstart="896";shortTE="F";uid="f0e9061c-784b-44f8-80fc-0b0cfe55229a"
NW_020272719.1	RepeatMasker	DNA/hAT-hAT19	17610	18094	506	-	.	ID="rnd-6_family-1836";Tend="1122";Tstart="362";shortTE="F";uid="023d783f-4afe-46c1-89c4-d77ec53a7421"
NW_020272719.1	RepeatMasker	Unknown	863	1130	1652	-	.	ID="RND-5_FAMILY-6953";Tend="1228";Tstart="970";shortTE="F";uid="46280ece-4279-4d5b-8123-70ea5688c3d8"
NW_020272719.1	RepeatMasker	Unknown	167	308	936	-	.	ID="RND-5_FAMILY-6953";Tend="1441";Tstart="1294";shortTE="F";uid="9f99e735-467e-48eb-a93e-c7e0f13aee83"
NW_020272719.1	RepeatMasker	LINE/RTE-BovB	21123	21332	1497	-	.	ID="RND-5_FAMILY-2987";Tend="1422";Tstart="1213";shortTE="F";uid="453e1137-bc9e-4137-a980-52b66eca2a4d"
NW_020272719.1	RepeatMasker	DNA/hAT-hAT19	18335	18531	854	-	.	ID="RND-6_FAMILY-4555";Tend="1039";Tstart="839";shortTE="F";uid="c78c46cf-5d9d-4ab3-8b4e-4f68c05cb7f5"
NW_020272719.1	RepeatMasker	LINE/RTE-BovB	23725	24383	652	-	.	ID="RTE-34_LMI";Tend="1500";Tstart="992";shortTE="F";uid="0f5b4694-b231-4f7a-b915-5b160054a5e9"
NW_020272720.1	RepeatMasker	Unknown	5452	6463	7377	-	.	ID="RND-6_FAMILY-1740";Tend="2087";Tstart="1060";shortTE="F";uid="a38ad998-dc22-4c7e-a9e0-5632c795468f"
NW_020272720.1	RepeatMasker	DNA/hAT-Charlie	3605	3747	1128	-	.	ID="RND-6_FAMILY-4118";Tend="1080";Tstart="938";shortTE="F";uid="e06fe3ce-66ad-495e-9824-dd58b1ba6361"
NW_020272721.1	RepeatMasker	LINE/L2	45	2467	5192	-	.	ID="RND-6_FAMILY-2600";Tend="2655";Tstart="233";shortTE="F";uid="baee6be6-cd3d-4d0f-8ca1-e4ec7f0e0cb0"
NW_020271813.1	RepeatMasker	DNA/TcMar-Tc1	1542	2145	1083	+	.	ID="MARINER-N1_RPR";Tend="884";Tstart="262";shortTE="F";uid="8edd37a9-1929-4414-a5f8-16fccf1089e1"
NW_020271813.1	RepeatMasker	DNA/hAT-Charlie	2845	3655	2078	+	.	ID="RND-5_FAMILY-3454";TEgroup="ctg_101%7CRND-5_FAMILY-3454%7C1";Tend="1521";Tstart="587";shortTE="F";uid="2bc4b88b-add8-4b13-8d46-f88977f76ef5"
NW_020271813.1	RepeatMasker	Unknown	256	553	2399	+	.	ID="RND-6_FAMILY-14744";Tend="1410";Tstart="1121";shortTE="F";uid="b5f3a138-a9b2-492a-b0a0-0148fcda6877"
NW_020271813.1	RepeatMasker	DNA/hAT-hAT19	4824	5018	963	+	.	ID="RND-6_FAMILY-4555";Tend="1214";Tstart="1011";shortTE="F";uid="de12c95e-f9a5-4f9f-9b4b-ae7ff3e56a5d"
NW_020271813.1	RepeatMasker	Unknown	2359	2542	1272	+	.	ID="RND-3_FAMILY-1552";Tend="1151";Tstart="961";shortTE="F";uid="6ee3a60d-5303-4f5c-97a3-fdf9bc796a26"
NW_020271813.1	RepeatMasker	DNA/hAT-hAT19	5022	5829	5805	+	.	ID="RND-6_FAMILY-823";Tend="1226";Tstart="439";shortTE="F";uid="59ae6a6c-30a3-4edd-a41b-0372314fde41"
NW_020271813.1	RepeatMasker	LINE/R1	4412	4820	1729	+	.	ID="RND-6_FAMILY-6559";Tend="3026";Tstart="2628";shortTE="F";uid="9d3ceb49-7fe2-4697-89d3-89f10879634e"
NW_020271813.1	RepeatMasker	DNA/hAT-Tip100	3724	4379	4099	-	.	ID="RND-6_FAMILY-2149";Tend="1742";Tstart="1085";shortTE="F";uid="5399b28d-2692-4bf2-ac60-bb0679edccbb"
NW_020272722.1	RepeatMasker	Unknown	5583	5996	3256	+	.	ID="RND-1_FAMILY-123";Tend="1367";Tstart="953";shortTE="F";uid="1aa6d7ce-4e7b-4c55-ae68-3aec5eaef216"
NW_020272722.1	RepeatMasker	DNA/TcMar-Tc1	6659	6925	663	+	.	ID="RND-6_FAMILY-5038";Tend="1022";Tstart="759";shortTE="F";uid="5893f11b-40dc-4d88-a126-424244c56eb7"
NW_020272722.1	RepeatMasker	DNA/hAT-Blackjack	10699	11170	2810	+	.	ID="RND-5_FAMILY-6349";Tend="1418";Tstart="978";shortTE="F";uid="1ee9adb4-8c76-4b67-a112-06bb8ce1bc99"
NW_020272722.1	RepeatMasker	Unknown	11173	11305	891	+	.	ID="RND-1_FAMILY-70";Tend="938";Tstart="805";shortTE="F";uid="45084f04-d21c-40a5-a8c3-3c39e0ea3268"
NW_020272722.1	RepeatMasker	DNA/hAT-Tip100	4	1082	5174	+	.	ID="RND-5_FAMILY-385";Tend="1353";Tstart="179";shortTE="F";uid="f4b3fb98-d31c-40ca-8e09-c99c06243806"
NW_020272722.1	RepeatMasker	DNA/hAT-Tip100	10524	10712	1456	-	.	ID="RND-1_FAMILY-29";Tend="1149";Tstart="960";shortTE="F";uid="373512e6-0dcc-4621-90fc-3a06dbe89bba"
NW_020272722.1	RepeatMasker	Unknown	1430	1645	1717	-	.	ID="RND-6_FAMILY-6936";Tend="1149";Tstart="934";shortTE="F";uid="cb132b95-72c6-4b2c-b1e5-09dd746f89d8"
NW_020272722.1	RepeatMasker	DNA/PIF-Harbinger	2310	2702	2278	-	.	ID="RND-5_FAMILY-4403";Tend="1416";Tstart="1032";shortTE="F";uid="fdbc81f0-5bba-4d21-ac53-1d7d0059140b"
NW_020272722.1	RepeatMasker	Unknown	734	1170	1738	-	.	ID="RND-5_FAMILY-3432";Tend="1516";Tstart="1101";shortTE="F";uid="c3d0672f-a021-4401-b7c0-82349d3b4c4c"
NW_020272722.1	RepeatMasker	Unknown	3454	4171	4996	-	.	ID="RND-5_FAMILY-7402";Tend="1645";Tstart="912";shortTE="F";uid="70dfccee-0d6e-413f-9b08-dd6b3125e697"
NW_020272723.1	RepeatMasker	Unknown	192	1086	2343	+	.	ID="RND-6_FAMILY-28025";Tend="1509";Tstart="632";shortTE="F";uid="49679c2b-fc07-4f4a-960d-da48453f06dc"
NW_020272723.1	RepeatMasker	DNA/Crypton-I	11699	12287	4503	+	.	ID="RND-1_FAMILY-48";Tend="3198";Tstart="2608";shortTE="F";uid="d3360195-4cd7-4a00-8006-e311452cb96e"
NW_020272723.1	RepeatMasker	Unknown	1804	1977	1117	+	.	ID="RND-1_FAMILY-142";Tend="1072";Tstart="901";shortTE="F";uid="a4d8f766-55f5-4aec-8da3-88573b0a1816"
NW_020272723.1	RepeatMasker	DNA	2602	3768	6048	+	.	ID="RND-5_FAMILY-5911";Tend="2093";Tstart="827";shortTE="F";uid="72daa308-73fa-49d9-8ed4-516a3cfd4943"
NW_020272723.1	RepeatMasker	DNA/Crypton-I	9733	10966	9744	+	.	ID="RND-1_FAMILY-48";Tend="2610";Tstart="1351";shortTE="F";uid="5b601920-477c-409d-8a55-aaa8349e84e3"
NW_020272723.1	RepeatMasker	DNA/Crypton-I	4390	4593	1797	+	.	ID="RND-1_FAMILY-48";Tend="1321";Tstart="1118";shortTE="F";uid="f48e1d7b-18ef-444b-b6ff-29ba95b3bdd0"
NW_020272723.1	RepeatMasker	DNA/Crypton-I	12289	12392	795	+	.	ID="RND-5_FAMILY-2194";Tend="3903";Tstart="3800";shortTE="F";uid="607ce820-272f-4918-814b-5143a00859be"
NW_020272723.1	RepeatMasker	LINE/I-Jockey	12888	13286	3290	+	.	ID="RND-6_FAMILY-2354";Tend="1438";Tstart="1038";shortTE="F";uid="95b0c85d-be45-44f1-bfa1-d1c1258daa75"
NW_020272723.1	RepeatMasker	DNA	9385	9701	767	-	.	ID="dna8-77_ap";Tend="240";Tstart="1";shortTE="F";uid="5ad7f337-c293-45d1-b491-032ac5e6ffe2"
NW_020272723.1	RepeatMasker	Unknown	1174	1439	1714	-	.	ID="RND-1_FAMILY-14";Tend="1217";Tstart="950";shortTE="F";uid="7c03c993-c8f7-4748-84fb-ece23a00d38d"
NW_020272723.1	RepeatMasker	DNA	5812	5960	535	-	.	ID="RND-6_FAMILY-5870";Tend="1156";Tstart="1020";shortTE="F";uid="805e7075-dc7a-4963-8a5f-fdea9dcade56"
NW_020272723.1	RepeatMasker	DNA/hAT-hAT19	4740	5791	7208	-	.	ID="rnd-1_family-72";Tend="1988";Tstart="883";shortTE="F";uid="4bef8992-eda8-4796-ba79-db47728dc900"
NW_020272723.1	RepeatMasker	DNA/hAT-Tip100	974	1109	938	-	.	ID="RND-1_FAMILY-110";Tend="1088";Tstart="955";shortTE="F";uid="26fa92f5-7b97-4e06-ac04-8d14bb895029"
NW_020272723.1	RepeatMasker	DNA	4594	4802	1170	-	.	ID="DNA8-77_AP";Tend="1253";Tstart="1057";shortTE="F";uid="4f316df2-0534-406b-9052-f7d4a06faf5b"
NW_020272723.1	RepeatMasker	Unknown	1974	2648	4023	-	.	ID="RND-6_FAMILY-4284";Tend="1507";Tstart="808";shortTE="F";uid="4a8c5fd9-682a-49c5-b0cf-ba79083bbe82"
NW_020272724.1	RepeatMasker	Unknown	487587	487897	1135	+	.	ID="RND-5_FAMILY-9322";Tend="1157";Tstart="887";shortTE="F";uid="997e7f69-72be-4050-9ca5-322935147347"
NW_020272724.1	RepeatMasker	Unknown	362399	363689	6931	+	.	ID="RND-1_FAMILY-243";Tend="1669";Tstart="451";shortTE="F";uid="a5cec9b8-fd15-444e-8630-492d4285d9ba"
NW_020272724.1	RepeatMasker	DNA/hAT-Ac	255590	255714	666	+	.	ID="rnd-5_family-4870";Tend="1867";Tstart="1646";shortTE="F";uid="8457c349-53b1-4682-a570-d23e36cc7488"
NW_020272724.1	RepeatMasker	DNA/hAT	480880	481356	2470	+	.	ID="RND-5_FAMILY-2275";Tend="1426";Tstart="960";shortTE="F";uid="4269d816-105d-4d4c-9970-ea1627cecc51"
NW_020272724.1	RepeatMasker	DNA/hAT-Tip100	204567	204681	422	+	.	ID="HAT-1_LMI";Tend="4450";Tstart="4336";shortTE="F";uid="a5db10f0-bd51-43c2-ae0f-5cccd9a9fa2f"
NW_020272724.1	RepeatMasker	DNA/hAT-hAT19	432559	433469	6346	+	.	ID="RND-1_FAMILY-549";Tend="1768";Tstart="855";shortTE="F";uid="839b35cf-498a-4d40-9a83-0ed3da8baa3b"
NW_020272724.1	RepeatMasker	DNA/hAT-Ac	385860	389222	27552	+	.	ID="RND-1_FAMILY-139";Tend="4000";Tstart="644";shortTE="F";uid="26294b1b-45f8-457a-94bd-aa253c18888e"
NW_020272724.1	RepeatMasker	Unknown	22402	22577	1466	+	.	ID="RND-5_FAMILY-28";Tend="1127";Tstart="952";shortTE="F";uid="24d85f2d-6a0f-4b1c-94b4-b5a059e1aa7b"
NW_020272724.1	RepeatMasker	LINE/L2	194445	194634	493	+	.	ID="RND-6_FAMILY-1488";Tend="1098";Tstart="903";shortTE="F";uid="92a65528-c48d-4849-bef2-fa2c6417b93a"
NW_020272724.1	RepeatMasker	Unknown	390296	390407	744	+	.	ID="RND-6_FAMILY-8204";Tend="1425";Tstart="1311";shortTE="F";uid="a6e8de80-21b4-4bdb-a357-9f05acb7424d"
NW_020272724.1	RepeatMasker	DNA/Sola-1	10094	10710	2750	+	.	ID="RND-6_FAMILY-2008";Tend="918";Tstart="338";shortTE="F";uid="9e26f909-87fc-42cd-abfb-e4de4a3a65e4"
NW_020272724.1	RepeatMasker	RC/Helitron	51742	52189	3019	+	.	ID="RND-6_FAMILY-7470";Tend="2509";Tstart="2078";shortTE="F";uid="009ad172-44be-4e59-a4ad-65857432c236"
NW_020272724.1	RepeatMasker	Unknown	37204	37617	2890	+	.	ID="RND-6_FAMILY-28025";Tend="1390";Tstart="977";shortTE="F";uid="80b3dc27-2627-4fc3-84b8-e502056ca863"
NW_020272724.1	RepeatMasker	DNA/TcMar-Pogo	207864	208260	2728	+	.	ID="RND-6_FAMILY-997";Tend="1386";Tstart="974";shortTE="F";uid="461d3089-e3e2-4245-9ddb-f4f836ddac99"
NW_020272724.1	RepeatMasker	DNA/hAT	97979	98324	1582	+	.	ID="RND-3_FAMILY-12";Tend="1418";Tstart="1041";shortTE="F";uid="218ad20e-c58b-4cae-b58e-8310d0cec9fd"
NW_020272724.1	RepeatMasker	DNA/MULE-MuDR	485452	485588	542	+	.	ID="RND-5_FAMILY-4264";Tend="1743";Tstart="1607";shortTE="F";uid="f2f5308e-532f-4f44-9db8-05e8b6e12924"
NW_020272724.1	RepeatMasker	DNA/hAT-Tip100	238330	238526	560	+	.	ID="RND-6_FAMILY-1169";Tend="1706";Tstart="1465";shortTE="F";uid="b50bb36f-fbfa-4756-b389-da4f0e2d1d24"
NW_020272724.1	RepeatMasker	Unknown	238766	239093	502	+	.	ID="RND-4_FAMILY-2403";TEgroup="ctg_1012%7CRND-4_FAMILY-2403%7C1";Tend="1301";Tstart="803";shortTE="F";uid="f2474679-98ff-43b2-a5bd-a63f439699b0"
NW_020272724.1	RepeatMasker	DNA	333254	333849	3826	+	.	ID="RND-5_FAMILY-16582";Tend="1518";Tstart="905";shortTE="F";uid="d6a4ccf9-7887-4eec-8a51-e2db881df123"
NW_020272724.1	RepeatMasker	Unknown	447060	447368	1443	+	.	ID="RND-5_FAMILY-1693";Tend="488";Tstart="185";shortTE="F";uid="2395f4be-970b-41ca-b298-fd1dee562430"
NW_020272724.1	RepeatMasker	DNA/hAT-Charlie	35685	36040	2130	+	.	ID="RND-1_FAMILY-71";Tend="1370";Tstart="963";shortTE="F";uid="b2022231-5052-473c-927d-d659bccef282"
NW_020272724.1	RepeatMasker	DNA/hAT-Charlie	101786	101906	421	+	.	ID="HAT-N1_AP";Tend="561";Tstart="430";shortTE="F";uid="c5b7debb-a660-439b-95a3-69df881515d4"
NW_020272724.1	RepeatMasker	Unknown	504336	504744	3439	+	.	ID="RND-6_FAMILY-818";Tend="1348";Tstart="941";shortTE="F";uid="e35723e2-892b-423b-88d6-01c1c8905ef9"
NW_020272724.1	RepeatMasker	Unknown	344678	344886	1453	+	.	ID="RND-5_FAMILY-1971";Tend="943";Tstart="736";shortTE="F";uid="ae005fb0-2915-4fc2-a68a-e9e7d3ed9974"
NW_020272724.1	RepeatMasker	Unknown	404284	404756	2943	+	.	ID="RND-5_FAMILY-6953";Tend="1440";Tstart="970";shortTE="F";uid="801f02dc-f5a6-40c2-b40d-82eb4d7d749c"
NW_020272724.1	RepeatMasker	DNA	468812	469000	1384	+	.	ID="RND-1_FAMILY-16";Tend="1121";Tstart="934";shortTE="F";uid="a1ed60e2-95d8-47b3-ac2e-48248a6e1fc1"
NW_020272724.1	RepeatMasker	Unknown	282164	282977	766	+	.	ID="RND-5_FAMILY-1231";Tend="1552";Tstart="787";shortTE="F";uid="9e80e2ec-5d61-4a85-ad0f-12d29e2705bc"
NW_020272724.1	RepeatMasker	DNA	259894	260072	1206	+	.	ID="RND-1_FAMILY-16";Tend="1123";Tstart="944";shortTE="F";uid="58045fd9-cd2a-4bb7-9864-fd3d43c2137e"
NW_020272724.1	RepeatMasker	DNA/hAT-Tip100	173410	173760	650	+	.	ID="RND-5_FAMILY-1974";TEgroup="ctg_1012%7CRND-5_FAMILY-1974%7C1";Tend="1276";Tstart="832";shortTE="F";uid="7d088306-9b99-4dde-9acd-d74950668939"
NW_020272724.1	RepeatMasker	DNA/hAT-Tip100	281166	281330	959	+	.	ID="RND-4_FAMILY-93";Tend="1113";Tstart="951";shortTE="F";uid="d4e1a5e4-e2f1-453d-b31f-10d001e0069b"
NW_020272724.1	RepeatMasker	DNA/hAT-Tip100	283149	283304	1000	+	.	ID="RND-4_FAMILY-93";Tend="1278";Tstart="1117";shortTE="F";uid="b11a7020-f11b-4aa3-8892-03e1c4b7526d"
NW_020272724.1	RepeatMasker	DNA/hAT-Tip100	361054	361489	1359	+	.	ID="RND-5_FAMILY-3458";Tend="2647";Tstart="2201";shortTE="F";uid="8c2f3ca4-7a22-450b-b37f-2cc2cc6f92a8"
NW_020272724.1	RepeatMasker	DNA/hAT-Tip100	413355	413868	3521	+	.	ID="RND-6_FAMILY-25621";Tend="1403";Tstart="909";shortTE="F";uid="c38b7957-bf6e-429c-bc88-8b135ede292b"
NW_020272724.1	RepeatMasker	Unknown	434858	435246	2760	+	.	ID="RND-1_FAMILY-51";Tend="1356";Tstart="961";shortTE="F";uid="58b8c7a7-cfb4-48fd-a7cb-0cec832c8ca3"
NW_020272724.1	RepeatMasker	DNA/hAT	481827	482213	633	+	.	ID="RND-5_FAMILY-2275";TEgroup="ctg_1012%7CRND-5_FAMILY-2275%7C1";Tend="1544";Tstart="1131";shortTE="F";uid="c4c51d41-353a-4712-b3ff-e18c45924580"
NW_020272724.1	RepeatMasker	DNA/hAT-Charlie	505352	507158	15238	+	.	ID="RND-6_FAMILY-6786";Tend="1929";Tstart="160";shortTE="F";uid="63c9dc22-ac41-4828-9a93-53cd982e8e94"
NW_020272724.1	RepeatMasker	DNA/hAT?	473954	474204	500	+	.	ID="RND-6_FAMILY-5067";Tend="1701";Tstart="1454";shortTE="F";uid="505986d1-048d-4a0d-bca6-d141693371bf"
NW_020272724.1	RepeatMasker	LINE/I-Jockey	215065	215679	1274	+	.	ID="RND-6_FAMILY-1288";Tend="1585";Tstart="981";shortTE="F";uid="5ae48011-b803-489d-b6f5-9650bcdba0e0"
NW_020272724.1	RepeatMasker	DNA/hAT-Tip100	321235	321649	2412	+	.	ID="RND-1_FAMILY-439";Tend="1438";Tstart="976";shortTE="F";uid="935dca27-4fcd-44a8-8ad8-c67cdf81ced7"
NW_020272724.1	RepeatMasker	DNA/hAT-Tip100	347993	348833	1045	+	.	ID="HAT-30_LMI";Tend="7857";Tstart="7010";shortTE="F";uid="a47594f4-5c85-4412-a979-b5e660016d21"
NW_020272724.1	RepeatMasker	DNA/hAT-hAT19	249534	250170	672	+	.	ID="RND-6_FAMILY-5712";Tend="1740";Tstart="1103";shortTE="F";uid="7732fcbd-0964-4128-9dc7-6438ebf9c62c"
NW_020272724.1	RepeatMasker	DNA/MULE-MuDR	217071	217668	3604	+	.	ID="RND-6_FAMILY-25931";Tend="1561";Tstart="937";shortTE="F";uid="18cae347-4e73-47b8-b75f-65b7ef8ce73b"
NW_020272724.1	RepeatMasker	DNA/Sola-1	11136	12497	1078	+	.	ID="sola1-7_ap";Tend="3795";Tstart="1579";shortTE="F";uid="91cdc7af-53f3-4e8a-a293-14e6b4299376"
NW_020272724.1	RepeatMasker	Unknown	440869	442400	8505	+	.	ID="RND-6_FAMILY-8785";Tend="1540";Tstart="7";shortTE="F";uid="4aea7451-5d91-42d3-a578-814e4617338a"
NW_020272724.1	RepeatMasker	Unknown	73567	73680	415	+	.	ID="RND-1_FAMILY-142";Tend="1043";Tstart="924";shortTE="F";uid="3e73303e-c58b-4e97-81e8-ab1d461a474f"
NW_020272724.1	RepeatMasker	DNA/hAT-Ac	291597	292481	5404	+	.	ID="RND-5_FAMILY-4870";Tend="1873";Tstart="947";shortTE="F";uid="ff142621-f9c9-4355-bbad-5a51b6b74bf9"
NW_020272724.1	RepeatMasker	Unknown	157599	157737	749	+	.	ID="RND-6_FAMILY-4988";Tend="1522";Tstart="1387";shortTE="F";uid="672e49ac-3a93-4fd2-8ac6-1357bfcc089f"
NW_020272724.1	RepeatMasker	Unknown	394277	394432	788	+	.	ID="RND-6_FAMILY-5194";Tend="853";Tstart="683";shortTE="F";uid="069d44ee-1711-4905-865c-4188c68b798e"
NW_020272724.1	RepeatMasker	DNA/hAT-Charlie	83482	83875	403	+	.	ID="RND-6_FAMILY-2974";TEgroup="ctg_1012%7CRND-6_FAMILY-2974%7C1";Tend="1548";Tstart="879";shortTE="T";uid="e244f36d-5a67-4ed7-b12b-4d748aabc41c"
NW_020272724.1	RepeatMasker	LINE/RTE-BovB	4485	5038	2606	+	.	ID="RND-6_FAMILY-1011";Tend="1199";Tstart="644";shortTE="F";uid="bf46bb0b-88be-4c39-8682-14c122e9bd21"
NW_020272724.1	RepeatMasker	DNA/hAT-hAT19	62314	62582	510	+	.	ID="RND-5_FAMILY-592";TEgroup="ctg_1012%7CRND-5_FAMILY-592%7C1";Tend="1170";Tstart="797";shortTE="F";uid="503c9710-cfa3-4bfb-bee3-3ba6da9fdb20"
NW_020272724.1	RepeatMasker	DNA/hAT-Tip100	39427	39854	974	+	.	ID="RND-5_FAMILY-4793";Tend="1416";Tstart="903";shortTE="F";uid="25f9b540-044b-446b-928e-1e4986dd7b21"
NW_020272724.1	RepeatMasker	DNA	279669	280095	929	+	.	ID="RND-5_FAMILY-585";Tend="1384";Tstart="895";shortTE="F";uid="a0045d61-a532-4fb1-a4a3-b17ef670b02c"
NW_020272724.1	RepeatMasker	Unknown	115068	115344	1571	+	.	ID="RND-5_FAMILY-4096";Tend="1194";Tstart="897";shortTE="F";uid="440cff31-fe40-49c6-9960-fa58087d6cbc"
NW_020272724.1	RepeatMasker	DNA/hAT-Charlie	24385	24624	804	+	.	ID="RND-6_FAMILY-5709";Tend="1523";Tstart="1289";shortTE="F";uid="d4b63730-866f-4e15-a07f-0355e119023e"
NW_020272724.1	RepeatMasker	DNA/hAT-Tip100	174480	174616	548	+	.	ID="RND-1_FAMILY-64";Tend="1124";Tstart="948";shortTE="F";uid="a8266427-dc8a-4f8f-88f5-2f0c183e8df6"
NW_020272724.1	RepeatMasker	DNA/hAT-Tip100	325521	326278	2974	+	.	ID="RND-6_FAMILY-8790";TEgroup="ctg_1012%7CRND-6_FAMILY-8790%7C1";Tend="1127";Tstart="261";shortTE="F";uid="2f550c24-6fce-4e5d-bbd3-dcf08a82531f"
NW_020272724.1	RepeatMasker	Unknown	229157	229381	713	+	.	ID="RND-6_FAMILY-16521";Tend="851";Tstart="641";shortTE="F";uid="9ab803d4-2548-4913-a7f9-f7fd38571c75"
NW_020272724.1	RepeatMasker	DNA/hAT-hAT19	80263	80421	698	+	.	ID="RND-6_FAMILY-4462";Tend="1181";Tstart="1018";shortTE="F";uid="05166191-a864-4507-8260-7da11659f389"
NW_020272724.1	RepeatMasker	RC/Helitron	461780	461927	866	+	.	ID="RND-6_FAMILY-6950";Tend="732";Tstart="585";shortTE="F";uid="28461508-f89e-4012-b70c-a3af3717c26d"
NW_020272724.1	RepeatMasker	Unknown	368590	368784	835	+	.	ID="RND-1_FAMILY-381";Tend="679";Tstart="499";shortTE="F";uid="a5862359-7d58-48d9-88ea-db4c03091521"
NW_020272724.1	RepeatMasker	Unknown	455544	456096	474	+	.	ID="RND-6_FAMILY-1740";TEgroup="ctg_1012%7CRND-6_FAMILY-1740%7C1";Tend="2377";Tstart="1726";shortTE="F";uid="9beb103c-c8f0-45a6-ae96-1f1cf08e5cef"
NW_020272724.1	RepeatMasker	Unknown	350561	351015	3092	+	.	ID="RND-5_FAMILY-1362";Tend="1721";Tstart="1266";shortTE="F";uid="183924ad-577d-47e5-b608-344a18cc30e9"
NW_020272724.1	RepeatMasker	DNA/hAT-Charlie	420415	420757	2372	+	.	ID="RND-4_FAMILY-2491";Tend="1327";Tstart="978";shortTE="F";uid="e3eb6e86-802d-4b71-92b0-df5474b3625a"
NW_020272724.1	RepeatMasker	Unknown	507140	507268	975	+	.	ID="RND-6_FAMILY-818";Tend="1457";Tstart="1329";shortTE="F";uid="74e32644-956d-4211-b4c7-caace74ed6b0"
NW_020272724.1	RepeatMasker	Unknown	379087	379282	1523	+	.	ID="RND-1_FAMILY-263";Tend="1627";Tstart="1432";shortTE="F";uid="c2e59a1a-1fc6-4bd3-855d-627fe121cffc"
NW_020272724.1	RepeatMasker	Unknown	28504	28862	2229	+	.	ID="RND-1_FAMILY-26";Tend="1244";Tstart="897";shortTE="F";uid="16bc3661-4dfd-4a7b-8842-636b245ddc5c"
NW_020272724.1	RepeatMasker	Unknown	359605	359947	2035	+	.	ID="RND-1_FAMILY-133";Tend="1290";Tstart="881";shortTE="F";uid="34416cbf-49c1-48e2-a116-9c8d76553ac0"
NW_020272724.1	RepeatMasker	DNA/hAT-hAT19	465434	465903	3490	+	.	ID="RND-6_FAMILY-6697";Tend="1788";Tstart="1316";shortTE="F";uid="96bc59e8-de44-4931-8a1f-68b1c16803b8"
NW_020272724.1	RepeatMasker	Unknown	425713	425885	653	+	.	ID="RND-6_FAMILY-4258";Tend="1121";Tstart="952";shortTE="F";uid="d762d9a2-9bf8-4285-ab3e-d57e608a8209"
NW_020272724.1	RepeatMasker	DNA/hAT-Tip100	233811	234199	1483	+	.	ID="RND-6_FAMILY-2632";Tend="1496";Tstart="1116";shortTE="F";uid="7a3d3681-e99e-4552-ab8e-486cd43f5d52"
NW_020272724.1	RepeatMasker	DNA/MULE-MuDR	300443	300667	592	+	.	ID="RND-5_FAMILY-3302";Tend="1249";Tstart="1027";shortTE="F";uid="14b87033-b573-4565-b54a-b7c317b8757a"
NW_020272724.1	RepeatMasker	Unknown	76974	77175	557	+	.	ID="RND-4_FAMILY-275";Tend="1294";Tstart="1114";shortTE="F";uid="dce17fef-ed20-4e39-9378-05b5272ac439"
NW_020272724.1	RepeatMasker	DNA/hAT-Tip100	164226	164390	1295	+	.	ID="RND-1_FAMILY-387";Tend="1120";Tstart="957";shortTE="F";uid="b2765ff8-305b-4ba3-898f-d0bf307ed162"
NW_020272724.1	RepeatMasker	Unknown	13448	13731	1045	+	.	ID="RND-5_FAMILY-1060";Tend="1662";Tstart="1415";shortTE="F";uid="27aade31-b8de-43a5-bf35-51fc22f85082"
NW_020272724.1	RepeatMasker	Unknown	242759	243193	2164	+	.	ID="RND-6_FAMILY-4805";Tend="646";Tstart="202";shortTE="F";uid="d369c9c5-f6d2-414d-a15a-10f030634cb3"
NW_020272724.1	RepeatMasker	Unknown	220866	221013	416	+	.	ID="RND-1_FAMILY-39";Tend="1448";Tstart="1304";shortTE="F";uid="24d03b22-8f86-456e-b001-f381af7575a3"
NW_020272724.1	RepeatMasker	DNA/hAT-Tip100	49662	49999	1694	+	.	ID="RND-6_FAMILY-4449";Tend="1321";Tstart="917";shortTE="F";uid="5c00c0c7-c6b6-42ea-8f46-dbb242390da0"
NW_020272724.1	RepeatMasker	Unknown	262166	262343	639	+	.	ID="RND-5_FAMILY-12821";Tend="1514";Tstart="1341";shortTE="F";uid="ca0be8a9-48aa-4590-82ce-9a7148ad59bc"
NW_020272724.1	RepeatMasker	Unknown	490260	491550	5629	+	.	ID="RND-5_FAMILY-1693";Tend="3043";Tstart="1758";shortTE="F";uid="682d0b40-260c-421f-9036-ab75d2310eb8"
NW_020272724.1	RepeatMasker	DNA/MULE-MuDR	116496	117154	641	+	.	ID="RND-5_FAMILY-2844";Tend="1687";Tstart="1089";shortTE="F";uid="9c06f9e7-5743-4ab3-ae4b-953a61c57694"
NW_020272724.1	RepeatMasker	Unknown	345129	345375	1607	+	.	ID="RND-5_FAMILY-1971";Tend="1477";Tstart="1224";shortTE="F";uid="82a03cba-d971-4d60-9586-53b5e0c205ce"
NW_020272724.1	RepeatMasker	Unknown	347146	347896	5136	+	.	ID="RND-1_FAMILY-239";Tend="1606";Tstart="850";shortTE="F";uid="73fde340-15ad-4da9-9c97-8916b47157eb"
NW_020272724.1	RepeatMasker	Unknown	312355	312719	1852	+	.	ID="RND-6_FAMILY-658";Tend="1396";Tstart="1006";shortTE="F";uid="23da4277-8580-4da2-a05e-853229696a12"
NW_020272724.1	RepeatMasker	DNA/hAT-Tip100	22600	23288	4200	+	.	ID="RND-1_FAMILY-127";Tend="2425";Tstart="1666";shortTE="F";uid="2bc24845-7563-4909-b7a3-9c7bf501ce63"
NW_020272724.1	RepeatMasker	DNA/hAT-Tip100	369120	369555	1382	+	.	ID="RND-1_FAMILY-56";Tend="1416";Tstart="988";shortTE="F";uid="fec45e1c-c513-4918-8ba4-9e60bb80b302"
NW_020272724.1	RepeatMasker	DNA	335473	335643	1077	+	.	ID="RND-1_FAMILY-16";Tend="1119";Tstart="944";shortTE="F";uid="f029e7e4-a6e8-408a-92cc-a650591b858e"
NW_020272724.1	RepeatMasker	Unknown	66069	66451	1296	+	.	ID="RND-5_FAMILY-3020";Tend="1118";Tstart="718";shortTE="F";uid="0d0da688-7a30-4bdf-91ca-f4c76408b69c"
NW_020272724.1	RepeatMasker	DNA/Sola-1	12943	13443	1862	+	.	ID="RND-6_FAMILY-2008";Tend="1531";Tstart="981";shortTE="F";uid="eea6d2ee-f1cf-4e5b-92c8-e005cc26a5d4"
NW_020272724.1	RepeatMasker	Unknown	377298	377685	2526	+	.	ID="RND-1_FAMILY-263";Tend="1336";Tstart="951";shortTE="F";uid="1ccef17c-0477-4b52-9d8e-941c8787d2e5"
NW_020272724.1	RepeatMasker	DNA/Crypton-I	224841	228424	26820	+	.	ID="RND-5_FAMILY-2194";Tend="4166";Tstart="639";shortTE="F";uid="81f2cecd-5e50-430d-8efb-e40342fdc38c"
NW_020272724.1	RepeatMasker	Unknown	46592	47011	851	+	.	ID="RND-6_FAMILY-1195";Tend="1465";Tstart="1042";shortTE="F";uid="a4756c43-2322-430c-aef0-db65671c6e11"
NW_020272724.1	RepeatMasker	Unknown	9736	10122	1722	+	.	ID="RND-5_FAMILY-1060";Tend="1419";Tstart="955";shortTE="F";uid="a9f91ee5-3bbe-47aa-838c-869efeb8541e"
NW_020272724.1	RepeatMasker	Unknown	426434	426604	1275	+	.	ID="RND-1_FAMILY-14";Tend="1125";Tstart="948";shortTE="F";uid="0f7575ba-ff25-493d-8cb6-5a5edfc6e472"
NW_020272724.1	RepeatMasker	DNA/hAT-Tip100	224211	224342	928	+	.	ID="RND-1_FAMILY-110";Tend="1442";Tstart="1311";shortTE="F";uid="6780a6bd-1800-46bb-86fe-353ff9923796"
NW_020272724.1	RepeatMasker	Unknown	402449	402647	1011	+	.	ID="RND-6_FAMILY-3816";Tend="1440";Tstart="1240";shortTE="F";uid="02c64779-fed6-49ce-8e62-334a645f7ca7"
NW_020272724.1	RepeatMasker	Unknown	133212	133355	693	+	.	ID="RND-1_FAMILY-415";Tend="990";Tstart="854";shortTE="F";uid="32dadf3b-2374-4152-9695-ac723d40f4ea"
NW_020272724.1	RepeatMasker	Unknown	476883	477521	4824	+	.	ID="RND-1_FAMILY-122";Tend="1496";Tstart="846";shortTE="F";uid="5505227e-0b26-4a95-b3d9-b5e1e325fbc0"
NW_020272724.1	RepeatMasker	DNA/hAT-Tip100	368801	369017	885	+	.	ID="RND-5_FAMILY-414";Tend="3625";Tstart="3396";shortTE="F";uid="705aa269-0e83-4116-a39b-4449d5be9554"
NW_020272724.1	RepeatMasker	DNA/hAT-Charlie	504735	504873	910	+	.	ID="RND-1_FAMILY-475";Tend="1089";Tstart="951";shortTE="F";uid="aa84e59f-7fd4-4e19-8f20-ae8137d04565"
NW_020272724.1	RepeatMasker	Unknown	297356	297468	658	+	.	ID="RND-1_FAMILY-144";Tend="1057";Tstart="941";shortTE="F";uid="a1d9e7a8-f83a-46d3-9b57-e89f87b4cac6"
NW_020272724.1	RepeatMasker	LINE/I-Jockey	480603	480800	1004	+	.	ID="RND-6_FAMILY-6776";Tend="2844";Tstart="2656";shortTE="F";uid="cd9b5e8b-f252-4a53-817a-8515083da761"
NW_020272724.1	RepeatMasker	DNA/hAT-Ac	255011	255609	4191	+	.	ID="RND-5_FAMILY-4870";Tend="1528";Tstart="916";shortTE="F";uid="a7942d22-88f1-4328-b888-ae5fb939ea87"
NW_020272724.1	RepeatMasker	Unknown	478247	478502	1999	+	.	ID="RND-1_FAMILY-473";Tend="997";Tstart="744";shortTE="F";uid="7be8d400-ab18-4ecf-9d97-f600e7119afc"
NW_020272724.1	RepeatMasker	LINE/I	174636	174840	557	+	.	ID="RND-6_FAMILY-13515";Tend="1503";Tstart="1301";shortTE="F";uid="43fa9319-46bc-4735-a3f3-dcdeffb909d1"
NW_020272724.1	RepeatMasker	Unknown	42243	43733	6193	+	.	ID="RND-5_FAMILY-872";TEgroup="ctg_1012%7CRND-5_FAMILY-872%7C1";Tend="1919";Tstart="123";shortTE="F";uid="62f5de75-7455-4a0b-95ea-deece51b0bc6"
NW_020272724.1	RepeatMasker	Unknown	351235	352169	3651	+	.	ID="RND-6_FAMILY-31338";Tend="1467";Tstart="526";shortTE="F";uid="1188de58-a31e-418c-b79a-e1205c2eb2b4"
NW_020272724.1	RepeatMasker	Unknown	265251	267052	13256	+	.	ID="RND-5_FAMILY-872";Tend="1853";Tstart="57";shortTE="F";uid="78ec46d8-b724-47a9-9a26-8510d1244194"
NW_020272724.1	RepeatMasker	Unknown	436686	437679	6077	+	.	ID="RND-6_FAMILY-1740";Tend="1740";Tstart="802";shortTE="F";uid="6378a7e4-def9-4204-ba9f-1c48b996b7de"
NW_020272724.1	RepeatMasker	DNA/hAT-Charlie	406700	407135	3323	+	.	ID="RND-1_FAMILY-214";Tend="1393";Tstart="921";shortTE="F";uid="37eaa2ce-642d-481d-bac2-a5ed80af0ea5"
NW_020272724.1	RepeatMasker	DNA/hAT-Charlie	411399	411505	856	+	.	ID="RND-1_FAMILY-214";Tend="1747";Tstart="1641";shortTE="F";uid="4fdd12ca-f06d-4cbb-9d9c-d5d152960f1d"
NW_020272724.1	RepeatMasker	DNA/CMC-Transib	301737	303263	11536	+	.	ID="RND-6_FAMILY-2945";Tend="1720";Tstart="225";shortTE="F";uid="a1fb4cc2-7e1c-4bdb-8fee-40917906b5e8"
NW_020272724.1	RepeatMasker	DNA/hAT-Tip100	297478	297747	1601	+	.	ID="rnd-4_family-84";Tend="1675";Tstart="1234";shortTE="F";uid="5658787e-4ecd-4b0b-88c3-a5831db38cce"
NW_020272724.1	RepeatMasker	DNA/hAT-Tip100	243188	243638	3100	+	.	ID="RND-1_FAMILY-393";Tend="1328";Tstart="912";shortTE="F";uid="496956b0-e743-48b8-8cf1-8dd23b7c826b"
NW_020272724.1	RepeatMasker	Unknown	479509	480386	6336	+	.	ID="RND-1_FAMILY-473";Tend="1912";Tstart="987";shortTE="F";uid="629a0818-783a-43d9-89ae-37d9faafe315"
NW_020272724.1	RepeatMasker	Unknown	166767	167422	1688	+	.	ID="RND-5_FAMILY-1362";TEgroup="ctg_1012%7CRND-5_FAMILY-1362%7C1";Tend="1674";Tstart="797";shortTE="F";uid="4232d1d9-04f2-49b1-919c-12113df4ab52"
NW_020272724.1	RepeatMasker	DNA/hAT-hAT19	46167	46330	912	+	.	ID="RND-6_FAMILY-4462";Tend="1181";Tstart="1017";shortTE="F";uid="f04c85ca-388f-4a2b-b567-059adcf607fa"
NW_020272724.1	RepeatMasker	Unknown	243632	245481	13605	+	.	ID="RND-6_FAMILY-4805";Tend="2507";Tstart="639";shortTE="F";uid="369a774e-82da-443c-b726-7bfbd0bf2ede"
NW_020272724.1	RepeatMasker	LINE/CR1	131797	132158	839	+	.	ID="RND-6_FAMILY-1009";Tend="714";Tstart="350";shortTE="F";uid="61ec0252-2700-4da3-a0c2-07899806222f"
NW_020272724.1	RepeatMasker	DNA/hAT-hAT19	341128	341286	833	+	.	ID="RND-6_FAMILY-4555";Tend="1869";Tstart="1706";shortTE="F";uid="0deb60c3-77cf-4e20-aa8e-e01832b4e2b3"
NW_020272724.1	RepeatMasker	LINE/CR1	51504	51741	1810	+	.	ID="RND-5_FAMILY-842";Tend="1377";Tstart="1128";shortTE="F";uid="ee96ea99-69b3-42d5-a893-c841517ed845"
NW_020272724.1	RepeatMasker	DNA/hAT-Tip100	233329	233559	858	+	.	ID="RND-6_FAMILY-2632";Tend="1140";Tstart="909";shortTE="F";uid="bc2a0f0f-d0c2-45ca-972a-5bdb98ecb2b2"
NW_020272724.1	RepeatMasker	DNA/hAT-Tip100	395702	395865	990	+	.	ID="RND-1_FAMILY-49";Tend="1726";Tstart="1566";shortTE="F";uid="8616fd40-08c3-4abd-9785-48a9dcbb9c28"
NW_020272724.1	RepeatMasker	LTR/Gypsy	492990	496255	7588	+	.	ID="RND-5_FAMILY-285";TEgroup="ctg_1012%7CRND-5_FAMILY-285%7C1";Tend="1992";Tstart="112";shortTE="F";uid="c9f0926f-f4df-41da-b128-219614e0a255"
NW_020272724.1	RepeatMasker	DNA/hAT-Charlie	288216	288338	525	+	.	ID="RND-5_FAMILY-613";TEgroup="ctg_1012%7CRND-5_FAMILY-613%7C1";Tend="1801";Tstart="1679";shortTE="T";uid="352d8be3-cc76-4016-b672-d28e1d041b42"
NW_020272724.1	RepeatMasker	DNA/TcMar-Tc1	342319	342842	626	+	.	ID="MARINER-15_LMI";Tend="1160";Tstart="670";shortTE="F";uid="21e2cde8-7ed7-4757-a80b-d0786c2d6f4c"
NW_020272724.1	RepeatMasker	Unknown	239292	239478	979	+	.	ID="RND-4_FAMILY-2403";Tend="1479";Tstart="1295";shortTE="F";uid="2fd20fc8-df18-47e7-b594-c60acaf68f11"
NW_020272724.1	RepeatMasker	DNA/hAT-hAT19	415226	416095	6423	+	.	ID="RND-6_FAMILY-6697";Tend="1782";Tstart="927";shortTE="F";uid="5fb16184-087a-4aa7-9674-824b7eed852a"
NW_020272724.1	RepeatMasker	DNA/hAT	422483	423138	4047	+	.	ID="RND-1_FAMILY-487";Tend="1662";Tstart="975";shortTE="F";uid="7708861a-c5a8-48db-8d5c-9b329da40bf9"
NW_020272724.1	RepeatMasker	DNA/hAT-hAT19	428527	428637	616	+	.	ID="RND-5_FAMILY-5814";Tend="2438";Tstart="2326";shortTE="F";uid="31f6bf72-0be0-4a63-88cb-800f5d3a93b9"
NW_020272724.1	RepeatMasker	DNA/hAT-Tip100	80460	80897	3178	+	.	ID="RND-5_FAMILY-8935";Tend="1341";Tstart="904";shortTE="F";uid="481073bf-1b10-470d-b113-c794e83d1879"
NW_020272724.1	RepeatMasker	Unknown	310211	311790	10382	+	.	ID="RND-6_FAMILY-1685";Tend="2369";Tstart="820";shortTE="F";uid="ae72ba8d-9504-4a7b-9112-33f5f0a3f240"
NW_020272724.1	RepeatMasker	RC/Helitron	446434	447085	5146	+	.	ID="RND-6_FAMILY-5552";Tend="1641";Tstart="929";shortTE="F";uid="1fe0238d-2904-4828-9c90-3924806553ba"
NW_020272724.1	RepeatMasker	LINE/CR1	381967	384037	11734	+	.	ID="RND-6_FAMILY-15091";Tend="2589";Tstart="752";shortTE="F";uid="1115ff81-1270-45f9-acc7-a00b868edbbf"
NW_020272724.1	RepeatMasker	DNA/hAT	209686	210384	4691	+	.	ID="RND-1_FAMILY-466";Tend="1603";Tstart="908";shortTE="F";uid="3df8a4fb-1ad0-436f-bac1-0c6d41379d1a"
NW_020272724.1	RepeatMasker	RC/Helitron	475516	475791	413	+	.	ID="HELITRON-N6_LMI";Tend="655";Tstart="375";shortTE="F";uid="d3acb26c-3a22-4dd5-a181-a60b1d5fcc2e"
NW_020272724.1	RepeatMasker	Unknown	335837	335954	565	+	.	ID="RND-5_FAMILY-486";Tend="1417";Tstart="1297";shortTE="F";uid="87b6c865-a38c-411b-8efa-6950f60a5706"
NW_020272724.1	RepeatMasker	Unknown	199546	199820	1846	+	.	ID="RND-1_FAMILY-12";Tend="1214";Tstart="939";shortTE="F";uid="2eee3f78-9210-439a-9465-82a43e2d7b10"
NW_020272724.1	RepeatMasker	DNA/MULE-MuDR	160098	160639	831	+	.	ID="RND-5_FAMILY-3302";Tend="1720";Tstart="1172";shortTE="F";uid="ecbeec66-f6fd-444b-852d-9d2febf11f37"
NW_020272724.1	RepeatMasker	Unknown	309169	309662	3386	+	.	ID="RND-6_FAMILY-29444";Tend="1470";Tstart="982";shortTE="F";uid="48f9f775-5c7c-4aad-83d3-7df84ff0719b"
NW_020272724.1	RepeatMasker	DNA/Maverick	200050	200488	1059	+	.	ID="RND-6_FAMILY-3036";Tend="2223";Tstart="1782";shortTE="F";uid="8b8875de-cee6-4a18-aefd-1b833193e92a"
NW_020272724.1	RepeatMasker	RC/Helitron	51149	51488	2795	+	.	ID="RND-6_FAMILY-7470";Tend="2052";Tstart="1713";shortTE="F";uid="ff537677-615d-4011-9225-a8b98c4c8e69"
NW_020272724.1	RepeatMasker	Unknown	336969	337292	1917	+	.	ID="RND-4_FAMILY-3058";Tend="1245";Tstart="911";shortTE="F";uid="12bbc69b-bdef-4809-8785-efaca30943f1"
NW_020272724.1	RepeatMasker	RC/Helitron	38169	38464	1848	+	.	ID="RND-5_FAMILY-4141";Tend="1691";Tstart="1386";shortTE="F";uid="614bc975-155f-4026-824c-fda7c1380099"
NW_020272724.1	RepeatMasker	Unknown	176084	176255	1230	+	.	ID="RND-5_FAMILY-3570";Tend="1087";Tstart="924";shortTE="F";uid="64fefa70-eb5c-4706-914a-c76f61eeb5a5"
NW_020272724.1	RepeatMasker	DNA/hAT-hAT19	130994	131633	4199	+	.	ID="RND-4_FAMILY-77";Tend="1630";Tstart="944";shortTE="F";uid="ffc1b941-83a6-4fd3-a2bb-ad4df5f390ea"
NW_020272724.1	RepeatMasker	DNA/hAT-Charlie	122952	123088	1031	+	.	ID="RND-5_FAMILY-2359";Tend="1123";Tstart="987";shortTE="F";uid="40df5690-0496-4cb0-ae08-fb5998ed4043"
NW_020272724.1	RepeatMasker	DNA/hAT-Tip100	39276	39393	550	+	.	ID="RND-4_FAMILY-713";Tend="1397";Tstart="1282";shortTE="F";uid="56ffe22d-31e1-40d5-a18f-56d03f6c3626"
NW_020272724.1	RepeatMasker	DNA/hAT-Tip100	331400	331711	2024	+	.	ID="RND-1_FAMILY-44";Tend="1289";Tstart="960";shortTE="F";uid="e8030b95-93be-44d0-97d8-02010007140a"
NW_020272724.1	RepeatMasker	DNA/hAT-Tip100	206036	206283	456	+	.	ID="RND-4_FAMILY-529";Tend="917";Tstart="635";shortTE="F";uid="9972e34a-4db3-48c0-a8ab-25bf7da2f97c"
NW_020272724.1	RepeatMasker	Unknown	145902	146339	2347	+	.	ID="RND-6_FAMILY-4589";Tend="1423";Tstart="969";shortTE="F";uid="33d3a856-37e0-4ee5-81d8-4b9dde561b0e"
NW_020272724.1	RepeatMasker	Unknown	154307	154413	666	+	.	ID="RND-1_FAMILY-26";Tend="1035";Tstart="933";shortTE="F";uid="f0ad57dd-0a4b-4776-bb2e-def67662515b"
NW_020272724.1	RepeatMasker	DNA/hAT-Charlie	124109	124308	1395	+	.	ID="RND-6_FAMILY-5825";Tend="1802";Tstart="1603";shortTE="F";uid="4562923d-e8a2-46fd-a90f-3be28f7c3a88"
NW_020272724.1	RepeatMasker	DNA/hAT-Tip100	100474	100720	766	+	.	ID="RND-6_FAMILY-14954";Tend="968";Tstart="722";shortTE="F";uid="d8296577-a64f-4108-92be-0d7ea39dc146"
NW_020272724.1	RepeatMasker	DNA/MULE-MuDR	172930	173328	2749	-	.	ID="RND-5_FAMILY-2704";Tend="1658";Tstart="1222";shortTE="F";uid="713dcac9-1752-4ec6-84a4-c719707d0c18"
NW_020272724.1	RepeatMasker	DNA/hAT-Charlie	334513	335083	3206	-	.	ID="RND-5_FAMILY-2288";Tend="1522";Tstart="925";shortTE="F";uid="d4c260e8-6b85-45cf-9080-6d0e06d5c45f"
NW_020272724.1	RepeatMasker	DNA/hAT-Tip100	24940	25189	921	-	.	ID="RND-4_FAMILY-93";Tend="1196";Tstart="962";shortTE="F";uid="f275b477-f6e5-49c2-b62d-68376e319633"
NW_020272724.1	RepeatMasker	DNA/hAT-Charlie	278646	278827	1274	-	.	ID="RND-1_FAMILY-58";Tend="1154";Tstart="967";shortTE="F";uid="acef8a16-a214-46cc-91aa-2e603a6b2308"
NW_020272724.1	RepeatMasker	LTR/ERV1	376660	377016	552	-	.	ID="RND-6_FAMILY-7025";Tend="2272";Tstart="1911";shortTE="F";uid="4491bc08-941b-40ea-bf6d-596ab99dba4c"
NW_020272724.1	RepeatMasker	DNA/hAT-Tip100	223774	224145	2619	-	.	ID="RND-1_FAMILY-64";Tend="1759";Tstart="1388";shortTE="F";uid="59439c45-9225-4401-b555-726c73f1dbfc"
NW_020272724.1	RepeatMasker	DNA/CMC-Transib	395110	395831	415	-	.	ID="RND-6_FAMILY-1490";TEgroup="ctg_1012%7CRND-6_FAMILY-1490%7C1";Tend="1192";Tstart="9";shortTE="T";uid="203dfc5e-9983-4058-a5c9-aad31f0cf4f9"
NW_020272724.1	RepeatMasker	DNA/hAT-Tip100	210406	210622	1605	-	.	ID="RND-1_FAMILY-61";Tend="1191";Tstart="966";shortTE="F";uid="ba76cf8c-e5f9-4223-b929-0ebdb121977d"
NW_020272724.1	RepeatMasker	Unknown	220263	220563	1951	-	.	ID="RND-3_FAMILY-1552";Tend="1276";Tstart="961";shortTE="F";uid="94d59d2f-6de2-4a80-8610-db0f0b18bba4"
NW_020272724.1	RepeatMasker	DNA/hAT-Tip100	303978	304413	3202	-	.	ID="RND-1_FAMILY-121";Tend="1336";Tstart="900";shortTE="F";uid="da7e3ac3-91c2-4112-ad90-71e2298ba022"
NW_020272724.1	RepeatMasker	Unknown	170744	171314	2964	-	.	ID="RND-6_FAMILY-13888";Tend="1454";Tstart="792";shortTE="F";uid="ff2b7691-d301-4bdd-b66e-d7b64995abf0"
NW_020272724.1	RepeatMasker	DNA/hAT-hAT19	429241	430191	6250	-	.	ID="RND-5_FAMILY-5319";Tend="1831";Tstart="872";shortTE="F";uid="3d7a2562-a6f3-497e-bde1-30333d52556a"
NW_020272724.1	RepeatMasker	Unknown	198576	199075	4119	-	.	ID="RND-1_FAMILY-428";Tend="1399";Tstart="908";shortTE="F";uid="cb0b74a0-c751-4ea2-8eb4-7e17bbdef82d"
NW_020272724.1	RepeatMasker	Unknown	101341	101646	551	-	.	ID="RND-6_FAMILY-3379";Tend="1338";Tstart="983";shortTE="F";uid="16852d48-5884-4de0-a41b-c5b6b6d606df"
NW_020272724.1	RepeatMasker	Unknown	434156	434548	2110	-	.	ID="RND-1_FAMILY-51";Tend="1354";Tstart="961";shortTE="F";uid="eb42de28-08e3-4cf2-91a4-6037f6484b86"
NW_020272724.1	RepeatMasker	DNA/MULE-NOF	345422	346948	8100	-	.	ID="RND-6_FAMILY-2178";Tend="1575";Tstart="70";shortTE="F";uid="f219c017-f45a-44e5-b3c5-f7b99ef5bc7a"
NW_020272724.1	RepeatMasker	RC/Helitron	499572	500499	6811	-	.	ID="RND-1_FAMILY-45";Tend="2434";Tstart="1488";shortTE="F";uid="b840a3fc-0d9a-4ad7-9274-6ea7391558aa"
NW_020272724.1	RepeatMasker	DNA/hAT	480795	480984	590	-	.	ID="rnd-1_family-57";Tend="1881";Tstart="1722";shortTE="F";uid="523d96c7-2022-4ed8-b56b-9e51d6a45ef7"
NW_020272724.1	RepeatMasker	Unknown	125800	126037	551	-	.	ID="RND-5_FAMILY-3303";Tend="1107";Tstart="884";shortTE="F";uid="4594ad5f-0931-444c-93c1-5e6a97bad3e4"
NW_020272724.1	RepeatMasker	DNA/Sola-1	7182	8526	1433	-	.	ID="SOLA1-3_AP";Tend="2768";Tstart="1429";shortTE="F";uid="98791df8-ec20-4810-b212-76ad90cd2542"
NW_020272724.1	RepeatMasker	Unknown	61862	62155	1141	-	.	ID="RND-5_FAMILY-333";Tend="1632";Tstart="1345";shortTE="F";uid="ec941687-179a-436b-8177-b31aada5ab0c"
NW_020272724.1	RepeatMasker	DNA/hAT-Charlie	311459	312379	5564	-	.	ID="RND-5_FAMILY-888";Tend="1337";Tstart="389";shortTE="F";uid="16a00980-556f-444a-a1c8-99f7ae865eba"
NW_020272724.1	RepeatMasker	LINE/RTE-BovB	391787	393549	1514	-	.	ID="RND-6_FAMILY-2649";Tend="3146";Tstart="342";shortTE="F";uid="2a5740ef-4a20-42d4-8c87-10d9cade6f37"
NW_020272724.1	RepeatMasker	DNA/hAT-Tip100	185360	185709	1312	-	.	ID="RND-6_FAMILY-3168";Tend="1595";Tstart="1290";shortTE="F";uid="c98232a0-67fa-48b8-a4e5-cd8e1e5342d9"
NW_020272724.1	RepeatMasker	DNA/TcMar-Mariner	268979	269177	615	-	.	ID="RND-5_FAMILY-5458";Tend="742";Tstart="554";shortTE="F";uid="6fb6bc14-7d0d-415a-a514-caccaeb0bd15"
NW_020272724.1	RepeatMasker	DNA	174948	175144	1099	-	.	ID="RND-1_FAMILY-180";Tend="608";Tstart="421";shortTE="F";uid="bb2cf765-017a-4e5c-94a1-4c509a4f36bd"
NW_020272724.1	RepeatMasker	RC/Helitron	426581	428523	16691	-	.	ID="RND-1_FAMILY-152";Tend="2762";Tstart="789";shortTE="F";uid="f2282c2f-b31a-437a-94e5-2954d35081d6"
NW_020272724.1	RepeatMasker	Unknown	457461	457585	580	-	.	ID="RND-6_FAMILY-196";Tend="1525";Tstart="1400";shortTE="F";uid="1e60ce96-97fa-47c8-b137-1aac0bd878b1"
NW_020272724.1	RepeatMasker	DNA/MULE-MuDR	462603	463126	620	-	.	ID="mudr5x_ap";Tend="1891";Tstart="1373";shortTE="F";uid="bdfb6014-e28d-483a-bb47-bbde41d8a01d"
NW_020272724.1	RepeatMasker	LINE/I	174841	174957	404	-	.	ID="RND-6_FAMILY-5231";Tend="1124";Tstart="802";shortTE="F";uid="c37562b2-50f7-4b51-a326-ce7b8e97b685"
NW_020272724.1	RepeatMasker	DNA/hAT-Charlie	300148	300412	1973	-	.	ID="RND-5_FAMILY-888";Tend="2133";Tstart="1869";shortTE="F";uid="f2badb57-709a-4ece-8f30-3172c35465d0"
NW_020272724.1	RepeatMasker	DNA/hAT-Tip100	418599	418796	846	-	.	ID="RND-5_FAMILY-6293";Tend="1202";Tstart="929";shortTE="F";uid="79714bb4-50bf-4ed7-8318-d0ac6c9a68a4"
NW_020272724.1	RepeatMasker	DNA/hAT-hAT19	26775	26943	471	-	.	ID="DNA8-95_AP";Tend="212";Tstart="47";shortTE="F";uid="be9ec9e1-9b5d-4242-8305-498e27623164"
NW_020272724.1	RepeatMasker	DNA/hAT-Tip100	207664	207870	1261	-	.	ID="RND-1_FAMILY-61";Tend="1397";Tstart="1189";shortTE="F";uid="91a5946a-da16-443c-a01f-b63f6a0cb9da"
NW_020272724.1	RepeatMasker	Unknown	283671	283809	775	-	.	ID="RND-5_FAMILY-1061";Tend="1091";Tstart="950";shortTE="F";uid="09c66b1c-7313-4cc4-9d0d-4d409a5bd6b8"
NW_020272724.1	RepeatMasker	Unknown	161314	161801	1146	-	.	ID="RND-6_FAMILY-5051";Tend="2017";Tstart="1527";shortTE="F";uid="061de45b-b311-4aab-855d-e9153d3dcfb6"
NW_020272724.1	RepeatMasker	Unknown	419992	420410	2797	-	.	ID="RND-6_FAMILY-8368";Tend="1249";Tstart="822";shortTE="F";uid="ad8df013-20f6-433e-b5e9-dc2fe9e07244"
NW_020272724.1	RepeatMasker	Unknown	308359	309016	4869	-	.	ID="RND-6_FAMILY-23439";Tend="1596";Tstart="968";shortTE="F";uid="d6bb7b5a-b06f-495f-b081-81edea99a0f5"
NW_020272724.1	RepeatMasker	RC/Helitron	50801	51153	2608	-	.	ID="RND-6_FAMILY-11790";Tend="2361";Tstart="2008";shortTE="F";uid="d321d95e-5d53-4f8a-a171-ead6e1a09e0f"
NW_020272724.1	RepeatMasker	DNA/hAT-Charlie	309664	310210	3070	-	.	ID="RND-5_FAMILY-888";Tend="1861";Tstart="1330";shortTE="F";uid="b31d243b-8b4c-4281-a9d8-b0ec1da6cd22"
NW_020272724.1	RepeatMasker	Unknown	245632	246011	2477	-	.	ID="RND-6_FAMILY-28025";Tend="1398";Tstart="974";shortTE="F";uid="78e86506-56d2-44e1-b1f1-b79059f74eee"
NW_020272724.1	RepeatMasker	Unknown	96930	97126	977	-	.	ID="RND-4_FAMILY-1495";Tend="996";Tstart="795";shortTE="F";uid="443a9509-681a-4eaf-b0af-0d30dee378c0"
NW_020272724.1	RepeatMasker	Unknown	161930	162111	589	-	.	ID="RND-5_FAMILY-324";Tend="1315";Tstart="1126";shortTE="F";uid="384bf8f9-179b-4cef-b30a-6a2931041e02"
NW_020272724.1	RepeatMasker	DNA/hAT-Tip100	437807	439679	14925	-	.	ID="RND-6_FAMILY-1622";Tend="2194";Tstart="352";shortTE="F";uid="6e986921-fbc2-4709-829d-3b3bbcbc07a3"
NW_020272724.1	RepeatMasker	DNA/hAT-Tip100	208256	208829	4146	-	.	ID="RND-1_FAMILY-474";Tend="1878";Tstart="1293";shortTE="F";uid="2959c524-adbb-4758-964e-a6da4e18da57"
NW_020272724.1	RepeatMasker	Unknown	503571	503834	1007	-	.	ID="RND-6_FAMILY-3190";Tend="1181";Tstart="919";shortTE="F";uid="3741bb32-9240-4b5b-bd50-0b9bd5eb44f4"
NW_020272724.1	RepeatMasker	DNA/hAT-Charlie	287284	287754	1442	-	.	ID="RND-5_FAMILY-2624";Tend="1372";Tstart="962";shortTE="F";uid="81af0996-c72f-4e7a-ad6f-c46fa0b89e6d"
NW_020272724.1	RepeatMasker	LINE/RTE-BovB	300687	301244	1698	-	.	ID="RND-5_FAMILY-2080";Tend="1503";Tstart="944";shortTE="F";uid="139e4852-e5a5-44e4-a1b6-893c3a6a449c"
NW_020272724.1	RepeatMasker	DNA/MULE-MuDR	123089	124083	3871	-	.	ID="RND-6_FAMILY-2519";TEgroup="ctg_1012%7CRND-6_FAMILY-2519%7C1";Tend="3077";Tstart="562";shortTE="F";uid="bb699e49-7621-4cf6-a289-31857bd4068c"
NW_020272724.1	RepeatMasker	Unknown	468621	468822	1509	-	.	ID="RND-5_FAMILY-598";Tend="1707";Tstart="1497";shortTE="F";uid="78d176ef-0298-4d7f-a550-a4bdd3ea4fbb"
NW_020272724.1	RepeatMasker	DNA/hAT-hAT19	250130	250868	596	-	.	ID="DNA8-52B_AP";Tend="787";Tstart="59";shortTE="F";uid="ca9d7638-01fa-46eb-a689-457e7b508f41"
NW_020272724.1	RepeatMasker	DNA/hAT	247781	247998	1150	-	.	ID="DNA8-82_AP";Tend="749";Tstart="535";shortTE="F";uid="b22617b8-2f23-4699-8e3a-06d5ff785438"
NW_020272724.1	RepeatMasker	DNA/hAT	476669	476926	1415	-	.	ID="RND-1_FAMILY-487";Tend="1481";Tstart="1214";shortTE="F";uid="bcd28e8c-fce3-40f2-970f-d9162fb423be"
NW_020272724.1	RepeatMasker	DNA/hAT-Tip100	466753	467738	592	-	.	ID="HAT-1_TCA";Tend="1996";Tstart="1008";shortTE="F";uid="1901943e-edcd-406c-9d91-7d3e1338c761"
NW_020272724.1	RepeatMasker	Unknown	233553	233847	916	-	.	ID="RND-5_FAMILY-1154";Tend="1241";Tstart="932";shortTE="F";uid="a55f4126-66d9-4da9-85df-ca71c5673196"
NW_020272724.1	RepeatMasker	Unknown	296749	297066	2193	-	.	ID="RND-6_FAMILY-3379";Tend="1339";Tstart="985";shortTE="F";uid="78212861-07a3-4dc2-bee4-90abc308ef60"
NW_020272724.1	RepeatMasker	Unknown	346981	347217	1487	-	.	ID="RND-1_FAMILY-224";Tend="1551";Tstart="1292";shortTE="F";uid="33144183-d50c-4384-9e04-fdc42c898b66"
NW_020272724.1	RepeatMasker	DNA/hAT-Tip100	88847	89324	3307	-	.	ID="RND-1_FAMILY-148";Tend="1864";Tstart="1368";shortTE="F";uid="85263230-bcda-419e-8097-67641bdbfb32"
NW_020272724.1	RepeatMasker	Unknown	384666	385110	2930	-	.	ID="RND-5_FAMILY-486";Tend="1380";Tstart="931";shortTE="F";uid="2f402928-9ea7-445c-b334-254bea3cf7ab"
NW_020272724.1	RepeatMasker	DNA/hAT	459696	460634	6612	-	.	ID="RND-1_FAMILY-57";Tend="1876";Tstart="901";shortTE="F";uid="8e7fb6fa-5d92-4217-b805-5c411e62b97e"
NW_020272724.1	RepeatMasker	DNA/hAT-Tip100	214197	214504	2033	-	.	ID="RND-1_FAMILY-74";Tend="1712";Tstart="1396";shortTE="F";uid="63088d35-dfed-4c39-9df5-906aebaabb11"
NW_020272724.1	RepeatMasker	Unknown	499167	499374	1396	-	.	ID="RND-6_FAMILY-426";Tend="1075";Tstart="864";shortTE="F";uid="27be0d50-6428-49f2-bf68-3a084737973f"
NW_020272724.1	RepeatMasker	Unknown	139428	139572	580	-	.	ID="RND-1_FAMILY-415";Tend="992";Tstart="849";shortTE="F";uid="c4360a92-c015-4bfb-9f1a-bf139627aeb7"
NW_020272724.1	RepeatMasker	Unknown	26384	26518	796	-	.	ID="RND-6_FAMILY-3280";Tend="1074";Tstart="941";shortTE="F";uid="8d995d1e-f339-4d3d-b064-b9bc68451f9b"
NW_020272724.1	RepeatMasker	DNA/hAT-Ac	261525	261958	2452	-	.	ID="RND-4_FAMILY-981";Tend="2003";Tstart="1546";shortTE="F";uid="5f26e4ab-9be4-47b1-9651-877e0f8830a7"
NW_020272724.1	RepeatMasker	DNA	117866	118205	2578	-	.	ID="RND-5_FAMILY-8252";Tend="1776";Tstart="1438";shortTE="F";uid="768b11cd-a31e-4577-9854-2d0a69eea9fc"
NW_020272724.1	RepeatMasker	LINE/I-Jockey	183535	183855	722	-	.	ID="RND-6_FAMILY-4885";Tend="1706";Tstart="1352";shortTE="F";uid="d3b38b36-7afc-402e-a14e-8946365dfc62"
NW_020272724.1	RepeatMasker	DNA/MULE-MuDR	360828	361007	1100	-	.	ID="RND-6_FAMILY-25931";Tend="1561";Tstart="1388";shortTE="F";uid="729d5022-319a-4616-8956-77210e5d4377"
NW_020272724.1	RepeatMasker	DNA	118722	119269	3662	-	.	ID="RND-5_FAMILY-8252";Tend="1449";Tstart="928";shortTE="F";uid="f7ebb003-ba0a-47af-8aaa-8d9563573e8a"
NW_020272724.1	RepeatMasker	LINE/I-Jockey	407199	410780	7435	-	.	ID="RND-6_FAMILY-3678";Tend="4412";Tstart="885";shortTE="F";uid="d8060d9d-aef6-406f-af13-a95a75fc16b4"
NW_020272724.1	RepeatMasker	DNA/hAT-Tip100	268824	268964	522	-	.	ID="RND-1_FAMILY-533";Tend="1252";Tstart="1139";shortTE="F";uid="8052bce6-e7ac-46f0-9b48-feccbc85b22d"
NW_020272724.1	RepeatMasker	Unknown	285047	285397	2147	-	.	ID="RND-5_FAMILY-4096";Tend="1268";Tstart="897";shortTE="F";uid="3d61f452-c962-4878-a720-be10e531a318"
NW_020272724.1	RepeatMasker	DNA/hAT	26544	26773	573	-	.	ID="RND-4_FAMILY-790";Tend="1688";Tstart="1471";shortTE="F";uid="f6f57c72-8b85-4556-b76c-49807f2ee450"
NW_020272724.1	RepeatMasker	Unknown	240570	240806	1689	-	.	ID="RND-1_FAMILY-12";Tend="1208";Tstart="972";shortTE="F";uid="83094f88-4b67-4c1f-aa03-988e8935b94e"
NW_020272724.1	RepeatMasker	DNA/hAT-Tip100	436235	436348	513	-	.	ID="RND-6_FAMILY-3670";Tend="929";Tstart="816";shortTE="F";uid="a7021dd5-08bf-4380-bda6-6a957a0905af"
NW_020272724.1	RepeatMasker	Unknown	448972	449075	640	-	.	ID="RND-6_FAMILY-1345";Tend="1037";Tstart="935";shortTE="F";uid="1f208265-083a-4354-9dfd-97f338ed3639"
NW_020272724.1	RepeatMasker	Unknown	95938	96084	426	-	.	ID="RND-6_FAMILY-3094";Tend="933";Tstart="759";shortTE="F";uid="36a629f6-0a99-4f54-beda-53cc2c240629"
NW_020272724.1	RepeatMasker	Unknown	202889	203237	1807	-	.	ID="RND-5_FAMILY-9669";Tend="1339";Tstart="962";shortTE="F";uid="5a124ea5-daa9-47ed-a0f6-f7172ddcbc13"
NW_020272724.1	RepeatMasker	Unknown	178281	178470	996	-	.	ID="RND-5_FAMILY-1288";TEgroup="ctg_1012%7CRND-5_FAMILY-1288%7C1";Tend="1315";Tstart="947";shortTE="F";uid="c78dad56-2199-45b8-bdd4-ab9923669467"
NW_020272724.1	RepeatMasker	DNA/hAT-Charlie	488404	489140	621	-	.	ID="hat-3_rpr";Tend="1808";Tstart="1180";shortTE="F";uid="4b241bfb-4117-4141-b03e-b410b1393389"
NW_020272724.1	RepeatMasker	DNA/hAT-Charlie	173766	174307	4072	-	.	ID="RND-5_FAMILY-1758";Tend="1428";Tstart="898";shortTE="F";uid="f84e305d-47e2-43af-99a8-60c5f55c1eb8"
NW_020272724.1	RepeatMasker	DNA/hAT-Ac	445679	445827	610	-	.	ID="RND-6_FAMILY-1259";Tend="710";Tstart="568";shortTE="F";uid="087a8a4f-3e73-4fdd-95b0-c77ad0c2a313"
NW_020272724.1	RepeatMasker	DNA/hAT-Tip100	287227	287330	640	-	.	ID="RND-1_FAMILY-542";Tend="1187";Tstart="1087";shortTE="F";uid="c7263f42-4dda-4d6e-a7c6-c3173dcadd38"
NW_020272724.1	RepeatMasker	Unknown	89425	90375	6283	-	.	ID="RND-5_FAMILY-3721";Tend="1760";Tstart="813";shortTE="F";uid="35259db4-c1b3-4bd0-ba6b-d1af1a540911"
NW_020272724.1	RepeatMasker	Unknown	216578	217047	2607	-	.	ID="RND-1_FAMILY-455";Tend="1202";Tstart="785";shortTE="F";uid="181ffec1-9e77-4359-849b-567c018f88a0"
NW_020272724.1	RepeatMasker	DNA	274941	275125	1344	-	.	ID="RND-6_FAMILY-5268";Tend="1968";Tstart="1784";shortTE="F";uid="377e7202-6cc5-495f-9006-d729bce731ea"
NW_020272724.1	RepeatMasker	Unknown	314784	315145	2381	-	.	ID="RND-4_FAMILY-116";Tend="1303";Tstart="921";shortTE="F";uid="ffe02be3-759c-4563-ac39-9c82f144baa4"
NW_020272724.1	RepeatMasker	DNA	440085	441477	3444	-	.	ID="RND-6_FAMILY-12772";Tend="1807";Tstart="456";shortTE="F";uid="ad298a2d-021b-4d2c-8613-67c816d3abcb"
NW_020272724.1	RepeatMasker	Unknown	132780	133034	1497	-	.	ID="RND-5_FAMILY-6605";Tend="1225";Tstart="960";shortTE="F";uid="f2a0886a-ec67-4657-83ac-a9f3675cfe42"
NW_020272724.1	RepeatMasker	Unknown	248505	249496	7468	-	.	ID="RND-6_FAMILY-14702";Tend="1873";Tstart="874";shortTE="F";uid="5d8ef5c3-f149-43f6-ab6c-4b5a1d676719"
NW_020272724.1	RepeatMasker	LTR/Gypsy	492381	492563	503	-	.	ID="GYPSY-85_AA-I";Tend="4053";Tstart="3865";shortTE="F";uid="38f7bb05-4555-49d3-b8f7-2915bc2003b1"
NW_020272724.1	RepeatMasker	DNA/TcMar-Tc1	322328	322873	3760	-	.	ID="RND-6_FAMILY-2246";Tend="1492";Tstart="926";shortTE="F";uid="061309b4-046a-4335-8aaf-edba97c0551c"
NW_020272724.1	RepeatMasker	DNA/hAT-Tip100	397338	397547	1256	-	.	ID="RND-6_FAMILY-22307";Tend="1744";Tstart="1541";shortTE="F";uid="d5e2a7bd-26cf-4c14-a3c3-9cf44236d61f"
NW_020272724.1	RepeatMasker	DNA/hAT-Tip100	390310	390493	1340	-	.	ID="RND-1_FAMILY-29";Tend="1146";Tstart="970";shortTE="F";uid="69c61e57-7a45-4173-9691-1f4ff7d6da9a"
NW_020272724.1	RepeatMasker	LINE/L2	156179	157312	8033	-	.	ID="RND-6_FAMILY-321";Tend="1801";Tstart="677";shortTE="F";uid="72b9a86f-0598-41b0-8419-1a7e935a3fd0"
NW_020272724.1	RepeatMasker	DNA/hAT	160714	161205	1416	-	.	ID="RND-1_FAMILY-371";Tend="1606";Tstart="958";shortTE="F";uid="3795d0a1-0c2b-4d94-80e6-e13135d249e6"
NW_020272724.1	RepeatMasker	Unknown	128126	128296	550	-	.	ID="RND-1_FAMILY-415";Tend="1017";Tstart="855";shortTE="F";uid="a0278576-5476-4c5b-ae6c-d55fa7959b01"
NW_020272724.1	RepeatMasker	Unknown	131660	132030	1313	-	.	ID="RND-6_FAMILY-5051";Tend="2144";Tstart="1747";shortTE="F";uid="e553ffc7-53d1-47b8-875b-e566704e437b"
NW_020272724.1	RepeatMasker	DNA/MULE-MuDR	361377	361775	2644	-	.	ID="RND-6_FAMILY-25931";Tend="1353";Tstart="941";shortTE="F";uid="b3908670-480f-4f32-9339-6f874dffd66b"
NW_020272724.1	RepeatMasker	DNA/hAT-Tip100	298413	298578	1218	-	.	ID="RND-1_FAMILY-387";Tend="1120";Tstart="955";shortTE="F";uid="c23ec0bd-68d9-4a96-8295-3265ec90bbb8"
NW_020272724.1	RepeatMasker	DNA/hAT-Tip100	186320	186496	1073	-	.	ID="RND-6_FAMILY-7986";Tend="1120";Tstart="953";shortTE="F";uid="c47cf34d-cec4-454a-aec6-6e28f3106c49"
NW_020272724.1	RepeatMasker	Unknown	261349	261477	498	-	.	ID="RND-5_FAMILY-486";Tend="1419";Tstart="1293";shortTE="F";uid="7c87edde-21c8-4ed8-8c1f-cccceec2fc45"
NW_020272724.1	RepeatMasker	Unknown	361002	361373	2703	-	.	ID="RND-6_FAMILY-4920";Tend="1335";Tstart="956";shortTE="F";uid="64738283-6231-4520-a25e-c5ba729fd5ac"
NW_020272724.1	RepeatMasker	LINE/CR1	481511	481824	443	-	.	ID="RND-6_FAMILY-5539";Tend="846";Tstart="530";shortTE="F";uid="df97858b-9ccf-4d3a-81b3-cd91db41ae6a"
NW_020272724.1	RepeatMasker	DNA/hAT-Tip100	479422	479566	421	-	.	ID="RND-6_FAMILY-2189";Tend="1042";Tstart="898";shortTE="F";uid="602d46e4-7f59-4be8-9174-5d291b3d8853"
NW_020272724.1	RepeatMasker	Unknown	261955	262148	1504	-	.	ID="RND-5_FAMILY-872";Tend="1524";Tstart="1330";shortTE="F";uid="3d78b858-dff3-483b-a658-24ea3fd23167"
NW_020272724.1	RepeatMasker	Unknown	185706	185963	823	-	.	ID="RND-6_FAMILY-4210";Tend="804";Tstart="525";shortTE="F";uid="d5f7fe68-4c88-4154-b643-0b4933f14c93"
NW_020272724.1	RepeatMasker	Unknown	246862	247370	4098	-	.	ID="RND-1_FAMILY-428";Tend="1406";Tstart="902";shortTE="F";uid="9a010ceb-e50b-4786-bda6-b858925753f0"
NW_020272724.1	RepeatMasker	LINE/CR1	383207	384255	1672	-	.	ID="RND-6_FAMILY-7804";Tend="2982";Tstart="1958";shortTE="F";uid="586df66a-6995-492a-a010-e9bd42fb695a"
NW_020272724.1	RepeatMasker	DNA/hAT-Charlie	287932	288207	1040	-	.	ID="RND-5_FAMILY-2624";Tend="862";Tstart="572";shortTE="F";uid="a0da7e6c-c45c-452e-8350-680b72429fda"
NW_020272724.1	RepeatMasker	Unknown	167725	168078	1998	-	.	ID="RND-6_FAMILY-1402";Tend="1477";Tstart="1121";shortTE="F";uid="808b7531-9920-4551-846f-d18a2d498fa9"
NW_020272724.1	RepeatMasker	Unknown	251046	251645	4386	-	.	ID="RND-4_FAMILY-1321";Tend="1547";Tstart="931";shortTE="F";uid="3576bc37-c7a1-4961-bbee-0a901ceee9e5"
NW_020272724.1	RepeatMasker	DNA/MULE-MuDR	125205	125398	634	-	.	ID="RND-6_FAMILY-7752";Tend="1360";Tstart="1145";shortTE="F";uid="949e1593-fd50-4e40-82ee-e2d329975457"
NW_020272724.1	RepeatMasker	DNA	274349	274579	1702	-	.	ID="RND-6_FAMILY-5268";Tend="2219";Tstart="1988";shortTE="F";uid="badd0423-aa40-47c4-8940-0753e7d48923"
NW_020272724.1	RepeatMasker	DNA/hAT-Ac	73764	73898	469	-	.	ID="RND-6_FAMILY-11196";Tend="1673";Tstart="1534";shortTE="F";uid="d613ea17-3ec6-4668-8b90-22d863c864f5"
NW_020272724.1	RepeatMasker	Unknown	502528	503214	2394	-	.	ID="RND-6_FAMILY-3190";Tend="1829";Tstart="1178";shortTE="F";uid="c76eafce-af2d-4e35-a496-14083b7cc1a4"
NW_020272724.1	RepeatMasker	DNA/hAT-Tip100	65535	65910	1198	-	.	ID="RND-4_FAMILY-713";Tend="1411";Tstart="1020";shortTE="F";uid="05c4f5c0-df6a-4c51-9aff-3b783447b4f3"
NW_020272724.1	RepeatMasker	RC/Helitron	37808	38055	808	-	.	ID="HELITRON-2_DF";Tend="823";Tstart="619";shortTE="F";uid="1ad8d228-e081-4545-b71a-cbebc535265b"
NW_020272724.1	RepeatMasker	DNA/hAT-Tip100	208931	209408	3428	-	.	ID="RND-1_FAMILY-590";Tend="1316";Tstart="836";shortTE="F";uid="c12f7aad-306f-45c1-9c15-a799683289ad"
NW_020272724.1	RepeatMasker	DNA/MULE-MuDR	151186	151363	600	-	.	ID="DNA8-110_AP";Tend="174";Tstart="16";shortTE="F";uid="197b8062-30de-4451-9244-2bc2e782186b"
NW_020272724.1	RepeatMasker	DNA/hAT-hAT19	469860	470346	894	-	.	ID="dna8-109_ap";Tend="669";Tstart="187";shortTE="F";uid="314c5b37-b925-4ab2-8cac-396d7c7c84a1"
NW_020272724.1	RepeatMasker	DNA/hAT	477491	477712	1297	-	.	ID="RND-1_FAMILY-487";Tend="1215";Tstart="993";shortTE="F";uid="c7caa31d-dc28-46ee-9e73-64fff01ffda3"
NW_020272724.1	RepeatMasker	Unknown	96228	96422	1101	-	.	ID="RND-1_FAMILY-415";Tend="1043";Tstart="854";shortTE="F";uid="4698c83f-4194-4826-9788-333cc6f718dd"
NW_020272724.1	RepeatMasker	Unknown	469081	469828	5831	-	.	ID="RND-6_FAMILY-2175";Tend="1633";Tstart="888";shortTE="F";uid="c7de7bd6-4b74-44fb-83f8-206470e52674"
NW_020272724.1	RepeatMasker	DNA/hAT-Charlie	239088	239301	1167	-	.	ID="RND-1_FAMILY-120";Tend="1148";Tstart="954";shortTE="F";uid="6a629b8d-5d24-4b36-aadf-a3c212806084"
NW_020272724.1	RepeatMasker	Unknown	23460	23847	2589	-	.	ID="RND-5_FAMILY-2488";Tend="1333";Tstart="936";shortTE="F";uid="073cea76-2f6b-419a-b2e2-7dc433cb1d59"
NW_020272724.1	RepeatMasker	DNA/hAT-Tip100	175769	175894	468	-	.	ID="RND-6_FAMILY-22307";Tend="506";Tstart="366";shortTE="F";uid="f5b86356-f7e9-4a2e-827f-d1d48865cad3"
NW_020272724.1	RepeatMasker	DNA/TcMar-Tc1	208795	208934	462	-	.	ID="MARINER-62_HSAL";Tend="494";Tstart="359";shortTE="F";uid="39ef7331-00d1-436c-849b-deb6bda1e2bd"
NW_020272724.1	RepeatMasker	DNA/hAT-hAT19	47762	48026	1412	-	.	ID="RND-5_FAMILY-592";Tend="1117";Tstart="866";shortTE="F";uid="a9c3e7db-8d21-43db-8d3b-926a58c4563e"
NW_020272724.1	RepeatMasker	DNA/hAT-Blackjack	121953	122119	573	-	.	ID="RND-5_FAMILY-6349";Tend="1202";Tstart="1063";shortTE="F";uid="273fb98d-3ec1-424c-b0a8-cd4753ede401"
NW_020272724.1	RepeatMasker	DNA/hAT-Ac	67268	67420	983	-	.	ID="RND-5_FAMILY-5764";Tend="1339";Tstart="1176";shortTE="F";uid="9ebaeb82-356a-4255-8ab9-d5c5706ec3aa"
NW_020272724.1	RepeatMasker	DNA/hAT-Tip100	400304	401028	988	-	.	ID="RND-1_FAMILY-127";Tend="2183";Tstart="1516";shortTE="F";uid="8195ff5c-5836-4d4b-81dd-76d0e78c251b"
NW_020272724.1	RepeatMasker	DNA/TcMar-Pogo	169152	169559	813	-	.	ID="RND-1_FAMILY-341";Tend="1741";Tstart="1332";shortTE="F";uid="17ca6265-b509-46e0-b8e1-83cee538680e"
NW_020272724.1	RepeatMasker	DNA/hAT-Tip100	476363	476680	2067	-	.	ID="RND-4_FAMILY-400";Tend="1287";Tstart="983";shortTE="F";uid="c63da178-a0b3-452b-8fba-9e4631420220"
NW_020272724.1	RepeatMasker	LINE/I-Jockey	412792	413064	1749	-	.	ID="RND-6_FAMILY-17153";Tend="1336";Tstart="1037";shortTE="F";uid="12894d29-e398-466c-9a2c-9e03d215b983"
NW_020272724.1	RepeatMasker	DNA/hAT-Tip100	435714	435889	1456	-	.	ID="RND-6_FAMILY-2678";Tend="1152";Tstart="977";shortTE="F";uid="403bcd14-bd52-4b8b-97ad-781172b045e5"
NW_020272724.1	RepeatMasker	DNA/hAT	476184	476361	1180	-	.	ID="RND-1_FAMILY-487";Tend="1658";Tstart="1462";shortTE="F";uid="f23d2cb1-b96e-4032-9022-689992cc5857"
NW_020272724.1	RepeatMasker	Unknown	162553	162708	908	-	.	ID="RND-1_FAMILY-12";Tend="1123";Tstart="964";shortTE="F";uid="c0761517-d058-4890-9190-4f8ea316af63"
NW_020272724.1	RepeatMasker	Unknown	70275	70784	608	-	.	ID="RND-6_FAMILY-3677";Tend="1295";Tstart="740";shortTE="F";uid="744416fc-e272-4b96-95d9-4e5192010c8d"
NW_020272724.1	RepeatMasker	Unknown	396062	396385	1507	-	.	ID="RND-1_FAMILY-389";Tend="1291";Tstart="983";shortTE="F";uid="22d22ea9-ccca-4e60-b62b-51bad1980d75"
NW_020272724.1	RepeatMasker	LINE/I-Jockey	137908	139150	2225	-	.	ID="RND-6_FAMILY-3678";Tend="5234";Tstart="3464";shortTE="F";uid="95526be4-fae5-43d5-ad69-0448e9a1958f"
NW_020272724.1	RepeatMasker	LINE/CR1	431990	432308	600	-	.	ID="RND-6_FAMILY-10199";Tend="781";Tstart="455";shortTE="F";uid="c1b614fd-0bcb-4213-a3ae-ca7343aab3b4"
NW_020272724.1	RepeatMasker	DNA/MULE-MuDR	377723	378485	772	-	.	ID="rnd-6_family-11732";Tend="2023";Tstart="905";shortTE="F";uid="c3e756d9-69c0-43b0-b5a3-425f38b32d93"
NW_020272724.1	RepeatMasker	DNA/hAT-Charlie	457695	458234	2703	-	.	ID="RND-1_FAMILY-91";Tend="1405";Tstart="856";shortTE="F";uid="17ed2aff-eb43-4f27-9b2a-26f66ce83f98"
NW_020272724.1	RepeatMasker	Unknown	304656	307594	21523	-	.	ID="RND-6_FAMILY-16176";Tend="3017";Tstart="161";shortTE="F";uid="65d257b6-c031-407d-b815-581d8546983b"
NW_020272724.1	RepeatMasker	DNA	3942	4406	2034	-	.	ID="RND-1_FAMILY-237";TEgroup="ctg_1012%7CRND-1_FAMILY-237%7C1";Tend="1632";Tstart="1007";shortTE="F";uid="b2c2645d-52ef-41fe-ae82-3b1fc1ad6edf"
NW_020272724.1	RepeatMasker	RC/Helitron	474395	475748	4263	-	.	ID="RND-6_FAMILY-5065";Tend="2283";Tstart="937";shortTE="F";uid="52b2f7de-1a43-4373-9917-8591eb045f9c"
NW_020272724.1	RepeatMasker	Unknown	418880	419067	416	-	.	ID="RND-6_FAMILY-848";Tend="1922";Tstart="1768";shortTE="F";uid="d94ef59f-c3c1-43c2-a8fb-585d806db3fb"
NW_020272724.1	RepeatMasker	DNA/hAT-Blackjack	66944	67191	1511	-	.	ID="RND-6_FAMILY-9161";Tend="1240";Tstart="991";shortTE="F";uid="1deb54ac-a527-46f5-8890-4bb4a25979e8"
NW_020272724.1	RepeatMasker	DNA/hAT-Tip100	327685	327801	450	-	.	ID="RND-1_FAMILY-184";Tend="1270";Tstart="1152";shortTE="F";uid="cc42295b-b1ca-4475-bcae-984dc3d1d8d8"
NW_020272724.1	RepeatMasker	DNA/CMC-EnSpm	337392	338421	7508	-	.	ID="RND-6_FAMILY-7817";Tend="1569";Tstart="524";shortTE="F";uid="2e0b64d6-4a36-4ea3-a1b4-0640afc35df5"
NW_020272724.1	RepeatMasker	DNA/hAT-Tip100	35060	35343	2136	-	.	ID="RND-1_FAMILY-63";Tend="1104";Tstart="823";shortTE="F";uid="c8868dd2-b6d6-4a09-81f6-34c21a157521"
NW_020272724.1	RepeatMasker	DNA/hAT-Tip100	294835	295019	1328	-	.	ID="RND-6_FAMILY-22307";Tend="1720";Tstart="1536";shortTE="F";uid="ab22b263-3198-497f-87fc-a8038be55151"
NW_020272724.1	RepeatMasker	Unknown	462019	462277	1187	-	.	ID="RND-1_FAMILY-142";Tend="1131";Tstart="864";shortTE="F";uid="a4b7695d-0a2d-4fcb-8822-aa02730c683c"
NW_020272725.1	RepeatMasker	DNA/CMC-Transib	707	1794	1480	+	.	ID="RND-6_FAMILY-3038";TEgroup="ctg_1013%7CRND-6_FAMILY-3038%7C1";Tend="1428";Tstart="735";shortTE="F";uid="a40b4634-0f65-41bf-9d29-8d454d147699"
NW_020272725.1	RepeatMasker	RC/Helitron	4454	4659	859	-	.	ID="HELITRON-1_RPR";Tend="745";Tstart="522";shortTE="F";uid="24c54d1e-997b-4513-858b-b74855bb3d59"
NW_020272725.1	RepeatMasker	RC/Helitron	4739	5132	2438	-	.	ID="HELITRON-5_DRH";Tend="3663";Tstart="3255";shortTE="F";uid="e73c999b-e248-4038-a2e1-672e9f654f92"
NW_020272726.1	RepeatMasker	Unknown	146	916	3963	+	.	ID="RND-6_FAMILY-2731";Tend="1831";Tstart="1045";shortTE="F";uid="51f92e54-07a5-4f33-8375-6cee26ba07c2"
NW_020272726.1	RepeatMasker	Unknown	3061	5371	15267	+	.	ID="RND-6_FAMILY-2731";Tend="2365";Tstart="73";shortTE="F";uid="39c37022-9350-4854-9628-a49e9cb14db9"
NW_020272726.1	RepeatMasker	DNA/Kolobok-E	1277	1829	1489	-	.	ID="RND-5_FAMILY-826";Tend="1819";Tstart="1271";shortTE="F";uid="41d7601e-ae8d-47a3-91f3-ddd228328be7"
NW_020272727.1	RepeatMasker	Unknown	6800	7088	1526	+	.	ID="RND-1_FAMILY-65";Tend="1265";Tstart="951";shortTE="F";uid="371636bf-962e-459a-9c86-0a585f9a925e"
NW_020272727.1	RepeatMasker	Unknown	6523	6719	1380	+	.	ID="RND-5_FAMILY-3432";Tend="1156";Tstart="957";shortTE="F";uid="69b78252-3367-45e3-ab73-c0a16d0c8fc9"
NW_020272727.1	RepeatMasker	Unknown	5884	5998	586	+	.	ID="RND-6_FAMILY-4816";Tend="410";Tstart="290";shortTE="F";uid="4ce6b2cb-1f9f-48bd-be87-b8fe4ec4d953"
NW_020272727.1	RepeatMasker	Unknown	6703	6823	720	-	.	ID="RND-6_FAMILY-4816";Tend="944";Tstart="824";shortTE="F";uid="dd8de18f-952f-40b1-8821-dbbc94334e34"
NW_020272727.1	RepeatMasker	Unknown	7279	7959	1203	-	.	ID="RND-6_FAMILY-4816";TEgroup="ctg_1015%7CRND-6_FAMILY-4816%7C1";Tend="794";Tstart="302";shortTE="F";uid="d6e7f03a-d4c9-4310-b8c9-c8ec730e40ce"
NW_020272728.1	RepeatMasker	DNA/hAT-Charlie	3387	3535	1016	+	.	ID="RND-1_FAMILY-120";Tend="1077";Tstart="928";shortTE="F";uid="f7bbf38e-2d47-4be4-bb00-f57adb681046"
NW_020272728.1	RepeatMasker	DNA/hAT-Charlie	1	106	733	+	.	ID="RND-1_FAMILY-91";Tend="1403";Tstart="1294";shortTE="F";uid="64dec7d3-3a59-4548-813c-9c5751837216"
NW_020272728.1	RepeatMasker	LINE/CR1	1198	2350	1711	+	.	ID="RND-6_FAMILY-1628";Tend="2840";Tstart="1700";shortTE="F";uid="7ce414b5-4715-4c19-9dcd-0a692e666f19"
NW_020272728.1	RepeatMasker	LINE/I-Jockey	10495	11314	1104	+	.	ID="RND-5_FAMILY-11496";Tend="1249";Tstart="428";shortTE="F";uid="2ab1220a-9d21-4796-99c7-2ca429771729"
NW_020272728.1	RepeatMasker	DNA/hAT-Tip100	11833	12562	3296	-	.	ID="RND-6_FAMILY-3853";Tend="1359";Tstart="644";shortTE="F";uid="2558893c-a87a-464c-9628-a9c45ac0683b"
NW_020272728.1	RepeatMasker	DNA	146	305	454	-	.	ID="RND-6_FAMILY-186";Tend="618";Tstart="470";shortTE="F";uid="c3573752-8611-4efc-b537-3727d1826bbb"
NW_020272728.1	RepeatMasker	LINE/I-Jockey	7236	11040	6965	-	.	ID="RND-6_FAMILY-3678";Tend="4535";Tstart="967";shortTE="F";uid="59c36cad-731c-4936-b5f5-ce4862a4ac5a"
NW_020272729.1	RepeatMasker	DNA/hAT-Tip100	17173	17602	3083	+	.	ID="RND-1_FAMILY-280";Tend="1431";Tstart="1005";shortTE="F";uid="33eb7960-4e2e-483b-a365-3609ae9c4900"
NW_020272729.1	RepeatMasker	DNA/hAT-Tip100	1875	2011	402	+	.	ID="DNA8-100_AP";Tend="564";Tstart="437";shortTE="F";uid="5804bef8-0105-4b79-b0c1-34dc84d7ec7e"
NW_020272729.1	RepeatMasker	DNA/hAT-Tip100	7181	7593	1468	+	.	ID="RND-1_FAMILY-44";Tend="1289";Tstart="950";shortTE="F";uid="46f003a8-747b-461e-b5a9-4eea5ff3251a"
NW_020272729.1	RepeatMasker	DNA/hAT-Tip100	11341	11885	2049	+	.	ID="RND-6_FAMILY-11892";Tend="1541";Tstart="1049";shortTE="F";uid="14bd59ac-72a1-439b-86c5-aff7e49b18ca"
NW_020272729.1	RepeatMasker	DNA/hAT	10340	11335	7173	+	.	ID="RND-1_FAMILY-57";Tend="1907";Tstart="911";shortTE="F";uid="0d5bc3fe-91f9-4793-8e8d-f8d8037fff82"
NW_020272729.1	RepeatMasker	DNA/hAT-Charlie	4191	5232	5287	+	.	ID="RND-5_FAMILY-1232";Tend="2526";Tstart="1517";shortTE="F";uid="068f76af-265c-49f7-bc4c-1292a622d868"
NW_020272729.1	RepeatMasker	LINE/RTE-BovB	17784	17965	661	+	.	ID="RND-6_FAMILY-4156";Tend="1048";Tstart="868";shortTE="F";uid="4cabc018-d3c1-4d88-856e-89426aaac0be"
NW_020272729.1	RepeatMasker	DNA/MULE-MuDR	12036	12344	576	-	.	ID="RND-6_FAMILY-12306";TEgroup="ctg_1017%7CRND-6_FAMILY-12306%7C1";Tend="1605";Tstart="1197";shortTE="F";uid="8c233145-de9c-4997-9e2b-81d0182baf16"
NW_020272729.1	RepeatMasker	DNA/hAT-Tip100	5212	5322	436	-	.	ID="RND-4_FAMILY-529";Tend="1129";Tstart="1019";shortTE="F";uid="92d0064c-e9c1-4022-8fe7-353a4ab99a8f"
NW_020272729.1	RepeatMasker	DNA/hAT-Tip100	7920	8088	1382	-	.	ID="RND-1_FAMILY-29";Tend="1146";Tstart="971";shortTE="F";uid="ba75e90e-d527-4599-bb35-bf72b8509265"
NW_020272729.1	RepeatMasker	Unknown	16620	16891	1597	-	.	ID="RND-4_FAMILY-110";Tend="1536";Tstart="1267";shortTE="F";uid="8a29b720-f25e-48bd-a281-afba1f166412"
NW_020272729.1	RepeatMasker	DNA/hAT	8089	8325	1200	-	.	ID="rnd-5_family-544";Tend="935";Tstart="733";shortTE="F";uid="04847b43-2c36-419d-9b47-f2f17548ef46"
NW_020272729.1	RepeatMasker	DNA/hAT	7592	7917	2418	-	.	ID="RND-5_FAMILY-544";Tend="1255";Tstart="930";shortTE="F";uid="e909976e-cc95-4d74-9e07-c3150aedc9dc"
NW_020272729.1	RepeatMasker	DNA/hAT	6677	7190	3208	-	.	ID="RND-5_FAMILY-544";Tend="1757";Tstart="1246";shortTE="F";uid="05d8796e-f3de-4b87-aac9-13d358e3e673"
NW_020272731.1	RepeatMasker	DNA/PiggyBac	3907	4570	560	+	.	ID="piggybac-3_dbp";Tend="1592";Tstart="663";shortTE="F";uid="31f369f0-2b78-422a-977c-fe4d55f64f9c"
NW_020271814.1	RepeatMasker	LINE/CR1	414	580	750	+	.	ID="RND-6_FAMILY-3562";Tend="1121";Tstart="951";shortTE="F";uid="2f48f90e-0760-4385-8fcc-a86b5fc643d9"
NW_020271814.1	RepeatMasker	DNA/hAT	597	720	679	-	.	ID="RND-3_FAMILY-12";Tend="1059";Tstart="942";shortTE="F";uid="9b770dd0-30d5-4ea1-838e-74636cb5c3be"
NW_020272732.1	RepeatMasker	DNA/hAT-Tip100	6	743	615	+	.	ID="RND-5_FAMILY-1776";Tend="1563";Tstart="831";shortTE="F";uid="4c86aa7d-1c28-47db-9134-9b6b898a2923"
NW_020272732.1	RepeatMasker	DNA/hAT-Tip100	2168	3332	10385	-	.	ID="RND-6_FAMILY-13085";Tend="1904";Tstart="740";shortTE="F";uid="b73d2199-f734-4542-bec1-7ed082622a36"
NW_020272733.1	RepeatMasker	Unknown	7999	8593	2528	+	.	ID="RND-1_FAMILY-216";Tend="1030";Tstart="467";shortTE="F";uid="9f0a0867-68e3-43c0-9002-709832c3ec66"
NW_020272733.1	RepeatMasker	Unknown	9659	10267	4994	+	.	ID="RND-1_FAMILY-118";Tend="1663";Tstart="1058";shortTE="F";uid="6dc88c4c-0eca-477d-9d6c-7388d17e8d73"
NW_020272733.1	RepeatMasker	Unknown	8594	9517	7751	+	.	ID="RND-5_FAMILY-5118";Tend="1788";Tstart="846";shortTE="F";uid="c4363e0f-27a5-4545-a42a-a24b0525221e"
NW_020272733.1	RepeatMasker	Unknown	5826	5964	966	-	.	ID="RND-6_FAMILY-28025";Tend="1398";Tstart="1258";shortTE="F";uid="5b1c99d0-7d26-47f8-9f8e-d78211e1540b"
NW_020272733.1	RepeatMasker	Unknown	7853	7993	755	-	.	ID="RND-6_FAMILY-14744";Tend="1410";Tstart="1285";shortTE="F";uid="9fc05fdb-3462-49f8-b911-021e151064c2"
NW_020272733.1	RepeatMasker	DNA/hAT-hAT19	29	410	2745	-	.	ID="RND-4_FAMILY-4126";Tend="1330";Tstart="960";shortTE="F";uid="c926556e-916e-4eed-8718-6f55e1ff6470"
NW_020272733.1	RepeatMasker	LINE/CR1	412	1935	3949	-	.	ID="RND-6_FAMILY-6014";Tend="1625";Tstart="194";shortTE="F";uid="d4fe766b-9e45-4ab5-bb88-8b2888bc71ea"
NW_020272733.1	RepeatMasker	Unknown	10264	10755	1963	-	.	ID="RND-6_FAMILY-14744";Tend="1290";Tstart="799";shortTE="F";uid="83b78b0a-37ce-4744-88e8-8f7b9ff8ec5b"
NW_020272733.1	RepeatMasker	Unknown	3796	4584	800	-	.	ID="RND-6_FAMILY-12964";Tend="1567";Tstart="761";shortTE="F";uid="1995a715-cfaa-449f-bdc7-3dd44ac4b682"
NW_020272734.1	RepeatMasker	Unknown	9471	9818	2254	+	.	ID="RND-4_FAMILY-118";Tend="1896";Tstart="1568";shortTE="F";uid="55acc977-da5a-4342-a1e9-d399cd873c7b"
NW_020272734.1	RepeatMasker	Unknown	8296	8816	3546	+	.	ID="RND-4_FAMILY-118";Tend="1529";Tstart="957";shortTE="F";uid="57afce76-7331-436c-8b02-65cc7e2322d6"
NW_020272734.1	RepeatMasker	DNA/hAT-hAT19	1494	1934	459	+	.	ID="RND-1_FAMILY-72";TEgroup="ctg_1022%7CRND-1_FAMILY-72%7C1";Tend="1909";Tstart="992";shortTE="F";uid="5ac0ba9f-c8f7-4def-aa59-79e9361e556e"
NW_020272734.1	RepeatMasker	DNA/hAT-Tip100	4137	5467	8262	+	.	ID="RND-6_FAMILY-1638";Tend="2246";Tstart="964";shortTE="F";uid="3a844a44-30fe-4ae0-868a-676c7bfb2db6"
NW_020272734.1	RepeatMasker	Unknown	13701	13919	612	+	.	ID="RND-5_FAMILY-5876";Tend="1455";Tstart="1227";shortTE="F";uid="ecf003a0-4be0-4cfc-8a02-0d328912f4a7"
NW_020272734.1	RepeatMasker	Unknown	8809	9152	2991	+	.	ID="RND-1_FAMILY-340";Tend="1312";Tstart="967";shortTE="F";uid="a615a4c1-6574-46fa-aac4-7ae908fcaaab"
NW_020272734.1	RepeatMasker	DNA/hAT-hATm	6205	6548	1100	+	.	ID="RND-5_FAMILY-4934";Tend="1796";Tstart="1455";shortTE="F";uid="d8bf4dda-eee8-4ab9-875d-35924178998c"
NW_020272734.1	RepeatMasker	DNA/hAT	310	643	933	-	.	ID="RND-3_FAMILY-12";Tend="1576";Tstart="1237";shortTE="F";uid="1038792e-892c-4f87-90c9-b97edd1e9652"
NW_020272734.1	RepeatMasker	LINE/I-Jockey	14820	15374	470	-	.	ID="RND-6_FAMILY-12516";Tend="977";Tstart="417";shortTE="F";uid="72a9a837-b2fc-4aad-92af-957d5b29232e"
NW_020272734.1	RepeatMasker	DNA/hAT-hATm	4918	5836	1002	-	.	ID="HAT-4_AP";Tend="1495";Tstart="594";shortTE="F";uid="0a2c97ed-abdb-4835-971a-4c6f88e64564"
NW_020272734.1	RepeatMasker	Unknown	15553	17118	7772	-	.	ID="RND-6_FAMILY-16273";Tend="1530";Tstart="51";shortTE="F";uid="a47d9ab0-22d2-4d29-a7d6-b3eeb92d436a"
NW_020272734.1	RepeatMasker	DNA	18513	19257	1002	-	.	ID="RND-6_FAMILY-5550";Tend="1800";Tstart="1080";shortTE="F";uid="8466f5fd-7986-4644-8ce8-9faf85305ea2"
NW_020272734.1	RepeatMasker	DNA	17071	17485	824	-	.	ID="dna8-77_ap";Tend="1613";Tstart="1009";shortTE="F";uid="03ee64aa-26db-4f8c-95fb-ccb7ec4101e7"
NW_020272734.1	RepeatMasker	Unknown	10251	11292	5959	-	.	ID="RND-1_FAMILY-407";Tend="1958";Tstart="925";shortTE="F";uid="4f770b77-54d1-4b30-b310-4b786654a14e"
NW_020272734.1	RepeatMasker	DNA	6657	7940	6733	-	.	ID="rnd-1_family-336";Tend="1809";Tstart="401";shortTE="F";uid="361e547d-dcb4-4162-8813-5b566b41ed2e"
NW_020272734.1	RepeatMasker	DNA	17525	17639	485	-	.	ID="DNA8-77_AP";Tend="115";Tstart="1";shortTE="F";uid="43e70da7-cc1d-4be4-b0d4-c051f260b74b"
NW_020272734.1	RepeatMasker	Unknown	13787	13963	551	-	.	ID="RND-6_FAMILY-3816";Tend="1343";Tstart="1168";shortTE="F";uid="397f009c-b0ca-4532-95d1-76251d1d624e"
NW_020272734.1	RepeatMasker	DNA/hAT-hAT19	17641	17988	1093	-	.	ID="RND-6_FAMILY-1491";Tend="936";Tstart="600";shortTE="F";uid="6398710c-47d8-492d-a314-8e854114e1af"
NW_020272735.1	RepeatMasker	DNA/hAT-Tip100	7070	7183	774	+	.	ID="RND-1_FAMILY-110";Tend="1064";Tstart="955";shortTE="F";uid="ccf162bf-9cd1-48d9-88d7-5ac6ddb71397"
NW_020272735.1	RepeatMasker	Unknown	6320	6514	789	+	.	ID="RND-6_FAMILY-39309";Tend="1106";Tstart="884";shortTE="F";uid="903b3e5f-c886-4423-9aac-12daeb140b17"
NW_020272735.1	RepeatMasker	DNA/MULE-MuDR	6514	7066	3617	+	.	ID="RND-5_FAMILY-1744";Tend="1686";Tstart="1107";shortTE="F";uid="a3a3b17f-0ed3-458b-9770-ae5b1bd7292b"
NW_020272735.1	RepeatMasker	Unknown	3282	5585	4238	-	.	ID="RND-6_FAMILY-1522";Tend="2311";Tstart="81";shortTE="F";uid="b28c235e-4f19-44cd-aeb4-78a6844e0e04"
NW_020272736.1	RepeatMasker	LTR/Gypsy	2974	3314	584	-	.	ID="RND-5_FAMILY-285";Tend="808";Tstart="494";shortTE="F";uid="0ee4b385-3e1c-48b7-9a72-3baf72ee553d"
NW_020272737.1	RepeatMasker	DNA/MULE-MuDR	6293	7763	6438	+	.	ID="RND-1_FAMILY-66";Tend="1939";Tstart="434";shortTE="F";uid="5c777c2b-9e8d-4d70-a23e-6249beda1db4"
NW_020272737.1	RepeatMasker	LINE/L2	729	2347	10589	+	.	ID="RND-5_FAMILY-7121";Tend="2340";Tstart="678";shortTE="F";uid="9edf2322-5e01-45da-8162-ea60cae5a7a1"
NW_020272737.1	RepeatMasker	Unknown	13763	13951	1287	+	.	ID="RND-1_FAMILY-134";Tend="1166";Tstart="971";shortTE="F";uid="d86e61f5-5047-438a-a54b-9f4f46450676"
NW_020272737.1	RepeatMasker	DNA/hAT-Tip100	8274	8712	2676	+	.	ID="RND-5_FAMILY-1798";Tend="500";Tstart="95";shortTE="F";uid="edd53182-7490-4c09-9381-0725213e9cbf"
NW_020272737.1	RepeatMasker	DNA/Kolobok-E	14	553	3008	-	.	ID="rnd-4_family-559";Tend="2016";Tstart="973";shortTE="F";uid="54fce3cf-f6ec-40a1-ae39-ec7f8ace175d"
NW_020272737.1	RepeatMasker	DNA/Kolobok-E	2340	3023	3376	-	.	ID="RND-4_FAMILY-559";Tend="1506";Tstart="802";shortTE="F";uid="fd3a28e4-b568-4c97-a464-08c4d20c7e02"
NW_020272737.1	RepeatMasker	Unknown	7691	8273	3673	-	.	ID="RND-6_FAMILY-4818";Tend="1597";Tstart="1005";shortTE="F";uid="9d7af214-ac6e-4cac-8bdb-a20e45637f99"
NW_020272737.1	RepeatMasker	Unknown	6221	6813	2280	-	.	ID="RND-6_FAMILY-4818";Tend="2083";Tstart="1595";shortTE="F";uid="80f12ed8-27e3-4e3c-8621-5a35ac010dc6"
NW_020272737.1	RepeatMasker	DNA/Ginger-2	5190	5461	1150	-	.	ID="RND-1_FAMILY-571";Tend="916";Tstart="629";shortTE="F";uid="afc8e064-2199-4dd7-bb2e-f719246b7405"
NW_020272737.1	RepeatMasker	Unknown	13932	14204	1501	-	.	ID="RND-1_FAMILY-142";Tend="1134";Tstart="872";shortTE="F";uid="0cf62267-9477-49a2-9cdf-7bd688a6d4cb"
NW_020272738.1	RepeatMasker	Unknown	2299	2594	1126	+	.	ID="RND-6_FAMILY-2568";Tend="1318";Tstart="988";shortTE="F";uid="d522dfa8-a7dd-4efe-af48-35a12e4da979"
NW_020272738.1	RepeatMasker	DNA/hAT-Ac	1100	1353	802	+	.	ID="DNA8-99_AP";Tend="758";Tstart="515";shortTE="F";uid="14b88b4d-3bd4-4db2-b5ac-d3af83632ae7"
NW_020272738.1	RepeatMasker	DNA/Kolobok-E	5073	5307	1317	+	.	ID="RND-4_FAMILY-559";Tend="1385";Tstart="1152";shortTE="F";uid="c8fb1e4a-66de-4b5a-bece-5d10d885fede"
NW_020272738.1	RepeatMasker	DNA/hAT-Charlie	1626	2033	2812	+	.	ID="RND-1_FAMILY-91";Tend="1398";Tstart="968";shortTE="F";uid="37bc318b-d4b5-4789-a41f-0d8ddfd1ac64"
NW_020272738.1	RepeatMasker	RC/Helitron	1	469	3757	-	.	ID="RND-1_FAMILY-152";Tend="1284";Tstart="786";shortTE="F";uid="b7c00b4f-332b-482b-8e3b-c78b2ceee544"
NW_020272738.1	RepeatMasker	DNA/hAT-Tip100	1398	1589	1176	-	.	ID="RND-6_FAMILY-6531";Tend="2341";Tstart="2150";shortTE="F";uid="a81f14af-ef5b-4a51-9af8-5d0f509430e3"
NW_020272738.1	RepeatMasker	DNA/hAT-Ac	8917	9107	972	-	.	ID="DNA8-99_AP";Tend="758";Tstart="580";shortTE="F";uid="6c4c3bed-7af8-455a-a9b6-c9318e4ab901"
NW_020272739.1	RepeatMasker	DNA/hAT-Charlie	3087	3349	1889	+	.	ID="RND-5_FAMILY-888";Tend="1386";Tstart="1129";shortTE="F";uid="82b0d0f3-94d3-4f44-9fe0-5f523e2e8100"
NW_020272739.1	RepeatMasker	DNA/hAT-Charlie	5029	5395	1731	+	.	ID="RND-5_FAMILY-888";Tend="1889";Tstart="1520";shortTE="F";uid="242be5d0-0ab6-4a56-94c5-380b9828cd26"
NW_020272739.1	RepeatMasker	DNA/hAT-Charlie	2088	2893	4346	+	.	ID="RND-5_FAMILY-888";TEgroup="ctg_1027%7CRND-5_FAMILY-888%7C1";Tend="1150";Tstart="406";shortTE="F";uid="010bf6a6-c61c-4adb-a8ce-9715373ba4d5"
NW_020272739.1	RepeatMasker	DNA/hAT-Charlie	4147	4291	1024	+	.	ID="RND-5_FAMILY-888";Tend="1531";Tstart="1384";shortTE="F";uid="cf8382fd-2214-4ba3-be06-614f4b60f48b"
NW_020272739.1	RepeatMasker	Unknown	5570	5858	598	+	.	ID="RND-6_FAMILY-2923";Tend="1105";Tstart="831";shortTE="F";uid="cdfe2ee5-6ba6-478a-8e18-d6a39357d090"
NW_020272739.1	RepeatMasker	DNA/hAT-hAT19	4280	5048	5289	-	.	ID="RND-1_FAMILY-324";Tend="1698";Tstart="947";shortTE="F";uid="5341a8e6-f959-4966-bcd5-7a4f1de60a9a"
NW_020272740.1	RepeatMasker	LINE/RTE-BovB	3773	5912	15511	+	.	ID="RND-5_FAMILY-2987";Tend="1996";Tstart="1";shortTE="F";uid="f90e81cb-e556-4e5a-816a-fd16c4ea4f63"
NW_020272740.1	RepeatMasker	DNA/hAT-Tip100	7402	7570	443	+	.	ID="HAT-1_LMI";Tend="4504";Tstart="4336";shortTE="F";uid="6eed1c88-7982-4721-b8b2-e2906dc00daf"
NW_020272740.1	RepeatMasker	LINE/RTE-BovB	547	4462	7391	-	.	ID="RND-6_FAMILY-6552";Tend="2127";Tstart="60";shortTE="F";uid="6f820773-9fac-435f-b96d-a7ed65968ef3"
NW_020271815.1	RepeatMasker	DNA/TcMar-Mariner	412	568	442	+	.	ID="MARINER-25_SIN";Tend="1324";Tstart="1167";shortTE="F";uid="2d590308-cca3-45e7-8eb6-c6d7c4a76d14"
NW_020272742.1	RepeatMasker	Unknown	31354	31799	2627	+	.	ID="RND-6_FAMILY-10151";Tend="1122";Tstart="673";shortTE="F";uid="9a6a2a26-3f2f-404b-8b28-105f4ae11f78"
NW_020272742.1	RepeatMasker	Unknown	20197	21903	11698	+	.	ID="RND-6_FAMILY-6453";Tend="2073";Tstart="396";shortTE="F";uid="4e117bad-0364-4d64-9b05-b93486ac3e54"
NW_020272742.1	RepeatMasker	DNA/Maverick	4492	4854	615	+	.	ID="polinton-1_dan";Tend="4582";Tstart="4487";shortTE="F";uid="38990335-414b-48dc-9c3c-864c87299427"
NW_020272742.1	RepeatMasker	DNA/Maverick	5263	6173	615	+	.	ID="polinton-1_dan";Tend="4822";Tstart="4583";shortTE="F";uid="6f5ee43f-29c9-4cbf-b451-a88a12e58482"
NW_020272742.1	RepeatMasker	DNA/TcMar-m44	8173	9028	762	+	.	ID="MARINER-33_LMI";Tend="1443";Tstart="596";shortTE="F";uid="97333f54-5199-4982-8f4f-f865d437e58d"
NW_020272742.1	RepeatMasker	DNA/hAT-Tip100	27711	27970	735	+	.	ID="RND-5_FAMILY-326";Tend="1836";Tstart="1540";shortTE="F";uid="c8b5eb3d-c885-484b-b80c-35063e2e242c"
NW_020272742.1	RepeatMasker	DNA/hAT	1735	2124	1806	+	.	ID="RND-1_FAMILY-487";Tend="1453";Tstart="1052";shortTE="F";uid="238fd860-94b6-4aec-b3b7-2b449e6a3855"
NW_020272742.1	RepeatMasker	Unknown	26558	27210	4808	+	.	ID="RND-5_FAMILY-2294";Tend="1648";Tstart="988";shortTE="F";uid="3f2ff84c-f2cd-43b1-88af-cf8f0b8c59f9"
NW_020272742.1	RepeatMasker	DNA/TcMar-Pogo	18929	19694	2253	+	.	ID="RND-5_FAMILY-1904";Tend="1611";Tstart="956";shortTE="F";uid="82309996-091c-42ee-97a1-082060d2d41f"
NW_020272742.1	RepeatMasker	DNA/hAT	26261	26413	549	+	.	ID="DNA8-38_AP";Tend="486";Tstart="336";shortTE="F";uid="39a19b05-242d-4291-9308-055cb2e236cc"
NW_020272742.1	RepeatMasker	DNA/hAT-Charlie	30147	30498	1832	+	.	ID="RND-6_FAMILY-11171";Tend="1222";Tstart="878";shortTE="F";uid="9a7e80a4-46b5-411e-ad0b-fef18f891370"
NW_020272742.1	RepeatMasker	RC/Helitron	299	543	448	-	.	ID="RND-6_FAMILY-352";Tend="1120";Tstart="901";shortTE="F";uid="d3dcaa90-6353-4a76-94a4-0f132afe11fa"
NW_020272742.1	RepeatMasker	DNA/hAT-Tip100	30382	31391	6845	-	.	ID="rnd-1_family-132";Tend="2731";Tstart="1698";shortTE="F";uid="3ee3c5e5-142b-4594-b597-3c4a908b454d"
NW_020272742.1	RepeatMasker	LINE/I-Jockey	17356	18274	1539	-	.	ID="RND-6_FAMILY-8178";Tend="2051";Tstart="1126";shortTE="F";uid="c045db18-f798-4026-95ec-4fc82ac64431"
NW_020272742.1	RepeatMasker	DNA/hAT	25464	26374	4628	-	.	ID="RND-1_FAMILY-57";Tend="1882";Tstart="927";shortTE="F";uid="5d4c26ad-157d-482f-b213-3a093b12d59f"
NW_020272742.1	RepeatMasker	DNA/Maverick	4855	5262	503	-	.	ID="POLINTON-5_PBA";Tend="15409";Tstart="15007";shortTE="F";uid="5a5397d0-9115-495e-907d-1e9cb7acebf0"
NW_020272742.1	RepeatMasker	DNA/hAT-Ac	1711	1914	416	-	.	ID="RND-4_FAMILY-981";Tend="1835";Tstart="1627";shortTE="F";uid="0c793bdd-287c-4319-a913-bbcf40af6b61"
NW_020272742.1	RepeatMasker	DNA/hAT-Charlie	16950	17161	784	-	.	ID="HAT-N11_AP";Tend="453";Tstart="235";shortTE="F";uid="819bd657-89f3-49b3-968c-f26d37870310"
NW_020272742.1	RepeatMasker	DNA/Maverick	15880	16226	473	-	.	ID="POLINTON-2_DBP";Tend="1023";Tstart="671";shortTE="F";uid="b8d73974-9bdb-4632-987d-f783486c272d"
NW_020272742.1	RepeatMasker	DNA/hAT-Ac	23373	24487	6978	-	.	ID="RND-4_FAMILY-981";Tend="2026";Tstart="891";shortTE="F";uid="69a57746-bd79-4821-a572-925f5a4798b2"
NW_020272742.1	RepeatMasker	Unknown	31801	32149	1193	-	.	ID="RND-1_FAMILY-36";TEgroup="ctg_1030%7CRND-1_FAMILY-36%7C1";Tend="1461";Tstart="809";shortTE="F";uid="b533b3fd-b90a-42b9-bb99-d4fee29630c2"
NW_020272742.1	RepeatMasker	DNA/hAT-Tip100	21907	22989	7874	-	.	ID="RND-6_FAMILY-5766";Tend="1884";Tstart="808";shortTE="F";uid="f133ea4b-7bee-4228-b83b-a56d845ac394"
NW_020272742.1	RepeatMasker	DNA/Maverick	12287	14963	11402	-	.	ID="rnd-6_family-2210";Tend="1727";Tstart="1";shortTE="F";uid="62b9fbe2-aab3-4504-b09d-67a954b99191"
NW_020272742.1	RepeatMasker	DNA/hAT-Charlie	2125	2556	1524	-	.	ID="HAT-N11_AP";Tend="631";Tstart="117";shortTE="F";uid="cb82aafe-7268-4d2f-8956-a9bc828f9868"
NW_020272743.1	RepeatMasker	DNA/hAT-hAT19	6026	6727	4848	+	.	ID="rnd-1_family-119";Tend="1606";Tstart="858";shortTE="F";uid="5c701d17-1226-40da-b524-23ba4c5fd1d5"
NW_020272743.1	RepeatMasker	Unknown	6733	6916	550	-	.	ID="RND-6_FAMILY-2923";Tend="912";Tstart="724";shortTE="F";uid="2baf1474-e097-424c-97c3-4dc7762848f7"
NW_020272743.1	RepeatMasker	LTR/Gypsy	4021	4810	1174	-	.	ID="RND-6_FAMILY-2948";Tend="1850";Tstart="1169";shortTE="F";uid="fdc82c34-7675-45ca-93c9-09055a378945"
NW_020272743.1	RepeatMasker	DNA/MULE-NOF	2451	3072	2724	-	.	ID="RND-5_FAMILY-6925";Tend="1393";Tstart="628";shortTE="F";uid="cc659b86-d80e-4994-ae9b-8dc0affbdf3b"
NW_020272743.1	RepeatMasker	LINE/CR1	11	575	605	-	.	ID="RND-6_FAMILY-13203";Tend="708";Tstart="142";shortTE="F";uid="54d14549-4740-426c-8f27-3d90d0fe77d6"
NW_020272743.1	RepeatMasker	LINE/I-Jockey	7517	7854	2960	-	.	ID="RND-6_FAMILY-1224";Tend="3854";Tstart="3521";shortTE="F";uid="a17c94d7-21c2-45d2-b99e-59167ec5ab31"
NW_020272745.1	RepeatMasker	DNA/hAT-Tip100	4445	4630	1297	+	.	ID="RND-1_FAMILY-128";Tend="1138";Tstart="956";shortTE="F";uid="7949fd83-4a59-444a-b70d-b97268a7a9a0"
NW_020272745.1	RepeatMasker	DNA/hAT-hAT19	5985	6218	1899	+	.	ID="RND-5_FAMILY-1872";Tend="1680";Tstart="1450";shortTE="F";uid="4b06f853-f150-4d1e-99a1-8d00d3f7220b"
NW_020272745.1	RepeatMasker	Unknown	5321	5569	2080	-	.	ID="RND-1_FAMILY-65";Tend="1213";Tstart="967";shortTE="F";uid="2a6ccc64-939f-4f52-8049-78aabe60335b"
NW_020272745.1	RepeatMasker	DNA/hAT-Tip100	4628	4846	1334	-	.	ID="RND-1_FAMILY-101";Tend="1113";Tstart="908";shortTE="F";uid="460331a8-8000-4d43-a388-53b0118d7207"
NW_020272746.1	RepeatMasker	LTR/Gypsy	1	257	415	-	.	ID="GYPSY26-I_AG";Tend="1711";Tstart="1457";shortTE="F";uid="7b81aec0-5c5e-4e00-8f6e-b6550cb60688"
NW_020272746.1	RepeatMasker	LINE/I-Jockey	521	5153	41967	-	.	ID="RND-5_FAMILY-139";Tend="5239";Tstart="609";shortTE="F";uid="1bab50e1-f7cf-42f1-aaff-0048472e7a37"
NW_020272747.1	RepeatMasker	LTR/Gypsy	1	1031	1469	-	.	ID="RND-6_FAMILY-6524";Tend="1466";Tstart="436";shortTE="F";uid="a8b85aa4-97db-481a-b363-011c02e41efb"
NW_020272748.1	RepeatMasker	DNA/TcMar-Mariner	9611	9868	1901	+	.	ID="RND-6_FAMILY-7734";Tend="1930";Tstart="1672";shortTE="F";uid="c41d2cd6-0dad-4e69-9e12-e334631a7651"
NW_020272748.1	RepeatMasker	Unknown	8925	9611	4971	+	.	ID="RND-1_FAMILY-495";Tend="2454";Tstart="1760";shortTE="F";uid="2b8db3d9-964b-4fb3-bf49-0dd4a79bd7d9"
NW_020272748.1	RepeatMasker	Unknown	7881	8639	4723	+	.	ID="RND-1_FAMILY-495";Tend="1781";Tstart="1024";shortTE="F";uid="e75f5330-6a42-43e0-8388-c61582f20f96"
NW_020272748.1	RepeatMasker	Unknown	12232	12788	1662	+	.	ID="RND-6_FAMILY-4683";Tend="648";Tstart="138";shortTE="F";uid="3f5f52cc-7787-4592-bc0c-cfc30d43fba7"
NW_020272748.1	RepeatMasker	Unknown	2417	4969	14972	+	.	ID="RND-5_FAMILY-1324";Tend="2575";Tstart="128";shortTE="F";uid="4633a682-66df-4717-bf62-a4c9ea9ff58b"
NW_020272748.1	RepeatMasker	DNA/Academ-1	9977	10282	504	-	.	ID="ACADEM-1_AP";Tend="1468";Tstart="1156";shortTE="F";uid="02d360a2-0109-4a7c-8702-4abc44164bfc"
NW_020272748.1	RepeatMasker	Unknown	7734	7880	3393	-	.	ID="RND-5_FAMILY-4659";Tend="1879";Tstart="695";shortTE="F";uid="780c48b5-9d72-448b-b402-2a522ea6a1e0"
NW_020272748.1	RepeatMasker	DNA/hAT-Charlie	2511	6725	12322	-	.	ID="rnd-1_family-388";Tend="2841";Tstart="1";shortTE="F";uid="c8d52b0b-473c-4658-89e9-9dbf6fb419da"
NW_020272748.1	RepeatMasker	DNA/MULE-MuDR	685	1020	2349	-	.	ID="RND-1_FAMILY-365";Tend="1479";Tstart="1138";shortTE="F";uid="28221853-27d7-4a41-bf89-6e64a37561d0"
NW_020272748.1	RepeatMasker	Unknown	1756	2458	1960	-	.	ID="RND-5_FAMILY-3432";Tend="912";Tstart="181";shortTE="F";uid="18684fa0-6754-4e9d-b106-8e8f6eca48f4"
NW_020272748.1	RepeatMasker	DNA/CMC-Transib	11757	12714	916	-	.	ID="RND-6_FAMILY-2945";Tend="1167";Tstart="215";shortTE="F";uid="7a936aca-d7b6-4808-91ca-1d15ceaee408"
NW_020272748.1	RepeatMasker	DNA/CMC-Transib	10415	10890	663	-	.	ID="RND-6_FAMILY-3861";Tend="1495";Tstart="1022";shortTE="F";uid="24107fa9-8cc0-4cdf-8c8b-673d0c4799a0"
NW_020272748.1	RepeatMasker	DNA/hAT-Charlie	1	491	4149	-	.	ID="RND-5_FAMILY-4721";Tend="1451";Tstart="961";shortTE="F";uid="7af73b4d-5e7b-4064-af2c-90ef06a76459"
NW_020272748.1	RepeatMasker	DNA/hAT-hATm	1002	1277	497	-	.	ID="RND-6_FAMILY-7628";TEgroup="ctg_1036%7CRND-6_FAMILY-7628%7C1";Tend="1101";Tstart="845";shortTE="T";uid="d922bbc3-dd50-43bb-bbb3-9159baa26ca5"
NW_020272749.1	RepeatMasker	LINE/CR1	3175	5743	20444	+	.	ID="RND-6_FAMILY-5778";Tend="2972";Tstart="461";shortTE="F";uid="eadf9527-264d-4945-b739-13c07171bc24"
NW_020272749.1	RepeatMasker	LINE/CR1	6243	7135	641	+	.	ID="RND-5_FAMILY-102";Tend="1262";Tstart="385";shortTE="F";uid="276fe4d4-fb08-4e44-8573-3fb0464b0f4f"
NW_020272749.1	RepeatMasker	LINE/RTE-BovB	1069	3184	10054	-	.	ID="RND-5_FAMILY-8106";Tend="2835";Tstart="807";shortTE="F";uid="4469c0e3-c9ae-44b7-bd64-f3c83695991f"
NW_020272749.1	RepeatMasker	DNA/hAT-Charlie	468	597	465	-	.	ID="RND-5_FAMILY-647";Tend="1058";Tstart="913";shortTE="F";uid="0840a93a-aea9-4fad-89fb-54d5e2f2cafb"
NW_020272749.1	RepeatMasker	LINE/CR1	4633	6571	16510	-	.	ID="RND-6_FAMILY-819";Tend="1958";Tstart="28";shortTE="F";uid="8ec32b65-d520-42dd-afff-81885501a7e8"
NW_020272750.1	RepeatMasker	DNA/hAT-Ac	10000	10589	2020	+	.	ID="RND-4_FAMILY-981";TEgroup="ctg_1038%7CRND-4_FAMILY-981%7C1";Tend="2115";Tstart="1065";shortTE="F";uid="67ada1aa-15a3-4bf5-91b0-3b78d29deabe"
NW_020272750.1	RepeatMasker	Unknown	1356	1656	1374	+	.	ID="RND-5_FAMILY-2703";Tend="1139";Tstart="855";shortTE="F";uid="e8be8f1a-90d3-4daa-bc8a-c9e18cc9c48c"
NW_020272750.1	RepeatMasker	DNA	10970	11565	4388	+	.	ID="RND-5_FAMILY-1556";Tend="1529";Tstart="902";shortTE="F";uid="1ea08b8a-d3f8-4ac5-aefd-507ec1b50402"
NW_020272750.1	RepeatMasker	Unknown	17713	17959	1013	+	.	ID="RND-5_FAMILY-333";Tend="1294";Tstart="963";shortTE="F";uid="7c79765f-3e22-401d-8ef4-8eac5d9b221e"
NW_020272750.1	RepeatMasker	DNA/hAT-Tip100	17941	18385	1797	+	.	ID="RND-1_FAMILY-217";TEgroup="ctg_1038%7CRND-1_FAMILY-217%7C1";Tend="1464";Tstart="800";shortTE="F";uid="ce9f5960-503b-4b46-b654-e4b9bfaa5a3e"
NW_020272750.1	RepeatMasker	Unknown	16273	16458	543	+	.	ID="RND-6_FAMILY-3280";Tend="1123";Tstart="943";shortTE="F";uid="8a04e3eb-8c7c-451a-92e0-6360cd0897ac"
NW_020272750.1	RepeatMasker	Unknown	11232	13133	4801	-	.	ID="RND-6_FAMILY-7356";TEgroup="ctg_1038%7CRND-6_FAMILY-7356%7C1";Tend="2044";Tstart="241";shortTE="F";uid="89896401-43b8-4017-8b8b-4805f7131058"
NW_020272750.1	RepeatMasker	LINE/CR1-Zenon	4839	5135	501	-	.	ID="RND-5_FAMILY-6301";Tend="2261";Tstart="1944";shortTE="F";uid="49e133f7-13f6-4f33-82d7-433835f0e9ec"
NW_020272750.1	RepeatMasker	LINE/CR1	9766	9990	464	-	.	ID="RND-6_FAMILY-2793";Tend="1450";Tstart="1222";shortTE="F";uid="9d33a3d1-450c-425c-b2d4-d30c3bd1e5a2"
NW_020272750.1	RepeatMasker	LINE/Penelope	15794	16436	1073	-	.	ID="RND-5_FAMILY-147";TEgroup="ctg_1038%7CRND-5_FAMILY-147%7C1";Tend="1554";Tstart="1212";shortTE="F";uid="57ba2c35-4ec9-47b9-ab4f-b2d0531e4936"
NW_020272750.1	RepeatMasker	DNA/MULE-MuDR	18488	19028	3850	-	.	ID="RND-6_FAMILY-2644";Tend="1432";Tstart="867";shortTE="F";uid="5463b318-7a25-4825-bba4-936b60ff334e"
NW_020272750.1	RepeatMasker	LINE/CR1	7909	9152	1658	-	.	ID="RND-6_FAMILY-4368";Tend="1312";Tstart="227";shortTE="F";uid="c9fc9c2e-600e-4d1e-8f86-a75b4a27a927"
NW_020272750.1	RepeatMasker	DNA/hAT-Tip100	10500	10772	866	-	.	ID="DNA8-19_AP";Tend="242";Tstart="1";shortTE="F";uid="92561878-47d3-4eac-a010-bcff29487bf3"
NW_020272750.1	RepeatMasker	DNA/hAT-Tip100	9319	9743	2432	-	.	ID="RND-5_FAMILY-9407";Tend="1448";Tstart="1023";shortTE="F";uid="cdb76edf-731d-49e0-89ad-4d03836dd584"
NW_020272751.1	RepeatMasker	DNA	9217	9532	667	+	.	ID="rnd-6_family-4066";Tend="2827";Tstart="2563";shortTE="F";uid="01837150-a381-427d-a496-c8cee2078f5f"
NW_020272751.1	RepeatMasker	DNA/hAT-Tip100	18517	18916	2813	+	.	ID="RND-1_FAMILY-121";Tend="1336";Tstart="910";shortTE="F";uid="66fe71b1-2072-4779-bf41-80986723a2d6"
NW_020272751.1	RepeatMasker	DNA/hAT-Tip100	25140	25792	5094	+	.	ID="RND-1_FAMILY-217";Tend="2454";Tstart="1799";shortTE="F";uid="f57cc666-5a65-44a6-8dfc-2f4496b9ac1d"
NW_020272751.1	RepeatMasker	DNA/Maverick	28683	30116	2865	+	.	ID="RND-6_FAMILY-3036";Tend="2351";Tstart="973";shortTE="F";uid="d588bded-4a0f-4bb3-8dc3-f26ef5dbffd2"
NW_020272751.1	RepeatMasker	Unknown	25789	26506	3926	+	.	ID="RND-5_FAMILY-12307";Tend="1268";Tstart="462";shortTE="F";uid="e2ca6df7-08ae-41d5-819e-df2c662520c3"
NW_020272751.1	RepeatMasker	DNA/hAT-Charlie	18236	18454	1918	+	.	ID="RND-1_FAMILY-246";Tend="1139";Tstart="922";shortTE="F";uid="2788c595-fcf1-470b-8ae2-5334c60d40fd"
NW_020272751.1	RepeatMasker	DNA/hAT-Ac	2434	2582	688	+	.	ID="RND-5_FAMILY-932";Tend="1109";Tstart="938";shortTE="F";uid="9cd1e3ab-325e-4343-b575-15d879593959"
NW_020272751.1	RepeatMasker	DNA/hAT-hAT19	20880	21839	3865	+	.	ID="RND-6_FAMILY-739";Tend="1114";Tstart="445";shortTE="F";uid="39d61526-d24a-404a-a84a-39a027f30a6c"
NW_020272751.1	RepeatMasker	DNA/hAT-Tip100	10141	10310	1222	+	.	ID="RND-4_FAMILY-84";Tend="1464";Tstart="1295";shortTE="F";uid="a7db2ef4-115a-427e-87ab-2588005d3b95"
NW_020272751.1	RepeatMasker	DNA/hAT-Tip100	24008	24973	7606	+	.	ID="RND-1_FAMILY-217";Tend="1796";Tstart="816";shortTE="F";uid="c39a7f61-5144-4479-b281-bdbfc550043e"
NW_020272751.1	RepeatMasker	DNA/hAT-hAT19	21838	22000	499	-	.	ID="RND-5_FAMILY-5814";Tend="1199";Tstart="1032";shortTE="F";uid="aa2d9540-b7b2-46d5-80bf-8096b75e8a19"
NW_020272751.1	RepeatMasker	DNA/Maverick	26865	27712	6071	-	.	ID="RND-6_FAMILY-3036";Tend="2225";Tstart="1364";shortTE="F";uid="1e7e06e6-42eb-4c5b-9cfd-697f79c65ae3"
NW_020272751.1	RepeatMasker	DNA/hAT-Ac	9407	9600	857	-	.	ID="RND-5_FAMILY-932";TEgroup="ctg_1039%7CRND-5_FAMILY-932%7C1";Tend="1431";Tstart="949";shortTE="F";uid="f7dc4573-0188-478d-884a-5564b98204e3"
NW_020272751.1	RepeatMasker	DNA/hAT-Tip100	24969	25162	1416	-	.	ID="RND-6_FAMILY-2678";Tend="1145";Tstart="950";shortTE="F";uid="86c20167-5a99-4c09-8310-293b50ff4f87"
NW_020272751.1	RepeatMasker	DNA/hAT-Tip100	26504	26616	935	-	.	ID="RND-1_FAMILY-132";Tend="967";Tstart="855";shortTE="F";uid="eb598c78-aea9-4141-b976-72f62f3a3b64"
NW_020272751.1	RepeatMasker	LINE/I	5830	6293	537	-	.	ID="RND-5_FAMILY-5937";Tend="3273";Tstart="2807";shortTE="F";uid="2e323399-1981-4003-8587-1fff9562ddc2"
NW_020272751.1	RepeatMasker	DNA	14746	15347	2223	-	.	ID="RND-1_FAMILY-436";Tend="1721";Tstart="1133";shortTE="F";uid="a1cab015-df49-4f51-9bf6-33856cd96fb6"
NW_020272751.1	RepeatMasker	DNA	3601	3932	1036	-	.	ID="TTAA12_AP";Tend="589";Tstart="170";shortTE="F";uid="604a1ac4-3928-4e41-a29a-855335ce7558"
NW_020272751.1	RepeatMasker	Unknown	12253	12686	2213	-	.	ID="RND-6_FAMILY-4589";Tend="1402";Tstart="1011";shortTE="F";uid="38f591ea-e706-44a5-886f-f49959ae449b"
NW_020272751.1	RepeatMasker	DNA/hAT-hAT19	10311	10905	2388	-	.	ID="RND-5_FAMILY-1132";Tend="1538";Tstart="933";shortTE="F";uid="e338431d-3e2d-48bd-8604-54b4ed17e824"
NW_020272751.1	RepeatMasker	DNA/Maverick	29873	30245	517	-	.	ID="POLINTON-5_PBA";Tend="15404";Tstart="15034";shortTE="F";uid="1ef9f96b-8a15-4704-8d87-c866473274ea"
NW_020272751.1	RepeatMasker	RC/Helitron	27695	28205	3634	-	.	ID="RND-1_FAMILY-45";Tend="2181";Tstart="1658";shortTE="F";uid="f6854d61-94e1-401e-b5fe-4775413c7d30"
NW_020272751.1	RepeatMasker	DNA/hAT-Ac	3420	3600	853	-	.	ID="RND-5_FAMILY-932";Tend="1309";Tstart="1137";shortTE="F";uid="be20f6bf-118b-4c4f-a88a-fd601d889414"
NW_020272751.1	RepeatMasker	DNA/hAT-Tip100	19855	20066	1489	-	.	ID="RND-5_FAMILY-1609";Tend="1219";Tstart="1009";shortTE="F";uid="95082e3a-90ec-4826-9e80-338e722405cf"
NW_020272751.1	RepeatMasker	DNA/hAT-Charlie	17722	18126	1055	-	.	ID="RND-6_FAMILY-5390";Tend="1615";Tstart="1196";shortTE="F";uid="e48c1bd8-85e9-45bf-b6a0-1724e60a3fb6"
NW_020272751.1	RepeatMasker	DNA/hAT-hAT19	33619	34520	7490	-	.	ID="RND-1_FAMILY-119";Tend="1866";Tstart="964";shortTE="F";uid="3b025792-978c-4123-9a0b-52cb6a2ed6d0"
NW_020272751.1	RepeatMasker	DNA/Ginger-2	2718	3298	594	-	.	ID="RND-6_FAMILY-3072";Tend="1496";Tstart="922";shortTE="F";uid="c88e5588-9297-4672-af39-1777dcce0e27"
NW_020272751.1	RepeatMasker	DNA/MULE-MuDR	1	458	2989	-	.	ID="RND-6_FAMILY-2644";TEgroup="ctg_1039%7CRND-6_FAMILY-2644%7C1";Tend="1409";Tstart="304";shortTE="F";uid="8a3bbf30-18d0-4196-881e-21b264d85988"
NW_020272751.1	RepeatMasker	DNA/hAT-hAT19	19710	19826	736	-	.	ID="RND-5_FAMILY-1283";Tend="1365";Tstart="1245";shortTE="F";uid="f2c10d1c-547b-41e7-bf86-492687f24c93"
NW_020272751.1	RepeatMasker	DNA/hAT-Charlie	11265	11635	2630	-	.	ID="RND-4_FAMILY-2491";Tend="1331";Tstart="966";shortTE="F";uid="31bd0fbb-3105-46b9-84b4-4e2d485d6da7"
NW_020272751.1	RepeatMasker	DNA/hAT-hAT19	22481	22679	1036	-	.	ID="RND-5_FAMILY-1283";Tend="503";Tstart="308";shortTE="F";uid="97c29384-527e-4180-b668-8af54cc22c2b"
NW_020272751.1	RepeatMasker	DNA/hAT-Charlie	12681	12924	1317	-	.	ID="RND-6_FAMILY-5390";Tend="1430";Tstart="1196";shortTE="F";uid="0210bf4d-22d1-4f88-81bd-c91942936298"
NW_020271816.1	RepeatMasker	DNA/Maverick	151	876	1457	+	.	ID="rnd-6_family-3036";Tend="2351";Tstart="1734";shortTE="F";uid="1b3c9942-6264-4268-b517-3b614c38823d"
NW_020271816.1	RepeatMasker	DNA/Maverick	554	930	654	-	.	ID="polinton-5_pba";Tend="15395";Tstart="15069";shortTE="F";uid="2b4f94b7-2202-4d16-b67c-84f9944b8594"
NW_020272752.1	RepeatMasker	LINE/RTE-BovB	8482	10086	1615	+	.	ID="RTE-14_LMI";Tend="1845";Tstart="234";shortTE="F";uid="e30c00a4-0437-4092-9b1a-40620ee55f19"
NW_020272752.1	RepeatMasker	LINE/CR1	5985	7833	2199	+	.	ID="RND-6_FAMILY-13203";Tend="1943";Tstart="190";shortTE="F";uid="0ec0b7d0-f5ab-4429-9b22-dcc23a403e5d"
NW_020272752.1	RepeatMasker	DNA/hAT-hAT19	40	256	474	-	.	ID="RND-4_FAMILY-77";Tend="1342";Tstart="1120";shortTE="F";uid="2ad0a891-78c4-4e25-aaf9-1f50c79c489d"
NW_020272753.1	RepeatMasker	DNA/hAT-Tip100	396615	396824	563	+	.	ID="RND-4_FAMILY-529";Tend="910";Tstart="694";shortTE="F";uid="70d55813-d948-4073-a4e0-2494a101c00d"
NW_020272753.1	RepeatMasker	RC/Helitron	208088	208520	3058	+	.	ID="RND-5_FAMILY-1479";Tend="1571";Tstart="1142";shortTE="F";uid="4a193663-2773-41c2-a051-26e3745ed947"
NW_020272753.1	RepeatMasker	Unknown	391664	391924	1478	+	.	ID="RND-4_FAMILY-371";Tend="1221";Tstart="949";shortTE="F";uid="e45c51a2-76a1-4fbd-9225-4085d35ab188"
NW_020272753.1	RepeatMasker	Unknown	359822	359932	846	+	.	ID="RND-6_FAMILY-20381";Tend="1122";Tstart="1013";shortTE="F";uid="c28f8b91-b77e-440f-bbe6-76222139c7f2"
NW_020272753.1	RepeatMasker	DNA/hAT-Tip100	150580	151043	3190	+	.	ID="RND-1_FAMILY-590";Tend="1570";Tstart="1114";shortTE="F";uid="ea8418f3-70c8-46a2-be9d-5e3b4877e138"
NW_020272753.1	RepeatMasker	DNA	157302	157565	1717	+	.	ID="RND-6_FAMILY-12285";Tend="1308";Tstart="1047";shortTE="F";uid="ddbbb6c1-468d-44a4-8dde-e6c30caa8a36"
NW_020272753.1	RepeatMasker	DNA/hAT-hAT19	368528	368662	761	+	.	ID="RND-1_FAMILY-119";Tend="1486";Tstart="1349";shortTE="F";uid="14aa2f31-86cc-4a68-b8bc-6d665136aa87"
NW_020272753.1	RepeatMasker	DNA/hAT-Ac	258223	258725	2756	+	.	ID="RND-6_FAMILY-2486";Tend="613";Tstart="186";shortTE="F";uid="b7119c2e-4467-4eb4-9445-a5cef3b12cb9"
NW_020272753.1	RepeatMasker	DNA/hAT-Charlie	16400	16524	686	+	.	ID="RND-6_FAMILY-9462";Tend="1797";Tstart="1670";shortTE="F";uid="94f464bf-9456-447d-921e-45ef11ce6f62"
NW_020272753.1	RepeatMasker	DNA/hAT-Charlie	286151	286598	2566	+	.	ID="RND-5_FAMILY-1901";Tend="1362";Tstart="898";shortTE="F";uid="dcc74c84-458a-4a78-a4d5-dab71a170f48"
NW_020272753.1	RepeatMasker	DNA/hAT-Tip100	246491	246841	1718	+	.	ID="RND-4_FAMILY-400";Tend="1305";Tstart="966";shortTE="F";uid="fb2f3d33-f35c-4930-ab45-c288d2c0578e"
NW_020272753.1	RepeatMasker	DNA/hAT-Tip100	16512	16764	1201	+	.	ID="RND-4_FAMILY-93";Tend="1276";Tstart="1004";shortTE="F";uid="232dff3d-796e-48a7-b866-e5c313c0a53a"
NW_020272753.1	RepeatMasker	DNA/hAT-Tip100	376797	376975	1303	+	.	ID="RND-1_FAMILY-384";Tend="1282";Tstart="1102";shortTE="F";uid="b0f156a8-6a29-46d6-8cd5-cb8a64b772ae"
NW_020272753.1	RepeatMasker	DNA/hAT	310914	311340	2105	+	.	ID="RND-5_FAMILY-175";Tend="1313";Tstart="884";shortTE="F";uid="65e2a3b1-9b02-4abd-8635-18093fdb5477"
NW_020272753.1	RepeatMasker	DNA/MULE-MuDR	182999	183205	1297	+	.	ID="RND-6_FAMILY-1427";Tend="1187";Tstart="991";shortTE="F";uid="62c0c469-c10c-4891-981a-4afb64b9fe63"
NW_020272753.1	RepeatMasker	Unknown	358446	358869	3011	+	.	ID="RND-6_FAMILY-8368";Tend="1249";Tstart="817";shortTE="F";uid="f2787e90-8081-4f9c-9af4-24ccb4d63416"
NW_020272753.1	RepeatMasker	DNA/hAT-Charlie	122069	122471	2582	+	.	ID="RND-1_FAMILY-58";Tend="1362";Tstart="968";shortTE="F";uid="c7fff042-019f-4a6b-947f-2d3eb02eeee7"
NW_020272753.1	RepeatMasker	DNA/hAT-Tip100	302788	303206	968	+	.	ID="dna8-100b_ap";Tend="501";Tstart="1";shortTE="F";uid="933377a4-07af-4990-b53c-ffd40938d6e7"
NW_020272753.1	RepeatMasker	DNA/hAT	300986	301097	791	+	.	ID="RND-5_FAMILY-3301";Tend="1810";Tstart="1699";shortTE="F";uid="34ea0984-fce1-41c0-83c3-561f67e2fd26"
NW_020272753.1	RepeatMasker	DNA/hAT-Tip100	56057	57921	12740	+	.	ID="RND-1_FAMILY-93";Tend="2572";Tstart="704";shortTE="F";uid="7e4cb979-dea3-42c6-87c8-b5f350086891"
NW_020272753.1	RepeatMasker	DNA/Kolobok-E	113486	113670	892	+	.	ID="RND-6_FAMILY-9187";Tend="1045";Tstart="915";shortTE="F";uid="123e0e98-d41f-421f-a7da-31e9a1c5187f"
NW_020272753.1	RepeatMasker	DNA/hAT-Tip100	301241	301404	3754	+	.	ID="RND-6_FAMILY-25621";Tend="1398";Tstart="728";shortTE="F";uid="5ff058c9-c838-44b5-b0b8-ac35cebfbd76"
NW_020272753.1	RepeatMasker	Unknown	363504	364367	6560	+	.	ID="RND-6_FAMILY-6243";Tend="1186";Tstart="299";shortTE="F";uid="6337cfb3-e6d4-474a-ad25-02c02e210018"
NW_020272753.1	RepeatMasker	DNA/hAT-Charlie	31781	31968	1056	+	.	ID="RND-1_FAMILY-557";Tend="1148";Tstart="962";shortTE="F";uid="67be6318-6c9c-4ff7-b62c-cb0d314ac057"
NW_020272753.1	RepeatMasker	RC/Helitron	297276	297387	447	+	.	ID="RND-6_FAMILY-3197";Tend="1064";Tstart="959";shortTE="F";uid="8a0ef85f-5b54-46b8-8e05-3ec4987adcb4"
NW_020272753.1	RepeatMasker	Unknown	324396	325553	9272	+	.	ID="RND-1_FAMILY-204";Tend="1992";Tstart="830";shortTE="F";uid="32c4bbeb-bbbb-4ff1-b591-4febdb292d75"
NW_020272753.1	RepeatMasker	LINE/I-Jockey	159482	163167	1072	+	.	ID="RND-1_FAMILY-418";Tend="4093";Tstart="473";shortTE="F";uid="baffbb4c-a12e-42f8-9696-a9e8c7ebf4c9"
NW_020272753.1	RepeatMasker	Unknown	172816	173252	3069	+	.	ID="RND-1_FAMILY-39";Tend="1436";Tstart="990";shortTE="F";uid="57959a52-5818-4b6f-9b66-19d32f2e07ff"
NW_020272753.1	RepeatMasker	Unknown	371693	372238	3383	+	.	ID="RND-5_FAMILY-207";Tend="1520";Tstart="971";shortTE="F";uid="cbe3f828-a963-49c2-ac67-28adc0c6f019"
NW_020272753.1	RepeatMasker	LTR/Pao	152263	152444	895	+	.	ID="RND-6_FAMILY-341";Tend="2106";Tstart="1925";shortTE="F";uid="f6364f98-cfe8-426e-8e07-d16801773ba1"
NW_020272753.1	RepeatMasker	Unknown	11314	11609	1383	+	.	ID="RND-5_FAMILY-1061";Tend="1205";Tstart="935";shortTE="F";uid="ba3c1b81-f4e7-4f13-ac4e-1c9da9dcbcf4"
NW_020272753.1	RepeatMasker	DNA/hAT-hAT19	355116	355260	631	+	.	ID="RND-6_FAMILY-4462";Tend="1158";Tstart="1015";shortTE="F";uid="bf05af19-a7bf-4684-984d-752cf082b6e1"
NW_020272753.1	RepeatMasker	Unknown	349108	349368	1307	+	.	ID="RND-4_FAMILY-1230";Tend="1179";Tstart="923";shortTE="F";uid="fe3c19fc-75b0-403d-bc6c-e718a6b0fc90"
NW_020272753.1	RepeatMasker	DNA/hAT-hATm	187106	187329	485	+	.	ID="HAT-4C_AP";Tend="2541";Tstart="2319";shortTE="F";uid="d6b6c490-023b-4f11-8378-d93af85d9222"
NW_020272753.1	RepeatMasker	DNA/hAT-Tip100	102824	102968	980	+	.	ID="RND-6_FAMILY-11428";Tend="1626";Tstart="1480";shortTE="F";uid="23509f88-f172-4686-b886-2bb389637b62"
NW_020272753.1	RepeatMasker	LINE/I-Jockey	361643	362424	1000	+	.	ID="RND-5_FAMILY-5700";Tend="1572";Tstart="788";shortTE="F";uid="f3bd41a3-f45b-4791-a79d-e7c319277b46"
NW_020272753.1	RepeatMasker	DNA/hAT-hAT19	91186	91884	3721	+	.	ID="RND-1_FAMILY-209";Tend="1681";Tstart="982";shortTE="F";uid="b31b7f96-c656-4bde-ae86-1f7472936d50"
NW_020272753.1	RepeatMasker	DNA/hAT-Charlie	78524	78924	1456	+	.	ID="RND-4_FAMILY-94";Tend="1267";Tstart="859";shortTE="F";uid="5f6b2a3f-2c16-4608-90f4-3882258e628e"
NW_020272753.1	RepeatMasker	DNA/TcMar-Tc1	327641	328549	6802	+	.	ID="RND-6_FAMILY-13521";Tend="1885";Tstart="960";shortTE="F";uid="8e1f38c4-c40a-48ad-a6d3-0d3fe1d7943b"
NW_020272753.1	RepeatMasker	RC/Helitron	409472	409789	567	+	.	ID="RND-6_FAMILY-552";Tend="2024";Tstart="1709";shortTE="F";uid="9e76289b-defa-4fc9-88f2-f999c88d5e5f"
NW_020272753.1	RepeatMasker	DNA	15342	15655	1589	+	.	ID="RND-1_FAMILY-424";Tend="1266";Tstart="970";shortTE="F";uid="ec4c540d-c1cd-499b-8bc5-c92a1d4ea2f0"
NW_020272753.1	RepeatMasker	DNA/hAT-hAT19	45315	45562	1503	+	.	ID="RND-1_FAMILY-13";Tend="1172";Tstart="915";shortTE="F";uid="7a358a4b-6315-4476-839a-1ee279e1994d"
NW_020272753.1	RepeatMasker	Unknown	60315	60599	1389	+	.	ID="RND-5_FAMILY-872";Tend="395";Tstart="123";shortTE="F";uid="26157132-3a8e-47b4-b204-c771ab0fc251"
NW_020272753.1	RepeatMasker	Unknown	366720	366916	1534	+	.	ID="RND-1_FAMILY-142";Tend="1130";Tstart="932";shortTE="F";uid="be1dc0bf-c402-4a59-89ac-16b0263aa2b0"
NW_020272753.1	RepeatMasker	DNA/hAT-hAT19	372820	373113	1508	+	.	ID="RND-1_FAMILY-72";Tend="1819";Tstart="1518";shortTE="F";uid="60c5dcc3-0013-4000-82b7-4fa884eba9a6"
NW_020272753.1	RepeatMasker	DNA	157602	158418	2797	+	.	ID="rnd-6_family-12285";Tend="2505";Tstart="1616";shortTE="F";uid="e637bc87-c14a-43ed-b04d-cbe46cc062c5"
NW_020272753.1	RepeatMasker	Unknown	360536	360984	3543	+	.	ID="RND-1_FAMILY-117";Tend="1446";Tstart="998";shortTE="F";uid="8088e57c-873c-4df9-a5cf-b7f5c9095d9c"
NW_020272753.1	RepeatMasker	RC/Helitron	207252	207574	1607	+	.	ID="RND-5_FAMILY-1479";Tend="1152";Tstart="836";shortTE="F";uid="83631aef-246d-4796-b1e0-046d5fc32d8a"
NW_020272753.1	RepeatMasker	DNA/hAT-Tip100	401478	402353	1804	+	.	ID="RND-6_FAMILY-2854";Tend="1546";Tstart="663";shortTE="F";uid="8de7511c-36d0-4662-bba6-be8a80901e22"
NW_020272753.1	RepeatMasker	DNA/Ginger	74053	74175	424	+	.	ID="RND-6_FAMILY-5619";Tend="892";Tstart="778";shortTE="F";uid="50cd69fb-fc0c-4cd7-a71a-7164af03bbbc"
NW_020272753.1	RepeatMasker	Unknown	364757	364942	1571	+	.	ID="RND-6_FAMILY-6243";Tend="1362";Tstart="1177";shortTE="F";uid="bed06fe0-9995-4234-b6b1-21c4e3a55586"
NW_020272753.1	RepeatMasker	DNA	375950	376172	867	+	.	ID="rnd-6_family-4066";Tend="2734";Tstart="2563";shortTE="F";uid="f4942bb9-3003-4a9e-9e27-813b26d1c9d4"
NW_020272753.1	RepeatMasker	LTR/Copia	59325	59440	480	+	.	ID="RND-6_FAMILY-2479";Tend="2550";Tstart="2439";shortTE="F";uid="a08ee135-c705-445e-b7a3-b4cc06d85932"
NW_020272753.1	RepeatMasker	Unknown	322391	322755	2711	+	.	ID="RND-5_FAMILY-3981";Tend="1850";Tstart="1476";shortTE="F";uid="46f84a62-4eff-40df-8abe-bf02039a0b73"
NW_020272753.1	RepeatMasker	DNA/hAT-Tip100	187975	190169	13464	+	.	ID="RND-1_FAMILY-542";Tend="2981";Tstart="814";shortTE="F";uid="80b35965-46d2-495e-95a6-ada77718f0dc"
NW_020272753.1	RepeatMasker	DNA/hAT-Ac	259184	259927	5421	+	.	ID="RND-6_FAMILY-2486";Tend="1342";Tstart="596";shortTE="F";uid="78ffb8f7-c074-4145-8c4b-a9f132cb034f"
NW_020272753.1	RepeatMasker	Unknown	373453	373948	2369	+	.	ID="RND-6_FAMILY-10334";Tend="1270";Tstart="779";shortTE="F";uid="18fffff0-4c59-4d64-b731-d4e1e5e2c679"
NW_020272753.1	RepeatMasker	DNA	355478	355681	684	+	.	ID="RND-1_FAMILY-180";Tend="1478";Tstart="1257";shortTE="F";uid="3e1f51c9-e0e2-4509-9297-12a801136c01"
NW_020272753.1	RepeatMasker	LINE/I-Jockey	85915	86900	1809	+	.	ID="RND-5_FAMILY-11496";Tend="1244";Tstart="254";shortTE="F";uid="8c74bdd2-7c0c-4140-8414-06780c7ca3ac"
NW_020272753.1	RepeatMasker	DNA/hAT-Charlie	34145	34269	756	+	.	ID="RND-1_FAMILY-557";Tend="1259";Tstart="1135";shortTE="F";uid="86d87b52-3a27-4dd9-bfc1-a64dd823851c"
NW_020272753.1	RepeatMasker	DNA	87723	87912	1083	+	.	ID="RND-1_FAMILY-16";Tend="1127";Tstart="939";shortTE="F";uid="63e452a0-637a-40c4-aac2-55a3c7346b77"
NW_020272753.1	RepeatMasker	Unknown	51297	51780	3064	+	.	ID="RND-1_FAMILY-288";Tend="1435";Tstart="935";shortTE="F";uid="f1ddeb23-9e28-4642-857c-5a466620f2bf"
NW_020272753.1	RepeatMasker	RC/Helitron	299065	300374	3531	+	.	ID="RND-6_FAMILY-3197";Tend="2374";Tstart="1058";shortTE="F";uid="630b4d08-8f14-4354-872c-08c6e58411c6"
NW_020272753.1	RepeatMasker	DNA/hAT-Tip100	27541	27795	962	+	.	ID="RND-1_FAMILY-56";Tend="1229";Tstart="990";shortTE="F";uid="9b4a16ba-5bfb-4d1e-a210-f8750a0a435a"
NW_020272753.1	RepeatMasker	DNA/MULE-MuDR	67623	68019	1897	+	.	ID="RND-5_FAMILY-3302";Tend="1762";Tstart="1287";shortTE="F";uid="12d26b76-bb71-429e-b380-b939a8d3ce80"
NW_020272753.1	RepeatMasker	DNA	270429	270866	1393	+	.	ID="TTAA7_AP";Tend="434";Tstart="1";shortTE="F";uid="6721ab1d-6595-4c42-ade2-adae99072b6b"
NW_020272753.1	RepeatMasker	DNA/hAT-hAT19	150407	150617	718	+	.	ID="RND-1_FAMILY-200";Tend="1128";Tstart="935";shortTE="F";uid="2fe43913-8d38-4129-ba1b-6e90d9980994"
NW_020272753.1	RepeatMasker	LINE/I	105364	106076	6055	+	.	ID="RND-6_FAMILY-9198";Tend="1691";Tstart="980";shortTE="F";uid="d31bfef6-4cb7-4317-8fa3-c98a18b056f8"
NW_020272753.1	RepeatMasker	DNA/hAT-Ac	18615	19721	7595	+	.	ID="RND-4_FAMILY-981";Tend="2015";Tstart="894";shortTE="F";uid="968d8ed3-cff9-4f36-9548-07e0e67d5c7b"
NW_020272753.1	RepeatMasker	DNA	79037	79420	2276	+	.	ID="RND-6_FAMILY-3741";Tend="874";Tstart="471";shortTE="F";uid="dbfb0797-b473-4bed-a900-21e3add77e72"
NW_020272753.1	RepeatMasker	DNA/hAT	35679	36344	430	+	.	ID="RND-5_FAMILY-2275";TEgroup="ctg_1041%7CRND-5_FAMILY-2275%7C1";Tend="1839";Tstart="941";shortTE="T";uid="b8013080-ae5e-4aa2-81dc-ed5b624fc9b7"
NW_020272753.1	RepeatMasker	Unknown	13464	13638	577	+	.	ID="RND-6_FAMILY-6710";Tend="1440";Tstart="1267";shortTE="F";uid="b74eb9a8-a69b-4dc3-aefb-aacfa1f54f76"
NW_020272753.1	RepeatMasker	LINE/Penelope	147299	147641	1235	+	.	ID="RND-6_FAMILY-2428";Tend="1170";Tstart="819";shortTE="F";uid="1b345935-544c-4d36-bfe4-4718dc5fca4f"
NW_020272753.1	RepeatMasker	DNA/hAT-Tip100	321829	322223	1621	+	.	ID="RND-4_FAMILY-713";Tend="1425";Tstart="1019";shortTE="F";uid="6c4696b7-149a-488c-92d1-ea7adb95ba33"
NW_020272753.1	RepeatMasker	LINE/I-Jockey	354792	354982	623	+	.	ID="RND-6_FAMILY-585";Tend="814";Tstart="617";shortTE="F";uid="9caf6972-44c0-4e17-a382-5af2fa148062"
NW_020272753.1	RepeatMasker	Unknown	377744	378354	4201	+	.	ID="RND-4_FAMILY-118";Tend="1679";Tstart="1006";shortTE="F";uid="a84a8322-11dc-4dba-95ce-b34bf9ad38fe"
NW_020272753.1	RepeatMasker	DNA/MULE-MuDR	182118	182232	784	+	.	ID="RND-6_FAMILY-1427";Tend="1002";Tstart="885";shortTE="F";uid="e09b7c2d-4de5-4c41-b0e2-86df108bbf26"
NW_020272753.1	RepeatMasker	DNA/hAT-Tip100	376279	376473	1181	+	.	ID="RND-6_FAMILY-8296";Tend="1408";Tstart="1217";shortTE="F";uid="6da342c2-ba2f-4c62-872b-00cd7c35e25a"
NW_020272753.1	RepeatMasker	DNA/hAT-hAT19	367473	367812	1939	+	.	ID="RND-1_FAMILY-119";Tend="1341";Tstart="968";shortTE="F";uid="50cf8d8d-8207-4817-81b5-c3b141e2e3cd"
NW_020272753.1	RepeatMasker	DNA/hAT	88720	89379	2987	+	.	ID="RND-1_FAMILY-285";Tend="1640";Tstart="995";shortTE="F";uid="bd1f8c56-21c2-480a-9fdd-403b67c5dc48"
NW_020272753.1	RepeatMasker	LINE/I-Jockey	408002	408306	549	+	.	ID="RND-6_FAMILY-709";Tend="1273";Tstart="1013";shortTE="F";uid="70f253dc-0523-4ee4-9fd3-c09aba7808bd"
NW_020272753.1	RepeatMasker	DNA/hAT-Tip100	39994	40141	1069	+	.	ID="RND-1_FAMILY-95";Tend="1358";Tstart="1211";shortTE="F";uid="66b2a0c8-7458-40c9-9512-5c6ccb6b05b4"
NW_020272753.1	RepeatMasker	DNA	51866	52067	1243	-	.	ID="RND-1_FAMILY-16";Tend="1136";Tstart="938";shortTE="F";uid="31f95209-8e75-4a29-ab87-a7521039ac72"
NW_020272753.1	RepeatMasker	DNA/hAT	321317	321796	2844	-	.	ID="RND-3_FAMILY-12";Tend="1426";Tstart="935";shortTE="F";uid="62f7e4c0-e19f-4a49-a0c2-11b53f8281a7"
NW_020272753.1	RepeatMasker	Unknown	239403	239572	809	-	.	ID="RND-4_FAMILY-1193";Tend="1126";Tstart="964";shortTE="F";uid="dadd77a8-082b-4beb-ad50-0fbe08d41b55"
NW_020272753.1	RepeatMasker	DNA/MULE-MuDR	262976	263736	727	-	.	ID="MUDR2X_AP";Tend="1080";Tstart="327";shortTE="F";uid="f300b723-17df-4f63-a8f5-cec11af4859f"
NW_020272753.1	RepeatMasker	LINE/Dong-R4	98453	98683	1358	-	.	ID="RND-5_FAMILY-524";Tend="1177";Tstart="922";shortTE="F";uid="87569bed-fa9f-4dea-b94f-8ceb33c5fc5f"
NW_020272753.1	RepeatMasker	Unknown	278404	278856	2917	-	.	ID="RND-1_FAMILY-437";Tend="1400";Tstart="962";shortTE="F";uid="88e80321-fcce-485e-ba0b-70104d2f9b18"
NW_020272753.1	RepeatMasker	DNA	374160	374629	2636	-	.	ID="TTAA13B_AP";Tend="595";Tstart="106";shortTE="F";uid="c59815b0-7988-4a39-8ce0-b7061224630d"
NW_020272753.1	RepeatMasker	DNA/hAT-hAT19	175085	176348	7903	-	.	ID="RND-1_FAMILY-9";Tend="2278";Tstart="776";shortTE="F";uid="98c8641f-cae4-4d41-9bed-0f872fb07b85"
NW_020272753.1	RepeatMasker	DNA/hAT	156360	157309	6268	-	.	ID="RND-1_FAMILY-57";Tend="1892";Tstart="908";shortTE="F";uid="0e38ef05-2ec8-4218-b0aa-8c59c5d19f02"
NW_020272753.1	RepeatMasker	DNA/hAT-Charlie	23456	23891	2439	-	.	ID="RND-1_FAMILY-71";Tend="1416";Tstart="987";shortTE="F";uid="37c4fa23-c7cb-475b-b0b2-c325da37ecdb"
NW_020272753.1	RepeatMasker	Unknown	192901	193581	4269	-	.	ID="RND-5_FAMILY-7402";Tend="1633";Tstart="980";shortTE="F";uid="e4437e8e-2135-4075-a0b7-e0c31160f015"
NW_020272753.1	RepeatMasker	DNA	360114	360485	2621	-	.	ID="RND-6_FAMILY-11569";Tend="1407";Tstart="1036";shortTE="F";uid="c65aec50-d538-41e2-976f-3600b5845833"
NW_020272753.1	RepeatMasker	LINE/Penelope	239106	239236	478	-	.	ID="RND-5_FAMILY-147";Tend="1492";Tstart="1350";shortTE="F";uid="433eefc8-400a-407d-acf5-347ff39ac7d1"
NW_020272753.1	RepeatMasker	DNA/hAT-Charlie	32022	32178	439	-	.	ID="RND-5_FAMILY-5251";Tend="1400";Tstart="1252";shortTE="F";uid="e65e653a-05a8-4a9a-8458-42bc50459b80"
NW_020272753.1	RepeatMasker	Unknown	359083	359331	1700	-	.	ID="RND-1_FAMILY-568";Tend="1263";Tstart="1016";shortTE="F";uid="39efc8cd-6e8a-4e0b-a7af-9f7dd08673d1"
NW_020272753.1	RepeatMasker	LINE/RTE-BovB	202258	202652	458	-	.	ID="RND-6_FAMILY-2323";Tend="1382";Tstart="973";shortTE="F";uid="f5c02ac2-77a1-4d2b-bcc5-f3fac5410afe"
NW_020272753.1	RepeatMasker	Unknown	267950	268122	545	-	.	ID="RND-6_FAMILY-486";Tend="1082";Tstart="921";shortTE="F";uid="3b5e04a0-cb5d-42a8-b81d-42854e19cf8e"
NW_020272753.1	RepeatMasker	RC/Helitron	408951	409229	860	-	.	ID="RND-5_FAMILY-4141";Tend="1704";Tstart="1421";shortTE="F";uid="8729704d-f8c6-499c-81b4-5bb630ffc165"
NW_020272753.1	RepeatMasker	DNA/Kolobok-E	39502	39985	918	-	.	ID="RND-4_FAMILY-559";Tend="2016";Tstart="1653";shortTE="F";uid="a9b8d405-cfc2-4aa6-a318-4b0f37161283"
NW_020272753.1	RepeatMasker	DNA/hAT-Charlie	34114	34256	459	-	.	ID="RND-5_FAMILY-5251";Tend="1076";Tstart="948";shortTE="F";uid="99174c97-a907-4253-be44-9d57636a906c"
NW_020272753.1	RepeatMasker	DNA/hAT-Tip100	244628	244808	599	-	.	ID="RND-6_FAMILY-21493";Tend="843";Tstart="594";shortTE="F";uid="f5c273bc-ac19-4cf5-b9ee-ba1a63622caa"
NW_020272753.1	RepeatMasker	Unknown	376169	376272	617	-	.	ID="RND-4_FAMILY-500";Tend="895";Tstart="794";shortTE="F";uid="9ea51095-fa12-48fb-98fe-4e4b5131b05f"
NW_020272753.1	RepeatMasker	Unknown	297346	297524	702	-	.	ID="RND-5_FAMILY-483";Tend="1927";Tstart="1756";shortTE="F";uid="75d0e822-b800-4e45-94a4-09fb2234efc3"
NW_020272753.1	RepeatMasker	Unknown	36330	36560	1184	-	.	ID="RND-4_FAMILY-1230";Tend="1160";Tstart="936";shortTE="F";uid="58c32f72-9911-401a-91a0-79192ed5781d"
NW_020272753.1	RepeatMasker	Unknown	180082	180605	3500	-	.	ID="RND-4_FAMILY-18";Tend="1607";Tstart="1112";shortTE="F";uid="42172161-d7d2-4118-a2f9-1d6820a08401"
NW_020272753.1	RepeatMasker	LINE/RTE-BovB	315371	315782	2230	-	.	ID="RND-5_FAMILY-1795";Tend="2025";Tstart="1594";shortTE="F";uid="e2e38e71-c99e-4c99-8965-cd99297298a2"
NW_020272753.1	RepeatMasker	DNA/TcMar-Pogo	312733	313978	6921	-	.	ID="RND-1_FAMILY-341";Tend="1815";Tstart="569";shortTE="F";uid="d31d1a5a-d1de-4934-9b4b-a18280a84249"
NW_020272753.1	RepeatMasker	Unknown	140589	141271	5002	-	.	ID="RND-5_FAMILY-5382";Tend="1636";Tstart="931";shortTE="F";uid="75547c3e-14e7-44f8-8daa-65a456617b09"
NW_020272753.1	RepeatMasker	Unknown	146716	147270	3553	-	.	ID="RND-1_FAMILY-6";Tend="1522";Tstart="981";shortTE="F";uid="6e6b4f96-6e06-4cff-9fa4-09206134fbd9"
NW_020272753.1	RepeatMasker	Unknown	91912	92489	4239	-	.	ID="RND-6_FAMILY-2619";Tend="1438";Tstart="866";shortTE="F";uid="9a0be3f5-e44e-4a55-9f59-a20fd33a5859"
NW_020272753.1	RepeatMasker	Unknown	152256	152391	896	-	.	ID="RND-1_FAMILY-26";Tend="1244";Tstart="1112";shortTE="F";uid="f3151c4f-a66d-46dd-b822-6820ba9ba787"
NW_020272753.1	RepeatMasker	DNA/hAT-Tip100	301405	301910	3913	-	.	ID="RND-6_FAMILY-6249";Tend="1471";Tstart="968";shortTE="F";uid="ff21d952-c1a4-49dd-896a-72ad3ba8b17f"
NW_020272753.1	RepeatMasker	Unknown	309933	310316	2022	-	.	ID="RND-1_FAMILY-185";Tend="1254";Tstart="854";shortTE="F";uid="9a0e95f4-61c8-44c0-b697-321f5da3f5f4"
NW_020272753.1	RepeatMasker	DNA/hAT-hAT19	283905	284596	4361	-	.	ID="RND-6_FAMILY-17349";Tend="1598";Tstart="907";shortTE="F";uid="2d697f89-ac20-4e0a-9c70-606b68e33747"
NW_020272753.1	RepeatMasker	DNA/hAT-hAT19	4367	4709	2397	-	.	ID="RND-1_FAMILY-112";Tend="1270";Tstart="929";shortTE="F";uid="dd971ee5-2139-421e-a141-1700c845ca3a"
NW_020272753.1	RepeatMasker	Unknown	368653	369001	2036	-	.	ID="RND-1_FAMILY-372";Tend="1451";Tstart="1092";shortTE="F";uid="bdd1ace1-e305-4ea7-94cd-166ee9d2db1f"
NW_020272753.1	RepeatMasker	DNA/Kolobok-E	40382	41031	2249	-	.	ID="RND-4_FAMILY-559";Tend="1461";Tstart="799";shortTE="F";uid="710b1efb-0c1a-4ae0-9aeb-c4d8e2f64bfa"
NW_020272753.1	RepeatMasker	DNA/Ginger-1	79421	80313	5967	-	.	ID="RND-1_FAMILY-448";Tend="1821";Tstart="951";shortTE="F";uid="ecb96b0e-d4f8-485f-a1ca-ec83c8c7c732"
NW_020272753.1	RepeatMasker	LINE/RTE-BovB	305451	305935	1209	-	.	ID="RND-6_FAMILY-2323";Tend="1395";Tstart="911";shortTE="F";uid="c428c6fd-2503-431a-9deb-32a89ff48377"
NW_020272753.1	RepeatMasker	LINE/RTE-BovB	174221	175070	4153	-	.	ID="RND-1_FAMILY-143";Tend="1726";Tstart="909";shortTE="F";uid="5944ef03-601f-42d7-80a9-e0c182861658"
NW_020272753.1	RepeatMasker	DNA/hAT-hAT19	174043	174212	1198	-	.	ID="RND-5_FAMILY-5814";Tend="2422";Tstart="2253";shortTE="F";uid="a6b8e484-d2ae-48aa-b21c-d5dc93d0bfef"
NW_020272753.1	RepeatMasker	DNA/hAT-hAT19	189925	190264	436	-	.	ID="DNA8-79_AP";Tend="812";Tstart="503";shortTE="F";uid="898a7303-2dbb-46ad-85ed-d0ba13f50e73"
NW_020272753.1	RepeatMasker	DNA/hAT-Tip100	148809	148989	775	-	.	ID="RND-1_FAMILY-533";Tend="1105";Tstart="929";shortTE="F";uid="f9854f05-021e-4cb3-921f-b9838ff11774"
NW_020272753.1	RepeatMasker	Unknown	258723	259219	3405	-	.	ID="RND-1_FAMILY-288";Tend="1434";Tstart="906";shortTE="F";uid="ac1034cf-33f5-4090-b52e-36580aaac39c"
NW_020272753.1	RepeatMasker	LINE/I-Jockey	82913	86694	5280	-	.	ID="RND-1_FAMILY-457";Tend="5161";Tstart="808";shortTE="F";uid="844a6f2b-27cb-4da0-8416-ed412713fafe"
NW_020272753.1	RepeatMasker	LTR/Gypsy	10198	10676	1568	-	.	ID="RND-6_FAMILY-6524";Tend="3607";Tstart="3126";shortTE="F";uid="d8336e49-cd35-4962-974c-117923a225de"
NW_020272753.1	RepeatMasker	Unknown	172519	172814	2235	-	.	ID="RND-5_FAMILY-9474";Tend="1393";Tstart="1097";shortTE="F";uid="aa1400f3-05b4-4908-98bf-b10912da5384"
NW_020272753.1	RepeatMasker	DNA/hAT-Tip100	374939	375579	2446	-	.	ID="RND-6_FAMILY-7616";Tend="1713";Tstart="1152";shortTE="F";uid="03c615e6-9ff3-4a98-a9b5-8945495c3c58"
NW_020272753.1	RepeatMasker	Unknown	373603	374159	2809	-	.	ID="RND-1_FAMILY-60";Tend="1488";Tstart="946";shortTE="F";uid="19ff5623-0fa3-476d-aea2-5ae2f23bffe6"
NW_020272753.1	RepeatMasker	DNA/hAT-Tip100	11620	12490	5965	-	.	ID="RND-5_FAMILY-1634";Tend="1794";Tstart="934";shortTE="F";uid="27e65d91-0312-4fbf-b1dc-59ef66e7e6ae"
NW_020272753.1	RepeatMasker	LINE/I-Jockey	250688	251290	1221	-	.	ID="RND-6_FAMILY-9475";Tend="2411";Tstart="1822";shortTE="F";uid="e508902e-6eca-4aef-85a5-9297c39000f1"
NW_020272753.1	RepeatMasker	Unknown	301092	301340	559	-	.	ID="RND-6_FAMILY-4972";Tend="1065";Tstart="821";shortTE="F";uid="3de76909-4540-43bd-8718-855468f936dc"
NW_020272753.1	RepeatMasker	LINE/I-Jockey	163168	163330	2774	-	.	ID="RND-6_FAMILY-260";Tend="2632";Tstart="229";shortTE="F";uid="ea4b86cb-8551-4319-b0de-d973668fa947"
NW_020272753.1	RepeatMasker	DNA/hAT-Tip100	325789	326133	725	-	.	ID="RND-5_FAMILY-1634";TEgroup="ctg_1041%7CRND-5_FAMILY-1634%7C1";Tend="1892";Tstart="1137";shortTE="F";uid="a1ceff91-c601-46e6-9492-ac7961eaa67c"
NW_020272753.1	RepeatMasker	Unknown	127309	127701	2751	-	.	ID="RND-1_FAMILY-437";Tend="1350";Tstart="959";shortTE="F";uid="010aafdd-3159-4872-abc0-0ed6f563c59c"
NW_020272753.1	RepeatMasker	DNA/hAT-hATm	267657	267802	776	-	.	ID="RND-6_FAMILY-2038";Tend="1599";Tstart="1453";shortTE="F";uid="0b814a52-37f3-4c49-926b-57b32b3603b4"
NW_020272753.1	RepeatMasker	Unknown	14850	15203	2215	-	.	ID="RND-6_FAMILY-28025";Tend="1336";Tstart="980";shortTE="F";uid="7a10177c-6e4e-4fc2-8669-1cc64adc47f7"
NW_020272753.1	RepeatMasker	DNA/hAT-Tip100	107109	107429	2131	-	.	ID="RND-1_FAMILY-384";Tend="1282";Tstart="957";shortTE="F";uid="b897fa39-f0d9-4939-91cc-095806fd2eed"
NW_020272753.1	RepeatMasker	DNA/hAT-Tip100	65023	65846	4604	-	.	ID="RND-1_FAMILY-56";Tend="1818";Tstart="913";shortTE="F";uid="a61deb85-2678-44aa-916e-f07fbcec1a26"
NW_020272753.1	RepeatMasker	DNA/Ginger-1	74055	74223	418	-	.	ID="GINGER1-1_AP";Tend="4354";Tstart="4194";shortTE="F";uid="38e7ff18-c61e-4784-b4bd-cec5d8663894"
NW_020272753.1	RepeatMasker	Unknown	217508	218163	4182	-	.	ID="RND-1_FAMILY-263";Tend="1671";Tstart="942";shortTE="F";uid="00d51353-7385-43c2-a067-6cab0e7c8b09"
NW_020272753.1	RepeatMasker	DNA/Kolobok-E	376477	376797	567	-	.	ID="KOLOBOKE-3_AP";Tend="332";Tstart="13";shortTE="F";uid="9c0cac8e-bd8e-4e8d-b170-d4245e7c3297"
NW_020272753.1	RepeatMasker	Unknown	152447	152659	520	-	.	ID="RND-6_FAMILY-12741";Tend="369";Tstart="164";shortTE="F";uid="6f4e5685-bbc9-40e3-b601-61a0f38b22bf"
NW_020272753.1	RepeatMasker	DNA/hAT-Tip100	369238	370942	1506	-	.	ID="RND-6_FAMILY-28198";Tend="3091";Tstart="1393";shortTE="F";uid="82bbfd51-d3a1-49a8-89fb-f2a73e52c4f4"
NW_020272753.1	RepeatMasker	Unknown	300749	300984	1380	-	.	ID="RND-5_FAMILY-780";Tend="1509";Tstart="1266";shortTE="F";uid="f2e2c66c-4c1d-4f5a-9799-b68a41df9027"
NW_020272753.1	RepeatMasker	DNA/hAT-hAT19	179469	180056	1906	-	.	ID="DNA8-78_AP";Tend="624";Tstart="1";shortTE="F";uid="3757a290-1348-433b-bbaa-fa85ed1f5e92"
NW_020272753.1	RepeatMasker	DNA/hAT-hAT19	182216	183014	5207	-	.	ID="RND-1_FAMILY-55";Tend="1757";Tstart="949";shortTE="F";uid="56919150-0c71-452d-b77f-83f1436be663"
NW_020272753.1	RepeatMasker	DNA/hAT-Charlie	356085	356562	2491	-	.	ID="RND-5_FAMILY-771";Tend="1982";Tstart="1522";shortTE="F";uid="8ab36503-d36d-46ab-b815-dfe27ec7cd91"
NW_020272753.1	RepeatMasker	Unknown	367803	368532	6075	-	.	ID="RND-6_FAMILY-1409";Tend="1618";Tstart="889";shortTE="F";uid="3efa4d97-069b-492f-9e8e-547ed2413adb"
NW_020272753.1	RepeatMasker	LINE/Penelope	315235	315363	680	-	.	ID="RND-5_FAMILY-147";Tend="1462";Tstart="1339";shortTE="F";uid="a638d8ce-559e-4df3-8751-3259c2822d66"
NW_020272753.1	RepeatMasker	Unknown	298548	299071	2655	-	.	ID="RND-5_FAMILY-483";Tend="1496";Tstart="965";shortTE="F";uid="6cdf3128-3922-4309-b452-1328ad2f4a97"
NW_020272753.1	RepeatMasker	Unknown	274905	275118	1579	-	.	ID="RND-1_FAMILY-142";Tend="1132";Tstart="919";shortTE="F";uid="fdd48f66-fe25-4bc4-a0df-84fed696ae9d"
NW_020272753.1	RepeatMasker	Unknown	19985	20201	897	-	.	ID="RND-6_FAMILY-285";Tend="1180";Tstart="961";shortTE="F";uid="b98e27dc-ec9b-4dad-8df4-7983b5ace5f6"
NW_020272753.1	RepeatMasker	DNA/hAT-Charlie	96073	96741	3761	-	.	ID="RND-1_FAMILY-214";Tend="1755";Tstart="954";shortTE="F";uid="4bddb4b6-0e91-4ea3-8b1d-9380158c4329"
NW_020272753.1	RepeatMasker	Unknown	3620	4372	5220	-	.	ID="RND-6_FAMILY-2684";Tend="1257";Tstart="507";shortTE="F";uid="aeb31af4-2bb3-4156-bc1d-15f60757d108"
NW_020272753.1	RepeatMasker	DNA/hAT-Tip100	41230	41762	3211	-	.	ID="RND-1_FAMILY-192";Tend="1454";Tstart="951";shortTE="F";uid="df0af7b6-36ea-489d-84be-25e293e19296"
NW_020272753.1	RepeatMasker	DNA/hAT	343094	343385	1145	-	.	ID="rnd-6_family-924";TEgroup="ctg_1041%7Crnd-6_family-924%7C1";Tend="1846";Tstart="1681";shortTE="F";uid="1b7530be-7bf5-4429-8004-99c448baac72"
NW_020272753.1	RepeatMasker	DNA/MULE-MuDR	106	386	1181	-	.	ID="MUDR12X_AP";Tend="297";Tstart="1";shortTE="F";uid="c82061af-5fa4-4341-bdfe-520d33e0dc2e"
NW_020272753.1	RepeatMasker	DNA/Ginger-2	150005	150240	1451	-	.	ID="RND-6_FAMILY-2414";Tend="1509";Tstart="1274";shortTE="F";uid="fad96225-d464-4d0d-a87a-d61164452f85"
NW_020272753.1	RepeatMasker	DNA/hAT-Tip100	243435	243707	459	-	.	ID="RND-6_FAMILY-6531";Tend="1563";Tstart="1291";shortTE="F";uid="8a101bd1-eb02-4b3d-9b20-919e72092121"
NW_020272753.1	RepeatMasker	Unknown	333998	334230	1333	-	.	ID="RND-6_FAMILY-28025";Tend="1403";Tstart="1114";shortTE="F";uid="adad57c0-2ce4-41d7-92a9-d14d743dd620"
NW_020272753.1	RepeatMasker	DNA/hAT-Ac	2380	2688	1941	-	.	ID="RND-4_FAMILY-981";Tend="1410";Tstart="1113";shortTE="F";uid="079136c0-6160-4436-9a9c-617d6c72b76a"
NW_020272753.1	RepeatMasker	Unknown	214790	216488	1727	-	.	ID="RND-6_FAMILY-285";Tend="1753";Tstart="135";shortTE="F";uid="8d33a381-d031-4f68-8b21-508b9744601d"
NW_020272753.1	RepeatMasker	DNA/hAT-Blackjack	364361	364799	3044	-	.	ID="RND-6_FAMILY-420";Tend="1343";Tstart="921";shortTE="F";uid="b612e387-7e5d-4135-8b4d-c9dc7c8f0048"
NW_020272753.1	RepeatMasker	Unknown	12791	13280	3510	-	.	ID="RND-5_FAMILY-3570";Tend="1553";Tstart="1045";shortTE="F";uid="052e20b0-0d6d-4976-a3f7-f56c8650a4af"
NW_020272753.1	RepeatMasker	DNA/MULE-MuDR	396244	396590	462	-	.	ID="RND-6_FAMILY-261";TEgroup="ctg_1041%7CRND-6_FAMILY-261%7C1";Tend="1492";Tstart="832";shortTE="F";uid="f04f11c9-3a96-4e77-9b1a-4a721aa2d12c"
NW_020272753.1	RepeatMasker	DNA/Sola-1	10729	11232	2355	-	.	ID="RND-6_FAMILY-2008";Tend="1598";Tstart="1111";shortTE="F";uid="40eca2d8-6f4a-48e7-9098-c06e02fcdd86"
NW_020272753.1	RepeatMasker	DNA/hAT-hAT19	323766	323937	606	-	.	ID="RND-1_FAMILY-8";Tend="2143";Tstart="1961";shortTE="F";uid="7cb08231-5fd6-47e9-a350-6ee7c4d81897"
NW_020272753.1	RepeatMasker	DNA/TcMar-Tc1	348262	348391	470	-	.	ID="RND-6_FAMILY-2246";Tend="1491";Tstart="1365";shortTE="F";uid="b1ba19c3-6c3b-4675-8a0a-8fe63e6dff38"
NW_020272753.1	RepeatMasker	DNA/hAT-Tip100	241755	242557	4114	-	.	ID="RND-6_FAMILY-21493";Tend="1639";Tstart="845";shortTE="F";uid="f45c7ade-b33a-4214-b123-8eb0082143ee"
NW_020272753.1	RepeatMasker	DNA/hAT	209609	210553	4737	-	.	ID="RND-4_FAMILY-3156";Tend="1678";Tstart="751";shortTE="F";uid="1f2b97c8-cea8-4271-bff3-1e6bfb9c6e7f"
NW_020272753.1	RepeatMasker	DNA/hAT-Ac	358267	358451	1313	-	.	ID="RND-5_FAMILY-5764";Tend="1378";Tstart="1192";shortTE="F";uid="465f4584-0e63-4da5-a0ae-1fc04d4962f8"
NW_020272753.1	RepeatMasker	DNA/hAT-Tip100	362814	363331	3220	-	.	ID="RND-1_FAMILY-56";Tend="1411";Tstart="911";shortTE="F";uid="075c6061-8b47-4833-85d8-240ccf4ef234"
NW_020272753.1	RepeatMasker	Unknown	238139	238565	2933	-	.	ID="RND-6_FAMILY-28025";Tend="1398";Tstart="969";shortTE="F";uid="7e1c4d3d-164b-447e-b465-1ced30fc19e4"
NW_020272753.1	RepeatMasker	RC/Helitron	299793	300584	4472	-	.	ID="RND-6_FAMILY-3121";Tend="1947";Tstart="1117";shortTE="F";uid="fa3d40c7-ed50-4e5c-b646-e46b44b9b4e5"
NW_020272753.1	RepeatMasker	Unknown	267264	267560	972	-	.	ID="RND-6_FAMILY-486";Tend="1344";Tstart="1056";shortTE="F";uid="bc0af76d-c77c-4202-b4e2-10943c5a7636"
NW_020272753.1	RepeatMasker	DNA/hAT-Tip100	202702	203105	2666	-	.	ID="RND-1_FAMILY-258";Tend="1518";Tstart="1114";shortTE="F";uid="595a5691-f801-40a5-89ce-7ade9d84abe9"
NW_020272753.1	RepeatMasker	DNA/hAT-Ac	359931	360107	1239	-	.	ID="RND-5_FAMILY-5764";Tend="1188";Tstart="1016";shortTE="F";uid="2a64574d-80ba-4a51-b8b2-5c42e9977fa0"
NW_020272753.1	RepeatMasker	DNA/hAT-Ac	186289	186644	2731	-	.	ID="RND-6_FAMILY-385";Tend="2316";Tstart="1965";shortTE="F";uid="2d56898c-3f09-4e9d-bde1-618bed43252e"
NW_020272753.1	RepeatMasker	DNA	102794	102945	708	-	.	ID="RND-1_FAMILY-173";Tend="2537";Tstart="2385";shortTE="F";uid="bb94e24e-8842-4bc1-8a13-6cb1e46e79b3"
NW_020272753.1	RepeatMasker	DNA/hAT-Charlie	356880	357631	4827	-	.	ID="RND-5_FAMILY-771";Tend="1529";Tstart="775";shortTE="F";uid="40c8b4f5-54b3-490c-9870-f8aec1dcb826"
NW_020272753.1	RepeatMasker	DNA	158522	159116	2831	-	.	ID="RND-6_FAMILY-3395";Tend="1359";Tstart="761";shortTE="F";uid="d2915c70-35f8-4806-ac34-62d422d14438"
NW_020272753.1	RepeatMasker	Unknown	171423	171798	549	-	.	ID="RND-6_FAMILY-2856";Tend="1409";Tstart="981";shortTE="F";uid="2a149c28-2f71-4c5c-974c-4c021739dd1e"
NW_020272753.1	RepeatMasker	DNA/TcMar-Tc1	180602	181519	7736	-	.	ID="RND-6_FAMILY-3719";Tend="1552";Tstart="653";shortTE="F";uid="f2b140bd-af6f-49e5-9c27-711548436a03"
NW_020272753.1	RepeatMasker	LINE/I-Jockey	5498	6862	4270	-	.	ID="RND-5_FAMILY-5646";Tend="3591";Tstart="2248";shortTE="F";uid="e792fcc0-654c-49b7-b78a-62d9e5870c0c"
NW_020272753.1	RepeatMasker	DNA/hAT	77325	78024	5387	-	.	ID="RND-1_FAMILY-487";Tend="1655";Tstart="932";shortTE="F";uid="dc6de8d7-d925-4926-9905-a3b54ca1dfc6"
NW_020272753.1	RepeatMasker	DNA/Merlin	25194	25757	4301	-	.	ID="RND-6_FAMILY-890";Tend="1286";Tstart="711";shortTE="F";uid="47cc9bde-e0d5-41ec-a341-30dda1b07289"
NW_020272754.1	RepeatMasker	LINE/L2	6646	7511	1821	+	.	ID="RND-5_FAMILY-1787";Tend="1942";Tstart="1067";shortTE="F";uid="f02d7aad-e446-469d-9b7b-08fdb2ee1ede"
NW_020272754.1	RepeatMasker	DNA/MULE-MuDR	8805	9180	1219	+	.	ID="MUDR8X_AP";Tend="1613";Tstart="1257";shortTE="F";uid="f1620e37-4928-45d5-9bc5-d27d6186cbe1"
NW_020272754.1	RepeatMasker	DNA/hAT-hAT19	9944	11193	1491	+	.	ID="rnd-6_family-32";Tend="2591";Tstart="1325";shortTE="F";uid="4e07d545-a99e-4e77-9c2e-5569e5aa12b1"
NW_020272754.1	RepeatMasker	DNA/hAT-Charlie	3939	4075	461	+	.	ID="RND-1_FAMILY-71";Tend="1192";Tstart="1070";shortTE="F";uid="d6f3d7a7-5b86-4ef8-a772-cb82ec8ecbd6"
NW_020272754.1	RepeatMasker	DNA/hAT-Charlie	3732	4174	586	-	.	ID="rnd-6_family-5825";TEgroup="ctg_1042%7Crnd-6_family-5825%7C1";Tend="1438";Tstart="716";shortTE="F";uid="6fdcbccf-6032-4870-9642-5dda5d3d6acb"
NW_020272754.1	RepeatMasker	DNA/hAT-hAT19	11210	11513	563	-	.	ID="rnd-6_family-7299";Tend="917";Tstart="715";shortTE="F";uid="36153d00-b73f-41f3-8fbd-8c93b0925cb5"
NW_020272754.1	RepeatMasker	LINE/RTE-BovB	12085	12506	475	-	.	ID="RND-5_FAMILY-2399";Tend="1149";Tstart="810";shortTE="F";uid="5cb1016d-4afc-4511-82c1-99ebfe5dad1f"
NW_020272754.1	RepeatMasker	DNA/hAT-hAT19	7502	7647	989	-	.	ID="RND-1_FAMILY-13";Tend="1067";Tstart="915";shortTE="F";uid="ad7f5a18-8a6e-4118-a3a8-b364ee1c87e7"
NW_020272754.1	RepeatMasker	DNA/hAT-hAT19	6518	6619	575	-	.	ID="RND-1_FAMILY-13";Tend="1191";Tstart="1085";shortTE="F";uid="5a0f4737-a678-41bd-bc7d-e710e71e822e"
NW_020272754.1	RepeatMasker	Unknown	1638	1850	811	-	.	ID="RND-6_FAMILY-3280";Tend="1161";Tstart="943";shortTE="F";uid="50384cd9-77f5-4dad-be4d-284e08908775"
NW_020272754.1	RepeatMasker	DNA/hAT-hAT19	9538	9763	803	-	.	ID="RND-6_FAMILY-7299";Tend="1361";Tstart="1147";shortTE="F";uid="7bd710ab-8ac8-43ef-ac53-4c0509d38cce"
NW_020272754.1	RepeatMasker	Unknown	7978	8103	567	-	.	ID="RND-1_FAMILY-313";Tend="1371";Tstart="1246";shortTE="F";uid="3b3ad0cd-81cc-4ea8-804c-7d6e76afcd68"
NW_020272755.1	RepeatMasker	Unknown	2003	2131	640	-	.	ID="RND-1_FAMILY-146";Tend="1277";Tstart="1142";shortTE="F";uid="8881e3b0-9388-47ae-bf0c-ebd58cd31dd9"
NW_020272756.1	RepeatMasker	LINE/RTE-BovB	3200	3488	560	-	.	ID="RND-1_FAMILY-143";Tend="1136";Tstart="857";shortTE="F";uid="0f8b4bfd-9349-43ab-aa68-79d77a0711cd"
NW_020272757.1	RepeatMasker	DNA/hAT-Tip100	4419	4962	4436	+	.	ID="RND-5_FAMILY-3352";Tend="1804";Tstart="1266";shortTE="F";uid="8b1e3d07-50cb-4f8c-8be6-16b1d8a56e15"
NW_020272757.1	RepeatMasker	DNA/Sola-1	7951	8218	2049	+	.	ID="RND-6_FAMILY-6283";Tend="1247";Tstart="979";shortTE="F";uid="8962ca13-9b67-4236-9148-6ab8f74e6470"
NW_020272757.1	RepeatMasker	DNA/hAT	2036	2245	952	+	.	ID="RND-6_FAMILY-4450";Tend="1134";Tstart="915";shortTE="F";uid="8991aa97-2961-480c-ad80-5ff9d312c708"
NW_020272757.1	RepeatMasker	DNA/hAT-Tip100	579	786	549	+	.	ID="RND-6_FAMILY-1169";Tend="1722";Tstart="1465";shortTE="F";uid="a14b7240-0af3-4084-aa3c-5973619b8f4b"
NW_020272757.1	RepeatMasker	DNA/hAT	3708	3836	837	+	.	ID="RND-6_FAMILY-4450";Tend="1236";Tstart="1116";shortTE="F";uid="57a245e5-d3d1-4793-a827-39a62f63cca0"
NW_020272757.1	RepeatMasker	Unknown	9067	9177	421	+	.	ID="RND-1_FAMILY-334";Tend="1614";Tstart="1505";shortTE="F";uid="bb9f45d7-109d-4dbf-9792-07e7203756cb"
NW_020272757.1	RepeatMasker	LTR/Copia	8413	8681	1346	+	.	ID="RND-6_FAMILY-2479";Tend="2704";Tstart="2428";shortTE="F";uid="6f846db3-9ebf-4519-bc58-d04ec0cd5a92"
NW_020272757.1	RepeatMasker	LINE/I-Jockey	2236	3733	11859	-	.	ID="RND-1_FAMILY-493";Tend="2328";Tstart="847";shortTE="F";uid="ae904c57-65dc-4a16-87ba-b0e42af73726"
NW_020272758.1	RepeatMasker	LINE/RTE-BovB	1174746	1175070	428	+	.	ID="RND-5_FAMILY-797";Tend="1118";Tstart="792";shortTE="F";uid="adcb6d7d-5ace-4fc0-befc-73514f533e43"
NW_020272758.1	RepeatMasker	Unknown	1474380	1474517	747	+	.	ID="RND-1_FAMILY-473";Tend="929";Tstart="792";shortTE="F";uid="319a3a62-a330-4c9a-9eea-4388ae34a173"
NW_020272758.1	RepeatMasker	DNA/hAT-hAT19	207586	208093	431	+	.	ID="RND-5_FAMILY-545";TEgroup="ctg_1046%7CRND-5_FAMILY-545%7C1";Tend="1892";Tstart="1268";shortTE="F";uid="58edfdd6-7ac1-488e-bf16-01308f0177f6"
NW_020272758.1	RepeatMasker	DNA	1859364	1859574	1339	+	.	ID="RND-5_FAMILY-778";Tend="1077";Tstart="862";shortTE="F";uid="1e3b3e92-8e71-467b-9d0a-7f433fb10584"
NW_020272758.1	RepeatMasker	LINE/I	991018	992696	5822	+	.	ID="RND-6_FAMILY-2698";Tend="3168";Tstart="730";shortTE="F";uid="f79d7661-3f9f-4646-b4df-125749a21242"
NW_020272758.1	RepeatMasker	DNA/hAT-Charlie	429125	429469	1911	+	.	ID="RND-6_FAMILY-17737";Tend="1295";Tstart="947";shortTE="F";uid="86087f60-ff8e-45fa-b90e-6958dbe34563"
NW_020272758.1	RepeatMasker	DNA/hAT	273771	274089	1718	+	.	ID="RND-6_FAMILY-3035";Tend="1672";Tstart="1362";shortTE="F";uid="34fe821b-574e-414e-9de5-6d63b3ece9ec"
NW_020272758.1	RepeatMasker	DNA/hAT-Tip100	1815482	1815875	1959	+	.	ID="RND-5_FAMILY-5355";Tend="1821";Tstart="1393";shortTE="F";uid="34178295-e317-42c1-825e-05d55c4cd7dc"
NW_020272758.1	RepeatMasker	Unknown	284074	284759	5875	+	.	ID="RND-1_FAMILY-407";Tend="1644";Tstart="956";shortTE="F";uid="d617ed91-fb74-4f5f-ac97-d2a9427e12da"
NW_020272758.1	RepeatMasker	LINE/RTE-BovB	378291	378754	1300	+	.	ID="RND-6_FAMILY-2649";Tend="1433";Tstart="971";shortTE="F";uid="239231e8-7837-445b-8828-1a2124da8483"
NW_020272758.1	RepeatMasker	Unknown	1695979	1696404	3431	+	.	ID="RND-5_FAMILY-28";Tend="1368";Tstart="949";shortTE="F";uid="1df210c4-1035-4751-bf2e-53305730064f"
NW_020272758.1	RepeatMasker	Unknown	1405189	1405336	529	+	.	ID="RND-1_FAMILY-83";Tend="1451";Tstart="1313";shortTE="F";uid="208f5621-913e-478f-9c8a-2f8f6e4dd221"
NW_020272758.1	RepeatMasker	DNA/hAT-Tip100	1570025	1570904	6047	+	.	ID="RND-1_FAMILY-174";Tend="1861";Tstart="995";shortTE="F";uid="4a3642cf-2bb0-4ce7-933d-16d8a4b4dd89"
NW_020272758.1	RepeatMasker	DNA/hAT	1495159	1495307	436	+	.	ID="RND-6_FAMILY-648";Tend="1778";Tstart="1630";shortTE="F";uid="3876ede2-c315-48ef-bdec-352b42145ee7"
NW_020272758.1	RepeatMasker	LINE/I-Jockey	1235981	1236294	401	+	.	ID="RND-6_FAMILY-2910";Tend="1463";Tstart="1150";shortTE="F";uid="21a7d19b-1e60-4e71-a73d-2be21b9870f0"
NW_020272758.1	RepeatMasker	LINE/R1	1015888	1016376	3716	+	.	ID="RND-5_FAMILY-2653";Tend="1430";Tstart="941";shortTE="F";uid="3518d497-556c-4633-9f70-411f68a76bde"
NW_020272758.1	RepeatMasker	RC/Helitron	1051086	1051309	1493	+	.	ID="RND-1_FAMILY-45";Tend="2424";Tstart="2188";shortTE="F";uid="5d5b4d0d-225e-410f-87b5-86880109583d"
NW_020272758.1	RepeatMasker	DNA/hAT-Charlie	289238	289495	1292	+	.	ID="RND-5_FAMILY-5168";Tend="1224";Tstart="956";shortTE="F";uid="9515c7ef-07e5-4c6c-aa3d-776b91f6080f"
NW_020272758.1	RepeatMasker	LINE/I-Jockey	1452619	1456619	11601	+	.	ID="RND-6_FAMILY-3678";Tend="4787";Tstart="765";shortTE="F";uid="0b29f467-1e90-4bc4-b8ac-10a45de7a729"
NW_020272758.1	RepeatMasker	DNA/hAT-Ac	1614822	1615112	1839	+	.	ID="RND-6_FAMILY-4091";TEgroup="ctg_1046%7CRND-6_FAMILY-4091%7C1";Tend="3589";Tstart="532";shortTE="F";uid="7b20ffbb-bdfd-43be-a524-069f4b6c8594"
NW_020272758.1	RepeatMasker	DNA/hAT-Charlie	87978	88160	503	+	.	ID="rnd-6_family-4276";Tend="1948";Tstart="1826";shortTE="F";uid="54b575a1-c7c6-4cf2-90d6-875250472fbc"
NW_020272758.1	RepeatMasker	Unknown	1570907	1571010	553	+	.	ID="RND-5_FAMILY-273";Tend="1575";Tstart="1470";shortTE="F";uid="e527710e-5df2-4bed-9e75-bc369ac74392"
NW_020272758.1	RepeatMasker	Unknown	1184106	1184414	1934	+	.	ID="RND-1_FAMILY-26";Tend="1251";Tstart="933";shortTE="F";uid="de25baba-8dc4-4502-9daf-28c9f9e45ac3"
NW_020272758.1	RepeatMasker	DNA/hAT	1843816	1844697	4788	+	.	ID="RND-5_FAMILY-3301";Tend="1820";Tstart="892";shortTE="F";uid="a297820c-83b6-4f46-8de5-e0e4075c16ab"
NW_020272758.1	RepeatMasker	DNA/hAT	778068	778388	837	+	.	ID="RND-6_FAMILY-3035";Tend="1137";Tstart="828";shortTE="F";uid="dbf92888-4b1a-495b-a4d9-a32f1ab41d4a"
NW_020272758.1	RepeatMasker	LTR/Gypsy	1259941	1260967	3739	+	.	ID="RND-5_FAMILY-621";Tend="1396";Tstart="413";shortTE="F";uid="bcfa31a8-4473-4829-ab92-55036f7cfa69"
NW_020272758.1	RepeatMasker	Unknown	1166881	1167503	1526	+	.	ID="RND-6_FAMILY-170";Tend="1647";Tstart="926";shortTE="F";uid="79c7b2e3-f0b2-43b9-aea4-06bf503cb790"
NW_020272758.1	RepeatMasker	DNA/Ginger-2	1205055	1205685	4294	+	.	ID="RND-1_FAMILY-248";Tend="1489";Tstart="857";shortTE="F";uid="f01ad9fc-7741-4c3d-bbb6-ffcecc4c54ed"
NW_020272758.1	RepeatMasker	DNA/hAT-hAT19	1780676	1781411	4451	+	.	ID="RND-1_FAMILY-55";Tend="1747";Tstart="965";shortTE="F";uid="5c01ca6a-677a-44c7-aed0-78a5aba71b6c"
NW_020272758.1	RepeatMasker	Unknown	311744	312733	6549	+	.	ID="RND-6_FAMILY-6748";Tend="1830";Tstart="866";shortTE="F";uid="be072bd9-56df-4574-a245-26b65be7d047"
NW_020272758.1	RepeatMasker	LINE/CR1	461091	461616	3588	+	.	ID="RND-6_FAMILY-16175";Tend="1340";Tstart="814";shortTE="F";uid="6e42613a-998f-4baf-9e93-329772893f16"
NW_020272758.1	RepeatMasker	DNA/hAT-hAT19	1657914	1658963	5638	+	.	ID="RND-6_FAMILY-1250";Tend="1519";Tstart="485";shortTE="F";uid="1bb31067-8a65-465f-bb13-764244c4c1cc"
NW_020272758.1	RepeatMasker	DNA/hAT-Charlie	941171	941514	2446	+	.	ID="RND-6_FAMILY-11171";Tend="1293";Tstart="946";shortTE="F";uid="6269bfdd-ccf6-4530-8c79-dcf0c28a17ba"
NW_020272758.1	RepeatMasker	DNA/hAT-Tip100	1606360	1606538	1102	+	.	ID="RND-6_FAMILY-22307";Tend="1713";Tstart="1539";shortTE="F";uid="be33d10d-4741-4b8f-9689-b3e5da46146a"
NW_020272758.1	RepeatMasker	Unknown	1822810	1822967	1211	+	.	ID="RND-4_FAMILY-1670";Tend="1238";Tstart="1067";shortTE="F";uid="a055a08c-78d0-4d2c-a280-574d9daff9ea"
NW_020272758.1	RepeatMasker	LTR/Gypsy	48046	48819	5354	+	.	ID="RND-5_FAMILY-2177";Tend="1686";Tstart="910";shortTE="F";uid="b476c960-4531-4fc4-a260-5322dc17b847"
NW_020272758.1	RepeatMasker	Unknown	71422	71641	547	+	.	ID="RND-6_FAMILY-2645";Tend="753";Tstart="591";shortTE="F";uid="ade3ea03-585e-4f2a-b637-740eb72ca517"
NW_020272758.1	RepeatMasker	Unknown	1838137	1838318	509	+	.	ID="RND-4_FAMILY-605";Tend="714";Tstart="566";shortTE="F";uid="96110b46-4ed0-4eb3-8ada-9b1be4709358"
NW_020272758.1	RepeatMasker	LINE/I-Jockey	1365695	1366064	625	+	.	ID="RND-6_FAMILY-3426";Tend="835";Tstart="462";shortTE="F";uid="2c2832c5-5dc0-49fa-8f5a-1c0f32159726"
NW_020272758.1	RepeatMasker	Unknown	886919	887120	570	+	.	ID="RND-6_FAMILY-9766";Tend="1523";Tstart="1337";shortTE="F";uid="2728f564-e191-4930-afb7-90a3c14674d0"
NW_020272758.1	RepeatMasker	DNA/hAT-Tip100	78258	78386	967	+	.	ID="RND-6_FAMILY-10231";Tend="995";Tstart="867";shortTE="F";uid="e9981cc4-7a12-4719-9019-5bc145239c0d"
NW_020272758.1	RepeatMasker	LINE/Penelope	26874	27785	3408	+	.	ID="RND-5_FAMILY-147";Tend="1544";Tstart="583";shortTE="F";uid="4bd13672-589b-460d-b8bf-55b15653a398"
NW_020272758.1	RepeatMasker	LINE/RTE-BovB	1326290	1326866	542	+	.	ID="RND-5_FAMILY-8106";Tend="1429";Tstart="846";shortTE="F";uid="d032196f-a898-4360-8a4a-2a413fb669b8"
NW_020272758.1	RepeatMasker	DNA/hAT	962723	963104	2247	+	.	ID="RND-6_FAMILY-11930";Tend="2131";Tstart="1707";shortTE="F";uid="e042c1e7-cc88-4bdb-bd61-3df98229b917"
NW_020272758.1	RepeatMasker	DNA/hAT-Charlie	1054405	1054823	2691	+	.	ID="RND-1_FAMILY-58";Tend="1369";Tstart="962";shortTE="F";uid="2c7dcb8a-0d1a-4869-ae2f-6aa549284309"
NW_020272758.1	RepeatMasker	Unknown	1177595	1178105	2256	+	.	ID="RND-6_FAMILY-1312";Tend="1541";Tstart="937";shortTE="F";uid="bd9ee7c8-29eb-41a3-8149-2222e3903bc4"
NW_020272758.1	RepeatMasker	DNA	1748106	1748616	1485	+	.	ID="RND-6_FAMILY-3158";Tend="1351";Tstart="903";shortTE="F";uid="6a5be404-4d24-470c-a7fe-191905c977ce"
NW_020272758.1	RepeatMasker	DNA/hAT-Tip100	1485290	1485696	2703	+	.	ID="RND-1_FAMILY-95";Tend="1358";Tstart="930";shortTE="F";uid="e403e518-f74a-44ed-b695-71ebfddab4b3"
NW_020272758.1	RepeatMasker	DNA/hAT-Ac	919686	920748	8204	+	.	ID="RND-1_FAMILY-77";Tend="1884";Tstart="807";shortTE="F";uid="caedcbeb-e1f6-482d-be37-ca8c17ea7ab7"
NW_020272758.1	RepeatMasker	DNA/hAT	1842052	1842526	3634	+	.	ID="RND-1_FAMILY-516";Tend="1764";Tstart="1284";shortTE="F";uid="e1a89c5d-7ae0-4c08-90b1-7b76dcf3d440"
NW_020272758.1	RepeatMasker	DNA/hAT-hAT19	519339	519583	470	+	.	ID="RND-1_FAMILY-13";Tend="1749";Tstart="1502";shortTE="F";uid="3995723a-134c-4905-b547-7b201e0ba082"
NW_020272758.1	RepeatMasker	LINE/RTE-X	1446340	1446975	1188	+	.	ID="RND-5_FAMILY-4223";Tend="1901";Tstart="1219";shortTE="F";uid="44032c31-8050-4d59-b97f-2e9fa145e572"
NW_020272758.1	RepeatMasker	Unknown	651773	652300	1888	+	.	ID="RND-6_FAMILY-3560";Tend="760";Tstart="215";shortTE="F";uid="162a5531-8972-4309-b137-22e8778128b7"
NW_020272758.1	RepeatMasker	DNA/hAT	1156555	1156883	984	+	.	ID="RND-5_FAMILY-2275";Tend="1215";Tstart="911";shortTE="F";uid="5bc6db86-a389-4e81-88ce-f947258057c7"
NW_020272758.1	RepeatMasker	Unknown	1396756	1396935	453	+	.	ID="RND-5_FAMILY-872";Tend="311";Tstart="113";shortTE="F";uid="f1a7fdc6-b800-4d7b-8e5a-4b35ef7163be"
NW_020272758.1	RepeatMasker	Unknown	1639251	1639530	1493	+	.	ID="RND-5_FAMILY-1154";Tend="1235";Tstart="954";shortTE="F";uid="7aad818b-a28b-489b-939c-4f5b5cc32a88"
NW_020272758.1	RepeatMasker	LINE/I-Jockey	364113	364542	1540	+	.	ID="RND-6_FAMILY-1018";Tend="1769";Tstart="1330";shortTE="F";uid="5aca29e5-c5bf-485b-908d-935f611f0985"
NW_020272758.1	RepeatMasker	Unknown	1642626	1642766	437	+	.	ID="RND-1_FAMILY-243";Tend="1634";Tstart="1505";shortTE="F";uid="6f5561cf-6aec-4c8e-b2cf-8c87c088eac7"
NW_020272758.1	RepeatMasker	Unknown	242023	242465	2657	+	.	ID="RND-4_FAMILY-213";Tend="1555";Tstart="1115";shortTE="F";uid="1ce47738-9b7a-4b79-80d0-9c93bd57c7ed"
NW_020272758.1	RepeatMasker	Unknown	321725	321993	836	+	.	ID="RND-1_FAMILY-373";TEgroup="ctg_1046%7CRND-1_FAMILY-373%7C1";Tend="1483";Tstart="985";shortTE="F";uid="07436b8d-fd50-48b3-8ba9-9a259d4cef46"
NW_020272758.1	RepeatMasker	Unknown	854796	855148	1403	+	.	ID="RND-6_FAMILY-3644";Tend="750";Tstart="426";shortTE="F";uid="4a2baaee-2a36-4c0f-9a28-95b5d12a6b49"
NW_020272758.1	RepeatMasker	Unknown	1594215	1594339	417	+	.	ID="RND-6_FAMILY-20381";Tend="1455";Tstart="1333";shortTE="F";uid="2d7f0ec1-dab6-4fe7-8da4-a693c699ba7a"
NW_020272758.1	RepeatMasker	DNA/hAT	1394581	1395091	3608	+	.	ID="RND-1_FAMILY-304";Tend="1401";Tstart="889";shortTE="F";uid="3453f7a6-75f6-44cf-b14b-6c2da51f7f16"
NW_020272758.1	RepeatMasker	Unknown	1427801	1428047	978	+	.	ID="RND-1_FAMILY-65";Tend="1209";Tstart="961";shortTE="F";uid="6fd7184e-b71e-4948-9710-0fd7def069f0"
NW_020272758.1	RepeatMasker	DNA/hAT	555310	555816	3761	+	.	ID="RND-1_FAMILY-304";Tend="1401";Tstart="900";shortTE="F";uid="382457b3-89f7-4d77-826b-c79ad5a7e260"
NW_020272758.1	RepeatMasker	DNA/hAT-hAT19	1655066	1655305	1066	+	.	ID="DNA8-78_AP";Tend="263";Tstart="1";shortTE="F";uid="39397ffc-0e0e-4bef-8ec4-aaa478d0157e"
NW_020272758.1	RepeatMasker	RC/Helitron	468974	469634	5616	+	.	ID="RND-5_FAMILY-4970";Tend="3773";Tstart="3113";shortTE="F";uid="e931cc6e-b732-486f-aa86-d2d8d302a15c"
NW_020272758.1	RepeatMasker	DNA	786833	787178	1591	+	.	ID="RND-5_FAMILY-451";TEgroup="ctg_1046%7CRND-5_FAMILY-451%7C1";Tend="1628";Tstart="1113";shortTE="F";uid="0c46e75c-db2c-4cc4-9d74-ffd75ef7c542"
NW_020272758.1	RepeatMasker	DNA/Kolobok-E	1251101	1251221	511	+	.	ID="RND-5_FAMILY-826";Tend="1753";Tstart="1641";shortTE="F";uid="f75033f5-3e75-4c29-90be-361fb9f7c785"
NW_020272758.1	RepeatMasker	Unknown	84693	85160	865	+	.	ID="RND-6_FAMILY-3682";Tend="987";Tstart="603";shortTE="F";uid="035c8110-2ab0-4420-8b2c-dc97faecfa8c"
NW_020272758.1	RepeatMasker	Unknown	428920	429144	1632	+	.	ID="RND-6_FAMILY-28025";Tend="1377";Tstart="1149";shortTE="F";uid="cd1828e2-9aa6-45d9-b274-b15321e262b9"
NW_020272758.1	RepeatMasker	Unknown	541347	542009	3241	+	.	ID="RND-1_FAMILY-263";Tend="1682";Tstart="948";shortTE="F";uid="5e80e362-374e-4698-a7dd-4fd09f252454"
NW_020272758.1	RepeatMasker	Retroposon?	552986	553299	456	+	.	ID="SINE2-2_AP";TEgroup="ctg_1046%7CSINE2-2_AP%7C1";Tend="1167";Tstart="1";shortTE="F";uid="304eefb7-a741-4509-9afe-af48e65a47bc"
NW_020272758.1	RepeatMasker	Unknown	1745856	1746123	1271	+	.	ID="RND-3_FAMILY-1304";Tend="1135";Tstart="863";shortTE="F";uid="45476d95-1fed-40f6-932f-c5b21aa9d3cb"
NW_020272758.1	RepeatMasker	Unknown	884751	885020	1051	+	.	ID="RND-6_FAMILY-9766";Tend="1171";Tstart="904";shortTE="F";uid="f0c9d73d-1600-42b8-9dd5-ff8cdabd0321"
NW_020272758.1	RepeatMasker	Unknown	704083	704338	875	+	.	ID="RND-4_FAMILY-2403";Tend="1057";Tstart="811";shortTE="F";uid="e6a460f5-4c5b-492b-918e-d005c68b9a36"
NW_020272758.1	RepeatMasker	RC/Helitron	1120816	1121262	3510	+	.	ID="RND-6_FAMILY-11156";Tend="4650";Tstart="4208";shortTE="F";uid="09b63063-958f-49f2-a413-c7552af1f0e3"
NW_020272758.1	RepeatMasker	Unknown	1281711	1281862	926	+	.	ID="RND-5_FAMILY-780";Tend="639";Tstart="485";shortTE="F";uid="c4c2cbed-393c-4db4-9a19-0faf970cd307"
NW_020272758.1	RepeatMasker	Unknown	1094296	1094714	1859	+	.	ID="RND-6_FAMILY-619";Tend="1356";Tstart="917";shortTE="F";uid="1289d738-54b0-4c07-9dbb-92f61cc3f568"
NW_020272758.1	RepeatMasker	DNA/hAT-Blackjack	85662	86242	4514	+	.	ID="RND-6_FAMILY-13790";Tend="1536";Tstart="959";shortTE="F";uid="514de3d4-4cda-41c2-97e4-2fbb5ff32933"
NW_020272758.1	RepeatMasker	DNA/hAT-Tip100	235121	235429	435	+	.	ID="RND-6_FAMILY-2968";Tend="716";Tstart="411";shortTE="F";uid="b99c1c6a-fe9b-406c-9b55-4501cd2636b8"
NW_020272758.1	RepeatMasker	Unknown	984817	985028	497	+	.	ID="RND-3_FAMILY-421";Tend="1042";Tstart="798";shortTE="F";uid="96fe7f07-8fb7-40c1-ac65-ed4f3f42c728"
NW_020272758.1	RepeatMasker	RC/Helitron	1883091	1883237	637	+	.	ID="RND-6_FAMILY-352";Tend="1912";Tstart="1769";shortTE="F";uid="1c741622-15f6-4b7f-b22b-16be4547cfd9"
NW_020272758.1	RepeatMasker	Unknown	736591	736801	1814	+	.	ID="RND-5_FAMILY-12040";Tend="1449";Tstart="1239";shortTE="F";uid="5dc7a999-a944-4d81-8f1e-d5e4f1ec8fde"
NW_020272758.1	RepeatMasker	Unknown	512677	512900	627	+	.	ID="RND-1_FAMILY-136";Tend="1710";Tstart="1448";shortTE="F";uid="ef0d9ea4-70a2-428d-9f06-e6a626022090"
NW_020272758.1	RepeatMasker	DNA/hAT-hATm	292006	292165	1019	+	.	ID="RND-1_FAMILY-273";Tend="1415";Tstart="1253";shortTE="F";uid="d25429a6-e3d9-4962-87aa-ee9a718772af"
NW_020272758.1	RepeatMasker	Unknown	834407	834624	540	+	.	ID="RND-6_FAMILY-285";Tend="1181";Tstart="928";shortTE="F";uid="32b0f3e1-3971-4390-9d4b-c97d3e3192b8"
NW_020272758.1	RepeatMasker	DNA	1429702	1431044	8537	+	.	ID="RND-5_FAMILY-8388";Tend="2002";Tstart="655";shortTE="F";uid="707bfb43-2187-4d23-8054-772588f4787a"
NW_020272758.1	RepeatMasker	LINE/RTE-X	4222	4324	578	+	.	ID="RND-5_FAMILY-4223";Tend="385";Tstart="283";shortTE="F";uid="88c6743c-8dd4-41f4-b27d-7011ce1c0eb6"
NW_020272758.1	RepeatMasker	Unknown	1141028	1141433	1999	+	.	ID="RND-4_FAMILY-1573";Tend="1461";Tstart="1089";shortTE="F";uid="d923643d-1fed-4d2c-b23e-a6b2eb9e479b"
NW_020272758.1	RepeatMasker	Unknown	1569794	1570020	1276	+	.	ID="RND-5_FAMILY-273";Tend="1469";Tstart="1245";shortTE="F";uid="a25ff465-ab8d-4d24-a430-47add63f086e"
NW_020272758.1	RepeatMasker	Unknown	1482291	1482781	2248	+	.	ID="RND-1_FAMILY-39";Tend="1436";Tstart="987";shortTE="F";uid="e9a5738b-8fc0-43b6-8b7e-d1ca4a32d7c0"
NW_020272758.1	RepeatMasker	Unknown	1376540	1377382	7115	+	.	ID="RND-6_FAMILY-5430";Tend="1806";Tstart="967";shortTE="F";uid="8434970c-6cb6-42ca-8680-497ba5cf0a7c"
NW_020272758.1	RepeatMasker	Unknown	1834642	1835266	4568	+	.	ID="RND-1_FAMILY-484";Tend="1598";Tstart="972";shortTE="F";uid="5c36dfa1-d051-4d8e-86f9-38be2845fe73"
NW_020272758.1	RepeatMasker	LINE/RTE-BovB	1391482	1392275	589	+	.	ID="RND-5_FAMILY-2399";TEgroup="ctg_1046%7CRND-5_FAMILY-2399%7C1";Tend="1580";Tstart="653";shortTE="F";uid="8f44fe8d-4392-4dd6-bad5-a68a5ca77a1d"
NW_020272758.1	RepeatMasker	Unknown	1618949	1619460	1162	+	.	ID="RND-1_FAMILY-340";TEgroup="ctg_1046%7CRND-1_FAMILY-340%7C1";Tend="1332";Tstart="972";shortTE="F";uid="ff01e422-9d30-4dfe-8743-38c96d22514c"
NW_020272758.1	RepeatMasker	DNA/hAT-Charlie	768774	769080	978	+	.	ID="DNA8-55_AP";Tend="327";Tstart="1";shortTE="F";uid="e83c96ee-163d-4b9a-a0e7-99f79c774809"
NW_020272758.1	RepeatMasker	Unknown	6573	6690	483	+	.	ID="RND-5_FAMILY-6686";Tend="1048";Tstart="936";shortTE="F";uid="0d8fd81c-b8fb-412c-9d10-ffc60ba21758"
NW_020272758.1	RepeatMasker	DNA/hAT-Tip100	877469	877924	3018	+	.	ID="RND-1_FAMILY-159";Tend="1419";Tstart="919";shortTE="F";uid="1d4096d3-d583-4d24-a469-75954e283793"
NW_020272758.1	RepeatMasker	DNA/hAT-Tip100	1209335	1209790	2579	+	.	ID="RND-5_FAMILY-10244";Tend="1369";Tstart="925";shortTE="F";uid="d26b1652-79e4-416c-9d08-f49623c660da"
NW_020272758.1	RepeatMasker	Unknown	202608	202916	1353	+	.	ID="RND-5_FAMILY-6686";Tend="1254";Tstart="946";shortTE="F";uid="f0fe2655-3d60-4b42-a7bf-5fccf0164a7d"
NW_020272758.1	RepeatMasker	LINE/Penelope	742048	742882	3573	+	.	ID="RND-5_FAMILY-147";Tend="1541";Tstart="707";shortTE="F";uid="2e610464-8eae-40e4-b57a-f6cae65724b4"
NW_020272758.1	RepeatMasker	Unknown	333760	334135	2184	+	.	ID="RND-4_FAMILY-909";Tend="1331";Tstart="962";shortTE="F";uid="0b539ca3-d460-4403-9af6-55eb9999e918"
NW_020272758.1	RepeatMasker	DNA/MULE-MuDR	775324	775873	3366	+	.	ID="RND-1_FAMILY-414";Tend="1539";Tstart="986";shortTE="F";uid="3d62947c-be08-461b-8a94-386a76ee86ba"
NW_020272758.1	RepeatMasker	LINE/I-Jockey	1270027	1270716	2571	+	.	ID="RND-5_FAMILY-4857";Tend="697";Tstart="85";shortTE="F";uid="5b20273d-19b7-447c-873a-0c8e79fcc306"
NW_020272758.1	RepeatMasker	DNA/MULE-MuDR	5237	5380	558	+	.	ID="RND-6_FAMILY-2519";Tend="2496";Tstart="2352";shortTE="F";uid="4f3520cf-b677-4cae-bb8f-f10b73ab2ecf"
NW_020272758.1	RepeatMasker	DNA/hAT-Tip100	287490	287909	743	+	.	ID="RND-6_FAMILY-4857";Tend="1448";Tstart="988";shortTE="F";uid="9902c0a4-b371-48a9-8a88-8a643531bc35"
NW_020272758.1	RepeatMasker	LINE/I-Jockey	1388398	1390853	6115	+	.	ID="RND-6_FAMILY-2733";Tend="3064";Tstart="629";shortTE="F";uid="24765761-0882-4b7a-97c1-16b527d2fd67"
NW_020272758.1	RepeatMasker	DNA	608044	608221	946	+	.	ID="RND-1_FAMILY-16";Tend="1124";Tstart="934";shortTE="F";uid="bd50b182-2741-402e-8077-eeb8f01554a2"
NW_020272758.1	RepeatMasker	DNA/hAT-Ac	1743539	1743784	1380	+	.	ID="RND-4_FAMILY-5210";Tend="1167";Tstart="898";shortTE="F";uid="b534c258-7486-441e-83ab-dd3c3ee09788"
NW_020272758.1	RepeatMasker	LINE/I-Jockey	1236605	1237284	2339	+	.	ID="RND-6_FAMILY-2733";Tend="2450";Tstart="1763";shortTE="F";uid="48d82594-a5d0-4ac1-b9a8-c994f61008dc"
NW_020272758.1	RepeatMasker	Unknown	350778	351224	1909	+	.	ID="RND-6_FAMILY-11524";Tend="1351";Tstart="902";shortTE="F";uid="7d25aed9-7214-4e4e-8070-ec45a46e20ae"
NW_020272758.1	RepeatMasker	LINE/CR1	1052360	1053551	1147	+	.	ID="RND-5_FAMILY-1181";Tend="1519";Tstart="318";shortTE="F";uid="d1a119c3-31bf-4164-ba59-cfd446cf2c13"
NW_020272758.1	RepeatMasker	Unknown	821708	821907	644	+	.	ID="RND-1_FAMILY-65";Tend="1183";Tstart="974";shortTE="F";uid="694bf5fe-b1bb-4a7e-a625-168365ee5a07"
NW_020272758.1	RepeatMasker	DNA/hAT-Charlie	962509	962631	815	+	.	ID="RND-1_FAMILY-58";Tend="1200";Tstart="1070";shortTE="F";uid="f8675ff4-2b75-4d93-b483-00a938cd89fd"
NW_020272758.1	RepeatMasker	Unknown	1461102	1461380	911	+	.	ID="RND-6_FAMILY-12741";Tend="458";Tstart="158";shortTE="F";uid="939b409e-75b6-4526-aeb0-004eb655ab15"
NW_020272758.1	RepeatMasker	Unknown	1723547	1723744	548	+	.	ID="RND-5_FAMILY-28";Tend="1337";Tstart="1131";shortTE="F";uid="268df34b-94fb-4b2a-9b16-124362239a6c"
NW_020272758.1	RepeatMasker	DNA/hAT-hAT19	1614224	1614826	3161	+	.	ID="RND-1_FAMILY-55";Tend="1552";Tstart="981";shortTE="F";uid="1e9b6da1-bf8f-4388-9b73-5a2d058a3dd9"
NW_020272758.1	RepeatMasker	Unknown	850720	850851	496	+	.	ID="RND-1_FAMILY-83";Tend="1434";Tstart="1311";shortTE="F";uid="7a375004-623c-49f8-b1cc-020abb68add7"
NW_020272758.1	RepeatMasker	Unknown	1621439	1622058	445	+	.	ID="RND-6_FAMILY-1566";TEgroup="ctg_1046%7CRND-6_FAMILY-1566%7C1";Tend="1578";Tstart="597";shortTE="T";uid="d6cb1779-bc77-4c19-9697-117bf19850b3"
NW_020272758.1	RepeatMasker	RC/Helitron	1371968	1372223	596	+	.	ID="RND-6_FAMILY-383";Tend="1418";Tstart="1186";shortTE="F";uid="ffea1c4b-35cc-472e-9797-0df6a91d1861"
NW_020272758.1	RepeatMasker	Unknown	324497	324928	2601	+	.	ID="RND-4_FAMILY-508";Tend="1350";Tstart="915";shortTE="F";uid="d3231170-115d-40d8-bbd0-fbe9ac575e53"
NW_020272758.1	RepeatMasker	RC/Helitron	1653524	1655056	11148	+	.	ID="RND-1_FAMILY-45";Tend="2419";Tstart="867";shortTE="F";uid="c2b6af5c-4515-4ba6-82f8-8480f3ebfc37"
NW_020272758.1	RepeatMasker	DNA/hAT-Tip100	249920	250189	1395	+	.	ID="RND-6_FAMILY-332";Tend="1245";Tstart="965";shortTE="F";uid="c2f80437-89fa-4797-a916-981c3cdc4f69"
NW_020272758.1	RepeatMasker	DNA/hAT	863117	863987	2211	+	.	ID="RND-4_FAMILY-3156";TEgroup="ctg_1046%7CRND-4_FAMILY-3156%7C1";Tend="1847";Tstart="844";shortTE="F";uid="5cfb48ba-31f6-4371-8cb0-fde00a3ccd07"
NW_020272758.1	RepeatMasker	Unknown	534456	534722	1460	+	.	ID="RND-4_FAMILY-965";Tend="1454";Tstart="1181";shortTE="F";uid="03c6a419-46ad-4edd-ae4d-ef812c1ec3ba"
NW_020272758.1	RepeatMasker	LINE/I-Jockey	1321441	1322852	9745	+	.	ID="RND-6_FAMILY-2354";Tend="1989";Tstart="570";shortTE="F";uid="5fb97639-744f-42df-aa3e-f02d1281385a"
NW_020272758.1	RepeatMasker	DNA/hAT-Ac	429464	430460	6816	+	.	ID="RND-1_FAMILY-347";Tend="1885";Tstart="888";shortTE="F";uid="74319a89-2a4b-4d48-bf24-ef2aabc41915"
NW_020272758.1	RepeatMasker	LINE/I-Jockey	1586776	1586922	1111	+	.	ID="RND-6_FAMILY-260";Tend="2631";Tstart="2505";shortTE="F";uid="b40768d1-4d11-4fa0-a997-f901615a3119"
NW_020272758.1	RepeatMasker	LTR/Gypsy	1232114	1232229	500	+	.	ID="GYPSY-24_DEL-I";Tend="2832";Tstart="2729";shortTE="F";uid="615fb0da-094d-4ba7-b152-fc0e1189679f"
NW_020272758.1	RepeatMasker	LINE/I-Jockey	254212	255206	1207	+	.	ID="RND-6_FAMILY-3666";Tend="4901";Tstart="3908";shortTE="F";uid="d523148a-3999-4322-a73a-8d7d151ba96c"
NW_020272758.1	RepeatMasker	LINE/R1	1428954	1429324	2052	+	.	ID="RND-5_FAMILY-1530";Tend="1083";Tstart="697";shortTE="F";uid="c40af7c8-79ae-4179-9bfd-e87ee8079dfb"
NW_020272758.1	RepeatMasker	Unknown	715815	717046	8451	+	.	ID="RND-6_FAMILY-2958";Tend="1242";Tstart="74";shortTE="F";uid="cb294235-2ac2-4165-a6fd-ca06be9c61b9"
NW_020272758.1	RepeatMasker	Unknown	1827682	1828011	702	+	.	ID="RND-1_FAMILY-146";Tend="1456";Tstart="1142";shortTE="F";uid="410af79a-a7a5-44ba-bc6a-2e2bd9bbc81d"
NW_020272758.1	RepeatMasker	DNA/hAT-Tip100	198076	198290	727	+	.	ID="RND-5_FAMILY-2195";Tend="1091";Tstart="881";shortTE="F";uid="0e727370-6d9d-4a89-97f4-bc8f74e6a383"
NW_020272758.1	RepeatMasker	DNA/TcMar-Pogo	960702	960867	946	+	.	ID="rnd-1_family-257";Tend="1145";Tstart="960";shortTE="F";uid="f6a72221-bec7-4e6a-89cb-a8ec6edb20da"
NW_020272758.1	RepeatMasker	DNA/MULE-MuDR	23614	23918	2102	+	.	ID="RND-6_FAMILY-15206";Tend="1210";Tstart="910";shortTE="F";uid="bde91a7c-4330-47af-ac79-833d7e5f5514"
NW_020272758.1	RepeatMasker	LINE/I-Jockey	1440579	1441826	2343	+	.	ID="RND-1_FAMILY-418";Tend="1667";Tstart="489";shortTE="F";uid="78cce5a5-c3b7-4656-b5ff-fc3371aae370"
NW_020272758.1	RepeatMasker	DNA/hAT-Tip100	70137	70675	2096	+	.	ID="RND-4_FAMILY-84";Tend="1466";Tstart="924";shortTE="F";uid="189a9da2-d4f4-490d-805e-dbb79909ef5d"
NW_020272758.1	RepeatMasker	LINE/I	1023728	1024972	884	+	.	ID="RND-6_FAMILY-230";Tend="2091";Tstart="856";shortTE="F";uid="c44ea661-9d92-473d-9a19-9cfa41e46747"
NW_020272758.1	RepeatMasker	DNA/hAT-hATm	1731525	1731803	512	+	.	ID="RND-5_FAMILY-4934";Tend="1687";Tstart="1407";shortTE="F";uid="605d08a9-9aff-4e59-8543-af8c915c527e"
NW_020272758.1	RepeatMasker	Unknown	1043274	1045080	2276	+	.	ID="RND-6_FAMILY-3205";Tend="2387";Tstart="560";shortTE="F";uid="95e3db57-c60f-4f3e-9854-f49ac32a740a"
NW_020272758.1	RepeatMasker	Unknown	102069	102172	779	+	.	ID="RND-6_FAMILY-28025";Tend="1398";Tstart="1298";shortTE="F";uid="89335cf4-b660-4759-ae8e-42ae1b636127"
NW_020272758.1	RepeatMasker	LTR/Gypsy	1527210	1527462	501	+	.	ID="RND-5_FAMILY-9083";Tend="1506";Tstart="1289";shortTE="F";uid="2660b26f-2397-4555-9bad-1d8839659c74"
NW_020272758.1	RepeatMasker	DNA/hAT-hAT19	1268646	1269337	2914	+	.	ID="RND-1_FAMILY-200";Tend="1641";Tstart="954";shortTE="F";uid="249fb51e-b6e5-4556-9576-f867a9700dfc"
NW_020272758.1	RepeatMasker	DNA/hAT	1840780	1841147	3137	+	.	ID="RND-1_FAMILY-516";Tend="1292";Tstart="925";shortTE="F";uid="61d7e895-ac00-49ca-bb23-856f50c78f88"
NW_020272758.1	RepeatMasker	DNA/hAT?	1158368	1158958	2982	+	.	ID="RND-6_FAMILY-1252";TEgroup="ctg_1046%7CRND-6_FAMILY-1252%7C1";Tend="1561";Tstart="594";shortTE="F";uid="b164a1f2-7503-47d5-8653-657c760b6212"
NW_020272758.1	RepeatMasker	DNA/hAT-hAT19	607257	607514	1803	+	.	ID="RND-1_FAMILY-13";Tend="1183";Tstart="915";shortTE="F";uid="3b09131b-6cfe-4420-b49b-0ad56ed23ad4"
NW_020272758.1	RepeatMasker	Unknown	1610605	1610742	493	+	.	ID="RND-1_FAMILY-83";Tend="1436";Tstart="1311";shortTE="F";uid="e06e1174-a7b8-459e-9fd2-b010aea87056"
NW_020272758.1	RepeatMasker	Unknown	1622178	1622476	2196	+	.	ID="RND-1_FAMILY-26";Tend="1237";Tstart="941";shortTE="F";uid="e55d9375-4613-4ce8-9a9d-4f0dc889105f"
NW_020272758.1	RepeatMasker	DNA/hAT-Tip100	1369897	1370184	1889	+	.	ID="RND-1_FAMILY-259";Tend="1273";Tstart="980";shortTE="F";uid="61d2b31b-c864-4c6f-a3d4-88e10e024899"
NW_020272758.1	RepeatMasker	DNA/TcMar-Tc1	1647164	1647906	7214	+	.	ID="RND-6_FAMILY-81";Tend="1940";Tstart="1196";shortTE="F";uid="9844ffbb-1dc9-448c-ab26-3f2f427c2b5c"
NW_020272758.1	RepeatMasker	DNA/MULE-MuDR	1123356	1124065	5431	+	.	ID="RND-6_FAMILY-1888";Tend="1699";Tstart="951";shortTE="F";uid="d321d7f7-1628-46fe-8dbf-64f2496aa7c7"
NW_020272758.1	RepeatMasker	DNA/hAT-Ac	844087	844608	3167	+	.	ID="RND-1_FAMILY-383";Tend="1439";Tstart="972";shortTE="F";uid="17d6a22c-6f31-4650-a5d7-859d078425af"
NW_020272758.1	RepeatMasker	DNA/hAT-Charlie	434467	434866	2623	+	.	ID="RND-1_FAMILY-91";Tend="1398";Tstart="970";shortTE="F";uid="169afb04-12c2-442e-8e0b-4cce4c4324d2"
NW_020272758.1	RepeatMasker	Unknown	1835881	1835997	619	+	.	ID="RND-6_FAMILY-7119";Tend="1445";Tstart="1325";shortTE="F";uid="f1dcf31d-6214-4d4d-8cb2-5d624cd3a123"
NW_020272758.1	RepeatMasker	DNA/Ginger	40690	41134	419	+	.	ID="RND-6_FAMILY-5619";Tend="1458";Tstart="1008";shortTE="F";uid="120f9301-12cd-480b-a357-70926a610a1e"
NW_020272758.1	RepeatMasker	Unknown	640670	640851	618	+	.	ID="RND-4_FAMILY-1193";Tend="1146";Tstart="978";shortTE="F";uid="d60d7a7a-3873-4e02-a6c9-4c9cff3c3475"
NW_020272758.1	RepeatMasker	DNA/CMC-Transib	695304	696958	11199	+	.	ID="RND-6_FAMILY-1490";Tend="1807";Tstart="196";shortTE="F";uid="3069a71e-eeeb-44b2-ace0-e903842ed5ae"
NW_020272758.1	RepeatMasker	DNA/hAT-Ac	1719876	1720294	1915	+	.	ID="RND-1_FAMILY-215";Tend="1441";Tstart="941";shortTE="F";uid="551f22a3-0425-410d-9883-9188a2f6e723"
NW_020272758.1	RepeatMasker	DNA/hAT-Ac	1617266	1617543	700	+	.	ID="RND-6_FAMILY-7145";Tend="1395";Tstart="1148";shortTE="F";uid="15e418eb-9e42-490f-99ab-5d3cc7283c55"
NW_020272758.1	RepeatMasker	LINE/I-Jockey	1341307	1341525	496	+	.	ID="RND-6_FAMILY-8632";Tend="1503";Tstart="1282";shortTE="F";uid="1a642b83-612a-4958-86ca-2ae1bd24a433"
NW_020272758.1	RepeatMasker	LTR/ERV1	1829445	1832379	7066	+	.	ID="RND-6_FAMILY-7025";Tend="2607";Tstart="237";shortTE="F";uid="e7090697-37d6-4f01-b526-bdd03e14ec5f"
NW_020272758.1	RepeatMasker	Unknown	1536705	1537354	3626	+	.	ID="RND-5_FAMILY-4404";Tend="1425";Tstart="739";shortTE="F";uid="77695da2-0763-4ff4-bf6d-8f1bb72cee71"
NW_020272758.1	RepeatMasker	Unknown	1488138	1488327	581	+	.	ID="RND-6_FAMILY-2327";Tend="1137";Tstart="943";shortTE="F";uid="189bfc17-f58f-470a-854d-b013a3a663b1"
NW_020272758.1	RepeatMasker	Unknown	255516	256008	1277	+	.	ID="RND-6_FAMILY-170";Tend="1739";Tstart="1281";shortTE="F";uid="66b425d3-f43c-433b-a6d2-65ee4e503892"
NW_020272758.1	RepeatMasker	Unknown	1226797	1227339	2854	+	.	ID="RND-5_FAMILY-2884";Tend="1707";Tstart="930";shortTE="F";uid="7cdd5d45-dcc3-4855-ba8f-78160e2acc69"
NW_020272758.1	RepeatMasker	RC/Helitron	664502	664804	1293	+	.	ID="RND-6_FAMILY-11790";Tend="2358";Tstart="2107";shortTE="F";uid="dff93648-eaae-44a1-9fa0-c67bb78ee291"
NW_020272758.1	RepeatMasker	Unknown	258229	258675	1706	+	.	ID="RND-1_FAMILY-224";Tend="1401";Tstart="910";shortTE="F";uid="e2779e34-9afc-4867-9fec-6662bcba5b7b"
NW_020272758.1	RepeatMasker	Unknown	222819	223571	6033	+	.	ID="RND-5_FAMILY-1231";Tend="1676";Tstart="925";shortTE="F";uid="2add3056-6c7e-4c30-a9af-5b9db7f6ebe7"
NW_020272758.1	RepeatMasker	DNA/Ginger	1690962	1691090	482	+	.	ID="RND-6_FAMILY-5619";Tend="1997";Tstart="1875";shortTE="F";uid="9c5dad1c-1b7a-4e49-9c09-bd9be99400dc"
NW_020272758.1	RepeatMasker	DNA/MULE-MuDR	264075	264185	445	+	.	ID="RND-6_FAMILY-192";Tend="1802";Tstart="1678";shortTE="F";uid="8d84414f-5816-4d3c-a28f-fe4d3153ce3d"
NW_020272758.1	RepeatMasker	Unknown	1862852	1863588	2718	+	.	ID="RND-5_FAMILY-1751";Tend="1389";Tstart="630";shortTE="F";uid="2d911f3c-97be-475d-b9c9-f9959e7acbf5"
NW_020272758.1	RepeatMasker	DNA/hAT-Charlie	1441845	1441965	446	+	.	ID="RND-1_FAMILY-155";Tend="1281";Tstart="1153";shortTE="F";uid="a357c630-9372-471f-b939-6f3dcc0b75ce"
NW_020272758.1	RepeatMasker	LINE/I-Jockey	1848657	1849595	840	+	.	ID="RND-5_FAMILY-215";Tend="1588";Tstart="598";shortTE="F";uid="97b4c94d-31a1-4930-83dc-d591085df824"
NW_020272758.1	RepeatMasker	Unknown	936205	936409	1417	+	.	ID="RND-1_FAMILY-142";Tend="1132";Tstart="918";shortTE="F";uid="87e5a11c-7dd2-43de-aa08-fad1f7a0b9ee"
NW_020272758.1	RepeatMasker	Unknown	1636591	1636706	519	+	.	ID="RND-6_FAMILY-5103";Tend="1043";Tstart="945";shortTE="F";uid="951e1074-0067-4403-a831-db3f0edfa745"
NW_020272758.1	RepeatMasker	RC/Helitron	663041	664339	9709	+	.	ID="RND-1_FAMILY-45";Tend="2190";Tstart="868";shortTE="F";uid="557b3ec8-12ea-4985-a407-c5f5f8802b96"
NW_020272758.1	RepeatMasker	DNA/hAT	854246	854580	1221	+	.	ID="RND-5_FAMILY-1506";Tend="938";Tstart="618";shortTE="F";uid="c33bb398-d33d-4e32-b8fb-8d877c026ebe"
NW_020272758.1	RepeatMasker	LINE/I-Jockey	1678570	1678863	457	+	.	ID="RND-6_FAMILY-8178";Tend="1940";Tstart="1637";shortTE="F";uid="a47c6bc3-e895-45fd-9841-1192f01344bf"
NW_020272758.1	RepeatMasker	Unknown	623599	623782	450	+	.	ID="RND-6_FAMILY-1685";Tend="985";Tstart="798";shortTE="F";uid="8c370ee8-c4ee-4ad3-b9f0-d26801db199f"
NW_020272758.1	RepeatMasker	DNA/hAT-Blackjack	1438460	1439417	6726	+	.	ID="RND-5_FAMILY-607";Tend="1901";Tstart="933";shortTE="F";uid="189ea57f-424d-4cb4-8de4-89c1f4681714"
NW_020272758.1	RepeatMasker	DNA/hAT-hAT19	1518418	1519488	2377	+	.	ID="RND-1_FAMILY-9";TEgroup="ctg_1046%7CRND-1_FAMILY-9%7C1";Tend="2443";Tstart="798";shortTE="F";uid="ac03ff75-ab5b-407f-922f-a19a79094fef"
NW_020272758.1	RepeatMasker	Unknown	993280	994355	5922	+	.	ID="RND-5_FAMILY-1231";Tend="1681";Tstart="608";shortTE="F";uid="2dffb871-bd23-4c21-a7dd-cd02cd4958ef"
NW_020272758.1	RepeatMasker	LINE/RTE-BovB	756198	756492	584	+	.	ID="RND-5_FAMILY-575";Tend="1357";Tstart="1062";shortTE="F";uid="644c6f32-7ab6-457c-b93a-8d621cc32c63"
NW_020272758.1	RepeatMasker	Unknown	1808718	1809032	964	+	.	ID="RND-1_FAMILY-255";Tend="1304";Tstart="997";shortTE="F";uid="7a41005d-b65e-4dc5-b90b-6ba17c2c932f"
NW_020272758.1	RepeatMasker	LTR/Gypsy	410870	410998	499	+	.	ID="GYPSY-24_DEL-I";Tend="2744";Tstart="2616";shortTE="F";uid="c3fb3e04-a50c-4118-8e85-d31f21280865"
NW_020272758.1	RepeatMasker	Unknown	1789376	1789513	524	+	.	ID="RND-6_FAMILY-7592";Tend="2773";Tstart="2628";shortTE="F";uid="48036bb1-fdee-4415-8604-93a7fcde6ec2"
NW_020272758.1	RepeatMasker	DNA/Ginger-2	906878	907168	1477	+	.	ID="RND-5_FAMILY-1354";Tend="2164";Tstart="1865";shortTE="F";uid="2dcdc440-494e-4ae0-bc2e-83d961f02b9e"
NW_020272758.1	RepeatMasker	RC/Helitron	1113448	1113657	566	+	.	ID="RND-6_FAMILY-7470";Tend="829";Tstart="616";shortTE="F";uid="d3097d78-3a63-4d5d-9960-0b8b3bb1abc3"
NW_020272758.1	RepeatMasker	LINE/I	464566	465866	4103	+	.	ID="RND-4_FAMILY-240";Tend="1877";Tstart="579";shortTE="F";uid="6753d711-3b6e-45b5-9472-f1d998fdb2f1"
NW_020272758.1	RepeatMasker	DNA/hAT-Tip100	245561	246037	3184	+	.	ID="RND-1_FAMILY-192";Tend="1458";Tstart="998";shortTE="F";uid="3515ac2e-b90c-4cf9-9c50-cf6ad0ca5fa4"
NW_020272758.1	RepeatMasker	Unknown	354619	354735	476	+	.	ID="RND-1_FAMILY-334";Tend="1614";Tstart="1499";shortTE="F";uid="dc1d998e-42a7-47ae-b1ee-460733ac661f"
NW_020272758.1	RepeatMasker	LINE/RTE-BovB	440671	441051	846	+	.	ID="RND-5_FAMILY-560";Tend="2091";Tstart="1709";shortTE="F";uid="03a7b05e-f8ad-4ce8-911a-de2d416d3932"
NW_020272758.1	RepeatMasker	Unknown	1859510	1860210	2824	+	.	ID="RND-4_FAMILY-116";Tend="1542";Tstart="855";shortTE="F";uid="5c003f51-30a6-435b-bb49-bc7d84e62585"
NW_020272758.1	RepeatMasker	DNA/hAT	962618	962721	689	+	.	ID="rnd-1_family-566";Tend="1048";Tstart="957";shortTE="F";uid="bb6adc1b-09cd-45c1-9820-e4d3d54a6611"
NW_020272758.1	RepeatMasker	Unknown	510593	511039	1807	+	.	ID="RND-1_FAMILY-136";Tend="1378";Tstart="982";shortTE="F";uid="6f072a98-1adf-4a5d-83b5-ed92fa3de2a8"
NW_020272758.1	RepeatMasker	DNA/Ginger-1	792231	792412	749	+	.	ID="RND-5_FAMILY-738";Tend="2292";Tstart="2122";shortTE="F";uid="1c60e2fd-ace1-4eb7-8d3a-f45022626821"
NW_020272758.1	RepeatMasker	DNA/hAT-Charlie	1645075	1647163	6487	+	.	ID="RND-6_FAMILY-12804";Tend="2610";Tstart="552";shortTE="F";uid="59053107-eff5-4ad9-8d86-63b66b7b7a3f"
NW_020272758.1	RepeatMasker	Unknown	427004	427310	1706	+	.	ID="RND-5_FAMILY-2511";Tend="1212";Tstart="924";shortTE="F";uid="eea2e8f3-4881-46d8-b9db-b06fa920b9e1"
NW_020272758.1	RepeatMasker	LINE/I-Jockey	1671049	1674088	4152	+	.	ID="RND-6_FAMILY-3678";Tend="4764";Tstart="1724";shortTE="F";uid="1abf7243-9a8d-48c6-83fa-6c61b22447af"
NW_020272758.1	RepeatMasker	LINE/I	1423005	1423247	592	+	.	ID="RND-6_FAMILY-4984";Tend="1565";Tstart="1321";shortTE="F";uid="27d0aec4-7d0f-4160-9455-a5bf867ad3e6"
NW_020272758.1	RepeatMasker	DNA/hAT-Tip100	1753243	1753587	2291	+	.	ID="RND-1_FAMILY-44";Tend="1301";Tstart="959";shortTE="F";uid="8bbf8cc4-c760-4741-bb63-ebea6c54ab4d"
NW_020272758.1	RepeatMasker	LINE/I-Jockey	11474	11808	421	+	.	ID="RND-5_FAMILY-215";Tend="2021";Tstart="1684";shortTE="F";uid="ed191c14-1e16-46c0-ae73-1ada2e552223"
NW_020272758.1	RepeatMasker	Unknown	648317	648524	922	+	.	ID="RND-6_FAMILY-7209";Tend="839";Tstart="634";shortTE="F";uid="a77e3d5b-281b-4124-8bf7-bbd323abc086"
NW_020272758.1	RepeatMasker	Unknown	652732	653572	4465	+	.	ID="RND-6_FAMILY-13888";TEgroup="ctg_1046%7CRND-6_FAMILY-13888%7C1";Tend="1711";Tstart="657";shortTE="F";uid="406e0965-e42e-4e16-aaba-38efdfc1af9a"
NW_020272758.1	RepeatMasker	RC/Helitron	1000627	1001770	1656	+	.	ID="HELITRON-1_AP";Tend="2899";Tstart="1702";shortTE="F";uid="d65909f5-617e-4c5f-a7f3-54866bc038e4"
NW_020272758.1	RepeatMasker	Unknown	1230659	1231064	3093	+	.	ID="RND-1_FAMILY-465";Tend="1607";Tstart="1204";shortTE="F";uid="11fbd8e5-f7af-48f5-8ce6-bc57d29e4aa1"
NW_020272758.1	RepeatMasker	DNA/Crypton-I	530177	533969	27919	+	.	ID="RND-5_FAMILY-2194";Tend="4163";Tstart="311";shortTE="F";uid="d819f275-9f9b-4615-b68b-094dd72e5868"
NW_020272758.1	RepeatMasker	DNA/Sola-1	1008773	1009191	751	+	.	ID="SOLA1-5_AP";TEgroup="ctg_1046%7CSOLA1-5_AP%7C1";Tend="3705";Tstart="1";shortTE="F";uid="aa35379e-41bc-44e8-8623-c3a2ffc22a9c"
NW_020272758.1	RepeatMasker	DNA	1850206	1850514	1936	+	.	ID="RND-6_FAMILY-16724";Tend="2832";Tstart="2522";shortTE="F";uid="1af6834e-b861-46b2-a517-63e5b4c1762f"
NW_020272758.1	RepeatMasker	DNA/hAT-Charlie	87897	88000	503	+	.	ID="RND-6_FAMILY-4276";Tend="1257";Tstart="1154";shortTE="F";uid="a0caed40-294a-4b4c-813d-33c192b6bcca"
NW_020272758.1	RepeatMasker	DNA/MULE-MuDR	34157	34329	738	+	.	ID="RND-6_FAMILY-9315";Tend="856";Tstart="678";shortTE="F";uid="8117fb2a-0eef-425e-a2ae-e89317f18210"
NW_020272758.1	RepeatMasker	DNA/TcMar-Tc1	558027	558406	615	+	.	ID="HALYOMORPHA_HALYS-5_FAMILY-3642";Tend="846";Tstart="471";shortTE="F";uid="5b2fbf63-f8d5-4553-bf7e-c9c8d046ad57"
NW_020272758.1	RepeatMasker	RC/Helitron	1119703	1120827	9176	+	.	ID="RND-1_FAMILY-242";Tend="1776";Tstart="650";shortTE="F";uid="e6d2d1eb-3d46-420f-ad2e-51ae927777f1"
NW_020272758.1	RepeatMasker	DNA/hAT-hAT19	198720	199213	1919	+	.	ID="RND-1_FAMILY-222";Tend="1345";Tstart="886";shortTE="F";uid="326abda0-5b0c-49b1-a095-7f122be7fb69"
NW_020272758.1	RepeatMasker	Unknown	1309338	1309655	1984	+	.	ID="RND-1_FAMILY-294";Tend="1263";Tstart="942";shortTE="F";uid="c89c0428-ba13-473f-a2a1-7840c69c772a"
NW_020272758.1	RepeatMasker	DNA/hAT-Tip100	511034	511959	6621	+	.	ID="RND-1_FAMILY-174";Tend="1927";Tstart="992";shortTE="F";uid="ea0b9e16-ca0a-4573-a99b-6355aa5cf1f9"
NW_020272758.1	RepeatMasker	DNA/Kolobok-E	1147324	1147677	880	+	.	ID="RND-4_FAMILY-559";Tend="2005";Tstart="1666";shortTE="F";uid="bcba824e-4f0b-45c9-bde5-94f2b602480f"
NW_020272758.1	RepeatMasker	RC/Helitron	546914	547318	2091	+	.	ID="RND-5_FAMILY-433";Tend="1393";Tstart="982";shortTE="F";uid="a3bf50b7-2807-4f6e-b479-48e0237e9f9f"
NW_020272758.1	RepeatMasker	Unknown	53891	54147	1455	+	.	ID="RND-5_FAMILY-7663";Tend="1184";Tstart="897";shortTE="F";uid="d505b29f-0d03-48fc-9008-8d0ac75f44d5"
NW_020272758.1	RepeatMasker	DNA/Kolobok-E	668914	669235	747	+	.	ID="KOLOBOKE-3_AP";Tend="5277";Tstart="4936";shortTE="F";uid="1f26b270-fcd3-4612-8362-6eb07e883ed1"
NW_020272758.1	RepeatMasker	LINE/R1	1608095	1608527	1604	+	.	ID="RND-6_FAMILY-6558";Tend="2440";Tstart="1991";shortTE="F";uid="5d696ac3-b872-4cad-b520-c5c2c93d0104"
NW_020272758.1	RepeatMasker	DNA/MULE-MuDR	25255	25405	882	+	.	ID="RND-6_FAMILY-15206";Tend="1492";Tstart="1343";shortTE="F";uid="59c36dea-1ddb-4d3b-b28c-b343fe0f9201"
NW_020272758.1	RepeatMasker	DNA	1317490	1317957	1784	+	.	ID="RND-1_FAMILY-438";Tend="1652";Tstart="1205";shortTE="F";uid="28773156-3046-4782-86ff-28253bfafc65"
NW_020272758.1	RepeatMasker	DNA/hAT-Charlie	206954	207426	496	+	.	ID="HAT-N1_AP";TEgroup="ctg_1046%7CHAT-N1_AP%7C1";Tend="561";Tstart="50";shortTE="T";uid="40504336-61af-477d-aecd-12a9bff09c0a"
NW_020272758.1	RepeatMasker	Unknown	933273	933373	710	+	.	ID="RND-6_FAMILY-3280";Tend="1064";Tstart="964";shortTE="F";uid="c7f70f34-f8d6-4ad5-aa6f-2cb6876fb717"
NW_020272758.1	RepeatMasker	Unknown	1231110	1231227	420	+	.	ID="RND-6_FAMILY-9079";TEgroup="ctg_1046%7CRND-6_FAMILY-9079%7C1";Tend="94";Tstart="41";shortTE="T";uid="eba39aa2-b306-42c7-9509-e88706019663"
NW_020272758.1	RepeatMasker	Unknown	335493	336018	1992	+	.	ID="RND-6_FAMILY-5806";Tend="1424";Tstart="926";shortTE="F";uid="cfcf6c30-44d1-4306-b60a-dd29c952c59b"
NW_020272758.1	RepeatMasker	Unknown	790252	790867	2153	+	.	ID="RND-4_FAMILY-2403";Tend="1356";Tstart="765";shortTE="F";uid="df29c992-dd89-4802-88b0-e94a2fd1eda5"
NW_020272758.1	RepeatMasker	DNA/hAT-Tip100	510001	510179	1200	+	.	ID="RND-6_FAMILY-7986";Tend="1126";Tstart="948";shortTE="F";uid="4e81ca27-6c92-438c-9f9a-e1edf97a00d2"
NW_020272758.1	RepeatMasker	Unknown	1504530	1505035	3240	+	.	ID="RND-1_FAMILY-353";Tend="1963";Tstart="1478";shortTE="F";uid="f1067728-008b-4faf-b551-d66721cd04bc"
NW_020272758.1	RepeatMasker	DNA/hAT-Tip100	1200380	1200566	1167	+	.	ID="RND-5_FAMILY-10244";Tend="1374";Tstart="1191";shortTE="F";uid="3f2cd6a5-05ec-4616-a0e8-e0717e52282c"
NW_020272758.1	RepeatMasker	Unknown	1505478	1506131	1436	+	.	ID="RND-6_FAMILY-31338";Tend="1106";Tstart="441";shortTE="F";uid="3eacc49f-8209-4358-8f22-873f24bcd075"
NW_020272758.1	RepeatMasker	RC/Helitron	858453	860374	16309	+	.	ID="RND-1_FAMILY-152";Tend="2744";Tstart="789";shortTE="F";uid="d0b9a97d-1fc1-4bd3-a8cd-fba6ea86e04e"
NW_020272758.1	RepeatMasker	DNA/hAT-Blackjack	316137	317083	6888	+	.	ID="RND-5_FAMILY-607";Tend="1899";Tstart="933";shortTE="F";uid="f434ac00-3f58-401e-8015-8d448ff7df37"
NW_020272758.1	RepeatMasker	LINE/I-Jockey	1836720	1837076	559	+	.	ID="RND-6_FAMILY-17136";Tend="1595";Tstart="1282";shortTE="F";uid="7c576885-5968-420e-afad-bdf891563781"
NW_020272758.1	RepeatMasker	LINE/I-Jockey	1564500	1569166	40259	+	.	ID="RND-6_FAMILY-3678";Tend="4830";Tstart="215";shortTE="F";uid="4f9e9f3a-7ab2-42dc-89aa-7070e75638fa"
NW_020272758.1	RepeatMasker	DNA/hAT-Tip100	831956	832651	3606	+	.	ID="RND-6_FAMILY-1622";Tend="2193";Tstart="1472";shortTE="F";uid="7c7b73fd-1580-47b0-b141-ad975a254cb2"
NW_020272758.1	RepeatMasker	DNA/hAT-Tip100	1687908	1688249	2417	+	.	ID="RND-1_FAMILY-44";Tend="1289";Tstart="949";shortTE="F";uid="331ed6c3-6774-4e1f-9a6c-a0d06c3a05f7"
NW_020272758.1	RepeatMasker	Unknown	1487482	1487655	710	+	.	ID="RND-6_FAMILY-2327";Tend="895";Tstart="730";shortTE="F";uid="2fb03c3e-677d-4c61-a37c-b67906c189dd"
NW_020272758.1	RepeatMasker	LINE/Penelope	688743	688869	484	+	.	ID="RND-5_FAMILY-147";Tend="1474";Tstart="1351";shortTE="F";uid="851104fa-71d7-482a-9839-fa8d77f14cd3"
NW_020272758.1	RepeatMasker	DNA/hAT-Tip100	655227	655640	1880	+	.	ID="RND-4_FAMILY-713";Tend="1427";Tstart="1014";shortTE="F";uid="915c2ac8-a11d-45f4-b34e-116340f1f5c5"
NW_020272758.1	RepeatMasker	DNA/hAT-Charlie	963090	963250	1011	+	.	ID="RND-1_FAMILY-58";Tend="1345";Tstart="1186";shortTE="F";uid="bc324b04-df85-4acb-8313-ff81e5083515"
NW_020272758.1	RepeatMasker	DNA/hAT-Tip100	275201	275312	437	+	.	ID="RND-1_FAMILY-184";Tend="1009";Tstart="901";shortTE="F";uid="34220f9c-3fe3-4a4e-9d8c-f5e101514d6c"
NW_020272758.1	RepeatMasker	DNA/hAT-Tip100	85350	85672	669	+	.	ID="RND-6_FAMILY-22307";Tend="1424";Tstart="1105";shortTE="F";uid="e1404fe0-7fc2-4e1f-b2bc-6cc9202098a5"
NW_020272758.1	RepeatMasker	Unknown	256938	257367	1717	+	.	ID="RND-4_FAMILY-237";Tend="1387";Tstart="951";shortTE="F";uid="aa53af25-e58e-41b2-ae28-12dc3ae8fdf0"
NW_020272758.1	RepeatMasker	DNA/hAT-Ac	1614057	1614236	1067	+	.	ID="RND-6_FAMILY-4091";Tend="1566";Tstart="1386";shortTE="F";uid="7aced34f-5b5d-489c-b10f-4c0de39db2fe"
NW_020272758.1	RepeatMasker	DNA/hAT-Tip100	78598	78725	755	+	.	ID="RND-5_FAMILY-6228";Tend="1060";Tstart="915";shortTE="F";uid="d5494148-b021-44be-9c58-a961d8fe7c12"
NW_020272758.1	RepeatMasker	DNA/hAT-hAT19	1657072	1657333	1129	+	.	ID="DNA8-78_AP";Tend="624";Tstart="404";shortTE="F";uid="adf0dfe9-4440-45c8-a2c5-c3fb72ffc558"
NW_020272758.1	RepeatMasker	DNA/hAT	86773	86971	1472	+	.	ID="RND-1_FAMILY-329";Tend="1361";Tstart="1169";shortTE="F";uid="f1e05b75-5ba3-435c-8909-3dd1d93179e7"
NW_020272758.1	RepeatMasker	DNA/hAT-Tip100	802079	802902	4032	+	.	ID="RND-5_FAMILY-10096";Tend="1657";Tstart="839";shortTE="F";uid="f0a4e7d2-4020-4b0c-95bf-f0eee2fd778b"
NW_020272758.1	RepeatMasker	DNA/hAT	838324	839103	5879	+	.	ID="RND-1_FAMILY-162";Tend="1701";Tstart="928";shortTE="F";uid="8879e47b-c392-449c-bf33-195e16034050"
NW_020272758.1	RepeatMasker	DNA/MULE-MuDR	969175	969614	528	+	.	ID="MUDR1X_AP";TEgroup="ctg_1046%7CMUDR1X_AP%7C1";Tend="2386";Tstart="16";shortTE="F";uid="5d88fb71-a96d-48a4-b991-4fc978868aae"
NW_020272758.1	RepeatMasker	RC/Helitron	1469066	1469350	499	+	.	ID="RND-6_FAMILY-7281";Tend="1725";Tstart="1444";shortTE="F";uid="47b1d237-6020-45b8-9865-c3dcdf269770"
NW_020272758.1	RepeatMasker	Retroposon?	1690127	1690811	2118	+	.	ID="SINE2-2_AP";Tend="843";Tstart="167";shortTE="F";uid="5baa83d2-3cda-4ee5-924d-b14716a7bde8"
NW_020272758.1	RepeatMasker	DNA/MULE-MuDR	305574	305723	604	+	.	ID="RND-6_FAMILY-9920";Tend="1259";Tstart="1116";shortTE="F";uid="86e0c1b6-591f-4634-9fdf-51ade9a01efd"
NW_020272758.1	RepeatMasker	Unknown	294227	294643	2918	+	.	ID="RND-1_FAMILY-134";Tend="1364";Tstart="944";shortTE="F";uid="d8b28ceb-60ce-49fe-b08d-c79949ee2a29"
NW_020272758.1	RepeatMasker	LINE/RTE-BovB	1593725	1594236	929	+	.	ID="RND-5_FAMILY-2987";Tend="1916";Tstart="1422";shortTE="F";uid="c6416ae9-00a6-4f83-8c68-15a377c574d9"
NW_020272758.1	RepeatMasker	LINE/RTE-BovB	1329238	1329826	1802	+	.	ID="RND-5_FAMILY-560";TEgroup="ctg_1046%7CRND-5_FAMILY-560%7C1";Tend="2134";Tstart="103";shortTE="F";uid="0251453f-c3dc-4b7d-ae83-642399f303bd"
NW_020272758.1	RepeatMasker	DNA/hAT-Tip100	81082	81324	1608	+	.	ID="RND-1_FAMILY-259";Tend="1262";Tstart="984";shortTE="F";uid="c56b251b-9c3a-4089-a817-523012e87270"
NW_020272758.1	RepeatMasker	Unknown	300773	301117	2437	+	.	ID="RND-1_FAMILY-42";Tend="1238";Tstart="917";shortTE="F";uid="2f8540aa-e665-4107-89f4-f1f35d807250"
NW_020272758.1	RepeatMasker	LINE/I-Jockey	1195044	1198324	1117	+	.	ID="RND-6_FAMILY-14158";TEgroup="ctg_1046%7CRND-6_FAMILY-14158%7C1";Tend="2825";Tstart="274";shortTE="F";uid="7f7a7df2-b77e-4223-ab1c-aed8dfd73f1a"
NW_020272758.1	RepeatMasker	RC/Helitron	1048794	1049080	1833	+	.	ID="RND-6_FAMILY-11790";Tend="1093";Tstart="815";shortTE="F";uid="e4f4a9a0-9852-487a-a059-d27f9262f62f"
NW_020272758.1	RepeatMasker	DNA/hAT-Charlie	1343740	1344236	495	+	.	ID="RND-5_FAMILY-2288";TEgroup="ctg_1046%7CRND-5_FAMILY-2288%7C1";Tend="1522";Tstart="921";shortTE="T";uid="5ea7efbd-66c2-458b-b093-a331a7671a0d"
NW_020272758.1	RepeatMasker	DNA/TcMar-Mariner	1333816	1333939	437	+	.	ID="MARINER-N13_HSAL";Tend="498";Tstart="372";shortTE="F";uid="6be6d22d-0152-4a19-beb7-ec1f8b89166f"
NW_020272758.1	RepeatMasker	DNA/PIF-Harbinger	1227715	1227887	553	+	.	ID="HARBINGER-2_LMI";Tend="1813";Tstart="1626";shortTE="F";uid="025ffcf6-d7f8-4b51-b634-92f6ce6c5213"
NW_020272758.1	RepeatMasker	DNA/TcMar-Tc1	1011143	1011293	547	+	.	ID="RND-6_FAMILY-2246";Tend="1489";Tstart="1349";shortTE="F";uid="df7661c4-1165-460b-b01e-fafb0915fe4f"
NW_020272758.1	RepeatMasker	RC/Helitron	1283516	1284340	2638	+	.	ID="HELITRON-2_DF";Tend="1936";Tstart="1106";shortTE="F";uid="16d513bf-be5a-4410-992f-8f55089ca8bf"
NW_020272758.1	RepeatMasker	RC/Helitron	1113676	1113777	621	+	.	ID="RND-6_FAMILY-2140";Tend="1177";Tstart="1076";shortTE="F";uid="e39648fc-4d78-4d0e-8210-fe6cabc5244b"
NW_020272758.1	RepeatMasker	DNA/MULE-MuDR	1279471	1279625	926	+	.	ID="RND-5_FAMILY-3302";Tend="1691";Tstart="1540";shortTE="F";uid="962e2e8d-c8fd-4c23-bb92-9a5575a7c280"
NW_020272758.1	RepeatMasker	DNA/hAT-Tip100	1637836	1638023	555	+	.	ID="RND-6_FAMILY-2837";Tend="1528";Tstart="1328";shortTE="F";uid="f78f5cb4-e806-4ef0-bb33-a19f58e526f1"
NW_020272758.1	RepeatMasker	DNA/hAT	907168	908096	6178	+	.	ID="RND-1_FAMILY-57";Tend="1830";Tstart="914";shortTE="F";uid="f1faa6e8-efd7-4b03-9f07-d3840fd8c9d2"
NW_020272758.1	RepeatMasker	DNA/hAT-Charlie	5313	5435	536	+	.	ID="RND-6_FAMILY-11171";Tend="1349";Tstart="1221";shortTE="F";uid="afa46920-9564-441b-a93c-242a22e13f7c"
NW_020272758.1	RepeatMasker	DNA/hAT-Ac	548044	548963	1317	+	.	ID="RND-1_FAMILY-77";TEgroup="ctg_1046%7CRND-1_FAMILY-77%7C1";Tend="1863";Tstart="870";shortTE="F";uid="f6d80f94-a218-49fd-9a7d-3055deac3305"
NW_020272758.1	RepeatMasker	LINE/I-Jockey	1367948	1368602	1165	+	.	ID="RND-5_FAMILY-11496";Tend="1058";Tstart="403";shortTE="F";uid="b45ba308-8341-411f-8426-5d2e1b23bf4b"
NW_020272758.1	RepeatMasker	Unknown	1278449	1278591	852	+	.	ID="RND-6_FAMILY-2645";Tend="737";Tstart="590";shortTE="F";uid="63b85df9-be0e-4a37-b6eb-16175b5816d8"
NW_020272758.1	RepeatMasker	DNA/hAT	1090014	1090449	1566	+	.	ID="RND-5_FAMILY-2275";TEgroup="ctg_1046%7CRND-5_FAMILY-2275%7C1";Tend="1798";Tstart="949";shortTE="F";uid="11614133-f4df-49c2-aa17-7557555317c1"
NW_020272758.1	RepeatMasker	Unknown	1700403	1700605	1597	+	.	ID="RND-1_FAMILY-142";Tend="1129";Tstart="927";shortTE="F";uid="280cb046-da6c-48c8-aec8-9c1079e862d0"
NW_020272758.1	RepeatMasker	DNA/hAT	963411	964864	5796	+	.	ID="RND-5_FAMILY-544";Tend="1773";Tstart="233";shortTE="F";uid="594b19b6-7df0-4e3d-93c8-4ff4a765a5ec"
NW_020272758.1	RepeatMasker	RC/Helitron	1049079	1049645	3995	+	.	ID="RND-1_FAMILY-45";Tend="2222";Tstart="1650";shortTE="F";uid="303f9f0a-b5c2-46ea-ab86-e2cbd0b6eebe"
NW_020272758.1	RepeatMasker	LINE/I-Jockey	1407443	1408091	1552	+	.	ID="RND-6_FAMILY-4160";Tend="1306";Tstart="639";shortTE="F";uid="2b79fa28-10f0-47bb-a8a0-fc77a0bdc78e"
NW_020272758.1	RepeatMasker	DNA/hAT-Tip100	646571	646864	1610	+	.	ID="RND-4_FAMILY-93";Tend="1277";Tstart="988";shortTE="F";uid="fbe5e288-66fa-43ab-8945-86451706ced7"
NW_020272758.1	RepeatMasker	DNA/hAT-hAT19	1772726	1773370	2850	+	.	ID="hat-n6_ap";Tend="588";Tstart="1";shortTE="F";uid="b1001ff9-fc00-4d23-a9ca-c03b59c331eb"
NW_020272758.1	RepeatMasker	DNA/hAT-Tip100	356795	357529	5462	+	.	ID="RND-5_FAMILY-6228";Tend="1667";Tstart="913";shortTE="F";uid="23189ab8-3e7e-44af-be77-b25df991087b"
NW_020272758.1	RepeatMasker	Unknown	299860	300035	570	+	.	ID="RND-6_FAMILY-3205";Tend="760";Tstart="592";shortTE="F";uid="354863e9-581a-4252-9e42-499f95581344"
NW_020272758.1	RepeatMasker	DNA/hAT-Tip100	1744281	1745190	5948	+	.	ID="RND-5_FAMILY-1801";Tend="1768";Tstart="833";shortTE="F";uid="b02448d4-b89f-4ef9-b376-095b90c81eeb"
NW_020272758.1	RepeatMasker	DNA/hAT	684507	685344	5574	+	.	ID="RND-1_FAMILY-516";Tend="1762";Tstart="931";shortTE="F";uid="4e1d2142-a0b0-4499-ac4a-4184a5728919"
NW_020272758.1	RepeatMasker	RC/Helitron	1281861	1282112	967	+	.	ID="HELITRON-3_HMM";Tend="924";Tstart="677";shortTE="F";uid="574ca0e1-75e8-4be0-a493-dc078081ac38"
NW_020272758.1	RepeatMasker	LINE/Penelope	41365	41513	619	+	.	ID="RND-5_FAMILY-147";Tend="1485";Tstart="1337";shortTE="F";uid="ab64699a-89bf-4929-992d-718ee9fa9f6b"
NW_020272758.1	RepeatMasker	DNA/Ginger-2	955358	956061	1546	+	.	ID="RND-6_FAMILY-10024";Tend="1398";Tstart="661";shortTE="F";uid="f92f3b61-b1df-4ff7-8a4d-92135aba6fba"
NW_020272758.1	RepeatMasker	DNA/Ginger-2	638740	639344	5130	+	.	ID="RND-1_FAMILY-355";Tend="1487";Tstart="883";shortTE="F";uid="bbfe5f86-76af-4a63-b1b0-89ec4d335053"
NW_020272758.1	RepeatMasker	Unknown	419288	419497	533	+	.	ID="RND-6_FAMILY-20381";Tend="1064";Tstart="848";shortTE="F";uid="2007828a-e437-461b-807b-b320acca9055"
NW_020272758.1	RepeatMasker	Unknown	727470	727888	2787	+	.	ID="RND-6_FAMILY-28025";Tend="1400";Tstart="976";shortTE="F";uid="d5bb76ff-e0de-47e6-8534-886858ad7734"
NW_020272758.1	RepeatMasker	DNA/hAT-hAT19	1309646	1310001	1882	+	.	ID="RND-6_FAMILY-17349";Tend="1577";Tstart="1215";shortTE="F";uid="7844cc31-b158-4a2c-aa41-d88765592ce8"
NW_020272758.1	RepeatMasker	DNA/hAT-Tip100	203810	203911	740	+	.	ID="RND-6_FAMILY-16099";Tend="803";Tstart="701";shortTE="F";uid="ff9d8557-42ed-41dc-bb59-3883341129ae"
NW_020272758.1	RepeatMasker	DNA/TcMar-Tc1	1312873	1313167	991	+	.	ID="RND-6_FAMILY-481";Tend="996";Tstart="700";shortTE="F";uid="a6f721a2-ca76-4c37-aa65-266266db48b6"
NW_020272758.1	RepeatMasker	DNA/hAT-Tip100	73727	74061	1143	+	.	ID="RND-1_FAMILY-127";Tend="1318";Tstart="1005";shortTE="F";uid="66c0382b-c844-4a4b-8b16-d0938ebef0e9"
NW_020272758.1	RepeatMasker	LINE/RTE-BovB	595961	596552	490	+	.	ID="RND-6_FAMILY-2649";Tend="1428";Tstart="791";shortTE="F";uid="2e8a88fb-62ac-482f-b1a6-5ee1cc4bdf9a"
NW_020272758.1	RepeatMasker	Unknown	1184414	1185190	5395	+	.	ID="RND-5_FAMILY-1637";Tend="1723";Tstart="872";shortTE="F";uid="cf3eba19-99e8-4205-b436-3bebc0978ec3"
NW_020272758.1	RepeatMasker	DNA/Ginger-2	47102	47341	1976	+	.	ID="RND-6_FAMILY-10218";Tend="1428";Tstart="1189";shortTE="F";uid="f88f52c5-aa6d-4e0f-8319-b5f328d748d0"
NW_020272758.1	RepeatMasker	Unknown	1643154	1643383	1299	+	.	ID="RND-5_FAMILY-1743";Tend="1055";Tstart="845";shortTE="F";uid="d98eaf31-3692-4a9b-9684-eebd04f1111b"
NW_020272758.1	RepeatMasker	DNA/MULE-NOF	1691099	1691429	968	+	.	ID="REHAVKUS1_AP";Tend="4923";Tstart="4594";shortTE="F";uid="d78f7d9a-7a3d-4e35-812e-ff67e845bd0b"
NW_020272758.1	RepeatMasker	DNA/hAT-Ac	1603736	1603935	1350	+	.	ID="RND-6_FAMILY-8297";Tend="1010";Tstart="809";shortTE="F";uid="bc86d0c4-de48-48e9-b78e-e40cb84e6653"
NW_020272758.1	RepeatMasker	DNA/hAT	1584352	1584827	2365	+	.	ID="RND-3_FAMILY-12";Tend="1421";Tstart="948";shortTE="F";uid="c1d2950e-a615-41d9-b0a0-cb1ff7070dd6"
NW_020272758.1	RepeatMasker	RC/Helitron	1283249	1283524	716	+	.	ID="HELITRON-3_HMM";TEgroup="ctg_1046%7CHELITRON-3_HMM%7C1";Tend="1764";Tstart="905";shortTE="F";uid="20fb9098-b65a-48a5-a9f5-9014908b3af4"
NW_020272758.1	RepeatMasker	LINE/Penelope	1490883	1491471	1374	+	.	ID="RND-5_FAMILY-147";TEgroup="ctg_1046%7CRND-5_FAMILY-147%7C1";Tend="1485";Tstart="999";shortTE="F";uid="ababa1ad-f2ba-4ab9-a7e7-c3f5092cdbda"
NW_020272758.1	RepeatMasker	DNA/hAT-Tip100	187283	187584	2086	+	.	ID="RND-5_FAMILY-18846";Tend="1258";Tstart="959";shortTE="F";uid="7671283d-09a4-4ffa-b51e-f6b8b638c059"
NW_020272758.1	RepeatMasker	Unknown	704531	704921	1840	+	.	ID="RND-5_FAMILY-2494";Tend="1386";Tstart="978";shortTE="F";uid="80e42897-eb35-4e88-850e-6ace8bb0868d"
NW_020272758.1	RepeatMasker	Unknown	230318	230685	2657	+	.	ID="RND-1_FAMILY-117";Tend="1373";Tstart="999";shortTE="F";uid="f2bfaf12-f856-4c95-aa1d-6035c2b2ec79"
NW_020272758.1	RepeatMasker	DNA/MULE-MuDR	733728	734500	825	+	.	ID="RND-5_FAMILY-2310";Tend="1788";Tstart="1034";shortTE="F";uid="cfc406e9-c57f-44b3-96b3-b9f56484f922"
NW_020272758.1	RepeatMasker	DNA/hAT	1253696	1254263	2282	+	.	ID="RND-1_FAMILY-371";Tend="1601";Tstart="958";shortTE="F";uid="ac9e5123-81fe-473b-ac73-6e0e5ad6c7cc"
NW_020272758.1	RepeatMasker	Unknown	1065859	1066152	1921	+	.	ID="RND-6_FAMILY-14702";Tend="1866";Tstart="1536";shortTE="F";uid="7fe63f80-9b2e-4aa4-9d17-3f1d213a8026"
NW_020272758.1	RepeatMasker	LINE/I	462446	464289	12863	+	.	ID="RND-6_FAMILY-14843";Tend="2518";Tstart="789";shortTE="F";uid="f94c0a2c-7ef7-4f00-a7a7-8d2e6b4a597c"
NW_020272758.1	RepeatMasker	DNA/Ginger-2	1832563	1832692	534	+	.	ID="RND-5_FAMILY-1354";Tend="221";Tstart="92";shortTE="F";uid="de4da85b-32ad-4299-8ea4-5baddaad85dd"
NW_020272758.1	RepeatMasker	DNA/hAT-Charlie	1402916	1403399	1919	+	.	ID="RND-6_FAMILY-3709";Tend="2315";Tstart="1853";shortTE="F";uid="b426135a-4dbe-43fa-beb6-1228bb1c803c"
NW_020272758.1	RepeatMasker	DNA/TcMar-Mariner	1424788	1425918	2374	+	.	ID="MARINER-69_LMI";Tend="1336";Tstart="192";shortTE="F";uid="c20c03a9-633e-4567-bde8-57084e546711"
NW_020272758.1	RepeatMasker	Unknown	253295	253519	764	+	.	ID="RND-6_FAMILY-170";Tend="1242";Tstart="977";shortTE="F";uid="9a030b10-2cb2-4a54-ad5f-12ccdb5469b4"
NW_020272758.1	RepeatMasker	DNA/hAT-Charlie	771280	773032	6333	+	.	ID="rnd-6_family-284";Tend="1983";Tstart="303";shortTE="F";uid="753d7b87-1d73-42ab-9575-19b9cd320f89"
NW_020272758.1	RepeatMasker	Unknown	1063720	1064390	5331	+	.	ID="RND-6_FAMILY-14702";Tend="1542";Tstart="874";shortTE="F";uid="7fa7e58b-013a-4d8b-b12b-2e66f5e1e080"
NW_020272758.1	RepeatMasker	LINE/R1-LOA	451985	452120	477	+	.	ID="RND-6_FAMILY-3925";Tend="308";Tstart="184";shortTE="F";uid="befaf183-d544-49b6-b579-c9a534cafd94"
NW_020272758.1	RepeatMasker	Unknown	734655	734940	2061	+	.	ID="RND-5_FAMILY-12040";Tend="1214";Tstart="950";shortTE="F";uid="88d93f6b-1a95-4f5f-9e43-acfe120b0bb3"
NW_020272758.1	RepeatMasker	Unknown	80594	81071	1533	+	.	ID="RND-6_FAMILY-3208";Tend="981";Tstart="499";shortTE="F";uid="702d4acd-22f2-498d-9856-925f714f3e56"
NW_020272758.1	RepeatMasker	DNA	686274	686452	596	+	.	ID="rnd-6_family-6741";Tend="1211";Tstart="862";shortTE="F";uid="c4b59863-da2b-4001-bc6d-4187b2afd2c1"
NW_020272758.1	RepeatMasker	LINE/RTE-BovB	434267	434450	1126	+	.	ID="RND-5_FAMILY-1795";Tend="2016";Tstart="1833";shortTE="F";uid="ed704e4c-182a-45ae-8343-ecd9c285f058"
NW_020272758.1	RepeatMasker	DNA/MULE-MuDR	24592	25085	1166	+	.	ID="RND-6_FAMILY-15206";TEgroup="ctg_1046%7CRND-6_FAMILY-15206%7C1";Tend="1915";Tstart="1203";shortTE="F";uid="faa21e65-0a01-48bd-ab63-627f3a0e3b8e"
NW_020272758.1	RepeatMasker	Unknown	500523	501032	2036	+	.	ID="RND-4_FAMILY-237";Tend="1423";Tstart="955";shortTE="F";uid="29d793eb-5c70-437c-9cc7-3c2d248db5ed"
NW_020272758.1	RepeatMasker	DNA/hAT-Charlie	1571501	1571860	402	+	.	ID="RND-5_FAMILY-3106";Tend="1644";Tstart="1256";shortTE="F";uid="0dba58d7-d003-4c16-a89b-7ecd2a09d4ef"
NW_020272758.1	RepeatMasker	DNA/hAT-Ac	1604269	1604524	1761	+	.	ID="RND-6_FAMILY-8297";Tend="1458";Tstart="1201";shortTE="F";uid="606fb224-22f1-4bd2-8c7a-b27cdea2c225"
NW_020272758.1	RepeatMasker	LINE/RTE-BovB	1160450	1160776	463	+	.	ID="RND-6_FAMILY-4694";Tend="1324";Tstart="991";shortTE="F";uid="eb7ebd13-1ff2-451b-8fa3-b04971ac4507"
NW_020272758.1	RepeatMasker	DNA	219165	219455	577	+	.	ID="RND-6_FAMILY-12285";Tend="1139";Tstart="821";shortTE="F";uid="3e1b22ee-494a-40e4-ab45-1010ef83f4aa"
NW_020272758.1	RepeatMasker	LINE/Penelope	686103	686243	870	+	.	ID="RND-5_FAMILY-147";Tend="1483";Tstart="1343";shortTE="F";uid="5501d702-9b42-4c66-8ad6-0ddc431971b7"
NW_020272758.1	RepeatMasker	LTR/Pao	958830	958996	963	+	.	ID="RND-6_FAMILY-341";Tend="2106";Tstart="1937";shortTE="F";uid="0cc69c2c-ee7b-4802-be42-0496ff9bdd33"
NW_020272758.1	RepeatMasker	LINE/L2	1553260	1553692	938	+	.	ID="RND-5_FAMILY-1787";Tend="1725";Tstart="1293";shortTE="F";uid="1f8b7581-635c-44a1-87df-a3ac9578bf64"
NW_020272758.1	RepeatMasker	Unknown	720961	721915	4540	+	.	ID="RND-6_FAMILY-2958";TEgroup="ctg_1046%7CRND-6_FAMILY-2958%7C1";Tend="2011";Tstart="1232";shortTE="F";uid="def357a9-4894-4445-a882-00d5da758ebe"
NW_020272758.1	RepeatMasker	DNA/hAT-Charlie	1695121	1695412	1351	+	.	ID="RND-5_FAMILY-771";Tend="1203";Tstart="916";shortTE="F";uid="fc4fb669-c9f8-4c54-b3cc-759d8e426870"
NW_020272758.1	RepeatMasker	Unknown	140338	141190	6908	+	.	ID="RND-1_FAMILY-42";Tend="1703";Tstart="877";shortTE="F";uid="bf4978bf-6bdd-4077-9180-267a81b3b61c"
NW_020272758.1	RepeatMasker	DNA/Kolobok-E	1250435	1250784	1161	+	.	ID="RND-5_FAMILY-826";Tend="1091";Tstart="715";shortTE="F";uid="632695cd-a967-4e61-b6c4-615e8aef8030"
NW_020272758.1	RepeatMasker	DNA	278999	279623	4016	+	.	ID="RND-5_FAMILY-451";Tend="1628";Tstart="992";shortTE="F";uid="c35c1ba4-b5c6-490c-91be-a5fd440705ad"
NW_020272758.1	RepeatMasker	DNA/TcMar-Tc1	1154953	1155126	460	+	.	ID="MARINER-N22_AG";TEgroup="ctg_1046%7CMARINER-N22_AG%7C1";Tend="1379";Tstart="68";shortTE="F";uid="d2b0d7ba-366e-4e65-8065-d16610595c9a"
NW_020272758.1	RepeatMasker	DNA/MULE-NOF	230684	230851	1174	+	.	ID="RND-6_FAMILY-8064";Tend="822";Tstart="642";shortTE="F";uid="3816e7de-0c44-454e-bff3-d8522860b874"
NW_020272758.1	RepeatMasker	DNA/hAT-Tip100	434016	434176	571	+	.	ID="RND-6_FAMILY-22307";Tend="1717";Tstart="1543";shortTE="F";uid="ca5aef03-3335-4c43-9755-0174191ceac0"
NW_020272758.1	RepeatMasker	DNA/hAT-Charlie	409879	410285	1684	+	.	ID="RND-4_FAMILY-616";Tend="1351";Tstart="929";shortTE="F";uid="4fd43ad3-3ab8-4bcb-bfef-a64a61634ec2"
NW_020272758.1	RepeatMasker	DNA/hAT-Ac	1425933	1427162	1439	+	.	ID="RND-6_FAMILY-4080";Tend="1841";Tstart="590";shortTE="F";uid="09db6914-fddf-41da-8d73-f0b8dff54c23"
NW_020272758.1	RepeatMasker	DNA/hAT-Tip100	314663	314868	551	+	.	ID="RND-6_FAMILY-2678";Tend="1138";Tstart="941";shortTE="F";uid="8c8a32aa-1e86-42cc-960b-e898fad3b89b"
NW_020272758.1	RepeatMasker	LTR/Gypsy	1169686	1169909	897	+	.	ID="GYPSY-24_DEL-I";Tend="2818";Tstart="2595";shortTE="F";uid="32fe5cfe-2078-4869-a641-4e9e001243e8"
NW_020272758.1	RepeatMasker	DNA	1101739	1101940	834	+	.	ID="RND-6_FAMILY-12285";Tend="1018";Tstart="807";shortTE="F";uid="b01faf84-88c2-4f27-b593-026fbb85b478"
NW_020272758.1	RepeatMasker	LINE/I-Jockey	1270972	1272382	3236	+	.	ID="RND-5_FAMILY-4857";Tend="2150";Tstart="798";shortTE="F";uid="8e9865e1-d631-43eb-84ab-24073327cb92"
NW_020272758.1	RepeatMasker	DNA/MULE-MuDR	968422	969160	5030	+	.	ID="RND-5_FAMILY-4264";Tend="1627";Tstart="880";shortTE="F";uid="026cc4be-d4d3-4502-b80a-441f32715267"
NW_020272758.1	RepeatMasker	DNA/hAT	513400	514319	6387	+	.	ID="RND-1_FAMILY-57";Tend="1877";Tstart="915";shortTE="F";uid="a4b6dc9c-282c-4c25-ba7a-c005b5a87677"
NW_020272758.1	RepeatMasker	DNA/hAT-Ac	1503443	1504043	4328	+	.	ID="RND-1_FAMILY-77";Tend="1409";Tstart="809";shortTE="F";uid="d2d02d00-2d80-4b83-bfae-cb5d819e125f"
NW_020272758.1	RepeatMasker	DNA/MULE-MuDR	1118884	1119319	2508	+	.	ID="RND-6_FAMILY-3376";Tend="1037";Tstart="605";shortTE="F";uid="19df1d8e-5c7e-4419-8158-8211700eb9e6"
NW_020272758.1	RepeatMasker	DNA/hAT-Tip100	77220	78026	915	+	.	ID="RND-5_FAMILY-414";Tend="2622";Tstart="1832";shortTE="F";uid="5c86dd4e-e4d7-4e88-b789-36261fd4914e"
NW_020272758.1	RepeatMasker	LINE/I	31059	31633	4473	+	.	ID="RND-6_FAMILY-10827";Tend="1550";Tstart="976";shortTE="F";uid="985980bd-732c-4d97-8638-8de5107d4310"
NW_020272758.1	RepeatMasker	DNA/hAT	302358	303255	3387	+	.	ID="RND-5_FAMILY-1726";Tend="1419";Tstart="543";shortTE="F";uid="1554b3d3-359d-4ec3-a2c3-6e10c7049f3d"
NW_020272758.1	RepeatMasker	Unknown	950744	951267	2644	+	.	ID="RND-5_FAMILY-1432";Tend="1377";Tstart="845";shortTE="F";uid="0932d232-c8e5-44d0-8223-5aa9ada8481e"
NW_020272758.1	RepeatMasker	RC/Helitron	1066506	1068075	12776	+	.	ID="RND-5_FAMILY-3341";Tend="2519";Tstart="660";shortTE="F";uid="e17384d0-6759-4456-8842-a5e82643bdbd"
NW_020272758.1	RepeatMasker	DNA/hAT-Tip100	750982	751240	1247	+	.	ID="RND-5_FAMILY-2195";Tend="1149";Tstart="879";shortTE="F";uid="5d09fbae-46eb-471e-843e-6048cd1d3531"
NW_020272758.1	RepeatMasker	Unknown	1506146	1506558	2733	+	.	ID="RND-1_FAMILY-118";Tend="1661";Tstart="1249";shortTE="F";uid="e04c7ade-3413-426d-b454-4fbab759206f"
NW_020272758.1	RepeatMasker	LINE/RTE-BovB	1083117	1083431	1276	+	.	ID="RND-5_FAMILY-797";Tend="1282";Tstart="963";shortTE="F";uid="8c60b877-95f1-464f-bdcc-cdea839bf37c"
NW_020272758.1	RepeatMasker	RC/Helitron	319789	321295	11482	+	.	ID="RND-1_FAMILY-45";Tend="2417";Tstart="868";shortTE="F";uid="57e99bd2-e0b1-4f6a-985e-9812b5240f4f"
NW_020272758.1	RepeatMasker	Unknown	549788	549889	517	+	.	ID="RND-5_FAMILY-483";Tend="1034";Tstart="933";shortTE="F";uid="0138d93b-9060-4de0-a917-14112c87320a"
NW_020272758.1	RepeatMasker	LINE/I-Jockey	1083591	1084143	1012	+	.	ID="RND-6_FAMILY-2625";Tend="800";Tstart="247";shortTE="F";uid="4a2ba78d-b4c3-4ec3-90b1-d302f3de2677"
NW_020272758.1	RepeatMasker	DNA/hAT-Charlie	1872984	1873116	944	+	.	ID="RND-4_FAMILY-2491";Tend="1111";Tstart="976";shortTE="F";uid="09fdb0d5-454c-4374-bd36-dfe85334eb17"
NW_020272758.1	RepeatMasker	LINE/I-Jockey	104872	105297	605	+	.	ID="JOCKEY-3_DGRI";Tend="3489";Tstart="3207";shortTE="F";uid="4a90e4a0-5f3e-4190-bfbc-9879b7e709e9"
NW_020272758.1	RepeatMasker	DNA/hAT-Tip100	74891	75073	799	+	.	ID="RND-5_FAMILY-3304";Tend="1124";Tstart="932";shortTE="F";uid="3ab7ba9c-3de1-461f-b9c6-c6554a87ff3e"
NW_020272758.1	RepeatMasker	Unknown	1823952	1824118	1072	+	.	ID="RND-5_FAMILY-756";Tend="947";Tstart="777";shortTE="F";uid="a3706d29-7726-4c49-83fc-d908ecb71ef3"
NW_020272758.1	RepeatMasker	Unknown	554212	555071	3971	+	.	ID="RND-5_FAMILY-483";Tend="1884";Tstart="1027";shortTE="F";uid="f8927523-7673-4815-9e9a-16689670bb0d"
NW_020272758.1	RepeatMasker	DNA/hAT-hAT19	1758848	1758982	590	+	.	ID="HAT-N9_AP";Tend="589";Tstart="450";shortTE="F";uid="c18861e7-4d8d-4fa6-bcb5-8b0d51b540a4"
NW_020272758.1	RepeatMasker	DNA/hAT-hAT19	258658	258860	922	+	.	ID="RND-5_FAMILY-3070";Tend="1786";Tstart="1571";shortTE="F";uid="9495a1fc-b032-437b-8eaa-297867935923"
NW_020272758.1	RepeatMasker	DNA/hAT-Tip100	323706	324019	2501	-	.	ID="RND-5_FAMILY-1609";Tend="1219";Tstart="908";shortTE="F";uid="de45fc7e-c61d-4fa0-861a-e43864691fc6"
NW_020272758.1	RepeatMasker	DNA/Kolobok-E	1214172	1214483	608	-	.	ID="RND-5_FAMILY-826";Tend="1774";Tstart="1477";shortTE="F";uid="5a918195-d5f5-4778-a350-78b6a76657aa"
NW_020272758.1	RepeatMasker	DNA/MULE-NOF	231088	231270	826	-	.	ID="rnd-6_family-8064";Tend="839";Tstart="640";shortTE="F";uid="a78c8e72-a28e-43b2-a523-226b7e315269"
NW_020272758.1	RepeatMasker	DNA/hAT-hATm	1729816	1730306	986	-	.	ID="RND-5_FAMILY-4934";Tend="1804";Tstart="1310";shortTE="F";uid="d007c450-1b53-4e4d-a7b9-ffd5301d09c2"
NW_020272758.1	RepeatMasker	RC/Helitron	469619	470315	5701	-	.	ID="RND-1_FAMILY-242";Tend="1409";Tstart="686";shortTE="F";uid="354af99c-76c8-4bc4-a7bb-62cc02fb01f2"
NW_020272758.1	RepeatMasker	Unknown	1834137	1834644	2525	-	.	ID="RND-4_FAMILY-605";Tend="1516";Tstart="1010";shortTE="F";uid="4cc5f7ec-3be7-4e47-b517-07b833047c9d"
NW_020272758.1	RepeatMasker	Unknown	225558	226029	2794	-	.	ID="RND-1_FAMILY-295";Tend="1446";Tstart="935";shortTE="F";uid="9b43ee30-9667-44ee-b2a7-1fb4f0ccfe9a"
NW_020272758.1	RepeatMasker	DNA/Kolobok-E	714406	714868	499	-	.	ID="KOLOBOKE-3_AP";Tend="7343";Tstart="6926";shortTE="F";uid="91bfa26b-834e-4385-bf65-132aadffb310"
NW_020272758.1	RepeatMasker	DNA/hAT-Charlie	353011	353388	1975	-	.	ID="RND-4_FAMILY-616";Tend="1318";Tstart="937";shortTE="F";uid="c86f4df3-7b86-437c-ba69-0190a75b39cf"
NW_020272758.1	RepeatMasker	DNA/hAT-hAT19	1161613	1162045	1347	-	.	ID="RND-6_FAMILY-1250";Tend="877";Tstart="452";shortTE="F";uid="e57d77c2-0ecb-4bd5-b382-7006eafc09e9"
NW_020272758.1	RepeatMasker	DNA	1314372	1314640	1137	-	.	ID="ttaa26_ap";Tend="467";Tstart="188";shortTE="F";uid="10f74afb-4c33-4d71-9c9b-c4f6466500c1"
NW_020272758.1	RepeatMasker	DNA/Sola-1	67925	68595	1085	-	.	ID="RND-6_FAMILY-9439";TEgroup="ctg_1046%7CRND-6_FAMILY-9439%7C1";Tend="2110";Tstart="838";shortTE="F";uid="c33cd268-1c31-4e22-bf8b-181571aa56ed"
NW_020272758.1	RepeatMasker	DNA/Ginger-1	1690976	1691098	630	-	.	ID="GINGER1-1_AP";Tend="3410";Tstart="3278";shortTE="F";uid="7ea45549-d0ad-4556-8212-066d2427fae7"
NW_020272758.1	RepeatMasker	DNA/hAT	536669	536833	957	-	.	ID="RND-3_FAMILY-12";Tend="1409";Tstart="1246";shortTE="F";uid="5df5d81c-5ab8-4f22-babc-05d596777b72"
NW_020272758.1	RepeatMasker	DNA/hAT	676951	677206	1570	-	.	ID="RND-5_FAMILY-3301";Tend="1155";Tstart="901";shortTE="F";uid="afebb949-3f3e-427f-8be4-fac726f2ba20"
NW_020272758.1	RepeatMasker	DNA/hAT-hAT19	650671	651684	6237	-	.	ID="RND-6_FAMILY-4555";Tend="1892";Tstart="858";shortTE="F";uid="9ed53b3d-ff3d-455e-90e0-2eb690abb537"
NW_020272758.1	RepeatMasker	Unknown	197832	198046	532	-	.	ID="RND-5_FAMILY-4096";TEgroup="ctg_1046%7CRND-5_FAMILY-4096%7C1";Tend="1230";Tstart="897";shortTE="T";uid="68fdaf8f-95f9-4365-be7c-4306908d56fd"
NW_020272758.1	RepeatMasker	Unknown	1318849	1318986	470	-	.	ID="RND-6_FAMILY-1312";Tend="1082";Tstart="944";shortTE="F";uid="c02165c3-e3b3-4e7e-9400-e40fea261fcd"
NW_020272758.1	RepeatMasker	Unknown	1888667	1888879	1127	-	.	ID="RND-5_FAMILY-11175";Tend="1383";Tstart="1154";shortTE="F";uid="7448f638-6e83-4206-9902-44a6160bcc2e"
NW_020272758.1	RepeatMasker	Unknown	1490630	1490816	631	-	.	ID="RND-6_FAMILY-3280";Tend="1152";Tstart="940";shortTE="F";uid="0643c1fe-0e8c-47fb-b5b6-0b1a5e5d6a6d"
NW_020272758.1	RepeatMasker	DNA/Kolobok-E	1845503	1845685	738	-	.	ID="RND-4_FAMILY-559";Tend="1010";Tstart="802";shortTE="F";uid="b1235b45-9aff-4240-b6d7-92f0784f00e1"
NW_020272758.1	RepeatMasker	Unknown	740451	741491	7764	-	.	ID="RND-5_FAMILY-3993";Tend="1912";Tstart="874";shortTE="F";uid="1ef952f2-8998-4ec2-a80e-c676a3338e3c"
NW_020272758.1	RepeatMasker	DNA/hAT	21727	22412	3702	-	.	ID="RND-5_FAMILY-544";Tend="1771";Tstart="1115";shortTE="F";uid="d54c7e5a-f14e-4086-9d81-9fdca28d1ff5"
NW_020272758.1	RepeatMasker	DNA/hAT-Charlie	55199	55587	2289	-	.	ID="RND-4_FAMILY-2491";Tend="1324";Tstart="969";shortTE="F";uid="7844fe4b-696d-4189-8ab9-8a492943de4e"
NW_020272758.1	RepeatMasker	Unknown	49161	49502	2640	-	.	ID="RND-1_FAMILY-175";Tend="1269";Tstart="924";shortTE="F";uid="dd81660a-ed99-4332-aecf-f0ed9e6354c3"
NW_020272758.1	RepeatMasker	Unknown	892769	892875	476	-	.	ID="RND-1_FAMILY-176";Tend="1506";Tstart="1397";shortTE="F";uid="d37052fc-4720-4225-a380-e3b460d07bc4"
NW_020272758.1	RepeatMasker	DNA/hAT-Tip100	428672	428908	942	-	.	ID="RND-5_FAMILY-414";Tend="3624";Tstart="3389";shortTE="F";uid="1a84b860-7dea-4251-8493-b8c6961a0053"
NW_020272758.1	RepeatMasker	DNA/MULE-MuDR	735150	736030	717	-	.	ID="mudr11x_ap";Tend="1769";Tstart="902";shortTE="F";uid="6a2fe05b-5b40-4c55-95bb-57818d95fd2e"
NW_020272758.1	RepeatMasker	DNA/hAT-Tip100	1772486	1772617	532	-	.	ID="RND-5_FAMILY-801";Tend="1185";Tstart="1037";shortTE="F";uid="d4ecf36d-8ba8-4862-88ac-283c2b021a0a"
NW_020272758.1	RepeatMasker	DNA	1888883	1889156	874	-	.	ID="RND-5_FAMILY-5911";Tend="2662";Tstart="2336";shortTE="F";uid="d02bdff7-7b8b-41a6-a667-22c292a7aedf"
NW_020272758.1	RepeatMasker	LINE/I-Jockey	253865	254214	907	-	.	ID="RND-5_FAMILY-11496";Tend="1061";Tstart="721";shortTE="F";uid="f027fe42-743c-4fda-96d3-a3743bab46c8"
NW_020272758.1	RepeatMasker	DNA/hAT	467719	467976	1961	-	.	ID="RND-5_FAMILY-3136";Tend="1485";Tstart="1228";shortTE="F";uid="03d62c3b-2153-4361-b244-eb6ca7b0cb23"
NW_020272758.1	RepeatMasker	DNA/hAT-Ac	769510	769896	955	-	.	ID="RND-5_FAMILY-6231";Tend="1400";Tstart="982";shortTE="F";uid="50cc39b7-09a4-464b-adea-ffee8ab3c264"
NW_020272758.1	RepeatMasker	DNA/hAT-Blackjack	691355	692405	7018	-	.	ID="RND-6_FAMILY-2147";Tend="1873";Tstart="854";shortTE="F";uid="1a6c29dc-4cac-4868-978d-e3aef515ad2c"
NW_020272758.1	RepeatMasker	Unknown	1824122	1824475	2794	-	.	ID="RND-6_FAMILY-29444";Tend="1410";Tstart="1055";shortTE="F";uid="9c4fa1a8-4ad4-4ef3-8583-437c6f4b39e9"
NW_020272758.1	RepeatMasker	Unknown	43655	44326	1518	-	.	ID="RND-6_FAMILY-5806";Tend="1501";Tstart="879";shortTE="F";uid="803d55ac-c7af-46f8-bf6b-4d20555d3202"
NW_020272758.1	RepeatMasker	RC/Helitron	1667245	1667388	950	-	.	ID="RND-6_FAMILY-4137";Tend="653";Tstart="510";shortTE="F";uid="2cace71a-1471-4c06-af06-3bc2b914f5fb"
NW_020272758.1	RepeatMasker	Unknown	511945	512737	5487	-	.	ID="RND-1_FAMILY-477";Tend="1676";Tstart="875";shortTE="F";uid="1ed6516e-d544-4cde-b27e-b55b3b30cb37"
NW_020272758.1	RepeatMasker	Unknown	1197221	1199427	15813	-	.	ID="RND-6_FAMILY-3205";Tend="2792";Tstart="582";shortTE="F";uid="5953c6bc-adca-457f-acae-7253610d6403"
NW_020272758.1	RepeatMasker	DNA/TcMar-Mariner	443869	443969	453	-	.	ID="MARINER-N13_HSAL";Tend="498";Tstart="400";shortTE="F";uid="3948c4fc-e122-4f9f-a0a6-8e820f94e7cc"
NW_020272758.1	RepeatMasker	LTR/Gypsy	960831	960953	511	-	.	ID="GYPSY68-I_AG";Tend="2283";Tstart="2180";shortTE="F";uid="8bd91e14-6064-48d2-a9b1-903c117d4fa7"
NW_020272758.1	RepeatMasker	DNA	377548	378295	4201	-	.	ID="RND-5_FAMILY-451";Tend="1631";Tstart="934";shortTE="F";uid="ddbc30da-a79a-4af6-97c1-3130555f0d1c"
NW_020272758.1	RepeatMasker	LINE/CR1	199382	200419	1276	-	.	ID="RND-6_FAMILY-819";Tend="1230";Tstart="130";shortTE="F";uid="5d57a583-dde2-4fac-b54f-145f8a5a3dde"
NW_020272758.1	RepeatMasker	LINE/R1	1606564	1606926	567	-	.	ID="SART-2_API";Tend="1822";Tstart="1439";shortTE="F";uid="8f9370f4-1f65-4d8d-bb53-d7aed418f158"
NW_020272758.1	RepeatMasker	LTR/Gypsy	1576504	1576621	626	-	.	ID="RND-6_FAMILY-4868";Tend="905";Tstart="797";shortTE="F";uid="34c7da0f-151c-4368-bc02-02dd7e51ad2d"
NW_020272758.1	RepeatMasker	DNA/Kolobok-T2?	143194	143341	523	-	.	ID="KOLOBOK-N1_AEC";Tend="7535";Tstart="7397";shortTE="F";uid="ea81505c-0844-4796-8c50-fd5b4d42767b"
NW_020272758.1	RepeatMasker	Unknown	1027769	1027922	440	-	.	ID="RND-6_FAMILY-3280";Tend="1095";Tstart="965";shortTE="F";uid="5e9a3890-7d09-483f-b472-b6e5e24221c0"
NW_020272758.1	RepeatMasker	LTR/Gypsy	1575756	1576225	2032	-	.	ID="RND-6_FAMILY-4868";Tend="1585";Tstart="1153";shortTE="F";uid="99feaf30-35e4-4175-bebb-c38f1c27bb3a"
NW_020272758.1	RepeatMasker	Unknown	1088818	1089164	453	-	.	ID="RND-6_FAMILY-3280";TEgroup="ctg_1046%7CRND-6_FAMILY-3280%7C1";Tend="1166";Tstart="802";shortTE="F";uid="e91f66ef-7d91-4df5-ba7a-8572c29093b1"
NW_020272758.1	RepeatMasker	DNA/hAT-Tip100	1351819	1352047	1239	-	.	ID="RND-5_FAMILY-2195";Tend="1151";Tstart="914";shortTE="F";uid="17cd1194-5d0c-4203-b082-2acc762154b7"
NW_020272758.1	RepeatMasker	DNA/Ginger-1	1628620	1628795	614	-	.	ID="rnd-6_family-576";Tend="1142";Tstart="954";shortTE="F";uid="d9304d44-8c95-4255-a63c-3dbcfd6e86c8"
NW_020272758.1	RepeatMasker	DNA/Ginger-2	908108	908463	1957	-	.	ID="RND-1_FAMILY-462";Tend="1132";Tstart="773";shortTE="F";uid="4a6cca0c-b462-49b4-9931-583b433b82be"
NW_020272758.1	RepeatMasker	DNA/hAT-Charlie	778203	778523	1443	-	.	ID="RND-5_FAMILY-1824";Tend="1185";Tstart="863";shortTE="F";uid="8b57a766-7489-4f2a-aaa2-a29cf63b2bd5"
NW_020272758.1	RepeatMasker	DNA/hAT-hAT19	517128	518933	2198	-	.	ID="rnd-6_family-5712";Tend="2264";Tstart="343";shortTE="F";uid="59f5b80b-d019-4456-9f4b-506010377f61"
NW_020272758.1	RepeatMasker	DNA/hAT-Tip100	337836	338436	3706	-	.	ID="RND-1_FAMILY-258";Tend="1550";Tstart="937";shortTE="F";uid="80e7f235-7fc8-4d34-97d4-e700c74f4b3a"
NW_020272758.1	RepeatMasker	LINE/RTE-BovB	700866	701152	434	-	.	ID="RND-1_FAMILY-143";Tend="1228";Tstart="905";shortTE="F";uid="c056b687-c10c-4fb8-8124-42ea6c1eec6e"
NW_020272758.1	RepeatMasker	DNA/TcMar-Tc1	788007	788707	1717	-	.	ID="MARINER-4_HMM";Tend="1208";Tstart="495";shortTE="F";uid="6ab19d48-997c-40e2-98f6-bb889a70f445"
NW_020272758.1	RepeatMasker	Unknown	1642286	1642466	1057	-	.	ID="RND-6_FAMILY-29704";Tend="1216";Tstart="1029";shortTE="F";uid="d73acaa7-611c-43a3-a7d0-4c81840e1f3a"
NW_020272758.1	RepeatMasker	Unknown	1484531	1484743	1097	-	.	ID="RND-5_FAMILY-1743";Tend="1038";Tstart="845";shortTE="F";uid="743ca8ac-c766-4d3b-9f59-180f769270ad"
NW_020272758.1	RepeatMasker	DNA/hAT-hAT19	349029	349608	2803	-	.	ID="RND-1_FAMILY-200";Tend="1611";Tstart="1033";shortTE="F";uid="aefae6ea-08ef-4b57-9ec8-9d50bd72f5bf"
NW_020272758.1	RepeatMasker	DNA	1102199	1104225	7499	-	.	ID="RND-6_FAMILY-3395";Tend="2756";Tstart="761";shortTE="F";uid="9dda42fc-55fa-41d2-8c18-8c1473bc6e8d"
NW_020272758.1	RepeatMasker	DNA/hAT-Tip100	1352664	1352840	461	-	.	ID="RND-6_FAMILY-6823";Tend="992";Tstart="829";shortTE="F";uid="924fb52d-5da6-4f29-9004-0571d97920ee"
NW_020272758.1	RepeatMasker	RC/Helitron	281047	281360	815	-	.	ID="RND-1_FAMILY-167";Tend="1148";Tstart="840";shortTE="F";uid="457bf04d-0320-4123-886f-d25eb2b2e84d"
NW_020272758.1	RepeatMasker	DNA/hAT-Tip100	1472	3220	13156	-	.	ID="RND-1_FAMILY-132";Tend="2593";Tstart="854";shortTE="F";uid="c108f72a-487c-4a09-a532-3a87acda7a72"
NW_020272758.1	RepeatMasker	Unknown	1109	1291	664	-	.	ID="RND-6_FAMILY-6108";Tend="1383";Tstart="1184";shortTE="F";uid="d87b4dec-4022-4717-87cc-439617af5c50"
NW_020272758.1	RepeatMasker	DNA/hAT-Ac	1753706	1753815	665	-	.	ID="RND-1_FAMILY-77";Tend="1863";Tstart="1722";shortTE="F";uid="a11ef632-1721-46ec-be8d-9de4a7ce1eee"
NW_020272758.1	RepeatMasker	DNA/Ginger-1	1746540	1746858	1360	-	.	ID="RND-5_FAMILY-738";Tend="2276";Tstart="1968";shortTE="F";uid="9fc59726-b4be-41e4-aee0-62df01664f98"
NW_020272758.1	RepeatMasker	Unknown	1559260	1559697	2701	-	.	ID="RND-1_FAMILY-39";Tend="1441";Tstart="985";shortTE="F";uid="888b2fb8-0922-4bc2-9e44-4e4f36985c27"
NW_020272758.1	RepeatMasker	DNA/hAT-hAT19	1731872	1732513	2443	-	.	ID="DNA8-109_AP";Tend="674";Tstart="1";shortTE="F";uid="3e4dc5a7-2eda-4217-942e-14b066a95286"
NW_020272758.1	RepeatMasker	Unknown	651727	651984	863	-	.	ID="RND-6_FAMILY-17439";Tend="3610";Tstart="3362";shortTE="F";uid="48192c25-f182-49bb-a3bc-c747009d7a01"
NW_020272758.1	RepeatMasker	LINE/CR1	1051806	1053267	1295	-	.	ID="RND-6_FAMILY-10199";Tend="2043";Tstart="598";shortTE="F";uid="28808a13-cc7e-4de6-9b39-f1791e9c715c"
NW_020272758.1	RepeatMasker	Unknown	1869697	1870056	1798	-	.	ID="RND-1_FAMILY-51";Tend="1355";Tstart="1000";shortTE="F";uid="a1db8367-7c91-4e88-ba95-d78be284f4fb"
NW_020272758.1	RepeatMasker	DNA/TcMar-Mariner	632304	633411	7438	-	.	ID="RND-6_FAMILY-2192";Tend="1825";Tstart="716";shortTE="F";uid="09e25ba4-00a4-4458-9258-88b303f5e402"
NW_020272758.1	RepeatMasker	DNA/hAT	269316	269779	2635	-	.	ID="RND-3_FAMILY-12";Tend="1422";Tstart="945";shortTE="F";uid="7e54ebbe-b7ea-456a-a027-9e30d23d6fce"
NW_020272758.1	RepeatMasker	DNA/hAT-hAT19	862278	862881	3251	-	.	ID="RND-6_FAMILY-5408";Tend="1485";Tstart="873";shortTE="F";uid="b67e6993-6cfa-42b1-9fe3-728f13e38c14"
NW_020272758.1	RepeatMasker	RC/Helitron	1304349	1304836	557	-	.	ID="HELITRON-5_DRH";Tend="4037";Tstart="3516";shortTE="F";uid="dc767948-73a2-4940-b8f2-657c556cb448"
NW_020272758.1	RepeatMasker	Unknown	1659002	1659135	545	-	.	ID="RND-6_FAMILY-3280";Tend="1097";Tstart="965";shortTE="F";uid="2d8df592-a90e-4e98-aa1a-593e71bb2d5b"
NW_020272758.1	RepeatMasker	Unknown	277693	278007	1524	-	.	ID="RND-6_FAMILY-34234";Tend="1572";Tstart="1242";shortTE="F";uid="dacb9029-0e63-425a-9b4f-0e6956305625"
NW_020272758.1	RepeatMasker	Unknown	1627937	1628370	2463	-	.	ID="RND-5_FAMILY-6953";Tend="1439";Tstart="1002";shortTE="F";uid="7866b405-094f-4eca-b633-ddce720cb3ef"
NW_020272758.1	RepeatMasker	DNA/hAT-Charlie	1200155	1200385	1548	-	.	ID="RND-1_FAMILY-91";Tend="1194";Tstart="964";shortTE="F";uid="a85157ba-7cfd-41b1-a8ee-272d5bf7fa49"
NW_020272758.1	RepeatMasker	DNA/hAT-hAT19	1616804	1617264	1628	-	.	ID="RND-4_FAMILY-77";Tend="1412";Tstart="940";shortTE="F";uid="92b0eab8-9ef4-40e1-87d9-c6e82dd1b03d"
NW_020272758.1	RepeatMasker	DNA/hAT-Tip100	669860	670168	1606	-	.	ID="RND-4_FAMILY-93";Tend="1278";Tstart="962";shortTE="F";uid="c71154e7-6db9-4f7a-8132-bce0e527ba07"
NW_020272758.1	RepeatMasker	DNA/hAT	761863	762767	6217	-	.	ID="RND-1_FAMILY-57";Tend="1776";Tstart="894";shortTE="F";uid="ef035fcc-e60e-4006-8ec9-eba0138562a5"
NW_020272758.1	RepeatMasker	LINE/RTE-BovB	1144741	1145698	1312	-	.	ID="RND-6_FAMILY-4156";Tend="1718";Tstart="126";shortTE="F";uid="e531556c-8ef5-49b7-8031-4c440d2fe690"
NW_020272758.1	RepeatMasker	DNA/hAT	1628419	1628669	505	-	.	ID="RND-6_FAMILY-15336";Tend="734";Tstart="479";shortTE="F";uid="f8cbfc66-33db-4555-bc99-9b617c4f3388"
NW_020272758.1	RepeatMasker	Unknown	908472	908871	2737	-	.	ID="RND-4_FAMILY-116";Tend="1308";Tstart="921";shortTE="F";uid="9aefe086-742e-49fb-bf10-eb108e71d589"
NW_020272758.1	RepeatMasker	DNA/hAT-Tip100	1841245	1841582	448	-	.	ID="hat-1_lmi";Tend="4450";Tstart="4336";shortTE="F";uid="2bf5c831-9519-47a5-92ad-2c66e6d67417"
NW_020272758.1	RepeatMasker	RC/Helitron	1355740	1355909	660	-	.	ID="RND-6_FAMILY-352";Tend="1914";Tstart="1750";shortTE="F";uid="6ee513bd-2844-452e-a45b-a7677e002bb3"
NW_020272758.1	RepeatMasker	DNA/hAT	1860892	1861384	2387	-	.	ID="RND-3_FAMILY-12";Tend="1425";Tstart="945";shortTE="F";uid="50531b61-b8ac-48be-b9ac-3d10b75a8378"
NW_020272758.1	RepeatMasker	DNA/hAT	516671	517128	2209	-	.	ID="RND-5_FAMILY-179";TEgroup="ctg_1046%7CRND-5_FAMILY-179%7C2";Tend="1612";Tstart="803";shortTE="F";uid="708f27d8-ab99-49f5-bff3-eb79c8555bb7"
NW_020272758.1	RepeatMasker	DNA/hAT-Charlie	1477745	1478303	4063	-	.	ID="RND-1_FAMILY-335";Tend="1463";Tstart="916";shortTE="F";uid="d3093f98-74b2-4f2b-916b-4c546ad9baa2"
NW_020272758.1	RepeatMasker	DNA/hAT	1394177	1394595	1178	-	.	ID="RND-6_FAMILY-11930";Tend="2150";Tstart="1795";shortTE="F";uid="9edaea90-479e-483f-93cb-741d5d2d8c57"
NW_020272758.1	RepeatMasker	DNA/hAT	1766842	1767729	5806	-	.	ID="rnd-6_family-9324";Tend="1763";Tstart="865";shortTE="F";uid="e2795e45-5919-42fc-9754-cb3019b978d3"
NW_020272758.1	RepeatMasker	DNA/TcMar-Mariner	1516667	1517067	524	-	.	ID="MARINER-21_AEC";Tend="1286";Tstart="910";shortTE="F";uid="abe9b2f4-d763-4bf3-829e-757378c61cc3"
NW_020272758.1	RepeatMasker	DNA/hAT-Charlie	1255015	1255415	2758	-	.	ID="RND-1_FAMILY-58";Tend="1365";Tstart="956";shortTE="F";uid="a385107c-c581-4d6e-b252-3c2ef22447b1"
NW_020272758.1	RepeatMasker	DNA/Kolobok-E	619523	619648	593	-	.	ID="RND-4_FAMILY-559";Tend="2017";Tstart="1905";shortTE="F";uid="1ffcc64f-1280-4946-aa4a-f6630eec3190"
NW_020272758.1	RepeatMasker	DNA/hAT-Tip100	277455	277646	482	-	.	ID="RND-6_FAMILY-1169";Tend="1710";Tstart="1470";shortTE="F";uid="a3424bc4-5329-4133-b5c4-643d8d99f179"
NW_020272758.1	RepeatMasker	DNA	252745	252922	1292	-	.	ID="RND-1_FAMILY-16";Tend="1121";Tstart="944";shortTE="F";uid="a8e1c125-5c7e-49e3-982a-c4b3ed62ca23"
NW_020272758.1	RepeatMasker	DNA	1695464	1695849	750	-	.	ID="RND-6_FAMILY-533";Tend="1319";Tstart="947";shortTE="F";uid="4a072fa2-cf30-4d99-a5d9-aa68ba47ebec"
NW_020272758.1	RepeatMasker	LINE/RTE-BovB	989170	989864	1177	-	.	ID="RND-5_FAMILY-2399";Tend="1009";Tstart="824";shortTE="F";uid="fd234266-b1ba-42ce-820e-57f9bc668636"
NW_020272758.1	RepeatMasker	DNA/hAT-hAT19	1098437	1099123	2011	-	.	ID="RND-5_FAMILY-526";Tend="1492";Tstart="791";shortTE="F";uid="fa7844c4-0093-45f6-8adf-251bdf357f87"
NW_020272758.1	RepeatMasker	DNA/hAT-Tip100	1545412	1545584	841	-	.	ID="RND-6_FAMILY-22307";Tend="1717";Tstart="1542";shortTE="F";uid="23a05973-d3f1-497d-999f-73c8073e722c"
NW_020272758.1	RepeatMasker	DNA/hAT	1746861	1747281	2169	-	.	ID="RND-3_FAMILY-12";Tend="1402";Tstart="945";shortTE="F";uid="59f8761e-9f03-427a-83d2-a2aab4163781"
NW_020272758.1	RepeatMasker	DNA/Sola-1	1336955	1338623	1757	-	.	ID="RND-6_FAMILY-3487";TEgroup="ctg_1046%7CRND-6_FAMILY-3487%7C1";Tend="2577";Tstart="474";shortTE="F";uid="e0df8bcd-afbc-41c5-a60b-9b968b109093"
NW_020272758.1	RepeatMasker	Unknown	1254274	1254649	2965	-	.	ID="RND-5_FAMILY-1068";Tend="1640";Tstart="1266";shortTE="F";uid="fbc60ac3-41c3-494e-8b44-c4737e8172ea"
NW_020272758.1	RepeatMasker	RC/Helitron	1066328	1066515	748	-	.	ID="HELITRON-1_HTIM";Tend="3642";Tstart="3454";shortTE="F";uid="eca295e0-4a2b-4d75-925e-fd9f830b3118"
NW_020272758.1	RepeatMasker	Unknown	446718	446917	484	-	.	ID="RND-6_FAMILY-501";Tend="1715";Tstart="1509";shortTE="F";uid="0b45aa0b-d1a9-4d41-9990-937cca42d51f"
NW_020272758.1	RepeatMasker	LINE/I	947898	948418	4059	-	.	ID="RND-6_FAMILY-3631";Tend="1690";Tstart="1170";shortTE="F";uid="4f9d15a3-eb69-48ed-9792-584443911cad"
NW_020272758.1	RepeatMasker	LTR/Gypsy	1618537	1618904	689	-	.	ID="GYPSY-13_PBA-I";Tend="682";Tstart="275";shortTE="F";uid="c1e9fbd1-4293-404f-934e-95d4cf304f33"
NW_020272758.1	RepeatMasker	DNA/MULE-MuDR	1413015	1413853	3938	-	.	ID="RND-5_FAMILY-3302";TEgroup="ctg_1046%7CRND-5_FAMILY-3302%7C2";Tend="1725";Tstart="727";shortTE="F";uid="9678d61c-07c2-4f80-84c4-83f03dd74f5b"
NW_020272758.1	RepeatMasker	DNA/hAT-Charlie	935467	936227	2666	-	.	ID="RND-6_FAMILY-8683";Tend="2667";Tstart="1866";shortTE="F";uid="b1f27958-0c59-4859-952a-6a0a5b2491ec"
NW_020272758.1	RepeatMasker	DNA/hAT-Tip100	300502	300769	1794	-	.	ID="RND-1_FAMILY-384";Tend="1278";Tstart="1006";shortTE="F";uid="a995d4ea-12a5-4edb-99ae-29e209757abd"
NW_020272758.1	RepeatMasker	DNA/hAT-hAT19	743730	744013	1342	-	.	ID="RND-1_FAMILY-200";Tend="1594";Tstart="1278";shortTE="F";uid="b966573e-a4c7-46e5-8aef-7bad8349393b"
NW_020272758.1	RepeatMasker	LTR/Gypsy	153713	153825	434	-	.	ID="GYPSY-24_DEL-I";Tend="2707";Tstart="2576";shortTE="F";uid="f5c6f743-3a32-4a5a-8b99-d7db4df60a6e"
NW_020272758.1	RepeatMasker	DNA/MULE-MuDR	1038364	1038510	841	-	.	ID="RND-6_FAMILY-2519";Tend="2497";Tstart="2351";shortTE="F";uid="4570836d-ab92-4cd8-9416-da52b897eac0"
NW_020272758.1	RepeatMasker	DNA/Ginger	668645	669249	1353	-	.	ID="RND-6_FAMILY-5619";TEgroup="ctg_1046%7CRND-6_FAMILY-5619%7C1";Tend="2087";Tstart="766";shortTE="F";uid="412ac8dc-8b04-4dc4-80ea-190056f5f2b9"
NW_020272758.1	RepeatMasker	DNA/Kolobok-E	256387	256750	2517	-	.	ID="RND-6_FAMILY-1498";Tend="1304";Tstart="951";shortTE="F";uid="3c54b16f-3332-447d-83fa-fb30e5728050"
NW_020272758.1	RepeatMasker	Unknown	1046916	1047306	3173	-	.	ID="RND-6_FAMILY-3190";Tend="1318";Tstart="921";shortTE="F";uid="f483d9ff-9592-4ab7-bd3c-9dd06e16e670"
NW_020272758.1	RepeatMasker	DNA/hAT-hAT19	108007	108309	1050	-	.	ID="DNA8-64_AP";Tend="376";Tstart="1";shortTE="F";uid="e3bc57b6-df3b-4576-9d6b-d07c3596a789"
NW_020272758.1	RepeatMasker	Unknown	41212	41530	478	-	.	ID="RND-4_FAMILY-1193";TEgroup="ctg_1046%7CRND-4_FAMILY-1193%7C1";Tend="1153";Tstart="785";shortTE="F";uid="a1aa84e7-6b28-49c0-a456-1d21a13eff50"
NW_020272758.1	RepeatMasker	DNA/Ginger-2	908872	909212	1450	-	.	ID="RND-1_FAMILY-462";Tend="747";Tstart="422";shortTE="F";uid="bffc78a6-cbcc-4237-bbe3-59d7f659b45d"
NW_020272758.1	RepeatMasker	Unknown	1659145	1659322	661	-	.	ID="RND-4_FAMILY-1193";Tend="1138";Tstart="961";shortTE="F";uid="04e40dfe-8dbe-4cd8-80a3-6fb050238374"
NW_020272758.1	RepeatMasker	DNA/hAT-Tip100	699558	699807	595	-	.	ID="RND-6_FAMILY-1117";Tend="1709";Tstart="1389";shortTE="F";uid="118d9ed5-69d2-4fec-b189-0bdd9d4d23e2"
NW_020272758.1	RepeatMasker	DNA/hAT-hAT19	237178	237417	1093	-	.	ID="RND-1_FAMILY-200";Tend="1175";Tstart="947";shortTE="F";uid="d50b4032-51d0-4dde-b749-9bb0cae57237"
NW_020272758.1	RepeatMasker	Unknown	1788789	1789318	2232	-	.	ID="RND-5_FAMILY-1886";TEgroup="ctg_1046%7CRND-5_FAMILY-1886%7C1";Tend="1262";Tstart="832";shortTE="F";uid="44a96379-1d02-4477-b42e-80a96db2b571"
NW_020272758.1	RepeatMasker	DNA/hAT	793872	794116	1569	-	.	ID="RND-3_FAMILY-12";Tend="1197";Tstart="953";shortTE="F";uid="e9f8eba4-9b38-4062-bcf5-d8fa656635c2"
NW_020272758.1	RepeatMasker	DNA	384172	384476	1916	-	.	ID="RND-1_FAMILY-424";Tend="1270";Tstart="957";shortTE="F";uid="e294c36b-dc70-4557-9220-3b81a77bad36"
NW_020272758.1	RepeatMasker	DNA/Kolobok-E	714998	715709	702	-	.	ID="KOLOBOKE-5_AP";Tend="2274";Tstart="1481";shortTE="F";uid="0a1b8d2f-74a5-4357-a9d4-fb7855dca115"
NW_020272758.1	RepeatMasker	DNA/Kolobok-E	713621	714096	1550	-	.	ID="koloboke-2_ap";Tend="8213";Tstart="7917";shortTE="F";uid="b5aa4382-7f3d-49be-855f-a85784a0eb2d"
NW_020272758.1	RepeatMasker	LTR/Gypsy	1416569	1416706	554	-	.	ID="GYPSY-24_DEL-I";Tend="2756";Tstart="2619";shortTE="F";uid="a39c77cb-f576-4ef0-9bfa-601531243f73"
NW_020272758.1	RepeatMasker	Unknown	1346722	1347147	3130	-	.	ID="RND-6_FAMILY-8368";Tend="1248";Tstart="821";shortTE="F";uid="73bd1203-a238-4fb5-9ad6-ee61cb10b66f"
NW_020272758.1	RepeatMasker	Unknown	96223	96810	2945	-	.	ID="RND-6_FAMILY-12240";Tend="1551";Tstart="929";shortTE="F";uid="6372e894-fe53-4e9f-9a6d-c654cfe7b1db"
NW_020272758.1	RepeatMasker	DNA/MULE-MuDR	700089	700558	1254	-	.	ID="RND-5_FAMILY-3302";TEgroup="ctg_1046%7CRND-5_FAMILY-3302%7C1";Tend="1754";Tstart="730";shortTE="F";uid="7259668c-b468-46de-b30a-ec3a942a2887"
NW_020272758.1	RepeatMasker	LINE/Penelope	1096561	1097167	2207	-	.	ID="RND-5_FAMILY-147";Tend="1461";Tstart="845";shortTE="F";uid="07c85e6e-000a-4ed5-97a0-f84513fc8f4d"
NW_020272758.1	RepeatMasker	DNA/hAT-hAT19	1180362	1181605	2509	-	.	ID="RND-6_FAMILY-4549";TEgroup="ctg_1046%7CRND-6_FAMILY-4549%7C1";Tend="2341";Tstart="455";shortTE="F";uid="86abd8df-6aae-438f-82ce-77ad198567e6"
NW_020272758.1	RepeatMasker	DNA/Kolobok-E	1667684	1667891	823	-	.	ID="KOLOBOKE-4_AP";Tend="8275";Tstart="8070";shortTE="F";uid="a8661f00-4fc2-4a21-9289-dfd896c6fdfd"
NW_020272758.1	RepeatMasker	Unknown	1418134	1418633	1089	-	.	ID="RND-6_FAMILY-8695";TEgroup="ctg_1046%7CRND-6_FAMILY-8695%7C1";Tend="1607";Tstart="690";shortTE="F";uid="262bfa17-4908-492f-bb92-9a0ccb4e047b"
NW_020272758.1	RepeatMasker	RC/Helitron	295142	296864	14130	-	.	ID="RND-5_FAMILY-3341";Tend="2535";Tstart="793";shortTE="F";uid="f4be699b-f80b-4d04-829e-fba258df0dd4"
NW_020272758.1	RepeatMasker	Unknown	1475576	1475723	421	-	.	ID="RND-6_FAMILY-5277";Tend="829";Tstart="696";shortTE="F";uid="4468eeab-05e7-4d95-a8d4-88f7f362366e"
NW_020272758.1	RepeatMasker	Unknown	9800	10009	902	-	.	ID="RND-3_FAMILY-1304";Tend="1078";Tstart="870";shortTE="F";uid="8d58cdf2-1820-4e4b-b764-f8a074b543fa"
NW_020272758.1	RepeatMasker	Unknown	1445484	1445721	770	-	.	ID="RND-5_FAMILY-5135";Tend="1925";Tstart="1686";shortTE="F";uid="9957b875-71f1-4159-b2ae-9ba2d50fb3b5"
NW_020272758.1	RepeatMasker	DNA/hAT-hAT19	13235	13819	1891	-	.	ID="DNA8-78_AP";Tend="624";Tstart="1";shortTE="F";uid="2a595342-8a89-4860-84d3-9abfe2e11db2"
NW_020272758.1	RepeatMasker	DNA/hAT	17635	18254	3355	-	.	ID="RND-1_FAMILY-466";Tend="1600";Tstart="917";shortTE="F";uid="8a956f38-1385-42a8-8eed-f848611ee95b"
NW_020272758.1	RepeatMasker	Unknown	60911	61349	2926	-	.	ID="RND-1_FAMILY-437";Tend="1400";Tstart="962";shortTE="F";uid="073d45db-7b1b-4810-ac6d-ab91e4a1c073"
NW_020272758.1	RepeatMasker	DNA/hAT	214528	215022	440	-	.	ID="RND-5_FAMILY-179";TEgroup="ctg_1046%7CRND-5_FAMILY-179%7C1";Tend="1610";Tstart="802";shortTE="T";uid="b2a34ebc-a0e8-463e-b618-31312ac3643f"
NW_020272758.1	RepeatMasker	Unknown	1738163	1738309	654	-	.	ID="RND-5_FAMILY-486";Tend="1179";Tstart="1034";shortTE="F";uid="eacc5717-a833-4a1c-8ca6-95e1c65884fc"
NW_020272758.1	RepeatMasker	Unknown	218138	218499	2463	-	.	ID="RND-1_FAMILY-415";Tend="1182";Tstart="849";shortTE="F";uid="b315d291-8749-4a25-8d55-ab9c74d394c0"
NW_020272758.1	RepeatMasker	DNA/hAT-hAT19	1437179	1437509	1237	-	.	ID="DNA8-52B_AP";Tend="377";Tstart="15";shortTE="F";uid="50a81c27-4c02-4e3e-bd25-c98c0abf6bb4"
NW_020272758.1	RepeatMasker	RC/Helitron	664672	664824	870	-	.	ID="RND-6_FAMILY-7470";Tend="802";Tstart="648";shortTE="F";uid="f365169b-7c43-4523-8cdf-5267109197de"
NW_020272758.1	RepeatMasker	Unknown	1485541	1485731	591	-	.	ID="RND-4_FAMILY-213";Tend="1088";Tstart="902";shortTE="F";uid="c62442a8-55a5-45c9-acd7-f1945f68236f"
NW_020272758.1	RepeatMasker	DNA	224434	224884	2954	-	.	ID="RND-1_FAMILY-306";Tend="1831";Tstart="1397";shortTE="F";uid="d4ba1583-9c6d-49ce-92df-b40286405418"
NW_020272758.1	RepeatMasker	Unknown	1743783	1744273	2721	-	.	ID="RND-5_FAMILY-371";Tend="1534";Tstart="1003";shortTE="F";uid="c4cc9fe2-11d5-43d8-81f5-1b0e8fff90da"
NW_020272758.1	RepeatMasker	DNA	102039	102173	770	-	.	ID="RND-1_FAMILY-349";Tend="1043";Tstart="931";shortTE="F";uid="dc5d3426-c3b0-40b8-b9b6-5d83ee014dae"
NW_020272758.1	RepeatMasker	DNA/MULE-MuDR	1835346	1835816	2773	-	.	ID="RND-1_FAMILY-365";Tend="1436";Tstart="1018";shortTE="F";uid="91be6cbd-a39d-4f7e-ad02-6550967cfd6b"
NW_020272758.1	RepeatMasker	Unknown	932530	933097	4223	-	.	ID="RND-4_FAMILY-110";Tend="1536";Tstart="971";shortTE="F";uid="b8e4e939-fec8-4666-8941-1f46d0d97b17"
NW_020272758.1	RepeatMasker	DNA/MULE-MuDR	34958	35315	1153	-	.	ID="RND-6_FAMILY-9315";Tend="1474";Tstart="1127";shortTE="F";uid="9fd70fab-3b5e-47e0-b59f-4e5c37f89f21"
NW_020272758.1	RepeatMasker	DNA/hAT-Tip100	861339	861963	1024	-	.	ID="RND-4_FAMILY-529";Tend="1427";Tstart="802";shortTE="F";uid="9a5cbcbc-5122-49e5-afbe-31490888bef7"
NW_020272758.1	RepeatMasker	DNA/hAT	1266074	1266925	5593	-	.	ID="RND-6_FAMILY-648";Tend="1776";Tstart="915";shortTE="F";uid="a46cf6e0-d946-4110-938f-704f28f99c74"
NW_020272758.1	RepeatMasker	Unknown	361836	362051	1587	-	.	ID="RND-6_FAMILY-4804";Tend="1142";Tstart="928";shortTE="F";uid="4891ea21-5270-4ef3-9354-4a4f17146a80"
NW_020272758.1	RepeatMasker	Unknown	697206	697367	769	-	.	ID="RND-6_FAMILY-5194";Tend="854";Tstart="678";shortTE="F";uid="df472787-c668-4870-adc3-c0257c42c826"
NW_020272758.1	RepeatMasker	DNA/PiggyBac	440249	440508	713	-	.	ID="RND-6_FAMILY-3120";Tend="1336";Tstart="1077";shortTE="F";uid="9f760236-98e9-44ac-853f-3cfff58fea45"
NW_020272758.1	RepeatMasker	Unknown	1633078	1633317	638	-	.	ID="RND-4_FAMILY-508";Tend="1306";Tstart="1076";shortTE="F";uid="a4702172-1038-40e4-b9f3-b489d908f7cd"
NW_020272758.1	RepeatMasker	RC/Helitron	822661	823086	474	-	.	ID="RND-6_FAMILY-6950";TEgroup="ctg_1046%7CRND-6_FAMILY-6950%7C1";Tend="1692";Tstart="579";shortTE="F";uid="54dad8bd-890e-4764-9133-ce27b027f754"
NW_020272758.1	RepeatMasker	RC/Helitron	1281595	1281772	552	-	.	ID="HELITRON-3_HNUM";Tend="199";Tstart="17";shortTE="F";uid="abf1914b-3e53-4e37-a355-c6a5f52d9c85"
NW_020272758.1	RepeatMasker	DNA/hAT-Tip100	1840451	1840715	1644	-	.	ID="RND-1_FAMILY-259";Tend="1262";Tstart="984";shortTE="F";uid="11f82de8-9494-4fc8-b001-a3a08a37fc01"
NW_020272758.1	RepeatMasker	LINE/I-Jockey	47832	48098	1695	-	.	ID="RND-6_FAMILY-17153";Tend="1332";Tstart="1051";shortTE="F";uid="24272a4e-a64d-40c5-9893-fe20b42bd53f"
NW_020272758.1	RepeatMasker	Unknown	1219149	1220086	5644	-	.	ID="RND-5_FAMILY-483";Tend="1884";Tstart="956";shortTE="F";uid="b20c2063-3ff7-4f0f-9de1-e2044bb63e9a"
NW_020272758.1	RepeatMasker	Unknown	301117	301466	2713	-	.	ID="RND-6_FAMILY-2426";Tend="1278";Tstart="928";shortTE="F";uid="dac405ef-0952-49ef-bbb1-f10cde350887"
NW_020272758.1	RepeatMasker	DNA/hAT-Charlie	1199676	1199886	1193	-	.	ID="RND-1_FAMILY-91";Tend="1398";Tstart="1177";shortTE="F";uid="70c53a2d-ba0c-4937-a2cc-bebfed944fa8"
NW_020272758.1	RepeatMasker	Unknown	295042	295167	800	-	.	ID="RND-1_FAMILY-144";Tend="1560";Tstart="1443";shortTE="F";uid="04613694-929a-44f0-9509-de38624790f2"
NW_020272758.1	RepeatMasker	Unknown	998315	998656	987	-	.	ID="RND-6_FAMILY-14702";Tend="1282";Tstart="923";shortTE="F";uid="9813f910-303b-48d5-b33e-dec2605dfdd4"
NW_020272758.1	RepeatMasker	RC/Helitron	1666386	1667227	6210	-	.	ID="RND-5_FAMILY-4799";Tend="1913";Tstart="1049";shortTE="F";uid="b4ff34ad-bf65-4117-8190-da8dff8f5f38"
NW_020272758.1	RepeatMasker	DNA/hAT-Tip100	1631471	1631806	1449	-	.	ID="RND-6_FAMILY-22307";Tend="1044";Tstart="714";shortTE="F";uid="8cd91510-bfd3-422d-9670-ef551b570500"
NW_020272758.1	RepeatMasker	DNA/MULE-MuDR	1705503	1706007	487	-	.	ID="RND-6_FAMILY-4105";TEgroup="ctg_1046%7CRND-6_FAMILY-4105%7C1";Tend="1357";Tstart="924";shortTE="F";uid="87c057b2-7fec-4435-b553-bffe09f41cac"
NW_020272758.1	RepeatMasker	DNA/TcMar-Mariner	1594400	1594661	796	-	.	ID="RND-6_FAMILY-7734";Tend="1956";Tstart="1688";shortTE="F";uid="a6b01e46-d3da-4380-b28c-51fcaac7d8f2"
NW_020272758.1	RepeatMasker	DNA/hAT-Tip100	1275408	1275906	3867	-	.	ID="RND-5_FAMILY-4871";Tend="1470";Tstart="972";shortTE="F";uid="f146f5a5-7632-4913-a4e4-62da436a67c5"
NW_020272758.1	RepeatMasker	DNA/Crypton-I	113047	115294	17043	-	.	ID="RND-1_FAMILY-442";Tend="3128";Tstart="779";shortTE="F";uid="44b211df-3c5a-4f53-a1e1-e63f90fbf83e"
NW_020272758.1	RepeatMasker	Unknown	179167	179402	569	-	.	ID="RND-5_FAMILY-1154";Tend="1236";Tstart="962";shortTE="F";uid="48506e0b-d057-4d61-9ee5-3578ecbcbda0"
NW_020272758.1	RepeatMasker	LINE/Penelope	888462	888965	2391	-	.	ID="RND-5_FAMILY-147";Tend="1481";Tstart="996";shortTE="F";uid="9b029b67-bcf9-4aaa-84b5-8cf5e769d105"
NW_020272758.1	RepeatMasker	Unknown	1794317	1794569	582	-	.	ID="RND-6_FAMILY-6413";Tend="1222";Tstart="959";shortTE="F";uid="03e443d3-4da9-4d7e-babb-5de84a4052da"
NW_020272758.1	RepeatMasker	Unknown	1459345	1459787	1796	-	.	ID="RND-6_FAMILY-11524";Tend="1368";Tstart="922";shortTE="F";uid="20561cd7-3ac0-45df-a2b3-cbc18bbca160"
NW_020272758.1	RepeatMasker	LINE/I-Jockey	254734	255296	519	-	.	ID="RND-6_FAMILY-3426";Tend="997";Tstart="430";shortTE="F";uid="e715c9fa-144b-44c4-8209-13f816d1f5ed"
NW_020272758.1	RepeatMasker	LTR/Copia	1317960	1318321	2147	-	.	ID="RND-5_FAMILY-11624";Tend="1347";Tstart="953";shortTE="F";uid="0a4f3ec9-2e81-4e5f-8a8b-cfe2f1708f8e"
NW_020272758.1	RepeatMasker	DNA/Kolobok-E	1214955	1215264	905	-	.	ID="RND-5_FAMILY-826";Tend="1086";Tstart="744";shortTE="F";uid="13359ac7-caa2-4a0a-88ef-1b987b4da4cd"
NW_020272758.1	RepeatMasker	DNA	606854	607026	444	-	.	ID="DNA8-77_AP";Tend="1245";Tstart="1079";shortTE="F";uid="f19f3a8c-839f-49c0-a1d1-6ea042ee00d1"
NW_020272758.1	RepeatMasker	Unknown	1573311	1574022	444	-	.	ID="RND-6_FAMILY-7209";TEgroup="ctg_1046%7CRND-6_FAMILY-7209%7C1";Tend="1588";Tstart="636";shortTE="F";uid="0605d045-798b-40e4-bfd8-351bfe4ea5f1"
NW_020272758.1	RepeatMasker	Unknown	862084	862192	494	-	.	ID="RND-6_FAMILY-1876";Tend="908";Tstart="799";shortTE="F";uid="e5e0884f-9dd5-4e18-be94-54f3c6a3b10f"
NW_020272758.1	RepeatMasker	Unknown	681516	681819	745	-	.	ID="RND-4_FAMILY-2403";Tend="1057";Tstart="779";shortTE="F";uid="5e7a670a-0e4b-49b8-b1b8-e594070fbba8"
NW_020272758.1	RepeatMasker	Unknown	928407	928593	569	-	.	ID="RND-1_FAMILY-117";TEgroup="ctg_1046%7CRND-1_FAMILY-117%7C1";Tend="1447";Tstart="1001";shortTE="T";uid="c283fc20-730d-4208-8f53-4bb6889c7135"
NW_020272758.1	RepeatMasker	Unknown	297319	297704	2274	-	.	ID="RND-1_FAMILY-144";Tend="1348";Tstart="946";shortTE="F";uid="c0f3c187-6c68-4e5f-97f5-5ba47dd42ace"
NW_020272758.1	RepeatMasker	DNA/hAT-Charlie	281799	282376	4362	-	.	ID="RND-1_FAMILY-475";Tend="1506";Tstart="929";shortTE="F";uid="11a943b6-b2de-4c49-bcf8-6a2c9d636b91"
NW_020272758.1	RepeatMasker	DNA/hAT-Charlie	760268	761426	7793	-	.	ID="RND-6_FAMILY-5825";Tend="1834";Tstart="660";shortTE="F";uid="76d9c717-c638-4cfb-a2aa-3f6933dbb109"
NW_020272758.1	RepeatMasker	LINE/CR1	970702	972227	8735	-	.	ID="RND-6_FAMILY-3562";Tend="2160";Tstart="693";shortTE="F";uid="9928965e-18aa-45c8-815e-effd556b926f"
NW_020272758.1	RepeatMasker	Unknown	1046040	1046534	3884	-	.	ID="RND-6_FAMILY-3190";Tend="1826";Tstart="1314";shortTE="F";uid="7f17bd98-1935-433a-b73f-4304438dc844"
NW_020272758.1	RepeatMasker	DNA/P	549887	552610	20938	-	.	ID="RND-6_FAMILY-764";Tend="2551";Tstart="1";shortTE="F";uid="39707848-ef80-4246-9999-f638fb37d7b6"
NW_020272758.1	RepeatMasker	DNA/hAT-Tip100	1011564	1012855	2453	-	.	ID="RND-1_FAMILY-259";Tend="2043";Tstart="763";shortTE="F";uid="317b35dc-b9de-4be8-9e4e-b508374e3e9c"
NW_020272758.1	RepeatMasker	Unknown	1546773	1547478	3406	-	.	ID="RND-6_FAMILY-303";TEgroup="ctg_1046%7CRND-6_FAMILY-303%7C1";Tend="1682";Tstart="357";shortTE="F";uid="0e2e7d27-92a3-45ca-9831-58c44dc4c8fd"
NW_020272758.1	RepeatMasker	Unknown	467318	467604	1790	-	.	ID="RND-6_FAMILY-2559";Tend="1194";Tstart="907";shortTE="F";uid="83f7a892-03e5-494b-a1d8-4b9844bc7874"
NW_020272758.1	RepeatMasker	DNA/hAT-Ac	763448	764040	3686	-	.	ID="RND-1_FAMILY-21";Tend="1564";Tstart="933";shortTE="F";uid="0fc3fe53-1031-4b2d-b97e-fe960de61a2a"
NW_020272758.1	RepeatMasker	DNA/TcMar-Tigger	1641832	1642015	583	-	.	ID="DNA2-8_AP";Tend="765";Tstart="595";shortTE="F";uid="57e65c75-fd2b-4d56-b64d-e53b5c40ae40"
NW_020272758.1	RepeatMasker	Unknown	1459800	1460227	2608	-	.	ID="RND-4_FAMILY-2177";Tend="1314";Tstart="901";shortTE="F";uid="c86c9c72-450c-4b34-82ff-a12ce1e935c6"
NW_020272758.1	RepeatMasker	DNA/hAT	637500	638746	2731	-	.	ID="RND-3_FAMILY-12";Tend="1470";Tstart="227";shortTE="F";uid="68a97867-7173-498c-94e2-939f02e3a2f1"
NW_020272758.1	RepeatMasker	DNA/hAT-Tip100	885504	886253	2357	-	.	ID="RND-5_FAMILY-9407";Tend="1448";Tstart="616";shortTE="F";uid="0e6f8c9f-d63d-4b43-9868-bade9f425a02"
NW_020272758.1	RepeatMasker	LINE/I-Jockey	1047327	1047650	460	-	.	ID="RND-6_FAMILY-14158";Tend="1721";Tstart="1398";shortTE="F";uid="2afa3f21-9ddb-49a9-8ee3-e034486e3b56"
NW_020272758.1	RepeatMasker	DNA/hAT-Tip100	717358	717577	453	-	.	ID="RND-6_FAMILY-6665";Tend="1412";Tstart="1205";shortTE="F";uid="7f528739-59cf-4d72-9966-7d3c9e7dd22f"
NW_020272758.1	RepeatMasker	RC/Helitron	1377591	1378026	2791	-	.	ID="RND-1_FAMILY-45";Tend="2425";Tstart="1961";shortTE="F";uid="6788c66a-a4ab-4dd9-85a4-13d59a364a29"
NW_020272758.1	RepeatMasker	LTR/Pao	1445934	1446369	780	-	.	ID="RND-6_FAMILY-5225";Tend="1832";Tstart="1358";shortTE="F";uid="ca4c8ed3-2799-4918-8f0e-d9face9f46a0"
NW_020272758.1	RepeatMasker	Unknown	652283	652780	2768	-	.	ID="RND-6_FAMILY-1312";Tend="1553";Tstart="933";shortTE="F";uid="402a6235-8b52-4479-b367-032f5df92880"
NW_020272758.1	RepeatMasker	DNA/hAT-Charlie	5418	6003	3314	-	.	ID="RND-5_FAMILY-771";Tend="1529";Tstart="923";shortTE="F";uid="871f3d41-5ca9-4187-8e41-f18dad0f0c93"
NW_020272758.1	RepeatMasker	Unknown	645029	645236	607	-	.	ID="RND-6_FAMILY-1312";Tend="1534";Tstart="1328";shortTE="F";uid="2bd7107a-c8c4-42c6-94ab-4e10d6f8d89f"
NW_020272758.1	RepeatMasker	DNA/MULE-NOF	624034	624386	906	-	.	ID="RND-6_FAMILY-3359";Tend="460";Tstart="130";shortTE="F";uid="7e384f58-bfdd-46b7-acbe-84ea5a29b738"
NW_020272758.1	RepeatMasker	Unknown	1424034	1424265	748	-	.	ID="RND-6_FAMILY-3693";Tend="913";Tstart="689";shortTE="F";uid="5b375944-98a3-4b33-a17f-86770655f646"
NW_020272758.1	RepeatMasker	Unknown	1228297	1228581	897	-	.	ID="RND-6_FAMILY-3693";Tend="789";Tstart="507";shortTE="F";uid="74ce636c-c13f-4f4e-a2f2-6cd97691184b"
NW_020272758.1	RepeatMasker	DNA/hAT-Ac	1504028	1504545	3123	-	.	ID="RND-5_FAMILY-2788";Tend="1425";Tstart="874";shortTE="F";uid="7ba46d7c-2b4f-462b-934d-0634f43012c3"
NW_020272758.1	RepeatMasker	DNA	1307958	1308140	1064	-	.	ID="RND-1_FAMILY-16";Tend="1126";Tstart="948";shortTE="F";uid="a50e53c6-244f-456f-af4b-93c5bd6fe875"
NW_020272758.1	RepeatMasker	DNA/hAT-Tip100	1373737	1375147	9572	-	.	ID="RND-5_FAMILY-1724";Tend="2099";Tstart="730";shortTE="F";uid="22d246a7-b67f-4e0d-bc6e-954e1019d9cb"
NW_020272758.1	RepeatMasker	LINE/I	1170959	1171340	609	-	.	ID="RND-4_FAMILY-240";Tend="968";Tstart="579";shortTE="F";uid="f87bac0a-65b7-4dbf-836a-af98a2e27a80"
NW_020272758.1	RepeatMasker	DNA/hAT	1324972	1325686	2067	-	.	ID="RND-4_FAMILY-790";Tend="1651";Tstart="956";shortTE="F";uid="0fb45740-00fc-417e-aead-c43281f7ab4e"
NW_020272758.1	RepeatMasker	Unknown	288805	289180	1807	-	.	ID="RND-6_FAMILY-658";Tend="1362";Tstart="976";shortTE="F";uid="4987ab30-e8bd-4da3-9357-da82cee26e80"
NW_020272758.1	RepeatMasker	LINE/RTE-BovB	989896	990446	1413	-	.	ID="RND-6_FAMILY-3515";Tend="1684";Tstart="1117";shortTE="F";uid="008396cd-9b0e-4eeb-a025-ddbab51214bd"
NW_020272758.1	RepeatMasker	Unknown	819990	820353	468	-	.	ID="RND-6_FAMILY-5277";TEgroup="ctg_1046%7CRND-6_FAMILY-5277%7C1";Tend="1948";Tstart="683";shortTE="F";uid="5e4b8967-d403-4553-9414-895fba71cec8"
NW_020272758.1	RepeatMasker	DNA/hAT-Tip100	197326	197609	1974	-	.	ID="RND-5_FAMILY-18846";Tend="1229";Tstart="947";shortTE="F";uid="89c41a7b-709d-41a8-9789-284a0a3b9dad"
NW_020272758.1	RepeatMasker	DNA/hAT-Tip100	381739	382007	1938	-	.	ID="RND-1_FAMILY-259";Tend="1264";Tstart="979";shortTE="F";uid="78db7166-e489-4145-ad79-cebc166794ae"
NW_020272758.1	RepeatMasker	Unknown	86354	86616	2195	-	.	ID="RND-1_FAMILY-430";Tend="1223";Tstart="961";shortTE="F";uid="454ce16a-5723-4b0f-afce-7377f391dcb2"
NW_020272758.1	RepeatMasker	Unknown	452118	452626	3249	-	.	ID="RND-1_FAMILY-592";Tend="1325";Tstart="861";shortTE="F";uid="59c1c3d8-3dff-4cd0-b209-3d042906174d"
NW_020272758.1	RepeatMasker	Unknown	273537	273770	1104	-	.	ID="RND-4_FAMILY-116";Tend="1220";Tstart="910";shortTE="F";uid="4994a7cc-09a4-4c6f-9f59-ee830c0215e8"
NW_020272758.1	RepeatMasker	DNA/Kolobok-E	574423	574645	1064	-	.	ID="RND-5_FAMILY-1732";Tend="1500";Tstart="1247";shortTE="F";uid="0a274c22-f281-435a-8600-d3697bcf5d55"
NW_020272758.1	RepeatMasker	DNA/MULE-NOF	1688580	1689050	1159	-	.	ID="REHAVKUS1_AP";Tend="4934";Tstart="4465";shortTE="F";uid="5149622f-858b-4983-a433-dfaebf16c2d0"
NW_020272758.1	RepeatMasker	Unknown	548025	548134	523	-	.	ID="RND-5_FAMILY-6458";Tend="1529";Tstart="1420";shortTE="F";uid="a33d8808-ee5d-4052-afc2-04996402ff82"
NW_020272758.1	RepeatMasker	DNA/PiggyBac	1159378	1159641	779	-	.	ID="RND-6_FAMILY-3120";Tend="1336";Tstart="1077";shortTE="F";uid="22197540-f666-4690-984a-e194a42dee8b"
NW_020272758.1	RepeatMasker	DNA/hAT-hAT19	107461	107647	719	-	.	ID="DNA8-64_AP";Tend="541";Tstart="369";shortTE="F";uid="cf31fc3f-9fbc-492a-bc32-00fc4ef4bf58"
NW_020272758.1	RepeatMasker	DNA/hAT-Blackjack	70570	70737	464	-	.	ID="RND-6_FAMILY-1124";Tend="1023";Tstart="862";shortTE="F";uid="4f1de091-f73f-48d4-9689-95eb0152fc2a"
NW_020272758.1	RepeatMasker	DNA/Ginger-2	906103	906877	1191	-	.	ID="RND-1_FAMILY-462";TEgroup="ctg_1046%7CRND-1_FAMILY-462%7C1";Tend="2047";Tstart="437";shortTE="F";uid="752b4b64-49e6-4d59-a11d-1350e6f7cb0b"
NW_020272758.1	RepeatMasker	DNA/hAT-hAT19	1396794	1397098	455	-	.	ID="RND-6_FAMILY-3832";Tend="1928";Tstart="1608";shortTE="F";uid="73336dfc-123c-40a7-8fb5-cf842235caab"
NW_020272758.1	RepeatMasker	LINE/I	365511	366909	5597	-	.	ID="RND-6_FAMILY-13515";Tend="1786";Tstart="384";shortTE="F";uid="96d97e64-0507-464f-ab62-44162530ba34"
NW_020272758.1	RepeatMasker	LINE/I-Jockey	467973	468969	2788	-	.	ID="RND-6_FAMILY-6776";Tend="3335";Tstart="2355";shortTE="F";uid="fe0b8ceb-c473-4884-bd51-ccd4f33f84d0"
NW_020272758.1	RepeatMasker	DNA/MULE-MuDR	1823225	1823326	728	-	.	ID="RND-5_FAMILY-3593";Tend="1041";Tstart="939";shortTE="F";uid="fdee2c0d-6645-4c19-aa12-211c4775f006"
NW_020272758.1	RepeatMasker	DNA	293532	294130	4130	-	.	ID="RND-1_FAMILY-109";Tend="1649";Tstart="1024";shortTE="F";uid="5d3e00c8-4168-4292-83c2-a8db5044b6ce"
NW_020272758.1	RepeatMasker	LINE/I-Jockey	48811	49082	636	-	.	ID="RND-6_FAMILY-17153";Tend="1062";Tstart="787";shortTE="F";uid="ee85902f-0320-4beb-a297-2a535503f704"
NW_020272758.1	RepeatMasker	Unknown	969619	969730	404	-	.	ID="RND-4_FAMILY-605";Tend="1369";Tstart="1263";shortTE="F";uid="28deb31e-0951-4005-84ec-e5191d738100"
NW_020272758.1	RepeatMasker	DNA/PIF-Spy	345272	345382	430	-	.	ID="ISL2EU-3N1_CFL";Tend="325";Tstart="211";shortTE="F";uid="b9027c0a-1d29-4beb-abfe-ea43b12331bc"
NW_020272758.1	RepeatMasker	LINE/RTE-BovB	818022	818581	776	-	.	ID="RND-5_FAMILY-560";Tend="2108";Tstart="1515";shortTE="F";uid="718772ec-d053-4825-9409-fa3cc3406196"
NW_020272758.1	RepeatMasker	LTR/Pao	1188155	1193013	4037	-	.	ID="BEL1-I_AP";Tend="5758";Tstart="932";shortTE="F";uid="311e4810-a578-4215-af70-86df8884033d"
NW_020272758.1	RepeatMasker	DNA/hAT-Tip100	328008	328841	6710	-	.	ID="RND-5_FAMILY-3352";Tend="1807";Tstart="976";shortTE="F";uid="bda2cdbf-9ece-4b54-83af-f2019e1264ee"
NW_020272758.1	RepeatMasker	Unknown	866483	866914	1233	-	.	ID="RND-1_FAMILY-39";Tend="1440";Tstart="990";shortTE="F";uid="9260a330-82f8-4426-a788-0ae55dba03b6"
NW_020272758.1	RepeatMasker	Unknown	131666	131905	1757	-	.	ID="RND-1_FAMILY-142";Tend="1157";Tstart="918";shortTE="F";uid="cc4b5b78-2dcb-433c-9552-84eee1d9e5ad"
NW_020272758.1	RepeatMasker	DNA/hAT	588593	589299	4325	-	.	ID="RND-1_FAMILY-466";Tend="1619";Tstart="905";shortTE="F";uid="ba10d142-ad7f-41e6-b826-035bb2cf425c"
NW_020272758.1	RepeatMasker	LINE/I-Jockey	6936	7811	1625	-	.	ID="RND-5_FAMILY-622";Tend="2114";Tstart="1193";shortTE="F";uid="4a4f965b-d8fb-42bd-8eab-9b09db869f66"
NW_020272758.1	RepeatMasker	DNA/hAT-hAT19	1309120	1309342	750	-	.	ID="RND-6_FAMILY-32";Tend="1716";Tstart="1504";shortTE="F";uid="1df6947e-3c2b-4eda-b5d3-06aaff7601e6"
NW_020272758.1	RepeatMasker	Unknown	887972	888098	516	-	.	ID="RND-6_FAMILY-848";Tend="1899";Tstart="1767";shortTE="F";uid="5f54d69f-9795-444e-b680-71acc4463e6e"
NW_020272758.1	RepeatMasker	Unknown	1378414	1378902	4050	-	.	ID="RND-1_FAMILY-428";Tend="1401";Tstart="908";shortTE="F";uid="6e7efea5-1ec7-44ca-9d74-ed28dc144917"
NW_020272758.1	RepeatMasker	DNA/TcMar-Pogo	488099	488259	881	-	.	ID="RND-1_FAMILY-257";Tend="1170";Tstart="986";shortTE="F";uid="60f9f88b-d594-4951-aa31-4f91f793de48"
NW_020272758.1	RepeatMasker	LINE/R1	450844	452103	3465	-	.	ID="RND-6_FAMILY-6559";TEgroup="ctg_1046%7CRND-6_FAMILY-6559%7C1";Tend="2346";Tstart="831";shortTE="F";uid="f8e06fb5-3842-4349-b3bb-aee727a1fd55"
NW_020272758.1	RepeatMasker	Unknown	1231273	1231678	3125	-	.	ID="RND-1_FAMILY-465";Tend="1607";Tstart="1204";shortTE="F";uid="956bffa2-511e-4545-a1b1-63462811169f"
NW_020272758.1	RepeatMasker	Unknown	681082	681269	859	-	.	ID="RND-5_FAMILY-2494";Tend="1386";Tstart="1189";shortTE="F";uid="0282dcd4-2b82-4268-bd6c-9ff5a0f8a977"
NW_020272758.1	RepeatMasker	DNA/hAT-hAT19	1655351	1656777	1566	-	.	ID="RND-6_FAMILY-5620";Tend="2822";Tstart="1392";shortTE="F";uid="0213e1d6-38dd-4ccf-95d7-9cf48021f5fd"
NW_020272758.1	RepeatMasker	LINE/L2	1025653	1026417	1610	-	.	ID="RND-5_FAMILY-1787";Tend="2105";Tstart="1381";shortTE="F";uid="201e0127-bf2f-4204-8c8f-cb21f3d3ad61"
NW_020272758.1	RepeatMasker	Unknown	174899	175332	2691	-	.	ID="RND-1_FAMILY-39";Tend="1436";Tstart="990";shortTE="F";uid="e0e4a18e-efe3-41ff-9798-8f8f99bf4131"
NW_020272758.1	RepeatMasker	Unknown	1811919	1812353	2563	-	.	ID="RND-6_FAMILY-6279";Tend="1155";Tstart="763";shortTE="F";uid="f71befb1-54f6-45ed-8dd0-29b8cb20777d"
NW_020272758.1	RepeatMasker	DNA/Ginger-2	954926	955272	439	-	.	ID="rnd-6_family-10024";Tend="1447";Tstart="1238";shortTE="F";uid="e77bcdb8-5de6-497e-866d-e1b365d718c7"
NW_020272758.1	RepeatMasker	Unknown	729824	730188	2521	-	.	ID="RND-5_FAMILY-1288";Tend="1337";Tstart="947";shortTE="F";uid="a384143c-c67f-446d-94ae-06c8fe3acc40"
NW_020272758.1	RepeatMasker	DNA/hAT-Charlie	1095279	1095706	2083	-	.	ID="RND-4_FAMILY-616";Tend="1367";Tstart="942";shortTE="F";uid="7f4b4389-a06e-4db9-8251-ecffd65b6d1d"
NW_020272758.1	RepeatMasker	LINE/I-Jockey	1114102	1115306	1113	-	.	ID="VINGI-38_LMI";Tend="2935";Tstart="1843";shortTE="F";uid="0ed5a941-5083-4b51-97d7-b97aa09618b7"
NW_020272758.1	RepeatMasker	DNA/hAT-hAT19	1124204	1124650	401	-	.	ID="RND-6_FAMILY-4113";Tend="1677";Tstart="1236";shortTE="F";uid="fafcb8a6-cc97-41b9-b7f7-69f05169c571"
NW_020272758.1	RepeatMasker	LTR/Copia	847160	847409	1080	-	.	ID="RND-6_FAMILY-2479";Tend="2673";Tstart="2414";shortTE="F";uid="a396976a-8b07-43d5-9d06-8299e3ebfc92"
NW_020272758.1	RepeatMasker	DNA/TcMar-Tc1	855235	857758	7535	-	.	ID="RND-1_FAMILY-375";TEgroup="ctg_1046%7CRND-1_FAMILY-375%7C1";Tend="1567";Tstart="33";shortTE="F";uid="7ded9e24-382b-4ead-a568-f39939294428"
NW_020272758.1	RepeatMasker	Unknown	1481810	1482057	926	-	.	ID="RND-5_FAMILY-833";Tend="1315";Tstart="1063";shortTE="F";uid="64f16a9e-ad00-42cf-9dd2-4b61afd44059"
NW_020272758.1	RepeatMasker	DNA/hAT	1395088	1396435	8433	-	.	ID="RND-6_FAMILY-11930";Tend="1810";Tstart="427";shortTE="F";uid="7a8e8386-7b4b-489f-84b2-bacb73442338"
NW_020272758.1	RepeatMasker	DNA/hAT-Charlie	793475	793879	2145	-	.	ID="RND-4_FAMILY-616";Tend="1351";Tstart="947";shortTE="F";uid="389c86a2-46f4-4464-b6b1-5f58f2df3ecb"
NW_020272758.1	RepeatMasker	DNA/hAT-hAT19	1123143	1123344	436	-	.	ID="RND-6_FAMILY-4113";Tend="2163";Tstart="1949";shortTE="F";uid="05628cbe-ead2-423b-bc19-f4fe46c04198"
NW_020272758.1	RepeatMasker	Unknown	1427532	1427682	732	-	.	ID="RND-6_FAMILY-3693";Tend="586";Tstart="427";shortTE="F";uid="25784e1e-e2a2-4c40-bbcb-093542d38722"
NW_020272758.1	RepeatMasker	DNA/hAT	791777	791939	828	-	.	ID="RND-3_FAMILY-12";Tend="1423";Tstart="1248";shortTE="F";uid="a559f327-b060-4dcc-ab8e-ef9a90202e46"
NW_020272758.1	RepeatMasker	DNA/hAT-Tip100	1399534	1399801	636	-	.	ID="RND-1_FAMILY-404";Tend="1240";Tstart="959";shortTE="F";uid="4b4dd9c0-695e-4da9-924e-446f1ffb0ac8"
NW_020272758.1	RepeatMasker	DNA/hAT-hAT19	814269	814623	980	-	.	ID="DNA8-74_AP";Tend="413";Tstart="5";shortTE="F";uid="55d93bcb-565a-479e-9085-4b755553a439"
NW_020272758.1	RepeatMasker	Unknown	280700	281053	2255	-	.	ID="RND-1_FAMILY-133";Tend="1260";Tstart="887";shortTE="F";uid="d8e1c159-94be-4006-a339-faf0687f8356"
NW_020272758.1	RepeatMasker	Unknown	19208	19474	1976	-	.	ID="RND-1_FAMILY-12";Tend="1209";Tstart="949";shortTE="F";uid="8693ca43-fe4b-4a39-9d06-bc5a55ea7709"
NW_020272758.1	RepeatMasker	LTR/Pao	1493283	1493517	1038	-	.	ID="RND-6_FAMILY-6706";Tend="1159";Tstart="908";shortTE="F";uid="be6b2519-f125-4dd4-ad1a-4ade898eed2e"
NW_020272758.1	RepeatMasker	DNA/hAT-Tip100	101725	101975	1460	-	.	ID="RND-4_FAMILY-93";Tend="1216";Tstart="962";shortTE="F";uid="541ea942-e0b3-4843-9933-b2df256ff1ff"
NW_020272758.1	RepeatMasker	DNA/hAT-Tip100	891783	892171	1616	-	.	ID="RND-1_FAMILY-56";Tend="1396";Tstart="991";shortTE="F";uid="6bb7392f-4aa4-4a77-9114-b80430d451e7"
NW_020272758.1	RepeatMasker	DNA	1825461	1825687	476	-	.	ID="RND-1_FAMILY-306";Tend="1835";Tstart="1553";shortTE="F";uid="b858ea42-eccb-4daf-88bb-3de9e9bee3ef"
NW_020272758.1	RepeatMasker	LINE/CR1	1857889	1858328	1449	-	.	ID="RND-6_FAMILY-3671";Tend="1598";Tstart="1145";shortTE="F";uid="052d92cd-955c-41ca-bc4e-237aebbd3424"
NW_020272758.1	RepeatMasker	Unknown	399201	400339	8323	-	.	ID="RND-1_FAMILY-133";Tend="1682";Tstart="534";shortTE="F";uid="ee9042fa-b286-42fb-a824-57ed3550387d"
NW_020272758.1	RepeatMasker	Unknown	286898	287291	2313	-	.	ID="RND-1_FAMILY-434";Tend="1316";Tstart="902";shortTE="F";uid="957dbb5b-8349-4467-8a32-8854b91fdfc3"
NW_020272758.1	RepeatMasker	LINE/I-Jockey	1130386	1130540	440	-	.	ID="RND-5_FAMILY-126";Tend="3297";Tstart="3139";shortTE="F";uid="09edb266-295b-44f8-81fc-6f868edbe396"
NW_020272758.1	RepeatMasker	LINE/I-Jockey	1410137	1410536	701	-	.	ID="RND-5_FAMILY-7281";Tend="890";Tstart="506";shortTE="F";uid="249adf11-c518-4338-a1ed-c210cf0483f3"
NW_020272758.1	RepeatMasker	DNA/hAT-Tip100	1199482	1199682	1188	-	.	ID="RND-5_FAMILY-8935";Tend="1271";Tstart="1068";shortTE="F";uid="5196b3d2-8183-4a01-b482-987d13bb4103"
NW_020272758.1	RepeatMasker	Unknown	1642468	1642577	651	-	.	ID="RND-5_FAMILY-7398";Tend="1313";Tstart="1205";shortTE="F";uid="8a9cd132-de2b-4301-b599-0371fd2412b1"
NW_020272758.1	RepeatMasker	DNA/hAT-hAT19	777800	778089	1406	-	.	ID="RND-5_FAMILY-5604";Tend="1693";Tstart="1405";shortTE="F";uid="d0937c56-5403-4457-b08f-5076c2e6af66"
NW_020272758.1	RepeatMasker	Unknown	46504	46916	3038	-	.	ID="RND-1_FAMILY-443";Tend="1413";Tstart="984";shortTE="F";uid="5f49d992-9580-49fd-bf5f-5240aac480ef"
NW_020272758.1	RepeatMasker	Unknown	1329958	1330351	1870	-	.	ID="RND-6_FAMILY-3693";Tend="911";Tstart="516";shortTE="F";uid="7e3eaa6e-3fca-479c-930d-5c7c2f18548f"
NW_020272758.1	RepeatMasker	DNA/hAT-Ac	729618	729794	707	-	.	ID="RND-6_FAMILY-7145";Tend="1910";Tstart="1700";shortTE="F";uid="6643663a-1a88-4cb5-843e-3a3db1140ad9"
NW_020272758.1	RepeatMasker	DNA	1305571	1305724	873	-	.	ID="RND-1_FAMILY-16";Tend="1122";Tstart="968";shortTE="F";uid="4cc5cd95-9656-4742-9794-8bd2641e0a29"
NW_020272758.1	RepeatMasker	LTR/Gypsy	990446	991001	1747	-	.	ID="GYPSY2-I_AP";Tend="2471";Tstart="1526";shortTE="F";uid="1bf6c38f-37ce-4f06-89ce-c26eaa285cee"
NW_020272758.1	RepeatMasker	DNA/hAT-hAT19	1813093	1813349	1059	-	.	ID="RND-1_FAMILY-13";Tend="1183";Tstart="898";shortTE="F";uid="3bcd194c-875e-4b5e-9c0b-d0634bb31bbd"
NW_020272758.1	RepeatMasker	DNA/hAT-Charlie	627978	628479	3328	-	.	ID="RND-1_FAMILY-210";Tend="1395";Tstart="911";shortTE="F";uid="8fc1f0c9-b556-4e51-b449-acfd5dca008e"
NW_020272758.1	RepeatMasker	LINE/I-Jockey	547310	547907	4775	-	.	ID="RND-6_FAMILY-3341";Tend="2388";Tstart="1769";shortTE="F";uid="5bf0f4cb-b95d-4f35-858e-72df84395a50"
NW_020272758.1	RepeatMasker	LINE/I	466281	467031	496	-	.	ID="RND-5_FAMILY-291";Tend="1812";Tstart="1066";shortTE="F";uid="5e671544-4915-4f7f-8d01-a8913aa02dfa"
NW_020272758.1	RepeatMasker	DNA/hAT-Charlie	450452	450856	2533	-	.	ID="RND-6_FAMILY-8365";Tend="1384";Tstart="927";shortTE="F";uid="32526885-81e4-4d90-b0d7-4935ce85eec1"
NW_020272758.1	RepeatMasker	DNA/TcMar-Mariner	1517282	1517418	419	-	.	ID="MARINER-25_SIN";Tend="846";Tstart="715";shortTE="F";uid="ad271abc-af02-491e-a305-8f32697601da"
NW_020272758.1	RepeatMasker	LINE/CR1	138248	139035	1313	-	.	ID="RND-5_FAMILY-102";Tend="1423";Tstart="552";shortTE="F";uid="ab157dff-79c1-4c0e-a64d-30ae6c4bbc6d"
NW_020272758.1	RepeatMasker	DNA/hAT-hAT19	928669	929300	2183	-	.	ID="dna8-109_ap";Tend="674";Tstart="1";shortTE="F";uid="6d775535-be5a-48c5-ae1a-94b580829847"
NW_020272758.1	RepeatMasker	DNA/hAT-Tip100	1586286	1586549	1442	-	.	ID="RND-1_FAMILY-168";Tend="1233";Tstart="972";shortTE="F";uid="9e7be783-822a-4a6c-885f-b432c98dd18f"
NW_020272758.1	RepeatMasker	DNA/hAT-Tip100	1399204	1399356	579	-	.	ID="RND-1_FAMILY-404";Tend="1386";Tstart="1239";shortTE="F";uid="941b6030-c200-4ccf-a22b-cddd820d84bf"
NW_020272758.1	RepeatMasker	Unknown	1282113	1283263	8541	-	.	ID="RND-6_FAMILY-24434";Tend="1997";Tstart="863";shortTE="F";uid="f39d6b50-6d3d-4802-bd68-e04d30527583"
NW_020272758.1	RepeatMasker	DNA	461617	462199	4035	-	.	ID="RND-5_FAMILY-1556";Tend="1526";Tstart="898";shortTE="F";uid="15c87388-eac2-47f8-a23b-00548930dc16"
NW_020272758.1	RepeatMasker	DNA/hAT-hAT19	519314	519495	506	-	.	ID="rnd-6_family-6226";Tend="1356";Tstart="1204";shortTE="F";uid="c0489d08-41b5-4ea8-a429-a266fa4e4c3e"
NW_020272758.1	RepeatMasker	DNA/hAT-hAT19	1122307	1122467	485	-	.	ID="RND-6_FAMILY-4113";Tend="3299";Tstart="3139";shortTE="F";uid="bf4ddf0d-c048-46e5-ac79-2be8ff5e048d"
NW_020272758.1	RepeatMasker	DNA/hAT-Charlie	26394	26790	2154	-	.	ID="RND-5_FAMILY-647";Tend="1515";Tstart="1110";shortTE="F";uid="379cdb93-e2f1-4baf-93f4-b5c34161491e"
NW_020272758.1	RepeatMasker	DNA/hAT-Tip100	779166	779363	975	-	.	ID="RND-5_FAMILY-4793";Tend="1438";Tstart="1236";shortTE="F";uid="4effcbb1-c8af-4b33-b969-18b38fa9ae46"
NW_020272758.1	RepeatMasker	LINE/I-Jockey	1043465	1045909	11389	-	.	ID="RND-5_FAMILY-5700";Tend="2435";Tstart="270";shortTE="F";uid="426354fd-24ee-4d17-9f21-bfe6ec421cc7"
NW_020272758.1	RepeatMasker	DNA/hAT-Ac	82506	82831	2263	-	.	ID="RND-6_FAMILY-7681";Tend="1242";Tstart="908";shortTE="F";uid="07761dff-a27f-43d7-859b-3f489e1afd16"
NW_020272758.1	RepeatMasker	DNA/hAT	963289	963676	1504	-	.	ID="RND-6_FAMILY-3160";Tend="1271";Tstart="899";shortTE="F";uid="ced8a228-5c71-4883-a37b-7d594f128853"
NW_020272758.1	RepeatMasker	DNA/hAT-hAT19	1436760	1436900	779	-	.	ID="DNA8-52B_AP";Tend="787";Tstart="646";shortTE="F";uid="359d4397-c13b-4ec2-9e82-670cccaccc9c"
NW_020272758.1	RepeatMasker	DNA/MULE-MuDR	1638598	1638956	826	-	.	ID="RND-5_FAMILY-2310";Tend="794";Tstart="441";shortTE="F";uid="25f102e9-6854-4d09-b3c3-22a9bb128f64"
NW_020272758.1	RepeatMasker	Unknown	241904	242025	520	-	.	ID="RND-5_FAMILY-2803";Tend="1582";Tstart="1472";shortTE="F";uid="02b737d2-ad34-4034-b92c-cdec1c8dc7e3"
NW_020272758.1	RepeatMasker	DNA/hAT-Charlie	773840	774377	2584	-	.	ID="rnd-6_family-284";Tend="2287";Tstart="1897";shortTE="F";uid="a14da7ce-d071-4949-8a6f-d46bb173fb8c"
NW_020272759.1	RepeatMasker	Unknown	3167	3525	2541	-	.	ID="RND-6_FAMILY-6710";Tend="1497";Tstart="1134";shortTE="F";uid="2e03c35c-6026-4a93-984d-c4ee445b83c6"
NW_020272760.1	RepeatMasker	DNA/hAT-hAT19	1513	1736	529	+	.	ID="RND-6_FAMILY-3832";Tend="1848";Tstart="1608";shortTE="F";uid="74e2d8a2-8878-47a5-93ec-829552daf9ba"
NW_020271817.1	RepeatMasker	LTR/Gypsy	1	1830	12089	+	.	ID="RND-6_FAMILY-6524";Tend="2962";Tstart="1140";shortTE="F";uid="c7fc850d-6bdb-4f29-bad4-dbfd0521c104"
NW_020271817.1	RepeatMasker	LINE/RTE-X	2012	2556	4065	+	.	ID="RND-1_FAMILY-85";Tend="1731";Tstart="1183";shortTE="F";uid="4612c712-cc8c-40a6-8fb1-1b22d146e0ca"
NW_020271817.1	RepeatMasker	DNA/TcMar-m44	2761	3188	1035	-	.	ID="mariner-2_ap";Tend="1847";Tstart="1310";shortTE="F";uid="ce7ac856-0585-484b-92ab-3c1896843f13"
NW_020272762.1	RepeatMasker	Unknown	367157	367605	2201	+	.	ID="RND-1_FAMILY-310";Tend="1405";Tstart="927";shortTE="F";uid="6c00372c-f288-4614-b257-fd9b6ff86009"
NW_020272762.1	RepeatMasker	LINE/L2	185948	186204	982	+	.	ID="RND-6_FAMILY-3919";Tend="400";Tstart="157";shortTE="F";uid="2ce727ef-a9c4-4934-bb65-e3cfc185f62e"
NW_020272762.1	RepeatMasker	Unknown	420992	421262	1342	+	.	ID="RND-6_FAMILY-4657";Tend="1379";Tstart="1112";shortTE="F";uid="4f5982ec-cffe-411d-bfe3-5d7ae73b05fe"
NW_020272762.1	RepeatMasker	Unknown	22062	22205	960	+	.	ID="RND-6_FAMILY-30621";Tend="1228";Tstart="1083";shortTE="F";uid="345ef539-2873-4859-8d10-e6c64cd8d477"
NW_020272762.1	RepeatMasker	DNA/hAT-Tip100	118086	118885	4539	+	.	ID="RND-6_FAMILY-2837";Tend="1648";Tstart="824";shortTE="F";uid="4c712c7e-7217-48cf-963e-7231d45b255a"
NW_020272762.1	RepeatMasker	LINE/RTE-BovB	451276	452095	2765	+	.	ID="RND-6_FAMILY-1011";Tend="1754";Tstart="481";shortTE="F";uid="ee313f09-e6cf-4d49-ae65-fc859b13f915"
NW_020272762.1	RepeatMasker	DNA/hAT-Charlie	418191	418433	1182	+	.	ID="RND-6_FAMILY-8683";Tend="1332";Tstart="1090";shortTE="F";uid="4129fa2f-86a3-4246-81b5-aaac52ae0877"
NW_020272762.1	RepeatMasker	Unknown	494628	495091	3990	+	.	ID="RND-6_FAMILY-1297";Tend="1610";Tstart="1143";shortTE="F";uid="74c137c9-acf5-4b03-9987-4f367c7e9d71"
NW_020272762.1	RepeatMasker	DNA/hAT-Charlie	284705	285235	4217	+	.	ID="RND-1_FAMILY-475";Tend="1468";Tstart="943";shortTE="F";uid="d8b15464-3e91-43f2-923f-ca9525992cc4"
NW_020272762.1	RepeatMasker	RC/Helitron	143686	143837	1014	+	.	ID="RND-6_FAMILY-4583";Tend="721";Tstart="561";shortTE="F";uid="b12899de-17e0-4020-ae4a-b999b86ab050"
NW_020272762.1	RepeatMasker	DNA/hAT-Tip100	265311	265529	724	+	.	ID="RND-6_FAMILY-10174";Tend="414";Tstart="184";shortTE="F";uid="482b5006-207e-4d47-a821-3dacb684056d"
NW_020272762.1	RepeatMasker	LTR/Pao	479061	479476	544	+	.	ID="RND-5_FAMILY-5415";Tend="1494";Tstart="1084";shortTE="F";uid="fb0796f0-d09f-422d-8426-593291bdc106"
NW_020272762.1	RepeatMasker	DNA	477193	477517	2402	+	.	ID="RND-5_FAMILY-16582";Tend="1242";Tstart="915";shortTE="F";uid="40c5f84a-a1f8-4068-a468-8119aa1743f5"
NW_020272762.1	RepeatMasker	DNA/Ginger-1	9623	10535	5449	+	.	ID="RND-1_FAMILY-448";Tend="1821";Tstart="937";shortTE="F";uid="f16770b4-a8fa-4aad-b87a-2714f6972cb9"
NW_020272762.1	RepeatMasker	LTR/Pao	480908	481693	542	+	.	ID="RND-5_FAMILY-5415";Tend="2491";Tstart="1723";shortTE="F";uid="5c192f31-0b31-44d8-a9e8-fda28bbbfdb0"
NW_020272762.1	RepeatMasker	DNA/hAT-Charlie	422383	423020	4660	+	.	ID="RND-5_FAMILY-2288";Tend="1532";Tstart="920";shortTE="F";uid="f084cd5f-7046-42dc-b343-0d820efa232d"
NW_020272762.1	RepeatMasker	DNA/hAT	79714	80392	4756	+	.	ID="RND-4_FAMILY-790";Tend="1655";Tstart="934";shortTE="F";uid="5f6ab7fb-fba1-4257-a795-b782fea9b29b"
NW_020272762.1	RepeatMasker	DNA/hAT-Charlie	403389	403584	1031	+	.	ID="RND-1_FAMILY-388";Tend="761";Tstart="583";shortTE="F";uid="8e6b3e36-a231-4269-9d5b-5e69746abcbf"
NW_020272762.1	RepeatMasker	Unknown	181695	183199	833	+	.	ID="RND-6_FAMILY-3205";Tend="2097";Tstart="597";shortTE="F";uid="bdf8f3d1-0993-4710-8286-5bf69841f5a7"
NW_020272762.1	RepeatMasker	Unknown	282389	282556	479	+	.	ID="RND-6_FAMILY-7592";TEgroup="ctg_1050%7CRND-6_FAMILY-7592%7C1";Tend="2789";Tstart="2624";shortTE="T";uid="8fe77e48-f1e5-4610-861b-91302b891186"
NW_020272762.1	RepeatMasker	Unknown	6581	6955	2177	+	.	ID="RND-5_FAMILY-486";Tend="1236";Tstart="865";shortTE="F";uid="0c96f51d-7ef9-400f-8d66-1e10517f5239"
NW_020272762.1	RepeatMasker	RC/Helitron	144122	145098	4859	+	.	ID="RND-6_FAMILY-4583";Tend="1715";Tstart="717";shortTE="F";uid="8cf3bde1-b6f0-47d3-9e7f-9b084fc7243a"
NW_020272762.1	RepeatMasker	LINE/Penelope	517661	517829	758	+	.	ID="RND-5_FAMILY-147";Tend="1480";Tstart="1322";shortTE="F";uid="03aa86d4-67f8-4068-9508-ebc8e89b9a64"
NW_020272762.1	RepeatMasker	LINE/CR1	192309	194997	2571	+	.	ID="RND-6_FAMILY-3671";Tend="2575";Tstart="637";shortTE="F";uid="1aed331d-6db9-4512-9375-8e022da1f9b5"
NW_020272762.1	RepeatMasker	DNA/hAT-Tip100	336191	336428	1663	+	.	ID="RND-6_FAMILY-14131";Tend="1845";Tstart="1607";shortTE="F";uid="d9d9ba8f-c3db-4478-b2be-1d14b9eb0489"
NW_020272762.1	RepeatMasker	DNA/hAT-Tip100	427516	427798	1659	+	.	ID="RND-1_FAMILY-384";Tend="1287";Tstart="951";shortTE="F";uid="28818a8a-cde4-40f6-ba6f-d83b274764f4"
NW_020272762.1	RepeatMasker	RC/Helitron	42176	42688	1941	+	.	ID="RND-4_FAMILY-485";Tend="1205";Tstart="739";shortTE="F";uid="e3f9f417-b484-4c4a-9d56-d22ef077bb5e"
NW_020272762.1	RepeatMasker	LTR/Pao	364016	364192	941	+	.	ID="RND-6_FAMILY-341";Tend="2106";Tstart="1927";shortTE="F";uid="0818cb85-cfc4-44ed-b734-56206307e598"
NW_020272762.1	RepeatMasker	DNA/hAT-Tip100	124643	125007	2449	+	.	ID="RND-1_FAMILY-174";Tend="1801";Tstart="1450";shortTE="F";uid="935efee0-b237-4109-a247-b511383bac84"
NW_020272762.1	RepeatMasker	Unknown	463839	464134	1528	+	.	ID="RND-4_FAMILY-213";Tend="1312";Tstart="1005";shortTE="F";uid="a8186d37-ad01-4357-9cbe-ca88001aede3"
NW_020272762.1	RepeatMasker	DNA/hAT-Charlie	429824	429944	779	+	.	ID="DNA8-55_AP";Tend="124";Tstart="1";shortTE="F";uid="26757be8-2daf-4ff0-8d1b-d4bfd915b6d0"
NW_020272762.1	RepeatMasker	Unknown	452265	452595	1168	+	.	ID="RND-1_FAMILY-39";Tend="1441";Tstart="1022";shortTE="F";uid="fb0dc172-b003-48d5-ba81-8d08603c5871"
NW_020272762.1	RepeatMasker	DNA/hAT-hAT19	3527	4181	3385	+	.	ID="RND-1_FAMILY-200";Tend="1597";Tstart="949";shortTE="F";uid="a7ba2957-2955-4871-9f30-062f2410750e"
NW_020272762.1	RepeatMasker	DNA/hAT-Blackjack	199779	199880	462	+	.	ID="HAT-12_LMI";Tend="101";Tstart="1";shortTE="F";uid="c9da853d-8fea-4a94-b35c-905910b618e9"
NW_020272762.1	RepeatMasker	DNA/hAT-hATm	462316	463441	3739	+	.	ID="RND-1_FAMILY-254";Tend="1561";Tstart="458";shortTE="F";uid="e5394bf9-0592-4747-b8c8-7a5b0e9e5b33"
NW_020272762.1	RepeatMasker	DNA	439601	439841	1497	+	.	ID="RND-5_FAMILY-5941";Tend="1184";Tstart="929";shortTE="F";uid="51e91a21-587f-45f1-b83d-8ff9ef2b13e2"
NW_020272762.1	RepeatMasker	Unknown	196060	196428	949	+	.	ID="RND-1_FAMILY-415";Tend="1177";Tstart="854";shortTE="F";uid="85102082-b803-4807-949d-5e8365c7e57e"
NW_020272762.1	RepeatMasker	DNA/hAT-Tip100	11004	11310	2120	+	.	ID="RND-5_FAMILY-153";Tend="1409";Tstart="1112";shortTE="F";uid="4cfe225b-716c-4465-ae4c-e24dc129ea7f"
NW_020272762.1	RepeatMasker	Unknown	368214	368607	2171	+	.	ID="RND-5_FAMILY-486";Tend="1468";Tstart="1098";shortTE="F";uid="8ce29707-ed5a-4b43-b380-5ef994e7500e"
NW_020272762.1	RepeatMasker	DNA	351451	351637	1343	+	.	ID="RND-6_FAMILY-5089";Tend="1044";Tstart="861";shortTE="F";uid="67f31fce-4550-4e74-8903-e5a647ed8bd0"
NW_020272762.1	RepeatMasker	DNA/hAT-Tip100	229750	230360	709	+	.	ID="RND-6_FAMILY-3168";TEgroup="ctg_1050%7CRND-6_FAMILY-3168%7C1";Tend="1598";Tstart="630";shortTE="F";uid="9b1c4e8c-e22b-4a04-8c1d-bc0bad69abe4"
NW_020272762.1	RepeatMasker	DNA/hAT-Tip100	170976	171518	2165	+	.	ID="RND-5_FAMILY-4793";Tend="1443";Tstart="909";shortTE="F";uid="f6f36412-af64-4bb3-b570-eee7ad2938da"
NW_020272762.1	RepeatMasker	Unknown	11809	12196	2474	+	.	ID="RND-1_FAMILY-373";Tend="1421";Tstart="985";shortTE="F";uid="b9219896-36cb-4892-810a-341903f84506"
NW_020272762.1	RepeatMasker	DNA/hAT-Tip100	414819	415628	6381	+	.	ID="RND-5_FAMILY-3352";Tend="1778";Tstart="972";shortTE="F";uid="e747d027-9576-4ce0-b5b8-4e8cbee6bdab"
NW_020272762.1	RepeatMasker	Unknown	140858	141436	3014	+	.	ID="RND-1_FAMILY-334";Tend="1615";Tstart="1044";shortTE="F";uid="35e69020-2e0e-484c-bd23-bc527a8b4f32"
NW_020272762.1	RepeatMasker	DNA/hAT-Tip100	334692	335516	5982	+	.	ID="RND-5_FAMILY-2420";Tend="1615";Tstart="797";shortTE="F";uid="db55b1e9-b6aa-4c20-9dc1-14a358c2f00b"
NW_020272762.1	RepeatMasker	DNA/hAT-Ac	483478	484697	8975	+	.	ID="RND-6_FAMILY-1259";Tend="1789";Tstart="566";shortTE="F";uid="cce66193-1716-4397-ac88-bc5302e05d8b"
NW_020272762.1	RepeatMasker	DNA/Sola-1	284289	284621	932	+	.	ID="RND-6_FAMILY-8900";Tend="433";Tstart="69";shortTE="F";uid="462a0775-77c9-4dd8-9b69-a0f95f17d8d7"
NW_020272762.1	RepeatMasker	DNA/hAT-Charlie	403970	404166	797	+	.	ID="RND-1_FAMILY-388";Tend="930";Tstart="774";shortTE="F";uid="8554a15b-62b6-4405-a05c-fdace50f3b60"
NW_020272762.1	RepeatMasker	RC/Helitron	296	2007	13725	+	.	ID="RND-5_FAMILY-3341";Tend="2543";Tstart="799";shortTE="F";uid="b968f5f2-77bc-49c3-ba81-6a6be500c594"
NW_020272762.1	RepeatMasker	Unknown	418006	418170	966	+	.	ID="RND-1_FAMILY-26";Tend="1236";Tstart="1065";shortTE="F";uid="b0699240-7ea0-46ac-a5a7-8c4632335b19"
NW_020272762.1	RepeatMasker	DNA	478000	478275	2129	+	.	ID="RND-5_FAMILY-16582";Tend="1510";Tstart="1235";shortTE="F";uid="a3488795-b021-441a-95c9-a635bc81b3af"
NW_020272762.1	RepeatMasker	DNA/hAT-hAT19	203908	204790	3723	+	.	ID="RND-5_FAMILY-545";Tend="1895";Tstart="984";shortTE="F";uid="ec538ff4-0971-4f0c-893b-da4db0ccb42a"
NW_020272762.1	RepeatMasker	DNA/hAT-Tip100	108457	108974	3569	+	.	ID="RND-1_FAMILY-101";Tend="1417";Tstart="904";shortTE="F";uid="81163c3b-858c-4dc0-a241-913289cacd7e"
NW_020272762.1	RepeatMasker	DNA/hAT-Tip100	359731	360225	2166	+	.	ID="RND-6_FAMILY-11892";Tend="1540";Tstart="1049";shortTE="F";uid="e4169cc3-70ba-46d2-8a63-74fdaaf886dd"
NW_020272762.1	RepeatMasker	Unknown	121340	121522	519	+	.	ID="RND-6_FAMILY-3280";Tend="1185";Tstart="1003";shortTE="F";uid="cb068609-bf5d-46f8-a900-e363b1c8f0ed"
NW_020272762.1	RepeatMasker	LINE/CR1	53719	54132	2571	+	.	ID="RND-1_FAMILY-504";Tend="1630";Tstart="1233";shortTE="F";uid="e6034163-9d8c-4e51-bceb-600ae26d5971"
NW_020272762.1	RepeatMasker	Unknown	70993	71104	452	+	.	ID="RND-6_FAMILY-6700";Tend="1332";Tstart="1220";shortTE="F";uid="7034613e-cc44-4a81-b700-a15c70c08f5a"
NW_020272762.1	RepeatMasker	DNA/hAT-Charlie	143165	143649	2589	+	.	ID="RND-1_FAMILY-71";Tend="1387";Tstart="918";shortTE="F";uid="a1d8fae6-1f0a-481c-9d95-663c9cfe15df"
NW_020272762.1	RepeatMasker	RC/Helitron	285356	285651	1012	+	.	ID="RND-6_FAMILY-352";Tend="2008";Tstart="1779";shortTE="F";uid="4373da1e-70d0-47f6-91b4-75e22828ba82"
NW_020272762.1	RepeatMasker	DNA/hAT-Charlie	352646	352775	823	+	.	ID="RND-5_FAMILY-1387";Tend="1435";Tstart="1306";shortTE="F";uid="3e306e26-3cbe-441c-a3ea-435c74066b43"
NW_020272762.1	RepeatMasker	DNA/hAT-hAT19	417449	417591	713	+	.	ID="RND-1_FAMILY-115";Tend="1274";Tstart="1139";shortTE="F";uid="f7464013-2566-4a48-824d-3a53b657eeac"
NW_020272762.1	RepeatMasker	DNA/Sola-1	285233	285361	677	+	.	ID="RND-6_FAMILY-8900";Tend="1237";Tstart="1108";shortTE="F";uid="a934a8c5-2a6c-4ed5-b508-a03030f5f5dd"
NW_020272762.1	RepeatMasker	DNA/hAT-Charlie	423916	424211	1308	+	.	ID="RND-4_FAMILY-616";Tend="1216";Tstart="938";shortTE="F";uid="ed992a26-4390-489f-a779-a63f043f824c"
NW_020272762.1	RepeatMasker	LTR/Gypsy	479754	480887	2650	+	.	ID="RND-5_FAMILY-621";Tend="1396";Tstart="417";shortTE="F";uid="1f512436-6ce0-4006-9f9d-65f2bd608c77"
NW_020272762.1	RepeatMasker	RC/Helitron	435863	436835	5331	+	.	ID="RND-5_FAMILY-882";Tend="2273";Tstart="659";shortTE="F";uid="492f091e-560b-4f71-a68c-ce1213a5972b"
NW_020272762.1	RepeatMasker	DNA	490545	490746	697	+	.	ID="TTAA12_AP";Tend="356";Tstart="165";shortTE="F";uid="41a2a447-1de6-4f6b-a5b2-3170fdfb1095"
NW_020272762.1	RepeatMasker	Unknown	170076	170193	561	+	.	ID="RND-1_FAMILY-6";Tend="1061";Tstart="947";shortTE="F";uid="f50704fe-54dc-46c1-9f57-3a367a319bf4"
NW_020272762.1	RepeatMasker	Unknown	367620	367802	1186	+	.	ID="RND-5_FAMILY-486";Tend="1104";Tstart="917";shortTE="F";uid="178fdea9-6610-4aab-8702-59ce9065762e"
NW_020272762.1	RepeatMasker	DNA/hAT-Tip100	351625	351764	744	+	.	ID="RND-1_FAMILY-44";Tend="1195";Tstart="1054";shortTE="F";uid="e4984ba5-072c-447d-939a-23a628c7dc8b"
NW_020272762.1	RepeatMasker	LINE/CR1	431228	432075	549	+	.	ID="RND-6_FAMILY-15091";Tend="1847";Tstart="1006";shortTE="F";uid="12c2398d-8bd0-45b5-8075-368d774c6f0b"
NW_020272762.1	RepeatMasker	DNA/hAT-Blackjack	201231	202241	1342	+	.	ID="hat-26_lmi";Tend="1710";Tstart="561";shortTE="F";uid="f39d3360-c40e-40a0-a9d7-1caedac6de47"
NW_020272762.1	RepeatMasker	LINE/I-Jockey	240280	241131	1371	+	.	ID="RND-6_FAMILY-5293";Tend="2548";Tstart="1680";shortTE="F";uid="ecd051ab-9c9e-4e31-8f0a-b857b81ca0ed"
NW_020272762.1	RepeatMasker	LINE/RTE-BovB	452590	452745	561	+	.	ID="RND-6_FAMILY-1011";Tend="1380";Tstart="1223";shortTE="F";uid="401a5771-cb9c-4495-b4ef-7c3b51b4ff9c"
NW_020272762.1	RepeatMasker	LINE/RTE-BovB	386127	386541	1085	+	.	ID="RND-5_FAMILY-1795";Tend="2055";Tstart="1561";shortTE="F";uid="0133db8f-1c40-4c05-8f02-e8493a893bd0"
NW_020272762.1	RepeatMasker	Unknown	21128	22078	3271	+	.	ID="RND-6_FAMILY-9911";Tend="1318";Tstart="514";shortTE="F";uid="8936b5f1-c685-45b5-880f-1cfe408e72ea"
NW_020272762.1	RepeatMasker	DNA/hAT-Tip100	341183	341330	721	+	.	ID="RND-6_FAMILY-9069";Tend="1116";Tstart="947";shortTE="F";uid="8f3ebb87-a2c2-4845-a960-28c85d02cc42"
NW_020272762.1	RepeatMasker	Unknown	507899	508435	2709	+	.	ID="RND-4_FAMILY-965";Tend="1440";Tstart="922";shortTE="F";uid="063082e1-7fc7-49b7-9d12-c75e5968cfd3"
NW_020272762.1	RepeatMasker	RC/Helitron	141902	142125	686	+	.	ID="RND-6_FAMILY-352";Tend="1987";Tstart="1778";shortTE="F";uid="a652bf67-4db7-4680-9741-36bd26bebeb7"
NW_020272762.1	RepeatMasker	RC/Helitron	309508	309939	1190	+	.	ID="HELITRON-2_HMM";Tend="5994";Tstart="5559";shortTE="F";uid="2986c259-d0ea-4601-a8d2-c27c08017707"
NW_020272762.1	RepeatMasker	DNA/hAT-hAT19	360799	361298	612	+	.	ID="RND-1_FAMILY-209";TEgroup="ctg_1050%7CRND-1_FAMILY-209%7C1";Tend="1691";Tstart="959";shortTE="T";uid="864a6071-ebc2-4b44-9d13-6b93df008813"
NW_020272762.1	RepeatMasker	DNA/hAT-Charlie	390833	391178	2227	+	.	ID="RND-5_FAMILY-2143";Tend="1262";Tstart="904";shortTE="F";uid="bcddcfef-81b6-4eb7-b7f6-910776027964"
NW_020272762.1	RepeatMasker	DNA	420403	420916	575	+	.	ID="DNA8-77_AP";TEgroup="ctg_1050%7CDNA8-77_AP%7C1";Tend="1253";Tstart="1";shortTE="F";uid="cc431ad6-e135-47fb-8831-7ae886fc93bb"
NW_020272762.1	RepeatMasker	Unknown	154195	154381	574	+	.	ID="RND-6_FAMILY-3280";Tend="1139";Tstart="791";shortTE="F";uid="38efac86-4064-404b-a3b9-0a7b2dd04441"
NW_020272762.1	RepeatMasker	DNA/hAT	544539	545187	4342	+	.	ID="RND-1_FAMILY-371";Tend="1611";Tstart="958";shortTE="F";uid="c25d76bc-5b08-436f-a19e-3956ea43ca25"
NW_020272762.1	RepeatMasker	DNA/hAT-hAT19	189092	190082	7373	+	.	ID="RND-1_FAMILY-8";Tend="1937";Tstart="869";shortTE="F";uid="d2120675-1167-4df2-9280-f24b7a6aaf84"
NW_020272762.1	RepeatMasker	DNA/hAT-hAT19	340354	341023	3247	+	.	ID="RND-1_FAMILY-209";Tend="1668";Tstart="985";shortTE="F";uid="644fe4c1-930d-4313-a451-c3bd00f1841e"
NW_020272762.1	RepeatMasker	LINE/I-Jockey	279625	280689	2388	+	.	ID="RND-6_FAMILY-1499";Tend="1922";Tstart="148";shortTE="F";uid="bb64f78c-ea93-4f16-a131-72aa2a03e3ee"
NW_020272762.1	RepeatMasker	DNA/hAT-Charlie	197481	198043	1398	+	.	ID="RND-5_FAMILY-1279";Tend="1422";Tstart="962";shortTE="F";uid="14fc5a78-437a-4e71-8c8d-a0175cefd881"
NW_020272762.1	RepeatMasker	DNA/Sola-1	398590	399194	3337	+	.	ID="RND-5_FAMILY-7406";Tend="1546";Tstart="941";shortTE="F";uid="79da7d3d-8607-4a3c-b9e7-c447c36f9eac"
NW_020272762.1	RepeatMasker	DNA/hAT-Charlie	353986	356113	7361	+	.	ID="RND-6_FAMILY-3988";TEgroup="ctg_1050%7CRND-6_FAMILY-3988%7C1";Tend="2880";Tstart="287";shortTE="F";uid="d808b54f-ce2a-4f8e-871d-83e82761d97c"
NW_020272762.1	RepeatMasker	DNA/hAT-hATm	26266	26426	587	+	.	ID="RND-6_FAMILY-2038";Tend="1587";Tstart="1426";shortTE="F";uid="385fb7fa-f76c-41dd-a7b8-c83322c9c453"
NW_020272762.1	RepeatMasker	Unknown	335841	336198	2563	+	.	ID="RND-5_FAMILY-10759";Tend="1524";Tstart="1173";shortTE="F";uid="a5b7ac32-9ac3-4775-82af-700e0bb64ded"
NW_020272762.1	RepeatMasker	Unknown	199816	199968	504	+	.	ID="RND-4_FAMILY-275";Tend="896";Tstart="748";shortTE="F";uid="19048fbf-2d7f-4fd2-980d-e8f7405570b7"
NW_020272762.1	RepeatMasker	Unknown	190281	190471	759	+	.	ID="RND-4_FAMILY-4127";Tend="1609";Tstart="1413";shortTE="F";uid="ba81add1-c0ac-4dc2-b4f1-3c594ac17107"
NW_020272762.1	RepeatMasker	LINE/RTE-BovB	259410	259951	1611	+	.	ID="RND-5_FAMILY-797";Tend="1296";Tstart="762";shortTE="F";uid="625ca997-5678-4d30-b27a-a854b26b4701"
NW_020272762.1	RepeatMasker	Unknown	203408	203557	895	+	.	ID="RND-6_FAMILY-29704";Tend="1180";Tstart="1034";shortTE="F";uid="edc533d1-7d50-4bcd-b99c-a49980631a69"
NW_020272762.1	RepeatMasker	DNA/TcMar-Pogo	169674	169796	539	+	.	ID="RND-6_FAMILY-1333";Tend="583";Tstart="462";shortTE="F";uid="f90acf24-fe96-4225-8052-9f8c83e08e2c"
NW_020272762.1	RepeatMasker	RC/Helitron	42706	43926	5497	+	.	ID="RND-5_FAMILY-113";Tend="1533";Tstart="303";shortTE="F";uid="59647338-9131-4729-8b70-50511e4e3dd0"
NW_020272762.1	RepeatMasker	DNA/hAT-Charlie	417141	417467	1773	+	.	ID="RND-6_FAMILY-8683";Tend="1090";Tstart="763";shortTE="F";uid="4fcac7bf-e90c-42de-a25a-68e9f701e0ee"
NW_020272762.1	RepeatMasker	Unknown	335440	335695	485	+	.	ID="RND-5_FAMILY-10759";TEgroup="ctg_1050%7CRND-5_FAMILY-10759%7C1";Tend="1587";Tstart="938";shortTE="F";uid="b6e855c0-3580-4d0f-a839-07fc11a3b3bb"
NW_020272762.1	RepeatMasker	LTR/Gypsy	252521	252639	402	+	.	ID="GYPSY68-I_AG";Tend="2258";Tstart="2142";shortTE="F";uid="434cc4bc-13b9-4455-a279-5133aedb59b4"
NW_020272762.1	RepeatMasker	DNA/hAT-Charlie	493714	493883	1402	+	.	ID="RND-1_FAMILY-246";Tend="1080";Tstart="911";shortTE="F";uid="aef18997-e0ae-4bc0-a8b1-0df094233bea"
NW_020272762.1	RepeatMasker	DNA/hAT-Tip100	245488	245645	431	+	.	ID="RND-6_FAMILY-2678";Tend="1143";Tstart="977";shortTE="F";uid="1000b325-ad77-4ad6-aa78-e6b6b38670d4"
NW_020272762.1	RepeatMasker	Unknown	349603	350547	6886	+	.	ID="RND-5_FAMILY-748";Tend="1813";Tstart="869";shortTE="F";uid="e2b60231-fdc5-40ff-a468-be189b15adfb"
NW_020272762.1	RepeatMasker	Unknown	170528	170840	2286	+	.	ID="RND-1_FAMILY-294";Tend="1265";Tstart="940";shortTE="F";uid="a0c8998d-1236-417b-b503-215d80fb1ecd"
NW_020272762.1	RepeatMasker	DNA/hAT-Charlie	430958	431125	855	+	.	ID="DNA8-55_AP";Tend="327";Tstart="164";shortTE="F";uid="5eeb323d-f61a-4b2b-877a-d92eb84e26c8"
NW_020272762.1	RepeatMasker	Unknown	342972	343145	562	+	.	ID="RND-6_FAMILY-3280";Tend="1168";Tstart="979";shortTE="F";uid="f0e08408-f8cc-4b00-b50c-ecc4bdc996c4"
NW_020272762.1	RepeatMasker	Unknown	116584	116753	825	+	.	ID="RND-6_FAMILY-57";Tend="750";Tstart="572";shortTE="F";uid="a0aa4f26-2401-41f5-ad64-aec7d9e4db83"
NW_020272762.1	RepeatMasker	Unknown	127809	128288	3819	+	.	ID="RND-5_FAMILY-1754";Tend="1421";Tstart="947";shortTE="F";uid="ae200946-bb90-4d52-9ec6-e850d37d8e71"
NW_020272762.1	RepeatMasker	DNA/hAT-Charlie	424703	424884	916	+	.	ID="rnd-4_family-616";Tend="1406";Tstart="1210";shortTE="F";uid="a3ca3fb4-ce09-40be-8829-3765d1f8aabd"
NW_020272762.1	RepeatMasker	LINE/CR1	431201	431839	571	-	.	ID="RND-6_FAMILY-5539";Tend="855";Tstart="199";shortTE="F";uid="21c58482-b814-4343-81ea-043c255f798d"
NW_020272762.1	RepeatMasker	Unknown	153216	153456	933	-	.	ID="RND-6_FAMILY-11540";Tend="1484";Tstart="1276";shortTE="F";uid="e73e87d0-e58f-49c1-83e5-fbe15048e803"
NW_020272762.1	RepeatMasker	DNA/hAT-Tip100	499273	499444	851	-	.	ID="RND-6_FAMILY-332";Tend="1134";Tstart="966";shortTE="F";uid="9e988291-f7a2-4b05-9542-2b1580cf6a70"
NW_020272762.1	RepeatMasker	Unknown	385711	385889	779	-	.	ID="RND-6_FAMILY-3280";Tend="1149";Tstart="965";shortTE="F";uid="568bcc65-90cb-47bc-a09a-c265772de119"
NW_020272762.1	RepeatMasker	DNA/hAT-Tip100	147976	148105	530	-	.	ID="RND-5_FAMILY-1609";Tend="1215";Tstart="1071";shortTE="F";uid="3ffd6b45-1d22-4bc5-8261-c82903b2b0e2"
NW_020272762.1	RepeatMasker	Unknown	374368	374862	3245	-	.	ID="RND-1_FAMILY-295";Tend="1445";Tstart="938";shortTE="F";uid="ec4fd3b7-4ec0-4742-898d-4677de728a4e"
NW_020272762.1	RepeatMasker	DNA/Ginger-2	7608	7715	459	-	.	ID="RND-6_FAMILY-9";Tend="1953";Tstart="1868";shortTE="F";uid="ff97d4d0-7a6c-4c77-a8ad-6212bda9e47c"
NW_020272762.1	RepeatMasker	DNA/PIF-Spy	36966	37127	478	-	.	ID="ISL2EU-3N1_CFL";Tend="351";Tstart="201";shortTE="F";uid="caccf6b1-f993-4fd8-8544-603bf898c914"
NW_020272762.1	RepeatMasker	Unknown	154382	154507	642	-	.	ID="RND-4_FAMILY-1193";Tend="1106";Tstart="989";shortTE="F";uid="61a3c1d7-856c-4a65-b6d4-4e703906eacf"
NW_020272762.1	RepeatMasker	DNA/TcMar-Mariner	164667	165188	3336	-	.	ID="RND-6_FAMILY-4250";Tend="1416";Tstart="891";shortTE="F";uid="284be9fe-b47a-45e5-9ae4-936d9a92b7fe"
NW_020272762.1	RepeatMasker	DNA/hAT-Tip100	374907	375152	1125	-	.	ID="RND-6_FAMILY-332";Tend="1245";Tstart="964";shortTE="F";uid="9a78719c-9d2e-44a4-a112-8110daeda542"
NW_020272762.1	RepeatMasker	RC/Helitron	433843	433972	872	-	.	ID="RND-5_FAMILY-4555";Tend="2296";Tstart="2165";shortTE="F";uid="9a5c72bd-558d-4ea2-9e47-1c7b175d2ccf"
NW_020272762.1	RepeatMasker	LINE/RTE-BovB	290206	290503	1050	-	.	ID="RND-5_FAMILY-12515";Tend="1536";Tstart="1244";shortTE="F";uid="c9e3c0f3-ef89-4dfc-a3b4-69f96343cf6a"
NW_020272762.1	RepeatMasker	Unknown	464136	464255	532	-	.	ID="RND-5_FAMILY-2803";Tend="1050";Tstart="931";shortTE="F";uid="41097fdb-c6a4-4f26-a5f0-58d2b2f5a379"
NW_020272762.1	RepeatMasker	Unknown	351899	352129	1292	-	.	ID="RND-5_FAMILY-7223";Tend="1212";Tstart="968";shortTE="F";uid="4b88572c-2577-4882-b2c4-9eae6d705ddc"
NW_020272762.1	RepeatMasker	DNA/hAT-hAT19	412515	412842	2146	-	.	ID="RND-1_FAMILY-55";Tend="1749";Tstart="1403";shortTE="F";uid="6f752bd7-0d8c-48d8-be03-e85ed40bcc2c"
NW_020272762.1	RepeatMasker	DNA/MULE-MuDR	40053	40497	1038	-	.	ID="RND-6_FAMILY-1115";TEgroup="ctg_1050%7CRND-6_FAMILY-1115%7C1";Tend="1638";Tstart="809";shortTE="F";uid="46adf266-e0ca-4e33-9ee8-a48b613d333f"
NW_020272762.1	RepeatMasker	DNA/hAT-Charlie	357003	357434	2283	-	.	ID="RND-6_FAMILY-2133";Tend="526";Tstart="75";shortTE="F";uid="96eee5a1-4fde-492d-94a7-64a9869febde"
NW_020272762.1	RepeatMasker	Unknown	190959	191187	846	-	.	ID="RND-6_FAMILY-3208";Tend="1463";Tstart="1235";shortTE="F";uid="3eb10cc0-d5fb-4408-b79b-62eefadc28d6"
NW_020272762.1	RepeatMasker	DNA/Kolobok-E	14272	14440	694	-	.	ID="rnd-6_family-9187";Tend="1796";Tstart="1690";shortTE="F";uid="c3442a86-befe-48e9-a302-8bb38940943a"
NW_020272762.1	RepeatMasker	Unknown	383175	383596	2854	-	.	ID="RND-6_FAMILY-28025";Tend="1403";Tstart="974";shortTE="F";uid="337b8b91-c663-487a-a27e-ddae7444739a"
NW_020272762.1	RepeatMasker	DNA/Sola-1	143846	144126	1985	-	.	ID="RND-6_FAMILY-6283";Tend="1244";Tstart="979";shortTE="F";uid="91fd78f2-53c7-4ffd-8891-811b244f5db1"
NW_020272762.1	RepeatMasker	DNA/hAT-Tip100	411815	412143	1790	-	.	ID="RND-1_FAMILY-293";Tend="2136";Tstart="1808";shortTE="F";uid="9c3fe742-d108-4d62-8537-a9f4ea962eaa"
NW_020272762.1	RepeatMasker	DNA/hAT-Charlie	160759	161016	438	-	.	ID="RND-6_FAMILY-3267";Tend="3075";Tstart="2819";shortTE="F";uid="7c5ce71e-2519-4d48-b461-913a06c69bc6"
NW_020272762.1	RepeatMasker	DNA/hAT-Tip100	416018	416396	2005	-	.	ID="RND-1_FAMILY-533";Tend="1327";Tstart="913";shortTE="F";uid="a7280fea-e8a1-4bb8-84cc-85a9646df66a"
NW_020272762.1	RepeatMasker	DNA/Ginger-2	391833	392049	1231	-	.	ID="RND-6_FAMILY-3195";Tend="1192";Tstart="974";shortTE="F";uid="1ec37d61-da3f-44cc-a0f3-6f0577d01018"
NW_020272762.1	RepeatMasker	DNA/hAT-Charlie	198350	199530	1220	-	.	ID="RND-5_FAMILY-3390";Tend="1847";Tstart="685";shortTE="F";uid="1114effd-29e1-4001-a7dc-4b7166fbfcc0"
NW_020272762.1	RepeatMasker	DNA/hAT-Tip100	482859	483471	2960	-	.	ID="RND-1_FAMILY-49";Tend="1665";Tstart="935";shortTE="F";uid="a67fada0-c097-4b05-9b48-3fa1dd4c4734"
NW_020272762.1	RepeatMasker	Unknown	347844	348220	2345	-	.	ID="RND-1_FAMILY-340";Tend="1335";Tstart="977";shortTE="F";uid="dae2aab0-fdc7-4458-97c0-c2ce543db259"
NW_020272762.1	RepeatMasker	Unknown	517701	517847	558	-	.	ID="RND-4_FAMILY-1193";Tend="1147";Tstart="1001";shortTE="F";uid="29612382-f18e-498d-be9b-a0c40770830b"
NW_020272762.1	RepeatMasker	DNA/hAT-Tip100	399195	399851	3133	-	.	ID="RND-1_FAMILY-439";Tend="1395";Tstart="201";shortTE="F";uid="16bf28bc-1503-4ea4-86d0-6ec493a26a46"
NW_020272762.1	RepeatMasker	DNA/hAT-Ac	6988	7163	451	-	.	ID="RND-6_FAMILY-6026";Tend="1559";Tstart="1376";shortTE="F";uid="88159b24-f8e9-4565-919e-d659d8e04af4"
NW_020272762.1	RepeatMasker	LINE/I-Jockey	181862	185520	6472	-	.	ID="RND-6_FAMILY-3678";Tend="4527";Tstart="875";shortTE="F";uid="52cd9cd2-cd47-46b4-8885-3b403b52bb08"
NW_020272762.1	RepeatMasker	DNA/hAT-Tip100	393850	394251	2089	-	.	ID="RND-4_FAMILY-4455";Tend="1397";Tstart="976";shortTE="F";uid="ed684a36-e74e-4fcb-98ad-e7d465b696f5"
NW_020272762.1	RepeatMasker	DNA/hAT-hAT19	306719	306929	562	-	.	ID="RND-6_FAMILY-8494";Tend="960";Tstart="742";shortTE="F";uid="7830bc89-133a-4527-baf4-bfd5b809bb4f"
NW_020272762.1	RepeatMasker	Unknown	418509	418628	915	-	.	ID="RND-5_FAMILY-1743";Tend="1000";Tstart="881";shortTE="F";uid="b2bc9c5f-d24a-4ad3-a3d2-792c86264737"
NW_020272762.1	RepeatMasker	Unknown	465050	465275	1818	-	.	ID="RND-5_FAMILY-3397";Tend="1123";Tstart="898";shortTE="F";uid="047e1bf0-ac69-4a60-b514-a4dbf48e2acc"
NW_020272762.1	RepeatMasker	Unknown	311456	311839	2695	-	.	ID="RND-1_FAMILY-51";Tend="1349";Tstart="957";shortTE="F";uid="adb5cac6-a63f-4c27-b615-0861825ea083"
NW_020272762.1	RepeatMasker	Unknown	176038	178248	18252	-	.	ID="RND-5_FAMILY-717";Tend="2169";Tstart="1";shortTE="F";uid="ccf8df03-8985-404d-9b81-c8c200c5868d"
NW_020272762.1	RepeatMasker	DNA/hAT-Tip100	489600	490444	5631	-	.	ID="RND-1_FAMILY-35";Tend="1836";Tstart="970";shortTE="F";uid="ad2ab785-b624-4c84-949b-a798405f6df2"
NW_020272762.1	RepeatMasker	DNA/hAT-Tip100	434002	435132	7445	-	.	ID="RND-5_FAMILY-1801";Tend="1782";Tstart="670";shortTE="F";uid="9d34aad4-922c-4e5b-9269-0efe4c4c4828"
NW_020272762.1	RepeatMasker	DNA/hAT-Charlie	5735	6213	3732	-	.	ID="RND-1_FAMILY-155";Tend="1432";Tstart="955";shortTE="F";uid="7c642c4c-ae12-4f5e-98bc-f2531e88c7c0"
NW_020272762.1	RepeatMasker	Unknown	153813	153959	470	-	.	ID="RND-6_FAMILY-11540";Tend="1071";Tstart="925";shortTE="F";uid="4f0c79f8-cbf1-4f41-8a06-1af41d0027e6"
NW_020272762.1	RepeatMasker	Unknown	161521	161759	766	-	.	ID="RND-6_FAMILY-285";Tend="1164";Tstart="932";shortTE="F";uid="017a7e92-4103-40df-a0b2-7679c7f8041a"
NW_020272762.1	RepeatMasker	DNA	7159	7406	1597	-	.	ID="RND-6_FAMILY-744";Tend="1726";Tstart="1483";shortTE="F";uid="f25ce2d1-a7a4-4065-9814-1f8ab2bfbf63"
NW_020272762.1	RepeatMasker	DNA/hAT-hAT19	8827	9016	893	-	.	ID="RND-1_FAMILY-13";Tend="1122";Tstart="915";shortTE="F";uid="0fd205e5-c0bd-40e3-bc66-41ab957487ce"
NW_020272762.1	RepeatMasker	DNA/hAT-Tip100	148330	148507	928	-	.	ID="RND-1_FAMILY-29";Tend="1146";Tstart="983";shortTE="F";uid="c99347ae-af10-476e-b0b4-5587d31353fa"
NW_020272762.1	RepeatMasker	Unknown	356210	356846	4639	-	.	ID="RND-5_FAMILY-2814";Tend="1606";Tstart="957";shortTE="F";uid="8052570a-c44a-43e6-bde3-4078070bd5e8"
NW_020272762.1	RepeatMasker	DNA/hAT-Tip100	168400	168708	695	-	.	ID="RND-6_FAMILY-2968";Tend="761";Tstart="473";shortTE="F";uid="d94ef478-e587-4bb3-b054-479b12b8d0ff"
NW_020272762.1	RepeatMasker	DNA/MULE-MuDR	61232	61616	755	-	.	ID="MUDR1X_AP";TEgroup="ctg_1050%7CMUDR1X_AP%7C1";Tend="2386";Tstart="50";shortTE="F";uid="e8613a75-7ac2-43e1-8d41-44cbb21ce297"
NW_020272762.1	RepeatMasker	RC/Helitron	435245	435836	4798	-	.	ID="RND-5_FAMILY-1479";Tend="1559";Tstart="952";shortTE="F";uid="b7a3aaaa-127d-489c-9050-d43847d54933"
NW_020272762.1	RepeatMasker	LTR/Pao	394322	394486	873	-	.	ID="RND-6_FAMILY-341";Tend="2106";Tstart="1927";shortTE="F";uid="831aad6a-8d5b-4987-b74a-f892e3c5b234"
NW_020272762.1	RepeatMasker	DNA/TcMar-Tc1	291893	292936	6847	-	.	ID="RND-6_FAMILY-7254";Tend="1900";Tstart="816";shortTE="F";uid="115db5de-f924-4c77-8e6f-c18a30f76480"
NW_020272762.1	RepeatMasker	DNA/hAT-Charlie	430067	430964	1022	-	.	ID="RND-6_FAMILY-284";Tend="2291";Tstart="1473";shortTE="F";uid="954fcb4f-9e64-42c7-8fe7-cd9a2f8508fe"
NW_020272762.1	RepeatMasker	Unknown	350779	350921	846	-	.	ID="RND-5_FAMILY-7223";Tend="1358";Tstart="1212";shortTE="F";uid="49a0a9bd-7b3a-44a1-90e2-7d86efd69bc6"
NW_020272762.1	RepeatMasker	LTR/Copia	496582	496966	2795	-	.	ID="RND-5_FAMILY-11624";Tend="1352";Tstart="963";shortTE="F";uid="a1039abe-50b4-4d85-b1c5-b254779a56b0"
NW_020272762.1	RepeatMasker	DNA/hAT-Tip100	418626	418953	2505	-	.	ID="RND-1_FAMILY-64";Tend="1283";Tstart="958";shortTE="F";uid="a2ae2312-ed83-450b-b03a-52e7203b6aac"
NW_020272762.1	RepeatMasker	Unknown	2050	2388	1834	-	.	ID="RND-5_FAMILY-6605";Tend="1302";Tstart="953";shortTE="F";uid="3ee8bd6e-b89e-4f8a-8ecc-8e48d7beb158"
NW_020272762.1	RepeatMasker	DNA/hAT-hAT19	460312	460567	1225	-	.	ID="RND-1_FAMILY-13";Tend="1183";Tstart="915";shortTE="F";uid="f5d96b7b-4ae8-4eef-9b94-288e6d069361"
NW_020272762.1	RepeatMasker	Unknown	524521	525041	2649	-	.	ID="RND-5_FAMILY-9474";Tend="1421";Tstart="957";shortTE="F";uid="9f92dd44-2ffb-43b2-9517-926997047d13"
NW_020272762.1	RepeatMasker	DNA/hAT-hAT19	371853	371988	664	-	.	ID="DNA8-74_AP";Tend="138";Tstart="1";shortTE="F";uid="2e8f96ab-b382-43d8-9828-f5cef446490c"
NW_020272762.1	RepeatMasker	Unknown	352907	353636	5792	-	.	ID="RND-6_FAMILY-1297";Tend="1632";Tstart="908";shortTE="F";uid="392e01aa-07ab-4164-97a2-d5815c513db7"
NW_020272762.1	RepeatMasker	LINE/I-Jockey	498553	499252	730	-	.	ID="RND-6_FAMILY-585";Tend="1064";Tstart="318";shortTE="F";uid="30d427dd-fae4-49aa-bfe3-0e88803a9f3e"
NW_020272762.1	RepeatMasker	Unknown	178574	179117	2446	-	.	ID="RND-6_FAMILY-2426";TEgroup="ctg_1050%7CRND-6_FAMILY-2426%7C1";Tend="1751";Tstart="1007";shortTE="F";uid="0e0733ed-947c-4663-9325-efbd78339585"
NW_020272762.1	RepeatMasker	LINE/CR1	17837	18378	876	-	.	ID="RND-6_FAMILY-5469";Tend="1251";Tstart="723";shortTE="F";uid="055ea3cd-8e4f-4c70-8e1f-b334fe86bb9a"
NW_020272762.1	RepeatMasker	RC/Helitron	426224	426996	3207	-	.	ID="RND-4_FAMILY-485";Tend="1449";Tstart="673";shortTE="F";uid="650641b6-1c42-457c-b910-62a73b27822f"
NW_020272762.1	RepeatMasker	DNA/hAT-hAT19	391165	391473	1723	-	.	ID="RND-1_FAMILY-222";Tend="1185";Tstart="887";shortTE="F";uid="7f61ef84-760e-4aa5-ac5a-88ac5a8251cc"
NW_020272762.1	RepeatMasker	Unknown	167622	167901	434	-	.	ID="RND-5_FAMILY-2045";Tend="2013";Tstart="1763";shortTE="F";uid="f9258315-0381-4be4-b15a-8d3c405a37c1"
NW_020272762.1	RepeatMasker	DNA/hAT-hATm	283347	283500	446	-	.	ID="RND-6_FAMILY-5003";Tend="2561";Tstart="2420";shortTE="F";uid="2a0d7218-1944-483b-a984-5df55f9d6334"
NW_020272762.1	RepeatMasker	RC/Helitron	448326	448617	531	-	.	ID="RND-5_FAMILY-1361";Tend="2019";Tstart="1733";shortTE="F";uid="224f7b79-8bea-4a72-9a00-0f26f2a66e78"
NW_020272762.1	RepeatMasker	DNA/hAT-hAT19	415698	416043	1682	-	.	ID="RND-5_FAMILY-5319";Tend="1271";Tstart="854";shortTE="F";uid="23c10525-08a1-40bb-abf0-2c03bca73ec6"
NW_020272762.1	RepeatMasker	DNA/hAT	464548	465047	3814	-	.	ID="RND-1_FAMILY-304";Tend="1401";Tstart="906";shortTE="F";uid="d7e073e6-a05b-4cd3-8181-c11bcb01a0fa"
NW_020272762.1	RepeatMasker	DNA	459081	459267	643	-	.	ID="RND-1_FAMILY-438";Tend="1707";Tstart="1494";shortTE="F";uid="b766a564-7e27-4c6a-8a5c-80add1e1221b"
NW_020272762.1	RepeatMasker	DNA/hAT-Tip100	421263	421576	1895	-	.	ID="RND-4_FAMILY-93";Tend="1282";Tstart="979";shortTE="F";uid="41aa4d6b-b4ad-4364-84f7-957c9951d92e"
NW_020272762.1	RepeatMasker	Unknown	336126	336236	494	-	.	ID="RND-5_FAMILY-10759";Tend="1002";Tstart="900";shortTE="F";uid="837515e8-b238-47ca-80cc-535e64e8f0c8"
NW_020272762.1	RepeatMasker	DNA/hAT-Tip100	173548	173974	2785	-	.	ID="RND-1_FAMILY-184";Tend="1350";Tstart="934";shortTE="F";uid="3b8963e6-96f9-416a-8771-baa9a284de54"
NW_020272762.1	RepeatMasker	LINE/CR1	53224	53668	3268	-	.	ID="RND-1_FAMILY-529";Tend="1618";Tstart="1175";shortTE="F";uid="345205eb-0ff1-4027-9453-950b04f5dc07"
NW_020272762.1	RepeatMasker	DNA/hAT-Tip100	488677	489015	2229	-	.	ID="RND-1_FAMILY-384";Tend="1290";Tstart="957";shortTE="F";uid="e3f96874-64b5-4a1a-af80-a46645add787"
NW_020272762.1	RepeatMasker	Unknown	437445	437730	591	-	.	ID="RND-6_FAMILY-2384";TEgroup="ctg_1050%7CRND-6_FAMILY-2384%7C1";Tend="1427";Tstart="847";shortTE="F";uid="d8d2ef01-583a-4aa8-a147-8f5cf8869c35"
NW_020272762.1	RepeatMasker	LINE/I-Jockey	296996	297205	512	-	.	ID="RND-6_FAMILY-3902";Tend="1230";Tstart="1030";shortTE="F";uid="cb449317-77a1-4f93-a53d-57ab6cdb14a5"
NW_020272762.1	RepeatMasker	LINE/Penelope	542149	542468	443	-	.	ID="RND-6_FAMILY-2922";Tend="1663";Tstart="1336";shortTE="F";uid="f2304cfa-3e74-4f8a-b299-f47d67a5a1ae"
NW_020272762.1	RepeatMasker	Unknown	162500	162732	752	-	.	ID="RND-6_FAMILY-5051";Tend="1774";Tstart="1542";shortTE="F";uid="5efe6837-90e4-4c93-b6db-5caabdf09de6"
NW_020272762.1	RepeatMasker	Unknown	318455	319961	3951	-	.	ID="RND-1_FAMILY-310";Tend="2089";Tstart="543";shortTE="F";uid="19da93a0-5f99-4140-aff2-f23a3e87423f"
NW_020272762.1	RepeatMasker	DNA/PIF-Harbinger	417595	418009	1935	-	.	ID="RND-5_FAMILY-4403";Tend="1425";Tstart="973";shortTE="F";uid="72b42e4b-9f78-4c4f-a0bb-36e559c93c67"
NW_020272762.1	RepeatMasker	LINE/RTE-BovB	379547	379916	1418	-	.	ID="RND-6_FAMILY-2323";Tend="1390";Tstart="1002";shortTE="F";uid="904890b4-fcba-4355-9151-429d86738a60"
NW_020272762.1	RepeatMasker	DNA/hAT-Charlie	456439	456681	483	-	.	ID="RND-6_FAMILY-11171";TEgroup="ctg_1050%7CRND-6_FAMILY-11171%7C1";Tend="1289";Tstart="948";shortTE="T";uid="ecc91b5a-2598-4837-8daf-2aeb93185603"
NW_020272762.1	RepeatMasker	DNA/hAT-Tip100	123894	124060	1089	-	.	ID="RND-6_FAMILY-22307";Tend="1723";Tstart="1558";shortTE="F";uid="010da70f-c9c0-435f-ae3f-cf6b4e94f75e"
NW_020272762.1	RepeatMasker	Unknown	538108	538333	1209	-	.	ID="RND-5_FAMILY-3303";Tend="1128";Tstart="881";shortTE="F";uid="13912707-1943-4436-87d2-78482a04cc73"
NW_020272762.1	RepeatMasker	DNA/Ginger-2	7977	8692	4824	-	.	ID="RND-6_FAMILY-9";Tend="1878";Tstart="1176";shortTE="F";uid="6c4d718d-c34f-43d6-aaa3-bd196cb5a28d"
NW_020272762.1	RepeatMasker	RC/Helitron	435119	435247	1001	-	.	ID="RND-5_FAMILY-882";Tend="772";Tstart="641";shortTE="F";uid="3d1dcef9-17c2-4810-afb8-6910a2bc6af9"
NW_020272762.1	RepeatMasker	DNA/hAT-hAT19	360819	360923	615	-	.	ID="RND-6_FAMILY-1007";Tend="1692";Tstart="1588";shortTE="F";uid="e8abe237-ff6f-491a-8ec4-8af4e12000f1"
NW_020272762.1	RepeatMasker	LINE/RTE-BovB	18414	18755	1361	-	.	ID="RND-5_FAMILY-560";Tend="1596";Tstart="1272";shortTE="F";uid="fbb3e4cf-8502-461e-80a4-5573792cca24"
NW_020272762.1	RepeatMasker	Unknown	370429	370863	2772	-	.	ID="RND-4_FAMILY-116";Tend="1315";Tstart="891";shortTE="F";uid="9bcb69f3-757d-43da-8a89-4c7d4bc7705e"
NW_020272762.1	RepeatMasker	Unknown	282578	283345	6185	-	.	ID="RND-6_FAMILY-801";Tend="1736";Tstart="959";shortTE="F";uid="cc78a27b-a2cb-4c3b-8f84-091281e905b7"
NW_020272762.1	RepeatMasker	Unknown	128394	128596	833	-	.	ID="RND-6_FAMILY-3280";Tend="1164";Tstart="958";shortTE="F";uid="3bbede8d-9a5b-43b2-89c7-824b4a105af1"
NW_020272762.1	RepeatMasker	DNA/hAT-Tip100	367804	368214	482	-	.	ID="RND-1_FAMILY-404";Tend="1386";Tstart="959";shortTE="F";uid="5f262c32-2b52-48a9-a478-82db3b3a0273"
NW_020272762.1	RepeatMasker	DNA/hAT-hAT19	459266	459546	2099	-	.	ID="RND-6_FAMILY-4549";Tend="731";Tstart="447";shortTE="F";uid="2f60d695-6c93-4c88-9c26-a18da3e8e176"
NW_020272762.1	RepeatMasker	DNA	7712	7976	1956	-	.	ID="RND-5_FAMILY-5941";Tend="1185";Tstart="929";shortTE="F";uid="8b8588ef-4b81-4562-8abf-f498a8675590"
NW_020272762.1	RepeatMasker	Unknown	195311	195737	1272	-	.	ID="RND-1_FAMILY-136";Tend="1684";Tstart="1281";shortTE="F";uid="fc71c2ce-df3e-4255-bc09-412dd4783dd4"
NW_020272762.1	RepeatMasker	Unknown	112471	112944	2725	-	.	ID="RND-1_FAMILY-134";Tend="1368";Tstart="905";shortTE="F";uid="8634d1ec-9fc9-4b74-bb4b-e5870c5437bd"
NW_020272763.1	RepeatMasker	DNA/Ginger-2	1	2653	21436	+	.	ID="RND-5_FAMILY-1354";Tend="2846";Tstart="225";shortTE="F";uid="f543718c-538c-4852-a57d-bbbe08ad9c11"
NW_020272763.1	RepeatMasker	DNA/TcMar-Pogo	14471	15219	3667	+	.	ID="RND-5_FAMILY-3226";Tend="1857";Tstart="1105";shortTE="F";uid="c4b15d1c-c336-47fb-8295-953f64104cb8"
NW_020272763.1	RepeatMasker	Unknown	25486	25733	450	+	.	ID="RND-6_FAMILY-6413";Tend="1240";Tstart="960";shortTE="F";uid="15dd5145-87e2-4973-9800-8bd35b52532a"
NW_020272763.1	RepeatMasker	LINE/I-Jockey	25664	27569	13524	-	.	ID="RND-6_FAMILY-5224";Tend="2367";Tstart="498";shortTE="F";uid="64a580d1-5441-4817-a901-c765c319ba4a"
NW_020272763.1	RepeatMasker	DNA/MULE-MuDR	27690	28856	4349	-	.	ID="RND-5_FAMILY-7439";Tend="1743";Tstart="657";shortTE="F";uid="b6017540-b02f-4a1f-8406-cedb601acf44"
NW_020272763.1	RepeatMasker	DNA/hAT-Charlie	32186	32732	2849	-	.	ID="RND-1_FAMILY-58";Tend="1477";Tstart="947";shortTE="F";uid="3eebc552-1851-45d3-b697-33cd197717a2"
NW_020272763.1	RepeatMasker	DNA/hAT-hATm	24492	24657	473	-	.	ID="RND-6_FAMILY-2038";Tend="1052";Tstart="864";shortTE="F";uid="58ccd9df-f5a7-4482-aae5-986fddcfff39"
NW_020272764.1	RepeatMasker	DNA/hAT-hATm	23203	24115	4101	+	.	ID="RND-6_FAMILY-2038";TEgroup="ctg_1052%7CRND-6_FAMILY-2038%7C1";Tend="1823";Tstart="1040";shortTE="F";uid="78770ad9-37ca-428e-80a4-08da4eed2709"
NW_020272764.1	RepeatMasker	Unknown	27994	30072	10600	+	.	ID="RND-4_FAMILY-275";Tend="1925";Tstart="84";shortTE="F";uid="e023529c-a387-48fc-9dc5-2f6336d20286"
NW_020272764.1	RepeatMasker	DNA/Ginger-2	30781	31055	1994	+	.	ID="RND-1_FAMILY-100";Tend="429";Tstart="174";shortTE="F";uid="2ebd8820-3059-434d-af24-d4cb0c52e43b"
NW_020272764.1	RepeatMasker	DNA/hAT-Tip100	25211	25575	2075	+	.	ID="rnd-1_family-63";Tend="1102";Tstart="831";shortTE="F";uid="7e9c0367-0ec3-43f2-9338-bb33000d1ab3"
NW_020272764.1	RepeatMasker	DNA/hAT-hATm	21856	22020	496	+	.	ID="RND-6_FAMILY-2038";Tend="1052";Tstart="864";shortTE="F";uid="9bc588e1-93dd-42aa-842d-0d56b0e4541a"
NW_020272764.1	RepeatMasker	DNA	27514	28011	3090	+	.	ID="RND-1_FAMILY-237";Tend="1614";Tstart="1113";shortTE="F";uid="4d578388-7da3-454e-87c8-1c7da1be7bbb"
NW_020272764.1	RepeatMasker	DNA/hAT-Tip100	2223	2477	1778	-	.	ID="RND-1_FAMILY-280";Tend="1261";Tstart="1010";shortTE="F";uid="62998989-46b5-4a03-b32a-7df015b3f92c"
NW_020272764.1	RepeatMasker	DNA/MULE-MuDR	21661	21820	403	-	.	ID="RND-5_FAMILY-1431";Tend="2092";Tstart="1939";shortTE="F";uid="85b9239f-9c0c-4f1c-8fce-83767d6b5bc9"
NW_020272764.1	RepeatMasker	Unknown	1736	2186	2458	-	.	ID="RND-4_FAMILY-965";Tend="1442";Tstart="972";shortTE="F";uid="e9316453-a968-44ad-8979-922079bcc500"
NW_020272764.1	RepeatMasker	DNA/hAT-Tip100	12938	13043	488	-	.	ID="RND-6_FAMILY-6010";Tend="1020";Tstart="930";shortTE="F";uid="ac9d36f8-a1b7-45b8-a9ba-6e92428f9f52"
NW_020272764.1	RepeatMasker	DNA/hAT-Tip100	12184	12540	995	-	.	ID="RND-6_FAMILY-6010";Tend="1528";Tstart="1229";shortTE="F";uid="5b241e06-1e05-4dcb-9031-df51ec3d793e"
NW_020272764.1	RepeatMasker	DNA/hAT-Tip100	1	1251	5897	-	.	ID="RND-5_FAMILY-1634";Tend="1775";Tstart="542";shortTE="F";uid="eec847b2-15d1-4c64-8cc1-ecc79fccab9c"
NW_020272764.1	RepeatMasker	DNA/TcMar-Tc1	30021	30314	1437	-	.	ID="RND-6_FAMILY-1064";Tend="449";Tstart="143";shortTE="F";uid="b15ae687-c437-46f4-9d84-209d276e9150"
NW_020272764.1	RepeatMasker	DNA/hAT-Blackjack	26156	26535	2651	-	.	ID="RND-5_FAMILY-607";Tend="1314";Tstart="930";shortTE="F";uid="b8b310b5-a430-46b8-bb8f-643f7e1f054d"
NW_020272764.1	RepeatMasker	DNA/Ginger-2	25564	25710	685	-	.	ID="RND-6_FAMILY-2414";Tend="1503";Tstart="1358";shortTE="F";uid="d55e4b91-7e20-48a4-aa49-d97c6782f363"
NW_020272764.1	RepeatMasker	Unknown	26699	26986	1629	-	.	ID="RND-4_FAMILY-1670";Tend="1209";Tstart="914";shortTE="F";uid="f9c5a93d-b7a2-4610-b817-48b56b75a271"
NW_020272765.1	RepeatMasker	Unknown	2635	3022	2633	+	.	ID="RND-5_FAMILY-1751";Tend="1289";Tstart="922";shortTE="F";uid="3f1a5d47-a527-4ea5-a9cb-282192486295"
NW_020272765.1	RepeatMasker	DNA/hAT-hAT19	2232	2640	993	+	.	ID="DNA8-88_AP";Tend="444";Tstart="1";shortTE="F";uid="6061772d-2f64-45ac-8a0a-21cd265fea80"
NW_020272765.1	RepeatMasker	Unknown	8569	8679	803	+	.	ID="RND-1_FAMILY-144";Tend="1050";Tstart="940";shortTE="F";uid="ac352b79-e2bb-4f9c-bbd3-9f867acfcaa1"
NW_020272765.1	RepeatMasker	DNA/hAT-Charlie	3900	4349	2524	+	.	ID="RND-1_FAMILY-91";Tend="1407";Tstart="962";shortTE="F";uid="afa1159c-7757-4865-abca-622208511a6c"
NW_020272765.1	RepeatMasker	DNA/TcMar-Pogo	4954	6710	5624	+	.	ID="RND-5_FAMILY-3226";Tend="2454";Tstart="711";shortTE="F";uid="1c8844b9-7b4a-4dec-b450-2427ddd71180"
NW_020272765.1	RepeatMasker	DNA/hAT-Charlie	161	2171	12421	-	.	ID="RND-5_FAMILY-888";Tend="2338";Tstart="384";shortTE="F";uid="7ee9f2a0-1ffc-4500-9731-737c1714a92d"
NW_020272765.1	RepeatMasker	Unknown	8583	8696	622	-	.	ID="RND-6_FAMILY-1889";Tend="1111";Tstart="998";shortTE="F";uid="888e3b5f-4184-42a2-aa68-05a1dda6a71a"
NW_020272765.1	RepeatMasker	DNA/hAT-hAT19	3314	3751	606	-	.	ID="RND-6_FAMILY-1836";Tend="1732";Tstart="1247";shortTE="F";uid="920f34ec-72ee-4201-87c6-73ca4cfeed45"
NW_020272766.1	RepeatMasker	Unknown	23102	23554	1827	+	.	ID="RND-5_FAMILY-5135";Tend="1917";Tstart="1506";shortTE="F";uid="43f1f194-5cf2-4b70-9ca1-c2a84b26602c"
NW_020272766.1	RepeatMasker	LINE/R1	32519	33819	2487	+	.	ID="RND-6_FAMILY-6559";TEgroup="ctg_1054%7CRND-6_FAMILY-6559%7C1";Tend="2256";Tstart="1448";shortTE="F";uid="fdbf77f5-95ca-41ed-8932-524015e1e463"
NW_020272766.1	RepeatMasker	DNA	7370	7614	1126	+	.	ID="RND-6_FAMILY-4384";Tend="1307";Tstart="1052";shortTE="F";uid="2ae7c7d6-f714-4ef7-bfc1-7b2c87634c92"
NW_020272766.1	RepeatMasker	Unknown	6892	7378	3112	+	.	ID="RND-1_FAMILY-372";Tend="1453";Tstart="935";shortTE="F";uid="1b3d53e9-64eb-4e1d-b575-c095d9dfa78e"
NW_020272766.1	RepeatMasker	Unknown	25797	26337	3685	+	.	ID="RND-6_FAMILY-4880";Tend="1434";Tstart="835";shortTE="F";uid="08587dff-78c9-49cd-86f7-64a1d39ca9b4"
NW_020272766.1	RepeatMasker	LINE/Dong-R4	1824	2048	1617	+	.	ID="RND-5_FAMILY-524";Tend="1177";Tstart="948";shortTE="F";uid="880382cf-f403-404e-9809-9690df056a4c"
NW_020272766.1	RepeatMasker	DNA/TcMar-Tc1	34323	34656	2474	+	.	ID="RND-6_FAMILY-10141";Tend="1782";Tstart="1447";shortTE="F";uid="6a002f76-c12b-496f-b740-bf77ee817e3b"
NW_020272766.1	RepeatMasker	DNA	1154	1527	2217	+	.	ID="RND-6_FAMILY-44826";Tend="1414";Tstart="1039";shortTE="F";uid="aea075c1-6bf7-4ce2-af8b-71a890cacfca"
NW_020272766.1	RepeatMasker	DNA	6756	6918	819	+	.	ID="RND-6_FAMILY-4384";Tend="1063";Tstart="903";shortTE="F";uid="04d614a9-aad5-4970-9f69-b1063d8dc4e9"
NW_020272766.1	RepeatMasker	Unknown	27269	30813	23325	-	.	ID="RND-6_FAMILY-118";Tend="3539";Tstart="66";shortTE="F";uid="f5692d8c-ca1a-4b77-81a7-c90f377d15f1"
NW_020272766.1	RepeatMasker	DNA/hAT-Tip100	8504	9007	3657	-	.	ID="RND-1_FAMILY-217";Tend="2052";Tstart="1550";shortTE="F";uid="b9af36b9-a341-442b-ace8-51d751c1806e"
NW_020272766.1	RepeatMasker	Unknown	4462	5027	459	-	.	ID="RND-6_FAMILY-3280";TEgroup="ctg_1054%7CRND-6_FAMILY-3280%7C1";Tend="1194";Tstart="919";shortTE="F";uid="fcb4c866-8847-470b-bb70-a51d2f545d11"
NW_020272766.1	RepeatMasker	Unknown	414	1088	1174	-	.	ID="RND-1_FAMILY-334";TEgroup="ctg_1054%7CRND-1_FAMILY-334%7C1";Tend="1609";Tstart="1047";shortTE="F";uid="170c1c75-1c7f-4538-9ead-f413af51d1d3"
NW_020272766.1	RepeatMasker	Unknown	15563	15700	612	-	.	ID="RND-6_FAMILY-6962";Tend="1479";Tstart="1350";shortTE="F";uid="b9799c2e-1ad7-4c23-a857-c4cacf76c348"
NW_020272766.1	RepeatMasker	DNA/hAT-Charlie	13890	14213	1978	-	.	ID="RND-6_FAMILY-11171";Tend="1304";Tstart="954";shortTE="F";uid="9792b272-2a9e-4925-b6be-c3abe9df0528"
NW_020272766.1	RepeatMasker	Unknown	26214	26361	541	-	.	ID="RND-5_FAMILY-7398";Tend="1014";Tstart="864";shortTE="F";uid="03123230-2ef7-4842-8bdd-ef898807794f"
NW_020272766.1	RepeatMasker	Unknown	26599	26968	835	-	.	ID="RND-6_FAMILY-118";Tend="4076";Tstart="3743";shortTE="F";uid="59eef746-0c17-42e9-9ca9-26373736c50a"
NW_020272767.1	RepeatMasker	DNA/Kolobok-E	4136	4839	519	+	.	ID="RND-6_FAMILY-9187";Tend="1794";Tstart="1116";shortTE="F";uid="b565e60b-e051-413a-b010-7fcbadecbf3b"
NW_020272767.1	RepeatMasker	DNA/TcMar-Pogo	2424	4188	13508	+	.	ID="RND-5_FAMILY-1711";Tend="1937";Tstart="225";shortTE="F";uid="a4c8d31b-8405-41e7-9b79-5cee7284537c"
NW_020272767.1	RepeatMasker	DNA/Sola	79	1284	10694	-	.	ID="RND-6_FAMILY-2906";Tend="1844";Tstart="640";shortTE="F";uid="c3be274c-d980-4fb4-a7cc-17e02be9af34"
NW_020272768.1	RepeatMasker	Unknown	173	731	2803	+	.	ID="RND-1_FAMILY-144";Tend="1560";Tstart="1052";shortTE="F";uid="7acf58cf-9ee2-4860-a275-18d64e79c9fd"
NW_020272768.1	RepeatMasker	LTR/Copia	1859	2272	1190	+	.	ID="RND-6_FAMILY-2479";TEgroup="ctg_1056%7CRND-6_FAMILY-2479%7C1";Tend="2782";Tstart="2418";shortTE="F";uid="3a746844-0e51-45f0-b101-f54fa5445760"
NW_020272768.1	RepeatMasker	LINE/Penelope	5905	6074	907	+	.	ID="RND-6_FAMILY-2428";Tend="922";Tstart="748";shortTE="F";uid="e40ee682-e296-42f5-9c6c-36be7f171857"
NW_020272768.1	RepeatMasker	DNA/MULE-MuDR	4943	5246	2231	+	.	ID="RND-1_FAMILY-38";Tend="1277";Tstart="967";shortTE="F";uid="c59e3473-dc6e-4143-8900-3545d5cf045f"
NW_020272768.1	RepeatMasker	DNA/hAT	3823	4573	5598	+	.	ID="RND-1_FAMILY-162";Tend="1702";Tstart="933";shortTE="F";uid="15c5efad-c50d-4acf-b0a5-9121110895e4"
NW_020272768.1	RepeatMasker	DNA/hAT-Tip100	5706	5912	1277	+	.	ID="rnd-1_family-101";Tend="1136";Tstart="782";shortTE="F";uid="89513477-f610-4ec5-bb08-6369decc56c4"
NW_020272768.1	RepeatMasker	DNA/MULE-MuDR	2277	2898	4032	+	.	ID="RND-5_FAMILY-1335";Tend="1618";Tstart="959";shortTE="F";uid="783458dd-c451-4e76-a2ce-e07f3dd539f2"
NW_020272768.1	RepeatMasker	DNA/hAT-Tip100	1672	1850	1489	+	.	ID="RND-1_FAMILY-29";Tend="1149";Tstart="971";shortTE="F";uid="6b30504f-19f4-4c65-b9c7-9bd685827ebc"
NW_020272768.1	RepeatMasker	LINE/I-Jockey	3544	3723	870	-	.	ID="RND-5_FAMILY-4857";Tend="1314";Tstart="1135";shortTE="F";uid="5c8010a2-c25a-4c5a-b6be-b93ac3b352d1"
NW_020272768.1	RepeatMasker	RC/Helitron	4565	4811	1013	-	.	ID="RND-6_FAMILY-4487";Tend="1479";Tstart="1223";shortTE="F";uid="a91adb0a-5ae1-4f78-bd22-d27c1742ca31"
NW_020272768.1	RepeatMasker	Unknown	5244	5451	1240	-	.	ID="RND-4_FAMILY-3058";Tend="1139";Tstart="925";shortTE="F";uid="98222285-2893-4ebd-8224-fd64306bbcb6"
NW_020272768.1	RepeatMasker	DNA/Ginger-2	3293	3399	428	-	.	ID="RND-5_FAMILY-2446";Tend="1165";Tstart="1051";shortTE="F";uid="75719c61-8050-4d63-b99a-4eda877d6a1f"
NW_020272769.1	RepeatMasker	Unknown	208	689	2455	+	.	ID="RND-1_FAMILY-136";Tend="1726";Tstart="1243";shortTE="F";uid="357269a2-d334-48b7-8f3a-4c71bc18f39b"
NW_020272769.1	RepeatMasker	DNA	4428	4619	576	+	.	ID="RND-5_FAMILY-585";Tend="834";Tstart="657";shortTE="F";uid="6e1dd322-8016-4f64-9da6-6b3bc0c3c94f"
NW_020272769.1	RepeatMasker	DNA/MULE-NOF	1397	1702	2118	+	.	ID="RND-6_FAMILY-2523";Tend="1495";Tstart="1188";shortTE="F";uid="0cdb13a0-33fa-4099-b366-191386d7bec0"
NW_020272769.1	RepeatMasker	DNA/hAT-Charlie	7299	7420	907	-	.	ID="RND-1_FAMILY-214";Tend="1748";Tstart="1627";shortTE="F";uid="e08ce653-ed81-4713-a489-82a4ec10e3a3"
NW_020272769.1	RepeatMasker	DNA/Kolobok-E	5347	5731	3400	-	.	ID="RND-6_FAMILY-6505";Tend="1166";Tstart="782";shortTE="F";uid="71c4498f-8f9d-47ff-925d-b66f61da0a53"
NW_020272769.1	RepeatMasker	LINE/RTE-BovB	2815	3256	520	-	.	ID="RND-5_FAMILY-2987";Tend="1865";Tstart="1421";shortTE="F";uid="d6c97e0e-46e5-4ed1-b4c4-144d576ba590"
NW_020272769.1	RepeatMasker	DNA/hAT-Charlie	1	232	1724	-	.	ID="RND-4_FAMILY-459";Tend="1182";Tstart="951";shortTE="F";uid="bdb2002d-22cd-4bdf-add8-088a90393d38"
NW_020272770.1	RepeatMasker	DNA/hAT-Ac	139716	140855	8725	+	.	ID="RND-6_FAMILY-385";Tend="1851";Tstart="712";shortTE="F";uid="95452d45-3505-4aa3-99b8-bca325a6a480"
NW_020272770.1	RepeatMasker	Unknown	338593	338853	1119	+	.	ID="RND-5_FAMILY-1154";Tend="1214";Tstart="985";shortTE="F";uid="86ba4d0c-751c-4a56-8868-00a364595177"
NW_020272770.1	RepeatMasker	DNA	81915	82275	1914	+	.	ID="RND-6_FAMILY-12285";Tend="1215";Tstart="824";shortTE="F";uid="4e21ca5a-98b6-432d-b351-4cfaf7d2edf1"
NW_020272770.1	RepeatMasker	Unknown	607241	607624	1123	+	.	ID="RND-5_FAMILY-6686";TEgroup="ctg_1058%7CRND-5_FAMILY-6686%7C1";Tend="1262";Tstart="970";shortTE="F";uid="056457fa-fa4f-459d-b3b4-c379bc204513"
NW_020272770.1	RepeatMasker	DNA/hAT-Tip100	550505	550660	718	+	.	ID="RND-6_FAMILY-2678";Tend="1139";Tstart="989";shortTE="F";uid="f3d8ff5d-e1f6-4eeb-89a5-6e0f0657cd14"
NW_020272770.1	RepeatMasker	Unknown	472218	472833	4503	+	.	ID="RND-5_FAMILY-1789";Tend="1564";Tstart="955";shortTE="F";uid="40e0fec7-4d3a-4074-a178-e54baee22deb"
NW_020272770.1	RepeatMasker	DNA/hAT-Tip100	581658	581815	918	+	.	ID="RND-1_FAMILY-259";Tend="1275";Tstart="1127";shortTE="F";uid="e9b4ee8a-7caa-4426-b442-a80ecba729d7"
NW_020272770.1	RepeatMasker	DNA/TcMar-Pogo	99007	99752	1261	+	.	ID="RND-6_FAMILY-4742";Tend="1198";Tstart="470";shortTE="F";uid="79e78fb9-7f90-4bd7-bea7-0a67d1101355"
NW_020272770.1	RepeatMasker	Unknown	3597	3869	1468	+	.	ID="RND-1_FAMILY-131";Tend="1221";Tstart="940";shortTE="F";uid="82b8c383-be7d-48fe-8817-ec81d6e4e9c7"
NW_020272770.1	RepeatMasker	DNA/hAT-Charlie	234679	235021	2194	+	.	ID="rnd-1_family-172";Tend="2689";Tstart="2220";shortTE="F";uid="b315e02a-f5bb-4bc9-8a1f-8ec066cbd804"
NW_020272770.1	RepeatMasker	DNA/MULE-MuDR	101267	101859	4001	+	.	ID="RND-6_FAMILY-11779";Tend="1580";Tstart="958";shortTE="F";uid="532a5d41-8ea3-45ea-812d-4cc929e38542"
NW_020272770.1	RepeatMasker	DNA/hAT-Charlie	233616	234697	953	+	.	ID="RND-1_FAMILY-172";TEgroup="ctg_1058%7CRND-1_FAMILY-172%7C1";Tend="2731";Tstart="196";shortTE="F";uid="3bf050ed-d981-44bf-88cc-2df419fa959f"
NW_020272770.1	RepeatMasker	Unknown	13868	14278	2608	+	.	ID="RND-5_FAMILY-4489";Tend="1334";Tstart="946";shortTE="F";uid="27ba5717-015d-4c6a-a526-a482b5477f0f"
NW_020272770.1	RepeatMasker	DNA/hAT-Tip100	581017	581183	1173	+	.	ID="RND-1_FAMILY-259";Tend="1135";Tstart="975";shortTE="F";uid="386ac731-51b5-4ab6-b3b7-4320c0fa8442"
NW_020272770.1	RepeatMasker	LTR/Gypsy	182089	182201	521	+	.	ID="RND-5_FAMILY-2177";Tend="1088";Tstart="968";shortTE="F";uid="2efa390c-d8d0-4d28-bb6f-29592389fadc"
NW_020272770.1	RepeatMasker	Unknown	1	513	3308	+	.	ID="RND-1_FAMILY-10";Tend="2397";Tstart="1427";shortTE="F";uid="8d66a428-14e4-4c02-801e-89162fcb2be4"
NW_020272770.1	RepeatMasker	DNA/hAT-Ac	37840	37984	664	+	.	ID="DNA8-99_AP";Tend="155";Tstart="12";shortTE="F";uid="dbab2609-18f1-4c28-a2d9-d3a443148f84"
NW_020272770.1	RepeatMasker	Unknown	574189	574319	727	+	.	ID="RND-6_FAMILY-303";Tend="484";Tstart="352";shortTE="F";uid="639bddb6-0471-404a-b964-0201d3da61af"
NW_020272770.1	RepeatMasker	Unknown	143102	143528	2834	+	.	ID="RND-6_FAMILY-28025";Tend="1398";Tstart="974";shortTE="F";uid="0d2b09aa-b7d6-4594-977c-4c8d271268d0"
NW_020272770.1	RepeatMasker	DNA/Sola-1	338033	338487	3128	+	.	ID="RND-5_FAMILY-7406";Tend="1409";Tstart="940";shortTE="F";uid="85270d58-cd1f-4a44-ae7f-d4fc6df5aa18"
NW_020272770.1	RepeatMasker	DNA	380293	381714	9583	+	.	ID="RND-5_FAMILY-1222";Tend="2129";Tstart="730";shortTE="F";uid="67988b86-6070-43fe-b7b1-759a4f44abef"
NW_020272770.1	RepeatMasker	DNA	539975	540246	988	+	.	ID="rnd-1_family-173";Tend="1251";Tstart="1037";shortTE="F";uid="4b572cc9-7497-4b6d-ad00-cae70b2c34af"
NW_020272770.1	RepeatMasker	RC/Helitron	217438	217919	624	+	.	ID="RND-1_FAMILY-242";Tend="2815";Tstart="2329";shortTE="F";uid="a8f14d00-8761-4e09-933c-417b7a1f172a"
NW_020272770.1	RepeatMasker	DNA/hAT-hAT19	281895	282507	3952	+	.	ID="RND-1_FAMILY-112";Tend="1585";Tstart="940";shortTE="F";uid="de18463b-b3dc-4c03-9c74-7a43c8ac09d4"
NW_020272770.1	RepeatMasker	DNA/hAT-Tip100	618459	619177	5630	+	.	ID="RND-1_FAMILY-270";Tend="1241";Tstart="520";shortTE="F";uid="517229d7-a64c-4c47-a4c5-9ada3282f0b5"
NW_020272770.1	RepeatMasker	DNA/Ginger-1	432861	433005	670	+	.	ID="RND-5_FAMILY-738";Tend="1940";Tstart="1792";shortTE="F";uid="dd362358-0e8f-4634-b3a9-65fa3e6b383b"
NW_020272770.1	RepeatMasker	Unknown	126911	127027	912	+	.	ID="RND-1_FAMILY-484";Tend="1600";Tstart="1484";shortTE="F";uid="38e158e3-6e7d-44f1-b943-1888223f7fad"
NW_020272770.1	RepeatMasker	DNA/hAT-Tip100	408387	409238	2769	+	.	ID="RND-6_FAMILY-3853";Tend="1381";Tstart="486";shortTE="F";uid="686d8af2-cf1d-4c29-9c25-1795e705d986"
NW_020272770.1	RepeatMasker	Unknown	71293	72212	4406	+	.	ID="RND-6_FAMILY-4126";Tend="1645";Tstart="711";shortTE="F";uid="b80fd48c-5e3d-495a-bb3e-ded48db30019"
NW_020272770.1	RepeatMasker	LINE/I-Jockey	30517	31605	3152	+	.	ID="RND-5_FAMILY-120";Tend="2014";Tstart="911";shortTE="F";uid="6a001c31-7068-4da4-a7ef-f774e019f836"
NW_020272770.1	RepeatMasker	DNA/hAT-Tip100	619766	620077	2203	+	.	ID="RND-1_FAMILY-270";Tend="1656";Tstart="1343";shortTE="F";uid="6fcb7f5b-3d4b-4027-9713-f0a6ead83698"
NW_020272770.1	RepeatMasker	Unknown	617054	617617	4193	+	.	ID="RND-1_FAMILY-288";Tend="1442";Tstart="878";shortTE="F";uid="dd389f77-73fd-48db-a1b8-e0c86497c41c"
NW_020272770.1	RepeatMasker	LINE/RTE-BovB	440293	440621	2080	+	.	ID="RND-6_FAMILY-719";Tend="2227";Tstart="1875";shortTE="F";uid="eecd10fc-69d9-48de-8f5d-71a3a9e156b0"
NW_020272770.1	RepeatMasker	DNA/hAT-hAT19	367855	368607	1870	+	.	ID="DNA8-52B_AP";TEgroup="ctg_1058%7CDNA8-52B_AP%7C1";Tend="1100";Tstart="1";shortTE="F";uid="b062f5af-fc76-4d1e-9254-b196af8658a3"
NW_020272770.1	RepeatMasker	DNA/hAT-hAT19	175403	176399	6687	+	.	ID="RND-1_FAMILY-549";Tend="1770";Tstart="843";shortTE="F";uid="b3c21697-889a-495e-a637-34ca1258189c"
NW_020272770.1	RepeatMasker	DNA/hAT-hAT19	427357	427761	2051	+	.	ID="dna8-64_ap";Tend="381";Tstart="1";shortTE="F";uid="66e1ec91-c11b-47f2-af3a-5aadd0c65391"
NW_020272770.1	RepeatMasker	Unknown	126028	126495	3447	+	.	ID="RND-1_FAMILY-484";Tend="1438";Tstart="972";shortTE="F";uid="52dd058f-d34c-4126-a947-2f71afd672a0"
NW_020272770.1	RepeatMasker	DNA/hAT-hAT19	180735	180933	955	+	.	ID="DNA8-78_AP";Tend="624";Tstart="428";shortTE="F";uid="4266a261-ed51-4e72-a92c-4078253994e1"
NW_020272770.1	RepeatMasker	DNA/MULE-MuDR	601121	601299	618	+	.	ID="MUDR1X_AP";Tend="2394";Tstart="2204";shortTE="F";uid="88c73572-41a4-4814-b79d-2683e73d3caf"
NW_020272770.1	RepeatMasker	DNA/Kolobok-E	406903	407751	1161	+	.	ID="RND-6_FAMILY-1716";TEgroup="ctg_1058%7CRND-6_FAMILY-1716%7C1";Tend="1476";Tstart="438";shortTE="F";uid="8fd58da1-2b29-40de-9ad3-e53339d227d5"
NW_020272770.1	RepeatMasker	Unknown	120259	120536	1650	+	.	ID="RND-1_FAMILY-51";Tend="1359";Tstart="1060";shortTE="F";uid="759eefa7-aa07-480d-8396-4ebcc18e015a"
NW_020272770.1	RepeatMasker	DNA/hAT?	197533	197790	1888	+	.	ID="RND-5_FAMILY-2388";Tend="1241";Tstart="965";shortTE="F";uid="6f6eaa79-cf60-4d01-9801-d6b23666bd51"
NW_020272770.1	RepeatMasker	DNA/hAT-Tip100	179226	179745	2897	+	.	ID="RND-1_FAMILY-101";Tend="1445";Tstart="904";shortTE="F";uid="c9b671f7-4de8-4adc-abb1-107c4e95ab50"
NW_020272770.1	RepeatMasker	DNA	324650	325060	1625	+	.	ID="TTAA2C_AP";Tend="412";Tstart="1";shortTE="F";uid="8217e5e0-896b-4683-8009-f17e7f2f23c2"
NW_020272770.1	RepeatMasker	Unknown	370180	370693	1088	+	.	ID="RND-5_FAMILY-598";TEgroup="ctg_1058%7CRND-5_FAMILY-598%7C1";Tend="1687";Tstart="659";shortTE="F";uid="8c4509d7-4c2f-4a3a-a0c1-007cf3d32936"
NW_020272770.1	RepeatMasker	DNA/hAT-Charlie	279876	280079	1527	+	.	ID="RND-1_FAMILY-210";Tend="1389";Tstart="1183";shortTE="F";uid="6a84c649-7c8f-4c86-8007-a2fcf8d96729"
NW_020272770.1	RepeatMasker	Unknown	129726	130630	5030	+	.	ID="RND-1_FAMILY-334";Tend="1881";Tstart="964";shortTE="F";uid="526c9c05-d075-4c16-a6c0-b1b42628d83f"
NW_020272770.1	RepeatMasker	Unknown	369520	369764	1180	+	.	ID="RND-1_FAMILY-142";Tend="1134";Tstart="919";shortTE="F";uid="dc86cfe0-f7c0-4cad-b28c-a60cfe631155"
NW_020272770.1	RepeatMasker	DNA/hAT-Tip100	126549	126893	1469	+	.	ID="RND-1_FAMILY-29";Tend="1251";Tstart="929";shortTE="F";uid="88e6b422-e939-4739-8f6b-ec7e5ffb7572"
NW_020272770.1	RepeatMasker	Unknown	147686	147916	942	+	.	ID="RND-6_FAMILY-34234";Tend="1567";Tstart="1335";shortTE="F";uid="18f2d3b9-a8ba-40d2-9df5-3b9ab96a16ac"
NW_020272770.1	RepeatMasker	DNA/hAT-hAT19	428094	428349	1231	+	.	ID="DNA8-64_AP";Tend="622";Tstart="363";shortTE="F";uid="be2f1a09-ed3e-41b8-8373-ee12eb4e0f9a"
NW_020272770.1	RepeatMasker	DNA/hAT-Tip100	418661	419598	7001	+	.	ID="RND-1_FAMILY-427";Tend="1895";Tstart="971";shortTE="F";uid="00e6d03e-fcce-47ae-87e4-544f65cf319e"
NW_020272770.1	RepeatMasker	Unknown	121904	122389	5049	+	.	ID="RND-6_FAMILY-18953";Tend="2043";Tstart="378";shortTE="F";uid="d6db8f46-b28e-4d9d-8a1f-6dfce809fa7b"
NW_020272770.1	RepeatMasker	Unknown	149620	149763	481	+	.	ID="RND-1_FAMILY-41";Tend="1285";Tstart="1146";shortTE="F";uid="069f116d-a2a9-4474-8fca-a486490b5c81"
NW_020272770.1	RepeatMasker	Unknown	66963	67327	2679	+	.	ID="RND-6_FAMILY-3677";Tend="1582";Tstart="1218";shortTE="F";uid="30a2e493-cee6-40ad-8280-9272638fdf0a"
NW_020272770.1	RepeatMasker	LINE/Penelope	171673	171789	732	+	.	ID="RND-5_FAMILY-147";Tend="1459";Tstart="1343";shortTE="F";uid="85961736-63f8-4524-985e-2036c80da1db"
NW_020272770.1	RepeatMasker	Unknown	278500	279864	6591	+	.	ID="RND-1_FAMILY-415";TEgroup="ctg_1058%7CRND-1_FAMILY-415%7C1";Tend="2009";Tstart="854";shortTE="F";uid="2f5bb507-5878-4298-9cc4-312533c4e210"
NW_020272770.1	RepeatMasker	DNA/hAT-Charlie	108977	109312	2086	+	.	ID="RND-5_FAMILY-2143";Tend="1268";Tstart="905";shortTE="F";uid="13790f55-70c8-437d-92a4-4beaf989aee0"
NW_020272770.1	RepeatMasker	DNA/hAT-Tip100	225801	226180	2476	+	.	ID="RND-5_FAMILY-8228";Tend="1686";Tstart="1310";shortTE="F";uid="6c5356f4-9501-478f-9efa-c56d15906fe8"
NW_020272770.1	RepeatMasker	DNA/PIF-Harbinger	402237	402845	694	+	.	ID="harb-1_ap";Tend="431";Tstart="1";shortTE="F";uid="650f4c72-4077-4ba0-a7ce-d73e1bb96761"
NW_020272770.1	RepeatMasker	DNA/hAT-Charlie	230293	230703	432	+	.	ID="DNA8-86_AP";Tend="466";Tstart="126";shortTE="F";uid="337b0bb2-5198-4fd8-96aa-ad97450a8df2"
NW_020272770.1	RepeatMasker	DNA	452937	453103	975	+	.	ID="RND-1_FAMILY-16";Tend="1106";Tstart="944";shortTE="F";uid="56120c66-46d8-45f1-b0e9-72c524350751"
NW_020272770.1	RepeatMasker	RC/Helitron	304468	305257	1487	+	.	ID="RND-1_FAMILY-149";TEgroup="ctg_1058%7CRND-1_FAMILY-149%7C1";Tend="3005";Tstart="963";shortTE="F";uid="5c784b21-4440-48d2-b772-6e189017c776"
NW_020272770.1	RepeatMasker	Unknown	230734	231392	466	+	.	ID="RND-6_FAMILY-848";TEgroup="ctg_1058%7CRND-6_FAMILY-848%7C1";Tend="1773";Tstart="1418";shortTE="F";uid="587ec10d-0b2d-4e55-b962-8ad3edd3a9c6"
NW_020272770.1	RepeatMasker	Unknown	523561	523886	1514	+	.	ID="RND-1_FAMILY-12";Tend="1208";Tstart="948";shortTE="F";uid="7c330cb9-785d-4cd4-80d9-3bcf870ea0cc"
NW_020272770.1	RepeatMasker	DNA/hAT-Tip100	106775	107634	454	+	.	ID="RND-6_FAMILY-2156";Tend="2088";Tstart="1253";shortTE="F";uid="b8ee6eac-2b99-43e6-8c2a-5aed837ea734"
NW_020272770.1	RepeatMasker	DNA/hAT-Charlie	24814	25153	1313	+	.	ID="HAT-N17_AP";Tend="294";Tstart="1";shortTE="F";uid="de58febd-22a2-48db-8129-e5a9918f94fd"
NW_020272770.1	RepeatMasker	DNA/Ginger-2	20764	21505	2922	+	.	ID="rnd-5_family-2738";Tend="1543";Tstart="1063";shortTE="F";uid="bce5190a-93b3-4840-a215-1634142f50d5"
NW_020272770.1	RepeatMasker	DNA/TcMar-m44	124814	124931	627	+	.	ID="MARINER-3_AP";Tend="2628";Tstart="2525";shortTE="F";uid="119ec0fd-6535-4669-929b-0d09538d62b0"
NW_020272770.1	RepeatMasker	DNA/hAT-Tip100	271223	272032	6646	+	.	ID="rnd-5_family-3352";Tend="1776";Tstart="976";shortTE="F";uid="ed3da672-89b9-43b4-b836-95f342dd3cab"
NW_020272770.1	RepeatMasker	Unknown	168894	169165	428	+	.	ID="RND-6_FAMILY-4752";TEgroup="ctg_1058%7CRND-6_FAMILY-4752%7C1";Tend="1598";Tstart="939";shortTE="F";uid="6dd65689-a9ba-4957-ad57-36b6c48931df"
NW_020272770.1	RepeatMasker	DNA/hAT-Charlie	278187	278498	2096	+	.	ID="RND-1_FAMILY-155";Tend="1235";Tstart="932";shortTE="F";uid="f34e70fd-bea7-480f-bfab-2a57e1c820a4"
NW_020272770.1	RepeatMasker	DNA/hAT-Charlie	4308	4623	2111	+	.	ID="RND-5_FAMILY-1824";Tend="1195";Tstart="899";shortTE="F";uid="94e35bc2-e274-4fe8-b674-5238fbf70a08"
NW_020272770.1	RepeatMasker	Unknown	2929	3460	3783	+	.	ID="RND-4_FAMILY-901";Tend="1432";Tstart="869";shortTE="F";uid="11139131-2d14-42a4-8ba3-2095d395d143"
NW_020272770.1	RepeatMasker	DNA/hAT	169467	169705	1847	+	.	ID="RND-1_FAMILY-345";Tend="1184";Tstart="940";shortTE="F";uid="c76b1b7b-ab7b-43f3-a085-d6f35798a99b"
NW_020272770.1	RepeatMasker	DNA/TcMar-Pogo	172845	173358	1729	+	.	ID="RND-6_FAMILY-4510";Tend="2239";Tstart="1676";shortTE="F";uid="47169182-0048-454a-b592-cf2c0335ab20"
NW_020272770.1	RepeatMasker	LINE/RTE-BovB	510121	511253	6219	+	.	ID="RND-6_FAMILY-450";Tend="1594";Tstart="471";shortTE="F";uid="2b90470e-31af-4f33-8c93-47ad78148f2a"
NW_020272770.1	RepeatMasker	LINE/RTE-BovB	295713	296527	1842	+	.	ID="RND-6_FAMILY-9083";Tend="1517";Tstart="702";shortTE="F";uid="d860ceba-9b7b-459c-8e38-88b3dff53c41"
NW_020272770.1	RepeatMasker	Unknown	536317	536462	741	+	.	ID="RND-6_FAMILY-2645";Tend="1750";Tstart="1603";shortTE="F";uid="85e7dfe2-fc38-41b5-958e-2634c3cd88d7"
NW_020272770.1	RepeatMasker	DNA/Ginger-1	27820	28295	3207	+	.	ID="RND-1_FAMILY-448";Tend="1467";Tstart="970";shortTE="F";uid="70f0b7fd-ac7e-4026-a035-4757f93e16e5"
NW_020272770.1	RepeatMasker	DNA/MULE-MuDR	177455	177763	914	+	.	ID="RND-5_FAMILY-1767";Tend="1544";Tstart="1247";shortTE="F";uid="f575b733-e35e-445e-b673-3f96f836b79e"
NW_020272770.1	RepeatMasker	DNA/MULE-MuDR	53582	54336	561	+	.	ID="MUDR11X_AP";TEgroup="ctg_1058%7CMUDR11X_AP%7C1";Tend="2220";Tstart="1";shortTE="F";uid="4cf18b1f-1d21-44cb-b079-da77abc4d230"
NW_020272770.1	RepeatMasker	Unknown	362404	362731	1229	+	.	ID="RND-5_FAMILY-1154";Tend="1245";Tstart="901";shortTE="F";uid="a9b87707-e569-45a9-9303-7fc44128b721"
NW_020272770.1	RepeatMasker	DNA/hAT-Tip100	106370	106754	3140	+	.	ID="RND-5_FAMILY-3352";Tend="1779";Tstart="1398";shortTE="F";uid="17ec78a1-782f-4732-99e7-831485be4e69"
NW_020272770.1	RepeatMasker	DNA/hAT-hAT19	39119	40371	7759	+	.	ID="RND-6_FAMILY-5712";Tend="2486";Tstart="1307";shortTE="F";uid="9d9318cb-d80d-4ca8-9e9a-cd2c49a74888"
NW_020272770.1	RepeatMasker	DNA/hAT-Tip100	231860	232195	559	+	.	ID="RND-5_FAMILY-2699";Tend="1911";Tstart="1591";shortTE="F";uid="17fed95c-4133-4890-ba81-f62153e6017f"
NW_020272770.1	RepeatMasker	Unknown	181685	181828	632	+	.	ID="RND-6_FAMILY-1402";Tend="1474";Tstart="1331";shortTE="F";uid="8eb10a6a-e2b1-42aa-b838-3db32e3465d4"
NW_020272770.1	RepeatMasker	DNA/hAT-Tip100	356123	356320	1333	+	.	ID="RND-6_FAMILY-7986";Tend="1128";Tstart="941";shortTE="F";uid="c8a1a7bb-7393-4177-86af-0615ad58a80d"
NW_020272770.1	RepeatMasker	DNA/Ginger-1	476743	476881	442	+	.	ID="RND-1_FAMILY-448";Tend="1826";Tstart="1688";shortTE="F";uid="7bd73042-e17e-4284-aa5c-85a0d16701bc"
NW_020272770.1	RepeatMasker	LINE/R1	15280	15510	418	+	.	ID="R1-5_DF";Tend="4051";Tstart="3818";shortTE="F";uid="5c2b50cf-082c-49ba-863b-9ba9b467e435"
NW_020272770.1	RepeatMasker	RC/Helitron	12574	13368	4651	+	.	ID="RND-5_FAMILY-4141";Tend="1713";Tstart="922";shortTE="F";uid="82e29d13-7e97-48eb-86cb-40ec72bc6ca4"
NW_020272770.1	RepeatMasker	DNA/hAT-hAT19	589577	589726	633	+	.	ID="rnd-6_family-6226";Tend="1980";Tstart="1848";shortTE="F";uid="995057e1-b689-467c-a854-97a7ea4c68ef"
NW_020272770.1	RepeatMasker	LINE/I	602230	602707	1042	+	.	ID="RND-6_FAMILY-14917";Tend="2676";Tstart="2219";shortTE="F";uid="9cdc1034-041d-414a-9a02-4ce715f6bdea"
NW_020272770.1	RepeatMasker	DNA/hAT-Charlie	339597	340101	2595	+	.	ID="RND-1_FAMILY-71";Tend="1393";Tstart="931";shortTE="F";uid="9dd5ef24-161e-4951-a362-1ece371195fe"
NW_020272770.1	RepeatMasker	DNA/hAT-hAT19	2590	2918	2103	+	.	ID="RND-1_FAMILY-55";Tend="1236";Tstart="909";shortTE="F";uid="fb3ec24e-8730-45cd-92cb-39b5c69c5c21"
NW_020272770.1	RepeatMasker	DNA/MULE-MuDR	321040	321479	1173	+	.	ID="RND-5_FAMILY-5296";Tend="1543";Tstart="1153";shortTE="F";uid="3dc39214-f988-4970-9f57-69f10ff871d2"
NW_020272770.1	RepeatMasker	Unknown	352009	352566	2938	+	.	ID="RND-1_FAMILY-94";Tend="1337";Tstart="796";shortTE="F";uid="f2591a1b-0117-4ee7-bf98-0613241911f0"
NW_020272770.1	RepeatMasker	DNA	34027	35302	7661	+	.	ID="RND-5_FAMILY-8388";Tend="1999";Tstart="731";shortTE="F";uid="4554f50b-3261-47a8-bdaf-23606bdb5a6d"
NW_020272770.1	RepeatMasker	Unknown	615484	616615	7888	+	.	ID="RND-6_FAMILY-4210";Tend="1656";Tstart="525";shortTE="F";uid="f728f041-3248-41cc-a99e-c0de294b63ca"
NW_020272770.1	RepeatMasker	Unknown	32844	33002	1294	+	.	ID="RND-1_FAMILY-361";Tend="1051";Tstart="894";shortTE="F";uid="76cc4607-3654-4feb-84c3-160b0260dd95"
NW_020272770.1	RepeatMasker	Unknown	211249	211845	4709	+	.	ID="RND-6_FAMILY-16822";Tend="1526";Tstart="948";shortTE="F";uid="30166dbb-9b38-437d-808b-2ad3c1301be5"
NW_020272770.1	RepeatMasker	DNA/Ginger-2	22158	22410	460	+	.	ID="RND-5_FAMILY-2738";Tend="1324";Tstart="1073";shortTE="F";uid="8982be19-d042-4053-89fd-bb0f96bb0321"
NW_020272770.1	RepeatMasker	DNA/hAT-Charlie	524924	525055	429	+	.	ID="RND-1_FAMILY-188";Tend="1549";Tstart="1427";shortTE="F";uid="da501bd4-8c1c-4bea-b531-284cc92e8e21"
NW_020272770.1	RepeatMasker	Unknown	582271	582558	545	+	.	ID="RND-4_FAMILY-548";Tend="1254";Tstart="961";shortTE="F";uid="5ac2661b-bb68-4b5c-bb35-b1f4a2ec0444"
NW_020272770.1	RepeatMasker	DNA/MULE-MuDR	51841	52312	1672	+	.	ID="RND-6_FAMILY-1427";Tend="1371";Tstart="904";shortTE="F";uid="b104176e-c8fc-489d-92a1-855870b622f4"
NW_020272770.1	RepeatMasker	DNA/hAT-Charlie	116420	118973	18975	+	.	ID="RND-1_FAMILY-172";Tend="2699";Tstart="194";shortTE="F";uid="0ec256a7-1a77-458d-b3e7-a0dde87ab588"
NW_020272770.1	RepeatMasker	DNA/MULE-MuDR	393769	394103	863	+	.	ID="RND-6_FAMILY-3376";Tend="951";Tstart="599";shortTE="F";uid="f68280f5-7b66-4572-9b9b-5a51facf1da9"
NW_020272770.1	RepeatMasker	Unknown	331755	332161	744	+	.	ID="RND-5_FAMILY-9669";Tend="1334";Tstart="894";shortTE="F";uid="a928d39f-5d35-478c-aa1c-607cdc9b6b77"
NW_020272770.1	RepeatMasker	Unknown	305654	306513	2427	+	.	ID="RND-5_FAMILY-273";Tend="1938";Tstart="1115";shortTE="F";uid="65c4ecc2-4e3e-46e8-9ba7-07ddb1923078"
NW_020272770.1	RepeatMasker	Unknown	619178	619760	4150	+	.	ID="RND-6_FAMILY-12247";Tend="1593";Tstart="1028";shortTE="F";uid="48da3261-7805-4cce-acb7-852ddd954afa"
NW_020272770.1	RepeatMasker	DNA/PIF-Harbinger	9129	9312	400	+	.	ID="HARBINGER-2_LMI";Tend="1813";Tstart="1618";shortTE="F";uid="0fd29052-520b-4a5b-b375-134b432a9788"
NW_020272770.1	RepeatMasker	DNA/hAT-Ac	428625	428793	449	+	.	ID="RND-4_FAMILY-5210";Tend="1989";Tstart="1825";shortTE="F";uid="8a67cf81-fb41-4cd3-8058-e273d41077fd"
NW_020272770.1	RepeatMasker	DNA/hAT-Charlie	242638	242826	934	+	.	ID="RND-6_FAMILY-3709";Tend="1089";Tstart="895";shortTE="F";uid="c75b1e80-ce92-4daf-be6a-e768014dafe1"
NW_020272770.1	RepeatMasker	Unknown	372345	372859	3113	+	.	ID="RND-5_FAMILY-7663";Tend="1210";Tstart="697";shortTE="F";uid="6a87411b-24a9-452b-b0d6-197b4be434d3"
NW_020272770.1	RepeatMasker	DNA/PIF-Spy	269847	269992	425	+	.	ID="ISL2EU-3N1_CFL";Tend="338";Tstart="197";shortTE="F";uid="76cf517e-a1e1-44fe-bbdb-e40b0cd8fb64"
NW_020272770.1	RepeatMasker	DNA	476944	477567	4502	+	.	ID="RND-5_FAMILY-648";Tend="1452";Tstart="827";shortTE="F";uid="9e6c7926-6fac-40c5-a675-131af227853c"
NW_020272770.1	RepeatMasker	Unknown	136153	136422	1575	+	.	ID="RND-1_FAMILY-269";Tend="1628";Tstart="1361";shortTE="F";uid="55567f79-f3aa-4c56-9ef2-de7f63692f47"
NW_020272770.1	RepeatMasker	DNA/hAT-Tip100	417427	417716	2101	+	.	ID="RND-1_FAMILY-76";Tend="1307";Tstart="1017";shortTE="F";uid="0dcf63e5-13ff-4349-8816-05b702c1a81d"
NW_020272770.1	RepeatMasker	Unknown	158999	159314	2121	+	.	ID="RND-1_FAMILY-445";Tend="1294";Tstart="939";shortTE="F";uid="9c630b7e-44d6-437d-8352-500f1b549473"
NW_020272770.1	RepeatMasker	DNA/hAT-Tip100	183903	184402	3516	+	.	ID="RND-1_FAMILY-217";Tend="2051";Tstart="1548";shortTE="F";uid="b9eb0301-f638-4680-a02c-271293bfbe03"
NW_020272770.1	RepeatMasker	DNA/hAT-hAT19	3879	4235	2241	+	.	ID="RND-1_FAMILY-55";Tend="1747";Tstart="1375";shortTE="F";uid="17d3c39d-9c81-4aa1-b9c7-861b112f74a1"
NW_020272770.1	RepeatMasker	DNA/MULE-MuDR	581403	581659	2024	+	.	ID="RND-5_FAMILY-2844";Tend="1690";Tstart="1430";shortTE="F";uid="ab4c2af3-3efa-4a6f-abb3-26f3c20433bb"
NW_020272770.1	RepeatMasker	DNA/hAT-Charlie	228658	229705	1301	+	.	ID="HAT-2_RPR";Tend="1542";Tstart="496";shortTE="F";uid="90b7684d-83a4-429b-af73-50570050663f"
NW_020272770.1	RepeatMasker	Unknown	581183	581394	1860	+	.	ID="RND-5_FAMILY-748";Tend="1132";Tstart="921";shortTE="F";uid="119205cb-49ef-4fb1-8205-5be6282c75a9"
NW_020272770.1	RepeatMasker	DNA/Kolobok-T2	431131	431248	452	+	.	ID="rep-4_pba";Tend="583";Tstart="478";shortTE="F";uid="70e74f8f-c02c-4fcf-af00-354fad379d07"
NW_020272770.1	RepeatMasker	RC/Helitron	102307	102477	957	+	.	ID="RND-1_FAMILY-554";Tend="1195";Tstart="1008";shortTE="F";uid="7f44f267-e2e3-4f90-95b9-32820ff54de1"
NW_020272770.1	RepeatMasker	DNA	235235	235358	466	+	.	ID="DNA8-39_AP";Tend="841";Tstart="716";shortTE="F";uid="be811e92-92ec-4e0d-bbb0-1a63a54919b8"
NW_020272770.1	RepeatMasker	DNA/hAT	169752	170002	1942	+	.	ID="RND-1_FAMILY-573";Tend="1731";Tstart="1481";shortTE="F";uid="f0d626cb-d780-40d9-90bd-787964e8b215"
NW_020272770.1	RepeatMasker	RC/Helitron	102783	103206	2229	+	.	ID="RND-1_FAMILY-554";Tend="1610";Tstart="1194";shortTE="F";uid="828b2dd2-da23-4bfb-a54f-fa02655b60bd"
NW_020272770.1	RepeatMasker	Unknown	474321	474439	825	-	.	ID="RND-5_FAMILY-2703";Tend="1867";Tstart="1749";shortTE="F";uid="fd337944-a89b-4670-acf2-9e3c385d7401"
NW_020272770.1	RepeatMasker	DNA/hAT-Ac	426866	427356	2922	-	.	ID="RND-6_FAMILY-12311";Tend="1766";Tstart="1364";shortTE="F";uid="c8234c62-bc23-40a4-aed8-8998222324ca"
NW_020272770.1	RepeatMasker	Unknown	371100	371867	4289	-	.	ID="RND-4_FAMILY-110";Tend="1536";Tstart="764";shortTE="F";uid="4fc780e9-cd5e-4a6e-bfd8-482603d1a123"
NW_020272770.1	RepeatMasker	DNA/hAT-Charlie	533181	534270	5441	-	.	ID="RND-1_FAMILY-188";Tend="1887";Tstart="858";shortTE="F";uid="3c73c096-3788-4e37-a316-9dc69ca02c5a"
NW_020272770.1	RepeatMasker	Unknown	132328	132554	1669	-	.	ID="RND-1_FAMILY-263";Tend="1631";Tstart="1407";shortTE="F";uid="18bf2585-7f97-4525-8ded-01cce1004e9c"
NW_020272770.1	RepeatMasker	LINE/I	85609	86091	420	-	.	ID="RND-5_FAMILY-5937";Tend="3291";Tstart="2807";shortTE="F";uid="c192d50f-2167-4028-b560-ccae268cd372"
NW_020272770.1	RepeatMasker	DNA/hAT-hAT19	225605	225804	694	-	.	ID="DNA8-96_AP";Tend="662";Tstart="468";shortTE="F";uid="c40e3ca1-5d4b-476c-9b0b-0a88c5c8dde3"
NW_020272770.1	RepeatMasker	LINE/CR1	312280	313067	556	-	.	ID="RND-6_FAMILY-2793";Tend="3407";Tstart="2709";shortTE="F";uid="97f235ba-9ac7-499a-b1a5-9ab134c177a6"
NW_020272770.1	RepeatMasker	Unknown	521192	521702	2610	-	.	ID="RND-6_FAMILY-1312";Tend="1531";Tstart="942";shortTE="F";uid="8d90a31e-9986-4519-be6a-db0517cf59d9"
NW_020272770.1	RepeatMasker	DNA/hAT-Ac	266695	267205	1657	-	.	ID="RND-5_FAMILY-932";Tend="1437";Tstart="919";shortTE="F";uid="974b49e4-b7fd-45bd-a181-f7253fa783d3"
NW_020272770.1	RepeatMasker	Unknown	523001	523350	2639	-	.	ID="RND-1_FAMILY-51";Tend="1355";Tstart="1012";shortTE="F";uid="93c3e9c4-1039-45de-9495-8b2cfa632048"
NW_020272770.1	RepeatMasker	DNA/TcMar-Tigger	102475	102786	1761	-	.	ID="RND-6_FAMILY-9973";Tend="1342";Tstart="989";shortTE="F";uid="abfa0cc7-7217-4e51-9265-2c9a23a103a3"
NW_020272770.1	RepeatMasker	DNA/TcMar-Pogo	189434	189625	554	-	.	ID="RND-1_FAMILY-238";Tend="1708";Tstart="1516";shortTE="F";uid="a896ef2b-e25c-4cdd-9cd3-601cf4524137"
NW_020272770.1	RepeatMasker	LINE/I-Jockey	137083	137748	636	-	.	ID="VINGI-13_LMI";Tend="654";Tstart="21";shortTE="F";uid="277d22b8-dc85-43e4-84cc-51b10620297c"
NW_020272770.1	RepeatMasker	DNA/hAT	471308	471842	3853	-	.	ID="RND-1_FAMILY-304";Tend="1433";Tstart="890";shortTE="F";uid="1a876619-2d72-42b9-a6f5-1167cbcd43b8"
NW_020272770.1	RepeatMasker	DNA	100471	100646	1212	-	.	ID="RND-1_FAMILY-16";Tend="1121";Tstart="944";shortTE="F";uid="4270ef7b-05c3-44c1-8f24-bd46dc5dea3c"
NW_020272770.1	RepeatMasker	Unknown	412132	412561	2856	-	.	ID="RND-6_FAMILY-28025";Tend="1398";Tstart="974";shortTE="F";uid="c040977c-4b54-4447-84a6-ec4bc05e57c2"
NW_020272770.1	RepeatMasker	RC/Helitron	304935	305302	463	-	.	ID="HELITRON-8_DRH";Tend="998";Tstart="632";shortTE="F";uid="a72f7c57-cfce-49c2-8f8f-ed7e03676697"
NW_020272770.1	RepeatMasker	DNA/hAT-Tip100	186605	186775	1170	-	.	ID="RND-1_FAMILY-132";Tend="1475";Tstart="1307";shortTE="F";uid="743288e5-c8d7-4603-9fb9-40264fd38e49"
NW_020272770.1	RepeatMasker	Unknown	66551	66965	2949	-	.	ID="RND-1_FAMILY-40";Tend="1304";Tstart="892";shortTE="F";uid="37957c02-5378-4110-8fa0-2c421242d1d2"
NW_020272770.1	RepeatMasker	RC/Helitron	227978	228245	441	-	.	ID="RND-5_FAMILY-1361";Tend="1079";Tstart="817";shortTE="F";uid="fef8d96e-9d5b-4150-a4b9-10fec920651d"
NW_020272770.1	RepeatMasker	DNA/hAT-Blackjack	50104	50447	2046	-	.	ID="RND-6_FAMILY-9161";Tend="1237";Tstart="880";shortTE="F";uid="a0b263ca-6f10-4ef9-86fb-e5b686a7b86d"
NW_020272770.1	RepeatMasker	DNA/hAT-hAT19	169710	169998	857	-	.	ID="RND-6_FAMILY-4549";Tend="754";Tstart="448";shortTE="F";uid="585001aa-dc94-42a7-bede-1fae67194bab"
NW_020272770.1	RepeatMasker	Unknown	368706	369224	4084	-	.	ID="RND-1_FAMILY-428";Tend="1412";Tstart="908";shortTE="F";uid="61dd4719-3e70-4cce-acb8-40e4ca5b38b6"
NW_020272770.1	RepeatMasker	Unknown	500928	501216	1219	-	.	ID="RND-3_FAMILY-1304";Tend="1135";Tstart="870";shortTE="F";uid="0648dcac-8dc9-467b-9dd1-4856fe64d7ea"
NW_020272770.1	RepeatMasker	DNA/hAT-Tip100	52303	52585	842	-	.	ID="DNA8-107_AP";Tend="713";Tstart="437";shortTE="F";uid="04562494-67a2-45f5-a770-712970c14fe2"
NW_020272770.1	RepeatMasker	Unknown	287646	287793	585	-	.	ID="RND-6_FAMILY-10821";Tend="1819";Tstart="1687";shortTE="F";uid="a5af4039-676f-483c-8ba5-7f371479a163"
NW_020272770.1	RepeatMasker	DNA/hAT-hAT19	3461	3609	1087	-	.	ID="RND-1_FAMILY-13";Tend="1379";Tstart="1231";shortTE="F";uid="e5a559cb-abc3-451e-b5b5-5985781e5908"
NW_020272770.1	RepeatMasker	DNA/hAT-Charlie	430327	430923	3123	-	.	ID="RND-5_FAMILY-5251";Tend="1527";Tstart="947";shortTE="F";uid="4b83bff4-08f6-4cc6-9727-1b83c95928ec"
NW_020272770.1	RepeatMasker	Unknown	538081	538392	1787	-	.	ID="RND-3_FAMILY-1552";Tend="1278";Tstart="957";shortTE="F";uid="bf6b5f5b-5ffe-4d69-809d-08b24186f2ba"
NW_020272770.1	RepeatMasker	DNA	540237	540806	3113	-	.	ID="RND-1_FAMILY-436";Tend="1143";Tstart="558";shortTE="F";uid="a0af13be-8269-4919-86e0-8fe4ce538246"
NW_020272770.1	RepeatMasker	Unknown	616912	617609	4089	-	.	ID="RND-1_FAMILY-337";Tend="1637";Tstart="951";shortTE="F";uid="7f85819b-7734-4ace-b12b-88802f4e0d64"
NW_020272770.1	RepeatMasker	DNA/hAT?	198195	198803	1511	-	.	ID="RND-5_FAMILY-2388";TEgroup="ctg_1058%7CRND-5_FAMILY-2388%7C1";Tend="1430";Tstart="956";shortTE="F";uid="827e3f54-cdb6-4b95-9438-361d74637308"
NW_020272770.1	RepeatMasker	LINE/I-Jockey	140847	141339	1300	-	.	ID="RND-6_FAMILY-9475";Tend="1581";Tstart="1069";shortTE="F";uid="573de4e9-8265-44cc-a02c-7969c8366d1a"
NW_020272770.1	RepeatMasker	Unknown	70075	70421	2021	-	.	ID="RND-5_FAMILY-3992";Tend="1959";Tstart="1578";shortTE="F";uid="ab853f10-9a71-4f55-8fb3-dd89883307b6"
NW_020272770.1	RepeatMasker	Unknown	526499	526893	2736	-	.	ID="RND-5_FAMILY-4096";Tend="1281";Tstart="891";shortTE="F";uid="a81397e0-36ee-4743-8a81-8c5c3589c935"
NW_020272770.1	RepeatMasker	DNA/hAT-hAT19	541041	541563	864	-	.	ID="HAT-N15_AP";Tend="585";Tstart="1";shortTE="F";uid="882e3b4f-f00e-4002-9059-113ea8c641e4"
NW_020272770.1	RepeatMasker	Unknown	120553	121903	5099	-	.	ID="RND-5_FAMILY-986";Tend="1902";Tstart="588";shortTE="F";uid="f6826f61-f776-472e-aff6-6e6aa599006f"
NW_020272770.1	RepeatMasker	DNA/hAT-hAT19	589589	589764	480	-	.	ID="RND-6_FAMILY-11191";Tend="820";Tstart="644";shortTE="F";uid="7a7aff15-bb64-416a-a5f8-5b3dc298bf91"
NW_020272770.1	RepeatMasker	DNA/hAT-Tip100	397858	400049	3406	-	.	ID="HAT-15_LMI";Tend="5414";Tstart="3221";shortTE="F";uid="222a08da-fc80-49aa-8c04-b54a98c6c505"
NW_020272770.1	RepeatMasker	DNA/hAT-hAT19	66139	66428	1319	-	.	ID="RND-5_FAMILY-6086";Tend="547";Tstart="256";shortTE="F";uid="5c4ba959-5786-4197-93c3-69a3eb8cc048"
NW_020272770.1	RepeatMasker	Unknown	162962	163407	2973	-	.	ID="RND-1_FAMILY-396";Tend="1371";Tstart="924";shortTE="F";uid="559a5e17-0b82-4aac-9d39-539704491331"
NW_020272770.1	RepeatMasker	DNA/MULE-MuDR	52712	52888	468	-	.	ID="DNA8-110_AP";Tend="168";Tstart="1";shortTE="F";uid="da3b34e2-c6f9-4062-9909-a7ff22fcca6a"
NW_020272770.1	RepeatMasker	DNA/hAT-Tip100	204309	204545	1754	-	.	ID="RND-1_FAMILY-280";Tend="1406";Tstart="1152";shortTE="F";uid="88b13acf-ceae-42b5-ab1c-de5059b1e451"
NW_020272770.1	RepeatMasker	DNA/hAT-Blackjack	42950	43073	405	-	.	ID="HAT-4_PBA";Tend="832";Tstart="713";shortTE="F";uid="1dceb57a-b369-4f7b-817d-c56c3310266b"
NW_020272770.1	RepeatMasker	Unknown	617617	618352	5006	-	.	ID="RND-1_FAMILY-363";Tend="1486";Tstart="756";shortTE="F";uid="c659acc1-86c1-4fd3-9d23-d87c3d7110c2"
NW_020272770.1	RepeatMasker	Unknown	436328	436685	1958	-	.	ID="RND-5_FAMILY-4096";Tend="1265";Tstart="889";shortTE="F";uid="0bf905b9-a76d-4916-b68a-a9777ebae880"
NW_020272770.1	RepeatMasker	DNA/hAT-Ac	537476	537634	1108	-	.	ID="RND-5_FAMILY-4870";Tend="1092";Tstart="914";shortTE="F";uid="99d9a94d-6e4d-4d57-95f4-1120162f54e0"
NW_020272770.1	RepeatMasker	Unknown	250735	251570	2943	-	.	ID="RND-6_FAMILY-2730";Tend="1151";Tstart="357";shortTE="F";uid="65de41ee-3439-461d-98ab-652327ff7502"
NW_020272770.1	RepeatMasker	DNA/hAT-Tip100	186352	186615	2091	-	.	ID="RND-1_FAMILY-148";Tend="2597";Tstart="2335";shortTE="F";uid="1006e00d-5740-4b69-a4ab-8ccca8abf973"
NW_020272770.1	RepeatMasker	DNA/hAT-Tip100	272998	273266	1384	-	.	ID="RND-6_FAMILY-332";Tend="1231";Tstart="954";shortTE="F";uid="0b047780-4ea9-4a1b-9b66-27991a14787d"
NW_020272770.1	RepeatMasker	DNA/hAT	27021	27807	1424	-	.	ID="RND-1_FAMILY-57";TEgroup="ctg_1058%7CRND-1_FAMILY-57%7C1";Tend="1885";Tstart="927";shortTE="F";uid="30e81c4a-2868-4080-9bf4-fd46f7d9cc01"
NW_020272770.1	RepeatMasker	DNA/MULE-MuDR	130412	131961	4339	-	.	ID="RND-5_FAMILY-2186";Tend="1471";Tstart="4";shortTE="F";uid="8821d6e9-d91a-4ff0-a5e0-1ec9aafee388"
NW_020272770.1	RepeatMasker	Unknown	112753	113163	2688	-	.	ID="RND-1_FAMILY-134";Tend="1364";Tstart="944";shortTE="F";uid="380b8804-dcef-4a57-8fdc-5cb217528fd9"
NW_020272770.1	RepeatMasker	Unknown	349094	349890	1616	-	.	ID="RND-6_FAMILY-11923";Tend="1065";Tstart="256";shortTE="F";uid="811dd2d0-ee07-4004-8a26-5268652de0ce"
NW_020272770.1	RepeatMasker	Unknown	35257	35740	494	-	.	ID="RND-1_FAMILY-348";TEgroup="ctg_1058%7CRND-1_FAMILY-348%7C1";Tend="1089";Tstart="418";shortTE="F";uid="f3df2911-4237-45ff-ab4a-8126cad167a4"
NW_020272770.1	RepeatMasker	DNA/CMC-Transib	100645	100788	461	-	.	ID="RND-6_FAMILY-874";Tend="507";Tstart="377";shortTE="F";uid="ee76b14c-9101-4f61-b7cc-dce59b171ed9"
NW_020272770.1	RepeatMasker	DNA/hAT-Tip100	375470	375780	2202	-	.	ID="RND-1_FAMILY-95";Tend="1359";Tstart="1026";shortTE="F";uid="648b17d0-f95d-408c-ad96-fe7b37c21951"
NW_020272770.1	RepeatMasker	DNA/hAT-Tip100	604202	604643	2824	-	.	ID="RND-5_FAMILY-8935";Tend="1337";Tstart="895";shortTE="F";uid="944f1132-3c78-4541-a556-fe5f9e864dc0"
NW_020272770.1	RepeatMasker	DNA/hAT-hAT19	226268	226547	1614	-	.	ID="DNA8-96_AP";Tend="290";Tstart="1";shortTE="F";uid="a687f43c-37ae-43e0-8be2-d8975195c10c"
NW_020272770.1	RepeatMasker	DNA/hAT-Blackjack	600862	601069	668	-	.	ID="RND-5_FAMILY-6349";Tend="1204";Tstart="1045";shortTE="F";uid="e70793e5-6fff-4ad1-abc9-2a1851ba3a56"
NW_020272770.1	RepeatMasker	DNA/hAT	597073	597968	6701	-	.	ID="RND-1_FAMILY-516";Tend="1763";Tstart="873";shortTE="F";uid="d8562e11-b3de-4c11-a624-515f52a82d5f"
NW_020272770.1	RepeatMasker	DNA/hAT-hAT19	65602	65860	639	-	.	ID="RND-5_FAMILY-6086";Tend="1026";Tstart="732";shortTE="F";uid="c9925dec-4935-442b-a24f-03c8c780ed52"
NW_020272770.1	RepeatMasker	DNA/hAT-Tip100	7591	8402	5158	-	.	ID="RND-1_FAMILY-49";Tend="1770";Tstart="941";shortTE="F";uid="9fdf8947-1b0e-4a14-98f4-815e60c4a633"
NW_020272770.1	RepeatMasker	Unknown	224271	224770	848	-	.	ID="RND-6_FAMILY-14918";Tend="1094";Tstart="604";shortTE="F";uid="8c681730-0c81-4090-b87f-812685413f4a"
NW_020272770.1	RepeatMasker	DNA/TcMar-Tc1	123540	124077	4295	-	.	ID="RND-6_FAMILY-9725";Tend="1655";Tstart="1117";shortTE="F";uid="9c321ae0-c1f6-46a6-8cc9-43e8578ab543"
NW_020272770.1	RepeatMasker	DNA/hAT-Tip100	240357	240772	2151	-	.	ID="RND-1_FAMILY-258";Tend="1505";Tstart="1085";shortTE="F";uid="b7a8f1a0-181d-4e97-b048-4ba2cdbc1890"
NW_020272770.1	RepeatMasker	Unknown	358738	359041	1546	-	.	ID="RND-5_FAMILY-142";Tend="1278";Tstart="934";shortTE="F";uid="e7df59eb-a654-4c2a-b0f2-3fb4d21a55bc"
NW_020272770.1	RepeatMasker	DNA/hAT	395821	395952	557	-	.	ID="DNA8-105_AP";Tend="417";Tstart="265";shortTE="F";uid="8acade86-5c61-409d-9b8d-2a443cc2353e"
NW_020272770.1	RepeatMasker	LINE/I	438389	438549	620	-	.	ID="RND-5_FAMILY-1471";Tend="1717";Tstart="1558";shortTE="F";uid="4444143a-f507-4c92-a1d1-046c4716f4da"
NW_020272770.1	RepeatMasker	Unknown	619638	619775	696	-	.	ID="RND-6_FAMILY-3094";Tend="942";Tstart="810";shortTE="F";uid="5114b3b3-1dda-4319-99d1-f2793a73836f"
NW_020272770.1	RepeatMasker	DNA/hAT-Charlie	24808	25044	1388	-	.	ID="RND-5_FAMILY-771";Tend="1982";Tstart="1751";shortTE="F";uid="e472ffb1-ec6f-45f7-a404-86b0651e6940"
NW_020272770.1	RepeatMasker	DNA/hAT-Tip100	440993	441285	2183	-	.	ID="RND-1_FAMILY-75";Tend="1253";Tstart="956";shortTE="F";uid="01101d35-9fc6-41e1-bec9-35151f41202a"
NW_020272770.1	RepeatMasker	Unknown	1609	2051	2513	-	.	ID="RND-1_FAMILY-310";Tend="1409";Tstart="933";shortTE="F";uid="8c7f01ef-ee38-49a3-8199-a9890433de1b"
NW_020272770.1	RepeatMasker	Unknown	497514	498567	7844	-	.	ID="RND-6_FAMILY-848";TEgroup="ctg_1058%7CRND-6_FAMILY-848%7C2";Tend="2131";Tstart="409";shortTE="F";uid="2eb4dca8-29a1-421d-80dc-80dab0c5d3ad"
NW_020272770.1	RepeatMasker	LINE/I-Jockey	107637	108072	668	-	.	ID="RND-6_FAMILY-9475";Tend="2410";Tstart="1936";shortTE="F";uid="0a45e022-2d40-46c8-a61c-5aeee0a0b71e"
NW_020272770.1	RepeatMasker	DNA/MULE-MuDR	228430	228548	447	-	.	ID="RND-6_FAMILY-2519";Tend="2496";Tstart="2365";shortTE="F";uid="f330426a-dd68-4a24-bb3b-46637e0fec94"
NW_020272770.1	RepeatMasker	DNA/hAT-Charlie	230468	230710	1138	-	.	ID="RND-6_FAMILY-11171";Tend="1223";Tstart="954";shortTE="F";uid="691f003d-42e8-43a7-b1c6-6822258eaca4"
NW_020272770.1	RepeatMasker	DNA/hAT-hAT19	396089	396994	4924	-	.	ID="RND-1_FAMILY-72";Tend="1823";Tstart="869";shortTE="F";uid="b83fc1dd-23f8-4914-9be0-c7ba539c5129"
NW_020272770.1	RepeatMasker	DNA/hAT-Tip100	204766	204891	746	-	.	ID="RND-1_FAMILY-280";Tend="1125";Tstart="1010";shortTE="F";uid="66716e95-b615-46fb-9ecf-a4a59a18d5f6"
NW_020272770.1	RepeatMasker	RC/Helitron	305511	305643	763	-	.	ID="RND-6_FAMILY-714";Tend="774";Tstart="647";shortTE="F";uid="e0fdfa01-13f0-4fed-af94-0a95b9f7d962"
NW_020272770.1	RepeatMasker	DNA/MULE-MuDR	129592	129738	722	-	.	ID="RND-5_FAMILY-2186";Tend="1690";Tstart="1550";shortTE="F";uid="e9e66d95-73ce-486f-8c02-5d395725ac53"
NW_020272770.1	RepeatMasker	DNA/hAT-hAT19	405279	405707	1852	-	.	ID="HAT-N4_AP";Tend="808";Tstart="303";shortTE="F";uid="3002cc2b-5c13-4ac0-b913-eba9d3a046a3"
NW_020272770.1	RepeatMasker	RC/Helitron	512979	514978	16498	-	.	ID="RND-1_FAMILY-152";Tend="2788";Tstart="789";shortTE="F";uid="e5494b4d-52b1-4e32-87df-2f89df4140a2"
NW_020272770.1	RepeatMasker	DNA/hAT-Tip100	562816	563386	3517	-	.	ID="RND-6_FAMILY-4857";Tend="1454";Tstart="855";shortTE="F";uid="a2a2856b-9fb9-4c84-9085-95471a5a012d"
NW_020272770.1	RepeatMasker	Unknown	411671	412061	2815	-	.	ID="RND-4_FAMILY-116";Tend="1302";Tstart="918";shortTE="F";uid="c5aa335c-bb88-426a-b4a7-845561ea4b56"
NW_020272770.1	RepeatMasker	DNA/hAT-Tip100	81535	81875	2314	-	.	ID="RND-1_FAMILY-44";Tend="1296";Tstart="955";shortTE="F";uid="382d2480-1340-4401-a355-755e6c159c53"
NW_020272770.1	RepeatMasker	DNA/hAT-Tip100	164191	165626	10428	-	.	ID="RND-6_FAMILY-11428";Tend="2145";Tstart="722";shortTE="F";uid="f38edc4f-e515-4251-bbed-0ea37dc55811"
NW_020272770.1	RepeatMasker	DNA/hAT-Tip100	536344	536620	1984	-	.	ID="RND-1_FAMILY-63";Tend="1105";Tstart="837";shortTE="F";uid="42fc3efe-a4a4-418d-995d-da1d971c8ae4"
NW_020272770.1	RepeatMasker	RC/Helitron	217958	218084	591	-	.	ID="RND-6_FAMILY-4583";Tend="634";Tstart="508";shortTE="F";uid="5f9f09eb-b0cb-4cf5-aeb9-7e982d4846d4"
NW_020272770.1	RepeatMasker	DNA/hAT-Blackjack	56554	57540	8329	-	.	ID="RND-6_FAMILY-1124";Tend="1895";Tstart="914";shortTE="F";uid="210168c5-45ba-4bf3-ba1d-15dba0ef1490"
NW_020272770.1	RepeatMasker	DNA/hAT-Charlie	535635	536200	1227	-	.	ID="RND-5_FAMILY-1232";Tend="1310";Tstart="680";shortTE="F";uid="3ae79635-282f-455f-a443-34fae73e7dbb"
NW_020272770.1	RepeatMasker	DNA/TcMar-Tc1	125130	125955	6157	-	.	ID="RND-6_FAMILY-9725";TEgroup="ctg_1058%7CRND-6_FAMILY-9725%7C1";Tend="1679";Tstart="325";shortTE="F";uid="764dbe8b-4180-45bd-8d4f-b2dfac1671b4"
NW_020272770.1	RepeatMasker	DNA/hAT-hAT19	555135	556614	1139	-	.	ID="RND-6_FAMILY-5620";Tend="2840";Tstart="1376";shortTE="F";uid="9e8371eb-0cd5-45b9-919d-f4046b662b10"
NW_020272770.1	RepeatMasker	Unknown	149577	149700	422	-	.	ID="RND-1_FAMILY-62";Tend="1029";Tstart="897";shortTE="F";uid="477c74ba-2f7d-482f-af64-4fcf9addf0d5"
NW_020272770.1	RepeatMasker	Unknown	534268	534519	1582	-	.	ID="RND-1_FAMILY-185";Tend="1182";Tstart="938";shortTE="F";uid="9b454b94-f2b8-442b-9e49-6e55021925bb"
NW_020272770.1	RepeatMasker	Unknown	391733	392445	1936	-	.	ID="RND-6_FAMILY-3205";Tend="2764";Tstart="2044";shortTE="F";uid="eb693362-8cb7-4204-b243-e7baf5ef518d"
NW_020272770.1	RepeatMasker	DNA/hAT-hAT19	64807	65605	2621	-	.	ID="RND-6_FAMILY-228";Tend="1945";Tstart="1121";shortTE="F";uid="67934674-5625-4558-81ec-20ad4c6692d1"
NW_020272770.1	RepeatMasker	DNA/Ginger-1	12359	12574	766	-	.	ID="RND-1_FAMILY-89";Tend="2228";Tstart="2014";shortTE="F";uid="be76e19a-6052-4e42-bf43-498e591915ee"
NW_020272770.1	RepeatMasker	Unknown	213610	213998	1834	-	.	ID="RND-6_FAMILY-658";Tend="1369";Tstart="965";shortTE="F";uid="b82a926c-e57b-4d45-ba2a-11c458a0c8fe"
NW_020272770.1	RepeatMasker	DNA/hAT-Ac	428350	428767	2872	-	.	ID="RND-6_FAMILY-12311";Tend="1315";Tstart="900";shortTE="F";uid="302c7c6d-b4ee-4253-9ca5-f2c1d0ada5b4"
NW_020272770.1	RepeatMasker	DNA/hAT-Ac	537032	537491	484	-	.	ID="RND-5_FAMILY-4870";TEgroup="ctg_1058%7CRND-5_FAMILY-4870%7C1";Tend="1746";Tstart="916";shortTE="T";uid="cfe9d690-f15e-476c-937a-9e4f3122d2f5"
NW_020272770.1	RepeatMasker	Unknown	220484	221174	3588	-	.	ID="RND-6_FAMILY-8695";Tend="1812";Tstart="1125";shortTE="F";uid="948617ef-ae9d-4ad3-a2a7-8d146ebef6d5"
NW_020272770.1	RepeatMasker	DNA/hAT-Charlie	228361	228500	615	-	.	ID="RND-6_FAMILY-11171";Tend="1356";Tstart="1221";shortTE="F";uid="7cb658a0-0b5d-4034-a085-eb991288e1d1"
NW_020272770.1	RepeatMasker	Unknown	341059	341365	1189	-	.	ID="RND-6_FAMILY-1345";Tend="1277";Tstart="928";shortTE="F";uid="7c6e79d7-fb1b-44ed-ba95-4dacc26e6eaf"
NW_020272770.1	RepeatMasker	Unknown	524444	524584	422	-	.	ID="RND-1_FAMILY-129";Tend="1340";Tstart="1195";shortTE="F";uid="599178ff-3f9c-4945-af75-57717413edbd"
NW_020272770.1	RepeatMasker	DNA/hAT-hAT19	307584	308002	1902	-	.	ID="RND-6_FAMILY-1827";Tend="1386";Tstart="1020";shortTE="F";uid="328ab173-8d96-4dc5-98fc-65e1e95a743b"
NW_020272770.1	RepeatMasker	DNA/TcMar-Tc1	431114	431270	432	-	.	ID="mariner-n22_ag";TEgroup="ctg_1058%7Cmariner-n22_ag%7C1";Tend="184";Tstart="50";shortTE="T";uid="bff02d28-7704-41fb-9c74-3484d7217cdb"
NW_020272770.1	RepeatMasker	DNA/hAT	335508	336208	4029	-	.	ID="RND-1_FAMILY-566";Tend="1637";Tstart="950";shortTE="F";uid="d9041807-292e-4efc-ae4d-3e203e83c6c2"
NW_020272770.1	RepeatMasker	DNA	393507	393687	1487	-	.	ID="RND-1_FAMILY-16";Tend="1124";Tstart="944";shortTE="F";uid="15066928-0d09-4de9-ba1b-69c3eb67a0f0"
NW_020272770.1	RepeatMasker	Unknown	583882	584308	1521	-	.	ID="RND-6_FAMILY-4050";Tend="1430";Tstart="993";shortTE="F";uid="a1e7a75a-4f12-4f06-8562-cc140397e2c4"
NW_020272770.1	RepeatMasker	DNA/Kolobok-E	223156	223332	706	-	.	ID="RND-6_FAMILY-9187";Tend="1045";Tstart="920";shortTE="F";uid="1bb22e4a-d0c2-484b-b938-6d8be704dca6"
NW_020272770.1	RepeatMasker	LINE/I-Jockey	566232	566779	596	-	.	ID="RND-1_FAMILY-418";Tend="1206";Tstart="667";shortTE="F";uid="0ccfce52-ed9d-403b-9424-741dd3ffac0a"
NW_020272770.1	RepeatMasker	LTR/Gypsy	183003	183286	426	-	.	ID="RND-5_FAMILY-2177";Tend="1689";Tstart="1390";shortTE="F";uid="8ee98fee-dd25-4409-a5ad-d44c07be8f2d"
NW_020272770.1	RepeatMasker	Unknown	358145	358552	2391	-	.	ID="RND-5_FAMILY-142";Tend="1701";Tstart="1292";shortTE="F";uid="8417f3c2-f820-456b-9558-65cf1dd9b83e"
NW_020272770.1	RepeatMasker	Unknown	62553	63129	4174	-	.	ID="RND-6_FAMILY-1312";Tend="1533";Tstart="943";shortTE="F";uid="4ba10bce-b8ee-4976-bb69-169c30841bc5"
NW_020272770.1	RepeatMasker	LTR/Pao	203463	203646	1020	-	.	ID="RND-6_FAMILY-341";Tend="2106";Tstart="1927";shortTE="F";uid="027ce5a8-23d4-41d1-93dd-ceebf6d1f54f"
NW_020272770.1	RepeatMasker	DNA/hAT-Tip100	197790	198194	2848	-	.	ID="RND-1_FAMILY-280";Tend="1408";Tstart="1010";shortTE="F";uid="2593a56d-0d30-4740-919e-5e9981118656"
NW_020272771.1	RepeatMasker	DNA/hAT-Tip100	3878	4184	529	+	.	ID="RND-6_FAMILY-5282";Tend="1265";Tstart="961";shortTE="F";uid="967f0c3d-5dbe-424b-a3d7-dbba00a20a76"
NW_020272771.1	RepeatMasker	DNA/hAT-Tip100	25954	26226	476	+	.	ID="RND-6_FAMILY-20738";Tend="1125";Tstart="835";shortTE="F";uid="1b7c827b-8048-4298-ac12-90d6fb83fef0"
NW_020272771.1	RepeatMasker	Unknown	18573	18737	441	+	.	ID="RND-5_FAMILY-2045";Tend="1935";Tstart="1765";shortTE="F";uid="8e3968c6-e8e8-440f-882a-7ed357bf3c45"
NW_020272771.1	RepeatMasker	LINE/RTE-BovB	34246	34364	617	+	.	ID="RND-5_FAMILY-1795";Tend="2032";Tstart="1917";shortTE="F";uid="99fcc6da-cbd0-4b34-a970-88f9275cf934"
NW_020272771.1	RepeatMasker	RC/Helitron	4541	4687	771	+	.	ID="RND-1_FAMILY-152";Tend="2758";Tstart="2603";shortTE="F";uid="50959431-aaf4-4ecb-a398-2158b5717a28"
NW_020272771.1	RepeatMasker	DNA/hAT-hAT19	34750	34873	600	+	.	ID="RND-1_FAMILY-32";Tend="996";Tstart="850";shortTE="F";uid="7d52c18f-e2e5-4d24-b1f6-1a96a1ffa61b"
NW_020272771.1	RepeatMasker	RC/Helitron	1	419	3003	+	.	ID="RND-6_FAMILY-7281";Tend="2315";Tstart="1903";shortTE="F";uid="70880b8f-6616-4667-8339-03f033341d44"
NW_020272771.1	RepeatMasker	DNA/hAT-Tip100	2519	3248	704	+	.	ID="HAT-3_AP";Tend="1708";Tstart="1000";shortTE="F";uid="6d66fb0e-7a79-4cf3-8853-f90e5e507f73"
NW_020272771.1	RepeatMasker	DNA/hAT-Tip100	8446	8699	1606	+	.	ID="RND-1_FAMILY-259";Tend="1261";Tstart="985";shortTE="F";uid="bd9da0ca-a068-458d-b2ce-dd7273bb73c5"
NW_020272771.1	RepeatMasker	DNA	4894	5090	507	+	.	ID="RND-6_FAMILY-3521";Tend="1185";Tstart="975";shortTE="F";uid="49b12de4-1c47-4dc0-bd14-f3b5b7dea693"
NW_020272771.1	RepeatMasker	DNA/hAT	12395	13115	3896	+	.	ID="RND-1_FAMILY-466";Tend="1615";Tstart="888";shortTE="F";uid="0dee8963-c6d2-4e22-9934-8c79eb78d536"
NW_020272771.1	RepeatMasker	DNA/hAT-Tip100	874	1250	2613	-	.	ID="RND-6_FAMILY-32826";Tend="1500";Tstart="1137";shortTE="F";uid="fcefefcf-80ec-48ce-96af-d3305947ec44"
NW_020272771.1	RepeatMasker	DNA/hAT-Tip100	4365	4517	1083	-	.	ID="RND-6_FAMILY-32826";Tend="1117";Tstart="962";shortTE="F";uid="aedb142d-634c-4cc1-8f30-67e56e2f63d4"
NW_020272771.1	RepeatMasker	Unknown	33903	34240	1699	-	.	ID="RND-6_FAMILY-28025";Tend="1398";Tstart="980";shortTE="F";uid="54341dce-6136-47a4-9c05-5ddaaf462dec"
NW_020272771.1	RepeatMasker	RC/Helitron	717	879	708	-	.	ID="RND-6_FAMILY-714";Tend="811";Tstart="663";shortTE="F";uid="26d7a101-743f-4d7d-aed7-1f695631d557"
NW_020272771.1	RepeatMasker	LINE/RTE-BovB	8337	8448	746	-	.	ID="RND-5_FAMILY-1795";Tend="1656";Tstart="1545";shortTE="F";uid="b2a71f6f-65ec-44c3-9729-daab963c3b13"
NW_020272771.1	RepeatMasker	LINE/RTE-BovB	10139	10366	1201	-	.	ID="RND-5_FAMILY-1795";Tend="1132";Tstart="893";shortTE="F";uid="b9546ddb-dc3c-41d4-a52a-86bc581f10db"
NW_020272771.1	RepeatMasker	Unknown	29364	30474	2022	-	.	ID="RND-6_FAMILY-7657";Tend="1417";Tstart="337";shortTE="F";uid="f4676343-35d2-4b5d-8ffb-6b9569c68c28"
NW_020272771.1	RepeatMasker	Unknown	9138	10168	3952	-	.	ID="RND-6_FAMILY-303";TEgroup="ctg_1059%7CRND-6_FAMILY-303%7C1";Tend="1684";Tstart="348";shortTE="F";uid="299e0079-ff1b-4e04-9b46-7a430cb64186"
NW_020272771.1	RepeatMasker	LINE/RTE-BovB	8701	9143	2926	-	.	ID="RND-5_FAMILY-1795";Tend="1555";Tstart="1112";shortTE="F";uid="ca530acf-7ab7-47dc-91cd-7fd7b89eb97f"
NW_020272771.1	RepeatMasker	DNA/hAT-hAT19	34634	34749	508	-	.	ID="RND-1_FAMILY-9";Tend="2564";Tstart="2298";shortTE="F";uid="4af9cd37-50ce-4eb7-86b6-3db21e88b3ed"
NW_020272771.1	RepeatMasker	DNA/hAT-Charlie	33453	33848	2689	-	.	ID="RND-1_FAMILY-58";Tend="1375";Tstart="960";shortTE="F";uid="cd529785-c538-41b0-ba8a-0bdf88a71572"
NW_020272771.1	RepeatMasker	RC/Helitron	4934	5149	1135	-	.	ID="RND-6_FAMILY-714";Tend="832";Tstart="614";shortTE="F";uid="047b1bf3-b9dd-443a-bff4-6b68dd3d9180"
NW_020272771.1	RepeatMasker	LINE/RTE-BovB	15835	16579	436	-	.	ID="RTE-14_LMI";Tend="1164";Tstart="287";shortTE="F";uid="b9f716f5-9a9a-4fb5-9559-17340d2f596e"
NW_020272771.1	RepeatMasker	Unknown	34785	34970	1136	-	.	ID="RND-1_FAMILY-14";Tend="1164";Tstart="954";shortTE="F";uid="f9fa8304-0430-4802-bb76-fade89ce336d"
NW_020272771.1	RepeatMasker	DNA/hAT-Tip100	5111	5303	1196	-	.	ID="RND-6_FAMILY-18842";Tend="381";Tstart="199";shortTE="F";uid="69d6d8f8-1d90-4f97-a9c1-e1f64a6cba56"
NW_020271818.1	RepeatMasker	DNA/Maverick	1639	2168	465	-	.	ID="POLINTON-4_NVI";Tend="4317";Tstart="3790";shortTE="F";uid="61c31023-8b36-485a-b733-1459afda6458"
NW_020272772.1	RepeatMasker	Unknown	2894	4049	5584	+	.	ID="RND-6_FAMILY-5134";Tend="1910";Tstart="735";shortTE="F";uid="029bdf8c-ea4f-4896-96d7-ec9e6dcfadc9"
NW_020272772.1	RepeatMasker	Unknown	20941	21313	1795	+	.	ID="RND-1_FAMILY-12";Tend="1251";Tstart="918";shortTE="F";uid="d3796ef1-0437-45c4-8625-e9415bfed50d"
NW_020272772.1	RepeatMasker	DNA	18693	18937	933	+	.	ID="RND-6_FAMILY-3521";Tend="1166";Tstart="896";shortTE="F";uid="518ec951-ce0e-434e-98db-6c74ba6340ea"
NW_020272772.1	RepeatMasker	RC/Helitron	18496	18678	404	+	.	ID="RND-1_FAMILY-149";Tend="945";Tstart="753";shortTE="F";uid="9078061b-a1a7-4840-8e46-c74ca105a7c1"
NW_020272772.1	RepeatMasker	DNA/hAT-hAT19	19896	20503	3288	+	.	ID="RND-1_FAMILY-222";Tend="1445";Tstart="881";shortTE="F";uid="dfd0336a-400b-4411-9bcc-9805d9dfb9ac"
NW_020272772.1	RepeatMasker	DNA/hAT-Charlie	16042	16387	1880	+	.	ID="RND-1_FAMILY-22";TEgroup="ctg_1060%7CRND-1_FAMILY-22%7C1";Tend="2004";Tstart="827";shortTE="F";uid="29de9b03-9191-4261-9c0a-f9049637dc3b"
NW_020272772.1	RepeatMasker	LINE/RTE-BovB	13924	14215	760	-	.	ID="RND-6_FAMILY-719";Tend="2399";Tstart="2099";shortTE="F";uid="f33f55e8-af48-4b9f-bd89-c9ca4c1d03c2"
NW_020272772.1	RepeatMasker	LTR/Copia	738	947	449	-	.	ID="RND-6_FAMILY-2479";TEgroup="ctg_1060%7CRND-6_FAMILY-2479%7C1";Tend="2732";Tstart="2508";shortTE="F";uid="4aef3089-735d-4399-a146-16c72199c1d1"
NW_020272772.1	RepeatMasker	Unknown	23916	24188	1180	-	.	ID="RND-1_FAMILY-330";Tend="1218";Tstart="946";shortTE="F";uid="e5f0df40-07cf-4c76-b775-0ba496a5f09b"
NW_020272772.1	RepeatMasker	LINE/RTE-BovB	14633	14831	1238	-	.	ID="RND-6_FAMILY-719";Tend="2102";Tstart="1903";shortTE="F";uid="11aea245-a027-4446-b2dc-c1ced29ce68a"
NW_020272772.1	RepeatMasker	DNA/hAT-hATm	6646	7412	811	-	.	ID="HAT-4C_AP";Tend="2590";Tstart="1791";shortTE="F";uid="ee473a37-5125-4acf-a8e3-5d9a66bfd688"
NW_020272772.1	RepeatMasker	Unknown	20950	21357	536	-	.	ID="RND-5_FAMILY-2510";Tend="1018";Tstart="635";shortTE="F";uid="5aa54051-a2af-43c6-85d5-5baf357a20ec"
NW_020272772.1	RepeatMasker	DNA/hAT-hATm	7787	8036	432	-	.	ID="HAT-4C_AP";Tend="265";Tstart="5";shortTE="F";uid="62e610ca-609e-4286-ad0e-8d2bb4672809"
NW_020272772.1	RepeatMasker	DNA/hAT-hAT19	1226	2151	7003	-	.	ID="RND-1_FAMILY-549";Tend="1772";Tstart="842";shortTE="F";uid="422ad30b-e693-48e4-a7f4-c9f867606d57"
NW_020272772.1	RepeatMasker	DNA/hAT-hAT19	8036	8545	2397	-	.	ID="RND-5_FAMILY-1132";Tend="1453";Tstart="919";shortTE="F";uid="c93aaa79-e857-44fb-84e6-50b002001f5e"
NW_020272772.1	RepeatMasker	Unknown	14214	14626	3394	-	.	ID="RND-1_FAMILY-314";Tend="1395";Tstart="988";shortTE="F";uid="06124e7f-064f-4f2c-808d-d85c484d7510"
NW_020272772.1	RepeatMasker	DNA/hAT-hAT19	6184	6640	2147	-	.	ID="RND-5_FAMILY-1132";Tend="1922";Tstart="1485";shortTE="F";uid="fe343b74-20d0-4791-ae85-5be753fe8207"
NW_020272772.1	RepeatMasker	LINE/RTE-BovB	25450	27217	1860	-	.	ID="RTE-33_LMI";Tend="3191";Tstart="1391";shortTE="F";uid="520382d9-a153-400f-af5c-162a8a5573b8"
NW_020272773.1	RepeatMasker	LINE/I-Jockey	3617	5098	2087	+	.	ID="RND-6_FAMILY-3666";Tend="4619";Tstart="3139";shortTE="F";uid="5c93771c-92a1-44d0-b5e1-d70cdf3ff670"
NW_020272773.1	RepeatMasker	LINE/I-Jockey	1537	3326	3612	+	.	ID="RND-1_FAMILY-457";Tend="2601";Tstart="809";shortTE="F";uid="49201754-4f46-4104-804c-58530b11330f"
NW_020272773.1	RepeatMasker	LINE/CR1	3366	3584	1545	-	.	ID="RND-6_FAMILY-15091";Tend="983";Tstart="764";shortTE="F";uid="e8098a6b-4194-4367-ae80-95b5f7360d50"
NW_020272774.1	RepeatMasker	LINE/RTE-BovB	1248503	1248825	1953	+	.	ID="RND-5_FAMILY-1795";Tend="2029";Tstart="1706";shortTE="F";uid="4f4dc8b7-3d1f-4c00-8c81-0c2bc719c76b"
NW_020272774.1	RepeatMasker	DNA/hAT	171667	172561	6146	+	.	ID="RND-1_FAMILY-57";Tend="1794";Tstart="910";shortTE="F";uid="035d25da-8099-4866-ab5f-3a803c85b3d5"
NW_020272774.1	RepeatMasker	DNA/hAT	1660534	1660824	2107	+	.	ID="RND-6_FAMILY-24";Tend="1209";Tstart="925";shortTE="F";uid="a015f917-cf37-4da5-9a2c-2ad45a0ccfe2"
NW_020272774.1	RepeatMasker	RC/Helitron	1686880	1687041	445	+	.	ID="HELITRON-N1_PBA";Tend="710";Tstart="549";shortTE="F";uid="ad073fb6-cbf5-4229-8c5b-96bddf5a4709"
NW_020272774.1	RepeatMasker	RC/Helitron	465025	466744	12963	+	.	ID="RND-5_FAMILY-3341";Tend="2507";Tstart="794";shortTE="F";uid="5db6bfc5-f370-4176-8775-fedae436a8f2"
NW_020272774.1	RepeatMasker	DNA/hAT-Blackjack	527634	527765	824	+	.	ID="RND-5_FAMILY-6349";Tend="1500";Tstart="1361";shortTE="F";uid="b8518b67-9fff-44c5-9faa-f5e02da8328d"
NW_020272774.1	RepeatMasker	Unknown	473030	473507	3776	+	.	ID="RND-5_FAMILY-1754";Tend="1421";Tstart="944";shortTE="F";uid="2d7d164b-e2fb-4128-873c-043a7afb2968"
NW_020272774.1	RepeatMasker	DNA/hAT-Tip100	2197006	2197282	1320	+	.	ID="RND-6_FAMILY-332";Tend="1245";Tstart="967";shortTE="F";uid="32f1467e-954d-48cb-9480-9fe9175570f6"
NW_020272774.1	RepeatMasker	Unknown	1743281	1743615	2878	+	.	ID="RND-1_FAMILY-415";Tend="1177";Tstart="843";shortTE="F";uid="f90a4b91-7aa9-49e5-a0fd-e7ec5fee65ae"
NW_020272774.1	RepeatMasker	RC/Helitron	99283	99413	838	+	.	ID="RND-1_FAMILY-152";Tend="2758";Tstart="2626";shortTE="F";uid="b7baad5b-ac27-4a38-85f3-9e5fdc885f07"
NW_020272774.1	RepeatMasker	Unknown	1910432	1910678	606	+	.	ID="RND-6_FAMILY-3280";Tend="1200";Tstart="935";shortTE="F";uid="26118660-bbd9-4d6b-96aa-6654ccf37ae3"
NW_020272774.1	RepeatMasker	Unknown	407276	408152	4269	+	.	ID="RND-6_FAMILY-1402";Tend="1423";Tstart="566";shortTE="F";uid="0e4bdace-bf03-4c24-9cc2-b288abe5aee6"
NW_020272774.1	RepeatMasker	Unknown	1378145	1379539	4752	+	.	ID="RND-6_FAMILY-8453";Tend="1332";Tstart="61";shortTE="F";uid="e3972d1f-e3f5-47e6-a294-b0a971a9f46b"
NW_020272774.1	RepeatMasker	DNA/hAT	1294014	1294382	1909	+	.	ID="RND-5_FAMILY-2275";Tend="1585";Tstart="1193";shortTE="F";uid="eba4d2ee-38b8-45f4-afab-62824cf81944"
NW_020272774.1	RepeatMasker	DNA/P	328432	328555	580	+	.	ID="DNA8-4B_AP";Tend="264";Tstart="130";shortTE="F";uid="709d8f1f-df06-426c-b850-1233aa6ee1a7"
NW_020272774.1	RepeatMasker	Unknown	454369	455157	4949	+	.	ID="RND-6_FAMILY-2935";Tend="1703";Tstart="920";shortTE="F";uid="5c327f78-513f-4667-9a51-00593ed80450"
NW_020272774.1	RepeatMasker	Unknown	927748	927906	911	+	.	ID="RND-6_FAMILY-3159";Tend="931";Tstart="747";shortTE="F";uid="b63e5ca9-465e-40ff-af57-d64481df9c2c"
NW_020272774.1	RepeatMasker	DNA/Kolobok-E	804327	804889	3787	+	.	ID="RND-4_FAMILY-559";Tend="2021";Tstart="1460";shortTE="F";uid="05f27655-fa3a-4242-98a0-825430e73642"
NW_020272774.1	RepeatMasker	DNA/hAT	1272828	1273409	4077	+	.	ID="RND-6_FAMILY-3375";Tend="1596";Tstart="1015";shortTE="F";uid="c84abe2b-376e-4ecd-b151-64d6f67ae6a5"
NW_020272774.1	RepeatMasker	DNA/hAT-Tip100	1329621	1329951	1617	+	.	ID="RND-1_FAMILY-63";Tend="1109";Tstart="823";shortTE="F";uid="59fcb9ab-688b-4bfa-a5ca-6950a982037a"
NW_020272774.1	RepeatMasker	RC/Helitron	267353	268224	6231	+	.	ID="RND-6_FAMILY-7470";Tend="2510";Tstart="1666";shortTE="F";uid="c17027cc-610a-4c2f-b5f3-f95a7f58cb8f"
NW_020272774.1	RepeatMasker	DNA/hAT-Tip100	49537	50042	2101	+	.	ID="RND-5_FAMILY-9407";Tend="1448";Tstart="922";shortTE="F";uid="41d6d9f3-7976-489e-a02d-0a8197e4ebf6"
NW_020272774.1	RepeatMasker	DNA/hAT	175603	175742	426	+	.	ID="DNA8-38_AP";Tend="486";Tstart="329";shortTE="F";uid="562a66d2-8614-4e1a-b22d-7b2a8df6b46a"
NW_020272774.1	RepeatMasker	Unknown	2209191	2209601	1673	+	.	ID="RND-4_FAMILY-508";Tend="1345";Tstart="924";shortTE="F";uid="844f33af-9b53-415f-8987-3ccc78e817c6"
NW_020272774.1	RepeatMasker	Unknown	221895	222117	1031	+	.	ID="RND-5_FAMILY-2510";Tend="1244";Tstart="1030";shortTE="F";uid="807ab962-bb69-4188-8c11-af21485c89b3"
NW_020272774.1	RepeatMasker	DNA/hAT	1011936	1012438	3152	+	.	ID="RND-6_FAMILY-15578";Tend="1380";Tstart="894";shortTE="F";uid="71479218-2395-47cf-894c-2bc4491d2817"
NW_020272774.1	RepeatMasker	DNA/hAT-Tip100	1340429	1340962	2855	+	.	ID="RND-5_FAMILY-9407";Tend="1276";Tstart="805";shortTE="F";uid="852863d3-d224-409e-926c-be0bd0697b86"
NW_020272774.1	RepeatMasker	DNA/hAT	1145220	1145566	1979	+	.	ID="RND-3_FAMILY-12";Tend="1430";Tstart="1079";shortTE="F";uid="1f882abe-d7a5-468b-8bc2-df4cc262011c"
NW_020272774.1	RepeatMasker	LINE/I-Jockey	1960737	1961655	7879	+	.	ID="RND-6_FAMILY-6776";Tend="3352";Tstart="2434";shortTE="F";uid="a3914e2e-d0ef-4e72-93c6-ea1455e159a6"
NW_020272774.1	RepeatMasker	Unknown	131378	131852	3269	+	.	ID="RND-1_FAMILY-484";Tend="1438";Tstart="959";shortTE="F";uid="874a74fe-2a34-41c8-b1d8-eb7787af6cef"
NW_020272774.1	RepeatMasker	DNA/hAT	427111	427622	3861	+	.	ID="RND-1_FAMILY-304";Tend="1407";Tstart="900";shortTE="F";uid="5b47b717-000e-4fb0-a31a-a5625d9dde60"
NW_020272774.1	RepeatMasker	LINE/I	114078	114284	1235	+	.	ID="RND-6_FAMILY-3015";Tend="1251";Tstart="1044";shortTE="F";uid="842f6cb7-e736-4bbc-937e-19b51f76354c"
NW_020272774.1	RepeatMasker	Unknown	2061311	2062025	2937	+	.	ID="RND-1_FAMILY-124";Tend="1631";Tstart="957";shortTE="F";uid="b8e225e6-4309-4cf3-adcd-df3a8f0cfcc2"
NW_020272774.1	RepeatMasker	DNA/hAT-hAT19	858129	858314	609	+	.	ID="dna8-109_ap";Tend="674";Tstart="505";shortTE="F";uid="c4bceb81-500e-4935-99a3-d90cb6005eed"
NW_020272774.1	RepeatMasker	DNA/hAT	969670	970066	2102	+	.	ID="RND-3_FAMILY-12";Tend="1374";Tstart="978";shortTE="F";uid="d16209c7-41b1-4dd9-8dca-30ac42738cf1"
NW_020272774.1	RepeatMasker	Unknown	605973	606770	5632	+	.	ID="RND-6_FAMILY-4600";Tend="1481";Tstart="675";shortTE="F";uid="81d0acd9-678d-48e4-a3f7-affca4070535"
NW_020272774.1	RepeatMasker	RC/Helitron	1338529	1338804	1504	+	.	ID="RND-4_FAMILY-485";Tend="1215";Tstart="940";shortTE="F";uid="d8aa2889-7954-4399-b141-1748b83c3220"
NW_020272774.1	RepeatMasker	DNA/hAT-Ac	1143014	1143294	686	+	.	ID="RND-6_FAMILY-20145";Tend="1945";Tstart="1650";shortTE="F";uid="5321bd6e-5c6f-433a-b4fa-1d3fda93afe3"
NW_020272774.1	RepeatMasker	Unknown	348153	348294	906	+	.	ID="RND-5_FAMILY-4404";Tend="916";Tstart="775";shortTE="F";uid="a2e99ac3-e5ac-4ba4-909e-799594a6d189"
NW_020272774.1	RepeatMasker	DNA/TcMar-m44	39145	40107	1331	+	.	ID="MARINER-33_LMI";Tend="1454";Tstart="496";shortTE="F";uid="aea920bb-2abc-401a-baf9-b1fc8a012f46"
NW_020272774.1	RepeatMasker	DNA/hAT-hAT19	628501	629420	6531	+	.	ID="RND-1_FAMILY-9";Tend="1953";Tstart="1033";shortTE="F";uid="317654f3-e765-43fd-8172-077edcdb3ce5"
NW_020272774.1	RepeatMasker	DNA/hAT-hATm	1935889	1936164	551	+	.	ID="HAT-4C_AP";Tend="1123";Tstart="843";shortTE="F";uid="b49b2eed-7b44-4415-be03-b94ecb07001a"
NW_020272774.1	RepeatMasker	DNA	804098	804234	850	+	.	ID="RND-5_FAMILY-451";Tend="1623";Tstart="1481";shortTE="F";uid="24a6c0ec-62c4-433a-bc27-ef74fdf8d6f5"
NW_020272774.1	RepeatMasker	DNA/hAT-Tip100	1448344	1448649	1786	+	.	ID="RND-4_FAMILY-400";Tend="1288";Tstart="983";shortTE="F";uid="674288cb-ea02-4cb0-9e61-8314ee8a416d"
NW_020272774.1	RepeatMasker	DNA/hAT-Charlie	1451952	1452089	980	+	.	ID="RND-1_FAMILY-188";Tend="997";Tstart="858";shortTE="F";uid="b9d5cf06-94d8-46d3-8973-6e554eeea985"
NW_020272774.1	RepeatMasker	DNA/hAT-hAT19	1014411	1015096	694	+	.	ID="rnd-6_family-986";Tend="1483";Tstart="265";shortTE="F";uid="59318279-ad3f-456b-8aac-fbddf9df753f"
NW_020272774.1	RepeatMasker	DNA/hAT-Ac	198430	198708	1942	+	.	ID="RND-6_FAMILY-7145";Tend="1921";Tstart="1635";shortTE="F";uid="a1fef658-d0f5-47a2-a147-6cda383c81b5"
NW_020272774.1	RepeatMasker	Unknown	320566	320809	1590	+	.	ID="RND-1_FAMILY-133";Tend="1647";Tstart="1381";shortTE="F";uid="71d516f3-b0cf-4868-9af4-c4b3efc9a418"
NW_020272774.1	RepeatMasker	DNA/hAT?	1103729	1103935	593	+	.	ID="RND-6_FAMILY-3403";Tend="391";Tstart="259";shortTE="F";uid="52a6a568-7776-4eac-b65f-8a8819d4b7a6"
NW_020272774.1	RepeatMasker	Unknown	1832675	1833074	2491	+	.	ID="RND-6_FAMILY-28025";Tend="1364";Tstart="974";shortTE="F";uid="a1f2041d-16eb-42d1-8e87-fca11f6e5b7c"
NW_020272774.1	RepeatMasker	DNA/hAT	1981329	1981761	2067	+	.	ID="RND-3_FAMILY-12";Tend="1369";Tstart="945";shortTE="F";uid="4d9436c8-504e-465c-9f62-d2ae8557c803"
NW_020272774.1	RepeatMasker	DNA/TcMar-Pogo	296273	296511	1268	+	.	ID="RND-1_FAMILY-341";Tend="1230";Tstart="949";shortTE="F";uid="75bc1d72-30cf-4629-a48d-b35534850a59"
NW_020272774.1	RepeatMasker	LINE/I-Jockey	1364807	1364964	621	+	.	ID="RND-5_FAMILY-11496";Tend="996";Tstart="839";shortTE="F";uid="2ebdf03a-ca65-457e-984f-55e16e59a36a"
NW_020272774.1	RepeatMasker	Unknown	1538104	1538394	543	+	.	ID="RND-6_FAMILY-6710";Tend="1318";Tstart="1080";shortTE="F";uid="d2b4503e-e318-4f9c-9490-42f611b6a780"
NW_020272774.1	RepeatMasker	DNA/hAT-Tip100	1744025	1744141	417	+	.	ID="RND-6_FAMILY-11892";Tend="1204";Tstart="1096";shortTE="F";uid="c36c723e-fdda-494d-8889-f9e9d5e2b643"
NW_020272774.1	RepeatMasker	Unknown	1225659	1226078	1609	+	.	ID="RND-6_FAMILY-1402";Tend="1485";Tstart="1100";shortTE="F";uid="ca212cd7-fe79-46c0-b4d2-b56a00081ac0"
NW_020272774.1	RepeatMasker	DNA/hAT-Tip100	1126802	1127309	3738	+	.	ID="RND-1_FAMILY-101";Tend="1414";Tstart="908";shortTE="F";uid="b46ab852-57b7-437d-8389-6b09c9fcc218"
NW_020272774.1	RepeatMasker	DNA	1282252	1282723	3440	+	.	ID="RND-6_FAMILY-3741";Tend="1039";Tstart="562";shortTE="F";uid="4cb6cd48-e144-4447-a915-7c2ab63b2bf1"
NW_020272774.1	RepeatMasker	DNA/hAT-Charlie	95068	95241	1198	+	.	ID="RND-1_FAMILY-120";Tend="1140";Tstart="959";shortTE="F";uid="c471c926-9a69-4342-ae5e-ba39f3e0eddd"
NW_020272774.1	RepeatMasker	LINE/I-Jockey	1464947	1467994	4772	+	.	ID="RND-6_FAMILY-3678";TEgroup="ctg_1062%7CRND-6_FAMILY-3678%7C1";Tend="4757";Tstart="863";shortTE="F";uid="85ba5ae4-a3b6-42a7-98b9-b96b4c3fb8ba"
NW_020272774.1	RepeatMasker	LINE/I	119558	120017	710	+	.	ID="RND-5_FAMILY-1471";Tend="1722";Tstart="1289";shortTE="F";uid="59a1c7a0-b3e7-484d-969e-0c4f9d1697fc"
NW_020272774.1	RepeatMasker	DNA/hAT-Tip100	2012609	2012827	958	+	.	ID="RND-4_FAMILY-400";Tend="1322";Tstart="1109";shortTE="F";uid="941b7359-457a-4b8d-b321-0a4aefbc65f5"
NW_020272774.1	RepeatMasker	Unknown	527930	528071	830	+	.	ID="RND-4_FAMILY-1139";Tend="1074";Tstart="934";shortTE="F";uid="1c84f4af-fef3-42f4-8ff7-de4fbc02d741"
NW_020272774.1	RepeatMasker	DNA	962942	963065	531	+	.	ID="RND-5_FAMILY-4293";Tend="1262";Tstart="1128";shortTE="F";uid="c4bbaf9d-410f-49aa-990c-e5d1e66583dd"
NW_020272774.1	RepeatMasker	DNA/MULE-MuDR	1230457	1230561	625	+	.	ID="MUDR1X_AP";Tend="104";Tstart="1";shortTE="F";uid="81a96ad7-07ca-4425-97a0-a9c79beb8faa"
NW_020272774.1	RepeatMasker	Unknown	2292814	2292946	885	+	.	ID="RND-6_FAMILY-6279";Tend="1625";Tstart="1493";shortTE="F";uid="ebdc4997-b033-4b8c-b9d2-39e61ac2ad46"
NW_020272774.1	RepeatMasker	Unknown	1389275	1389420	1393	+	.	ID="RND-1_FAMILY-381";Tend="1802";Tstart="1657";shortTE="F";uid="58f2048f-b683-4d7c-95f7-e32616b29f42"
NW_020272774.1	RepeatMasker	LINE/I	258064	260056	13573	+	.	ID="RND-6_FAMILY-14843";Tend="2533";Tstart="590";shortTE="F";uid="2e60e8a7-c3e2-4508-ab57-e46cd8f9b4aa"
NW_020272774.1	RepeatMasker	DNA/TcMar-Tc1	84922	86910	5633	+	.	ID="rnd-6_family-3192";Tend="2640";Tstart="785";shortTE="F";uid="84d5e8bc-5908-4286-a2a0-e587a678e9b7"
NW_020272774.1	RepeatMasker	LINE/RTE-BovB	1660824	1662252	2632	+	.	ID="RND-5_FAMILY-8106";Tend="2227";Tstart="812";shortTE="F";uid="e0c8478c-4631-466c-b340-5ff3be1362bd"
NW_020272774.1	RepeatMasker	DNA	1703298	1703639	2392	+	.	ID="RND-1_FAMILY-197";Tend="1788";Tstart="1452";shortTE="F";uid="9141061c-457a-4a39-9c5a-a362cda1d2e5"
NW_020272774.1	RepeatMasker	DNA/hAT-Ac	1282710	1283001	2277	+	.	ID="RND-1_FAMILY-21";Tend="1225";Tstart="933";shortTE="F";uid="df504099-eaee-469a-abea-fb9a61f14a56"
NW_020272774.1	RepeatMasker	Unknown	1062527	1063477	5139	+	.	ID="RND-5_FAMILY-483";Tend="1924";Tstart="957";shortTE="F";uid="681fe2a6-bca4-4ba5-8666-d4b28cd95427"
NW_020272774.1	RepeatMasker	DNA/Kolobok-E	468416	469813	7259	+	.	ID="RND-4_FAMILY-559";Tend="2124";Tstart="756";shortTE="F";uid="2076d77b-3a63-4ba1-9959-9d2cdc518da0"
NW_020272774.1	RepeatMasker	DNA/hAT-Tip100	53462	54130	3991	+	.	ID="rnd-1_family-533";Tend="1402";Tstart="657";shortTE="F";uid="cb1e4c9e-d992-4945-a2ca-6281868867eb"
NW_020272774.1	RepeatMasker	Unknown	1281763	1282197	676	+	.	ID="RND-1_FAMILY-372";Tend="742";Tstart="320";shortTE="F";uid="cc801a34-389b-46d6-afbc-db86d7a6262f"
NW_020272774.1	RepeatMasker	DNA/hAT	1662546	1663359	5289	+	.	ID="RND-5_FAMILY-1506";Tend="2032";Tstart="1225";shortTE="F";uid="801797bc-31a0-425e-95f7-25c322a1f7f8"
NW_020272774.1	RepeatMasker	DNA/hAT	1822384	1822637	1075	+	.	ID="RND-6_FAMILY-2086";Tend="1262";Tstart="980";shortTE="F";uid="b370696a-c474-4169-8eea-839537198b1c"
NW_020272774.1	RepeatMasker	Unknown	1110915	1111514	2781	+	.	ID="RND-4_FAMILY-275";Tend="1938";Tstart="1415";shortTE="F";uid="bb46eb23-a48e-4255-bdf8-c0d2695405ef"
NW_020272774.1	RepeatMasker	DNA/hAT-Ac	1142395	1142601	1429	+	.	ID="RND-6_FAMILY-20145";Tend="1377";Tstart="1171";shortTE="F";uid="c327f605-5d60-4fdf-bf9d-d74419fa3a10"
NW_020272774.1	RepeatMasker	LINE/Penelope	376289	376492	672	+	.	ID="RND-5_FAMILY-147";Tend="1550";Tstart="1357";shortTE="F";uid="948ecf2c-1ccc-4112-bc3e-518de6078d90"
NW_020272774.1	RepeatMasker	DNA/Ginger-1	1860538	1860679	721	+	.	ID="RND-5_FAMILY-738";Tend="2125";Tstart="1982";shortTE="F";uid="557db97a-baf0-4a6d-86aa-e8942f1f9cf1"
NW_020272774.1	RepeatMasker	RC/Helitron	911668	912013	2579	+	.	ID="RND-6_FAMILY-352";Tend="2368";Tstart="2013";shortTE="F";uid="8f7d39e2-35bf-46de-9f29-c44da1e62aa7"
NW_020272774.1	RepeatMasker	Unknown	168137	168415	1449	+	.	ID="RND-1_FAMILY-60";Tend="1459";Tstart="1186";shortTE="F";uid="8f6f5268-9e5c-483b-a604-67c581d4275c"
NW_020272774.1	RepeatMasker	DNA/hAT-Tip100	1573714	1574054	2292	+	.	ID="RND-5_FAMILY-11207";Tend="1295";Tstart="943";shortTE="F";uid="0c3f827b-6609-4f3b-ad5e-a284e53c7b31"
NW_020272774.1	RepeatMasker	RC/Helitron	1013392	1013554	664	+	.	ID="RND-6_FAMILY-352";Tend="1921";Tstart="1766";shortTE="F";uid="e4d095a7-1e4b-41c0-a1d2-0d222afafa89"
NW_020272774.1	RepeatMasker	DNA/P	327612	327732	629	+	.	ID="dna8-4_ap";Tend="115";Tstart="2";shortTE="F";uid="c72fe177-1290-4b27-a4f4-282578d2f75a"
NW_020272774.1	RepeatMasker	DNA/hAT-hAT19	857677	857890	402	+	.	ID="RND-6_FAMILY-1836";Tend="1638";Tstart="1426";shortTE="F";uid="70579e22-78b5-4bdf-b182-e27812afca0b"
NW_020272774.1	RepeatMasker	LINE/I	260309	261997	4337	+	.	ID="RND-4_FAMILY-240";Tend="2291";Tstart="579";shortTE="F";uid="9d55e930-7f12-4076-a2b3-138bf3870378"
NW_020272774.1	RepeatMasker	LINE/I-Jockey	799019	799431	687	+	.	ID="RND-5_FAMILY-215";Tend="1588";Tstart="1020";shortTE="F";uid="7de48f60-cad8-4489-bae2-8ed6781164a3"
NW_020272774.1	RepeatMasker	LINE/RTE-BovB	1961937	1963457	1679	+	.	ID="RND-5_FAMILY-8106";Tend="2358";Tstart="814";shortTE="F";uid="6b09f2c1-34bd-434a-a925-a304d0ab43d2"
NW_020272774.1	RepeatMasker	DNA/hAT-hAT19	1608456	1609244	5063	+	.	ID="RND-6_FAMILY-6697";Tend="1760";Tstart="916";shortTE="F";uid="77921713-f148-40bc-92cb-c3048439d1f9"
NW_020272774.1	RepeatMasker	DNA/hAT	1111848	1112913	5842	+	.	ID="RND-6_FAMILY-5929";Tend="1467";Tstart="406";shortTE="F";uid="f1ceb6f3-a1b7-4ddb-943c-f0c4cfb1c333"
NW_020272774.1	RepeatMasker	Unknown	1666197	1667257	3834	+	.	ID="RND-1_FAMILY-153";Tend="1506";Tstart="373";shortTE="F";uid="29f923bd-2b1a-4493-bfa5-58265297b5ce"
NW_020272774.1	RepeatMasker	RC/Helitron	2269994	2271732	14004	+	.	ID="RND-5_FAMILY-3341";Tend="2522";Tstart="794";shortTE="F";uid="577b760e-944d-46f9-a31a-de6d96eab876"
NW_020272774.1	RepeatMasker	DNA/hAT-Tip100	1498773	1499180	2661	+	.	ID="RND-4_FAMILY-1044";Tend="1337";Tstart="903";shortTE="F";uid="84c10d36-e904-46aa-bf74-ea5dc531bcdb"
NW_020272774.1	RepeatMasker	Unknown	185565	185783	1301	+	.	ID="RND-5_FAMILY-295";Tend="1179";Tstart="968";shortTE="F";uid="85f7c601-7ab7-4cec-8122-3d5be01f1d85"
NW_020272774.1	RepeatMasker	DNA/hAT-Charlie	730890	731517	2593	+	.	ID="RND-5_FAMILY-5251";Tend="1517";Tstart="943";shortTE="F";uid="58cb6d10-bacf-4596-b44a-edfff6cbc872"
NW_020272774.1	RepeatMasker	DNA/hAT-Ac	194362	195122	2967	+	.	ID="RND-6_FAMILY-8297";Tend="803";Tstart="35";shortTE="F";uid="67b259e3-aff9-470e-850c-20e86699c29f"
NW_020272774.1	RepeatMasker	DNA/hAT-Ac	560370	560886	3194	+	.	ID="RND-5_FAMILY-4075";Tend="1983";Tstart="1468";shortTE="F";uid="8b30b997-b30b-4cea-8f14-3519389ea0a4"
NW_020272774.1	RepeatMasker	LINE/RTE-BovB	537086	537265	439	+	.	ID="RND-6_FAMILY-1011";Tend="1364";Tstart="1181";shortTE="F";uid="8da23e82-3fa2-44b9-a6ed-ab8a9e9fd605"
NW_020272774.1	RepeatMasker	DNA/hAT-Charlie	302471	302686	1667	+	.	ID="RND-5_FAMILY-3390";Tend="1173";Tstart="959";shortTE="F";uid="3d5c72f5-68f1-40db-9502-d1e6f4f1946b"
NW_020272774.1	RepeatMasker	DNA/hAT-Tip100	358334	358758	1287	+	.	ID="RND-4_FAMILY-84";Tend="1444";Tstart="917";shortTE="F";uid="4e941cdd-1579-49a5-b02f-b47677648886"
NW_020272774.1	RepeatMasker	LINE/RTE-BovB	117123	118638	2129	+	.	ID="RTE-33_LMI";Tend="3294";Tstart="1790";shortTE="F";uid="150289d0-ab16-4c63-bee4-c6e03aec6192"
NW_020272774.1	RepeatMasker	DNA/hAT-Tip100	1866883	1867327	3341	+	.	ID="RND-5_FAMILY-10244";Tend="1369";Tstart="928";shortTE="F";uid="ed4b6f63-0b26-4ccc-aac6-923c9489faa3"
NW_020272774.1	RepeatMasker	DNA/hAT-hAT19	857315	857668	1756	+	.	ID="dna8-109_ap";Tend="270";Tstart="1";shortTE="F";uid="0585587f-d61b-448f-b0ce-c665bee536a8"
NW_020272774.1	RepeatMasker	LINE/I-Jockey	734986	735466	889	+	.	ID="RND-6_FAMILY-1018";Tend="1946";Tstart="1451";shortTE="F";uid="add3dc79-227a-4be6-9685-f1990102dad3"
NW_020272774.1	RepeatMasker	DNA/hAT-Charlie	1054234	1054432	1574	+	.	ID="RND-1_FAMILY-120";Tend="1151";Tstart="952";shortTE="F";uid="b60082e6-fa0c-40c1-8021-6bc30a9b6b35"
NW_020272774.1	RepeatMasker	DNA/hAT-Tip100	1063497	1063676	792	+	.	ID="RND-1_FAMILY-542";Tend="1184";Tstart="1003";shortTE="F";uid="2e6cb482-bcfb-4f3a-93ff-57692d1dc487"
NW_020272774.1	RepeatMasker	DNA/hAT-Charlie	1418586	1418968	1060	+	.	ID="RND-6_FAMILY-6331";Tend="2442";Tstart="2092";shortTE="F";uid="56526caa-537b-4417-ad24-770a304ef614"
NW_020272774.1	RepeatMasker	DNA/TcMar-Tigger	290661	291030	410	+	.	ID="RND-6_FAMILY-3496";TEgroup="ctg_1062%7CRND-6_FAMILY-3496%7C1";Tend="1466";Tstart="899";shortTE="T";uid="01ef6b77-60fc-4da1-b5c3-3accf140d351"
NW_020272774.1	RepeatMasker	Unknown	910865	911108	1935	+	.	ID="RND-5_FAMILY-1754";Tend="1421";Tstart="1175";shortTE="F";uid="da0033a8-bae0-4c6a-a44f-ddcdbfba671c"
NW_020272774.1	RepeatMasker	DNA/hAT-Charlie	2293254	2293786	2321	+	.	ID="RND-6_FAMILY-1330";Tend="1513";Tstart="1016";shortTE="F";uid="1b5f2ea3-acf5-45ea-bce6-5281ce8ba444"
NW_020272774.1	RepeatMasker	DNA	19467	19621	1085	+	.	ID="RND-6_FAMILY-9108";Tend="834";Tstart="688";shortTE="F";uid="7540deb2-bb2c-4677-8392-0ac634120fdc"
NW_020272774.1	RepeatMasker	DNA/hAT	2138447	2138735	1651	+	.	ID="RND-1_FAMILY-377";Tend="1373";Tstart="1068";shortTE="F";uid="86b8cae4-2713-4215-8ece-7b014f4a745f"
NW_020272774.1	RepeatMasker	DNA/hAT-hAT19	994849	995486	4091	+	.	ID="RND-1_FAMILY-112";Tend="1586";Tstart="931";shortTE="F";uid="2b5f6c3f-4587-448f-b588-ec2809b9987c"
NW_020272774.1	RepeatMasker	Unknown	210554	210820	2034	+	.	ID="RND-1_FAMILY-256";Tend="1234";Tstart="967";shortTE="F";uid="44838fb7-5bcd-4d1a-b3f9-a268f42f1b98"
NW_020272774.1	RepeatMasker	DNA	1934529	1934851	2477	+	.	ID="RND-5_FAMILY-1507";Tend="1264";Tstart="947";shortTE="F";uid="9064f4fd-7a14-497e-86a1-f60cd4b55f01"
NW_020272774.1	RepeatMasker	DNA/hAT-Ac	1041002	1041615	4473	+	.	ID="RND-1_FAMILY-21";Tend="1524";Tstart="931";shortTE="F";uid="3247db9f-fed7-4f63-93b4-5fdf10e1da97"
NW_020272774.1	RepeatMasker	DNA/hAT-Tip100	2125081	2125233	1016	+	.	ID="RND-1_FAMILY-29";Tend="1149";Tstart="971";shortTE="F";uid="2d1ff98f-e751-4e03-a9bf-e5b1f9250f08"
NW_020272774.1	RepeatMasker	DNA/Kolobok-E	1618896	1619330	558	+	.	ID="RND-6_FAMILY-1498";TEgroup="ctg_1062%7CRND-6_FAMILY-1498%7C1";Tend="1322";Tstart="881";shortTE="F";uid="ec934de0-9b25-4209-89b2-1050b3dd39db"
NW_020272774.1	RepeatMasker	Unknown	766854	767587	5122	+	.	ID="RND-1_FAMILY-124";Tend="1639";Tstart="947";shortTE="F";uid="adfd4d54-3469-49d1-841e-c786ed44d657"
NW_020272774.1	RepeatMasker	DNA/hAT-Tip100	291029	291366	458	+	.	ID="RND-4_FAMILY-529";Tend="1232";Tstart="901";shortTE="F";uid="5f40c201-24de-416b-bf52-f1299ce5188e"
NW_020272774.1	RepeatMasker	Unknown	1890416	1891085	1743	+	.	ID="RND-5_FAMILY-543";Tend="1599";Tstart="980";shortTE="F";uid="7111a4c9-214d-4e7a-ae6e-af6c4cfdefae"
NW_020272774.1	RepeatMasker	DNA/hAT-Charlie	1580225	1580399	918	+	.	ID="HAT-N1_AP";Tend="560";Tstart="374";shortTE="F";uid="ac5a5cd2-cb5b-435b-81e0-6d9d6f9b5e80"
NW_020272774.1	RepeatMasker	Unknown	531964	532787	5482	+	.	ID="RND-6_FAMILY-12964";Tend="1719";Tstart="914";shortTE="F";uid="f6ffcd41-33b4-4070-bf62-2eb40fbd316a"
NW_020272774.1	RepeatMasker	LINE/I-Jockey	565839	566202	914	+	.	ID="RND-6_FAMILY-1173";Tend="1786";Tstart="1425";shortTE="F";uid="19ff77b5-ee0e-46f6-816e-0780f93f11b3"
NW_020272774.1	RepeatMasker	DNA/hAT-Ac	1981819	1982435	4135	+	.	ID="RND-1_FAMILY-21";Tend="1547";Tstart="933";shortTE="F";uid="0d1763df-3b48-42e3-9013-88cbd76b63dd"
NW_020272774.1	RepeatMasker	Unknown	402174	402705	581	+	.	ID="RND-6_FAMILY-3190";TEgroup="ctg_1062%7CRND-6_FAMILY-3190%7C1";Tend="1660";Tstart="920";shortTE="T";uid="bd616033-978d-4986-a0af-e515fa32bf44"
NW_020272774.1	RepeatMasker	Unknown	173440	173699	1959	+	.	ID="RND-6_FAMILY-6576";Tend="857";Tstart="599";shortTE="F";uid="75d653f6-9c28-408b-84e5-8150f763a472"
NW_020272774.1	RepeatMasker	DNA/hAT-hAT19	1160972	1161075	717	+	.	ID="RND-5_FAMILY-488";Tend="1008";Tstart="904";shortTE="F";uid="1e98b744-58a3-465b-ab63-009badf75e46"
NW_020272774.1	RepeatMasker	Unknown	2182183	2182663	3589	+	.	ID="RND-6_FAMILY-15374";Tend="1359";Tstart="867";shortTE="F";uid="3b03311f-c788-4af4-9a6a-6a4a18916ced"
NW_020272774.1	RepeatMasker	DNA/hAT-hATm	114351	114793	506	+	.	ID="HAT-4D_AP";Tend="1859";Tstart="1411";shortTE="F";uid="fb48e5b4-71c3-465b-a294-12ca0854c933"
NW_020272774.1	RepeatMasker	Unknown	713548	713651	531	+	.	ID="RND-6_FAMILY-16822";Tend="1601";Tstart="1494";shortTE="F";uid="3d9d3d6f-f8cc-4e03-b8aa-6c4e97f26b56"
NW_020272774.1	RepeatMasker	Unknown	332803	333257	2018	+	.	ID="RND-4_FAMILY-2403";Tend="1264";Tstart="816";shortTE="F";uid="4a83bdf7-616f-4f21-a2eb-4b7740bb9a89"
NW_020272774.1	RepeatMasker	Unknown	1748767	1748964	1400	+	.	ID="RND-1_FAMILY-12";Tend="1208";Tstart="1003";shortTE="F";uid="281d725b-3d57-47e4-9bbf-69fb52339e78"
NW_020272774.1	RepeatMasker	Unknown	883095	883784	879	+	.	ID="RND-6_FAMILY-4078";TEgroup="ctg_1062%7CRND-6_FAMILY-4078%7C1";Tend="1359";Tstart="42";shortTE="F";uid="b285a5dc-1ac1-452f-8cf8-13ac8e5b774e"
NW_020272774.1	RepeatMasker	Unknown	1081121	1081368	551	+	.	ID="RND-4_FAMILY-1321";Tend="1269";Tstart="1021";shortTE="F";uid="4a53092b-d61e-419d-9481-968f1d3bbe16"
NW_020272774.1	RepeatMasker	DNA/hAT-Tip100	204714	204851	677	+	.	ID="RND-6_FAMILY-705";Tend="980";Tstart="830";shortTE="F";uid="64c5ec86-db73-45ef-9629-f1b1050127e2"
NW_020272774.1	RepeatMasker	Unknown	1652605	1653108	972	+	.	ID="RND-6_FAMILY-12964";Tend="1576";Tstart="1083";shortTE="F";uid="ccdfd5b0-d5c2-40d9-b134-ce8aba3a1700"
NW_020272774.1	RepeatMasker	DNA/hAT-Tip100	849519	849959	2938	+	.	ID="RND-1_FAMILY-184";Tend="1360";Tstart="898";shortTE="F";uid="7d7f282e-6c5c-4af2-85b2-3952143c6fc8"
NW_020272774.1	RepeatMasker	DNA/hAT-Tip100	373907	374031	618	+	.	ID="RND-4_FAMILY-2577";Tend="1070";Tstart="946";shortTE="F";uid="b21dc831-27d7-409f-8c1d-7f0689a8f9c1"
NW_020272774.1	RepeatMasker	Unknown	402700	403522	6841	+	.	ID="RND-6_FAMILY-10151";Tend="1529";Tstart="710";shortTE="F";uid="7a71a655-318d-4fdf-9a06-bd4916b99a45"
NW_020272774.1	RepeatMasker	DNA/hAT-hAT19	1389421	1389715	1910	+	.	ID="dna8-109_ap";Tend="268";Tstart="1";shortTE="F";uid="2baa2460-bfb8-47ed-a57c-30adcc54e152"
NW_020272774.1	RepeatMasker	Unknown	1256316	1256540	516	+	.	ID="RND-6_FAMILY-18421";Tend="1294";Tstart="1075";shortTE="F";uid="b025b0e8-7a59-4acf-9634-3915a92054c3"
NW_020272774.1	RepeatMasker	DNA/hAT	2179658	2179823	784	+	.	ID="DNA8-40_AP";Tend="634";Tstart="478";shortTE="F";uid="ebe70689-1a05-4a57-b41f-938ac4bff107"
NW_020272774.1	RepeatMasker	DNA/hAT-hAT19	1797861	1799372	2698	+	.	ID="hat-n4_ap";Tend="2765";Tstart="303";shortTE="F";uid="2d22d540-29e9-4e50-a57f-f05ef3be8cd4"
NW_020272774.1	RepeatMasker	LINE/CR1	1519217	1519781	418	+	.	ID="RND-5_FAMILY-102";Tend="1198";Tstart="631";shortTE="F";uid="49470ccc-4dff-4ac8-86c6-cd7a4cc12c4c"
NW_020272774.1	RepeatMasker	DNA/hAT	1823211	1823333	623	+	.	ID="RND-6_FAMILY-2086";Tend="1383";Tstart="1259";shortTE="F";uid="49a35662-2864-490b-a1b0-b4aad5963565"
NW_020272774.1	RepeatMasker	LINE/I-Jockey	895553	896053	1085	+	.	ID="RND-6_FAMILY-1499";Tend="1985";Tstart="1461";shortTE="F";uid="ddcb05fd-310e-497b-9d41-f8e962ade258"
NW_020272774.1	RepeatMasker	DNA/hAT-hAT19	1990391	1990572	456	+	.	ID="RND-1_FAMILY-13";Tend="1157";Tstart="946";shortTE="F";uid="6cf4014d-49a0-4f6b-919c-752b5d23282f"
NW_020272774.1	RepeatMasker	DNA/hAT-Tip100	1567444	1569488	15051	+	.	ID="RND-5_FAMILY-2415";Tend="2564";Tstart="474";shortTE="F";uid="55da64a5-7b19-45ec-a190-aeda16a03ebe"
NW_020272774.1	RepeatMasker	DNA/CMC-Chapaev-3	2168048	2170494	10357	+	.	ID="rnd-6_family-8298";Tend="2847";Tstart="643";shortTE="F";uid="7907feb6-b436-4ebe-ad4e-eda4274d6e19"
NW_020272774.1	RepeatMasker	DNA/hAT-Tip100	1893206	1893736	2513	+	.	ID="RND-6_FAMILY-11428";Tend="2553";Tstart="2097";shortTE="F";uid="f2a0e221-6d2e-45e9-878a-e49c8b79850c"
NW_020272774.1	RepeatMasker	DNA	544011	544769	5306	+	.	ID="RND-1_FAMILY-197";Tend="1677";Tstart="926";shortTE="F";uid="ba496451-da89-4110-bc7e-6e2089912dea"
NW_020272774.1	RepeatMasker	DNA/hAT-Tip100	1496146	1496325	890	+	.	ID="RND-6_FAMILY-11892";Tend="1900";Tstart="1724";shortTE="F";uid="c2472f7a-01c9-476b-b136-01609c5a57f6"
NW_020272774.1	RepeatMasker	DNA/hAT-hAT19	1895111	1895283	920	+	.	ID="RND-6_FAMILY-7299";Tend="1367";Tstart="1177";shortTE="F";uid="48244dbf-2488-4807-b8ac-15057373efb2"
NW_020272774.1	RepeatMasker	DNA/TcMar-Pogo	1006962	1007761	5613	+	.	ID="RND-1_FAMILY-341";Tend="1743";Tstart="944";shortTE="F";uid="5283ce7d-265f-41fb-9b33-776dd36f60c0"
NW_020272774.1	RepeatMasker	Unknown	775881	776030	916	+	.	ID="RND-6_FAMILY-2510";Tend="1398";Tstart="1248";shortTE="F";uid="03620b87-5689-4649-9fe1-f6a6a7416e8b"
NW_020272774.1	RepeatMasker	DNA/MULE-MuDR	504940	505234	1449	+	.	ID="RND-5_FAMILY-7745";Tend="1086";Tstart="834";shortTE="F";uid="e7d2463e-77dd-441c-8026-0a14a7b3a14b"
NW_020272774.1	RepeatMasker	Unknown	1451620	1451954	1496	+	.	ID="RND-1_FAMILY-185";Tend="1182";Tstart="849";shortTE="F";uid="a82d097d-271a-4f8a-8fbe-a62fe08b8278"
NW_020272774.1	RepeatMasker	DNA/hAT	1144844	1144973	618	+	.	ID="RND-3_FAMILY-12";Tend="1088";Tstart="942";shortTE="F";uid="028e32e8-80de-45bd-8d04-7321ebb53350"
NW_020272774.1	RepeatMasker	DNA	2109024	2109264	1699	+	.	ID="rnd-1_family-180";Tend="661";Tstart="415";shortTE="F";uid="674bff04-985b-47b0-99af-d0dbbe3f4e0d"
NW_020272774.1	RepeatMasker	Unknown	481536	481983	3683	+	.	ID="RND-6_FAMILY-29444";Tend="1410";Tstart="963";shortTE="F";uid="45590d9b-9667-46fe-84e8-74373a5dd40e"
NW_020272774.1	RepeatMasker	Unknown	1102751	1103112	2491	+	.	ID="RND-1_FAMILY-117";Tend="1447";Tstart="1050";shortTE="F";uid="937e572e-3d31-4e3d-9dac-a734767ef52a"
NW_020272774.1	RepeatMasker	DNA/MULE-MuDR	493964	494073	906	+	.	ID="RND-1_FAMILY-66";Tend="1872";Tstart="1763";shortTE="F";uid="b742f726-daf7-456b-b3d7-5b2efebbaef9"
NW_020272774.1	RepeatMasker	Unknown	1839523	1839905	1615	+	.	ID="RND-6_FAMILY-17434";Tend="1790";Tstart="1388";shortTE="F";uid="fe7dab97-620d-463a-b811-0d635cc9f1fa"
NW_020272774.1	RepeatMasker	LINE/Penelope	1787865	1788054	720	+	.	ID="RND-5_FAMILY-147";Tend="1530";Tstart="1343";shortTE="F";uid="23f18c4d-2803-441b-90ba-ce61bb47dafd"
NW_020272774.1	RepeatMasker	DNA/hAT-Ac	1050561	1051057	3416	+	.	ID="RND-1_FAMILY-383";Tend="1440";Tstart="972";shortTE="F";uid="fbe7aa3e-c015-4f8c-af6d-4d4ad996df90"
NW_020272774.1	RepeatMasker	Unknown	174681	175158	3368	+	.	ID="RND-6_FAMILY-6576";Tend="1332";Tstart="852";shortTE="F";uid="3d896a52-3eb3-4b3d-ba66-bac766ec2781"
NW_020272774.1	RepeatMasker	DNA/MULE-NOF	2111067	2111763	707	+	.	ID="RND-6_FAMILY-8306";TEgroup="ctg_1062%7CRND-6_FAMILY-8306%7C1";Tend="3210";Tstart="2716";shortTE="F";uid="1eb8d7a5-5fc0-4902-ab78-490f4a518026"
NW_020272774.1	RepeatMasker	Unknown	337209	338821	432	+	.	ID="RND-6_FAMILY-4089";Tend="3223";Tstart="1689";shortTE="F";uid="9ec9d06c-0f01-4962-b99a-9722fe498528"
NW_020272774.1	RepeatMasker	DNA/hAT-Ac	1586444	1587417	5957	+	.	ID="RND-1_FAMILY-231";Tend="3979";Tstart="2951";shortTE="F";uid="765571c2-e8d7-457d-b3f6-baad416cf1d1"
NW_020272774.1	RepeatMasker	Unknown	1836188	1836526	1488	+	.	ID="RND-1_FAMILY-166";Tend="1304";Tstart="974";shortTE="F";uid="086fddd2-00f3-4491-939a-68f818b1d90a"
NW_020272774.1	RepeatMasker	DNA/CMC-Transib	447001	447242	1067	+	.	ID="RND-6_FAMILY-6105";TEgroup="ctg_1062%7CRND-6_FAMILY-6105%7C1";Tend="1342";Tstart="890";shortTE="F";uid="f1bdab5a-b4a8-43f1-9ade-ea1e1fe325d7"
NW_020272774.1	RepeatMasker	DNA/Ginger-1	518956	519208	832	+	.	ID="RND-5_FAMILY-738";Tend="2214";Tstart="1972";shortTE="F";uid="ad1f3906-718c-4b80-aa4b-6783b206c087"
NW_020272774.1	RepeatMasker	Unknown	2022114	2022243	529	+	.	ID="RND-1_FAMILY-133";Tend="696";Tstart="551";shortTE="F";uid="8ed4939c-d4ce-44d4-8b88-97d6e58566b0"
```
