## Supplementary material for "Transposon accumulation at xenobiotic gene family loci: a comparative genomic analysis in aphids": Sup_File_S2: siphaFlava.filteredRepeats.gff (part 2 of 30)

```
NW_020272774.1	RepeatMasker	Unknown	2148707	2149297	4589	+	.	ID="RND-1_FAMILY-449";Tend="1577";Tstart="980";shortTE="F";uid="61a087e8-6a65-4132-b20e-29a9ac9a7d85"
NW_020272774.1	RepeatMasker	Unknown	1005119	1005384	482	+	.	ID="RND-1_FAMILY-36";Tend="1633";Tstart="1368";shortTE="F";uid="9d9c849e-c9bb-48ca-92ea-8938ddb120c0"
NW_020272774.1	RepeatMasker	Unknown	928319	928523	1363	+	.	ID="RND-6_FAMILY-3159";Tend="2085";Tstart="1884";shortTE="F";uid="a9b49959-9cae-4002-a97b-88956b9b50ab"
NW_020272774.1	RepeatMasker	Unknown	1572012	1572327	656	+	.	ID="RND-1_FAMILY-243";Tend="1642";Tstart="1303";shortTE="F";uid="37d43c76-0076-4afa-b850-c6e68662ae2b"
NW_020272774.1	RepeatMasker	DNA/hAT-Tip100	978627	979436	5096	+	.	ID="RND-1_FAMILY-64";Tend="1759";Tstart="980";shortTE="F";uid="869decbf-1045-480c-99b6-8f429f4274fa"
NW_020272774.1	RepeatMasker	Unknown	1836917	1837205	1303	+	.	ID="RND-1_FAMILY-166";Tend="1592";Tstart="1310";shortTE="F";uid="90ba87d6-eff3-4089-ae0f-bcc30661396c"
NW_020272774.1	RepeatMasker	DNA/hAT-Tip100	1051674	1051848	1398	+	.	ID="RND-1_FAMILY-29";Tend="1146";Tstart="971";shortTE="F";uid="1fe2ce36-7407-465c-9727-eeaa05ed97a8"
NW_020272774.1	RepeatMasker	Unknown	1915657	1915787	827	+	.	ID="RND-6_FAMILY-7447";Tend="1153";Tstart="1024";shortTE="F";uid="d29b34c2-a308-429f-99e1-353205106b2e"
NW_020272774.1	RepeatMasker	DNA/hAT-Tip100	1723121	1723852	5290	+	.	ID="RND-6_FAMILY-3353";Tend="1651";Tstart="920";shortTE="F";uid="75252818-f30f-4b07-8717-f92454d9ad46"
NW_020272774.1	RepeatMasker	DNA/hAT-Charlie	1872632	1873393	5152	+	.	ID="RND-5_FAMILY-3843";Tend="1744";Tstart="942";shortTE="F";uid="46d46d7c-0441-48a7-8a9f-eed96c05b048"
NW_020272774.1	RepeatMasker	Unknown	1234388	1234606	558	+	.	ID="RND-6_FAMILY-6051";Tend="1130";Tstart="897";shortTE="F";uid="df5c0e03-36b2-40d7-9f8f-3b39b8899a85"
NW_020272774.1	RepeatMasker	DNA/hAT	1864856	1865583	4777	+	.	ID="RND-1_FAMILY-487";Tend="1664";Tstart="944";shortTE="F";uid="1b9163f2-1059-481c-831d-3d6a287330c0"
NW_020272774.1	RepeatMasker	DNA/hAT-Tip100	736729	736901	530	+	.	ID="RND-5_FAMILY-1801";Tend="2145";Tstart="1958";shortTE="F";uid="2822f6bb-4f16-49de-a86a-45eb55880f9a"
NW_020272774.1	RepeatMasker	Unknown	505913	507135	2669	+	.	ID="RND-6_FAMILY-17544";Tend="2205";Tstart="991";shortTE="F";uid="9a1db20e-54f3-4c30-9194-cdfe0d04aa95"
NW_020272774.1	RepeatMasker	DNA/hAT-Tip100	1105269	1105546	2083	+	.	ID="RND-1_FAMILY-63";Tend="1104";Tstart="831";shortTE="F";uid="9848873d-0ce1-47e0-b7df-fe4cd36a2575"
NW_020272774.1	RepeatMasker	Unknown	219069	219538	641	+	.	ID="RND-6_FAMILY-1195";Tend="1433";Tstart="989";shortTE="F";uid="55527a5b-0f5e-4a46-bd48-ded7784db888"
NW_020272774.1	RepeatMasker	Unknown	1445499	1445814	804	+	.	ID="RND-6_FAMILY-12741";Tend="477";Tstart="168";shortTE="F";uid="097aa0fc-8e8b-4112-a9ca-08b4020fa6f1"
NW_020272774.1	RepeatMasker	DNA	1815115	1815249	486	+	.	ID="TTAA20_AP";Tend="431";Tstart="295";shortTE="F";uid="80bfb3ed-78f0-4d8a-a8d3-aa28d40a813a"
NW_020272774.1	RepeatMasker	DNA	1276301	1276883	2171	+	.	ID="RND-6_FAMILY-12285";Tend="1354";Tstart="779";shortTE="F";uid="d973735b-0bcf-43aa-b41d-dba6c624708c"
NW_020272774.1	RepeatMasker	Unknown	2220435	2220539	731	+	.	ID="RND-5_FAMILY-142";Tend="956";Tstart="852";shortTE="F";uid="2d2cb44d-3ff3-4bd8-9e25-b1c1e8f5ba6c"
NW_020272774.1	RepeatMasker	Unknown	244770	244871	838	+	.	ID="RND-5_FAMILY-5876";Tend="1907";Tstart="1806";shortTE="F";uid="59090eed-5e8f-4bed-9a28-bb4c76b0d629"
NW_020272774.1	RepeatMasker	RC/Helitron	242238	242954	3693	+	.	ID="RND-1_FAMILY-152";Tend="1681";Tstart="989";shortTE="F";uid="e5056bbe-ddda-4e3f-a725-ac6e7ec0a97f"
NW_020272774.1	RepeatMasker	RC/Helitron	1702767	1703316	3685	+	.	ID="RND-6_FAMILY-7470";Tend="2514";Tstart="1934";shortTE="F";uid="5b4d3d87-af2e-4aee-8397-803fcbfb9fb9"
NW_020272774.1	RepeatMasker	DNA/MULE-MuDR	627206	628026	613	+	.	ID="RND-5_FAMILY-3302";TEgroup="ctg_1062%7CRND-5_FAMILY-3302%7C1";Tend="1762";Tstart="729";shortTE="F";uid="5bd634c3-cfc5-4733-8857-957dde34fcb2"
NW_020272774.1	RepeatMasker	DNA/Ginger-1	1861242	1861414	470	+	.	ID="RND-5_FAMILY-738";Tend="2275";Tstart="2123";shortTE="F";uid="13831cf0-ecad-48ea-a5fa-3861d0bb49d6"
NW_020272774.1	RepeatMasker	Unknown	2166325	2166741	2562	+	.	ID="RND-1_FAMILY-434";Tend="1297";Tstart="905";shortTE="F";uid="f0b05343-988a-40c9-ae3a-979f8f101891"
NW_020272774.1	RepeatMasker	RC/Helitron	50655	51052	2736	+	.	ID="RND-6_FAMILY-7731";Tend="1368";Tstart="979";shortTE="F";uid="6e597ee5-d875-4dca-a284-c5d8d465fe70"
NW_020272774.1	RepeatMasker	DNA/hAT	822521	822873	900	+	.	ID="RND-4_FAMILY-3156";Tend="1271";Tstart="841";shortTE="F";uid="a6303d68-dbc2-4b93-a634-1291e1b5e15f"
NW_020272774.1	RepeatMasker	LINE/RTE-BovB	884232	885036	1378	+	.	ID="RND-1_FAMILY-143";Tend="2106";Tstart="1299";shortTE="F";uid="b5140102-c289-4d7d-9d66-b6bdf1b5c2b5"
NW_020272774.1	RepeatMasker	DNA/hAT-Tip100	976070	977222	1533	+	.	ID="RND-4_FAMILY-1044";Tend="2202";Tstart="1128";shortTE="F";uid="8b61ca84-cc9a-4bb2-9769-e42c6582c6ca"
NW_020272774.1	RepeatMasker	DNA/hAT-hAT19	1226277	1226778	2861	+	.	ID="DNA8-52B_AP";Tend="517";Tstart="1";shortTE="F";uid="67a6bad0-c8d9-464b-94d0-ce83e8e0a32a"
NW_020272774.1	RepeatMasker	DNA	1848732	1848845	851	+	.	ID="RND-6_FAMILY-3741";Tend="675";Tstart="562";shortTE="F";uid="d2af25c7-22c2-415d-b743-76a8f1be9535"
NW_020272774.1	RepeatMasker	DNA/hAT-Charlie	6772	7124	1198	+	.	ID="RND-6_FAMILY-5825";TEgroup="ctg_1062%7CRND-6_FAMILY-5825%7C1";Tend="1800";Tstart="715";shortTE="F";uid="4bbcc4f9-12ad-43fe-b7b2-750a97314cde"
NW_020272774.1	RepeatMasker	DNA/hAT-Tip100	1056949	1057055	475	+	.	ID="RND-6_FAMILY-11892";Tend="1151";Tstart="1048";shortTE="F";uid="955d1d1f-855b-48dd-b8a4-6640552758ab"
NW_020272774.1	RepeatMasker	LINE/I	432604	435160	1558	+	.	ID="RND-5_FAMILY-5937";Tend="4014";Tstart="1451";shortTE="F";uid="7a5fb2ae-1fab-4fc6-af15-6c50d8d99cf4"
NW_020272774.1	RepeatMasker	DNA/hAT-Ac	1528496	1528894	2771	+	.	ID="RND-1_FAMILY-21";Tend="1415";Tstart="1012";shortTE="F";uid="38d92a15-7ceb-4958-b0ee-ae6937a519ee"
NW_020272774.1	RepeatMasker	DNA	802124	802544	1890	+	.	ID="RND-5_FAMILY-451";Tend="1432";Tstart="1049";shortTE="F";uid="bcbedde9-70a1-4661-af29-f4cc198bfe66"
NW_020272774.1	RepeatMasker	DNA/MULE-MuDR	381566	381951	525	+	.	ID="MUDR12X_AP";TEgroup="ctg_1062%7CMUDR12X_AP%7C1";Tend="1096";Tstart="226";shortTE="T";uid="378837d7-55fd-4888-ba12-e27d182e6583"
NW_020272774.1	RepeatMasker	DNA/Sola-2	168411	168724	1489	+	.	ID="RND-6_FAMILY-7944";Tend="900";Tstart="568";shortTE="F";uid="2892d6ae-c4a2-4b23-b673-7fbf60f776fd"
NW_020272774.1	RepeatMasker	LTR/Gypsy	1375366	1375588	1574	+	.	ID="RND-5_FAMILY-9083";Tend="1052";Tstart="830";shortTE="F";uid="e94cdad5-3446-4588-b446-94ec875efcb9"
NW_020272774.1	RepeatMasker	Unknown	1534300	1534802	2912	+	.	ID="RND-1_FAMILY-288";Tend="1446";Tstart="932";shortTE="F";uid="100dae91-a233-4076-bf2f-376b44292236"
NW_020272774.1	RepeatMasker	RC/Helitron	460201	461279	8991	+	.	ID="RND-6_FAMILY-11156";Tend="4644";Tstart="3571";shortTE="F";uid="7ddcbd6d-3d1e-4a23-b1c9-e3000915f96e"
NW_020272774.1	RepeatMasker	Unknown	1273830	1274011	777	+	.	ID="RND-6_FAMILY-4126";Tend="1648";Tstart="1473";shortTE="F";uid="5adef578-08e6-4dad-b2ad-4078c4b7009f"
NW_020272774.1	RepeatMasker	DNA/Sola-1	867935	868348	736	+	.	ID="SOLA1-5_AP";TEgroup="ctg_1062%7CSOLA1-5_AP%7C1";Tend="3705";Tstart="2";shortTE="F";uid="42e26c2c-9df4-4fed-baa6-31e71dac8748"
NW_020272774.1	RepeatMasker	DNA	1027092	1027531	2688	+	.	ID="TTAA16_AP";Tend="569";Tstart="130";shortTE="F";uid="70a18dfe-63a0-4655-befb-245cab1d6cbe"
NW_020272774.1	RepeatMasker	Unknown	403519	403652	855	+	.	ID="RND-6_FAMILY-3190";Tend="1827";Tstart="1694";shortTE="F";uid="73aba628-5561-4d04-8918-e597b9cbbbe4"
NW_020272774.1	RepeatMasker	LINE/I-Jockey	1401312	1401913	884	+	.	ID="RND-6_FAMILY-1018";Tend="1886";Tstart="1309";shortTE="F";uid="958d2a85-bb28-4767-8a04-a3488bb739b4"
NW_020272774.1	RepeatMasker	LINE/Penelope	916466	916580	703	+	.	ID="RND-5_FAMILY-147";Tend="1479";Tstart="1361";shortTE="F";uid="7e07bf3f-8f2b-4d8c-b800-71a5016d3d1c"
NW_020272774.1	RepeatMasker	Unknown	962452	962564	729	+	.	ID="RND-5_FAMILY-6686";Tend="1057";Tstart="945";shortTE="F";uid="fd17146e-0a19-4843-ae21-14b9c51b9e5b"
NW_020272774.1	RepeatMasker	Unknown	1055068	1055555	2606	+	.	ID="RND-1_FAMILY-455";Tend="1211";Tstart="776";shortTE="F";uid="facef04a-5e34-44b8-9e9c-45f41f2b0e64"
NW_020272774.1	RepeatMasker	Unknown	1390339	1390713	2623	+	.	ID="RND-1_FAMILY-381";Tend="2205";Tstart="1823";shortTE="F";uid="7377025e-1e6d-4038-99b3-db7eae11c81a"
NW_020272774.1	RepeatMasker	DNA/hAT-hATm	453000	454384	2316	+	.	ID="HAT-8_AP";TEgroup="ctg_1062%7CHAT-8_AP%7C1";Tend="2214";Tstart="10";shortTE="F";uid="4399b7ba-56ad-41f3-8946-4188f3aa634c"
NW_020272774.1	RepeatMasker	DNA/hAT	1295077	1295205	617	+	.	ID="RND-5_FAMILY-2275";Tend="1796";Tstart="1648";shortTE="F";uid="98882932-47e6-4684-a321-c2126300617d"
NW_020272774.1	RepeatMasker	RC/Helitron	2234724	2234882	499	+	.	ID="RND-5_FAMILY-1361";Tend="1076";Tstart="925";shortTE="F";uid="bdef4845-6184-4a36-b524-9af1e1f3ffca"
NW_020272774.1	RepeatMasker	LINE/I-Jockey	209883	209996	511	+	.	ID="RND-6_FAMILY-2354";Tend="1084";Tstart="971";shortTE="F";uid="ebda3a0e-4743-4a68-9979-be8f37d1d714"
NW_020272774.1	RepeatMasker	DNA/hAT-Tip100	1334938	1335226	1857	+	.	ID="RND-1_FAMILY-63";Tend="1117";Tstart="835";shortTE="F";uid="75715e69-d705-47a6-838e-721b173e255b"
NW_020272774.1	RepeatMasker	Unknown	1939505	1939961	2151	+	.	ID="RND-1_FAMILY-372";Tend="1448";Tstart="984";shortTE="F";uid="81b1744a-5066-4e87-9702-b91b4fb86516"
NW_020272774.1	RepeatMasker	DNA/hAT	1563117	1563624	1900	+	.	ID="RND-1_FAMILY-371";TEgroup="ctg_1062%7CRND-1_FAMILY-371%7C1";Tend="1625";Tstart="957";shortTE="F";uid="2603f090-54ba-4256-9a3d-7c45092d7196"
NW_020272774.1	RepeatMasker	LINE/L2	393136	393503	761	+	.	ID="RND-6_FAMILY-2600";Tend="1791";Tstart="1418";shortTE="F";uid="857f2895-26f4-4616-b00b-31a97c71435e"
NW_020272774.1	RepeatMasker	DNA/MULE-MuDR	2124074	2124391	472	+	.	ID="MUDR4X_AP";Tend="859";Tstart="542";shortTE="F";uid="5cc09437-5a39-4a63-8d01-d436cfb4db83"
NW_020272774.1	RepeatMasker	DNA	926413	927003	3927	+	.	ID="RND-5_FAMILY-451";Tend="1628";Tstart="1049";shortTE="F";uid="008f51c9-eb94-4712-a9d6-8a7844b35065"
NW_020272774.1	RepeatMasker	DNA/PiggyBac	839341	839614	475	+	.	ID="PIGGYBAC-4_HMM";Tend="1447";Tstart="1172";shortTE="F";uid="da3f22df-2717-4156-aaed-0596249f2e6d"
NW_020272774.1	RepeatMasker	DNA/PiggyBac	1009199	1009380	426	+	.	ID="RND-6_FAMILY-3120";Tend="1290";Tstart="1110";shortTE="F";uid="778806fd-ec6a-4174-a024-0489d1b442fd"
NW_020272774.1	RepeatMasker	Unknown	1533652	1534254	3035	+	.	ID="RND-1_FAMILY-224";Tend="1877";Tstart="1181";shortTE="F";uid="83a975dd-7d18-408f-a6a7-709208125271"
NW_020272774.1	RepeatMasker	DNA/hAT-hAT19	1915806	1915954	492	+	.	ID="RND-6_FAMILY-8494";Tend="1460";Tstart="1293";shortTE="F";uid="3c16fa75-6777-4eff-b5e3-e174bd1d5c14"
NW_020272774.1	RepeatMasker	Unknown	2210637	2211061	2147	+	.	ID="RND-1_FAMILY-434";Tend="1324";Tstart="864";shortTE="F";uid="2627ba6a-4f6a-4d93-ad4f-56b0be4056d6"
NW_020272774.1	RepeatMasker	Unknown	1894094	1894230	1087	+	.	ID="RND-1_FAMILY-362";Tend="1175";Tstart="1043";shortTE="F";uid="a0fc3e23-9bcf-4970-aee2-28fdc1813bae"
NW_020272774.1	RepeatMasker	DNA/hAT?	1104145	1104586	1211	+	.	ID="RND-6_FAMILY-3403";TEgroup="ctg_1062%7CRND-6_FAMILY-3403%7C1";Tend="1741";Tstart="427";shortTE="F";uid="61790712-98e2-4e76-ba12-0319a1bb6c7a"
NW_020272774.1	RepeatMasker	Unknown	1108741	1110273	7717	+	.	ID="RND-4_FAMILY-275";Tend="1423";Tstart="37";shortTE="F";uid="1ee1e6e5-d34d-48ff-8edd-12902cd18f12"
NW_020272774.1	RepeatMasker	DNA/MULE-MuDR	1071763	1073559	5539	+	.	ID="RND-5_FAMILY-2186";Tend="1749";Tstart="4";shortTE="F";uid="43064434-0332-44d3-879c-9d4b5b759348"
NW_020272774.1	RepeatMasker	Unknown	1448799	1449158	1165	+	.	ID="RND-1_FAMILY-18";Tend="1404";Tstart="990";shortTE="F";uid="bcd69406-06e8-4329-865f-76ce7beac6ff"
NW_020272774.1	RepeatMasker	LINE/I-Jockey	472085	472373	531	+	.	ID="RND-5_FAMILY-7281";Tend="2199";Tstart="1900";shortTE="F";uid="10ca71fe-af8d-4f60-ad7a-e69b79fe925f"
NW_020272774.1	RepeatMasker	Unknown	1266388	1267053	3405	+	.	ID="RND-6_FAMILY-4126";Tend="1314";Tstart="623";shortTE="F";uid="30dbf114-7cdf-4e75-b808-a7ec86f5b2cb"
NW_020272774.1	RepeatMasker	DNA/hAT-Charlie	67269	67568	1155	+	.	ID="RND-4_FAMILY-94";Tend="1321";Tstart="1036";shortTE="F";uid="6760c077-8b40-45d5-8008-efcf520b52f7"
NW_020272774.1	RepeatMasker	LINE/RTE-BovB	302225	302456	472	+	.	ID="RND-6_FAMILY-9083";Tend="929";Tstart="698";shortTE="F";uid="305c9e35-9fde-49eb-b026-8480eb05e2fe"
NW_020272774.1	RepeatMasker	Unknown	1977332	1977433	638	+	.	ID="RND-6_FAMILY-4804";Tend="1360";Tstart="1259";shortTE="F";uid="8e4b5e9f-05d9-49fd-a1f6-b3624e15d3a4"
NW_020272774.1	RepeatMasker	DNA/hAT-Charlie	1771091	1772156	3802	+	.	ID="RND-5_FAMILY-3454";TEgroup="ctg_1062%7CRND-5_FAMILY-3454%7C1";Tend="1520";Tstart="349";shortTE="F";uid="821068bd-3597-4d26-b885-b34fee1bd623"
NW_020272774.1	RepeatMasker	Unknown	1934086	1934530	1983	+	.	ID="RND-1_FAMILY-187";Tend="1265";Tstart="816";shortTE="F";uid="7b91a22a-6de7-4d45-899c-748bebefab4a"
NW_020272774.1	RepeatMasker	DNA/hAT-Tip100	1994617	1994868	1688	+	.	ID="RND-1_FAMILY-168";Tend="1232";Tstart="979";shortTE="F";uid="7e3a4567-0dcb-4ded-9436-3ed6e9d74895"
NW_020272774.1	RepeatMasker	LINE/RTE-BovB	1315731	1317093	1555	+	.	ID="RND-6_FAMILY-2649";Tend="2952";Tstart="342";shortTE="F";uid="226a32d7-b8f8-48df-adfd-834ee03157a7"
NW_020272774.1	RepeatMasker	Unknown	437378	437742	2660	+	.	ID="RND-1_FAMILY-340";Tend="1347";Tstart="973";shortTE="F";uid="2f4d230b-e120-409c-a195-a9ab85e26eb6"
NW_020272774.1	RepeatMasker	LTR/Pao	716636	720205	3957	+	.	ID="BEL1-I_AP";Tend="4199";Tstart="600";shortTE="F";uid="bf0e35de-f2c5-4c84-8a10-d72a2a21a679"
NW_020272774.1	RepeatMasker	DNA/hAT-Tip100	887718	888363	711	+	.	ID="HAT-15_LMI";Tend="4270";Tstart="3625";shortTE="F";uid="06284572-a50c-4490-9733-21b19f9054b2"
NW_020272774.1	RepeatMasker	DNA/hAT-Tip100	1500710	1502770	14599	+	.	ID="RND-1_FAMILY-270";Tend="2623";Tstart="520";shortTE="F";uid="40cb32e3-43e9-4e2e-9d15-5e0054ee9565"
NW_020272774.1	RepeatMasker	Unknown	1340953	1341260	1705	+	.	ID="RND-1_FAMILY-131";Tend="1247";Tstart="943";shortTE="F";uid="b474ea31-7b0b-4df5-8b18-b929afefeef7"
NW_020272774.1	RepeatMasker	Unknown	727768	727886	784	+	.	ID="RND-1_FAMILY-361";Tend="1012";Tstart="894";shortTE="F";uid="3aec35d6-0cd2-4ddb-a154-3a01ad9bf322"
NW_020272774.1	RepeatMasker	Unknown	1387033	1388229	8687	+	.	ID="RND-1_FAMILY-381";Tend="1664";Tstart="499";shortTE="F";uid="40d9e8ea-9ba6-4b70-81ea-e1dd951f0f7a"
NW_020272774.1	RepeatMasker	DNA/hAT-Ac	1854426	1855428	501	+	.	ID="RND-5_FAMILY-4870";TEgroup="ctg_1062%7CRND-5_FAMILY-4870%7C2";Tend="1885";Tstart="906";shortTE="F";uid="1458e595-ab67-457e-97d4-9614b52578bd"
NW_020272774.1	RepeatMasker	Unknown	1308938	1309763	905	+	.	ID="RND-6_FAMILY-3208";TEgroup="ctg_1062%7CRND-6_FAMILY-3208%7C2";Tend="1288";Tstart="558";shortTE="F";uid="65adb3a4-f2e1-44ac-ac82-8e87647ba401"
NW_020272774.1	RepeatMasker	DNA/hAT-hAT19	1293601	1293979	1259	+	.	ID="RND-6_FAMILY-1491";Tend="1121";Tstart="762";shortTE="F";uid="ab1d45a6-7fe9-48d9-ba0d-ed2591087ce3"
NW_020272774.1	RepeatMasker	DNA/MULE-NOF	1741017	1741145	427	+	.	ID="rnd-6_family-3359";Tend="395";Tstart="146";shortTE="F";uid="c6a351d5-9264-417c-97f9-25baa5ed8b29"
NW_020272774.1	RepeatMasker	DNA/hAT-Tip100	1847678	1847901	953	+	.	ID="RND-6_FAMILY-3853";Tend="1297";Tstart="1076";shortTE="F";uid="d2ffb5d2-45bc-4329-b52d-db1bf423dbd0"
NW_020272774.1	RepeatMasker	DNA/hAT-Tip100	1960254	1960461	483	+	.	ID="DNA8-106_AP";Tend="1053";Tstart="844";shortTE="F";uid="09b3ebd2-8efe-481b-af63-11753e93d0e4"
NW_020272774.1	RepeatMasker	DNA/hAT-Tip100	1341256	1341450	1093	+	.	ID="RND-5_FAMILY-9407";Tend="1452";Tstart="1267";shortTE="F";uid="b0692253-5af1-4946-a493-e996b457f0fe"
NW_020272774.1	RepeatMasker	DNA/CMC-Transib	989951	991222	768	+	.	ID="transib-1_dbp";Tend="2389";Tstart="694";shortTE="F";uid="b0417ea9-1e30-456a-9ce1-fbc05ca18ce2"
NW_020272774.1	RepeatMasker	Unknown	298768	299030	1745	+	.	ID="RND-1_FAMILY-12";Tend="1214";Tstart="944";shortTE="F";uid="1f099fa0-bb40-49b0-9b44-50eeeb897644"
NW_020272774.1	RepeatMasker	DNA/hAT-Tip100	975215	975889	1424	+	.	ID="RND-4_FAMILY-1044";Tend="1129";Tstart="447";shortTE="F";uid="05246685-c35d-443e-ae99-f8128b14bd51"
NW_020272774.1	RepeatMasker	DNA/Merlin	160723	160842	400	+	.	ID="RND-6_FAMILY-3540";Tend="1117";Tstart="998";shortTE="F";uid="1125e48e-8cf1-4f08-8fd3-0690f14460a1"
NW_020272774.1	RepeatMasker	DNA/hAT-hATm	309452	310994	1285	+	.	ID="HAT-4_AP";Tend="2936";Tstart="1379";shortTE="F";uid="06e98a9f-c80b-4053-bbf8-773bb3767b83"
NW_020272774.1	RepeatMasker	DNA/hAT-Tip100	919394	919667	2033	+	.	ID="RND-1_FAMILY-76";Tend="1292";Tstart="1018";shortTE="F";uid="3c8c96c2-9137-476e-858d-cf870352620e"
NW_020272774.1	RepeatMasker	DNA/hAT-Tip100	834936	835671	5317	+	.	ID="RND-5_FAMILY-1724";Tend="2093";Tstart="1352";shortTE="F";uid="1b499ae0-5745-4b0d-a7bb-7decde2ae8aa"
NW_020272774.1	RepeatMasker	Unknown	351009	351392	1993	+	.	ID="RND-5_FAMILY-4404";Tend="1335";Tstart="937";shortTE="F";uid="2973735b-f4a2-43a6-b9e4-f214d3fe06a9"
NW_020272774.1	RepeatMasker	RC/Helitron	95245	96589	9573	+	.	ID="RND-6_FAMILY-7281";Tend="2314";Tstart="936";shortTE="F";uid="c58b6f3f-6e7d-477f-a3e6-1642f779362d"
NW_020272774.1	RepeatMasker	DNA/hAT-Tip100	409471	409980	3465	+	.	ID="RND-1_FAMILY-105";Tend="1512";Tstart="980";shortTE="F";uid="4052aae6-6d37-43ef-b5da-49140ebe9b93"
NW_020272774.1	RepeatMasker	DNA/hAT-hAT19	2221611	2222300	3775	+	.	ID="rnd-1_family-112";Tend="1616";Tstart="817";shortTE="F";uid="f3b52e41-d156-4a8a-b9e7-a49497158c59"
NW_020272774.1	RepeatMasker	DNA/hAT-Charlie	1844706	1844995	1446	+	.	ID="RND-5_FAMILY-2143";Tend="1250";Tstart="905";shortTE="F";uid="5d2314b7-d0a1-4598-8829-f1a83795213b"
NW_020272774.1	RepeatMasker	DNA/hAT-Tip100	2030963	2031447	3188	+	.	ID="RND-1_FAMILY-217";Tend="2050";Tstart="1547";shortTE="F";uid="7ad52c79-68a5-4774-bfcb-a70ce9778dff"
NW_020272774.1	RepeatMasker	LINE/I-Jockey	1654865	1655113	662	+	.	ID="RND-1_FAMILY-297";Tend="1092";Tstart="824";shortTE="F";uid="0e0d3515-ef3d-4e15-a14d-0171acb8a77e"
NW_020272774.1	RepeatMasker	DNA/hAT-Tip100	2272029	2272288	1909	+	.	ID="RND-1_FAMILY-168";Tend="1240";Tstart="979";shortTE="F";uid="98b3ac26-d156-4910-996f-6865b1e8353b"
NW_020272774.1	RepeatMasker	Unknown	2119605	2119990	1960	+	.	ID="RND-6_FAMILY-28025";Tend="1415";Tstart="975";shortTE="F";uid="19348200-6f39-4665-b9c9-97473cbc5fa2"
NW_020272774.1	RepeatMasker	LINE/I-Jockey	1164589	1165556	1804	+	.	ID="RND-5_FAMILY-6808";Tend="1170";Tstart="159";shortTE="F";uid="2b7c3418-28b9-4062-b82e-60662958b608"
NW_020272774.1	RepeatMasker	DNA/hAT-Charlie	1004189	1004922	4940	+	.	ID="RND-1_FAMILY-214";Tend="1742";Tstart="918";shortTE="F";uid="01bc1c0d-9b35-43c8-8e1b-cf0b88eb627c"
NW_020272774.1	RepeatMasker	Unknown	960442	960556	784	+	.	ID="RND-6_FAMILY-24618";Tend="1236";Tstart="1122";shortTE="F";uid="2ba1d4e0-551f-4fbb-a1a3-200bf9098bce"
NW_020272774.1	RepeatMasker	Unknown	1509484	1509964	1570	+	.	ID="RND-6_FAMILY-6710";Tend="1497";Tstart="1077";shortTE="F";uid="43fa9637-aae3-4dd7-bc11-bd371183ec3d"
NW_020272774.1	RepeatMasker	Unknown	661395	661987	1635	+	.	ID="RND-6_FAMILY-5806";Tend="1497";Tstart="859";shortTE="F";uid="f2846bf5-7ba0-41df-b50a-d1808d44f9b6"
NW_020272774.1	RepeatMasker	Unknown	1514333	1514473	655	+	.	ID="RND-6_FAMILY-4078";Tend="1359";Tstart="1220";shortTE="F";uid="6c700807-f77e-4386-b8d7-5b476f9f6bd0"
NW_020272774.1	RepeatMasker	RC/Helitron	824087	824300	762	+	.	ID="RND-4_FAMILY-485";Tend="940";Tstart="738";shortTE="F";uid="166c9c64-a815-4f65-964c-cd2abea78684"
NW_020272774.1	RepeatMasker	DNA/Ginger-2	149931	150583	4471	+	.	ID="RND-1_FAMILY-355";Tend="1532";Tstart="884";shortTE="F";uid="e26bbd93-a99a-46af-9de2-3ce74d6e8e70"
NW_020272774.1	RepeatMasker	DNA/hAT-Tip100	1651169	1651373	954	+	.	ID="RND-6_FAMILY-6823";Tend="1544";Tstart="1340";shortTE="F";uid="d0730276-4f77-47bc-9cf7-11eddefe326d"
NW_020272774.1	RepeatMasker	DNA/hAT-Tip100	197616	198446	6663	+	.	ID="RND-5_FAMILY-3352";Tend="1795";Tstart="963";shortTE="F";uid="0f61103a-e96b-45f5-8d86-7644faa951b7"
NW_020272774.1	RepeatMasker	Unknown	1328550	1328831	1773	+	.	ID="RND-5_FAMILY-1971";Tend="1505";Tstart="1224";shortTE="F";uid="9b672fbf-06ae-4b73-acf0-ec42aa6bb7c4"
NW_020272774.1	RepeatMasker	Unknown	780824	781151	1855	+	.	ID="RND-1_FAMILY-434";Tend="1297";Tstart="988";shortTE="F";uid="d4bbc582-af78-44e3-8d69-ef928716d02b"
NW_020272774.1	RepeatMasker	DNA	299091	299897	6332	+	.	ID="RND-1_FAMILY-319";Tend="1772";Tstart="975";shortTE="F";uid="a5be1e9f-52d9-44c3-99dc-e05480b64b5c"
NW_020272774.1	RepeatMasker	DNA/hAT-Charlie	2202363	2202578	1237	+	.	ID="RND-1_FAMILY-91";Tend="1394";Tstart="1176";shortTE="F";uid="e59b8735-a9ed-4e98-b9f2-9477aed21916"
NW_020272774.1	RepeatMasker	DNA/hAT	786248	786421	810	+	.	ID="RND-5_FAMILY-4225";Tend="1710";Tstart="1538";shortTE="F";uid="05a63f89-e48c-403a-9c32-338cf35b43c8"
NW_020272774.1	RepeatMasker	Unknown	319580	320345	5392	+	.	ID="RND-1_FAMILY-133";Tend="1387";Tstart="537";shortTE="F";uid="780c5db7-4fb7-4e54-9166-cfa555ff6316"
NW_020272774.1	RepeatMasker	DNA/hAT-Charlie	790814	793393	19801	+	.	ID="RND-6_FAMILY-11097";Tend="3225";Tstart="688";shortTE="F";uid="75e2b4c8-2461-4cd9-8022-ced19dca3683"
NW_020272774.1	RepeatMasker	DNA/TcMar-Mariner	275095	275892	1271	+	.	ID="RND-6_FAMILY-4250";TEgroup="ctg_1062%7CRND-6_FAMILY-4250%7C1";Tend="1445";Tstart="893";shortTE="F";uid="a91391d8-9f57-4eb4-978e-b8d93e0cc78a"
NW_020272774.1	RepeatMasker	Unknown	680694	680971	1233	+	.	ID="RND-5_FAMILY-1154";Tend="1235";Tstart="948";shortTE="F";uid="a2d53ccf-1bac-4695-bdb0-0ef15bb006b5"
NW_020272774.1	RepeatMasker	DNA	806117	806414	1911	+	.	ID="RND-5_FAMILY-7580";Tend="1256";Tstart="954";shortTE="F";uid="eff1ffa0-437c-4bb9-a188-75fbe9aa9cf3"
NW_020272774.1	RepeatMasker	DNA/hAT	1178647	1178779	4320	+	.	ID="RND-6_FAMILY-416";Tend="1815";Tstart="1169";shortTE="F";uid="848a3ae5-0088-480f-979f-b1767b6b416a"
NW_020272774.1	RepeatMasker	Unknown	2291104	2291840	4564	+	.	ID="RND-6_FAMILY-6279";Tend="1502";Tstart="739";shortTE="F";uid="7478b474-d53f-444f-9785-ed481802b3ba"
NW_020272774.1	RepeatMasker	DNA/hAT-Tip100	440991	441118	475	+	.	ID="DNA8-28_AP";Tend="1034";Tstart="917";shortTE="F";uid="fdf3b545-27be-443a-b42d-df320841d070"
NW_020272774.1	RepeatMasker	RC/Helitron	663658	663922	510	+	.	ID="RND-6_FAMILY-352";Tend="2012";Tstart="1770";shortTE="F";uid="a6419a68-9ccd-4e5b-97ec-766a47685e83"
NW_020272774.1	RepeatMasker	LINE/I-Jockey	713647	713927	614	+	.	ID="RND-6_FAMILY-840";Tend="1762";Tstart="1485";shortTE="F";uid="cf0be1d8-c49c-4a0c-8705-3317a7291084"
NW_020272774.1	RepeatMasker	Unknown	548828	549030	490	+	.	ID="RND-6_FAMILY-6936";Tend="1140";Tstart="938";shortTE="F";uid="858136d0-5529-4410-b45d-ec75ca195b41"
NW_020272774.1	RepeatMasker	DNA/hAT-hAT19	1916679	1916875	636	+	.	ID="RND-6_FAMILY-8494";Tend="1758";Tstart="1525";shortTE="F";uid="b265bb01-51eb-4e51-9c3a-3816a1a5f84a"
NW_020272774.1	RepeatMasker	Unknown	723309	723910	4494	+	.	ID="RND-1_FAMILY-264";Tend="1537";Tstart="936";shortTE="F";uid="47f50904-7523-4699-99e2-88f4e715310f"
NW_020272774.1	RepeatMasker	DNA	1114502	1116092	13197	+	.	ID="RND-6_FAMILY-6804";Tend="2471";Tstart="882";shortTE="F";uid="4e4a511d-e027-461e-a2e3-116f9da931a3"
NW_020272774.1	RepeatMasker	DNA/hAT-hAT19	1944122	1944309	700	+	.	ID="RND-1_FAMILY-416";Tend="2563";Tstart="2390";shortTE="F";uid="c43792dc-a2f5-40d0-bd9e-d524fb691f0d"
NW_020272774.1	RepeatMasker	LINE/RTE-BovB	1808517	1809240	493	+	.	ID="RND-5_FAMILY-8106";Tend="1536";Tstart="799";shortTE="F";uid="b63e69a0-a65e-4057-8a17-13fed4bd04f4"
NW_020272774.1	RepeatMasker	Unknown	2143290	2143422	761	+	.	ID="RND-6_FAMILY-285";Tend="1180";Tstart="1051";shortTE="F";uid="b42a05d1-818a-4927-b7a9-32849ea0aeab"
NW_020272774.1	RepeatMasker	Unknown	1333706	1334093	1157	+	.	ID="RND-6_FAMILY-3682";Tend="998";Tstart="653";shortTE="F";uid="c967775c-96ed-45a1-ab23-9266242bdeb6"
NW_020272774.1	RepeatMasker	Unknown	1571372	1571490	454	+	.	ID="RND-6_FAMILY-2327";Tend="844";Tstart="724";shortTE="F";uid="880316bb-dae5-4340-b937-b51340675b8a"
NW_020272774.1	RepeatMasker	DNA/hAT	90122	90484	1811	+	.	ID="RND-1_FAMILY-245";Tend="1308";Tstart="945";shortTE="F";uid="aceffb54-5aaa-4c3e-a417-20cdd82d5a4f"
NW_020272774.1	RepeatMasker	DNA/MULE-MuDR	1271564	1271729	441	+	.	ID="RND-6_FAMILY-3376";Tend="773";Tstart="610";shortTE="F";uid="2b27444f-b038-4d93-b81c-875fc9dd4e1e"
NW_020272774.1	RepeatMasker	DNA/hAT-Tip100	906420	906584	1184	+	.	ID="RND-1_FAMILY-280";Tend="1407";Tstart="1252";shortTE="F";uid="92cdf16d-af62-4a88-b235-e7921a10d202"
NW_020272774.1	RepeatMasker	DNA/hAT-hAT19	410086	410285	791	+	.	ID="RND-6_FAMILY-414";Tend="826";Tstart="679";shortTE="F";uid="b3962dba-5fba-4fb7-aa04-aafb29d55a3e"
NW_020272774.1	RepeatMasker	DNA/hAT-hAT19	1822626	1823212	936	+	.	ID="RND-6_FAMILY-4555";TEgroup="ctg_1062%7CRND-6_FAMILY-4555%7C1";Tend="1852";Tstart="855";shortTE="F";uid="7afd3dbe-9b26-4081-b9bc-7ba873525095"
NW_020272774.1	RepeatMasker	LINE/R1	377332	377858	3117	+	.	ID="RND-5_FAMILY-1530";Tend="1257";Tstart="724";shortTE="F";uid="f3cde917-86dc-4616-b0fc-cea057ce7ba6"
NW_020272774.1	RepeatMasker	LINE/I	646008	646344	511	+	.	ID="RND-6_FAMILY-4057";Tend="1503";Tstart="1137";shortTE="F";uid="b6b03811-9f68-481d-a4f5-a60065e26a7d"
NW_020272774.1	RepeatMasker	Unknown	1777451	1777804	2232	+	.	ID="RND-1_FAMILY-415";Tend="1181";Tstart="852";shortTE="F";uid="c1d3e308-1358-48db-8a3b-1a3b3ebabe84"
NW_020272774.1	RepeatMasker	DNA/Kolobok-E	238190	238807	2303	+	.	ID="rnd-5_family-2175";Tend="2108";Tstart="1182";shortTE="F";uid="54afbf33-7fb9-448d-8706-8a0140eee349"
NW_020272774.1	RepeatMasker	DNA	1477424	1478010	3812	+	.	ID="RND-5_FAMILY-451";Tend="1546";Tstart="953";shortTE="F";uid="7bfd53fe-36cc-40d0-9c9f-1caf91bcb901"
NW_020272774.1	RepeatMasker	DNA/hAT-Tip100	1101647	1101832	1212	+	.	ID="RND-1_FAMILY-29";Tend="1146";Tstart="949";shortTE="F";uid="09cb03e2-27ff-411a-8612-85ced0fd010e"
NW_020272774.1	RepeatMasker	LINE/I-Jockey	303203	303853	932	+	.	ID="RND-5_FAMILY-6808";Tend="861";Tstart="201";shortTE="F";uid="4298ed24-e463-4d0c-aeef-994bde53372a"
NW_020272774.1	RepeatMasker	LINE/I	188880	189426	508	+	.	ID="RND-6_FAMILY-2698";Tend="860";Tstart="320";shortTE="F";uid="c4569184-d658-406d-8bcf-39db66c6706a"
NW_020272774.1	RepeatMasker	DNA/hAT-Charlie	326116	326395	1139	+	.	ID="RND-4_FAMILY-94";Tend="1302";Tstart="1038";shortTE="F";uid="76e097f8-8ce2-486f-a0cf-987129fdcef9"
NW_020272774.1	RepeatMasker	DNA/hAT-hAT19	436796	437268	2997	+	.	ID="RND-4_FAMILY-77";Tend="1422";Tstart="932";shortTE="F";uid="250176a5-cd4d-454b-b56f-5d1eedd92552"
NW_020272774.1	RepeatMasker	DNA	99623	99864	549	+	.	ID="RND-6_FAMILY-3521";Tend="1229";Tstart="975";shortTE="F";uid="6d32c90e-78c1-4948-a457-9087b8cbadb2"
NW_020272774.1	RepeatMasker	DNA/hAT-Tip100	207538	208072	1534	+	.	ID="rnd-6_family-7151";Tend="1475";Tstart="1099";shortTE="F";uid="831def1e-ad26-4ee3-a86c-e5e52f53cc8c"
NW_020272774.1	RepeatMasker	RC/Helitron	234734	236703	16796	+	.	ID="RND-1_FAMILY-152";Tend="2773";Tstart="789";shortTE="F";uid="76a6b65e-6de2-4396-a344-e579bc447898"
NW_020272774.1	RepeatMasker	DNA/hAT-Tip100	1252604	1252791	1420	+	.	ID="RND-1_FAMILY-76";Tend="1292";Tstart="1109";shortTE="F";uid="d51207e3-5618-4acc-9158-f2026963c8ff"
NW_020272774.1	RepeatMasker	LINE/I-Jockey	979468	982359	16501	+	.	ID="RND-6_FAMILY-2101";Tend="3027";Tstart="465";shortTE="F";uid="bc7a3b13-9c36-499f-aa75-221123e8c6ec"
NW_020272774.1	RepeatMasker	Unknown	525895	526345	3169	+	.	ID="RND-5_FAMILY-441";Tend="1884";Tstart="1397";shortTE="F";uid="9c21c4f0-98ad-4004-95e2-eb3f76fdbc89"
NW_020272774.1	RepeatMasker	Unknown	801590	802032	2514	+	.	ID="RND-5_FAMILY-7223";Tend="1358";Tstart="893";shortTE="F";uid="c33beb0b-e715-4f11-9cf4-eb92c3202ef4"
NW_020272774.1	RepeatMasker	DNA/MULE-MuDR	2101311	2101593	1498	+	.	ID="rnd-6_family-11665";Tend="1871";Tstart="1608";shortTE="F";uid="f104154c-e417-4c22-816e-e963d04e9b1b"
NW_020272774.1	RepeatMasker	Unknown	1333086	1333634	780	+	.	ID="RND-6_FAMILY-2856";Tend="1583";Tstart="981";shortTE="F";uid="54be89fc-185a-4a1e-b250-5062fc640ea7"
NW_020272774.1	RepeatMasker	Unknown	87309	88481	5240	+	.	ID="RND-1_FAMILY-243";Tend="1669";Tstart="509";shortTE="F";uid="f362ed0a-5aac-41a6-85a1-4dfcfda5539b"
NW_020272774.1	RepeatMasker	DNA/MULE-MuDR	1023253	1023795	2451	+	.	ID="RND-6_FAMILY-25931";Tend="1562";Tstart="941";shortTE="F";uid="4ca524be-cd8e-4898-b046-4c888471c362"
NW_020272774.1	RepeatMasker	DNA/MULE-NOF	257528	257705	674	+	.	ID="RND-6_FAMILY-3359";Tend="460";Tstart="290";shortTE="F";uid="5a8991d7-f5a7-44ba-9c3b-ae32fa6e763d"
NW_020272774.1	RepeatMasker	DNA/TcMar-Mariner	125567	126683	3302	+	.	ID="MARINER-21_AEC";Tend="1322";Tstart="207";shortTE="F";uid="31e72446-fa73-4e3e-b2b2-1f588b6cbb68"
NW_020272774.1	RepeatMasker	LTR/Gypsy	121100	121285	598	+	.	ID="GYPSY-24_DEL-I";Tend="2758";Tstart="2576";shortTE="F";uid="04c623f5-63d6-414f-8088-74250ef617f2"
NW_020272774.1	RepeatMasker	DNA/hAT-Tip100	218910	219100	930	+	.	ID="RND-5_FAMILY-2195";Tend="604";Tstart="399";shortTE="F";uid="7bc75a89-dcea-4647-b313-1429b471ace5"
NW_020272774.1	RepeatMasker	DNA/Kolobok-E	550957	551191	585	+	.	ID="RND-6_FAMILY-9187";Tend="836";Tstart="601";shortTE="F";uid="59cb3d01-53d9-4eda-a185-d68f566bbaba"
NW_020272774.1	RepeatMasker	DNA/PiggyBac	1551855	1552035	1110	+	.	ID="RND-5_FAMILY-3699";Tend="1492";Tstart="1317";shortTE="F";uid="7518f094-b05d-449e-93f3-be3900042e72"
NW_020272774.1	RepeatMasker	Unknown	216318	216581	1615	+	.	ID="RND-1_FAMILY-569";Tend="1567";Tstart="1257";shortTE="F";uid="b25a69d0-8374-422d-bbdd-5069e9716b15"
NW_020272774.1	RepeatMasker	Unknown	1889814	1890086	1503	+	.	ID="RND-1_FAMILY-12";Tend="1195";Tstart="950";shortTE="F";uid="540dcba0-5709-4662-ae71-0ee04c051c79"
NW_020272774.1	RepeatMasker	DNA/hAT-Ac	738522	738874	1146	+	.	ID="RND-5_FAMILY-4075";Tend="942";Tstart="545";shortTE="F";uid="be832c13-773a-4ac0-9174-5252b443c52f"
NW_020272774.1	RepeatMasker	Unknown	441139	441296	491	+	.	ID="RND-5_FAMILY-756";Tend="936";Tstart="794";shortTE="F";uid="291ad3e4-2008-4e17-9b8c-78908a9b53af"
NW_020272774.1	RepeatMasker	DNA/Ginger-2	757780	757978	793	+	.	ID="RND-1_FAMILY-100";Tend="360";Tstart="180";shortTE="F";uid="ea278a87-9534-4366-99a5-495707163142"
NW_020272774.1	RepeatMasker	DNA/TcMar-Pogo	331383	332215	1811	+	.	ID="RND-6_FAMILY-1603";TEgroup="ctg_1062%7CRND-6_FAMILY-1603%7C1";Tend="1786";Tstart="852";shortTE="F";uid="95649703-e49d-4b4e-8b3b-147b44bb0d13"
NW_020272774.1	RepeatMasker	DNA/hAT-Tip100	1461322	1461610	1680	+	.	ID="RND-6_FAMILY-2149";Tend="816";Tstart="553";shortTE="F";uid="b838043c-9fad-49f6-b73f-9f939cf5400b"
NW_020272774.1	RepeatMasker	DNA/hAT-Ac	825173	825415	637	+	.	ID="RND-5_FAMILY-2580";Tend="979";Tstart="735";shortTE="F";uid="045c4e12-2421-4027-9ebe-c8e914d9d547"
NW_020272774.1	RepeatMasker	DNA/hAT-hAT19	1613925	1614407	1846	+	.	ID="HAT-N12_AP";Tend="492";Tstart="1";shortTE="F";uid="ac98cdac-a967-4298-a91d-4058347aed98"
NW_020272774.1	RepeatMasker	DNA/Kolobok-T2	1327606	1327707	506	+	.	ID="rep-4_pba";Tend="618";Tstart="517";shortTE="F";uid="84a0e611-faa8-438d-b482-66d73f525039"
NW_020272774.1	RepeatMasker	Unknown	764604	764741	416	+	.	ID="RND-1_FAMILY-415";Tend="993";Tstart="855";shortTE="F";uid="acfc8943-71f5-4e90-b4e7-4937414aa948"
NW_020272774.1	RepeatMasker	Unknown	1114187	1114484	1770	+	.	ID="RND-5_FAMILY-1789";Tend="1291";Tstart="954";shortTE="F";uid="73d1b971-ecae-4582-9fa4-18efd2735941"
NW_020272774.1	RepeatMasker	LINE/I-Jockey	318986	319103	437	+	.	ID="RND-6_FAMILY-17185";Tend="1633";Tstart="1519";shortTE="F";uid="e9e7cdd3-718f-454e-b4dc-75536289c3bf"
NW_020272774.1	RepeatMasker	DNA/hAT-Charlie	2020265	2020572	1002	+	.	ID="RND-1_FAMILY-155";Tend="1311";Tstart="950";shortTE="F";uid="a3b27c88-5bd4-4077-b91b-09c0787db63a"
NW_020272774.1	RepeatMasker	DNA/hAT-Ac	947061	947231	1381	+	.	ID="RND-6_FAMILY-10058";Tend="1054";Tstart="884";shortTE="F";uid="dbb28c9e-6346-4e69-b9e6-a13f632aa71e"
NW_020272774.1	RepeatMasker	DNA/TcMar-Pogo	445742	446197	591	+	.	ID="RND-6_FAMILY-7556";Tend="1447";Tstart="993";shortTE="F";uid="636552b7-5a8c-4ee5-8d12-d1419c55b2f2"
NW_020272774.1	RepeatMasker	DNA	499507	499754	1177	+	.	ID="RND-1_FAMILY-16";Tend="1160";Tstart="913";shortTE="F";uid="91ff54a0-c28f-4567-b8f3-e4c333d1284c"
NW_020272774.1	RepeatMasker	Unknown	1375578	1376017	3383	+	.	ID="RND-6_FAMILY-12935";Tend="1398";Tstart="958";shortTE="F";uid="6fa5d522-813b-4c28-a47b-e776df7dc644"
NW_020272774.1	RepeatMasker	DNA/hAT-Tip100	1286248	1286350	592	+	.	ID="RND-4_FAMILY-93";Tend="1277";Tstart="1182";shortTE="F";uid="4abaa952-2c52-4731-97c4-28e2c2d27501"
NW_020272774.1	RepeatMasker	DNA/Kolobok-E	1296345	1297655	6488	+	.	ID="RND-4_FAMILY-559";Tend="2016";Tstart="802";shortTE="F";uid="239e4c9b-53e6-4171-a7c8-e95ca6110cd6"
NW_020272774.1	RepeatMasker	Unknown	295157	295897	5356	+	.	ID="RND-6_FAMILY-1039";Tend="1569";Tstart="845";shortTE="F";uid="36974f57-f112-4869-bdc2-76eb976f1a6c"
NW_020272774.1	RepeatMasker	Unknown	1482971	1483500	3370	+	.	ID="RND-6_FAMILY-14090";Tend="1453";Tstart="905";shortTE="F";uid="80878b23-e8d0-4173-9099-3753b0600d6a"
NW_020272774.1	RepeatMasker	DNA/Ginger-2	2174521	2175577	6886	+	.	ID="RND-1_FAMILY-248";Tend="1848";Tstart="843";shortTE="F";uid="e09a9366-94d6-4203-bbbe-617914441df1"
NW_020272774.1	RepeatMasker	DNA	2072969	2073588	4284	+	.	ID="RND-1_FAMILY-5";Tend="1572";Tstart="949";shortTE="F";uid="aa436e84-a601-40db-83b0-898f364f7c26"
NW_020272774.1	RepeatMasker	DNA/hAT-Tip100	200237	200543	669	+	.	ID="RND-5_FAMILY-3987";Tend="799";Tstart="489";shortTE="F";uid="3cb39a2d-2643-4c7e-bf4e-f8e592c20a0b"
NW_020272774.1	RepeatMasker	DNA/MULE-NOF	262966	264566	7590	+	.	ID="RND-6_FAMILY-3359";Tend="2334";Tstart="797";shortTE="F";uid="a687abaa-1a3a-4530-8938-e100d6390794"
NW_020272774.1	RepeatMasker	Unknown	172888	173104	1067	+	.	ID="RND-6_FAMILY-3851";Tend="1392";Tstart="1176";shortTE="F";uid="35299870-bdf0-4b0c-81d8-5d3de45b2f3b"
NW_020272774.1	RepeatMasker	DNA/hAT-Tip100	2179534	2179666	959	+	.	ID="RND-1_FAMILY-127";Tend="2429";Tstart="2297";shortTE="F";uid="11e8dc68-c11d-40bc-a589-f9b9c82baead"
NW_020272774.1	RepeatMasker	Unknown	1860647	1861221	4147	+	.	ID="RND-6_FAMILY-4880";Tend="1435";Tstart="838";shortTE="F";uid="9406db12-a678-4ce1-9342-9edde96257d5"
NW_020272774.1	RepeatMasker	Unknown	805885	806080	920	+	.	ID="RND-1_FAMILY-330";Tend="1175";Tstart="982";shortTE="F";uid="b81cc066-be38-4a75-9abd-8777e6306abd"
NW_020272774.1	RepeatMasker	LINE/I-Jockey	561087	563613	14608	+	.	ID="RND-6_FAMILY-1173";Tend="2675";Tstart="323";shortTE="F";uid="b6eeb81b-0e3d-4ea3-be70-a22afadcf9fb"
NW_020272774.1	RepeatMasker	Unknown	1995711	1996115	2872	+	.	ID="RND-6_FAMILY-8368";Tend="1263";Tstart="821";shortTE="F";uid="e13cb572-8bfb-4b64-9e1d-9a5450f527db"
NW_020272774.1	RepeatMasker	DNA/MULE-MuDR	1005596	1005921	2281	+	.	ID="RND-5_FAMILY-2704";Tend="1581";Tstart="1231";shortTE="F";uid="1edfcf0b-2bf9-4167-a519-64378a7c11e0"
NW_020272774.1	RepeatMasker	DNA/hAT	388266	388762	3126	+	.	ID="RND-1_FAMILY-377";Tend="1394";Tstart="900";shortTE="F";uid="5007dfb2-837f-4096-8876-b982d26a1a99"
NW_020272774.1	RepeatMasker	DNA/MULE-MuDR	727355	727645	1172	+	.	ID="MUDR8X_AP";Tend="1485";Tstart="1201";shortTE="F";uid="9ed55690-ec29-47fb-9884-7b983dbeb79e"
NW_020272774.1	RepeatMasker	DNA/PIF-Harbinger	470839	470990	618	+	.	ID="RND-5_FAMILY-4403";Tend="1425";Tstart="1297";shortTE="F";uid="b0719d42-3f06-44fd-88f7-0b2b647200ec"
NW_020272774.1	RepeatMasker	Unknown	1621541	1621956	2756	+	.	ID="RND-6_FAMILY-28025";Tend="1398";Tstart="974";shortTE="F";uid="0a3e10ac-88a5-458c-bb3d-2f72d2fb2304"
NW_020272774.1	RepeatMasker	Unknown	129108	129420	2046	+	.	ID="RND-1_FAMILY-294";Tend="1262";Tstart="946";shortTE="F";uid="1274dc4f-224a-48a1-bfa9-3619bf776c13"
NW_020272774.1	RepeatMasker	Unknown	1453077	1453498	469	+	.	ID="RND-6_FAMILY-14918";Tend="3980";Tstart="3580";shortTE="F";uid="007b3fee-0c49-4f06-b857-650a76f6f517"
NW_020272774.1	RepeatMasker	DNA/hAT-hATm	308641	308978	639	+	.	ID="HAT-4D_AP";Tend="1000";Tstart="662";shortTE="F";uid="5b500753-8705-437d-a6e3-00e22b0a8794"
NW_020272774.1	RepeatMasker	Unknown	1079391	1079616	980	+	.	ID="RND-5_FAMILY-1154";Tend="1182";Tstart="950";shortTE="F";uid="f83e98d2-9aec-4b48-9190-c7b327b0a632"
NW_020272774.1	RepeatMasker	DNA/hAT-Tip100	996651	997098	1842	+	.	ID="RND-6_FAMILY-11892";Tend="1544";Tstart="1036";shortTE="F";uid="559d08f3-4dff-4efc-b20b-cfbae5739e8d"
NW_020272774.1	RepeatMasker	DNA	673329	673577	1043	+	.	ID="RND-6_FAMILY-4384";Tend="1181";Tstart="902";shortTE="F";uid="3d968344-9a39-4d56-8b2f-11198e866788"
NW_020272774.1	RepeatMasker	DNA/TcMar-Pogo	873512	873628	550	+	.	ID="RND-6_FAMILY-4164";Tend="806";Tstart="689";shortTE="F";uid="86c283dc-72e0-4b9a-bf6e-c7146252fc1f"
NW_020272774.1	RepeatMasker	DNA/hAT-Ac	197024	197337	2012	+	.	ID="RND-6_FAMILY-8297";Tend="1464";Tstart="1093";shortTE="F";uid="54bb591f-2f22-46df-abb7-1b8bc53b69a6"
NW_020272774.1	RepeatMasker	DNA/PIF-Harbinger	1239955	1241014	4687	+	.	ID="RND-6_FAMILY-3052";Tend="1827";Tstart="732";shortTE="F";uid="a4d1c5eb-0891-4629-a5c5-15e881cfeaa1"
NW_020272774.1	RepeatMasker	LINE/R1	502303	502417	633	+	.	ID="SART-9_API";Tend="3682";Tstart="3571";shortTE="F";uid="64cadc05-9b66-4ab4-bec8-42a1bb57fcf1"
NW_020272774.1	RepeatMasker	DNA/hAT	1169370	1170655	8950	+	.	ID="RND-6_FAMILY-5337";Tend="1739";Tstart="434";shortTE="F";uid="d5fe0618-5275-4fdc-9030-5bda1dffe495"
NW_020272774.1	RepeatMasker	LINE/I-Jockey	1160772	1160976	448	+	.	ID="RND-6_FAMILY-3902";Tend="1849";Tstart="1646";shortTE="F";uid="c6cec234-2951-4a2f-9d6e-3df279323f60"
NW_020272774.1	RepeatMasker	DNA/hAT-Charlie	942075	942458	2050	+	.	ID="RND-4_FAMILY-616";Tend="1345";Tstart="943";shortTE="F";uid="ff53e4b0-139f-468c-999c-4fe518bd5a38"
NW_020272774.1	RepeatMasker	DNA/hAT-Tip100	1807038	1807370	2348	+	.	ID="RND-1_FAMILY-44";Tend="1282";Tstart="949";shortTE="F";uid="09e61218-f1c0-4309-b19d-9a6d4a286fe1"
NW_020272774.1	RepeatMasker	DNA/hAT-Ac	328034	328282	1289	+	.	ID="RND-1_FAMILY-383";Tend="1444";Tstart="1234";shortTE="F";uid="aef1b30a-515b-400e-ae5c-be9016213ef4"
NW_020272774.1	RepeatMasker	DNA/MULE-MuDR	490783	491330	3068	+	.	ID="RND-1_FAMILY-326";Tend="1552";Tstart="967";shortTE="F";uid="7e638f3a-062a-4d4d-8230-4bf5f42b35b2"
NW_020272774.1	RepeatMasker	Unknown	347787	348151	2429	+	.	ID="RND-6_FAMILY-4258";Tend="1326";Tstart="951";shortTE="F";uid="85e20b72-f618-4497-bebf-3c4a63b95cdc"
NW_020272774.1	RepeatMasker	DNA/Ginger-2	1708034	1708582	532	+	.	ID="GINGER2-1_AP";TEgroup="ctg_1062%7CGINGER2-1_AP%7C1";Tend="2883";Tstart="179";shortTE="F";uid="2b322388-eeb5-4002-848c-7e5b792e708f"
NW_020272774.1	RepeatMasker	DNA/hAT-Tip100	781349	781630	928	+	.	ID="RND-4_FAMILY-93";Tend="1264";Tstart="964";shortTE="F";uid="b4a37e32-30f4-48ef-a760-e5d867062eef"
NW_020272774.1	RepeatMasker	Unknown	1476820	1477323	3062	+	.	ID="RND-5_FAMILY-2294";Tend="1514";Tstart="989";shortTE="F";uid="fab3c24d-aa03-4a0f-9c70-de5ed1d665b2"
NW_020272774.1	RepeatMasker	DNA/hAT-Tip100	219539	219701	544	+	.	ID="RND-5_FAMILY-2195";Tend="785";Tstart="585";shortTE="F";uid="0ddaab20-e5b9-4d60-9e94-a9ab5403d25a"
NW_020272774.1	RepeatMasker	DNA/hAT	784714	784914	1262	+	.	ID="HAT-N8_AP";Tend="865";Tstart="665";shortTE="F";uid="ce926bb1-31b9-4bf9-b4e9-a394bdaf32ef"
NW_020272774.1	RepeatMasker	Unknown	1080815	1081111	1685	+	.	ID="RND-4_FAMILY-3058";Tend="1239";Tstart="923";shortTE="F";uid="6257edcf-3630-4469-aa93-3c7e04d6735f"
NW_020272774.1	RepeatMasker	LINE/I-Jockey	1753745	1755054	8779	+	.	ID="RND-6_FAMILY-9174";Tend="1950";Tstart="633";shortTE="F";uid="22a107b1-5c28-4f12-ba0c-ff750cd2e3af"
NW_020272774.1	RepeatMasker	LINE/I-Jockey	657072	658350	3253	+	.	ID="RND-6_FAMILY-2910";Tend="3730";Tstart="2297";shortTE="F";uid="a26c88e9-71e2-4ca6-8a21-390b4037ce49"
NW_020272774.1	RepeatMasker	DNA/hAT-Ac	637635	638348	5145	+	.	ID="RND-4_FAMILY-981";Tend="2017";Tstart="1308";shortTE="F";uid="5f7e0ef4-6ed8-4a38-8727-151903325e20"
NW_020272774.1	RepeatMasker	Unknown	1452539	1452844	566	+	.	ID="RND-6_FAMILY-426";Tend="1583";Tstart="1279";shortTE="F";uid="4b2b4a34-9e23-4c87-a398-519c91ea3fac"
NW_020272774.1	RepeatMasker	DNA/hAT-Charlie	1813404	1813637	771	+	.	ID="RND-1_FAMILY-321";Tend="1210";Tstart="973";shortTE="F";uid="3ef1b8fb-ef6d-49bc-9c2d-b4e5bef0f35c"
NW_020272774.1	RepeatMasker	DNA/hAT-hATm	455063	455740	4642	+	.	ID="HAT-8_AP";Tend="2875";Tstart="2208";shortTE="F";uid="693ef551-5c60-43f3-bf21-dee1681cf70f"
NW_020272774.1	RepeatMasker	Unknown	2082622	2083104	804	+	.	ID="RND-6_FAMILY-4078";TEgroup="ctg_1062%7CRND-6_FAMILY-4078%7C2";Tend="1359";Tstart="37";shortTE="F";uid="e62cb06d-8cde-44a1-839c-cac46b00640c"
NW_020272774.1	RepeatMasker	Unknown	47906	48370	3422	+	.	ID="RND-6_FAMILY-9237";Tend="1387";Tstart="915";shortTE="F";uid="dcbdaaa1-0aca-47ff-b9bf-92e6850a2bd6"
NW_020272774.1	RepeatMasker	DNA/hAT-Ac	1371388	1372271	5763	+	.	ID="RND-5_FAMILY-2580";Tend="3796";Tstart="2923";shortTE="F";uid="9e56f31b-85a7-4f01-82fa-cad0ed0ee183"
NW_020272774.1	RepeatMasker	LINE/R1	383194	384058	1238	+	.	ID="RND-5_FAMILY-1530";TEgroup="ctg_1062%7CRND-5_FAMILY-1530%7C1";Tend="2155";Tstart="1019";shortTE="F";uid="bfbb045e-79d3-4791-9e8b-da9b69c13621"
NW_020272774.1	RepeatMasker	Unknown	788261	788789	4011	+	.	ID="RND-5_FAMILY-4204";Tend="1485";Tstart="980";shortTE="F";uid="500f79f7-f810-43ee-965b-464b379abb18"
NW_020272774.1	RepeatMasker	DNA/MULE-MuDR	300129	300245	571	+	.	ID="RND-6_FAMILY-3376";Tend="719";Tstart="598";shortTE="F";uid="86d57e76-b895-496c-bd04-cf9b660eb8ce"
NW_020272774.1	RepeatMasker	LINE/CR1	850540	850945	3209	+	.	ID="RND-1_FAMILY-529";Tend="1490";Tstart="1085";shortTE="F";uid="7343a295-2367-4098-b29b-1208ceea7c9d"
NW_020272774.1	RepeatMasker	DNA/hAT-Ac	1487527	1488088	3334	+	.	ID="RND-1_FAMILY-21";Tend="1564";Tstart="934";shortTE="F";uid="7538dacc-a5b1-4559-b741-1b94990b6344"
NW_020272774.1	RepeatMasker	DNA/hAT-Tip100	829820	831502	14389	+	.	ID="RND-4_FAMILY-2194";Tend="2426";Tstart="735";shortTE="F";uid="d19c9b28-2c63-4710-bed3-b76501e85ba2"
NW_020272774.1	RepeatMasker	Unknown	1863973	1864394	2494	+	.	ID="RND-4_FAMILY-504";Tend="1411";Tstart="1004";shortTE="F";uid="8c33e99c-4ba8-4195-a3dc-173de0761421"
NW_020272774.1	RepeatMasker	Unknown	669873	670087	1574	+	.	ID="RND-6_FAMILY-619";Tend="1364";Tstart="1152";shortTE="F";uid="b0ff3900-6dbc-4e24-ba10-b2d85d071778"
NW_020272774.1	RepeatMasker	Unknown	1275963	1276334	1302	+	.	ID="RND-6_FAMILY-9533";Tend="1493";Tstart="1113";shortTE="F";uid="3b73e224-0142-4963-a08f-dedcf20a8d8a"
NW_020272774.1	RepeatMasker	DNA/hAT-Tip100	1904528	1905694	8678	+	.	ID="RND-5_FAMILY-2699";Tend="1913";Tstart="709";shortTE="F";uid="2f672e4e-98b7-4eb2-bebd-5a5b26f926b4"
NW_020272774.1	RepeatMasker	Unknown	2153483	2153619	728	+	.	ID="RND-1_FAMILY-269";Tend="1640";Tstart="1504";shortTE="F";uid="2a4d88c0-0839-4141-947a-f7fe0f9b0728"
NW_020272774.1	RepeatMasker	DNA/hAT-hAT19	1290057	1290242	572	+	.	ID="RND-1_FAMILY-13";Tend="1183";Tstart="967";shortTE="F";uid="069dcfc8-44fa-441a-8672-ec6cebe337a0"
NW_020272774.1	RepeatMasker	RC/Helitron	1339909	1340241	1153	+	.	ID="RND-5_FAMILY-1361";Tend="2017";Tstart="1710";shortTE="F";uid="4919c66e-8d01-44ff-b434-32764132db80"
NW_020272774.1	RepeatMasker	DNA/Kolobok-E	637083	637474	1453	+	.	ID="RND-4_FAMILY-559";Tend="1160";Tstart="800";shortTE="F";uid="8ff0c317-ebe9-4677-b1e3-17b703428af9"
NW_020272774.1	RepeatMasker	Unknown	1043919	1044078	1316	+	.	ID="RND-1_FAMILY-540";Tend="1014";Tstart="854";shortTE="F";uid="c63fb52f-23a8-4234-8f65-15114348b28b"
NW_020272774.1	RepeatMasker	Unknown	1045212	1045857	3903	+	.	ID="RND-1_FAMILY-540";Tend="1579";Tstart="1007";shortTE="F";uid="983ff688-374c-4268-9a32-50257b0ebf99"
NW_020272774.1	RepeatMasker	DNA/hAT-Tip100	1334522	1334920	1380	+	.	ID="RND-6_FAMILY-22307";Tend="1535";Tstart="1171";shortTE="F";uid="57c9486c-891e-4007-bd81-464052471701"
NW_020272774.1	RepeatMasker	LINE/I-Jockey	595027	595324	854	+	.	ID="RND-6_FAMILY-2625";Tend="1264";Tstart="1007";shortTE="F";uid="423445eb-09a9-45f6-9bae-58be10d4ea0f"
NW_020272774.1	RepeatMasker	LINE/I-Jockey	1874632	1879377	40848	+	.	ID="RND-6_FAMILY-3666";Tend="5135";Tstart="408";shortTE="F";uid="1ca62445-e163-41f4-9965-6133c501af95"
NW_020272774.1	RepeatMasker	DNA/hAT-Charlie	1075012	1075191	1023	+	.	ID="RND-6_FAMILY-3635";Tend="1137";Tstart="958";shortTE="F";uid="4e9bb38a-f814-4af5-ab17-8d2021c7d012"
NW_020272774.1	RepeatMasker	Unknown	1669483	1669693	1058	+	.	ID="RND-6_FAMILY-4683";Tend="1712";Tstart="1500";shortTE="F";uid="1d1966f0-7f7e-49f2-8ebc-6893507ad5fe"
NW_020272774.1	RepeatMasker	Unknown	1356909	1357041	478	+	.	ID="RND-6_FAMILY-3280";Tend="1107";Tstart="975";shortTE="F";uid="7aefd55c-7091-439f-bc8e-5709d5e2cee3"
NW_020272774.1	RepeatMasker	DNA/TcMar-Tc1	1747228	1747707	505	+	.	ID="RND-6_FAMILY-2246";TEgroup="ctg_1062%7CRND-6_FAMILY-2246%7C1";Tend="1338";Tstart="923";shortTE="T";uid="d350a183-1099-4c6b-8769-530ad1714435"
NW_020272774.1	RepeatMasker	DNA	1931241	1931650	420	+	.	ID="RND-5_FAMILY-714";TEgroup="ctg_1062%7CRND-5_FAMILY-714%7C1";Tend="2308";Tstart="142";shortTE="F";uid="4882f167-e4d9-4770-b8d1-6fdbd2913952"
NW_020272774.1	RepeatMasker	DNA/hAT-Tip100	2193159	2193318	792	+	.	ID="RND-1_FAMILY-280";Tend="1125";Tstart="962";shortTE="F";uid="27986561-2759-46a6-893d-7b1defdaae92"
NW_020272774.1	RepeatMasker	LINE/RTE-BovB	1120676	1121643	5110	+	.	ID="RND-5_FAMILY-1795";Tend="2057";Tstart="1019";shortTE="F";uid="551411ab-c86d-4c01-a809-ff1527a67c70"
NW_020272774.1	RepeatMasker	Unknown	795931	796047	746	+	.	ID="RND-4_FAMILY-1321";Tend="1658";Tstart="1540";shortTE="F";uid="3956f7f8-0f8e-4ff7-984a-d88079925b24"
NW_020272774.1	RepeatMasker	Unknown	1294330	1295049	1507	+	.	ID="RND-1_FAMILY-146";Tend="1463";Tstart="718";shortTE="F";uid="ff6a61cc-0d04-4378-b174-32703821cf42"
NW_020272774.1	RepeatMasker	LINE/I-Jockey	395115	396497	9288	+	.	ID="RND-6_FAMILY-1018";Tend="2107";Tstart="730";shortTE="F";uid="fb4f59de-b095-410a-9db5-4d1d0a34fdc2"
NW_020272774.1	RepeatMasker	Unknown	2083528	2084433	5208	+	.	ID="RND-6_FAMILY-4078";Tend="1376";Tstart="585";shortTE="F";uid="c199a5f5-835f-436d-b10a-99a3352e9c1f"
NW_020272774.1	RepeatMasker	Unknown	1539427	1539661	1291	+	.	ID="RND-6_FAMILY-6710";Tend="1497";Tstart="1275";shortTE="F";uid="4446701c-4d17-4bdc-a90b-2db9eba6cac7"
NW_020272774.1	RepeatMasker	DNA/CMC-Chapaev-3	195238	197025	13464	+	.	ID="RND-6_FAMILY-8298";Tend="2221";Tstart="449";shortTE="F";uid="1fada5c3-fcc3-4822-87ac-ef5b12522538"
NW_020272774.1	RepeatMasker	DNA/hAT-Ac	1052426	1052538	451	+	.	ID="RND-6_FAMILY-4080";Tend="2307";Tstart="2194";shortTE="F";uid="36d6fe3a-7aee-41ff-a62d-bfd621655a0f"
NW_020272774.1	RepeatMasker	DNA/hAT-hAT19	1588118	1588940	4414	+	.	ID="RND-1_FAMILY-72";Tend="1822";Tstart="926";shortTE="F";uid="b9b049fa-cbba-440e-9f7b-1fea368df987"
NW_020272774.1	RepeatMasker	DNA/hAT-Charlie	1773422	1774923	4982	+	.	ID="RND-5_FAMILY-3454";TEgroup="ctg_1062%7CRND-5_FAMILY-3454%7C2";Tend="3322";Tstart="1940";shortTE="F";uid="43795a8d-d8c2-47ff-a197-a1962ed1fdca"
NW_020272774.1	RepeatMasker	DNA/hAT-hATm	869774	870250	436	+	.	ID="RND-5_FAMILY-4934";Tend="1797";Tstart="1309";shortTE="F";uid="5cf06555-1b48-4d6b-84ba-1283f81d4142"
NW_020272774.1	RepeatMasker	DNA/Kolobok-E	237927	238187	1380	+	.	ID="RND-4_FAMILY-559";Tend="1065";Tstart="794";shortTE="F";uid="6ac42b91-7582-4d1d-929d-cb8ee9fa6087"
NW_020272774.1	RepeatMasker	RC/Helitron	266847	267352	1650	+	.	ID="HELITRON-1_DF";Tend="350";Tstart="72";shortTE="F";uid="6fb948c7-bfd7-430c-8789-492adcc8815e"
NW_020272774.1	RepeatMasker	DNA/Merlin	175122	175326	424	+	.	ID="RND-6_FAMILY-11881";Tend="1974";Tstart="1771";shortTE="F";uid="13245364-bfba-4d00-bdca-07172f9228c3"
NW_020272774.1	RepeatMasker	Unknown	1496355	1496696	2018	+	.	ID="RND-4_FAMILY-116";Tend="1304";Tstart="921";shortTE="F";uid="624a8727-0e6b-4122-980e-cd90bbf0f930"
NW_020272774.1	RepeatMasker	DNA/hAT-Tip100	248179	248412	402	+	.	ID="RND-5_FAMILY-8512";Tend="448";Tstart="209";shortTE="F";uid="df4a9dbc-7627-42f7-9626-b45f0a00674c"
NW_020272774.1	RepeatMasker	DNA/hAT	1609246	1609457	492	+	.	ID="DNA8-38_AP";Tend="463";Tstart="248";shortTE="F";uid="fb8f38ef-23ae-4db9-8412-8af35b411b7e"
NW_020272774.1	RepeatMasker	DNA/hAT-Ac	197308	197634	1747	+	.	ID="RND-6_FAMILY-7145";Tend="1648";Tstart="1305";shortTE="F";uid="c3967fdb-26f3-446f-b381-e567e8547138"
NW_020272774.1	RepeatMasker	DNA/hAT-Charlie	1031603	1031890	1514	+	.	ID="RND-1_FAMILY-58";Tend="1360";Tstart="1012";shortTE="F";uid="eb00fb3c-6988-4286-9edc-47810086e00f"
NW_020272774.1	RepeatMasker	Unknown	1676417	1676770	2694	+	.	ID="RND-6_FAMILY-19845";Tend="1299";Tstart="946";shortTE="F";uid="b08b65e3-8ec9-4285-9e4a-e79cd2c88bfc"
NW_020272774.1	RepeatMasker	DNA/hAT-Charlie	1775207	1775558	1757	+	.	ID="RND-5_FAMILY-3454";Tend="3798";Tstart="3421";shortTE="F";uid="2e5e2ecb-b957-4b88-ad09-d60db516dc2c"
NW_020272774.1	RepeatMasker	Retroposon?	474928	475522	1926	+	.	ID="SINE2-2_AP";Tend="629";Tstart="1";shortTE="F";uid="d6656369-2373-4ea2-abe9-39a0cd685b39"
NW_020272774.1	RepeatMasker	LTR/Copia	2180821	2180925	486	+	.	ID="RND-6_FAMILY-2479";Tend="2536";Tstart="2432";shortTE="F";uid="7f386f2f-82f5-4cbd-94e6-6faf787ea153"
NW_020272774.1	RepeatMasker	DNA	2227037	2227217	896	+	.	ID="RND-1_FAMILY-16";Tend="1125";Tstart="937";shortTE="F";uid="cf95ad8f-fff5-4a3f-8faa-395c2bd48871"
NW_020272774.1	RepeatMasker	DNA/hAT-Ac	1495940	1496142	694	+	.	ID="RND-1_FAMILY-215";Tend="1429";Tstart="1215";shortTE="F";uid="e41e507c-3746-4f36-aded-d082ee8fc2a1"
NW_020272774.1	RepeatMasker	LINE/I-Jockey	1363149	1363585	1083	+	.	ID="RND-6_FAMILY-3426";Tend="931";Tstart="500";shortTE="F";uid="cfaecf1d-4db6-46a8-bed4-df67f7fcb3c9"
NW_020272774.1	RepeatMasker	DNA/hAT-Tip100	1237214	1237917	5551	+	.	ID="RND-5_FAMILY-414";Tend="3623";Tstart="2916";shortTE="F";uid="7b1ed1bc-c021-477b-8a20-fceaae48063d"
NW_020272774.1	RepeatMasker	Unknown	617071	617499	814	+	.	ID="RND-4_FAMILY-1321";Tend="1656";Tstart="1177";shortTE="F";uid="a1921fb7-4df2-49c3-a5b1-2e5f3e9fa5f5"
NW_020272774.1	RepeatMasker	DNA/hAT-Charlie	1772534	1772994	1888	+	.	ID="RND-5_FAMILY-3454";Tend="1965";Tstart="1510";shortTE="F";uid="65f763ed-254f-4a10-9001-dd6a09da1ce6"
NW_020272774.1	RepeatMasker	DNA/hAT	1943291	1943994	2745	+	.	ID="rnd-1_family-566";Tend="1627";Tstart="366";shortTE="F";uid="59fb7a3b-fb9e-49d0-8fbd-bd0e5a559400"
NW_020272774.1	RepeatMasker	DNA/hAT-Ac	948953	949696	5185	+	.	ID="RND-6_FAMILY-10058";Tend="1784";Tstart="1046";shortTE="F";uid="0cfaab89-abed-4a57-b514-c401f43184c6"
NW_020272774.1	RepeatMasker	LINE/RTE-BovB	313610	315271	916	+	.	ID="RTE-4_LMI";Tend="2459";Tstart="808";shortTE="F";uid="0436cd00-1768-43ff-978c-b5a2a8f1bdba"
NW_020272774.1	RepeatMasker	DNA/hAT-Tip100	2174275	2174451	1208	+	.	ID="RND-6_FAMILY-22307";Tend="1721";Tstart="1542";shortTE="F";uid="8551a068-e8e5-47d1-a5a0-68225038d40b"
NW_020272774.1	RepeatMasker	DNA/hAT-Ac	185466	185567	599	+	.	ID="RND-6_FAMILY-7145";Tend="1032";Tstart="932";shortTE="F";uid="c4c14e0b-588a-4ce5-9f54-f99e123ccff4"
NW_020272774.1	RepeatMasker	DNA/hAT-Charlie	283728	284018	1020	+	.	ID="RND-5_FAMILY-5168";Tend="1224";Tstart="948";shortTE="F";uid="d97b1294-808c-4b2f-9673-d99bc71d4337"
NW_020272774.1	RepeatMasker	DNA/hAT-Blackjack	524772	524930	843	+	.	ID="RND-5_FAMILY-6349";Tend="1372";Tstart="1198";shortTE="F";uid="bfb735ee-814f-4df6-8d37-52f1a6e4f649"
NW_020272774.1	RepeatMasker	DNA/hAT	1506721	1507593	5780	+	.	ID="RND-1_FAMILY-496";Tend="2020";Tstart="1199";shortTE="F";uid="79ae348e-4488-45f0-8405-c7b25d9ba2d8"
NW_020272774.1	RepeatMasker	DNA	1345988	1346454	1651	+	.	ID="rnd-6_family-4384";Tend="1307";Tstart="891";shortTE="F";uid="2d3e68d6-220c-49df-8598-e360e6c23879"
NW_020272774.1	RepeatMasker	DNA/hAT-Tip100	1302749	1303185	550	+	.	ID="RND-5_FAMILY-4298";TEgroup="ctg_1062%7CRND-5_FAMILY-4298%7C1";Tend="1692";Tstart="932";shortTE="F";uid="edef61c0-55be-4297-b836-4c91a5885c8c"
NW_020272774.1	RepeatMasker	Unknown	170497	170752	904	+	.	ID="RND-6_FAMILY-3851";Tend="1181";Tstart="918";shortTE="F";uid="3c9cd797-ad8b-4264-8db1-57bb6fd0cf4d"
NW_020272774.1	RepeatMasker	DNA/hAT-Tip100	1250538	1251055	2160	+	.	ID="RND-6_FAMILY-793";Tend="1323";Tstart="833";shortTE="F";uid="8bd7f2e4-2de4-4b5b-8bcd-f5363ccdc47e"
NW_020272774.1	RepeatMasker	DNA/hAT-hAT19	300794	300973	1011	+	.	ID="RND-5_FAMILY-600";Tend="864";Tstart="685";shortTE="F";uid="00334fc8-58bf-44d9-b8f7-778ecb648477"
NW_020272774.1	RepeatMasker	DNA/hAT-hAT19	1390208	1390332	511	+	.	ID="DNA8-109_AP";Tend="674";Tstart="536";shortTE="F";uid="9e77f72e-1bfb-4a77-91e3-ba088d186438"
NW_020272774.1	RepeatMasker	Unknown	764272	764520	1592	+	.	ID="RND-1_FAMILY-14";Tend="1218";Tstart="952";shortTE="F";uid="361a033d-085b-4a11-9424-6c6687bb7146"
NW_020272774.1	RepeatMasker	DNA	2259126	2259776	4809	+	.	ID="RND-6_FAMILY-16724";Tend="2232";Tstart="1583";shortTE="F";uid="74663454-6901-4bb3-9cbf-25ed4f2811e3"
NW_020272774.1	RepeatMasker	RC/Helitron	738852	738985	944	+	.	ID="RND-6_FAMILY-2140";Tend="1054";Tstart="921";shortTE="F";uid="c3c48726-6213-43dd-ad26-1458263f1c5d"
NW_020272774.1	RepeatMasker	DNA	1702559	1702764	1323	+	.	ID="RND-1_FAMILY-306";Tend="1246";Tstart="1041";shortTE="F";uid="955c6bc0-1549-439a-a2e1-b6aeb9152592"
NW_020272774.1	RepeatMasker	LINE/RTE-X	793713	794375	5558	+	.	ID="RND-1_FAMILY-85";Tend="2202";Tstart="1544";shortTE="F";uid="144210cb-88ce-43ce-94e9-bf8df5abd90d"
NW_020272774.1	RepeatMasker	Unknown	662764	663085	2237	+	.	ID="RND-5_FAMILY-4096";Tend="1210";Tstart="893";shortTE="F";uid="35844d31-1ee3-4f2b-b0e9-0ad51dbc9dc8"
NW_020272774.1	RepeatMasker	Unknown	2295961	2296261	668	+	.	ID="RND-5_FAMILY-2814";TEgroup="ctg_1062%7CRND-5_FAMILY-2814%7C1";Tend="1578";Tstart="967";shortTE="F";uid="76fe79f3-f4e6-46ae-9b1f-75fecfa432d6"
NW_020272774.1	RepeatMasker	DNA/hAT-Ac	193798	193994	1516	+	.	ID="RND-6_FAMILY-8297";Tend="1005";Tstart="809";shortTE="F";uid="44906eea-1416-400a-a7e2-c21af09fbd51"
NW_020272774.1	RepeatMasker	DNA/hAT-Tip100	46834	46955	478	+	.	ID="RND-5_FAMILY-9407";Tend="962";Tstart="839";shortTE="F";uid="14d74a14-aebd-4be1-947a-2675873c0777"
NW_020272774.1	RepeatMasker	Unknown	1559719	1559878	872	+	.	ID="RND-5_FAMILY-142";Tend="1696";Tstart="1540";shortTE="F";uid="7ae4fefe-ccfc-4a7a-9b67-1160d976cbdd"
NW_020272774.1	RepeatMasker	DNA/Maverick	100969	101853	4162	+	.	ID="RND-6_FAMILY-14396";Tend="2077";Tstart="1224";shortTE="F";uid="f8884b93-2c22-4cfe-b8ae-b4eef55c09fd"
NW_020272774.1	RepeatMasker	Unknown	1551978	1552478	1910	+	.	ID="RND-1_FAMILY-506";TEgroup="ctg_1062%7CRND-1_FAMILY-506%7C1";Tend="1623";Tstart="882";shortTE="F";uid="45f2624a-e93d-420b-a279-855a5109114c"
NW_020272774.1	RepeatMasker	DNA/hAT	329858	330205	2505	+	.	ID="RND-5_FAMILY-175";Tend="1319";Tstart="990";shortTE="F";uid="913fdc26-c0b9-40a1-8b61-269a9dcf41a6"
NW_020272774.1	RepeatMasker	DNA/hAT-Tip100	206282	206720	578	+	.	ID="RND-5_FAMILY-1776";Tend="1491";Tstart="1036";shortTE="F";uid="1eef1606-7551-4ac5-b370-a0a545b5a8c1"
NW_020272774.1	RepeatMasker	DNA/hAT-Charlie	1674365	1675147	4974	+	.	ID="RND-6_FAMILY-3961";Tend="1743";Tstart="927";shortTE="F";uid="578a8b13-4691-4b08-97a6-821267c074e9"
NW_020272774.1	RepeatMasker	RC/Helitron	266696	266846	655	+	.	ID="RND-6_FAMILY-2140";Tend="1380";Tstart="1230";shortTE="F";uid="f7035f72-7629-482e-9641-9a42b216491d"
NW_020272774.1	RepeatMasker	DNA/hAT-Charlie	211652	211949	2071	+	.	ID="RND-5_FAMILY-1824";Tend="1180";Tstart="901";shortTE="F";uid="17b22db5-fd2b-4da6-a8eb-5c2c24d73130"
NW_020272774.1	RepeatMasker	Unknown	2014772	2015071	820	+	.	ID="RND-4_FAMILY-1321";Tend="1349";Tstart="1033";shortTE="F";uid="7119e8b7-224b-435b-8daf-ba82436ff152"
NW_020272774.1	RepeatMasker	DNA/hAT-Tip100	1009614	1009806	775	+	.	ID="RND-1_FAMILY-56";Tend="1377";Tstart="1181";shortTE="F";uid="3db51189-cdd1-46e9-b5c0-e340e8f88fb8"
NW_020272774.1	RepeatMasker	DNA/hAT-Charlie	1936890	1938208	2070	+	.	ID="RND-1_FAMILY-246";Tend="1978";Tstart="683";shortTE="F";uid="bef93c6e-6781-4f9f-9f05-c826b0341dbc"
NW_020272774.1	RepeatMasker	Unknown	797957	798183	449	+	.	ID="RND-6_FAMILY-501";Tend="1697";Tstart="1467";shortTE="F";uid="579b1b00-b889-4e2c-bef7-773831052759"
NW_020272774.1	RepeatMasker	DNA	1048517	1049080	3333	+	.	ID="RND-1_FAMILY-436";Tend="1143";Tstart="547";shortTE="F";uid="e66cf9b2-64a3-4d20-9d70-ea8ee2302448"
NW_020272774.1	RepeatMasker	Unknown	1838729	1839076	2181	+	.	ID="RND-6_FAMILY-17434";Tend="1348";Tstart="996";shortTE="F";uid="51de442d-a0c3-4816-a729-3118edfab046"
NW_020272774.1	RepeatMasker	Unknown	116824	116937	745	+	.	ID="RND-6_FAMILY-4854";Tend="1651";Tstart="1538";shortTE="F";uid="a4d5b5e2-e6c9-4910-b422-2fb63db5977e"
NW_020272774.1	RepeatMasker	DNA/MULE-MuDR	681678	681993	2061	+	.	ID="RND-1_FAMILY-38";Tend="1220";Tstart="906";shortTE="F";uid="eb20a572-3b53-40bf-ada8-d74b0d56b8ea"
NW_020272774.1	RepeatMasker	DNA/hAT-Tip100	2214563	2214667	432	+	.	ID="RND-6_FAMILY-6234";Tend="1084";Tstart="976";shortTE="F";uid="90ed343c-947a-4edb-bdca-a03be10cc80b"
NW_020272774.1	RepeatMasker	DNA/Kolobok-E	567277	568199	5904	+	.	ID="RND-5_FAMILY-826";Tend="1738";Tstart="824";shortTE="F";uid="8883a98f-5546-4313-96ae-bff9971dfb55"
NW_020272774.1	RepeatMasker	Unknown	243299	244408	7674	+	.	ID="RND-5_FAMILY-5876";Tend="1821";Tstart="704";shortTE="F";uid="eac6852a-0d8b-42ce-8837-e577d42302cd"
NW_020272774.1	RepeatMasker	DNA/hAT-Charlie	2294785	2294920	711	+	.	ID="RND-6_FAMILY-1330";Tend="1848";Tstart="1713";shortTE="F";uid="c1f13b54-cfee-4170-b25f-5f694a7bd21b"
NW_020272774.1	RepeatMasker	DNA/hAT-Charlie	1579891	1580040	609	+	.	ID="HAT-N1_AP";Tend="166";Tstart="1";shortTE="F";uid="efc74a16-fd37-40f8-b5fe-f6709bd3177b"
NW_020272774.1	RepeatMasker	DNA/MULE-MuDR	2029954	2030421	1038	+	.	ID="MUDR12X_AP";Tend="472";Tstart="1";shortTE="F";uid="be6545ee-ae1f-49b6-8e51-cd35d3e04fb8"
NW_020272774.1	RepeatMasker	Unknown	425393	425729	1134	+	.	ID="RND-1_FAMILY-136";Tend="1683";Tstart="1361";shortTE="F";uid="642da445-99a8-4056-9c5b-4373b6b759d1"
NW_020272774.1	RepeatMasker	DNA/hAT-Charlie	322987	323096	622	+	.	ID="RND-4_FAMILY-94";Tend="1029";Tstart="921";shortTE="F";uid="54f8cfd5-d816-47fa-9ba1-d9857895e9cf"
NW_020272774.1	RepeatMasker	Unknown	1208591	1208783	1033	+	.	ID="RND-6_FAMILY-13071";Tend="1299";Tstart="1102";shortTE="F";uid="39616484-6b98-4a38-acbf-26587bfa07a7"
NW_020272774.1	RepeatMasker	Unknown	961779	962092	2055	+	.	ID="RND-3_FAMILY-1552";Tend="1272";Tstart="961";shortTE="F";uid="dccdd97d-e657-457a-9410-9c22c9c5130e"
NW_020272774.1	RepeatMasker	DNA/hAT-Tip100	875614	877102	3461	+	.	ID="RND-6_FAMILY-2632";Tend="2415";Tstart="906";shortTE="F";uid="c6f456cb-5040-4e10-9dc0-716cb9262866"
NW_020272774.1	RepeatMasker	DNA/hAT-Tip100	75485	75830	2430	+	.	ID="RND-1_FAMILY-35";Tend="1776";Tstart="1421";shortTE="F";uid="d6cbe791-deb6-40ea-a629-3cc58a91ae79"
NW_020272774.1	RepeatMasker	DNA/hAT-Tip100	1103098	1103393	2048	+	.	ID="RND-5_FAMILY-4301";Tend="1430";Tstart="1147";shortTE="F";uid="46d33d27-b2ed-4939-847c-6ca6c78a279a"
NW_020272774.1	RepeatMasker	Unknown	1750014	1750437	538	+	.	ID="RND-6_FAMILY-4785";TEgroup="ctg_1062%7CRND-6_FAMILY-4785%7C1";Tend="1435";Tstart="927";shortTE="F";uid="0cf7bf3f-9ec6-4c71-809c-fa014c26d630"
NW_020272774.1	RepeatMasker	DNA/Kolobok-E	793589	793709	732	+	.	ID="RND-5_FAMILY-1732";Tend="1044";Tstart="921";shortTE="F";uid="f1f6e9f4-e962-4d29-813d-13878fb74fea"
NW_020272774.1	RepeatMasker	DNA/Kolobok-E	478412	479560	6324	+	.	ID="RND-5_FAMILY-826";Tend="1797";Tstart="644";shortTE="F";uid="21b85f9a-e729-4916-b4d7-4f7b73035aa1"
NW_020272774.1	RepeatMasker	DNA/hAT-Ac	827868	828716	4520	+	.	ID="RND-6_FAMILY-2486";TEgroup="ctg_1062%7CRND-6_FAMILY-2486%7C1";Tend="1610";Tstart="191";shortTE="F";uid="a6db777e-27c5-470d-86ec-8c9974d38cb3"
NW_020272774.1	RepeatMasker	RC/Helitron	2141604	2141955	1531	+	.	ID="RND-5_FAMILY-1361";Tend="2037";Tstart="1710";shortTE="F";uid="85aeb519-7249-43b6-a01b-ecde5bc72963"
NW_020272774.1	RepeatMasker	DNA/hAT-Ac	1539688	1540110	1045	+	.	ID="RND-5_FAMILY-4075";Tend="1066";Tstart="631";shortTE="F";uid="53d6f8d2-fdec-412b-83b1-412fc0920c45"
NW_020272774.1	RepeatMasker	DNA/hAT-hAT19	972548	972712	708	+	.	ID="RND-6_FAMILY-4462";Tend="1181";Tstart="1015";shortTE="F";uid="8052ffe3-0311-4be3-9830-f4e4ee4c6d2e"
NW_020272774.1	RepeatMasker	DNA/TcMar-Tigger	1459941	1460099	536	+	.	ID="RND-6_FAMILY-3496";Tend="1290";Tstart="1139";shortTE="F";uid="22205f89-7d4a-4644-895c-632afbeab49c"
NW_020272774.1	RepeatMasker	Unknown	192557	192730	1277	+	.	ID="RND-6_FAMILY-28025";Tend="1284";Tstart="1109";shortTE="F";uid="766d8ea9-97b8-41fc-b1ae-a168e044594d"
NW_020272774.1	RepeatMasker	DNA/CMC-Transib	2288606	2290460	8408	+	.	ID="RND-5_FAMILY-6922";TEgroup="ctg_1062%7CRND-5_FAMILY-6922%7C1";Tend="2708";Tstart="751";shortTE="F";uid="6b10d51e-e970-4290-9265-b119974c7ec5"
NW_020272774.1	RepeatMasker	DNA/hAT-Charlie	845370	845631	670	+	.	ID="RND-5_FAMILY-1387";Tend="1632";Tstart="1389";shortTE="F";uid="c504ad1f-ba1c-472d-a1ee-21fbec4ae3e5"
NW_020272774.1	RepeatMasker	Unknown	586408	586740	1370	+	.	ID="RND-6_FAMILY-1345";Tend="1277";Tstart="930";shortTE="F";uid="1cd0bbc4-67ca-46a0-a64d-c9da846c266f"
NW_020272774.1	RepeatMasker	DNA	441450	441911	2212	+	.	ID="RND-5_FAMILY-7580";Tend="1263";Tstart="801";shortTE="F";uid="8299b72c-f0cf-4807-b073-5ad694e0c80c"
NW_020272774.1	RepeatMasker	Unknown	1557288	1557682	1591	+	.	ID="RND-5_FAMILY-142";Tend="1435";Tstart="1051";shortTE="F";uid="bf8b31c7-d7e1-4d73-b6ff-5382f31144dd"
NW_020272774.1	RepeatMasker	DNA	545452	545593	972	+	.	ID="RND-1_FAMILY-197";Tend="1799";Tstart="1653";shortTE="F";uid="df1e82d3-6f6f-4649-a3fc-f76a1f5e42d2"
NW_020272774.1	RepeatMasker	Unknown	1957652	1957933	1000	+	.	ID="RND-5_FAMILY-1154";Tend="1203";Tstart="954";shortTE="F";uid="a20761d3-f73d-460e-b19f-2f5b2630cf90"
NW_020272774.1	RepeatMasker	Unknown	124950	125528	4529	+	.	ID="RND-1_FAMILY-334";Tend="1609";Tstart="1010";shortTE="F";uid="4cea97aa-0193-4143-97d2-d498e4315e57"
NW_020272774.1	RepeatMasker	Unknown	959355	959511	1051	+	.	ID="RND-6_FAMILY-24618";Tend="1130";Tstart="973";shortTE="F";uid="9ae74ef9-af2d-4d38-a062-f2969716c86a"
NW_020272774.1	RepeatMasker	DNA/hAT-Ac	1370593	1370848	1756	+	.	ID="RND-5_FAMILY-2580";Tend="1161";Tstart="889";shortTE="F";uid="fac77e3b-56ca-476b-a0c9-679b1bf1217e"
NW_020272774.1	RepeatMasker	LTR/Pao	1077220	1077404	986	+	.	ID="RND-6_FAMILY-341";Tend="2106";Tstart="1928";shortTE="F";uid="9f44d815-99a7-4fa7-b6d4-5b2d46419fa5"
NW_020272774.1	RepeatMasker	DNA/hAT-Tip100	563910	564585	1741	+	.	ID="HAT-3_AP";Tend="1928";Tstart="1245";shortTE="F";uid="a20e7886-706d-4d8e-b3be-c7bfd6a5c06a"
NW_020272774.1	RepeatMasker	DNA/MULE-MuDR	2291841	2292821	7082	+	.	ID="RND-6_FAMILY-1427";Tend="1747";Tstart="737";shortTE="F";uid="2c5d28a6-c38b-4653-a6ea-b798d3780286"
NW_020272774.1	RepeatMasker	DNA/hAT-Ac	516413	517145	3320	+	.	ID="RND-4_FAMILY-981";Tend="1846";Tstart="1139";shortTE="F";uid="46b925d4-4b65-4b23-b7ff-9a6e0f394014"
NW_020272774.1	RepeatMasker	RC/Helitron	1205971	1206457	2935	+	.	ID="RND-6_FAMILY-7470";Tend="1140";Tstart="665";shortTE="F";uid="69ad81b6-cef7-4ebd-bfea-120b341daeab"
NW_020272774.1	RepeatMasker	LINE/L2	575820	576100	1203	+	.	ID="RND-6_FAMILY-1179";Tend="1832";Tstart="1523";shortTE="F";uid="c56e9aa4-27b8-4b32-aa3e-c7bb637a8b5e"
NW_020272774.1	RepeatMasker	Unknown	1363555	1364277	4618	+	.	ID="RND-1_FAMILY-124";Tend="1634";Tstart="946";shortTE="F";uid="9f9a200e-bd5b-4c66-b1fe-249646c2dba9"
NW_020272774.1	RepeatMasker	Retroposon?	1680321	1681116	5359	+	.	ID="RND-5_FAMILY-1625";Tend="1724";Tstart="933";shortTE="F";uid="ba3477b5-6949-478d-963e-b488f5905e41"
NW_020272774.1	RepeatMasker	DNA/hAT-Tip100	1979218	1979394	1213	+	.	ID="RND-6_FAMILY-22307";Tend="1718";Tstart="1542";shortTE="F";uid="18144135-f9a7-4982-8862-411b551d6ad3"
NW_020272774.1	RepeatMasker	Unknown	1168609	1168784	833	+	.	ID="RND-6_FAMILY-11524";Tend="1103";Tstart="921";shortTE="F";uid="17b50391-0b9a-4869-b8f0-ebc601f1f45e"
NW_020272774.1	RepeatMasker	Unknown	1915406	1915652	1597	+	.	ID="RND-3_FAMILY-1552";Tend="1272";Tstart="997";shortTE="F";uid="14d26244-8209-4cef-a06e-a0297ab01247"
NW_020272774.1	RepeatMasker	Unknown	803200	803336	718	+	.	ID="RND-6_FAMILY-5705";Tend="832";Tstart="693";shortTE="F";uid="c0205b65-3e13-4349-ab31-b2b5a4fd0161"
NW_020272774.1	RepeatMasker	DNA/hAT	2093295	2093716	2455	+	.	ID="RND-5_FAMILY-179";Tend="1615";Tstart="1197";shortTE="F";uid="abf30593-a57a-4bac-9207-1c5bfca955fb"
NW_020272774.1	RepeatMasker	DNA/hAT-Ac	378217	381411	27059	+	.	ID="RND-1_FAMILY-139";Tend="3983";Tstart="773";shortTE="F";uid="0674ff41-0c0a-45d9-bfc5-3538fc750b0b"
NW_020272774.1	RepeatMasker	LINE/I-Jockey	339285	340884	405	+	.	ID="RND-6_FAMILY-9475";TEgroup="ctg_1062%7CRND-6_FAMILY-9475%7C1";Tend="2466";Tstart="696";shortTE="F";uid="77de512d-0780-48cb-9397-edcde4541872"
NW_020272774.1	RepeatMasker	DNA/hAT-Tip100	951745	952372	659	+	.	ID="HAT-21_LMI";Tend="2833";Tstart="2207";shortTE="F";uid="edbd893c-79a1-4fa6-a966-e71869e2a703"
NW_020272774.1	RepeatMasker	Unknown	638346	638649	2034	+	.	ID="RND-5_FAMILY-295";Tend="1557";Tstart="1245";shortTE="F";uid="de7eb3f8-15c2-4c7a-9e52-78cd656ee9a0"
NW_020272774.1	RepeatMasker	DNA/hAT-Tip100	2175578	2177460	6782	+	.	ID="RND-6_FAMILY-2968";TEgroup="ctg_1062%7CRND-6_FAMILY-2968%7C1";Tend="1958";Tstart="1";shortTE="F";uid="e5ad8d8a-7380-4a47-8d00-a467473b7971"
NW_020272774.1	RepeatMasker	LINE/RTE-BovB	502799	503619	5107	+	.	ID="RND-5_FAMILY-1795";Tend="2019";Tstart="1199";shortTE="F";uid="25a8bec4-f269-460c-a2e6-6ff4e755554b"
NW_020272774.1	RepeatMasker	Unknown	279143	279505	1371	+	.	ID="RND-1_FAMILY-269";Tend="1338";Tstart="986";shortTE="F";uid="90a48321-b020-4c69-92a9-cde31d9d4d43"
NW_020272774.1	RepeatMasker	LINE/RTE-BovB	814679	815468	2089	+	.	ID="RND-6_FAMILY-9083";Tend="1490";Tstart="702";shortTE="F";uid="3ee962d6-3622-4d69-859b-42edaa23b000"
NW_020272774.1	RepeatMasker	Unknown	352363	352918	1450	+	.	ID="RND-5_FAMILY-483";Tend="1879";Tstart="1066";shortTE="F";uid="07867cb6-a673-41fd-bda9-7f77d8039715"
NW_020272774.1	RepeatMasker	LINE/RTE-BovB	384087	385623	4900	+	.	ID="RND-6_FAMILY-719";TEgroup="ctg_1062%7CRND-6_FAMILY-719%7C1";Tend="2222";Tstart="494";shortTE="F";uid="d6850251-3815-42e2-9c53-4459aa3103e5"
NW_020272774.1	RepeatMasker	Unknown	268722	269262	3481	+	.	ID="RND-6_FAMILY-18953";Tend="1402";Tstart="893";shortTE="F";uid="7002c1f1-b543-4bf5-9823-5601501415f7"
NW_020272774.1	RepeatMasker	Unknown	837884	838244	2168	+	.	ID="RND-1_FAMILY-313";Tend="1326";Tstart="972";shortTE="F";uid="f6c756be-7ad0-4ad0-bb21-a965b7412b2b"
NW_020272774.1	RepeatMasker	DNA	1537819	1538031	1532	+	.	ID="RND-1_FAMILY-403";Tend="1834";Tstart="1629";shortTE="F";uid="1562e306-5745-42f4-90f6-4839f7ec77dd"
NW_020272774.1	RepeatMasker	DNA/hAT-Charlie	978026	978180	570	+	.	ID="RND-4_FAMILY-616";Tend="1100";Tstart="948";shortTE="F";uid="b4f619fd-8c35-4606-adf9-bc1c9f292f09"
NW_020272774.1	RepeatMasker	DNA/Academ-1	1236256	1236555	463	+	.	ID="ACADEM-1_AP";Tend="6233";Tstart="5934";shortTE="F";uid="f7f006b6-2b4f-4aed-9206-4c37469d4509"
NW_020272774.1	RepeatMasker	DNA/hAT-Tip100	1993313	1993458	1206	+	.	ID="RND-1_FAMILY-29";Tend="1145";Tstart="1000";shortTE="F";uid="b3172291-b4d4-43de-88fa-f42c8db0370f"
NW_020272774.1	RepeatMasker	DNA/hAT-Tip100	1496712	1496846	480	+	.	ID="RND-6_FAMILY-11892";Tend="2028";Tstart="1900";shortTE="F";uid="63da88b0-efff-4e5b-98c5-046eb88d5301"
NW_020272774.1	RepeatMasker	DNA/hAT-Tip100	2173055	2173224	534	+	.	ID="RND-4_FAMILY-400";Tend="1137";Tstart="972";shortTE="F";uid="19f71984-d01a-4e60-a9e8-6c78ca265be0"
NW_020272774.1	RepeatMasker	DNA/PiggyBac	1552455	1552620	840	+	.	ID="RND-5_FAMILY-3699";Tend="1840";Tstart="1662";shortTE="F";uid="2bdc491d-25d2-44d8-b992-fce3f8ff374f"
NW_020272774.1	RepeatMasker	DNA/CMC-Transib	1749300	1749604	452	+	.	ID="RND-6_FAMILY-3861";Tend="1524";Tstart="1220";shortTE="F";uid="c5730626-ea26-46f4-9f5b-2dd91be22675"
NW_020272774.1	RepeatMasker	LINE/RTE-BovB	1799712	1800272	847	+	.	ID="RND-5_FAMILY-575";Tend="1319";Tstart="739";shortTE="F";uid="11b059f5-671a-4903-b53f-5d339f7e8114"
NW_020272774.1	RepeatMasker	DNA/hAT-Ac	253179	254221	6614	+	.	ID="RND-4_FAMILY-981";Tend="2019";Tstart="891";shortTE="F";uid="89fdf1a5-78f6-4387-8576-346fc67ba2c1"
NW_020272774.1	RepeatMasker	LINE/I	856530	857257	6332	+	.	ID="RND-5_FAMILY-1471";Tend="1714";Tstart="987";shortTE="F";uid="e9620bc0-b78a-4278-bd83-7f7d925d75a7"
NW_020272774.1	RepeatMasker	DNA/hAT-Ac	193493	193798	2070	+	.	ID="RND-6_FAMILY-7145";Tend="1320";Tstart="1020";shortTE="F";uid="1706f2a0-4fe1-44e6-916b-004b741468cf"
NW_020272774.1	RepeatMasker	RC/Helitron	739164	739399	1009	+	.	ID="RND-6_FAMILY-2140";Tend="1288";Tstart="1054";shortTE="F";uid="c04bfa8b-3ca9-40c9-8c91-15c8a44ad08a"
NW_020272774.1	RepeatMasker	LINE/L2	1416907	1417687	1281	+	.	ID="RND-6_FAMILY-1488";Tend="936";Tstart="156";shortTE="F";uid="361385ad-cd85-4b8f-b765-d1266a0d9d86"
NW_020272774.1	RepeatMasker	Unknown	681965	682506	1326	+	.	ID="RND-6_FAMILY-4050";Tend="1405";Tstart="852";shortTE="F";uid="2ae2df6c-f128-4bf8-91fe-b86ae3c67250"
NW_020272774.1	RepeatMasker	RC/Helitron	491982	493980	17029	+	.	ID="RND-1_FAMILY-152";Tend="2755";Tstart="762";shortTE="F";uid="4259377f-c9f1-4b56-a292-bc6e6c33c79d"
NW_020272774.1	RepeatMasker	LINE/I-Jockey	711650	713441	3242	+	.	ID="RND-1_FAMILY-457";Tend="2587";Tstart="811";shortTE="F";uid="e1078876-2858-479e-adf9-babad2fdb818"
NW_020272774.1	RepeatMasker	Unknown	1269507	1269983	1520	+	.	ID="RND-6_FAMILY-5453";Tend="1080";Tstart="503";shortTE="F";uid="833f2466-9033-49f1-a90f-13c8fcc5d74c"
NW_020272774.1	RepeatMasker	DNA/hAT	1331182	1331524	967	+	.	ID="RND-1_FAMILY-496";Tend="1265";Tstart="911";shortTE="F";uid="002a86ee-1db0-4fc8-9486-c5529492800a"
NW_020272774.1	RepeatMasker	DNA/hAT-Ac	1966394	1969277	24329	+	.	ID="RND-1_FAMILY-139";Tend="3659";Tstart="773";shortTE="F";uid="d297f112-3833-474b-95b4-8f53a161a47f"
NW_020272774.1	RepeatMasker	LINE/CR1	396551	397177	1218	+	.	ID="RND-6_FAMILY-2726";Tend="1614";Tstart="966";shortTE="F";uid="52e796e4-b7f5-497c-92ff-5f6d6c33b230"
NW_020272774.1	RepeatMasker	DNA	1537357	1537821	3426	+	.	ID="RND-1_FAMILY-319";Tend="1393";Tstart="937";shortTE="F";uid="23686e7c-e929-4e3c-9b96-309c86d62da0"
NW_020272774.1	RepeatMasker	LINE/I-Jockey	1665703	1665986	445	+	.	ID="RND-6_FAMILY-7290";Tend="2676";Tstart="2404";shortTE="F";uid="f6b7af89-6e50-447b-90c2-fe04ee30b32c"
NW_020272774.1	RepeatMasker	DNA/hAT-hATm	288799	288969	827	+	.	ID="RND-5_FAMILY-4934";Tend="1797";Tstart="1628";shortTE="F";uid="90a36f8b-363d-4cfa-a4c8-91aa739837fb"
NW_020272774.1	RepeatMasker	DNA/TcMar-Pogo	115277	116169	1681	+	.	ID="rnd-6_family-4742";Tend="2148";Tstart="470";shortTE="F";uid="cbc4ae95-0ae7-45f6-b302-b1ffd922668d"
NW_020272774.1	RepeatMasker	DNA	957324	958061	5143	+	.	ID="RND-6_FAMILY-744";Tend="1714";Tstart="937";shortTE="F";uid="ec0d584d-9719-462c-9d4b-130a8dc3391a"
NW_020272774.1	RepeatMasker	Unknown	1726585	1726751	776	+	.	ID="RND-5_FAMILY-486";Tend="1413";Tstart="1248";shortTE="F";uid="a8899efa-5e03-49a8-98ac-e79d04936883"
NW_020272774.1	RepeatMasker	LTR/Gypsy	179882	180896	740	+	.	ID="GYPSY-4_SI-I";Tend="2462";Tstart="1447";shortTE="F";uid="f1f2f8e3-3f91-4735-a4f5-1616ddfcd98a"
NW_020272774.1	RepeatMasker	DNA/Ginger-2	1413257	1413732	1531	+	.	ID="RND-5_FAMILY-3831";Tend="545";Tstart="82";shortTE="F";uid="8e5da612-db0d-49d8-9573-df960131ee0c"
NW_020272774.1	RepeatMasker	DNA/hAT?	517747	517958	1121	+	.	ID="RND-1_FAMILY-584";Tend="1481";Tstart="1256";shortTE="F";uid="927dabb0-b5b8-456e-92ad-ce870ab0d4b1"
NW_020272774.1	RepeatMasker	LINE/I	435657	436384	402	+	.	ID="RND-6_FAMILY-2171";Tend="1465";Tstart="708";shortTE="F";uid="945632a6-9f82-4990-839a-27b8bb0d1d4f"
NW_020272774.1	RepeatMasker	DNA	1217770	1218492	6197	+	.	ID="RND-6_FAMILY-18039";Tend="1609";Tstart="887";shortTE="F";uid="ac36e16b-2270-4075-88c7-90a90808eafa"
NW_020272774.1	RepeatMasker	Unknown	549936	550792	1357	+	.	ID="RND-6_FAMILY-2207";Tend="1724";Tstart="713";shortTE="F";uid="251716dd-b97e-409b-8c25-1192dae5f585"
NW_020272774.1	RepeatMasker	DNA/TcMar-Tigger	294562	294669	455	+	.	ID="RND-6_FAMILY-3496";Tend="1657";Tstart="1554";shortTE="F";uid="4928473f-abf3-4211-a754-334e99b9295a"
NW_020272774.1	RepeatMasker	DNA/hAT-Ac	2165290	2165556	615	+	.	ID="rnd-1_family-139";Tend="1075";Tstart="690";shortTE="F";uid="6ba99697-c4c1-44fa-9fa4-f08bef98253d"
NW_020272774.1	RepeatMasker	LINE/RTE-BovB	2013563	2013826	1080	+	.	ID="RND-5_FAMILY-1795";Tend="2079";Tstart="1811";shortTE="F";uid="0b3e63ec-da38-4fd4-aedb-5b0c0e778af1"
NW_020272774.1	RepeatMasker	DNA/hAT-Blackjack	1197650	1197818	1297	+	.	ID="RND-5_FAMILY-607";Tend="1111";Tstart="942";shortTE="F";uid="561df033-1524-430f-a4f8-0e1ac054ffd8"
NW_020272774.1	RepeatMasker	Unknown	2003198	2003430	1918	+	.	ID="RND-1_FAMILY-65";Tend="1211";Tstart="975";shortTE="F";uid="951f5a39-b686-4d6f-8308-e66d3c0c9f16"
NW_020272774.1	RepeatMasker	Unknown	1979561	1979970	2913	+	.	ID="RND-6_FAMILY-28025";Tend="1392";Tstart="976";shortTE="F";uid="661a52f1-9b73-4d8e-bf6a-b1f9d2589202"
NW_020272774.1	RepeatMasker	DNA/hAT-Ac	1585429	1585868	2752	+	.	ID="RND-1_FAMILY-231";Tend="1188";Tstart="752";shortTE="F";uid="94a5a50b-ed01-47d6-9811-f73e165b4b0f"
NW_020272774.1	RepeatMasker	DNA/hAT	481022	481393	2515	+	.	ID="RND-1_FAMILY-329";Tend="1403";Tstart="983";shortTE="F";uid="ccc095bd-2ab0-46b7-bffd-6c4be6f44764"
NW_020272774.1	RepeatMasker	DNA/hAT-Ac	720338	720521	485	+	.	ID="RND-6_FAMILY-7145";Tend="1830";Tstart="1644";shortTE="F";uid="b7713346-4428-4a70-92ed-97039b6f5f76"
NW_020272774.1	RepeatMasker	Unknown	212308	212731	3163	+	.	ID="RND-6_FAMILY-7421";Tend="1134";Tstart="708";shortTE="F";uid="d3681dad-1985-4c7e-8614-51cd164671a9"
NW_020272774.1	RepeatMasker	DNA/CMC-Transib	988537	989827	1802	+	.	ID="RND-5_FAMILY-6922";Tend="2040";Tstart="760";shortTE="F";uid="eac37078-c248-4d03-bba1-f5aef020843d"
NW_020272774.1	RepeatMasker	DNA/hAT-Tip100	1529941	1530130	584	+	.	ID="DNA8-106_AP";Tend="610";Tstart="408";shortTE="F";uid="b2472a01-7ee8-49aa-9828-828eb5ff4f68"
NW_020272774.1	RepeatMasker	Unknown	15754	16219	765	+	.	ID="RND-6_FAMILY-2117";TEgroup="ctg_1062%7CRND-6_FAMILY-2117%7C1";Tend="1432";Tstart="931";shortTE="F";uid="871aa234-3d44-4548-aba5-e34748b5e52e"
NW_020272774.1	RepeatMasker	DNA/hAT-Tip100	885411	886273	5431	+	.	ID="RND-5_FAMILY-3458";Tend="1239";Tstart="404";shortTE="F";uid="c8831fa6-7005-4df1-9b0d-a68fce0bcbaa"
NW_020272774.1	RepeatMasker	DNA	304882	305718	3495	+	.	ID="RND-6_FAMILY-3395";Tend="1618";Tstart="750";shortTE="F";uid="fa2058c3-988b-44d2-b42c-ae612792ea1e"
NW_020272774.1	RepeatMasker	DNA/hAT-hAT19	2263210	2263397	451	+	.	ID="RND-6_FAMILY-8494";Tend="950";Tstart="745";shortTE="F";uid="17ae2c55-42be-4599-bf47-e581139e5501"
NW_020272774.1	RepeatMasker	DNA/TcMar-Pogo	605431	605552	456	+	.	ID="RND-6_FAMILY-336";Tend="1705";Tstart="1587";shortTE="F";uid="e50240df-9c32-456b-b405-3508ed3590b6"
NW_020272774.1	RepeatMasker	Unknown	1231934	1232588	4305	+	.	ID="RND-6_FAMILY-7421";Tend="1450";Tstart="707";shortTE="F";uid="f3b7ce26-dea2-4526-bfed-5402f6fa79f6"
NW_020272774.1	RepeatMasker	Unknown	631433	632660	7707	+	.	ID="RND-6_FAMILY-5315";Tend="3482";Tstart="2299";shortTE="F";uid="96bdd416-a959-48fa-a2da-b76195715b9e"
NW_020272774.1	RepeatMasker	DNA/hAT-hAT19	1173492	1173657	465	+	.	ID="RND-6_FAMILY-3448";Tend="691";Tstart="532";shortTE="F";uid="2c0e7ca9-6ab7-45a8-aea3-ffb67a809bba"
NW_020272774.1	RepeatMasker	RC/Helitron	769757	771495	12545	+	.	ID="RND-5_FAMILY-3341";Tend="2520";Tstart="794";shortTE="F";uid="94fddc6f-b861-4c17-b598-781e7ac447e9"
NW_020272774.1	RepeatMasker	Unknown	1845412	1845690	883	+	.	ID="RND-5_FAMILY-1154";Tend="1234";Tstart="946";shortTE="F";uid="1c4d0bf4-efee-4822-880a-0359319da6fc"
NW_020272774.1	RepeatMasker	Unknown	208851	209091	1143	+	.	ID="RND-6_FAMILY-6204";Tend="1488";Tstart="1247";shortTE="F";uid="7a906044-d076-4905-838b-4432c919d3d1"
NW_020272774.1	RepeatMasker	LINE/Penelope	290413	290513	629	+	.	ID="RND-5_FAMILY-147";Tend="1451";Tstart="1350";shortTE="F";uid="d88b8c44-aad8-464f-8453-85bc975ec934"
NW_020272774.1	RepeatMasker	DNA/hAT-Tip100	997905	998229	1534	+	.	ID="RND-5_FAMILY-3987";TEgroup="ctg_1062%7CRND-5_FAMILY-3987%7C1";Tend="1802";Tstart="546";shortTE="F";uid="f541520d-dc62-4a40-b15c-eb3683208df5"
NW_020272774.1	RepeatMasker	LINE/I-Jockey	1644668	1645624	6379	+	.	ID="RND-6_FAMILY-1430";Tend="1609";Tstart="702";shortTE="F";uid="7a045c54-385f-44d1-ad8d-04180015f2ed"
NW_020272774.1	RepeatMasker	DNA/MULE-MuDR	1868812	1868928	653	+	.	ID="RND-5_FAMILY-7745";Tend="947";Tstart="835";shortTE="F";uid="edeee99a-0097-4bfc-a68b-66500676537d"
NW_020272774.1	RepeatMasker	DNA	354113	354641	2213	+	.	ID="RND-6_FAMILY-3395";Tend="1254";Tstart="744";shortTE="F";uid="019326f3-7ba3-46c4-b549-bf07a6b1d1d7"
NW_020272774.1	RepeatMasker	DNA/MULE-MuDR	682502	682903	3023	+	.	ID="RND-1_FAMILY-38";Tend="1588";Tstart="1187";shortTE="F";uid="47edbb34-c930-4204-8bb3-18adef92abdc"
NW_020272774.1	RepeatMasker	Unknown	790021	790824	1324	+	.	ID="RND-4_FAMILY-500";Tend="1276";Tstart="458";shortTE="F";uid="c1704e4e-2957-4955-a66e-cc2dc76df76b"
NW_020272774.1	RepeatMasker	LINE/CR1	143850	144627	2382	+	.	ID="RND-6_FAMILY-4368";Tend="2298";Tstart="1480";shortTE="F";uid="da139dd3-b07e-4990-8f8a-900f961f09d3"
NW_020272774.1	RepeatMasker	Unknown	832787	833482	3216	+	.	ID="RND-1_FAMILY-124";Tend="1637";Tstart="964";shortTE="F";uid="dcf950ca-09ed-4765-9b58-1cb4d4a6d0e1"
NW_020272774.1	RepeatMasker	Unknown	539350	539620	2404	+	.	ID="RND-6_FAMILY-18087";Tend="1225";Tstart="955";shortTE="F";uid="7fccd67b-9b2a-4d16-b6aa-bb9f2d98b9b2"
NW_020272774.1	RepeatMasker	DNA/hAT-Ac	555273	555910	4603	+	.	ID="RND-5_FAMILY-4075";Tend="1387";Tstart="762";shortTE="F";uid="119a1c69-eddb-4bb9-961f-283d0ec8d0e9"
NW_020272774.1	RepeatMasker	DNA/hAT?	1913969	1915327	9228	+	.	ID="RND-1_FAMILY-391";Tend="2009";Tstart="616";shortTE="F";uid="62a7f4b0-e901-439b-967b-0cd25a8f3165"
NW_020272774.1	RepeatMasker	DNA/hAT-Charlie	588130	588366	1280	+	.	ID="RND-6_FAMILY-5390";Tend="1430";Tstart="1189";shortTE="F";uid="9891ce97-244e-4318-bde9-1a72f8846b5d"
NW_020272774.1	RepeatMasker	DNA/hAT-Tip100	962097	962307	641	+	.	ID="RND-6_FAMILY-8790";Tend="451";Tstart="283";shortTE="F";uid="e2d0eb17-93eb-44f1-a4c8-1ccb9cd49646"
NW_020272774.1	RepeatMasker	DNA/hAT-Ac	411864	411983	457	+	.	ID="RND-1_FAMILY-347";Tend="1014";Tstart="897";shortTE="F";uid="28842d4d-bf1d-4802-8e44-185550959133"
NW_020272774.1	RepeatMasker	DNA/hAT-Charlie	2115697	2116506	6055	+	.	ID="RND-5_FAMILY-3843";Tend="1748";Tstart="936";shortTE="F";uid="da16b3e8-b787-4982-a6dd-aa4fa933c491"
NW_020272774.1	RepeatMasker	Unknown	749435	749750	1550	+	.	ID="RND-5_FAMILY-6686";Tend="1260";Tstart="942";shortTE="F";uid="298881e7-7ef2-49b7-9d95-939a8f6bce77"
NW_020272774.1	RepeatMasker	DNA/TcMar-Pogo	297851	298684	732	+	.	ID="rnd-6_family-2651";Tend="1427";Tstart="757";shortTE="F";uid="a1db3b68-a3a5-446a-b1d1-9f6d2a34a8c4"
NW_020272774.1	RepeatMasker	RC/Helitron	1074432	1074618	504	+	.	ID="RND-5_FAMILY-1361";Tend="1913";Tstart="1746";shortTE="F";uid="64d274d3-4eb7-4cc0-b216-034bf794865e"
NW_020272774.1	RepeatMasker	LTR/Gypsy	182896	183248	428	+	.	ID="GYPSY-4_SI-I";Tend="3600";Tstart="3246";shortTE="F";uid="19594b86-fa4d-4ccb-b8bd-cba66a0b955e"
NW_020272774.1	RepeatMasker	LINE/I-Jockey	134075	136286	13389	+	.	ID="RND-6_FAMILY-5691";Tend="2707";Tstart="580";shortTE="F";uid="55f4963b-9db6-42b7-b893-b7150aa93ac2"
NW_020272774.1	RepeatMasker	DNA/MULE-NOF	1538715	1538998	586	+	.	ID="REHAVKUS1_AP";Tend="3108";Tstart="2825";shortTE="F";uid="2bf8594e-1820-4453-b2d7-ce50218434af"
NW_020272774.1	RepeatMasker	Unknown	17339	17566	1410	+	.	ID="RND-6_FAMILY-13245";Tend="684";Tstart="452";shortTE="F";uid="ef87a599-ca38-4acf-a557-8cbc5882cd7b"
NW_020272774.1	RepeatMasker	LINE/I-Jockey	427853	429190	11235	+	.	ID="RND-6_FAMILY-9475";Tend="2424";Tstart="1082";shortTE="F";uid="475c3165-15dc-4e40-bef4-838a980aa566"
NW_020272774.1	RepeatMasker	DNA/TcMar-Pogo	556792	557614	5980	+	.	ID="RND-1_FAMILY-341";Tend="1770";Tstart="936";shortTE="F";uid="7907db69-86b5-472b-8da8-5e591eedf1f2"
NW_020272774.1	RepeatMasker	DNA/hAT	2092665	2093064	2663	+	.	ID="RND-5_FAMILY-179";Tend="1207";Tstart="797";shortTE="F";uid="9f96a236-ca42-435c-8d16-3a639d4b5e68"
NW_020272774.1	RepeatMasker	Unknown	1353657	1354495	6105	+	.	ID="RND-6_FAMILY-14744";Tend="1410";Tstart="567";shortTE="F";uid="34efbfbc-31ad-4f3c-a304-b1cbdb3ab2ae"
NW_020272774.1	RepeatMasker	DNA/hAT-Charlie	301642	302209	621	+	.	ID="RND-5_FAMILY-3390";TEgroup="ctg_1062%7CRND-5_FAMILY-3390%7C1";Tend="970";Tstart="327";shortTE="T";uid="86977232-e7d0-4023-949f-c37172fbe8e8"
NW_020272774.1	RepeatMasker	DNA/MULE-MuDR	898983	899512	3576	+	.	ID="RND-5_FAMILY-2704";TEgroup="ctg_1062%7CRND-5_FAMILY-2704%7C1";Tend="1572";Tstart="969";shortTE="F";uid="ba7407fe-8cbb-4727-9122-88ce27e6abb8"
NW_020272774.1	RepeatMasker	DNA/hAT	1271679	1272608	6333	+	.	ID="RND-1_FAMILY-516";Tend="1774";Tstart="835";shortTE="F";uid="42dd30eb-342a-45eb-adc0-32a9d738e743"
NW_020272774.1	RepeatMasker	Unknown	1089455	1089791	2608	+	.	ID="RND-1_FAMILY-302";Tend="1284";Tstart="949";shortTE="F";uid="d0002d62-95b6-4dbc-87fa-08673a7e1d10"
NW_020272774.1	RepeatMasker	Unknown	2234955	2235175	860	+	.	ID="RND-6_FAMILY-3280";Tend="1161";Tstart="964";shortTE="F";uid="2c850907-f6a7-49d3-b911-cfb688fec8f5"
NW_020272774.1	RepeatMasker	Unknown	566200	566440	843	+	.	ID="RND-6_FAMILY-6413";Tend="1264";Tstart="1002";shortTE="F";uid="129b1e15-66fc-44b0-ae84-1137ac8b9655"
NW_020272774.1	RepeatMasker	DNA/hAT-Tip100	833557	834215	4632	+	.	ID="RND-5_FAMILY-1724";Tend="1369";Tstart="735";shortTE="F";uid="74294009-da41-46cc-a379-9a6fa0c7aa6d"
NW_020272774.1	RepeatMasker	Unknown	466744	467202	2003	+	.	ID="RND-1_FAMILY-187";Tend="1268";Tstart="815";shortTE="F";uid="2a8d409e-f838-43e3-874e-b97ba86e13be"
NW_020272774.1	RepeatMasker	DNA/hAT-hAT19	456717	456865	602	+	.	ID="RND-6_FAMILY-8494";Tend="876";Tstart="728";shortTE="F";uid="68854027-c611-44f7-ad86-ae13dc79c998"
NW_020272774.1	RepeatMasker	Unknown	728588	728910	2433	+	.	ID="RND-6_FAMILY-18087";Tend="1272";Tstart="953";shortTE="F";uid="aa7df2df-6326-445f-897c-40f8bfb43fca"
NW_020272774.1	RepeatMasker	LTR/Pao	2216049	2216273	983	+	.	ID="RND-6_FAMILY-6706";Tend="1152";Tstart="926";shortTE="F";uid="650c1aca-7f81-4a5a-848f-358fc6eaa3ef"
NW_020272774.1	RepeatMasker	DNA/hAT-Charlie	1894144	1894290	719	+	.	ID="RND-6_FAMILY-3267";Tend="3135";Tstart="2979";shortTE="F";uid="27b99200-aab6-4a3e-8b55-225ab9d429ea"
NW_020272774.1	RepeatMasker	DNA/hAT-Ac	1648710	1649264	471	+	.	ID="RND-5_FAMILY-6231";TEgroup="ctg_1062%7CRND-5_FAMILY-6231%7C1";Tend="1483";Tstart="982";shortTE="T";uid="5be4a181-4627-43f2-878a-485771c4cb9a"
NW_020272774.1	RepeatMasker	DNA/hAT-Tip100	139422	139625	748	+	.	ID="RND-6_FAMILY-3353";Tend="1485";Tstart="1278";shortTE="F";uid="f4808c60-8675-4307-9748-8c6eac105895"
NW_020272774.1	RepeatMasker	DNA/MULE-NOF	525318	525647	537	+	.	ID="REHAVKUS1_AP";Tend="2284";Tstart="1955";shortTE="F";uid="2797457e-64f7-4663-896e-6f9b3f1afa05"
NW_020272774.1	RepeatMasker	DNA/hAT-Tip100	1891265	1892927	11775	+	.	ID="RND-6_FAMILY-11428";Tend="2097";Tstart="374";shortTE="F";uid="3affeed0-99d2-455e-a859-5c3a6b8b0f52"
NW_020272774.1	RepeatMasker	DNA	2231093	2232567	10912	+	.	ID="RND-5_FAMILY-3494";Tend="2307";Tstart="857";shortTE="F";uid="67513af5-0325-495d-8375-decd721d0681"
NW_020272774.1	RepeatMasker	Unknown	1116093	1116374	2153	+	.	ID="RND-5_FAMILY-1789";Tend="1566";Tstart="1285";shortTE="F";uid="43e1ad0c-3031-49ec-b920-04b160a602cf"
NW_020272774.1	RepeatMasker	Unknown	954201	954423	1722	+	.	ID="RND-5_FAMILY-4050";Tend="1242";Tstart="1017";shortTE="F";uid="d1670c11-100e-4219-b35c-3513f54bf0ea"
NW_020272774.1	RepeatMasker	DNA/hAT-Ac	563764	563884	761	+	.	ID="RND-6_FAMILY-8966";Tend="1073";Tstart="951";shortTE="F";uid="3cbb8e3c-f4d9-4e1b-a80d-462ebf0020db"
NW_020272774.1	RepeatMasker	DNA/MULE-NOF	591900	592186	2071	+	.	ID="RND-5_FAMILY-6925";Tend="1081";Tstart="788";shortTE="F";uid="e224573c-0e2b-4a84-b051-e8cd461a1647"
NW_020272774.1	RepeatMasker	Unknown	44724	45077	2505	+	.	ID="RND-6_FAMILY-2847";Tend="1492";Tstart="1137";shortTE="F";uid="72291838-40a2-46b3-93c2-1fbcebbadc7b"
NW_020272774.1	RepeatMasker	Unknown	1049405	1049630	1358	+	.	ID="RND-4_FAMILY-508";Tend="1345";Tstart="1127";shortTE="F";uid="26e0c555-b38a-4f82-9fff-b86da024e918"
NW_020272774.1	RepeatMasker	DNA/hAT-Tip100	842200	842367	442	+	.	ID="RND-1_FAMILY-293";Tend="2151";Tstart="1971";shortTE="F";uid="35d4dd25-3fa6-4226-97d7-ebeee123bb68"
NW_020272774.1	RepeatMasker	Unknown	688110	688766	479	+	.	ID="RND-6_FAMILY-4050";TEgroup="ctg_1062%7CRND-6_FAMILY-4050%7C1";Tend="1400";Tstart="560";shortTE="F";uid="51b2dfa1-3b2e-407f-9499-eb702b295e6d"
NW_020272774.1	RepeatMasker	LINE/I-Jockey	647689	648452	4638	+	.	ID="RND-6_FAMILY-1018";Tend="2179";Tstart="1432";shortTE="F";uid="2eda27e1-0233-4e33-834f-9dc5c22e2400"
NW_020272774.1	RepeatMasker	DNA	1938397	1939011	4388	+	.	ID="RND-5_FAMILY-1507";Tend="1972";Tstart="1381";shortTE="F";uid="8a523022-4c85-4a82-9d9a-6ec7fa3609af"
NW_020272774.1	RepeatMasker	DNA/hAT-Tip100	480451	480652	1372	+	.	ID="RND-4_FAMILY-529";Tend="810";Tstart="614";shortTE="F";uid="2962adda-e038-4425-a275-18a0900dc8bf"
NW_020272774.1	RepeatMasker	LINE/RTE-BovB	883882	884214	509	+	.	ID="RND-5_FAMILY-8106";Tend="1105";Tstart="769";shortTE="F";uid="662217c1-ff07-4b33-8243-c3253ebef319"
NW_020272774.1	RepeatMasker	DNA/hAT-hAT19	1330266	1330959	506	+	.	ID="DNA8-95_AP";TEgroup="ctg_1062%7CDNA8-95_AP%7C1";Tend="968";Tstart="13";shortTE="T";uid="43159254-c00b-47dd-9c2a-604fa0893341"
NW_020272774.1	RepeatMasker	Unknown	1045976	1046145	1206	+	.	ID="RND-4_FAMILY-508";Tend="1085";Tstart="916";shortTE="F";uid="0629ee42-fe90-422d-a077-e068d81317d4"
NW_020272774.1	RepeatMasker	DNA/Maverick	222647	223544	975	+	.	ID="polinton-4_lmi";Tend="1140";Tstart="427";shortTE="F";uid="60dfdd90-2e7a-4a83-8f2d-bc38ba76ac69"
NW_020272774.1	RepeatMasker	LINE/RTE-BovB	368576	371490	2439	+	.	ID="RTE-4_LMI";Tend="3345";Tstart="482";shortTE="F";uid="20e130da-624d-4729-abea-251ce196513b"
NW_020272774.1	RepeatMasker	Unknown	1455594	1455855	1104	-	.	ID="RND-1_FAMILY-271";Tend="1237";Tstart="986";shortTE="F";uid="f89880e3-a475-48b6-88c0-9e25c0a3e9cf"
NW_020272774.1	RepeatMasker	DNA/hAT-Tip100	2109880	2110329	3770	-	.	ID="RND-5_FAMILY-4871";Tend="1422";Tstart="973";shortTE="F";uid="9ee0bdb8-b6fc-463d-9f8a-66c7ad927f36"
NW_020272774.1	RepeatMasker	DNA/hAT-Tip100	782505	784591	15419	-	.	ID="RND-5_FAMILY-414";Tend="3624";Tstart="1492";shortTE="F";uid="5de3ef9f-f124-43cc-92d8-cf16f13ceabc"
NW_020272774.1	RepeatMasker	Unknown	1753387	1755010	3432	-	.	ID="RND-6_FAMILY-563";Tend="2152";Tstart="614";shortTE="F";uid="386b12ea-bd0e-46d8-969d-da736b999b15"
NW_020272774.1	RepeatMasker	RC/Helitron	99667	99879	1322	-	.	ID="RND-6_FAMILY-714";Tend="831";Tstart="624";shortTE="F";uid="eaf56278-fc9e-4c23-aac4-b64d7465f98a"
NW_020272774.1	RepeatMasker	DNA/MULE-MuDR	1827541	1828188	4754	-	.	ID="RND-6_FAMILY-7752";Tend="1777";Tstart="1117";shortTE="F";uid="5e89199c-7229-4160-9879-86ce79c9acf3"
NW_020272774.1	RepeatMasker	Unknown	480915	481025	755	-	.	ID="RND-1_FAMILY-353";Tend="1561";Tstart="1450";shortTE="F";uid="a87123ee-8008-419d-9cd0-c0494458366b"
NW_020272774.1	RepeatMasker	Unknown	1892892	1893234	1485	-	.	ID="RND-1_FAMILY-271";Tend="1249";Tstart="916";shortTE="F";uid="2b1ab613-cc39-4e06-a00b-f50f73da7e43"
NW_020272774.1	RepeatMasker	LINE/I	1705713	1706718	6890	-	.	ID="RND-6_FAMILY-9198";Tend="1675";Tstart="668";shortTE="F";uid="e69914ec-fd2a-42b1-8d1f-7196128640cb"
NW_020272774.1	RepeatMasker	DNA/P	41124	44214	23600	-	.	ID="RND-6_FAMILY-5968";Tend="3214";Tstart="187";shortTE="F";uid="6910561c-d959-488d-9217-c4e575065eae"
NW_020272774.1	RepeatMasker	DNA/Kolobok-E	797570	797758	812	-	.	ID="RND-5_FAMILY-1732";Tend="1490";Tstart="1306";shortTE="F";uid="bd9fb2d5-d729-49db-8e7f-6cffb9164af7"
NW_020272774.1	RepeatMasker	DNA/hAT-hATm	1880272	1880641	764	-	.	ID="HAT-4D_AP";Tend="2471";Tstart="2105";shortTE="F";uid="8e1070af-193f-44b6-8c77-75d33491ed7d"
NW_020272774.1	RepeatMasker	Unknown	1144958	1145221	1566	-	.	ID="RND-1_FAMILY-12";Tend="1220";Tstart="949";shortTE="F";uid="0752cbe0-fff7-4d16-a8bd-94a5d429cd61"
NW_020272774.1	RepeatMasker	Unknown	1718636	1719334	5425	-	.	ID="RND-1_FAMILY-239";Tend="1660";Tstart="971";shortTE="F";uid="c98404af-2802-4343-a334-fe04937cc918"
NW_020272774.1	RepeatMasker	Unknown	530224	530758	1692	-	.	ID="RND-6_FAMILY-17544";Tend="1402";Tstart="839";shortTE="F";uid="24e3140b-6008-462a-afcb-631a352f5df2"
NW_020272774.1	RepeatMasker	Unknown	289369	289700	1588	-	.	ID="RND-6_FAMILY-3693";Tend="722";Tstart="419";shortTE="F";uid="e138836e-ece2-4619-b67b-9ae758d0f2a3"
NW_020272774.1	RepeatMasker	DNA/hAT-Charlie	777700	777820	543	-	.	ID="RND-5_FAMILY-5168";Tend="1239";Tstart="1125";shortTE="F";uid="a85bdb23-bda5-4508-a00c-3597e7d10a3d"
NW_020272774.1	RepeatMasker	DNA/Ginger-2	838217	838704	1377	-	.	ID="RND-1_FAMILY-355";Tend="1934";Tstart="1475";shortTE="F";uid="f7062a0f-32e7-4a3b-8b46-ef0ec1b9489d"
NW_020272774.1	RepeatMasker	LTR/Gypsy	137782	137991	1036	-	.	ID="RND-5_FAMILY-285";Tend="1974";Tstart="1751";shortTE="F";uid="e1cfb76d-ed37-499e-9b2e-8063cf178aa7"
NW_020272774.1	RepeatMasker	DNA/hAT-hAT19	814069	814282	609	-	.	ID="RND-6_FAMILY-1836";Tend="394";Tstart="163";shortTE="F";uid="a05dd45f-4938-46fc-aba7-31e33325b1b5"
NW_020272774.1	RepeatMasker	Unknown	824820	825175	2738	-	.	ID="RND-1_FAMILY-434";Tend="1297";Tstart="942";shortTE="F";uid="1bb7a6a6-d2d6-442e-8001-26f8b34421d3"
NW_020272774.1	RepeatMasker	DNA/hAT-Ac	843366	843499	473	-	.	ID="RND-6_FAMILY-8297";Tend="946";Tstart="809";shortTE="F";uid="a5d0fa03-52e3-4ad8-84a6-c9731c5b4450"
NW_020272774.1	RepeatMasker	LINE/I	1945200	1945729	4717	-	.	ID="RND-5_FAMILY-1471";Tend="1723";Tstart="1194";shortTE="F";uid="c97a8187-9096-4320-92ff-3509e815b3d8"
NW_020272774.1	RepeatMasker	DNA/hAT-Charlie	738978	739159	1065	-	.	ID="RND-1_FAMILY-120";Tend="1147";Tstart="968";shortTE="F";uid="1b9d5c47-0cac-40be-9409-9847533b049a"
NW_020272774.1	RepeatMasker	Unknown	768011	768434	2848	-	.	ID="RND-6_FAMILY-28025";Tend="1397";Tstart="961";shortTE="F";uid="df49bd62-caab-47c1-8562-8acd173f62a0"
NW_020272774.1	RepeatMasker	DNA/hAT-Ac	355210	356361	6833	-	.	ID="RND-4_FAMILY-981";Tend="2048";Tstart="894";shortTE="F";uid="b0f10f43-ae52-4d65-b708-d4d78ed8dc50"
NW_020272774.1	RepeatMasker	LINE/CR1	315294	315525	1474	-	.	ID="RND-1_FAMILY-504";Tend="1620";Tstart="1399";shortTE="F";uid="f5233067-099d-4ddd-b326-48caeb099f9e"
NW_020272774.1	RepeatMasker	Unknown	1077203	1077343	949	-	.	ID="RND-1_FAMILY-26";Tend="1254";Tstart="1112";shortTE="F";uid="cb90fde8-62c4-40ba-aeaf-dc7e8da5f0b1"
NW_020272774.1	RepeatMasker	LINE/RTE-BovB	905098	905353	408	-	.	ID="RND-1_FAMILY-143";Tend="1154";Tstart="905";shortTE="F";uid="f8f11796-090e-4e72-a9fb-ab502d62d7f5"
NW_020272774.1	RepeatMasker	DNA/hAT-Tip100	1657832	1658079	954	-	.	ID="RND-5_FAMILY-2195";Tend="1349";Tstart="1115";shortTE="F";uid="02565276-2f19-4de4-885e-0c84e49f415a"
NW_020272774.1	RepeatMasker	DNA/hAT	141753	142096	2373	-	.	ID="RND-1_FAMILY-566";Tend="1300";Tstart="957";shortTE="F";uid="538a8ed4-0e4c-4e71-81ab-761a6050858f"
NW_020272774.1	RepeatMasker	RC/Helitron	2179824	2179928	634	-	.	ID="RND-6_FAMILY-516";Tend="764";Tstart="660";shortTE="F";uid="aa568e8d-8c01-44ce-b396-d38270eee51b"
NW_020272774.1	RepeatMasker	DNA/hAT-Tip100	200710	200940	829	-	.	ID="RND-5_FAMILY-3987";Tend="687";Tstart="459";shortTE="F";uid="860133c0-420c-49ae-b3ba-373672285a8d"
NW_020272774.1	RepeatMasker	DNA/hAT-Tip100	122085	124068	5840	-	.	ID="rnd-1_family-56";Tend="2254";Tstart="306";shortTE="F";uid="f9adaa76-98cf-48de-896b-1e9f4a35e91a"
NW_020272774.1	RepeatMasker	LTR/Copia	2150573	2150750	807	-	.	ID="RND-5_FAMILY-11624";Tend="1347";Tstart="1138";shortTE="F";uid="0cc173d3-6043-4aa4-b048-1cd30b6f0dfb"
NW_020272774.1	RepeatMasker	Unknown	1151538	1151890	803	-	.	ID="RND-6_FAMILY-285";Tend="1272";Tstart="928";shortTE="F";uid="ea2c8ae2-6126-4137-b3bc-9ce11f66b329"
NW_020272774.1	RepeatMasker	LINE/I-Jockey	1779810	1783520	10860	-	.	ID="RND-6_FAMILY-3678";Tend="4528";Tstart="863";shortTE="F";uid="f3e3f033-deb3-4b44-aa7a-41b01cfb1d4e"
NW_020272774.1	RepeatMasker	Unknown	217868	218540	2818	-	.	ID="RND-6_FAMILY-5453";TEgroup="ctg_1062%7CRND-6_FAMILY-5453%7C1";Tend="1521";Tstart="503";shortTE="F";uid="5bcd9b67-6918-4499-9181-e6dffc28dcb0"
NW_020272774.1	RepeatMasker	DNA	1563605	1563720	771	-	.	ID="RND-1_FAMILY-438";Tend="598";Tstart="487";shortTE="F";uid="e75dc7ba-59e9-489a-9f4d-49c0077c1c4b"
NW_020272774.1	RepeatMasker	Unknown	834192	834949	3739	-	.	ID="RND-6_FAMILY-14744";Tend="1431";Tstart="571";shortTE="F";uid="83560de2-6bf8-439a-b3d4-3306672485cd"
NW_020272774.1	RepeatMasker	Unknown	912012	912446	3016	-	.	ID="RND-5_FAMILY-5382";Tend="1388";Tstart="931";shortTE="F";uid="871c345b-1d99-4f6f-a9a3-b220bff59791"
NW_020272774.1	RepeatMasker	LTR/Pao	2148417	2148646	582	-	.	ID="RND-6_FAMILY-6706";Tend="1093";Tstart="906";shortTE="F";uid="4e570c27-8b69-4e19-bcab-9d8a3cf67c09"
NW_020272774.1	RepeatMasker	Unknown	728850	729164	2355	-	.	ID="RND-1_FAMILY-348";Tend="740";Tstart="418";shortTE="F";uid="f0041698-aee9-42cf-8e27-70ca50b207a6"
NW_020272774.1	RepeatMasker	DNA/hAT-Tip100	2179927	2180572	2611	-	.	ID="RND-5_FAMILY-1059";Tend="2238";Tstart="1587";shortTE="F";uid="d4568462-c134-4e0d-ada3-9110f99d3243"
NW_020272774.1	RepeatMasker	LINE/I-Jockey	1447231	1447371	419	-	.	ID="RND-6_FAMILY-3426";Tend="847";Tstart="706";shortTE="F";uid="571deae8-c9e4-4819-8c66-f5ca3a53ed35"
NW_020272774.1	RepeatMasker	Unknown	1234621	1234823	462	-	.	ID="RND-6_FAMILY-4657";Tend="1366";Tstart="1168";shortTE="F";uid="f329b77d-58db-4b4d-bc86-043b8b926341"
NW_020272774.1	RepeatMasker	DNA/PiggyBac	344298	344523	651	-	.	ID="RND-5_FAMILY-3699";Tend="1418";Tstart="1192";shortTE="F";uid="0ee5ddde-b73f-44b2-ac7e-a15fbbebe6c2"
NW_020272774.1	RepeatMasker	DNA/hAT-Tip100	1944327	1944533	1486	-	.	ID="RND-1_FAMILY-29";Tend="1160";Tstart="957";shortTE="F";uid="c981d3a8-8da6-4aaa-83db-d2998e03df82"
NW_020272774.1	RepeatMasker	LINE/I-Jockey	1024933	1027013	11565	-	.	ID="RND-6_FAMILY-2733";Tend="3025";Tstart="935";shortTE="F";uid="8fb09dca-f3d9-4207-a785-93b4f721cdfa"
NW_020272774.1	RepeatMasker	Unknown	157021	157446	2850	-	.	ID="RND-1_FAMILY-434";Tend="1324";Tstart="900";shortTE="F";uid="9be8e577-c0b8-4937-9c41-33e59b09876b"
NW_020272774.1	RepeatMasker	DNA/hAT-Tip100	821654	821829	723	-	.	ID="RND-4_FAMILY-400";Tend="1147";Tstart="972";shortTE="F";uid="ce03fa81-720d-42d0-8513-91d8ef357db9"
NW_020272774.1	RepeatMasker	LINE/I-Jockey	1048090	1048474	573	-	.	ID="RND-6_FAMILY-14725";Tend="546";Tstart="153";shortTE="F";uid="4e61b97f-a883-496a-83a5-476803a14b6e"
NW_020272774.1	RepeatMasker	Unknown	173666	174680	7564	-	.	ID="RND-6_FAMILY-14702";Tend="1900";Tstart="874";shortTE="F";uid="0ceb35da-9e9f-4268-842d-cc882eac097a"
NW_020272774.1	RepeatMasker	DNA/hAT-Tip100	1557078	1557278	1056	-	.	ID="RND-6_FAMILY-6823";Tend="1085";Tstart="901";shortTE="F";uid="227b623f-4170-4328-ae10-2e22f191d1c0"
NW_020272774.1	RepeatMasker	LTR/Gypsy	138209	138363	566	-	.	ID="GYPSY-24_DEL-I";Tend="2745";Tstart="2596";shortTE="F";uid="79a01cd1-5e9b-48b4-ae8a-13efefaa5e47"
NW_020272774.1	RepeatMasker	DNA/TcMar-Pogo	661908	662015	568	-	.	ID="RND-6_FAMILY-1603";Tend="929";Tstart="823";shortTE="F";uid="276e4941-3132-43e1-beb1-030dc7556b9c"
NW_020272774.1	RepeatMasker	DNA/hAT-Ac	254889	255813	6199	-	.	ID="RND-6_FAMILY-7145";Tend="1914";Tstart="957";shortTE="F";uid="62a312a0-611a-4f31-ba6c-43fd95aff551"
NW_020272774.1	RepeatMasker	LINE/L2	214049	215926	15230	-	.	ID="RND-5_FAMILY-887";Tend="2076";Tstart="230";shortTE="F";uid="7dc2a742-b287-41be-aaeb-372e42db422c"
NW_020272774.1	RepeatMasker	DNA/hAT-Charlie	1428372	1428925	2298	-	.	ID="RND-5_FAMILY-1901";Tend="1351";Tstart="893";shortTE="F";uid="86ebfe36-3322-42ed-b6a3-bcd4b8d5bd84"
NW_020272774.1	RepeatMasker	Unknown	1735823	1736222	3244	-	.	ID="RND-1_FAMILY-313";Tend="1371";Tstart="972";shortTE="F";uid="da17319e-8779-453d-bd85-1f721f399b4c"
NW_020272774.1	RepeatMasker	RC/Helitron	449209	450484	970	-	.	ID="RND-6_FAMILY-11790";TEgroup="ctg_1062%7CRND-6_FAMILY-11790%7C1";Tend="2361";Tstart="824";shortTE="F";uid="facb2751-4c57-458e-b779-a973124347ac"
NW_020272774.1	RepeatMasker	DNA/hAT-hATm	311255	311417	420	-	.	ID="HAT-6_AP";Tend="174";Tstart="2";shortTE="F";uid="80e9387f-22e2-4e14-bda9-41b0fc2f5c21"
NW_020272774.1	RepeatMasker	DNA/hAT-Ac	187462	188550	5480	-	.	ID="RND-1_FAMILY-231";TEgroup="ctg_1062%7CRND-1_FAMILY-231%7C1";Tend="3979";Tstart="2803";shortTE="F";uid="563a617f-c25f-4bd9-82cd-415e6295c367"
NW_020272774.1	RepeatMasker	Unknown	400209	400421	1454	-	.	ID="RND-4_FAMILY-1670";Tend="1237";Tstart="1013";shortTE="F";uid="09a9a191-7675-4067-8661-a967cb10daa2"
NW_020272774.1	RepeatMasker	DNA/Kolobok-E	889037	889253	613	-	.	ID="RND-6_FAMILY-21143";Tend="1996";Tstart="1777";shortTE="F";uid="cf26aa12-fd2a-4680-8aef-59dc7c563126"
NW_020272774.1	RepeatMasker	DNA/hAT-Ac	388730	388915	1156	-	.	ID="DNA8-99_AP";Tend="179";Tstart="1";shortTE="F";uid="0e13ba8e-01d8-4c33-ac0b-88c57204b64f"
NW_020272774.1	RepeatMasker	DNA/hAT-hAT19	1093239	1093970	4435	-	.	ID="rnd-1_family-324";Tend="1700";Tstart="960";shortTE="F";uid="e586f51d-ca82-4f4e-9d5d-41766ba1f0ee"
NW_020272774.1	RepeatMasker	DNA/CMC-Transib	55060	55380	2275	-	.	ID="RND-6_FAMILY-6105";Tend="1486";Tstart="1171";shortTE="F";uid="a0ae6e9b-9ef1-4f7a-a149-f4d5c6a30004"
NW_020272774.1	RepeatMasker	Unknown	551461	551644	1096	-	.	ID="RND-6_FAMILY-619";Tend="1356";Tstart="1153";shortTE="F";uid="bddcce25-7486-4fd2-9be0-2bceed42bdf5"
NW_020272774.1	RepeatMasker	Unknown	163579	163732	1125	-	.	ID="RND-5_FAMILY-1068";Tend="1104";Tstart="955";shortTE="F";uid="ca952adc-6a02-4e68-8c33-b99024628c16"
NW_020272774.1	RepeatMasker	DNA/hAT-Tip100	1235230	1235502	1448	-	.	ID="RND-6_FAMILY-332";Tend="1246";Tstart="967";shortTE="F";uid="a0610b76-ede3-4fde-812a-092b2f5e158f"
NW_020272774.1	RepeatMasker	DNA/hAT-Charlie	142203	142314	624	-	.	ID="DNA8-47_AP";Tend="307";Tstart="186";shortTE="F";uid="4bf4add2-45d3-480f-b6cd-f7d49bfbdd85"
NW_020272774.1	RepeatMasker	DNA/MULE-MuDR	1094685	1094794	476	-	.	ID="RND-6_FAMILY-4105";Tend="1373";Tstart="1255";shortTE="F";uid="15e6e988-ece8-4000-a5e2-af62b615176f"
NW_020272774.1	RepeatMasker	Unknown	1142601	1143059	2436	-	.	ID="RND-6_FAMILY-1402";Tend="1467";Tstart="1032";shortTE="F";uid="d5d6c088-2d0a-4e42-a8dc-6ece31c2775f"
NW_020272774.1	RepeatMasker	DNA/hAT-Ac	827515	827866	419	-	.	ID="RND-6_FAMILY-385";Tend="2243";Tstart="1870";shortTE="F";uid="7bb61655-db8b-4fd1-9d4b-d5cb97f9ae9f"
NW_020272774.1	RepeatMasker	DNA/hAT-Tip100	2293792	2294510	4360	-	.	ID="RND-6_FAMILY-2149";Tend="1755";Tstart="1026";shortTE="F";uid="05706085-e727-4f41-8cef-2c758bfada59"
NW_020272774.1	RepeatMasker	Unknown	1972369	1972772	2593	-	.	ID="RND-1_FAMILY-176";Tend="1469";Tstart="1079";shortTE="F";uid="1c817932-187d-431f-8e3b-2da705055b89"
NW_020272774.1	RepeatMasker	DNA/hAT-Tip100	1259952	1260802	1056	-	.	ID="RND-6_FAMILY-11892";TEgroup="ctg_1062%7CRND-6_FAMILY-11892%7C1";Tend="2028";Tstart="516";shortTE="F";uid="a0390f59-1abd-49ff-ac6b-a33572093ce7"
NW_020272774.1	RepeatMasker	Unknown	728111	728601	3149	-	.	ID="RND-1_FAMILY-517";TEgroup="ctg_1062%7CRND-1_FAMILY-517%7C1";Tend="1802";Tstart="1122";shortTE="F";uid="060abf4a-d037-496c-a3a4-76284e1526a3"
NW_020272774.1	RepeatMasker	DNA/TcMar-Mariner	838828	839214	2871	-	.	ID="RND-5_FAMILY-6792";Tend="1798";Tstart="1405";shortTE="F";uid="c3ba8b54-b0f5-40b6-a46f-3429536e0130"
NW_020272774.1	RepeatMasker	Unknown	1361879	1362371	3744	-	.	ID="RND-5_FAMILY-441";Tend="1194";Tstart="699";shortTE="F";uid="839d51ee-0e4b-4d43-bfec-82ad4c431ddd"
NW_020272774.1	RepeatMasker	DNA/hAT-Tip100	1502911	1503443	3665	-	.	ID="RND-1_FAMILY-192";Tend="1463";Tstart="944";shortTE="F";uid="d0d1687e-f18f-4bcb-8206-d19b6d335e39"
NW_020272774.1	RepeatMasker	Unknown	1452243	1452756	1149	-	.	ID="RND-6_FAMILY-3131";Tend="1480";Tstart="821";shortTE="F";uid="2182627e-c04d-4af3-b5c6-e622c860e8e6"
NW_020272774.1	RepeatMasker	Unknown	701026	701163	938	-	.	ID="RND-6_FAMILY-11710";Tend="1103";Tstart="967";shortTE="F";uid="6a02e064-6b25-47fa-b9d2-825422607c47"
NW_020272774.1	RepeatMasker	DNA/hAT-hAT19	757633	757794	525	-	.	ID="RND-6_FAMILY-1491";Tend="766";Tstart="594";shortTE="F";uid="d4b1c599-358d-4f19-be7b-e906dfe86181"
NW_020272774.1	RepeatMasker	Unknown	850945	851337	2657	-	.	ID="RND-5_FAMILY-9669";Tend="1329";Tstart="920";shortTE="F";uid="771c673e-0cbc-4a5e-8e80-247f0bcc8022"
NW_020272774.1	RepeatMasker	Unknown	2258090	2258404	1251	-	.	ID="RND-4_FAMILY-2403";Tend="1153";Tstart="844";shortTE="F";uid="153ee28c-7c2d-4164-b87e-a7cc97682846"
NW_020272774.1	RepeatMasker	Unknown	1337426	1337767	1775	-	.	ID="RND-4_FAMILY-275";Tend="1096";Tstart="758";shortTE="F";uid="616e014b-19d0-4148-bff8-ce3ce9b9f754"
NW_020272774.1	RepeatMasker	Unknown	702408	702511	463	-	.	ID="RND-6_FAMILY-20480";Tend="1040";Tstart="944";shortTE="F";uid="38b747a2-3be5-45dc-bd15-a82b6eb35264"
NW_020272774.1	RepeatMasker	Unknown	569642	570325	5196	-	.	ID="RND-1_FAMILY-239";Tend="1667";Tstart="968";shortTE="F";uid="08385b36-6786-4f60-9335-0dae0a3b0481"
NW_020272774.1	RepeatMasker	DNA/hAT-Tip100	1528915	1529696	4941	-	.	ID="RND-1_FAMILY-64";Tend="1759";Tstart="955";shortTE="F";uid="b1d1bc98-9cd5-4e2c-b9c4-3eb5d560adf9"
NW_020272774.1	RepeatMasker	Unknown	1572390	1573323	712	-	.	ID="RND-6_FAMILY-17439";TEgroup="ctg_1062%7CRND-6_FAMILY-17439%7C1";Tend="2396";Tstart="1485";shortTE="F";uid="0a16b926-7ef7-4037-98c5-73c772d81771"
NW_020272774.1	RepeatMasker	Unknown	566457	566765	670	-	.	ID="RND-5_FAMILY-2045";Tend="2069";Tstart="1764";shortTE="F";uid="6e50d8cc-5239-470f-82ee-10606d9243e0"
NW_020272774.1	RepeatMasker	DNA/hAT-hAT19	1370844	1371400	3122	-	.	ID="RND-1_FAMILY-55";Tend="1552";Tstart="980";shortTE="F";uid="015f6d2d-304c-4088-b7a4-06b8fb20d0d5"
NW_020272774.1	RepeatMasker	DNA/hAT-Tip100	1555592	1555725	781	-	.	ID="RND-5_FAMILY-1724";Tend="865";Tstart="735";shortTE="F";uid="9d4c01ca-3cc7-4311-a0a1-837a61881b15"
NW_020272774.1	RepeatMasker	DNA/hAT?	1210287	1211263	654	-	.	ID="RND-6_FAMILY-4212";TEgroup="ctg_1062%7CRND-6_FAMILY-4212%7C1";Tend="1772";Tstart="903";shortTE="F";uid="d157cffb-5609-4ea7-8467-fc67d291f370"
NW_020272774.1	RepeatMasker	DNA	1815137	1815286	415	-	.	ID="ttaa20b_ap";Tend="384";Tstart="233";shortTE="F";uid="f5a992b8-a25b-49e0-85bc-0b31d4b93cf6"
NW_020272774.1	RepeatMasker	DNA/hAT	1352078	1352936	6170	-	.	ID="RND-1_FAMILY-57";Tend="1876";Tstart="1014";shortTE="F";uid="f26fc758-028a-4781-ac59-52d4992942cb"
NW_020272774.1	RepeatMasker	Unknown	284515	284704	1090	-	.	ID="RND-6_FAMILY-3693";Tend="913";Tstart="715";shortTE="F";uid="f141fa00-3a49-4347-bcb5-6604d435909a"
NW_020272774.1	RepeatMasker	DNA/hAT-Tip100	1187346	1187494	995	-	.	ID="RND-6_FAMILY-12560";Tend="1656";Tstart="1505";shortTE="F";uid="ab1fb8a5-80a0-4d9a-9a62-8c10cd86bd49"
NW_020272774.1	RepeatMasker	DNA/hAT-Ac	2063202	2063617	647	-	.	ID="RND-6_FAMILY-2844";Tend="1396";Tstart="1009";shortTE="F";uid="1a429d92-8462-4cc3-88ed-78d3e8e8b3a6"
NW_020272774.1	RepeatMasker	LINE/RTE-BovB	1495557	1495859	770	-	.	ID="RND-6_FAMILY-2323";Tend="1390";Tstart="1095";shortTE="F";uid="cc4ec392-d9a3-4b09-8607-99c0ac586b25"
NW_020272774.1	RepeatMasker	DNA/hAT-Tip100	836096	836919	6621	-	.	ID="RND-5_FAMILY-3352";Tend="1776";Tstart="961";shortTE="F";uid="c6623a3e-7ddf-4be9-9349-af23352eed62"
NW_020272774.1	RepeatMasker	Unknown	30168	30610	1852	-	.	ID="RND-5_FAMILY-741";Tend="1415";Tstart="953";shortTE="F";uid="1206dbc0-236e-487e-a9b8-a2bb221dbddb"
NW_020272774.1	RepeatMasker	DNA/hAT-Tip100	2248510	2248723	608	-	.	ID="RND-6_FAMILY-8790";Tend="461";Tstart="283";shortTE="F";uid="bc3fa39e-6e51-485e-a04c-0b39a4850003"
NW_020272774.1	RepeatMasker	DNA	2071164	2071684	3350	-	.	ID="RND-1_FAMILY-109";Tend="1611";Tstart="1059";shortTE="F";uid="99ec88e0-776e-482f-908b-f8f102b4a0f2"
NW_020272774.1	RepeatMasker	RC/Helitron	1837437	1837917	2356	-	.	ID="HELITRON-1_RPR";Tend="1102";Tstart="617";shortTE="F";uid="768d2516-e4e8-4bc4-ba25-9ed93b85bd66"
NW_020272774.1	RepeatMasker	DNA/hAT-hAT19	183946	184223	1475	-	.	ID="RND-6_FAMILY-1827";Tend="1257";Tstart="1014";shortTE="F";uid="b9d9f41e-bed1-493c-81c0-397838370874"
NW_020272774.1	RepeatMasker	DNA/hAT-Tip100	913729	914006	862	-	.	ID="RND-6_FAMILY-22307";Tend="1012";Tstart="714";shortTE="F";uid="c723388d-ac82-469a-81f3-f8a8e4124e1e"
NW_020272774.1	RepeatMasker	Unknown	1478007	1478428	2873	-	.	ID="RND-1_FAMILY-314";Tend="1395";Tstart="988";shortTE="F";uid="dd844b27-eccc-472e-9fbf-87b3b490d1a6"
NW_020272774.1	RepeatMasker	LTR/Gypsy	406395	407253	1699	-	.	ID="GYPSY-10_CFL-I";Tend="1934";Tstart="1079";shortTE="F";uid="6c95c1e3-3e86-4044-8c15-d12d0ee90535"
NW_020272774.1	RepeatMasker	DNA/hAT	958062	958489	1894	-	.	ID="RND-3_FAMILY-12";Tend="1369";Tstart="921";shortTE="F";uid="27562c55-a3e0-428c-acea-943a67dc1c22"
NW_020272774.1	RepeatMasker	RC/Helitron	413042	413509	1523	-	.	ID="HELITRON-1_RPR";Tend="886";Tstart="469";shortTE="F";uid="da9fcc8a-7d90-4184-8d2b-c06895e573dc"
NW_020272774.1	RepeatMasker	DNA/TcMar-Tc1	1060251	1061471	8511	-	.	ID="RND-6_FAMILY-3893";Tend="1967";Tstart="737";shortTE="F";uid="4ea2d48d-ba7e-4691-af02-57cc0111b6b6"
NW_020272774.1	RepeatMasker	DNA/hAT	1320922	1321823	5661	-	.	ID="RND-1_FAMILY-57";Tend="1797";Tstart="911";shortTE="F";uid="f978c6aa-1969-4a42-907e-80dcd634aa31"
NW_020272774.1	RepeatMasker	DNA/hAT-Tip100	2203142	2203292	783	-	.	ID="RND-1_FAMILY-542";Tend="1187";Tstart="1001";shortTE="F";uid="7f6c11a5-8a96-4ba0-bda0-e9bdcdc7e22e"
NW_020272774.1	RepeatMasker	Unknown	1000964	1001288	1059	-	.	ID="RND-1_FAMILY-129";Tend="1342";Tstart="1005";shortTE="F";uid="fcdaa46b-58d0-4fc5-ad5f-a045dc4c457e"
NW_020272774.1	RepeatMasker	RC/Helitron	348283	349498	7632	-	.	ID="RND-6_FAMILY-11156";Tend="4651";Tstart="3402";shortTE="F";uid="9a6f8b09-b4a6-49fb-9223-a7a89a24c88d"
NW_020272774.1	RepeatMasker	DNA/hAT-Tip100	1550055	1550461	3141	-	.	ID="RND-4_FAMILY-2194";Tend="1133";Tstart="735";shortTE="F";uid="3ca5401f-45ac-4789-9b90-624d62018750"
NW_020272774.1	RepeatMasker	LTR/Copia	381849	382097	1075	-	.	ID="RND-6_FAMILY-2479";Tend="2422";Tstart="2138";shortTE="F";uid="8b833c93-7cab-4e56-afc1-e43c5dc2623d"
NW_020272774.1	RepeatMasker	Unknown	1802586	1803093	3117	-	.	ID="RND-6_FAMILY-6648";Tend="1306";Tstart="795";shortTE="F";uid="b8652e2e-014e-474c-8811-571ffc91bc95"
NW_020272774.1	RepeatMasker	DNA/hAT-Tip100	1598015	1599061	7371	-	.	ID="RND-6_FAMILY-14131";Tend="1848";Tstart="797";shortTE="F";uid="cb859f48-6d58-4eea-9fee-30a9b00b6472"
NW_020272774.1	RepeatMasker	Unknown	668252	668362	573	-	.	ID="RND-1_FAMILY-36";Tend="923";Tstart="810";shortTE="F";uid="55cf0d7e-01bf-47d7-807f-95b2f9ccfe21"
NW_020272774.1	RepeatMasker	LINE/I-Jockey	1682666	1683063	566	-	.	ID="RND-5_FAMILY-5646";Tend="3424";Tstart="3040";shortTE="F";uid="61a31ada-d5e5-47a8-ae94-c5d99b77d57e"
NW_020272774.1	RepeatMasker	DNA/hAT-Tip100	1226068	1226276	1008	-	.	ID="RND-5_FAMILY-9407";Tend="1256";Tstart="1034";shortTE="F";uid="9a0f4161-2a33-453c-9763-f96b9cea3a5f"
NW_020272774.1	RepeatMasker	Unknown	2090108	2090412	1688	-	.	ID="RND-5_FAMILY-5202";Tend="1251";Tstart="887";shortTE="F";uid="6bc84be9-5366-4327-acd5-67ab447cb61c"
NW_020272774.1	RepeatMasker	DNA/CMC-Transib	55706	56394	5243	-	.	ID="RND-6_FAMILY-6105";Tend="1179";Tstart="486";shortTE="F";uid="25d70f61-9ca4-40ad-8d73-4de2fda93fd7"
NW_020272774.1	RepeatMasker	DNA/Kolobok-E	1021676	1022125	970	-	.	ID="RND-6_FAMILY-9187";Tend="1793";Tstart="1352";shortTE="F";uid="f6993776-3d7c-4c01-a5b8-005254473f90"
NW_020272774.1	RepeatMasker	DNA/hAT-hATm	285414	285732	938	-	.	ID="RND-5_FAMILY-4934";Tend="1806";Tstart="1501";shortTE="F";uid="aa3e1720-134b-43bc-b8c8-dfb77f22cfea"
NW_020272774.1	RepeatMasker	Unknown	1749109	1749272	607	-	.	ID="RND-6_FAMILY-4785";Tend="1431";Tstart="1268";shortTE="F";uid="487ff7cb-f1ca-4754-84b2-eb5e2da883a8"
NW_020272774.1	RepeatMasker	RC/Helitron	1084785	1085214	2314	-	.	ID="RND-5_FAMILY-4799";Tend="2155";Tstart="1606";shortTE="F";uid="81411533-8db0-4397-b0b1-2f95287ab017"
NW_020272774.1	RepeatMasker	DNA/TcMar-Tc1	111410	112110	1549	-	.	ID="MARINER-4_HMM";Tend="795";Tstart="98";shortTE="F";uid="c27020f3-607d-41f5-94d2-cc90d1183870"
NW_020272774.1	RepeatMasker	DNA/hAT-Tip100	2213244	2213629	2777	-	.	ID="RND-6_FAMILY-12560";Tend="1605";Tstart="1201";shortTE="F";uid="c27caf58-90b7-4d17-8640-f23acb16a68a"
NW_020272774.1	RepeatMasker	Unknown	154187	154651	2363	-	.	ID="RND-5_FAMILY-5135";Tend="1918";Tstart="1506";shortTE="F";uid="f1714a9b-5149-4b04-a344-60b5f28e9fed"
NW_020272774.1	RepeatMasker	DNA/hAT-Charlie	1930668	1931150	3224	-	.	ID="RND-1_FAMILY-91";Tend="1417";Tstart="931";shortTE="F";uid="054c0003-13c2-41cf-94ae-acac23b53bb3"
NW_020272774.1	RepeatMasker	Unknown	2059748	2060529	4417	-	.	ID="RND-5_FAMILY-2884";Tend="1716";Tstart="931";shortTE="F";uid="77b17ca7-d823-4c3c-9813-b303e6838e87"
NW_020272774.1	RepeatMasker	DNA	152904	153363	2874	-	.	ID="RND-1_FAMILY-436";Tend="2256";Tstart="1746";shortTE="F";uid="1375c7ae-d248-4786-bc27-bbe60bcdd1d8"
NW_020272774.1	RepeatMasker	Unknown	1286833	1286983	458	-	.	ID="RND-5_FAMILY-4204";Tend="1113";Tstart="977";shortTE="F";uid="bc9bfe35-069a-4c61-b607-a5079113bd85"
NW_020272774.1	RepeatMasker	LINE/RTE-BovB	883928	884245	524	-	.	ID="RND-6_FAMILY-4694";Tend="1321";Tstart="1000";shortTE="F";uid="0ca165da-b071-4327-9c35-3c253f8757c5"
NW_020272774.1	RepeatMasker	DNA/hAT-Ac	1077781	1078171	1133	-	.	ID="RND-5_FAMILY-6231";Tend="1480";Tstart="1023";shortTE="F";uid="06412dce-dc59-4526-b4ac-7902d5844c3d"
NW_020272774.1	RepeatMasker	DNA/hAT-Charlie	219702	220367	1943	-	.	ID="RND-6_FAMILY-2997";Tend="1469";Tstart="900";shortTE="F";uid="3f3854e3-f98e-4b7d-9362-e5b4558f5bd3"
NW_020272774.1	RepeatMasker	Unknown	1312295	1313105	6646	-	.	ID="RND-6_FAMILY-3691";Tend="1819";Tstart="1010";shortTE="F";uid="c7c9c1af-3bd7-4faa-9e23-ffdc365575a3"
NW_020272774.1	RepeatMasker	LTR/Gypsy	774372	774991	525	-	.	ID="RND-6_FAMILY-6524";Tend="1200";Tstart="568";shortTE="F";uid="3a71c99d-182e-412e-9b9f-49b018a12d0b"
NW_020272774.1	RepeatMasker	DNA	212737	213110	1448	-	.	ID="TTAA23_AP";Tend="586";Tstart="182";shortTE="F";uid="6ccf4608-8e77-4c52-868d-38f1aeaed3a3"
NW_020272774.1	RepeatMasker	DNA/TcMar-Tc1	86594	86958	439	-	.	ID="RND-6_FAMILY-3893";Tend="1143";Tstart="786";shortTE="F";uid="f8f28152-4f53-4464-89c7-ca873bf69cf4"
NW_020272774.1	RepeatMasker	DNA/hAT-Charlie	1839663	1840304	3825	-	.	ID="RND-5_FAMILY-3454";Tend="4044";Tstart="3421";shortTE="F";uid="177c2463-e4bd-4655-80cb-9ebf7a14b61b"
NW_020272774.1	RepeatMasker	DNA/hAT	1309915	1310087	1016	-	.	ID="rnd-1_family-162";Tend="1069";Tstart="754";shortTE="F";uid="1f330a6a-fc09-4ea7-8e56-b21a8662a450"
NW_020272774.1	RepeatMasker	DNA/hAT-Charlie	778276	778388	707	-	.	ID="RND-5_FAMILY-5168";Tend="1090";Tstart="973";shortTE="F";uid="2fb1d86e-8ba3-41c6-8ca2-c1b576a46601"
NW_020272774.1	RepeatMasker	Unknown	1666730	1667420	1648	-	.	ID="RND-6_FAMILY-10334";Tend="1488";Tstart="778";shortTE="F";uid="846dcf1e-c517-46fd-9644-814cbfc2f01f"
NW_020272774.1	RepeatMasker	Unknown	2254411	2254796	2653	-	.	ID="RND-1_FAMILY-295";Tend="1336";Tstart="937";shortTE="F";uid="89dffa22-32d9-4470-bfde-3ef239371979"
NW_020272774.1	RepeatMasker	DNA/hAT-Ac	368202	368536	2265	-	.	ID="RND-6_FAMILY-7681";Tend="1244";Tstart="912";shortTE="F";uid="9a333061-837b-4d87-afa0-7a2fb960e077"
NW_020272774.1	RepeatMasker	Unknown	626784	626944	516	-	.	ID="RND-6_FAMILY-3280";Tend="1130";Tstart="988";shortTE="F";uid="909e96d5-402c-4b9d-8b4b-24e9151a7e6e"
NW_020272774.1	RepeatMasker	DNA/hAT-Tip100	947228	948953	12932	-	.	ID="RND-1_FAMILY-148";Tend="2598";Tstart="853";shortTE="F";uid="77311432-cd13-42a4-b6ff-93956090dd23"
NW_020272774.1	RepeatMasker	Unknown	489516	490579	7541	-	.	ID="RND-1_FAMILY-353";Tend="1963";Tstart="888";shortTE="F";uid="33d9b43e-de69-4bff-93a4-d68b2ee17a2e"
NW_020272774.1	RepeatMasker	Unknown	996312	996458	796	-	.	ID="RND-1_FAMILY-14";Tend="1066";Tstart="908";shortTE="F";uid="b4d8c785-9a17-4c4d-b916-5d272b56d665"
NW_020272774.1	RepeatMasker	DNA	1187487	1187813	2163	-	.	ID="RND-6_FAMILY-44826";Tend="1286";Tstart="969";shortTE="F";uid="8ddbe3ac-d95c-4ec3-b220-c270364a2b17"
NW_020272774.1	RepeatMasker	DNA/hAT-Ac	832274	832409	671	-	.	ID="RND-6_FAMILY-385";Tend="852";Tstart="712";shortTE="F";uid="d1522c4c-610b-476e-baa5-42df42f1bbb7"
NW_020272774.1	RepeatMasker	Unknown	1101747	1101848	607	-	.	ID="RND-6_FAMILY-8204";Tend="1412";Tstart="1308";shortTE="F";uid="302c7b04-2cbb-458e-a3d4-708510c84d32"
NW_020272774.1	RepeatMasker	DNA/hAT-Tip100	1556320	1557078	3876	-	.	ID="RND-5_FAMILY-3987";Tend="1177";Tstart="462";shortTE="F";uid="bc437818-f4ad-4f30-9c30-a3a4c3cd9876"
NW_020272774.1	RepeatMasker	LINE/I-Jockey	2121022	2121158	724	-	.	ID="RND-6_FAMILY-1430";Tend="1605";Tstart="1472";shortTE="F";uid="572ad9e0-ab82-48f1-b5f6-623b7c60feeb"
NW_020272774.1	RepeatMasker	DNA/Kolobok-E	452687	452961	447	-	.	ID="koloboke-2_ap";Tend="4812";Tstart="4585";shortTE="F";uid="86307219-7bd8-4405-bc82-d2713127a99d"
NW_020272774.1	RepeatMasker	LINE/I-Jockey	54349	54642	486	-	.	ID="RND-6_FAMILY-3678";Tend="4399";Tstart="4101";shortTE="F";uid="1f608565-ef92-4ad6-9628-4d5946a7a320"
NW_020272774.1	RepeatMasker	DNA/hAT	1544899	1545237	2328	-	.	ID="RND-5_FAMILY-4225";Tend="1710";Tstart="1360";shortTE="F";uid="ad206e7e-ad62-4844-8db6-2c5a24bb16e2"
NW_020272774.1	RepeatMasker	DNA/hAT-Tip100	1955046	1955366	601	-	.	ID="RND-6_FAMILY-6844";Tend="1412";Tstart="1095";shortTE="F";uid="76fdf680-c9bf-4bf4-906b-234b5967731d"
NW_020272774.1	RepeatMasker	LINE/I	2024020	2024392	3096	-	.	ID="RND-5_FAMILY-1471";Tend="1721";Tstart="1349";shortTE="F";uid="f0d5be3a-6d3f-4f86-a442-a40658e1f42e"
NW_020272774.1	RepeatMasker	Unknown	1710779	1711088	1529	-	.	ID="RND-1_FAMILY-12";Tend="1208";Tstart="949";shortTE="F";uid="c6dc64dd-1621-43f1-919d-a3c44c9dbde7"
NW_020272774.1	RepeatMasker	DNA/MULE-NOF	264980	265120	413	-	.	ID="RND-6_FAMILY-3359";Tend="444";Tstart="290";shortTE="F";uid="c9325c0f-7e62-4cc4-8096-05804ccf68b5"
NW_020272774.1	RepeatMasker	DNA/hAT-Tip100	1420368	1421579	6578	-	.	ID="RND-1_FAMILY-427";Tend="2191";Tstart="979";shortTE="F";uid="26ffdeda-e7d3-4a6c-a5d9-d8c2ef518248"
NW_020272774.1	RepeatMasker	Unknown	1993572	1994283	4093	-	.	ID="RND-5_FAMILY-7334";Tend="1734";Tstart="1031";shortTE="F";uid="211dc12a-c52f-458f-afbf-3083246e0c43"
NW_020272774.1	RepeatMasker	DNA/hAT	240640	241632	4697	-	.	ID="RND-6_FAMILY-3375";Tend="1595";Tstart="580";shortTE="F";uid="f88242f5-0a9c-41b9-8dbe-ae8139692b7e"
NW_020272774.1	RepeatMasker	DNA/hAT-hAT19	1295222	1295426	1013	-	.	ID="RND-6_FAMILY-1250";Tend="1443";Tstart="1239";shortTE="F";uid="1a0ece8f-c645-41e4-bf17-dcee898a9db9"
NW_020272774.1	RepeatMasker	DNA/hAT-Tip100	40487	40667	1144	-	.	ID="RND-6_FAMILY-28198";Tend="606";Tstart="437";shortTE="F";uid="ee2afc89-a7fd-4049-b540-b3da008e5b9e"
NW_020272774.1	RepeatMasker	Unknown	1848203	1848613	1848	-	.	ID="RND-1_FAMILY-129";Tend="1415";Tstart="1006";shortTE="F";uid="96406134-83c0-4829-a8ce-9ea7c8659ddc"
NW_020272774.1	RepeatMasker	DNA/hAT-Tip100	2187808	2188088	903	-	.	ID="RND-5_FAMILY-6082";TEgroup="ctg_1062%7CRND-5_FAMILY-6082%7C1";Tend="1661";Tstart="907";shortTE="F";uid="5a6ed703-dce9-4af2-9bd5-58d15a091db4"
NW_020272774.1	RepeatMasker	DNA/MULE-MuDR	1137511	1138005	740	-	.	ID="RND-6_FAMILY-11732";TEgroup="ctg_1062%7CRND-6_FAMILY-11732%7C1";Tend="1403";Tstart="642";shortTE="F";uid="7509709e-ecdb-4f2f-a00a-27023c7d760f"
NW_020272774.1	RepeatMasker	LINE/I-Jockey	696418	696757	806	-	.	ID="RND-6_FAMILY-1018";Tend="2011";Tstart="1688";shortTE="F";uid="c1000cc0-5d58-456d-bb96-555f18435013"
NW_020272774.1	RepeatMasker	DNA/hAT-Charlie	1365699	1366200	3309	-	.	ID="RND-5_FAMILY-5235";Tend="1315";Tstart="823";shortTE="F";uid="0563ce56-9f9f-414a-9ef9-c75d31f00439"
NW_020272774.1	RepeatMasker	Unknown	161292	161429	885	-	.	ID="RND-5_FAMILY-350";Tend="1085";Tstart="950";shortTE="F";uid="3649bc03-deae-4fe2-b5a6-63efd9dbfc14"
NW_020272774.1	RepeatMasker	DNA/hAT-Tip100	856368	856536	1265	-	.	ID="RND-5_FAMILY-2699";Tend="1922";Tstart="1751";shortTE="F";uid="2c662584-9eea-448c-a0da-f924c3174eee"
NW_020272774.1	RepeatMasker	DNA/hAT-Tip100	1096471	1097322	6310	-	.	ID="RND-1_FAMILY-317";Tend="1851";Tstart="980";shortTE="F";uid="b4ca1948-29b0-43ac-aeaa-1e6f3b66047c"
NW_020272774.1	RepeatMasker	DNA/hAT-hAT19	1206458	1206847	2517	-	.	ID="RND-6_FAMILY-11893";Tend="1497";Tstart="1107";shortTE="F";uid="05117095-fecf-4cda-89f6-fb8bb1cff247"
NW_020272774.1	RepeatMasker	Unknown	2194721	2194852	563	-	.	ID="RND-6_FAMILY-8453";Tend="619";Tstart="489";shortTE="F";uid="5242fe07-62a6-43cb-9461-b5873c8e1806"
NW_020272774.1	RepeatMasker	DNA/Kolobok-E	450775	451681	514	-	.	ID="KOLOBOKE-5_AP";Tend="2262";Tstart="1343";shortTE="F";uid="1310ad3f-1926-4f52-96d8-1da82b1ffd41"
NW_020272774.1	RepeatMasker	DNA	44207	44401	1264	-	.	ID="RND-1_FAMILY-232";Tend="582";Tstart="389";shortTE="F";uid="a1005731-b640-48fb-be28-fce3bffd1d5f"
NW_020272774.1	RepeatMasker	DNA/hAT-Ac	1530060	1530250	786	-	.	ID="RND-5_FAMILY-4075";Tend="1802";Tstart="1623";shortTE="F";uid="4756c839-aff7-4065-ac51-9100aa7b2708"
NW_020272774.1	RepeatMasker	Unknown	566919	567367	2893	-	.	ID="RND-1_FAMILY-340";Tend="1325";Tstart="883";shortTE="F";uid="413e27b8-a54b-4bed-a86a-4d67ac10a6b2"
NW_020272774.1	RepeatMasker	DNA/hAT-hAT19	908982	910464	1880	-	.	ID="RND-6_FAMILY-8366";Tend="2822";Tstart="1333";shortTE="F";uid="9fd4d9e2-fb8c-4eb1-8d84-66a779c634be"
NW_020272774.1	RepeatMasker	Unknown	1736318	1736567	508	-	.	ID="RND-6_FAMILY-6123";Tend="1522";Tstart="1222";shortTE="F";uid="891338c7-7b72-4da4-864a-48245e1a2e01"
NW_020272774.1	RepeatMasker	DNA	794422	794980	3542	-	.	ID="RND-1_FAMILY-180";Tend="1375";Tstart="849";shortTE="F";uid="ddcf005c-c506-489d-a0b5-94ceb3f3fbc1"
NW_020272774.1	RepeatMasker	LINE/R1	2135588	2135966	1907	-	.	ID="RND-5_FAMILY-2653";Tend="1433";Tstart="990";shortTE="F";uid="13fbf165-faaf-40d1-9ab0-348417775b27"
NW_020272774.1	RepeatMasker	Unknown	1744144	1744621	2667	-	.	ID="RND-4_FAMILY-118";TEgroup="ctg_1062%7CRND-4_FAMILY-118%7C1";Tend="1893";Tstart="1129";shortTE="F";uid="d290efc3-3af9-4b50-94c5-0ac6a0b27c24"
NW_020272774.1	RepeatMasker	LINE/RTE-BovB	1963462	1964466	2197	-	.	ID="RND-6_FAMILY-4156";Tend="1873";Tstart="867";shortTE="F";uid="d95660b2-1808-47c0-bee1-dfb2d79851a4"
NW_020272774.1	RepeatMasker	DNA/hAT-Tip100	851370	851816	3680	-	.	ID="RND-5_FAMILY-4871";Tend="1420";Tstart="975";shortTE="F";uid="1d13e6fa-320e-4a8c-8393-59532ec92333"
NW_020272774.1	RepeatMasker	Unknown	273193	273650	1957	-	.	ID="RND-5_FAMILY-872";Tend="1742";Tstart="1277";shortTE="F";uid="6e91e6c3-3352-41ff-8e61-f0140039b6b0"
NW_020272774.1	RepeatMasker	DNA/hAT-Charlie	826511	826925	2416	-	.	ID="RND-1_FAMILY-71";Tend="1387";Tstart="932";shortTE="F";uid="0c9b5a02-bc71-4572-80f6-e673a8382722"
NW_020272774.1	RepeatMasker	DNA/PiggyBac	880683	881078	608	-	.	ID="RND-6_FAMILY-3120";Tend="1427";Tstart="1024";shortTE="F";uid="88892625-8056-41aa-b539-7326f3680b0a"
NW_020272774.1	RepeatMasker	DNA/hAT-Ac	29083	29233	1107	-	.	ID="RND-5_FAMILY-4075";Tend="682";Tstart="520";shortTE="F";uid="6053a06f-9371-4933-9ef3-4bf4b181da35"
NW_020272774.1	RepeatMasker	Unknown	191089	191195	791	-	.	ID="RND-1_FAMILY-484";Tend="1590";Tstart="1484";shortTE="F";uid="ee96e2af-c79a-4747-82c5-cc7a7d925e6c"
NW_020272774.1	RepeatMasker	Unknown	94273	94532	654	-	.	ID="RND-6_FAMILY-3280";Tend="1161";Tstart="933";shortTE="F";uid="bc1c1916-4e7e-4f46-9e47-c393fa4b7d8c"
NW_020272774.1	RepeatMasker	LINE/CR1	503662	504397	5015	-	.	ID="RND-1_FAMILY-504";Tend="1648";Tstart="911";shortTE="F";uid="322ce57a-3e14-46ce-8a85-42c715f01cf5"
NW_020272774.1	RepeatMasker	DNA/hAT-Tip100	650878	651213	2368	-	.	ID="RND-1_FAMILY-44";Tend="1289";Tstart="959";shortTE="F";uid="8fc6c572-5506-4331-8177-0047c54d6a2d"
NW_020272774.1	RepeatMasker	Unknown	745327	745612	1720	-	.	ID="RND-1_FAMILY-12";Tend="1219";Tstart="943";shortTE="F";uid="87246d89-b943-4898-ae46-aad1067e0981"
NW_020272774.1	RepeatMasker	LINE/RTE-BovB	1319701	1319931	714	-	.	ID="RND-5_FAMILY-560";Tend="2052";Tstart="1826";shortTE="F";uid="727fac8b-0a3a-441c-a0a2-2ed8c981b9b1"
NW_020272774.1	RepeatMasker	Unknown	424149	424470	2029	-	.	ID="RND-6_FAMILY-4854";Tend="827";Tstart="449";shortTE="F";uid="6b892496-50df-4529-a96a-53cd9a7ee0a5"
NW_020272774.1	RepeatMasker	DNA/hAT-Charlie	96771	98967	7988	-	.	ID="rnd-6_family-5390";Tend="2115";Tstart="159";shortTE="F";uid="b9470b3c-dca8-4ce8-a32d-3ddcba85fffe"
NW_020272774.1	RepeatMasker	DNA/Ginger-2	252814	253170	1066	-	.	ID="RND-1_FAMILY-462";Tend="2035";Tstart="1679";shortTE="F";uid="4dce012b-cb17-4a21-9d30-897b0f834dff"
NW_020272774.1	RepeatMasker	DNA/MULE-MuDR	1047261	1048092	6365	-	.	ID="RND-6_FAMILY-5949";Tend="1704";Tstart="894";shortTE="F";uid="4b4bcd5a-7dd9-4a27-8fc7-74567914cea1"
NW_020272774.1	RepeatMasker	DNA/TcMar-Pogo	414538	416234	10484	-	.	ID="RND-6_FAMILY-1697";Tend="2489";Tstart="832";shortTE="F";uid="53d79db4-c029-4032-bc21-6fdc71b8ded4"
NW_020272774.1	RepeatMasker	DNA/hAT-hAT19	1590428	1590662	1413	-	.	ID="RND-1_FAMILY-13";Tend="1149";Tstart="915";shortTE="F";uid="a395e5ee-71d0-4f38-9f1c-c1fbf2ac8d1b"
NW_020272774.1	RepeatMasker	DNA/hAT-hAT19	153920	154159	1125	-	.	ID="DNA8-64_AP";Tend="622";Tstart="373";shortTE="F";uid="b492972a-0ce7-49e7-bcf6-7692c1408bbe"
NW_020272774.1	RepeatMasker	DNA/hAT-Tip100	1037161	1037311	618	-	.	ID="RND-4_FAMILY-713";Tend="1422";Tstart="1279";shortTE="F";uid="f86ce37f-5344-490d-87db-77f5b7fcb315"
NW_020272774.1	RepeatMasker	Unknown	2109360	2109494	912	-	.	ID="RND-1_FAMILY-562";Tend="1599";Tstart="1449";shortTE="F";uid="ecde09a9-02b6-4e05-996f-c882f5a41016"
NW_020272774.1	RepeatMasker	LINE/I-Jockey	88903	89596	790	-	.	ID="RND-6_FAMILY-12546";TEgroup="ctg_1062%7CRND-6_FAMILY-12546%7C1";Tend="3427";Tstart="2428";shortTE="F";uid="3f8e1e3f-a0e0-4469-b0ef-0d52c07e9165"
NW_020272774.1	RepeatMasker	DNA/PIF-Harbinger	2137814	2138142	1077	-	.	ID="RND-6_FAMILY-5102";Tend="1164";Tstart="830";shortTE="F";uid="a028335d-cd05-46a8-8b31-95723531b3c0"
NW_020272774.1	RepeatMasker	LTR/Pao	2120663	2120865	665	-	.	ID="RND-6_FAMILY-6706";Tend="1123";Tstart="908";shortTE="F";uid="d71819e2-0309-4d9a-8b1c-98de9917b7c0"
NW_020272774.1	RepeatMasker	DNA/hAT-Tip100	832405	832582	956	-	.	ID="RND-4_FAMILY-93";Tend="1135";Tstart="962";shortTE="F";uid="15feab98-61ea-48b3-ab66-50c6684e1592"
NW_020272774.1	RepeatMasker	Unknown	2275408	2276470	1202	-	.	ID="RND-6_FAMILY-2645";TEgroup="ctg_1062%7CRND-6_FAMILY-2645%7C1";Tend="1461";Tstart="587";shortTE="F";uid="aa65f299-e9b4-4d6b-8a4c-78ee11abf8de"
NW_020272774.1	RepeatMasker	DNA/hAT-Tip100	59143	59528	2502	-	.	ID="RND-5_FAMILY-414";Tend="3624";Tstart="3257";shortTE="F";uid="5aeb3185-a73c-4d05-bbaf-0f05e4536b52"
NW_020272774.1	RepeatMasker	Unknown	48391	49009	4372	-	.	ID="RND-5_FAMILY-7402";Tend="1633";Tstart="979";shortTE="F";uid="ff7d80d2-7fec-4897-8103-c264abb0326b"
NW_020272774.1	RepeatMasker	DNA/hAT-Ac	658569	659116	3066	-	.	ID="RND-1_FAMILY-383";Tend="1449";Tstart="964";shortTE="F";uid="a8a22846-add0-47c0-8452-3c74c255ac6f"
NW_020272774.1	RepeatMasker	DNA/hAT-Tip100	801231	801503	1836	-	.	ID="RND-1_FAMILY-76";Tend="1293";Tstart="1018";shortTE="F";uid="bb2a0090-a516-4bfb-ad65-fe279fc53ce9"
NW_020272774.1	RepeatMasker	Unknown	2076373	2076508	625	-	.	ID="RND-5_FAMILY-11175";Tend="1289";Tstart="1154";shortTE="F";uid="15b6996c-5e15-46a9-bf10-439c476b0f98"
NW_020272774.1	RepeatMasker	Unknown	969377	969668	1649	-	.	ID="RND-5_FAMILY-2511";Tend="1227";Tstart="932";shortTE="F";uid="cbc5ce82-50fc-4831-ac42-c64cb1843214"
NW_020272774.1	RepeatMasker	RC/Helitron	448498	448660	536	-	.	ID="RND-5_FAMILY-1361";Tend="621";Tstart="476";shortTE="F";uid="95de3303-abb2-4797-a3c4-c3174951a37e"
NW_020272774.1	RepeatMasker	Unknown	1934711	1935959	3780	-	.	ID="RND-6_FAMILY-4804";Tend="2136";Tstart="840";shortTE="F";uid="651f58ed-2ddb-4f90-80f8-c3a9dde9d4eb"
NW_020272774.1	RepeatMasker	DNA/hAT-Tip100	2058032	2058220	444	-	.	ID="RND-6_FAMILY-11892";Tend="1232";Tstart="1049";shortTE="F";uid="2f1cabae-d3f7-4494-918a-c704652e4af2"
NW_020272774.1	RepeatMasker	DNA/hAT-Tip100	31139	32969	6546	-	.	ID="RND-6_FAMILY-28198";TEgroup="ctg_1062%7CRND-6_FAMILY-28198%7C1";Tend="3357";Tstart="1444";shortTE="F";uid="f8089b82-40f9-4267-b6f8-a8946ba16417"
NW_020272774.1	RepeatMasker	DNA/hAT-Tip100	1604891	1605018	530	-	.	ID="RND-6_FAMILY-6823";Tend="1516";Tstart="1381";shortTE="F";uid="5721fe3d-96db-4ee3-b322-9c638437f8ad"
NW_020272774.1	RepeatMasker	DNA/hAT-Tip100	33131	33988	6822	-	.	ID="RND-6_FAMILY-28198";Tend="1455";Tstart="606";shortTE="F";uid="9a15c795-5419-4fc1-b04b-9399e7921ec2"
NW_020272774.1	RepeatMasker	Unknown	544766	545459	5364	-	.	ID="RND-1_FAMILY-37";Tend="1653";Tstart="956";shortTE="F";uid="16739a6e-019c-4892-a9a7-456b7d99abe8"
NW_020272774.1	RepeatMasker	Unknown	1254174	1254598	2781	-	.	ID="RND-1_FAMILY-134";Tend="1362";Tstart="939";shortTE="F";uid="fe550b92-64b4-4179-97b4-34ad43f0280d"
NW_020272774.1	RepeatMasker	DNA/hAT-Ac	2148133	2148343	1373	-	.	ID="rnd-5_family-1861";Tend="624";Tstart="439";shortTE="F";uid="d4a23e30-7f95-4739-9ce0-a87fb0abeefc"
NW_020272774.1	RepeatMasker	Unknown	2275037	2275408	2245	-	.	ID="RND-1_FAMILY-117";Tend="1447";Tstart="1089";shortTE="F";uid="0a7b84e1-2c21-486a-8c9e-95424f871a42"
NW_020272774.1	RepeatMasker	LINE/RTE-BovB	649742	650788	5812	-	.	ID="RND-5_FAMILY-1795";Tend="2051";Tstart="998";shortTE="F";uid="56c981a5-3d1e-4329-adfb-5ddddc7772d1"
NW_020272774.1	RepeatMasker	Unknown	629334	632320	17230	-	.	ID="RND-6_FAMILY-9079";Tend="2944";Tstart="10";shortTE="F";uid="2eb4dbd9-52d9-4af2-9709-30b0cf5acc00"
NW_020272774.1	RepeatMasker	Unknown	1201399	1201799	1917	-	.	ID="RND-1_FAMILY-18";Tend="1401";Tstart="993";shortTE="F";uid="d15b7ad7-7d4f-4f14-960e-2a6dae952333"
NW_020272774.1	RepeatMasker	DNA/hAT-Tip100	2215152	2215885	5598	-	.	ID="RND-1_FAMILY-93";Tend="1562";Tstart="822";shortTE="F";uid="ba2bc413-3bc0-4341-a0bf-70a9b98ffba0"
NW_020272774.1	RepeatMasker	LINE/I-Jockey	1433178	1433686	1222	-	.	ID="RND-5_FAMILY-11496";Tend="1043";Tstart="547";shortTE="F";uid="f89c8e02-71c5-4c2f-b17a-a88df151a7a9"
NW_020272774.1	RepeatMasker	Unknown	132088	132217	908	-	.	ID="RND-1_FAMILY-292";Tend="1097";Tstart="970";shortTE="F";uid="d9f84526-c8a9-45ae-81bf-d6630c873388"
NW_020272774.1	RepeatMasker	DNA/hAT-Charlie	1991673	1992151	1051	-	.	ID="RND-1_FAMILY-388";Tend="929";Tstart="583";shortTE="F";uid="f3ec9815-5b4d-423e-b3cb-e6a86df3e321"
NW_020272774.1	RepeatMasker	DNA/hAT	1147654	1148011	2181	-	.	ID="RND-1_FAMILY-277";Tend="1289";Tstart="957";shortTE="F";uid="d2a341ef-6cc5-470a-abc7-f225c3a112d8"
NW_020272774.1	RepeatMasker	DNA/hAT-Tip100	75632	75861	1309	-	.	ID="RND-6_FAMILY-20738";Tend="1474";Tstart="1260";shortTE="F";uid="10b232de-6c08-4ea8-8c4d-c093c78b948c"
NW_020272774.1	RepeatMasker	DNA/Kolobok-E	1099921	1101010	956	-	.	ID="koloboke-2_ap";Tend="6217";Tstart="4582";shortTE="F";uid="3b1b60d7-29e8-456e-af14-f4982b380ea6"
NW_020272774.1	RepeatMasker	Unknown	269572	269774	1254	-	.	ID="RND-5_FAMILY-986";Tend="807";Tstart="603";shortTE="F";uid="27baf3ff-8f68-4213-bae0-45ef45218743"
NW_020272774.1	RepeatMasker	DNA/hAT-hAT19	974965	975667	4255	-	.	ID="rnd-1_family-32";Tend="2502";Tstart="1858";shortTE="F";uid="3a014da1-8150-4e7c-817a-0dc441076913"
NW_020272774.1	RepeatMasker	DNA/hAT	140390	140727	1730	-	.	ID="RND-1_FAMILY-422";Tend="2142";Tstart="1775";shortTE="F";uid="831fe5a6-e896-4fba-9fe2-29c9739bb1de"
NW_020272774.1	RepeatMasker	DNA/hAT-Tip100	420082	420415	2606	-	.	ID="RND-1_FAMILY-590";Tend="1179";Tstart="848";shortTE="F";uid="6d3674f8-46c8-43c9-8404-3f360fabd27c"
NW_020272774.1	RepeatMasker	DNA/hAT-hATm	869164	869464	402	-	.	ID="HAT-5_AP";Tend="830";Tstart="531";shortTE="F";uid="e80db6d8-2d63-41c0-9e8f-4262dc2063cc"
NW_020272774.1	RepeatMasker	DNA	2109541	2109839	554	-	.	ID="TTAA7_AP";Tend="367";Tstart="66";shortTE="F";uid="f2ce0d03-78d7-44d1-8acf-35ba3160ad63"
NW_020272774.1	RepeatMasker	DNA/PiggyBac	772038	773138	873	-	.	ID="PIGGYBAC-12_LMI";Tend="2074";Tstart="974";shortTE="F";uid="88651214-5e7a-4e4e-9bd6-4ac5637cd24c"
NW_020272774.1	RepeatMasker	Unknown	1085747	1085922	584	-	.	ID="RND-6_FAMILY-2117";Tend="1126";Tstart="926";shortTE="F";uid="232d9402-27ca-4b41-8aa3-b2a24b2be525"
NW_020272774.1	RepeatMasker	DNA/hAT-Tip100	530070	530273	462	-	.	ID="RND-5_FAMILY-326";Tend="1805";Tstart="1580";shortTE="F";uid="00f81c0d-39a6-4e72-9332-d090fa6094ce"
NW_020272774.1	RepeatMasker	DNA/Ginger-2	62604	63758	1180	-	.	ID="RND-6_FAMILY-3072";Tend="1721";Tstart="507";shortTE="F";uid="1604c183-0f92-4fdc-a696-2152e7259356"
NW_020272774.1	RepeatMasker	DNA/hAT	1388253	1389277	7446	-	.	ID="RND-1_FAMILY-496";Tend="1950";Tstart="873";shortTE="F";uid="43761db4-7599-449a-b7d8-90d371f7a4f0"
NW_020272774.1	RepeatMasker	DNA	1928442	1930143	11782	-	.	ID="RND-6_FAMILY-2157";Tend="2031";Tstart="432";shortTE="F";uid="6c7d00b0-24dc-44db-9470-9c0b655657f5"
NW_020272774.1	RepeatMasker	DNA/hAT-Tip100	820417	820609	1237	-	.	ID="RND-6_FAMILY-22307";Tend="1740";Tstart="1541";shortTE="F";uid="8f77773e-d85a-4b0f-b721-8b4c6b1f181b"
NW_020272774.1	RepeatMasker	DNA/Kolobok-E	798182	798316	536	-	.	ID="RND-5_FAMILY-1732";Tend="1022";Tstart="884";shortTE="F";uid="ca09c627-7a3d-4e95-8b5e-c4c6200c1815"
NW_020272774.1	RepeatMasker	Unknown	385881	386255	1611	-	.	ID="RND-6_FAMILY-11524";Tend="1361";Tstart="1005";shortTE="F";uid="31771f24-5818-44fd-a799-f9f26ef6e2a0"
NW_020272774.1	RepeatMasker	DNA/hAT	1992184	1993037	1993	-	.	ID="RND-6_FAMILY-4450";Tend="1880";Tstart="1024";shortTE="F";uid="8888ced8-fd78-4507-9e13-4833739f50bb"
NW_020272774.1	RepeatMasker	DNA/Kolobok-E	157460	157839	924	-	.	ID="KOLOBOKE-2_AP";Tend="382";Tstart="1";shortTE="F";uid="190f5fe2-d728-45a9-b6b4-edcfaa731f20"
NW_020272774.1	RepeatMasker	Unknown	479589	480046	2077	-	.	ID="RND-4_FAMILY-237";Tend="1387";Tstart="946";shortTE="F";uid="d48c4544-9687-4612-ad47-9849c2e44dc3"
NW_020272774.1	RepeatMasker	Unknown	276778	277602	2875	-	.	ID="RND-5_FAMILY-6953";Tend="1798";Tstart="969";shortTE="F";uid="a597b9a7-3d92-4322-8508-07881b9f4951"
NW_020272774.1	RepeatMasker	Unknown	576356	576949	4255	-	.	ID="RND-1_FAMILY-62";Tend="1561";Tstart="942";shortTE="F";uid="0379e2e1-9878-46ca-9fee-0ff64eaf49e8"
NW_020272774.1	RepeatMasker	Unknown	1090564	1091080	3047	-	.	ID="RND-1_FAMILY-552";Tend="1357";Tstart="837";shortTE="F";uid="ddeb9d74-3857-4fa9-a3a1-95642acb029d"
NW_020272774.1	RepeatMasker	DNA/hAT-hAT19	1084332	1084515	704	-	.	ID="dna8-95_ap";Tend="163";Tstart="1";shortTE="F";uid="74e4e40e-0885-4a04-a299-ea8693b4949d"
NW_020272774.1	RepeatMasker	DNA/hAT-hAT19	1157044	1158099	6388	-	.	ID="RND-6_FAMILY-2292";Tend="1683";Tstart="656";shortTE="F";uid="a6ad4a82-a7e7-4b2e-b137-3598819ebff9"
NW_020272774.1	RepeatMasker	DNA/MULE-NOF	592207	593111	4831	-	.	ID="rnd-5_family-6925";Tend="1737";Tstart="628";shortTE="F";uid="767a0551-9995-4313-83a3-03619e90655b"
NW_020272774.1	RepeatMasker	Unknown	1197997	1198422	3054	-	.	ID="RND-6_FAMILY-28025";Tend="1405";Tstart="974";shortTE="F";uid="713e21d9-8b2a-47ce-9df5-5043440053df"
NW_020272774.1	RepeatMasker	DNA/hAT-hAT19	324947	325836	5965	-	.	ID="RND-1_FAMILY-72";Tend="1819";Tstart="926";shortTE="F";uid="6c126c19-2bf0-4d8f-90ec-b7e586534748"
NW_020272774.1	RepeatMasker	Unknown	1546088	1546838	6070	-	.	ID="RND-6_FAMILY-4460";Tend="1658";Tstart="913";shortTE="F";uid="3f8f2239-4c95-43ba-a82e-d08cb3a5fa79"
NW_020272774.1	RepeatMasker	DNA/hAT-Tip100	2068070	2068360	1131	-	.	ID="RND-4_FAMILY-93";Tend="1278";Tstart="962";shortTE="F";uid="83a1c5f5-eefd-4bfd-bb81-dbc3e243e996"
NW_020272774.1	RepeatMasker	DNA/hAT-Charlie	14168	14324	662	-	.	ID="RND-1_FAMILY-120";Tend="1140";Tstart="945";shortTE="F";uid="4f22962c-f36e-4e90-9c81-d2fbb1884cc7"
NW_020272774.1	RepeatMasker	Unknown	1289130	1289557	2219	-	.	ID="RND-4_FAMILY-965";Tend="1450";Tstart="1016";shortTE="F";uid="f8097aee-8a6a-48c0-82be-1d4d38c4afce"
NW_020272774.1	RepeatMasker	Unknown	743622	744086	1860	-	.	ID="RND-1_FAMILY-264";Tend="1502";Tstart="1016";shortTE="F";uid="1a01e670-30e2-4bea-87ca-70f5384adc93"
NW_020272774.1	RepeatMasker	Unknown	1741138	1741596	2254	-	.	ID="RND-1_FAMILY-144";Tend="1560";Tstart="1093";shortTE="F";uid="f95e15c0-b7fc-44ad-84a6-34d648e3ef04"
NW_020272774.1	RepeatMasker	Unknown	946389	946804	2780	-	.	ID="RND-1_FAMILY-434";Tend="1304";Tstart="904";shortTE="F";uid="bb25ab67-2722-4d15-a06e-d73a45b1659b"
NW_020272774.1	RepeatMasker	LINE/RTE-BovB	132847	133129	656	-	.	ID="RND-6_FAMILY-135";Tend="1617";Tstart="1333";shortTE="F";uid="3d1f8db4-b76b-4179-9159-23ef8bb4fbbd"
NW_020272774.1	RepeatMasker	LINE/I-Jockey	980228	984329	7448	-	.	ID="RND-6_FAMILY-14725";Tend="4430";Tstart="362";shortTE="F";uid="35fbf002-ac7b-42cc-915d-6caa48a02b5a"
NW_020272774.1	RepeatMasker	DNA/hAT-hATm	18249	18721	705	-	.	ID="HAT-7_AP";Tend="784";Tstart="311";shortTE="F";uid="819d0790-e78b-4dd0-b79c-67024f36e726"
NW_020272774.1	RepeatMasker	Unknown	1915952	1916338	2488	-	.	ID="RND-4_FAMILY-504";Tend="1409";Tstart="958";shortTE="F";uid="2767cace-d79e-46b2-8c1d-6bad9a331cba"
NW_020272774.1	RepeatMasker	Unknown	1801311	1801740	2825	-	.	ID="RND-6_FAMILY-6648";Tend="1743";Tstart="1299";shortTE="F";uid="da4bd178-3332-48c4-8390-1f58b34ea1b7"
NW_020272774.1	RepeatMasker	DNA/TcMar-Tc1	1111455	1111741	1327	-	.	ID="RND-6_FAMILY-1064";Tend="444";Tstart="160";shortTE="F";uid="ecaaaf4b-23a3-4c4c-a271-56511505e204"
NW_020272774.1	RepeatMasker	DNA/hAT-Charlie	6929	7123	828	-	.	ID="RND-1_FAMILY-71";Tend="1382";Tstart="930";shortTE="F";uid="b7351e90-0db2-4676-a1bc-1da3eff81177"
NW_020272774.1	RepeatMasker	LINE/CR1	2118260	2118813	510	-	.	ID="RND-6_FAMILY-3671";TEgroup="ctg_1062%7CRND-6_FAMILY-3671%7C1";Tend="1778";Tstart="1149";shortTE="F";uid="947ea7bc-bf7b-4c62-9d09-a8874d6b8dde"
NW_020272774.1	RepeatMasker	DNA/hAT-Tip100	249366	249701	456	-	.	ID="RND-4_FAMILY-529";Tend="1232";Tstart="901";shortTE="F";uid="3c8fb0e4-b6ab-4359-93fc-e2ff57ed561a"
NW_020272774.1	RepeatMasker	DNA	116938	117066	648	-	.	ID="RND-1_FAMILY-306";Tend="1676";Tstart="1541";shortTE="F";uid="6075a71d-6da1-4497-b680-9a866df8e447"
NW_020272774.1	RepeatMasker	DNA	1199378	1199539	830	-	.	ID="RND-6_FAMILY-3521";Tend="1188";Tstart="1030";shortTE="F";uid="10ef7392-6ab8-4b06-a081-c9e4684d942b"
NW_020272774.1	RepeatMasker	DNA/Ginger-1	2217376	2217872	3596	-	.	ID="RND-1_FAMILY-89";Tend="2453";Tstart="1953";shortTE="F";uid="d2bf31db-1e4a-446c-9671-f03b17ce4902"
NW_020272774.1	RepeatMasker	DNA/hAT-Tip100	1548659	1549458	2646	-	.	ID="RND-4_FAMILY-2194";TEgroup="ctg_1062%7CRND-4_FAMILY-2194%7C1";Tend="2426";Tstart="1125";shortTE="F";uid="1111527c-39f8-4d5b-85a4-a56c6632ad1c"
NW_020272774.1	RepeatMasker	DNA/MULE-MuDR	1085913	1086184	881	-	.	ID="MUDR12X_AP";Tend="305";Tstart="1";shortTE="F";uid="01643c9d-ec65-43bc-b78a-461ee28917a0"
NW_020272774.1	RepeatMasker	Unknown	966849	967643	5700	-	.	ID="RND-1_FAMILY-163";Tend="1754";Tstart="960";shortTE="F";uid="d1acd2b5-22e2-4b3c-9df9-a0eddd24669e"
NW_020272774.1	RepeatMasker	RC/Helitron	99097	99274	931	-	.	ID="RND-6_FAMILY-714";Tend="810";Tstart="636";shortTE="F";uid="a1b15eef-cf2d-4635-b30f-d66ab8356c3e"
NW_020272774.1	RepeatMasker	LINE/L2	710955	711210	1053	-	.	ID="RND-6_FAMILY-3919";Tend="406";Tstart="157";shortTE="F";uid="d49f619c-d15e-47f6-b6b2-19f9d2a80a36"
NW_020272774.1	RepeatMasker	DNA/MULE-MuDR	319358	319474	607	-	.	ID="RND-1_FAMILY-38";Tend="1228";Tstart="1113";shortTE="F";uid="75c5af91-e1ac-48f0-be09-949c514ee861"
NW_020272774.1	RepeatMasker	DNA/MULE-MuDR	1054558	1054743	621	-	.	ID="DNA8-110_AP";Tend="174";Tstart="1";shortTE="F";uid="f80ecc7a-6dcf-4671-b4c2-82a5a86f6ae9"
NW_020272774.1	RepeatMasker	Unknown	1647137	1647691	1900	-	.	ID="RND-6_FAMILY-6708";Tend="1434";Tstart="957";shortTE="F";uid="c3bd7d38-fdd0-46f8-ac1a-999d5c4ba414"
NW_020272774.1	RepeatMasker	Unknown	1973459	1973862	2446	-	.	ID="RND-6_FAMILY-28025";Tend="1399";Tstart="976";shortTE="F";uid="96ac4aaf-d42a-4d2c-842c-e9f980846071"
NW_020272774.1	RepeatMasker	RC/Helitron	240488	240639	1049	-	.	ID="RND-1_FAMILY-45";Tend="2334";Tstart="2182";shortTE="F";uid="d14ce4d5-03e4-4df5-89c5-efe7d7138d6d"
NW_020272774.1	RepeatMasker	DNA/hAT	665773	666417	2480	-	.	ID="RND-5_FAMILY-2275";TEgroup="ctg_1062%7CRND-5_FAMILY-2275%7C1";Tend="1759";Tstart="949";shortTE="F";uid="0d4b27ad-c946-4da8-a3aa-851abf24e1d5"
NW_020272774.1	RepeatMasker	DNA/hAT-Ac	1372048	1372303	639	-	.	ID="RND-1_FAMILY-139";Tend="856";Tstart="607";shortTE="F";uid="7c75b367-a960-4360-b68d-de681100cf3a"
NW_020272774.1	RepeatMasker	LINE/I-Jockey	740173	741809	3546	-	.	ID="RND-6_FAMILY-260";Tend="2252";Tstart="621";shortTE="F";uid="5ebdc1fb-6986-41f2-a61c-9d8a52c09366"
NW_020272774.1	RepeatMasker	Unknown	1362893	1363320	1137	-	.	ID="RND-6_FAMILY-7193";Tend="1285";Tstart="828";shortTE="F";uid="b81f055b-3a06-4534-bafe-e90e9675c602"
NW_020272774.1	RepeatMasker	DNA/hAT-Charlie	1281679	1282140	3081	-	.	ID="RND-1_FAMILY-188";Tend="1887";Tstart="1418";shortTE="F";uid="c5decf9b-ebf8-44d2-a29a-cc47bf367666"
NW_020272774.1	RepeatMasker	DNA/hAT-Charlie	1182914	1183106	947	-	.	ID="HAT-N1_AP";Tend="561";Tstart="346";shortTE="F";uid="23c4c4b8-4a03-48fa-8cbc-7410ae302a9c"
NW_020272774.1	RepeatMasker	DNA/MULE-MuDR	378058	378216	411	-	.	ID="MUDR12X_AP";Tend="1316";Tstart="1141";shortTE="F";uid="5c3b65fd-3d28-4be8-b8c2-e20658d22722"
NW_020272774.1	RepeatMasker	Unknown	102438	103037	4490	-	.	ID="RND-5_FAMILY-1587";Tend="1605";Tstart="1007";shortTE="F";uid="81f0ed33-fad2-4fd4-9826-136954e46ebd"
NW_020272774.1	RepeatMasker	DNA/hAT-Tip100	1186842	1187305	3523	-	.	ID="RND-1_FAMILY-394";Tend="1275";Tstart="808";shortTE="F";uid="f1e21584-24d6-42e0-88fa-c243f2e2721c"
NW_020272774.1	RepeatMasker	Unknown	1456596	1458223	5488	-	.	ID="RND-5_FAMILY-5382";Tend="1655";Tstart="47";shortTE="F";uid="80c627ee-9561-4cc3-9215-aed991c80ddb"
NW_020272774.1	RepeatMasker	Unknown	421475	422217	4102	-	.	ID="RND-6_FAMILY-4854";Tend="1651";Tstart="960";shortTE="F";uid="7c60fd15-99de-4bd1-a203-cbdab9d13d9e"
NW_020272774.1	RepeatMasker	LINE/RTE-BovB	443911	444212	2162	-	.	ID="RND-1_FAMILY-143";Tend="1157";Tstart="860";shortTE="F";uid="4ce58b5f-ea4e-4896-97ca-75b19cca319b"
NW_020272774.1	RepeatMasker	Unknown	1041605	1041859	961	-	.	ID="RND-1_FAMILY-271";Tend="1190";Tstart="939";shortTE="F";uid="e2c1bb0b-4587-4b9c-9565-51da104d15fe"
NW_020272774.1	RepeatMasker	DNA/hAT-Ac	2280136	2280536	2368	-	.	ID="RND-5_FAMILY-932";Tend="1416";Tstart="1013";shortTE="F";uid="dc3b453b-860d-4897-824b-a209c6f47775"
NW_020272774.1	RepeatMasker	DNA/hAT-Charlie	1840568	1843473	18592	-	.	ID="RND-5_FAMILY-3454";Tend="3334";Tstart="550";shortTE="F";uid="d495f26c-dfd0-41ff-8946-f121b4b3be52"
NW_020272774.1	RepeatMasker	LINE/RTE-BovB	1131889	1132261	1652	-	.	ID="RND-5_FAMILY-1795";TEgroup="ctg_1062%7CRND-5_FAMILY-1795%7C1";Tend="2019";Tstart="1425";shortTE="F";uid="b649e2c0-5a07-42ec-9d93-8e7211bbc89b"
NW_020272774.1	RepeatMasker	DNA/hAT-Ac	91176	91512	1080	-	.	ID="RND-6_FAMILY-385";Tend="2315";Tstart="2011";shortTE="F";uid="e4ab4705-7f05-4d59-89cf-285b4dc37323"
NW_020272774.1	RepeatMasker	Unknown	876849	877577	4018	-	.	ID="RND-1_FAMILY-363";Tend="1487";Tstart="756";shortTE="F";uid="e372e0b8-ee67-43ca-9c16-2156fb791a83"
NW_020272774.1	RepeatMasker	DNA/hAT-hAT19	671632	671811	1288	-	.	ID="RND-5_FAMILY-3070";Tend="1798";Tstart="1619";shortTE="F";uid="e61c94ca-ce3b-4848-8543-ef879b14669b"
NW_020272774.1	RepeatMasker	DNA/Maverick	165238	167587	11831	-	.	ID="RND-6_FAMILY-3036";Tend="2667";Tstart="481";shortTE="F";uid="2230da1c-ef41-48fe-88d0-b9534a00172a"
NW_020272774.1	RepeatMasker	Unknown	2134663	2134821	742	-	.	ID="RND-1_FAMILY-39";Tend="1441";Tstart="1288";shortTE="F";uid="701c06c0-9e24-4155-a592-ac6bab9d0b0a"
NW_020272774.1	RepeatMasker	DNA/hAT-hATm	285767	288276	6056	-	.	ID="HAT-4_AP";Tend="3071";Tstart="594";shortTE="F";uid="734ddec6-1fcf-490b-a144-bbfaadc81a11"
NW_020272774.1	RepeatMasker	Unknown	795029	795915	7248	-	.	ID="RND-5_FAMILY-5118";Tend="1720";Tstart="827";shortTE="F";uid="53857f10-e4ff-4dbe-9c64-6bc77a0b3308"
NW_020272774.1	RepeatMasker	LINE/RTE-BovB	1382864	1383109	579	-	.	ID="RND-5_FAMILY-12515";Tend="1422";Tstart="1164";shortTE="F";uid="1f450133-09cf-46dd-9f75-df8daeec6c2b"
NW_020272774.1	RepeatMasker	Unknown	469699	470044	1130	-	.	ID="RND-6_FAMILY-3208";Tend="833";Tstart="491";shortTE="F";uid="d1417af5-c45e-4a8f-a41d-5d955fcbf256"
NW_020272774.1	RepeatMasker	DNA/hAT-Charlie	1789098	1789283	762	-	.	ID="RND-4_FAMILY-616";Tend="1403";Tstart="1217";shortTE="F";uid="7a621b81-a0d6-490a-b5f8-7b803e199e40"
NW_020272774.1	RepeatMasker	RC/Helitron	413508	414250	1725	-	.	ID="HELITRON2_AG";Tend="2479";Tstart="1794";shortTE="F";uid="93ff0f31-d70f-420d-9941-461dd993571c"
NW_020272774.1	RepeatMasker	Unknown	68040	68464	3147	-	.	ID="RND-1_FAMILY-381";Tend="1098";Tstart="678";shortTE="F";uid="a0728c57-bfc1-44c9-aa04-441c9f5661e8"
NW_020272774.1	RepeatMasker	Unknown	2274511	2275036	2555	-	.	ID="RND-5_FAMILY-543";Tend="1592";Tstart="1009";shortTE="F";uid="24cc6b9e-6328-467b-b786-af1de5be4ed0"
NW_020272774.1	RepeatMasker	RC/Helitron	1207006	1207320	1846	-	.	ID="RND-6_FAMILY-11790";Tend="1102";Tstart="815";shortTE="F";uid="3f304f70-c92f-4061-aa86-6601c56ca342"
NW_020272774.1	RepeatMasker	Unknown	141309	141519	645	-	.	ID="RND-4_FAMILY-500";Tend="860";Tstart="561";shortTE="F";uid="00a5f624-2a8b-4484-80a8-2a36228fca9d"
NW_020272774.1	RepeatMasker	LINE/Penelope	1910138	1910449	1586	-	.	ID="RND-5_FAMILY-147";Tend="1216";Tstart="897";shortTE="F";uid="f8d8b15e-6526-41a9-934f-a137d668b523"
NW_020272774.1	RepeatMasker	Unknown	890858	891037	404	-	.	ID="RND-6_FAMILY-16521";Tend="1084";Tstart="901";shortTE="F";uid="c6155048-ab5c-40f5-abf0-e364126a942f"
NW_020272774.1	RepeatMasker	DNA/hAT-Tip100	2067562	2067676	447	-	.	ID="RND-5_FAMILY-2195";Tend="997";Tstart="880";shortTE="F";uid="82170ace-9b27-41fb-bb63-3ffcd4b84823"
NW_020272774.1	RepeatMasker	Unknown	1843479	1843583	647	-	.	ID="RND-5_FAMILY-9322";Tend="1199";Tstart="1096";shortTE="F";uid="6d2bbff9-7b6a-4487-97d5-5ff9c6d0c9e1"
NW_020272774.1	RepeatMasker	Unknown	2286221	2286827	1366	-	.	ID="RND-4_FAMILY-1321";Tend="1664";Tstart="1033";shortTE="F";uid="5b7d3e2c-66ce-4181-96d4-f3b8aae6b886"
NW_020272774.1	RepeatMasker	Unknown	23118	23338	1636	-	.	ID="RND-1_FAMILY-381";Tend="720";Tstart="499";shortTE="F";uid="741b72cb-3efc-43a0-9f4e-5d5ee89abb51"
NW_020272774.1	RepeatMasker	DNA	1241278	1241609	2296	-	.	ID="RND-5_FAMILY-451";Tend="1298";Tstart="953";shortTE="F";uid="0a560eeb-50f5-4f36-b3b9-1e9214664ccd"
NW_020272774.1	RepeatMasker	DNA/hAT-Tip100	419253	419845	4085	-	.	ID="RND-1_FAMILY-394";Tend="1852";Tstart="1264";shortTE="F";uid="f7f3e873-6c82-4acb-93e0-b7812c5070c0"
NW_020272774.1	RepeatMasker	Unknown	1490335	1490447	552	-	.	ID="RND-1_FAMILY-330";Tend="1176";Tstart="1050";shortTE="F";uid="4e4ef817-5db5-4636-aee9-5be72b16f959"
NW_020272774.1	RepeatMasker	Unknown	56650	56919	1950	-	.	ID="RND-6_FAMILY-38399";Tend="1213";Tstart="936";shortTE="F";uid="e76f1ff3-7013-4cbb-811d-145f89bcd4e4"
NW_020272774.1	RepeatMasker	DNA/hAT-Tip100	556061	556499	603	-	.	ID="DNA8-81_AP";Tend="678";Tstart="253";shortTE="F";uid="52e55d19-c5e3-4118-9934-04a9eeb3f702"
NW_020272774.1	RepeatMasker	DNA/MULE-MuDR	2030596	2030754	465	-	.	ID="MUDR12X_AP";Tend="271";Tstart="85";shortTE="F";uid="4fe9fa9e-4230-4abd-b0d6-1cdf001dc285"
NW_020272774.1	RepeatMasker	Unknown	1351260	1351671	1573	-	.	ID="RND-1_FAMILY-580";Tend="1423";Tstart="980";shortTE="F";uid="a36a3c9f-2125-4118-953e-88ac32ac5c3d"
NW_020272774.1	RepeatMasker	DNA/hAT-Tip100	2083099	2083489	2207	-	.	ID="RND-4_FAMILY-4455";Tend="1398";Tstart="976";shortTE="F";uid="8dbddb54-69a1-4089-9b64-9bdffb000a63"
NW_020272774.1	RepeatMasker	DNA/hAT-Tip100	1186202	1186783	4155	-	.	ID="RND-1_FAMILY-474";Tend="1878";Tstart="1291";shortTE="F";uid="c561be4a-268a-43b3-a922-df416aad8f01"
NW_020272774.1	RepeatMasker	DNA/hAT	1257299	1257774	2629	-	.	ID="RND-3_FAMILY-12";Tend="1428";Tstart="930";shortTE="F";uid="71ca6cd8-e6f2-4f86-9352-aca6b1d52711"
NW_020272774.1	RepeatMasker	LINE/I-Jockey	1335297	1335792	1692	-	.	ID="RND-6_FAMILY-840";Tend="1740";Tstart="1291";shortTE="F";uid="cd74809a-8930-4155-8ab6-947653499cbb"
NW_020272774.1	RepeatMasker	LTR/Gypsy	229205	229536	726	-	.	ID="RND-5_FAMILY-621";Tend="1252";Tstart="937";shortTE="F";uid="96d67b1a-5c43-4312-ba27-9dc2cdedc413"
NW_020272774.1	RepeatMasker	LINE/RTE-BovB	1853956	1854442	2962	-	.	ID="RND-6_FAMILY-719";Tend="2232";Tstart="1746";shortTE="F";uid="6e91db62-fbbf-42ce-af90-7cd8280ee24f"
NW_020272774.1	RepeatMasker	LINE/RTE-BovB	1548101	1548530	476	-	.	ID="RND-6_FAMILY-2649";Tend="1427";Tstart="990";shortTE="F";uid="61523f3f-6631-43d1-adf3-e1be0c1a092e"
NW_020272774.1	RepeatMasker	RC/Helitron	440002	440259	830	-	.	ID="RND-5_FAMILY-1361";Tend="1078";Tstart="833";shortTE="F";uid="b66a8b45-4cf2-40d6-8507-552055e7e10f"
NW_020272774.1	RepeatMasker	RC/Helitron	1640354	1640588	640	-	.	ID="RND-6_FAMILY-352";Tend="2006";Tstart="1781";shortTE="F";uid="564b854f-c818-4583-add8-bde46cfb5dc5"
NW_020272774.1	RepeatMasker	Unknown	296630	297501	6462	-	.	ID="RND-5_FAMILY-4203";Tend="1758";Tstart="872";shortTE="F";uid="b625b6c4-abdc-4cdc-8e99-488b4044c3c5"
NW_020272774.1	RepeatMasker	DNA/PIF-Harbinger	890442	890625	584	-	.	ID="HARBINGER-1_DW";Tend="2271";Tstart="2088";shortTE="F";uid="fab785dc-1f68-4ffb-97fc-d151c078099d"
NW_020272774.1	RepeatMasker	Unknown	191426	191633	1397	-	.	ID="RND-1_FAMILY-484";Tend="1438";Tstart="1230";shortTE="F";uid="49ee5c5b-de23-41ba-ac5e-76a7e9e87270"
NW_020272774.1	RepeatMasker	RC/Helitron	739447	739649	409	-	.	ID="RND-1_FAMILY-45";Tend="1068";Tstart="858";shortTE="F";uid="0670be83-21e0-4bb4-8fad-7da651e2c6dd"
NW_020272774.1	RepeatMasker	Unknown	1440930	1441222	704	-	.	ID="RND-6_FAMILY-9911";Tend="839";Tstart="590";shortTE="F";uid="dbb4c1ed-99c5-4aa9-bbc8-527fdb22e9dd"
NW_020272774.1	RepeatMasker	DNA/hAT-Tip100	419837	420092	431	-	.	ID="RND-1_FAMILY-95";TEgroup="ctg_1062%7CRND-1_FAMILY-95%7C1";Tend="1365";Tstart="992";shortTE="T";uid="5da8ac89-1ceb-49a9-8530-8b4ad84356fa"
NW_020272774.1	RepeatMasker	DNA/Kolobok-E	81172	82068	3271	-	.	ID="RND-4_FAMILY-559";TEgroup="ctg_1062%7CRND-4_FAMILY-559%7C1";Tend="2016";Tstart="746";shortTE="F";uid="db8a7779-93a2-425a-8b4d-f5fee52fb4cc"
NW_020272774.1	RepeatMasker	Unknown	480671	480919	1112	-	.	ID="RND-6_FAMILY-57";Tend="795";Tstart="514";shortTE="F";uid="5938bbe2-81c7-4ef3-bcc3-3f7bd83895aa"
NW_020272774.1	RepeatMasker	Unknown	994706	994871	1092	-	.	ID="RND-1_FAMILY-14";Tend="1224";Tstart="1066";shortTE="F";uid="8d2b3e64-dd2f-4757-8b09-8321632c8d62"
NW_020272774.1	RepeatMasker	Unknown	1016948	1017383	1273	-	.	ID="RND-5_FAMILY-486";Tend="1413";Tstart="907";shortTE="F";uid="852c3c40-21af-4f82-8c89-da12c5a8c87a"
NW_020272774.1	RepeatMasker	DNA	1561718	1563130	9415	-	.	ID="RND-1_FAMILY-438";Tend="2070";Tstart="589";shortTE="F";uid="5550e174-fb20-4070-99d2-7f2e1ee11d39"
NW_020272774.1	RepeatMasker	DNA/hAT-Tip100	1393667	1393852	660	-	.	ID="RND-6_FAMILY-5409";Tend="1463";Tstart="1286";shortTE="F";uid="3fc684ca-9306-413f-be58-38f343d39b7d"
NW_020272774.1	RepeatMasker	Unknown	553163	553631	2747	-	.	ID="RND-1_FAMILY-187";Tend="1263";Tstart="816";shortTE="F";uid="e0a8c447-71a0-45a7-90d4-abf7de44257c"
NW_020272774.1	RepeatMasker	DNA/hAT-Tip100	204654	204888	582	-	.	ID="RND-5_FAMILY-8228";TEgroup="ctg_1062%7CRND-5_FAMILY-8228%7C1";Tend="1725";Tstart="1514";shortTE="T";uid="ce5bf63b-ba3b-41f7-9eb9-f088388ce72f"
NW_020272774.1	RepeatMasker	DNA	1049072	1049401	2166	-	.	ID="RND-1_FAMILY-173";Tend="1250";Tstart="933";shortTE="F";uid="39038796-0703-42d5-8fbe-17953911745c"
NW_020272774.1	RepeatMasker	Unknown	1818717	1818947	501	-	.	ID="RND-6_FAMILY-271";Tend="1792";Tstart="1580";shortTE="F";uid="b5c91b91-6f3f-4c8e-8ec9-617700e008e5"
NW_020272774.1	RepeatMasker	DNA/Kolobok-E	455790	456005	514	-	.	ID="koloboke-3_ap";Tend="4298";Tstart="4009";shortTE="F";uid="291e8d7d-e4d0-4299-8f4d-40fa4217b086"
NW_020272774.1	RepeatMasker	Unknown	1074606	1075010	1508	-	.	ID="RND-1_FAMILY-39";Tend="1447";Tstart="1008";shortTE="F";uid="d7b88e67-9d42-408e-9264-52a50864bacd"
NW_020272774.1	RepeatMasker	LINE/I	2186	2370	509	-	.	ID="RND-6_FAMILY-5302";Tend="207";Tstart="33";shortTE="F";uid="0c8b2b38-80af-4a62-b712-2898b4257ce0"
NW_020272774.1	RepeatMasker	DNA	2076507	2076793	929	-	.	ID="RND-5_FAMILY-5911";Tend="2665";Tstart="2330";shortTE="F";uid="c607006b-9a80-4444-895f-65345b0648b3"
NW_020272774.1	RepeatMasker	LINE/I-Jockey	1523758	1527344	15568	-	.	ID="RND-5_FAMILY-126";Tend="3317";Tstart="101";shortTE="F";uid="5ee7e08f-e524-4af9-b84f-92915f7ea22e"
NW_020272774.1	RepeatMasker	DNA/hAT-hAT19	16292	17157	5056	-	.	ID="RND-1_FAMILY-72";Tend="1824";Tstart="925";shortTE="F";uid="bf148c9c-d1d2-4460-9b51-676fe1a421ed"
NW_020272774.1	RepeatMasker	DNA/MULE-MuDR	1094971	1095137	843	-	.	ID="RND-6_FAMILY-4105";Tend="1098";Tstart="924";shortTE="F";uid="79d0ddb9-4913-4929-8273-ac7e5a1f5a3a"
NW_020272774.1	RepeatMasker	DNA/hAT-Tip100	554566	555221	4117	-	.	ID="RND-6_FAMILY-9244";Tend="1404";Tstart="747";shortTE="F";uid="4b0d3121-98d3-4275-b10c-b7a76c168b30"
NW_020272774.1	RepeatMasker	DNA/hAT-Charlie	2107920	2108281	505	-	.	ID="RND-6_FAMILY-284";Tend="2287";Tstart="1995";shortTE="F";uid="973e1d5e-f255-4ef5-b4c2-675a2bb4168e"
NW_020272774.1	RepeatMasker	DNA/hAT-Ac	92113	92308	782	-	.	ID="RND-6_FAMILY-385";Tend="892";Tstart="713";shortTE="F";uid="efa447da-ca1b-4b86-8448-297aea96161a"
NW_020272774.1	RepeatMasker	Unknown	150708	150882	718	-	.	ID="RND-5_FAMILY-2419";Tend="933";Tstart="761";shortTE="F";uid="4ff3cc74-bee4-421c-8e72-9d986108d124"
NW_020272774.1	RepeatMasker	Unknown	1329941	1330094	934	-	.	ID="RND-5_FAMILY-3432";Tend="1219";Tstart="961";shortTE="F";uid="26108dee-83f2-4ce2-b005-5218f35c5568"
NW_020272774.1	RepeatMasker	Unknown	2251863	2252085	1275	-	.	ID="RND-6_FAMILY-1686";Tend="1125";Tstart="895";shortTE="F";uid="e0002658-f56f-409e-98cd-2136650435d1"
NW_020272774.1	RepeatMasker	RC/Helitron	447336	448120	3682	-	.	ID="RND-5_FAMILY-1361";Tend="1874";Tstart="1092";shortTE="F";uid="c476561d-22ce-4d29-83b1-8d46134559f2"
NW_020272774.1	RepeatMasker	DNA/TcMar-Pogo	387931	388614	915	-	.	ID="RND-6_FAMILY-997";Tend="2178";Tstart="1539";shortTE="F";uid="42f9d727-27b8-4f58-bc9f-507d2b347cff"
NW_020272774.1	RepeatMasker	LINE/RTE-BovB	357332	358341	6278	-	.	ID="RND-5_FAMILY-560";Tend="2185";Tstart="1172";shortTE="F";uid="d1a758ac-e75d-45c6-a0db-d395593bd5d7"
NW_020272774.1	RepeatMasker	Unknown	831492	832069	1036	-	.	ID="RND-6_FAMILY-31338";Tend="824";Tstart="227";shortTE="F";uid="01b498ec-352f-48ef-b480-0bb52b3c1895"
NW_020272774.1	RepeatMasker	DNA/hAT-Tip100	2247992	2248199	748	-	.	ID="RND-6_FAMILY-8790";Tend="1428";Tstart="1231";shortTE="F";uid="6a2a4611-1142-4b04-9bae-0b1b25737c9e"
NW_020272774.1	RepeatMasker	DNA/hAT-Charlie	1303256	1303534	875	-	.	ID="RND-5_FAMILY-1387";Tend="1630";Tstart="1376";shortTE="F";uid="18e5c5ed-ce20-4130-a1c0-f31eef70e298"
NW_020272774.1	RepeatMasker	DNA/hAT-Charlie	1846510	1847485	2858	-	.	ID="RND-6_FAMILY-3988";Tend="1660";Tstart="720";shortTE="F";uid="cfeab038-551e-4203-85cc-3501ef13b5c0"
NW_020272774.1	RepeatMasker	DNA	1001443	1002184	4729	-	.	ID="RND-1_FAMILY-237";Tend="1679";Tstart="937";shortTE="F";uid="3a434db5-fb46-408c-9392-fe947197c956"
NW_020272774.1	RepeatMasker	DNA/hAT	901991	902984	7053	-	.	ID="RND-1_FAMILY-57";Tend="1881";Tstart="898";shortTE="F";uid="b210fb09-d45e-44b0-83c5-dc55f7711b11"
NW_020272774.1	RepeatMasker	DNA/hAT-Blackjack	524685	524785	642	-	.	ID="RND-1_FAMILY-80";Tend="1516";Tstart="1416";shortTE="F";uid="296b667e-d5bb-4b7c-b5fa-cbbacd4befd4"
NW_020272774.1	RepeatMasker	Unknown	1148578	1148702	436	-	.	ID="RND-1_FAMILY-175";Tend="1012";Tstart="883";shortTE="F";uid="aa496b5e-3264-41f3-987a-e53f1f45703e"
NW_020272774.1	RepeatMasker	Unknown	1366324	1366601	1912	-	.	ID="RND-4_FAMILY-110";Tend="1233";Tstart="947";shortTE="F";uid="306b373f-6fd5-4da1-80f1-97ef544cef86"
NW_020272774.1	RepeatMasker	Unknown	1140791	1140941	863	-	.	ID="RND-1_FAMILY-62";Tend="1301";Tstart="1149";shortTE="F";uid="555e51f7-3f6f-4487-815d-20329d44da6b"
NW_020272774.1	RepeatMasker	Unknown	1275076	1275347	1913	-	.	ID="RND-6_FAMILY-619";Tend="1186";Tstart="913";shortTE="F";uid="e302356f-3bd3-428b-b237-ecccbd0d55e8"
NW_020272774.1	RepeatMasker	DNA	40710	41126	2696	-	.	ID="RND-1_FAMILY-232";Tend="970";Tstart="576";shortTE="F";uid="52f6135a-c06a-4984-baa5-d056a2cfab56"
NW_020272774.1	RepeatMasker	RC/Helitron	2072482	2072712	810	-	.	ID="RND-6_FAMILY-516";Tend="1473";Tstart="1152";shortTE="F";uid="ae858415-342f-4ff8-a62c-7e70fd2cd0fd"
NW_020272774.1	RepeatMasker	DNA/hAT	1887879	1888149	1203	-	.	ID="DNA8-112_AP";Tend="1310";Tstart="1053";shortTE="F";uid="5edb9b6c-038f-4238-8059-ebb9dc5ffe2e"
NW_020272774.1	RepeatMasker	Unknown	672658	673099	1965	-	.	ID="RND-4_FAMILY-237";Tend="1387";Tstart="942";shortTE="F";uid="51fdcb82-56ba-41dd-8b82-41629b815bae"
NW_020272774.1	RepeatMasker	DNA/hAT-Charlie	324104	324548	457	-	.	ID="HAT-1_PBA";Tend="2069";Tstart="1629";shortTE="F";uid="78475141-3d9f-4ac2-83c8-48eda9933265"
NW_020272774.1	RepeatMasker	DNA/hAT-Tip100	1930239	1930518	1130	-	.	ID="RND-1_FAMILY-174";Tend="1802";Tstart="1450";shortTE="F";uid="cccc7217-d855-466f-89f9-79b46e52fea8"
NW_020272774.1	RepeatMasker	DNA/TcMar-Tigger	975915	976076	981	-	.	ID="RND-6_FAMILY-3496";Tend="1147";Tstart="970";shortTE="F";uid="1c6c459b-a811-456f-9f41-1286226e234d"
NW_020272774.1	RepeatMasker	DNA/hAT	476121	476505	2707	-	.	ID="RND-1_FAMILY-277";Tend="1292";Tstart="913";shortTE="F";uid="90d59826-847a-4bec-a1b3-6c7cb5535990"
NW_020272774.1	RepeatMasker	DNA/hAT-Ac	371492	372069	3966	-	.	ID="RND-5_FAMILY-4870";TEgroup="ctg_1062%7CRND-5_FAMILY-4870%7C1";Tend="1881";Tstart="920";shortTE="F";uid="003e52ca-13de-465c-928d-28156b800253"
NW_020272774.1	RepeatMasker	RC/Helitron	2170574	2170789	787	-	.	ID="RND-4_FAMILY-485";Tend="935";Tstart="738";shortTE="F";uid="89df85b8-e9ba-421a-b6b2-cf789b29f46e"
NW_020272774.1	RepeatMasker	DNA/hAT	252000	252406	2608	-	.	ID="RND-1_FAMILY-277";Tend="1281";Tstart="906";shortTE="F";uid="e0394f06-f176-4795-a104-8e30a4be2ec0"
NW_020272774.1	RepeatMasker	Unknown	2242534	2242975	2777	-	.	ID="RND-5_FAMILY-1886";Tend="1270";Tstart="829";shortTE="F";uid="5ad0bc82-6ee4-4327-ab45-448f39aa4a22"
NW_020272774.1	RepeatMasker	DNA/hAT-hAT19	335603	336173	2622	-	.	ID="RND-1_FAMILY-9";TEgroup="ctg_1062%7CRND-1_FAMILY-9%7C1";Tend="2449";Tstart="1784";shortTE="F";uid="a9e0f138-b8c4-4377-978e-46a5d86ddb6c"
NW_020272774.1	RepeatMasker	DNA	644131	644307	1214	-	.	ID="RND-1_FAMILY-23";Tend="1707";Tstart="1531";shortTE="F";uid="d7ec5992-b712-4cd5-8fb9-881ec8b88f0c"
NW_020272774.1	RepeatMasker	RC/Helitron	14447	15043	4447	-	.	ID="RND-1_FAMILY-167";Tend="2059";Tstart="1472";shortTE="F";uid="0e5bca97-67d5-4dd6-90bf-634f6c294ac1"
NW_020272774.1	RepeatMasker	Unknown	1096093	1096382	940	-	.	ID="RND-5_FAMILY-3303";Tend="1168";Tstart="884";shortTE="F";uid="571b8a15-2b8a-46a2-8942-455134662ea2"
NW_020272774.1	RepeatMasker	DNA/hAT-Charlie	2246600	2246852	666	-	.	ID="RND-6_FAMILY-11171";TEgroup="ctg_1062%7CRND-6_FAMILY-11171%7C2";Tend="1307";Tstart="954";shortTE="T";uid="4368f83c-e063-4f31-b4bd-cd5e8bfc828f"
NW_020272774.1	RepeatMasker	DNA/hAT-hATm	19093	19464	875	-	.	ID="HAT-4C_AP";Tend="376";Tstart="1";shortTE="F";uid="d448fa06-f539-477b-9508-c9cd5347a9c7"
NW_020272774.1	RepeatMasker	DNA/hAT-Charlie	777223	777657	1361	-	.	ID="RND-6_FAMILY-3267";Tend="3064";Tstart="2721";shortTE="F";uid="2aea2156-a98a-4a8c-b50d-e0c766ca048e"
NW_020272774.1	RepeatMasker	Unknown	784917	786240	9572	-	.	ID="RND-1_FAMILY-381";Tend="1837";Tstart="499";shortTE="F";uid="446bd13c-5559-444f-b831-e9e26f1bf92f"
NW_020272774.1	RepeatMasker	DNA	2111870	2112120	1842	-	.	ID="RND-1_FAMILY-180";Tend="661";Tstart="417";shortTE="F";uid="cc2e5d97-2335-4a8d-ae1d-d84694f5fd30"
NW_020272774.1	RepeatMasker	DNA/TcMar-m44	320349	320565	730	-	.	ID="DNAX-7B_AP";Tend="276";Tstart="4";shortTE="F";uid="3c35ca80-2747-4941-bca5-99af318f4fa2"
NW_020272774.1	RepeatMasker	RC/Helitron	456928	460204	27756	-	.	ID="RND-5_FAMILY-4970";Tend="4871";Tstart="1524";shortTE="F";uid="8d4cf046-dadf-4ca7-a572-600517829e9a"
NW_020272774.1	RepeatMasker	DNA	27646	27879	611	-	.	ID="ttaa2d_ap";Tend="438";Tstart="188";shortTE="F";uid="d1cb084b-e708-4f41-9566-86d8ba92f32a"
NW_020272774.1	RepeatMasker	DNA/hAT-Tip100	1347288	1347472	779	-	.	ID="RND-4_FAMILY-93";Tend="1189";Tstart="994";shortTE="F";uid="3308caea-ecef-4f65-b93b-66106bef97f5"
NW_020272774.1	RepeatMasker	DNA/hAT-hAT19	290196	290329	482	-	.	ID="RND-1_FAMILY-9";Tend="2527";Tstart="2387";shortTE="F";uid="88b4e794-b99b-48be-b21e-c2e5945ddf07"
NW_020272774.1	RepeatMasker	Unknown	321696	322322	1658	-	.	ID="RND-3_FAMILY-421";Tend="1427";Tstart="817";shortTE="F";uid="f4aba838-199b-40a4-ab6e-fa637b3b9961"
NW_020272774.1	RepeatMasker	LINE/I-Jockey	741810	742650	1979	-	.	ID="RND-6_FAMILY-14158";Tend="2351";Tstart="1501";shortTE="F";uid="cef13f6d-c8a4-4822-abd9-de2d838ba986"
NW_020272774.1	RepeatMasker	DNA/hAT-Charlie	1558662	1559463	6095	-	.	ID="RND-6_FAMILY-3961";Tend="1738";Tstart="920";shortTE="F";uid="81fb3fe1-e09b-4cce-85b4-848e4c359f9f"
NW_020272774.1	RepeatMasker	DNA/hAT-hAT19	156653	156984	2027	-	.	ID="DNA8-64_AP";Tend="360";Tstart="1";shortTE="F";uid="fc28a26e-74ef-44b5-be1d-1ba4e601f776"
NW_020272774.1	RepeatMasker	DNA/Kolobok-T2	1097808	1098090	424	-	.	ID="KOLOBOK-3_AP";TEgroup="ctg_1062%7CKOLOBOK-3_AP%7C1";Tend="174";Tstart="1";shortTE="F";uid="1a01e214-59f5-4882-9d51-542f665efff8"
NW_020272774.1	RepeatMasker	RC/Helitron	2246987	2247441	1473	-	.	ID="RND-1_FAMILY-554";Tend="1610";Tstart="1097";shortTE="F";uid="bf50e649-56ca-4d8b-a833-57e118f93b41"
NW_020272774.1	RepeatMasker	DNA/MULE-NOF	475523	475906	1105	-	.	ID="REHAVKUS1_AP";Tend="392";Tstart="1";shortTE="F";uid="2ca6a51a-8f78-420f-bde0-c3fafa0d3b1c"
NW_020272774.1	RepeatMasker	DNA/hAT-Tip100	1007757	1008439	4745	-	.	ID="RND-6_FAMILY-12560";Tend="1608";Tstart="959";shortTE="F";uid="f3290ecb-4248-4bf1-9cca-7fa63bf051eb"
NW_020272774.1	RepeatMasker	DNA	1832851	1833108	1256	-	.	ID="RND-1_FAMILY-173";Tend="934";Tstart="680";shortTE="F";uid="cab027dc-0dd5-4417-b1c9-3bcf02253c6c"
NW_020272774.1	RepeatMasker	DNA/hAT-hAT19	393506	395028	7651	-	.	ID="rnd-5_family-5814";Tend="2441";Tstart="777";shortTE="F";uid="e8a7a037-3b23-49a4-bcf8-8e8531f38088"
NW_020272774.1	RepeatMasker	RC/Helitron	350792	351004	858	-	.	ID="RND-1_FAMILY-242";Tend="884";Tstart="682";shortTE="F";uid="f440532a-dfd4-42c0-8547-93c5f999c062"
NW_020272774.1	RepeatMasker	Unknown	279040	279142	1302	-	.	ID="RND-4_FAMILY-213";Tend="1679";Tstart="1230";shortTE="F";uid="93ddaa49-5f4f-4324-8665-05d62b2028c4"
NW_020272774.1	RepeatMasker	RC/Helitron	463479	464215	2740	-	.	ID="HELITRON-3_HMM";Tend="3598";Tstart="2862";shortTE="F";uid="92d60397-009a-4650-9add-00084fb57d29"
NW_020272774.1	RepeatMasker	Unknown	1591554	1591867	1535	-	.	ID="RND-6_FAMILY-4972";Tend="1251";Tstart="934";shortTE="F";uid="3f403b67-d8f5-41af-9788-d03ad0033fef"
NW_020272774.1	RepeatMasker	DNA/hAT	1546838	1547246	2687	-	.	ID="RND-5_FAMILY-4225";Tend="1298";Tstart="867";shortTE="F";uid="91eb4812-fb20-4012-8542-97579943c264"
NW_020272774.1	RepeatMasker	Unknown	2257653	2257933	770	-	.	ID="RND-4_FAMILY-508";Tend="1345";Tstart="1071";shortTE="F";uid="eac2e69f-269f-4f3c-8f4d-994458f629ca"
NW_020272774.1	RepeatMasker	DNA/hAT-Tip100	858315	859210	6909	-	.	ID="RND-5_FAMILY-2699";Tend="1614";Tstart="711";shortTE="F";uid="359f4ebe-e036-4b60-99eb-09a1a7bbdfa0"
NW_020272774.1	RepeatMasker	DNA/hAT-Ac	288958	289370	2563	-	.	ID="RND-4_FAMILY-5210";Tend="1297";Tstart="896";shortTE="F";uid="793cf490-e7f8-491c-96be-933904a4ca6e"
NW_020272774.1	RepeatMasker	DNA/hAT-Tip100	1274275	1275078	6615	-	.	ID="RND-5_FAMILY-3352";Tend="1778";Tstart="975";shortTE="F";uid="3568290f-f387-4a28-ae77-1fbcfdf4b8f1"
NW_020272774.1	RepeatMasker	DNA/hAT-Tip100	1906712	1906945	1466	-	.	ID="RND-1_FAMILY-64";Tend="1234";Tstart="966";shortTE="F";uid="5c73bdc6-5983-47cb-a683-bce62a14edb0"
NW_020272774.1	RepeatMasker	Unknown	250956	251339	2448	-	.	ID="RND-1_FAMILY-51";Tend="1355";Tstart="964";shortTE="F";uid="c74f7387-43d5-46ea-8a3d-1020123755fa"
NW_020272774.1	RepeatMasker	DNA/hAT-hAT19	758240	758426	689	-	.	ID="RND-6_FAMILY-1491";Tend="572";Tstart="369";shortTE="F";uid="5ea076be-4c4d-47ac-b0d1-574b059105bf"
NW_020272774.1	RepeatMasker	RC/Helitron	94889	95075	1053	-	.	ID="RND-1_FAMILY-152";Tend="2758";Tstart="2576";shortTE="F";uid="970d2b78-f983-4142-a3fd-ee1d710e95fd"
NW_020272774.1	RepeatMasker	Unknown	23337	23675	1398	-	.	ID="RND-4_FAMILY-500";Tend="1103";Tstart="750";shortTE="F";uid="667b2b3f-ef4d-4d10-9296-41f7380c991c"
NW_020272774.1	RepeatMasker	DNA/hAT-Charlie	1269981	1270555	968	-	.	ID="RND-5_FAMILY-10211";Tend="4669";Tstart="4059";shortTE="F";uid="3b473bb7-4828-4096-8747-606f0a764a2e"
NW_020272774.1	RepeatMasker	DNA/hAT-Charlie	2140249	2140531	1646	-	.	ID="RND-4_FAMILY-2491";Tend="1322";Tstart="1037";shortTE="F";uid="60415c49-7779-4c41-a828-661ed9730c5b"
NW_020272774.1	RepeatMasker	DNA/hAT	1058409	1059108	4118	-	.	ID="RND-1_FAMILY-466";Tend="1603";Tstart="896";shortTE="F";uid="3bb098ac-abd6-48dd-9529-32ca8008814e"
NW_020272774.1	RepeatMasker	Unknown	709710	710023	1915	-	.	ID="RND-3_FAMILY-1552";Tend="1274";Tstart="961";shortTE="F";uid="12907b95-b473-4bb3-9eb1-ca05a10cde55"
NW_020272774.1	RepeatMasker	Unknown	335355	335611	1866	-	.	ID="RND-5_FAMILY-1061";Tend="1651";Tstart="1395";shortTE="F";uid="cc1a8f9f-ad36-473b-8f05-0dff45054263"
NW_020272774.1	RepeatMasker	Unknown	376110	376300	514	-	.	ID="RND-6_FAMILY-3280";Tend="1165";Tstart="957";shortTE="F";uid="dcb51e48-51c9-44c5-be8c-f42d8f273012"
NW_020272774.1	RepeatMasker	DNA/hAT-Tip100	1828187	1829268	4446	-	.	ID="RND-4_FAMILY-36";Tend="1483";Tstart="399";shortTE="F";uid="3f08f872-0a49-4b4c-896c-153a9d1cce55"
NW_020272774.1	RepeatMasker	LINE/R1	1346852	1347058	576	-	.	ID="RND-5_FAMILY-2653";Tend="1197";Tstart="993";shortTE="F";uid="321c098d-c356-42c0-90f0-46e53f5ecaf6"
NW_020272774.1	RepeatMasker	Unknown	1044131	1045124	7592	-	.	ID="RND-1_FAMILY-473";Tend="1912";Tstart="732";shortTE="F";uid="b89d2337-6f69-47d3-909f-f96ecf52adcb"
NW_020272774.1	RepeatMasker	DNA/Ginger-2	255818	256012	421	-	.	ID="RND-1_FAMILY-462";Tend="1000";Tstart="812";shortTE="F";uid="2c72765f-00cb-4b17-b4e1-ba0f10408f4c"
NW_020272774.1	RepeatMasker	LINE/I-Jockey	1164184	1164371	474	-	.	ID="RND-1_FAMILY-457";Tend="3339";Tstart="3153";shortTE="F";uid="95f1c4bb-d1a6-4aa9-a703-5eac52a6676f"
NW_020272774.1	RepeatMasker	DNA/hAT-hAT19	1168830	1168992	841	-	.	ID="RND-6_FAMILY-4462";Tend="1181";Tstart="1019";shortTE="F";uid="711a99b9-dc3d-4a25-b13e-2d2d819385a9"
NW_020272774.1	RepeatMasker	LINE/L2	422342	422923	506	-	.	ID="RND-6_FAMILY-335";Tend="2170";Tstart="1597";shortTE="F";uid="d3bb9758-c25a-452b-906c-d80f4b6cd316"
NW_020272774.1	RepeatMasker	Unknown	889550	889818	2263	-	.	ID="RND-6_FAMILY-4460";Tend="1180";Tstart="912";shortTE="F";uid="a6adc4bc-9c8d-4f73-94d0-520aff0e94e3"
NW_020272774.1	RepeatMasker	Unknown	1060149	1060264	603	-	.	ID="RND-3_FAMILY-1304";Tend="1144";Tstart="1033";shortTE="F";uid="c8141fbe-a44c-4549-9c3d-35058934d25f"
NW_020272774.1	RepeatMasker	Unknown	1319381	1319711	1539	-	.	ID="RND-1_FAMILY-434";Tend="1300";Tstart="905";shortTE="F";uid="b0662c8c-8351-4496-adb7-0fad314a0c90"
NW_020272774.1	RepeatMasker	DNA/hAT-Tip100	484713	485124	699	-	.	ID="RND-6_FAMILY-14954";TEgroup="ctg_1062%7CRND-6_FAMILY-14954%7C1";Tend="1249";Tstart="611";shortTE="F";uid="48b0fb53-f24c-4822-b86d-895118878164"
NW_020272774.1	RepeatMasker	DNA/hAT	2172004	2172332	834	-	.	ID="RND-4_FAMILY-3156";Tend="1271";Tstart="865";shortTE="F";uid="54af5ee4-e871-4483-af55-d90fc6e27676"
NW_020272774.1	RepeatMasker	LINE/CR1	1518837	1519296	976	-	.	ID="RND-6_FAMILY-819";Tend="467";Tstart="28";shortTE="F";uid="0ff0569a-75d5-4c94-91a2-1e370c928452"
NW_020272774.1	RepeatMasker	DNA/hAT-Tip100	1089409	1089781	2589	-	.	ID="RND-5_FAMILY-1609";Tend="1275";Tstart="899";shortTE="F";uid="836045c0-09f7-40e9-8226-563ca4d7f768"
NW_020272774.1	RepeatMasker	DNA	30607	31156	3948	-	.	ID="RND-1_FAMILY-232";Tend="1522";Tstart="978";shortTE="F";uid="0eec73f2-c64f-4d00-9682-918c6e91989b"
NW_020272774.1	RepeatMasker	LTR/ERV1	1331747	1333027	6657	-	.	ID="RND-6_FAMILY-7025";Tend="2694";Tstart="1505";shortTE="F";uid="b41fc1c5-9723-4ea2-a1ed-dbe694e43233"
NW_020272774.1	RepeatMasker	DNA/hAT-hAT19	1254888	1255070	421	-	.	ID="HAT-N5_AP";Tend="693";Tstart="509";shortTE="F";uid="a70bedfa-3779-459b-91ea-39e78212df9d"
NW_020272774.1	RepeatMasker	Unknown	312448	312585	454	-	.	ID="RND-6_FAMILY-8695";Tend="1793";Tstart="1640";shortTE="F";uid="34e3a128-f55f-4047-8e80-4abf82fe0472"
NW_020272774.1	RepeatMasker	DNA/hAT-Ac	411885	412823	6271	-	.	ID="RND-5_FAMILY-4870";Tend="1866";Tstart="902";shortTE="F";uid="a938a560-720f-4f36-ad33-6e6da8d73037"
NW_020272774.1	RepeatMasker	Unknown	244362	244775	2889	-	.	ID="RND-5_FAMILY-1288";Tend="1360";Tstart="947";shortTE="F";uid="38a3b6b0-412d-4250-803f-b6337fde0ae7"
NW_020272774.1	RepeatMasker	LINE/RTE-BovB	1873572	1873731	518	-	.	ID="RND-5_FAMILY-797";Tend="1308";Tstart="1145";shortTE="F";uid="0d76b678-643c-45df-bd40-66554eb7d1ce"
NW_020272774.1	RepeatMasker	Unknown	1863183	1863358	548	-	.	ID="RND-4_FAMILY-548";Tend="480";Tstart="307";shortTE="F";uid="c1ed534d-1725-45c4-beb0-b1a844f8e541"
NW_020272774.1	RepeatMasker	DNA/hAT-Ac	380975	381580	3084	-	.	ID="rnd-1_family-139";Tend="1281";Tstart="619";shortTE="F";uid="bbbf5ba2-f7a5-4c0c-8c13-5f1fbcd315e5"
NW_020272774.1	RepeatMasker	Unknown	1883598	1884339	5860	-	.	ID="RND-6_FAMILY-4460";Tend="1657";Tstart="912";shortTE="F";uid="2caf189c-42e8-4502-9a8a-81c3d617e00b"
NW_020272774.1	RepeatMasker	RC/Helitron	1837199	1837378	1084	-	.	ID="HELITRON-1_DF";Tend="778";Tstart="587";shortTE="F";uid="c5b02a7b-cd81-4f2a-a4d1-d182c2c44fd1"
NW_020272774.1	RepeatMasker	DNA/MULE-NOF	1741592	1742215	1200	-	.	ID="RND-6_FAMILY-3359";Tend="642";Tstart="151";shortTE="F";uid="ca7f6b56-91b1-405c-841b-8f6c3e0c8a63"
NW_020272774.1	RepeatMasker	DNA/hAT-Charlie	539955	540479	3648	-	.	ID="RND-5_FAMILY-888";Tend="997";Tstart="407";shortTE="F";uid="fdbfafdf-8e59-4ad3-8371-7217a28e1c92"
NW_020272774.1	RepeatMasker	DNA/hAT-Tip100	1903496	1903777	880	-	.	ID="RND-5_FAMILY-4793";Tend="1401";Tstart="1094";shortTE="F";uid="46656a5a-bb10-4bdc-9a5a-00b38b01c251"
NW_020272774.1	RepeatMasker	Unknown	481394	481556	1204	-	.	ID="RND-1_FAMILY-353";Tend="1460";Tstart="1300";shortTE="F";uid="c62aec0f-d571-4784-af4e-a98362906fee"
NW_020272774.1	RepeatMasker	DNA	1673096	1673781	4477	-	.	ID="RND-5_FAMILY-451";Tend="1635";Tstart="989";shortTE="F";uid="e5bcf931-9b33-4f13-aa9e-37a231ffc2cf"
NW_020272774.1	RepeatMasker	Unknown	480070	480476	2874	-	.	ID="RND-1_FAMILY-353";Tend="1951";Tstart="1543";shortTE="F";uid="c8861aa6-f80b-49ae-8e84-780bb641aa3f"
NW_020272774.1	RepeatMasker	Unknown	1757008	1757683	3098	-	.	ID="RND-1_FAMILY-144";Tend="1560";Tstart="947";shortTE="F";uid="e21bb67a-0ea8-47c0-8f90-458bf0957dd6"
NW_020272774.1	RepeatMasker	Unknown	2105471	2105739	1034	-	.	ID="RND-3_FAMILY-1304";Tend="1141";Tstart="866";shortTE="F";uid="344a1832-3aff-47d1-b0b0-15673713ca53"
NW_020272774.1	RepeatMasker	RC/Helitron	245058	245412	2375	-	.	ID="RND-1_FAMILY-45";Tend="1235";Tstart="880";shortTE="F";uid="bee70182-ee85-423d-9a05-6aebe7298c79"
NW_020272774.1	RepeatMasker	DNA	573281	573425	599	-	.	ID="TTAA7_AP";Tend="195";Tstart="53";shortTE="F";uid="04944452-515a-48a4-aa06-b78abfa6c8d2"
NW_020272774.1	RepeatMasker	DNA/TcMar-Tigger	249700	249900	593	-	.	ID="RND-6_FAMILY-3496";Tend="1466";Tstart="1230";shortTE="F";uid="116caa4b-c25b-4e83-b172-3aecfdba9e39"
NW_020272774.1	RepeatMasker	DNA	1659566	1659992	2711	-	.	ID="RND-5_FAMILY-1507";Tend="2000";Tstart="1570";shortTE="F";uid="46c1bd6a-7d09-4000-a783-8861a68725d0"
NW_020272774.1	RepeatMasker	DNA/MULE-NOF	474017	474634	1106	-	.	ID="REHAVKUS1_AP";TEgroup="ctg_1062%7CREHAVKUS1_AP%7C1";Tend="4934";Tstart="2917";shortTE="F";uid="bca7216b-be03-439a-b718-31a7406cfaf1"
NW_020272774.1	RepeatMasker	Unknown	2138243	2138410	1257	-	.	ID="RND-1_FAMILY-470";Tend="1770";Tstart="1603";shortTE="F";uid="8bceaba0-3885-43f7-8f49-3750577593c6"
NW_020272774.1	RepeatMasker	DNA/hAT	273014	273196	1313	-	.	ID="RND-1_FAMILY-377";Tend="1118";Tstart="934";shortTE="F";uid="386fe1d6-adc6-49e4-bb43-f1d08852b6bd"
NW_020272774.1	RepeatMasker	RC/Helitron	242338	243269	6670	-	.	ID="RND-1_FAMILY-45";Tend="2129";Tstart="1225";shortTE="F";uid="878777a1-93f0-46b5-96fc-353793bf40b1"
NW_020272774.1	RepeatMasker	Unknown	1261695	1261814	735	-	.	ID="RND-6_FAMILY-13071";Tend="1297";Tstart="1176";shortTE="F";uid="06fe4a26-b978-410b-b97e-54732cf262f3"
NW_020272774.1	RepeatMasker	LINE/CR1	1888629	1889271	577	-	.	ID="RND-6_FAMILY-4667";Tend="591";Tstart="8";shortTE="F";uid="02e19aff-723f-4e0d-9d42-93334e5c3189"
NW_020272774.1	RepeatMasker	Unknown	2110719	2110825	501	-	.	ID="RND-1_FAMILY-562";Tend="984";Tstart="899";shortTE="F";uid="c23b159a-b1bf-4175-a28a-af33bfc8b54c"
NW_020272774.1	RepeatMasker	DNA/hAT-Charlie	1699823	1700925	5694	-	.	ID="RND-6_FAMILY-5579";Tend="1945";Tstart="861";shortTE="F";uid="68028650-a5bf-4f2e-8aed-478aa0170dbf"
NW_020272774.1	RepeatMasker	DNA/Kolobok-E	1927210	1927378	1039	-	.	ID="KOLOBOKE-2_AP";Tend="169";Tstart="1";shortTE="F";uid="f018c088-dd70-4df9-9eb8-07924266ef93"
NW_020272774.1	RepeatMasker	DNA/hAT-Tip100	2064132	2064264	540	-	.	ID="RND-5_FAMILY-2195";Tend="1154";Tstart="1008";shortTE="F";uid="2f0f89c1-f41d-4389-9ab3-de2dd7b10357"
NW_020272774.1	RepeatMasker	Unknown	1366194	1366323	690	-	.	ID="RND-1_FAMILY-373";Tend="1124";Tstart="985";shortTE="F";uid="0572240e-ff1c-4808-8170-54d348e80e1c"
NW_020272774.1	RepeatMasker	DNA/hAT-Tip100	1264617	1265176	3464	-	.	ID="RND-1_FAMILY-533";Tend="1351";Tstart="773";shortTE="F";uid="edaf56b7-897f-47ca-b2a8-e794c04b4342"
NW_020272774.1	RepeatMasker	Unknown	1433684	1433982	1721	-	.	ID="RND-6_FAMILY-4138";Tend="946";Tstart="644";shortTE="F";uid="e4f0507b-e777-4a88-87a2-77d45fe8e51d"
NW_020272774.1	RepeatMasker	DNA/TcMar-Mariner	1534878	1535140	593	-	.	ID="RND-5_FAMILY-6792";Tend="279";Tstart="18";shortTE="F";uid="ccd702e8-0feb-409d-99c5-2b90a61fcf36"
NW_020272774.1	RepeatMasker	LINE/I-Jockey	1490790	1493234	2091	-	.	ID="RND-6_FAMILY-4160";Tend="3041";Tstart="609";shortTE="F";uid="2e9199e2-82cf-4a92-8e5d-aa55c41bd759"
NW_020272774.1	RepeatMasker	Unknown	257905	258037	1142	-	.	ID="RND-1_FAMILY-129";Tend="1136";Tstart="1004";shortTE="F";uid="776c8eb4-f7a2-42da-960f-fe05359f7111"
NW_020272774.1	RepeatMasker	DNA/TcMar-Tc1	1098147	1098562	3446	-	.	ID="RND-6_FAMILY-1064";Tend="557";Tstart="142";shortTE="F";uid="8de4027b-dc1a-41c0-b3d2-8bb47e4f3102"
NW_020272774.1	RepeatMasker	Unknown	201356	201838	1598	-	.	ID="RND-3_FAMILY-421";Tend="1419";Tstart="823";shortTE="F";uid="a4d8c94f-fad8-4b89-adce-1955c92128ff"
NW_020272774.1	RepeatMasker	DNA/TcMar-Tigger	1545220	1546015	6361	-	.	ID="RND-6_FAMILY-3496";Tend="1674";Tstart="895";shortTE="F";uid="98ff8088-6bf9-421a-a6d0-6702c76597c5"
NW_020272774.1	RepeatMasker	DNA/hAT-Tip100	153367	153787	1325	-	.	ID="DNA8-107_AP";Tend="690";Tstart="248";shortTE="F";uid="3cf1a3ba-4cb4-4677-a095-d29d05326fe4"
NW_020272774.1	RepeatMasker	Unknown	318164	319086	6170	-	.	ID="RND-4_FAMILY-118";Tend="1895";Tstart="967";shortTE="F";uid="01118f9e-c9c4-414b-ac13-29a73f39ea05"
NW_020272774.1	RepeatMasker	DNA/hAT-Ac	284702	285428	4904	-	.	ID="RND-4_FAMILY-5210";Tend="1989";Tstart="1254";shortTE="F";uid="4de79867-f402-4239-8374-8383a38079a1"
NW_020272774.1	RepeatMasker	DNA/hAT-Tip100	2051609	2051849	1041	-	.	ID="RND-6_FAMILY-4857";Tend="1406";Tstart="1157";shortTE="F";uid="5d7ec66f-d69a-4f47-89a7-79332db6cd8d"
NW_020272774.1	RepeatMasker	Unknown	1573546	1573651	439	-	.	ID="RND-4_FAMILY-508";Tend="1089";Tstart="983";shortTE="F";uid="0ba36f61-0fc3-460c-a6e0-ade76cd37c03"
NW_020272774.1	RepeatMasker	LINE/I-Jockey	1851944	1852809	7798	-	.	ID="RND-6_FAMILY-1224";Tend="1547";Tstart="682";shortTE="F";uid="8dc4d27f-6a47-41c4-a62b-06565edc925b"
NW_020272774.1	RepeatMasker	DNA/Kolobok-E	1205295	1205716	3241	-	.	ID="RND-6_FAMILY-1498";Tend="1305";Tstart="879";shortTE="F";uid="4d5e17ab-03ce-4438-aa14-79b7e240d942"
NW_020272774.1	RepeatMasker	Unknown	386359	387285	2325	-	.	ID="RND-6_FAMILY-3205";TEgroup="ctg_1062%7CRND-6_FAMILY-3205%7C1";Tend="2041";Tstart="600";shortTE="F";uid="38fe1637-eb7e-4e81-ab63-626e77d49437"
NW_020272774.1	RepeatMasker	DNA/hAT-Ac	1994934	1995178	658	-	.	ID="RND-1_FAMILY-231";Tend="997";Tstart="751";shortTE="F";uid="0251b802-827e-40ef-bd4a-5571774b14bd"
NW_020272774.1	RepeatMasker	DNA/MULE-MuDR	798472	798960	3869	-	.	ID="RND-1_FAMILY-365";Tend="1472";Tstart="986";shortTE="F";uid="88846f83-61cd-4707-a2da-481b9ec63a42"
NW_020272774.1	RepeatMasker	DNA/hAT-Ac	1993102	1993230	767	-	.	ID="RND-6_FAMILY-20148";Tend="489";Tstart="361";shortTE="F";uid="b9d48679-b4ce-443d-ac1e-558436d548ed"
NW_020272774.1	RepeatMasker	RC/Helitron	448164	448434	1490	-	.	ID="RND-4_FAMILY-485";Tend="1202";Tstart="914";shortTE="F";uid="e0e2a6b5-88b8-465f-8c4e-dcd17bbe2e99"
NW_020272774.1	RepeatMasker	DNA	351400	352237	6562	-	.	ID="RND-1_FAMILY-319";Tend="1772";Tstart="938";shortTE="F";uid="7c507332-a7d9-4010-bf6e-963c1234b988"
NW_020272774.1	RepeatMasker	Unknown	401724	402175	2094	-	.	ID="RND-5_FAMILY-741";Tend="1415";Tstart="951";shortTE="F";uid="116ca824-8fe3-4e9d-904b-be21a5510000"
NW_020272774.1	RepeatMasker	LINE/I-Jockey	1624648	1624919	843	-	.	ID="AG-JOCK-1";Tend="1469";Tstart="1284";shortTE="F";uid="c441a558-7adf-4678-99c2-d016cfead1f1"
NW_020272774.1	RepeatMasker	Unknown	2049781	2050337	3348	-	.	ID="RND-1_FAMILY-6";Tend="1533";Tstart="949";shortTE="F";uid="238d5ec8-197d-4ec3-9313-bd7fcc53a8d1"
NW_020272774.1	RepeatMasker	LINE/I-Jockey	151021	151166	490	-	.	ID="AG-JOCK-1";Tend="1477";Tstart="1328";shortTE="F";uid="68f0e5cf-ae32-4f46-bf0b-f867d9ef996e"
NW_020272774.1	RepeatMasker	DNA/hAT-Tip100	1826802	1827151	1159	-	.	ID="RND-5_FAMILY-153";Tend="1296";Tstart="981";shortTE="F";uid="b1cc6b2b-f1ae-4d75-b13a-13bb1cfc1513"
NW_020272774.1	RepeatMasker	Unknown	944454	944799	1745	-	.	ID="RND-1_FAMILY-129";Tend="1336";Tstart="1002";shortTE="F";uid="1d17750a-2ad3-4140-9051-1be8f83011fb"
NW_020272774.1	RepeatMasker	Unknown	2072127	2072452	1543	-	.	ID="RND-5_FAMILY-4096";Tend="1265";Tstart="900";shortTE="F";uid="13dfe835-4224-4a70-a900-788f8fb57dc1"
NW_020272774.1	RepeatMasker	DNA/hAT-Tip100	1659973	1660537	2947	-	.	ID="RND-1_FAMILY-199";Tend="1470";Tstart="898";shortTE="F";uid="77342840-ecf2-46fb-89db-7f319d12acd2"
NW_020272774.1	RepeatMasker	DNA/hAT-hAT19	578955	579573	2556	-	.	ID="RND-5_FAMILY-658";TEgroup="ctg_1062%7CRND-5_FAMILY-658%7C1";Tend="1820";Tstart="740";shortTE="F";uid="020c4837-da00-46eb-ba82-40d43325f8e6"
NW_020272774.1	RepeatMasker	Unknown	1002549	1002891	2193	-	.	ID="RND-4_FAMILY-909";Tend="1331";Tstart="968";shortTE="F";uid="eba09917-3ca8-4d9d-a946-af3745bab4bb"
NW_020272774.1	RepeatMasker	DNA/TcMar-Pogo	2128161	2128332	835	-	.	ID="RND-6_FAMILY-997";Tend="1149";Tstart="978";shortTE="F";uid="4c58af34-9bb4-4872-ab7b-00f0126c5c71"
NW_020272774.1	RepeatMasker	LINE/RTE-BovB	358827	359043	1401	-	.	ID="RND-5_FAMILY-560";Tend="983";Tstart="765";shortTE="F";uid="18956bb5-d76b-4045-86d5-0caf4626508c"
NW_020272774.1	RepeatMasker	DNA/hAT-hAT19	1271178	1271564	2451	-	.	ID="RND-6_FAMILY-7299";Tend="1369";Tstart="994";shortTE="F";uid="975aeaa4-3783-4f52-aa9c-a173a48ce94d"
NW_020272774.1	RepeatMasker	Unknown	292705	293074	501	-	.	ID="RND-6_FAMILY-57";Tend="1639";Tstart="1281";shortTE="F";uid="d2f1c110-ec96-45c4-8d03-f09c3876785f"
NW_020272774.1	RepeatMasker	DNA/hAT-Ac	911119	911222	421	-	.	ID="RND-6_FAMILY-14773";Tend="1887";Tstart="1784";shortTE="F";uid="e558a69a-8c17-4351-927b-87f8e1a309fd"
NW_020272774.1	RepeatMasker	LINE/I-Jockey	1046147	1047238	1880	-	.	ID="RND-6_FAMILY-14725";TEgroup="ctg_1062%7CRND-6_FAMILY-14725%7C1";Tend="4694";Tstart="565";shortTE="F";uid="f20d1240-1643-4500-8fd9-4c06b6bedcee"
NW_020272774.1	RepeatMasker	RC/Helitron	1880741	1882443	12153	-	.	ID="RND-1_FAMILY-469";Tend="2583";Tstart="833";shortTE="F";uid="08b700d2-b793-4abf-a139-da3de9f6ebfa"
NW_020272774.1	RepeatMasker	DNA/hAT-Ac	239564	240495	5937	-	.	ID="RND-5_FAMILY-4870";Tend="1866";Tstart="921";shortTE="F";uid="fb8c5fef-17c7-4ba6-a2a1-c823166c9f9a"
NW_020272774.1	RepeatMasker	DNA/hAT-Charlie	1380457	1381196	6074	-	.	ID="RND-5_FAMILY-4721";Tend="1709";Tstart="969";shortTE="F";uid="0dc47741-7b30-402c-9652-da92065579bf"
NW_020272774.1	RepeatMasker	Unknown	20323	22195	14143	-	.	ID="RND-1_FAMILY-381";Tend="2585";Tstart="708";shortTE="F";uid="ac79ead3-f31e-4b29-80d0-e377cfdcdd3b"
NW_020272774.1	RepeatMasker	DNA/Ginger-1	1177905	1178646	4377	-	.	ID="RND-6_FAMILY-10721";Tend="1548";Tstart="845";shortTE="F";uid="3de5aa45-28b7-4c3a-a050-3b0881f5c1a8"
NW_020272774.1	RepeatMasker	DNA/Maverick	223013	223635	753	-	.	ID="POLINTON-2_TC";Tend="10728";Tstart="10092";shortTE="F";uid="44ef7f34-5ac7-43d8-8e5f-146e0315767e"
NW_020272774.1	RepeatMasker	RC/Helitron	266170	266497	1578	-	.	ID="RND-1_FAMILY-45";Tend="2459";Tstart="2132";shortTE="F";uid="2b495cbd-5a4c-4635-a5a0-b11756b64bb4"
NW_020272774.1	RepeatMasker	DNA/hAT-Charlie	1939057	1939300	780	-	.	ID="RND-6_FAMILY-2997";Tend="1170";Tstart="919";shortTE="F";uid="ee0114b8-0025-4510-8edc-272d57e3a629"
NW_020272774.1	RepeatMasker	Unknown	829149	829819	4851	-	.	ID="RND-6_FAMILY-31338";Tend="1495";Tstart="815";shortTE="F";uid="61076bea-9054-48c2-979b-10fb86586ca3"
NW_020272774.1	RepeatMasker	RC/Helitron	1054028	1054190	682	-	.	ID="RND-5_FAMILY-1361";Tend="2020";Tstart="1844";shortTE="F";uid="2280ec97-3fe9-4a2b-b263-ba49b6e2d510"
NW_020272774.1	RepeatMasker	DNA/hAT-Charlie	66148	66591	450	-	.	ID="HAT-1_PBA";Tend="2069";Tstart="1629";shortTE="F";uid="4e2ac8b6-ad96-424a-a592-d9d7fdda94e3"
NW_020272774.1	RepeatMasker	DNA/TcMar-Tc1	1275509	1275819	861	-	.	ID="RND-1_FAMILY-236";Tend="1241";Tstart="902";shortTE="F";uid="e9cafd8e-580d-429a-ba4f-f1a3013bb47b"
NW_020272774.1	RepeatMasker	DNA/hAT-Ac	1232619	1233351	848	-	.	ID="RND-6_FAMILY-7145";TEgroup="ctg_1062%7CRND-6_FAMILY-7145%7C1";Tend="1872";Tstart="958";shortTE="F";uid="b53766ff-3bea-43f3-b4fe-11d21e5da1ec"
NW_020272774.1	RepeatMasker	Unknown	1206853	1207044	883	-	.	ID="RND-6_FAMILY-9237";Tend="995";Tstart="838";shortTE="F";uid="c5e612fb-640c-4b1c-a026-f546af715c0d"
NW_020272774.1	RepeatMasker	Unknown	500358	501109	5792	-	.	ID="RND-4_FAMILY-2231";Tend="1697";Tstart="961";shortTE="F";uid="d577a6eb-c4b4-48c7-9556-ee7903bc41f0"
NW_020272774.1	RepeatMasker	DNA/Ginger-1	1170358	1170870	3404	-	.	ID="RND-1_FAMILY-448";Tend="1474";Tstart="954";shortTE="F";uid="26d8c558-a508-4367-802c-a03ccc591b3a"
NW_020272774.1	RepeatMasker	DNA	1801721	1802588	6248	-	.	ID="RND-1_FAMILY-296";Tend="1830";Tstart="947";shortTE="F";uid="7d745010-653b-41fd-bd99-65bf345dac94"
NW_020272774.1	RepeatMasker	DNA/hAT-Ac	2166046	2166324	714	-	.	ID="RND-1_FAMILY-139";Tend="1041";Tstart="772";shortTE="F";uid="5b96d8fa-52d4-442c-8b2c-5148e38db894"
NW_020272774.1	RepeatMasker	Unknown	956226	956487	1393	-	.	ID="RND-3_FAMILY-1304";Tend="1121";Tstart="865";shortTE="F";uid="4998cc83-c1ba-4c16-8bce-6956e94b1758"
NW_020272774.1	RepeatMasker	Unknown	2194330	2194531	664	-	.	ID="RND-6_FAMILY-8453";Tend="1173";Tstart="991";shortTE="F";uid="2e232c3f-3fb3-4b9d-958a-fbe38b12be0f"
NW_020272774.1	RepeatMasker	Unknown	1913311	1913900	2908	-	.	ID="RND-5_FAMILY-371";Tend="1534";Tstart="835";shortTE="F";uid="a286aa44-9144-4928-ac0e-3818ad033939"
NW_020272774.1	RepeatMasker	Unknown	56920	57519	3386	-	.	ID="RND-6_FAMILY-13888";Tend="1372";Tstart="722";shortTE="F";uid="9e153dc0-307f-4183-bd87-66abbca74337"
NW_020272774.1	RepeatMasker	DNA	540475	540584	928	-	.	ID="RND-6_FAMILY-484";Tend="943";Tstart="836";shortTE="F";uid="7c9e2e86-6bb5-4ac2-8bd9-e4e8a8bc2564"
NW_020272774.1	RepeatMasker	Unknown	1945854	1946067	1173	-	.	ID="RND-4_FAMILY-909";Tend="1179";Tstart="973";shortTE="F";uid="843bc265-3539-4630-967d-9bd450797c15"
NW_020272774.1	RepeatMasker	Unknown	1512245	1512436	1225	-	.	ID="RND-5_FAMILY-911";Tend="980";Tstart="789";shortTE="F";uid="3a9d7a12-e789-4411-bef6-0570d82da3a8"
NW_020272774.1	RepeatMasker	DNA/hAT-Tip100	292318	292551	402	-	.	ID="RND-5_FAMILY-8512";Tend="448";Tstart="209";shortTE="F";uid="81906efe-08f3-4ed2-a8a3-cd7f1a8e42c9"
NW_020272774.1	RepeatMasker	DNA/TcMar-Tc1	9442	10247	3820	-	.	ID="MARINER-4_ACE";Tend="1301";Tstart="483";shortTE="F";uid="e81b7026-1740-4f0a-82da-f298e6cdc806"
NW_020272774.1	RepeatMasker	DNA/hAT-Tip100	1607887	1608398	3014	-	.	ID="RND-1_FAMILY-192";Tend="1451";Tstart="951";shortTE="F";uid="5fb0bf8f-d76d-4574-b68d-cf7d3070b137"
NW_020272774.1	RepeatMasker	Unknown	467777	468472	660	-	.	ID="RND-6_FAMILY-3208";TEgroup="ctg_1062%7CRND-6_FAMILY-3208%7C1";Tend="1501";Tstart="826";shortTE="F";uid="d58f9b80-ee68-4916-b691-7630adafc4b4"
NW_020272774.1	RepeatMasker	DNA/MULE-MuDR	1075474	1075700	880	-	.	ID="RND-6_FAMILY-2851";Tend="775";Tstart="561";shortTE="F";uid="65118e21-d9c3-4d6e-83dd-08c3a0787f36"
NW_020272774.1	RepeatMasker	RC/Helitron	865690	865913	636	-	.	ID="RND-6_FAMILY-352";Tend="2010";Tstart="1777";shortTE="F";uid="a92905a7-888d-4a6c-9d38-6eaa37711a45"
NW_020272774.1	RepeatMasker	DNA/hAT-Tip100	2057730	2058018	1078	-	.	ID="RND-6_FAMILY-22307";Tend="1044";Tstart="714";shortTE="F";uid="119f2b48-0540-4087-8799-26f7de2ac37f"
NW_020272774.1	RepeatMasker	DNA/MULE-MuDR	2225949	2226079	1042	-	.	ID="RND-5_FAMILY-5871";Tend="1085";Tstart="956";shortTE="F";uid="45ba7a30-c07b-4e2f-b4e5-7b01c928e674"
NW_020272774.1	RepeatMasker	DNA/hAT-Ac	481984	482396	3156	-	.	ID="RND-1_FAMILY-77";Tend="1227";Tstart="804";shortTE="F";uid="7093fe7a-0faa-4abf-aa63-f7decc4d26ed"
NW_020272774.1	RepeatMasker	DNA	1662526	1662628	592	-	.	ID="RND-5_FAMILY-1507";Tend="1313";Tstart="1211";shortTE="F";uid="1906c66b-8d74-4ef6-ba2e-7d901d04b762"
NW_020272774.1	RepeatMasker	DNA/Kolobok-E	246246	247486	8654	-	.	ID="RND-5_FAMILY-2175";Tend="2094";Tstart="828";shortTE="F";uid="de330da0-2610-4567-92ea-e50e2f1e2d08"
NW_020272774.1	RepeatMasker	DNA/hAT-hAT19	1273407	1273750	1682	-	.	ID="RND-6_FAMILY-7299";Tend="1002";Tstart="670";shortTE="F";uid="b9a4f880-0153-4e9b-8c80-85151a6cc780"
NW_020272774.1	RepeatMasker	DNA/hAT-Tip100	1287175	1287813	2914	-	.	ID="RND-6_FAMILY-1033";Tend="1523";Tstart="898";shortTE="F";uid="95ce086d-c7ef-4fe0-b747-137acf3f3cf2"
NW_020272774.1	RepeatMasker	DNA/hAT	1933591	1934085	3308	-	.	ID="RND-5_FAMILY-1506";Tend="2126";Tstart="1626";shortTE="F";uid="59471f59-49db-4115-a51e-c14704446dd3"
NW_020272774.1	RepeatMasker	Unknown	162572	162869	2356	-	.	ID="RND-5_FAMILY-1068";Tend="1670";Tstart="1374";shortTE="F";uid="0223a72f-1254-4b23-8c1e-82351394464b"
NW_020272774.1	RepeatMasker	DNA/hAT-Tip100	805068	805856	2549	-	.	ID="RND-1_FAMILY-127";Tend="2133";Tstart="1320";shortTE="F";uid="c2ea9745-7e06-43c3-984e-45b7c7e6782d"
NW_020272774.1	RepeatMasker	DNA	912535	913212	4518	-	.	ID="RND-5_FAMILY-451";Tend="1629";Tstart="953";shortTE="F";uid="607e3979-f1d0-48e4-9e4b-525630e064b4"
NW_020272774.1	RepeatMasker	Unknown	1379385	1379631	1320	-	.	ID="RND-4_FAMILY-213";Tend="1153";Tstart="906";shortTE="F";uid="f437d112-fc5a-4e34-b74e-fc105d53e4e7"
NW_020272774.1	RepeatMasker	DNA/hAT-hAT19	2258424	2258668	1329	-	.	ID="RND-1_FAMILY-13";Tend="1181";Tstart="913";shortTE="F";uid="2a8e9c00-4c08-4760-b230-681749cc9c58"
NW_020272774.1	RepeatMasker	Unknown	1311743	1312190	1153	-	.	ID="RND-6_FAMILY-2207";Tend="1472";Tstart="1025";shortTE="F";uid="0fc8415f-2c2e-47b7-8c38-d408c5bfb52a"
NW_020272774.1	RepeatMasker	LINE/I-Jockey	108725	111234	4697	-	.	ID="RND-6_FAMILY-3666";Tend="5138";Tstart="2614";shortTE="F";uid="8c9b75e6-14da-4fc3-9832-2dbd1c2b48b4"
NW_020272774.1	RepeatMasker	DNA/hAT-Tip100	59896	61489	1852	-	.	ID="RND-6_FAMILY-13085";Tend="4677";Tstart="3105";shortTE="F";uid="b90c5752-bf06-4aa4-906e-4dd658cb7da1"
NW_020272774.1	RepeatMasker	RC/Helitron	1085312	1085500	1083	-	.	ID="RND-6_FAMILY-4137";Tend="680";Tstart="496";shortTE="F";uid="b5fddf10-f833-43b0-ba62-61a167dbcd3a"
NW_020272774.1	RepeatMasker	DNA/hAT-Tip100	2209820	2210679	6308	-	.	ID="RND-1_FAMILY-93";Tend="2448";Tstart="1593";shortTE="F";uid="1b164aa2-7f3c-4b2f-9a5e-b42064b1a9df"
NW_020272774.1	RepeatMasker	DNA/hAT-Tip100	818288	820302	12638	-	.	ID="RND-6_FAMILY-2968";Tend="1958";Tstart="1";shortTE="F";uid="c445fbf2-5be5-4d45-a60b-18d68656c411"
NW_020272774.1	RepeatMasker	Unknown	2206916	2207315	2473	-	.	ID="RND-4_FAMILY-1495";Tend="1179";Tstart="794";shortTE="F";uid="d0c8da2b-3ab1-4994-b409-5fc9ea6e68d7"
NW_020272774.1	RepeatMasker	Unknown	1352987	1353491	3768	-	.	ID="RND-5_FAMILY-127";Tend="1326";Tstart="837";shortTE="F";uid="13ac8b3c-bb53-448d-9cbc-98b15b411462"
NW_020272774.1	RepeatMasker	LTR/Gypsy	1532208	1532359	533	-	.	ID="GYPSY-24_DEL-I";Tend="2756";Tstart="2605";shortTE="F";uid="b1b3af07-19d0-49f1-94d1-c2b8f036de8e"
NW_020272774.1	RepeatMasker	RC/Helitron	15010	15560	4043	-	.	ID="RND-6_FAMILY-352";Tend="1386";Tstart="811";shortTE="F";uid="7fa98b81-8279-442b-9404-a2c6e192f7c1"
NW_020272774.1	RepeatMasker	DNA/hAT?	54630	55030	1642	-	.	ID="RND-6_FAMILY-3403";Tend="1028";Tstart="707";shortTE="F";uid="4ad5cd70-99b4-4c1b-a161-c3514eca029e"
NW_020272774.1	RepeatMasker	Unknown	505300	505478	1068	-	.	ID="RND-5_FAMILY-8784";Tend="1141";Tstart="943";shortTE="F";uid="93364e2e-5636-43f1-9c13-1c9b1508ed12"
NW_020272774.1	RepeatMasker	DNA/MULE-MuDR	1868914	1869320	2548	-	.	ID="RND-1_FAMILY-414";Tend="1336";Tstart="926";shortTE="F";uid="b7b6b422-b24a-44b2-8993-865de4821c8c"
NW_020272774.1	RepeatMasker	DNA/TcMar-Pogo	661345	661755	679	-	.	ID="RND-6_FAMILY-1603";Tend="1786";Tstart="1317";shortTE="F";uid="e988ac84-3ece-427c-befe-8c9aa1c67cd9"
NW_020272774.1	RepeatMasker	DNA/hAT-Ac	367537	367875	1743	-	.	ID="RND-1_FAMILY-291";Tend="1929";Tstart="1521";shortTE="F";uid="9033f4af-6f74-4bf5-be8f-48c77a823d9a"
NW_020272774.1	RepeatMasker	DNA/hAT-hAT19	1585865	1586456	3309	-	.	ID="RND-1_FAMILY-55";Tend="1552";Tstart="980";shortTE="F";uid="648b2493-aa0b-41b3-a648-b52b88083b98"
NW_020272774.1	RepeatMasker	Unknown	701873	702304	1331	-	.	ID="RND-1_FAMILY-264";Tend="1493";Tstart="1004";shortTE="F";uid="8dee8785-7728-4eac-8580-0a963afdaba4"
NW_020272774.1	RepeatMasker	DNA/hAT-hAT19	1803997	1804780	3153	-	.	ID="RND-6_FAMILY-5408";Tend="1650";Tstart="876";shortTE="F";uid="b0bd9698-b630-4137-96f6-dd4f029d6a4b"
NW_020272774.1	RepeatMasker	DNA/hAT-Ac	1370570	1370724	674	-	.	ID="RND-1_FAMILY-231";Tend="3999";Tstart="3817";shortTE="F";uid="758f23fa-26ab-4fa8-b589-74c825390c0f"
NW_020272774.1	RepeatMasker	Unknown	1991536	1991679	594	-	.	ID="RND-4_FAMILY-1230";Tend="1213";Tstart="1047";shortTE="F";uid="ded949f9-3afc-4875-9948-edf1663f59b5"
NW_020272774.1	RepeatMasker	DNA/Ginger-2	254232	254612	419	-	.	ID="RND-1_FAMILY-462";Tend="1674";Tstart="1294";shortTE="F";uid="dc9b6ff2-a4ac-46a4-90b8-f90005209bcb"
NW_020272774.1	RepeatMasker	LINE/RTE-BovB	1407964	1409158	4449	-	.	ID="RND-4_FAMILY-859";Tend="1822";Tstart="595";shortTE="F";uid="3078fce8-276d-4d5d-93cf-84aef5c986b3"
NW_020272774.1	RepeatMasker	Unknown	1151924	1152206	1414	-	.	ID="RND-5_FAMILY-1154";Tend="1240";Tstart="954";shortTE="F";uid="e32f7700-3af8-4b93-a894-348947c9edb4"
NW_020272774.1	RepeatMasker	DNA	2010365	2010493	439	-	.	ID="RND-5_FAMILY-714";Tend="2307";Tstart="2188";shortTE="F";uid="8ca0ae2d-953b-42f9-8a4f-f9191ebee640"
NW_020272774.1	RepeatMasker	DNA	1255745	1256312	3919	-	.	ID="RND-1_FAMILY-306";Tend="1518";Tstart="968";shortTE="F";uid="72f3a34a-dfa6-45a2-9202-2d9fcc737cc1"
NW_020272774.1	RepeatMasker	DNA/hAT-Charlie	1362366	1362892	3363	-	.	ID="RND-5_FAMILY-5235";Tend="1831";Tstart="1302";shortTE="F";uid="14c27952-12de-4592-b24b-2663e24eb01f"
NW_020272774.1	RepeatMasker	DNA	170725	171693	6895	-	.	ID="RND-1_FAMILY-408";Tend="1824";Tstart="891";shortTE="F";uid="fff78e71-33fe-4b3c-b439-98aa74dd0ce7"
NW_020272774.1	RepeatMasker	LINE/CR1	1441230	1441724	439	-	.	ID="RND-6_FAMILY-6833";Tend="1703";Tstart="1228";shortTE="F";uid="68ae62b0-de29-4495-8198-281d286fd64c"
NW_020272774.1	RepeatMasker	DNA/hAT-Tip100	2224341	2224663	1224	-	.	ID="RND-1_FAMILY-56";Tend="1396";Tstart="1101";shortTE="F";uid="38df053f-712d-4ab3-bd0c-14cd592216de"
NW_020272774.1	RepeatMasker	DNA	946799	947004	1325	-	.	ID="RND-1_FAMILY-16";Tend="1129";Tstart="928";shortTE="F";uid="0e5dd89b-473a-4925-84ce-9853fd27480a"
NW_020272774.1	RepeatMasker	LINE/I	265157	265348	506	-	.	ID="RND-6_FAMILY-2171";Tend="1320";Tstart="1130";shortTE="F";uid="ba58e1a7-467d-4ba4-8a05-5bc871cc4a88"
NW_020272774.1	RepeatMasker	DNA/MULE-MuDR	2225374	2225686	1731	-	.	ID="rnd-5_family-5871";Tend="1715";Tstart="1317";shortTE="F";uid="fcd59313-ec0d-4092-a988-c37573e067c8"
NW_020272774.1	RepeatMasker	DNA	29481	30190	4175	-	.	ID="RND-1_FAMILY-232";Tend="2223";Tstart="1518";shortTE="F";uid="58d4a38e-9b84-4f52-938c-3a3024350ff2"
NW_020272774.1	RepeatMasker	LINE/I-Jockey	302756	303521	665	-	.	ID="RND-6_FAMILY-1173";Tend="1168";Tstart="435";shortTE="F";uid="47a6ac30-819d-4642-971f-16af2fd0f1ac"
NW_020272774.1	RepeatMasker	Unknown	1836473	1836806	1298	-	.	ID="RND-5_FAMILY-13898";Tend="1318";Tstart="979";shortTE="F";uid="3f01eaf9-3e34-403b-b961-91e3fac2e5c3"
NW_020272774.1	RepeatMasker	LTR/Pao	2101702	2101861	707	-	.	ID="RND-6_FAMILY-6706";Tend="1061";Tstart="902";shortTE="F";uid="830a9c62-1a67-42e1-ad12-e08fb967468d"
NW_020272774.1	RepeatMasker	Unknown	1549458	1550040	2870	-	.	ID="RND-6_FAMILY-14961";Tend="1532";Tstart="921";shortTE="F";uid="0690716a-2ce9-4523-aeab-437d5a0ab46d"
NW_020272774.1	RepeatMasker	DNA/hAT-Charlie	799427	799656	1848	-	.	ID="RND-1_FAMILY-246";Tend="1140";Tstart="907";shortTE="F";uid="d638afbf-c1bd-462a-a76d-12cdf656b87a"
NW_020272774.1	RepeatMasker	DNA	305682	307162	5530	-	.	ID="RND-6_FAMILY-12285";Tend="2321";Tstart="824";shortTE="F";uid="001adf2c-97e3-4901-8fe0-0a0528863bf0"
NW_020272774.1	RepeatMasker	Unknown	700495	701025	1831	-	.	ID="RND-1_FAMILY-185";Tend="1294";Tstart="938";shortTE="F";uid="bbeed453-ba54-4e25-bc8b-27b7209bc4da"
NW_020272774.1	RepeatMasker	Unknown	1906160	1906707	3012	-	.	ID="RND-6_FAMILY-28025";Tend="1534";Tstart="981";shortTE="F";uid="533a790f-2394-4735-b9ed-328c88433a5a"
NW_020272774.1	RepeatMasker	DNA/hAT-hAT19	1173517	1173666	835	-	.	ID="RND-5_FAMILY-488";Tend="1653";Tstart="1519";shortTE="F";uid="0f03c637-f1da-497b-bb5a-9b4c5b4ceca0"
NW_020272774.1	RepeatMasker	DNA/hAT	147612	148437	5609	-	.	ID="RND-1_FAMILY-516";Tend="1764";Tstart="931";shortTE="F";uid="3af260d1-5e64-4a03-82f1-74946aa6e749"
NW_020272774.1	RepeatMasker	DNA/TcMar-Pogo	1251603	1252621	7235	-	.	ID="rnd-6_family-1603";Tend="1789";Tstart="816";shortTE="F";uid="04d06f7a-9a3a-4d3f-a5d6-be7cac2a6045"
NW_020272774.1	RepeatMasker	DNA	1249189	1249823	4015	-	.	ID="RND-1_FAMILY-109";Tend="1631";Tstart="970";shortTE="F";uid="99666ed3-e03d-4d74-9d37-6e44353e9eec"
NW_020272774.1	RepeatMasker	Unknown	2138757	2139831	4008	-	.	ID="RND-5_FAMILY-2814";Tend="1810";Tstart="762";shortTE="F";uid="dfdf91d6-603f-42aa-a335-41d8a4833cd9"
NW_020272774.1	RepeatMasker	DNA	269268	269482	756	-	.	ID="RND-1_FAMILY-23";Tend="1592";Tstart="1348";shortTE="F";uid="b97d85ca-9b87-4371-904c-edd9ba44e618"
NW_020272774.1	RepeatMasker	LINE/I-Jockey	333642	333782	483	-	.	ID="RND-5_FAMILY-5646";Tend="3621";Tstart="3476";shortTE="F";uid="8368f328-b9aa-459f-8bdc-326cdb5f3b6f"
NW_020272774.1	RepeatMasker	DNA/Ginger-1	1263090	1264618	9695	-	.	ID="RND-1_FAMILY-89";Tend="2455";Tstart="826";shortTE="F";uid="f39f8a6c-9fb7-4d35-b46b-07ae8d5f28f9"
NW_020272774.1	RepeatMasker	LINE/I-Jockey	112247	113185	2364	-	.	ID="RND-6_FAMILY-3666";Tend="2528";Tstart="1567";shortTE="F";uid="a38f1075-7bef-4782-8be7-84e549f87dd1"
NW_020272774.1	RepeatMasker	DNA/hAT-hAT19	1062001	1062187	605	-	.	ID="RND-1_FAMILY-8";Tend="2143";Tstart="1946";shortTE="F";uid="9741de26-5533-427b-b8ae-70715cb07741"
NW_020272774.1	RepeatMasker	DNA/hAT	933351	934311	6132	-	.	ID="RND-1_FAMILY-57";Tend="1879";Tstart="911";shortTE="F";uid="01e6a23d-12d3-4ce9-a8f6-e0e2d0aadc4a"
NW_020272774.1	RepeatMasker	LINE/I-Jockey	1364276	1364784	1236	-	.	ID="RND-1_FAMILY-457";Tend="4010";Tstart="3512";shortTE="F";uid="6f0b8a89-c642-4a3b-8514-f383c1477880"
NW_020272774.1	RepeatMasker	DNA/hAT-Tip100	61802	62270	793	-	.	ID="RND-6_FAMILY-1049";Tend="2170";Tstart="1719";shortTE="F";uid="d7a9810e-b0e6-442a-a2cc-1084c38c88cd"
NW_020272774.1	RepeatMasker	DNA/hAT-Ac	1283663	1285317	7779	-	.	ID="RND-6_FAMILY-2486";TEgroup="ctg_1062%7CRND-6_FAMILY-2486%7C2";Tend="2181";Tstart="190";shortTE="F";uid="583c62bf-efd5-4cba-9648-726ad135329e"
NW_020272774.1	RepeatMasker	DNA/hAT-Charlie	545590	545823	691	-	.	ID="RND-6_FAMILY-11171";TEgroup="ctg_1062%7CRND-6_FAMILY-11171%7C1";Tend="1301";Tstart="952";shortTE="T";uid="abb1f01e-7b16-44e4-91da-38429a0590c6"
NW_020272774.1	RepeatMasker	DNA/hAT-Tip100	1869358	1869891	3422	-	.	ID="RND-1_FAMILY-192";Tend="1454";Tstart="951";shortTE="F";uid="3516ea21-18ae-43b6-aee5-0ed803a8c6cf"
NW_020272774.1	RepeatMasker	LINE/I-Jockey	1742324	1742652	1031	-	.	ID="RND-5_FAMILY-5646";Tend="2351";Tstart="2020";shortTE="F";uid="de21df02-f9dd-44fd-b0a6-629ebec31aab"
NW_020272774.1	RepeatMasker	Unknown	899508	900059	3912	-	.	ID="RND-6_FAMILY-9237";Tend="1427";Tstart="869";shortTE="F";uid="655011bc-4175-414e-8cf3-6387cc533ef7"
NW_020272774.1	RepeatMasker	Unknown	2074305	2074978	4268	-	.	ID="RND-5_FAMILY-833";Tend="1396";Tstart="760";shortTE="F";uid="29105ca6-0215-4bd2-9690-2a3b841236eb"
NW_020272774.1	RepeatMasker	DNA/hAT-Tip100	749077	749269	1007	-	.	ID="RND-1_FAMILY-542";Tend="1196";Tstart="998";shortTE="F";uid="ee0554bb-b68f-44e6-8ff8-5ddbefff7cc3"
NW_020272775.1	RepeatMasker	LINE/RTE-BovB	1908	2335	403	+	.	ID="RND-6_FAMILY-4156";Tend="1711";Tstart="1288";shortTE="F";uid="9e98aceb-a529-46a9-a8d3-05d1a5351304"
NW_020272775.1	RepeatMasker	LINE/I-Jockey	4550	5163	1063	+	.	ID="RND-6_FAMILY-3666";Tend="4903";Tstart="4285";shortTE="F";uid="789b46ad-0d95-4b15-8831-807345cb8f7d"
NW_020272775.1	RepeatMasker	LINE/RTE-BovB	2973	3561	562	+	.	ID="RTE-40_LMI";Tend="2157";Tstart="1567";shortTE="F";uid="01a0a79f-3b4b-42b1-bb35-29a50b7b365a"
NW_020272775.1	RepeatMasker	DNA	245	394	1074	-	.	ID="RND-5_FAMILY-3494";Tend="2008";Tstart="1859";shortTE="F";uid="a3e17c54-f6b0-4994-ab40-24319479a2b1"
NW_020272775.1	RepeatMasker	Unknown	308	691	1863	-	.	ID="RND-1_FAMILY-494";Tend="1280";Tstart="917";shortTE="F";uid="39675f5d-e39e-4a22-8df7-97d101a5ff22"
NW_020272775.1	RepeatMasker	DNA	685	1578	5826	-	.	ID="RND-5_FAMILY-3494";Tend="1870";Tstart="980";shortTE="F";uid="ff72bdc8-bfb2-4144-b808-a8dc9db31f05"
NW_020272776.1	RepeatMasker	DNA	32568	32867	1718	+	.	ID="RND-5_FAMILY-7580";Tend="1256";Tstart="971";shortTE="F";uid="1706b3e5-0038-4717-ae36-3dc167078431"
NW_020272776.1	RepeatMasker	Unknown	17855	18379	2235	+	.	ID="RND-5_FAMILY-4659";Tend="1713";Tstart="1249";shortTE="F";uid="e2b31f1f-6954-4f2c-b87e-7fb7a70848c7"
NW_020272776.1	RepeatMasker	DNA/hAT-Tip100	16846	17338	778	+	.	ID="rnd-1_family-586";Tend="2620";Tstart="2303";shortTE="F";uid="33ddfb7c-37e1-4c25-bc15-24d7cc28ae37"
NW_020272776.1	RepeatMasker	DNA/TcMar-Mariner	18766	18904	933	-	.	ID="MARINER-4_SIN";Tend="1296";Tstart="1160";shortTE="F";uid="c3541230-ed1d-4456-8c04-0e7692fbac10"
NW_020272776.1	RepeatMasker	DNA/hAT	33160	33374	726	-	.	ID="RND-6_FAMILY-4450";Tend="1222";Tstart="960";shortTE="F";uid="626649ba-2914-4af8-b98d-ca00b0c72f41"
NW_020272776.1	RepeatMasker	Unknown	19858	19978	801	-	.	ID="RND-5_FAMILY-1324";Tend="435";Tstart="316";shortTE="F";uid="5adb09dc-5251-4c31-a19b-7abb8e9eac15"
NW_020272776.1	RepeatMasker	Unknown	17263	17704	2199	-	.	ID="RND-1_FAMILY-494";Tend="1345";Tstart="914";shortTE="F";uid="170fb2fa-3349-4bf5-b906-171045f785ee"
NW_020272776.1	RepeatMasker	DNA/hAT-Tip100	34770	35123	1719	-	.	ID="RND-4_FAMILY-4455";Tend="1392";Tstart="1011";shortTE="F";uid="c938b790-5b93-4bba-ad59-997f0d648062"
NW_020272776.1	RepeatMasker	DNA/hAT	18902	19564	4668	-	.	ID="RND-4_FAMILY-790";Tend="1651";Tstart="933";shortTE="F";uid="39e285aa-ff37-45ea-a97e-d675fb7b7762"
NW_020272776.1	RepeatMasker	DNA/TcMar-Mariner	19561	19822	557	-	.	ID="MARINER-4_SIN";TEgroup="ctg_1064%7CMARINER-4_SIN%7C1";Tend="1167";Tstart="260";shortTE="T";uid="67695937-0aa6-44b8-8525-cfccf145a517"
NW_020272776.1	RepeatMasker	Unknown	17986	18765	3969	-	.	ID="RND-5_FAMILY-1324";Tend="1327";Tstart="556";shortTE="F";uid="ef45fc09-e04d-46c1-9b1d-5fbdab7e0a28"
NW_020272776.1	RepeatMasker	Unknown	33401	34347	6562	-	.	ID="RND-1_FAMILY-224";Tend="1875";Tstart="908";shortTE="F";uid="63641caf-99f0-4c3e-a5fa-0ee8da24c059"
NW_020272776.1	RepeatMasker	Unknown	32893	33173	1240	-	.	ID="RND-1_FAMILY-129";Tend="1339";Tstart="1044";shortTE="F";uid="e71bf31e-b5fc-430d-8163-83f1afa06d8e"
NW_020272776.1	RepeatMasker	LINE/RTE-BovB	17699	17863	828	-	.	ID="RND-6_FAMILY-6552";Tend="979";Tstart="816";shortTE="F";uid="beb91ac0-ff80-4798-98f1-eb5a2a7eadb1"
NW_020272777.1	RepeatMasker	Unknown	5593	5739	716	-	.	ID="RND-4_FAMILY-1230";Tend="1068";Tstart="935";shortTE="F";uid="1935b613-9501-495d-9f9b-e87f6f592f6f"
NW_020272777.1	RepeatMasker	Unknown	3349	3772	3037	-	.	ID="RND-6_FAMILY-28025";Tend="1391";Tstart="974";shortTE="F";uid="21a5f38f-7d55-4f9a-8ca9-3a2017d80a5e"
NW_020272778.1	RepeatMasker	Unknown	230252	230727	3728	+	.	ID="RND-1_FAMILY-117";Tend="1451";Tstart="979";shortTE="F";uid="9460d0ab-542b-48a8-a002-0539086db544"
NW_020272778.1	RepeatMasker	DNA/hAT	577375	577887	1543	+	.	ID="RND-3_FAMILY-12";TEgroup="ctg_1066%7CRND-3_FAMILY-12%7C2";Tend="1425";Tstart="982";shortTE="F";uid="d76a134e-e807-4894-96a1-86a90202b7b3"
NW_020272778.1	RepeatMasker	Unknown	528391	528819	2855	+	.	ID="RND-1_FAMILY-51";Tend="1361";Tstart="955";shortTE="F";uid="56f86e50-c23e-4738-8b90-3a0ab8f18b88"
NW_020272778.1	RepeatMasker	Unknown	247113	247704	4441	+	.	ID="RND-4_FAMILY-110";Tend="1538";Tstart="947";shortTE="F";uid="e7c81193-0d94-4224-b6cd-a3e77f617de2"
NW_020272778.1	RepeatMasker	DNA	706905	707395	2592	+	.	ID="RND-6_FAMILY-4067";Tend="1324";Tstart="845";shortTE="F";uid="eb1a48d6-81a6-459d-9661-16d5fa29f14a"
NW_020272778.1	RepeatMasker	DNA/hAT-Pegasus	451456	451662	411	+	.	ID="HOMO6";Tend="888";Tstart="692";shortTE="F";uid="0f8953b4-6ac5-4a64-b1e4-27e632b190a8"
NW_020272778.1	RepeatMasker	Unknown	717433	717746	1237	+	.	ID="RND-1_FAMILY-144";TEgroup="ctg_1066%7CRND-1_FAMILY-144%7C1";Tend="1564";Tstart="940";shortTE="F";uid="aa28fb3e-1bb2-4146-981d-e625069caeb7"
NW_020272778.1	RepeatMasker	DNA/hAT	141177	141328	658	+	.	ID="RND-6_FAMILY-15336";Tend="927";Tstart="774";shortTE="F";uid="4c490d88-2f73-4483-bc86-a4c1a9b8649f"
NW_020272778.1	RepeatMasker	DNA/hAT-Charlie	622302	622443	810	+	.	ID="RND-5_FAMILY-5251";Tend="1081";Tstart="950";shortTE="F";uid="c7c5c69a-c064-482b-a744-81f93ffa0e51"
NW_020272778.1	RepeatMasker	Unknown	643523	644325	4413	+	.	ID="RND-6_FAMILY-5029";Tend="1686";Tstart="896";shortTE="F";uid="b43052c8-e1ff-4194-a89d-37e4aacbb83a"
NW_020272778.1	RepeatMasker	DNA/hAT-hAT19	718920	719440	2642	+	.	ID="RND-1_FAMILY-222";Tend="1395";Tstart="887";shortTE="F";uid="2eeb5605-0e33-4dbc-97f1-240b70de4448"
NW_020272778.1	RepeatMasker	DNA/hAT-hAT19	484314	484592	1671	+	.	ID="HAT-N13_AP";Tend="280";Tstart="1";shortTE="F";uid="6f2cca6e-902a-4b99-8660-83e5aa519613"
NW_020272778.1	RepeatMasker	DNA/hAT-hAT19	146214	146424	633	+	.	ID="HAT-N4_AP";Tend="546";Tstart="334";shortTE="F";uid="a57d916e-0f27-4035-9e74-e3a6cd0646b3"
NW_020272778.1	RepeatMasker	DNA/hAT-hAT19	332814	333467	2780	+	.	ID="RND-1_FAMILY-200";Tend="1613";Tstart="952";shortTE="F";uid="f63481af-6e18-47ee-8b36-e8c2efba55ee"
NW_020272778.1	RepeatMasker	DNA/hAT-Tip100	355152	355358	1264	+	.	ID="RND-6_FAMILY-23952";Tend="1333";Tstart="1127";shortTE="F";uid="f0fb7ea7-58ad-4bde-9e60-1574f784b04e"
NW_020272778.1	RepeatMasker	Unknown	555633	556175	3652	+	.	ID="RND-6_FAMILY-818";Tend="1449";Tstart="937";shortTE="F";uid="168d4317-d508-4c92-af73-854fb19277cf"
NW_020272778.1	RepeatMasker	DNA/hAT-hAT19	669124	669920	5003	+	.	ID="RND-6_FAMILY-6226";Tend="1997";Tstart="1217";shortTE="F";uid="51f80f61-6908-41de-bef5-7fc2d7dc6e77"
NW_020272778.1	RepeatMasker	DNA/hAT-Blackjack	65847	66105	1844	+	.	ID="RND-6_FAMILY-1840";Tend="1874";Tstart="1580";shortTE="F";uid="ee65aba3-42d9-4a2f-81ec-7326705b6b26"
NW_020272778.1	RepeatMasker	Unknown	665550	665746	909	+	.	ID="RND-6_FAMILY-139";Tend="1584";Tstart="1396";shortTE="F";uid="6b7d5c4e-a21a-4e3b-859f-92be3d5201b4"
NW_020272778.1	RepeatMasker	DNA/hAT-Tip100	541256	542258	7164	+	.	ID="RND-5_FAMILY-414";Tend="3623";Tstart="2610";shortTE="F";uid="2ecf18ea-5d03-43e5-8853-055bd652658e"
NW_020272778.1	RepeatMasker	DNA/hAT-Tip100	586017	586177	546	+	.	ID="RND-5_FAMILY-3458";Tend="1496";Tstart="1334";shortTE="F";uid="ccc018a5-008f-4071-8b11-d94a73e92a20"
NW_020272778.1	RepeatMasker	DNA/Kolobok-E	322847	323474	4259	+	.	ID="RND-5_FAMILY-1699";Tend="2199";Tstart="1567";shortTE="F";uid="e9349a8e-08a5-43cd-9786-4e99e0a1c435"
NW_020272778.1	RepeatMasker	LINE/I	612506	613181	499	+	.	ID="RND-6_FAMILY-9198";Tend="1344";Tstart="669";shortTE="F";uid="bbbf8e8d-b8df-4e47-b0cf-8d1ad3ac26ab"
NW_020272778.1	RepeatMasker	DNA/hAT-Charlie	623283	623927	1537	+	.	ID="RND-5_FAMILY-5251";TEgroup="ctg_1066%7CRND-5_FAMILY-5251%7C1";Tend="1522";Tstart="1068";shortTE="F";uid="01f66574-226a-492a-aff2-1d5b9cc3260c"
NW_020272778.1	RepeatMasker	DNA/CMC-Transib	703221	704142	2503	+	.	ID="RND-6_FAMILY-29220";TEgroup="ctg_1066%7CRND-6_FAMILY-29220%7C1";Tend="2349";Tstart="1305";shortTE="F";uid="b647471e-bdfe-43e5-870a-288365772f5e"
NW_020272778.1	RepeatMasker	DNA/hAT-Tip100	528814	529065	1871	+	.	ID="RND-1_FAMILY-192";Tend="1457";Tstart="1201";shortTE="F";uid="f64846ed-9927-4238-813c-a8aa6036e4eb"
NW_020272778.1	RepeatMasker	Unknown	457811	457986	985	+	.	ID="RND-4_FAMILY-237";Tend="1124";Tstart="956";shortTE="F";uid="0e0cba39-2edc-4395-ad55-765fd154171d"
NW_020272778.1	RepeatMasker	DNA/hAT-hAT19	33364	33969	3208	+	.	ID="rnd-5_family-12";Tend="1553";Tstart="805";shortTE="F";uid="832ae9cc-9228-48ef-9b53-44f71177a68c"
NW_020272778.1	RepeatMasker	DNA/hAT-hAT19	136027	136430	2354	+	.	ID="RND-1_FAMILY-200";Tend="1605";Tstart="1197";shortTE="F";uid="f20e4c13-5f9e-49f8-8d83-533e08635827"
NW_020272778.1	RepeatMasker	DNA/hAT-Charlie	698371	698797	1839	+	.	ID="RND-5_FAMILY-2624";Tend="1346";Tstart="902";shortTE="F";uid="52dabf74-978d-473d-921e-0b79cba422ec"
NW_020272778.1	RepeatMasker	LINE/Penelope	112423	113572	5014	+	.	ID="RND-5_FAMILY-147";Tend="1509";Tstart="382";shortTE="F";uid="e282782a-a220-45f1-a319-517d70bbb5c8"
NW_020272778.1	RepeatMasker	Unknown	69959	70390	2597	+	.	ID="RND-6_FAMILY-658";Tend="1408";Tstart="974";shortTE="F";uid="4e4e174f-b7eb-4b52-bccc-e4f79766bd2a"
NW_020272778.1	RepeatMasker	DNA/hAT-Tip100	350915	351095	1300	+	.	ID="RND-1_FAMILY-384";Tend="1127";Tstart="946";shortTE="F";uid="dcce916d-e947-4737-9d16-58ac35c4b3a0"
NW_020272778.1	RepeatMasker	DNA/hAT-hAT19	548939	549586	2965	+	.	ID="RND-6_FAMILY-2468";Tend="1538";Tstart="874";shortTE="F";uid="5f5d9469-6a10-4b09-9c18-14edc9861e44"
NW_020272778.1	RepeatMasker	Unknown	232838	232990	1140	+	.	ID="RND-1_FAMILY-86";Tend="1144";Tstart="992";shortTE="F";uid="7af9dc66-1f52-472f-8096-4dc988210d56"
NW_020272778.1	RepeatMasker	Unknown	484769	485257	3556	+	.	ID="RND-5_FAMILY-28";Tend="1365";Tstart="882";shortTE="F";uid="490e6879-6b07-4dba-9a6c-46df9296ef8a"
NW_020272778.1	RepeatMasker	DNA/hAT-Tip100	725214	725717	1364	+	.	ID="RND-6_FAMILY-21493";TEgroup="ctg_1066%7CRND-6_FAMILY-21493%7C1";Tend="1628";Tstart="890";shortTE="F";uid="b49881f4-02d3-4de1-8c84-c5da708a32ff"
NW_020272778.1	RepeatMasker	DNA/hAT-Tip100	485416	485904	3352	+	.	ID="RND-5_FAMILY-4301";Tend="1882";Tstart="1411";shortTE="F";uid="1c72335d-a6af-4858-933b-2a05b01d5e2b"
NW_020272778.1	RepeatMasker	DNA/hAT-Tip100	667702	668154	539	+	.	ID="RND-6_FAMILY-21620";TEgroup="ctg_1066%7CRND-6_FAMILY-21620%7C1";Tend="1201";Tstart="841";shortTE="T";uid="2ed3b68d-6b87-4750-9dd5-647b17b297d2"
NW_020272778.1	RepeatMasker	Unknown	622717	622974	478	+	.	ID="RND-5_FAMILY-371";Tend="1158";Tstart="946";shortTE="F";uid="b9e187b6-884b-4845-bdf2-2b958055ae9f"
NW_020272778.1	RepeatMasker	DNA/hAT	608655	608795	498	+	.	ID="RND-3_FAMILY-12";Tend="1049";Tstart="921";shortTE="F";uid="cd0ca656-2272-4c3c-8321-9105d0d099e9"
NW_020272778.1	RepeatMasker	DNA/hAT	506033	506249	465	+	.	ID="RND-6_FAMILY-5337";Tend="2269";Tstart="2043";shortTE="F";uid="2e3b6f7d-358c-40a0-9058-68506d34adee"
NW_020272778.1	RepeatMasker	Unknown	18830	19321	2018	+	.	ID="RND-4_FAMILY-2403";Tend="1438";Tstart="916";shortTE="F";uid="2c89b5bd-8fb5-4df9-86e2-a89f4d849451"
NW_020272778.1	RepeatMasker	Unknown	197974	198307	2397	+	.	ID="RND-5_FAMILY-17333";Tend="1258";Tstart="902";shortTE="F";uid="6c915f9c-e4be-4c61-8d57-3f63a8a18e71"
NW_020272778.1	RepeatMasker	RC/Helitron	283415	284186	5248	+	.	ID="RND-6_FAMILY-7470";Tend="1411";Tstart="664";shortTE="F";uid="baef2095-626a-4963-a42c-06af808c170d"
NW_020272778.1	RepeatMasker	LINE/RTE-BovB	423885	424092	906	+	.	ID="RND-6_FAMILY-3515";Tend="1686";Tstart="1467";shortTE="F";uid="ded4513f-7eb7-4c72-809d-6816f754be1f"
NW_020272778.1	RepeatMasker	Unknown	623142	623297	972	+	.	ID="RND-5_FAMILY-371";Tend="1541";Tstart="1391";shortTE="F";uid="9a3566ff-80c4-43c7-8faf-5cb4714172ca"
NW_020272778.1	RepeatMasker	RC/Helitron	284503	284713	1713	+	.	ID="RND-6_FAMILY-7470";Tend="1612";Tstart="1402";shortTE="F";uid="84706d7e-3cfb-4009-b9c0-efbda7b505d9"
NW_020272778.1	RepeatMasker	DNA/hAT	658477	658671	790	+	.	ID="RND-6_FAMILY-6433";Tend="913";Tstart="717";shortTE="F";uid="668c8e19-caef-450d-8fc3-32733d30f476"
NW_020272778.1	RepeatMasker	DNA/hAT	146538	146718	1086	+	.	ID="RND-6_FAMILY-15336";Tend="1345";Tstart="1159";shortTE="F";uid="3cbabcca-6300-40bd-b4c8-88ce05f74344"
NW_020272778.1	RepeatMasker	DNA/hAT	68031	68730	5100	+	.	ID="RND-4_FAMILY-790";Tend="1653";Tstart="941";shortTE="F";uid="03abd81e-9a10-4467-9783-f0cadc5da34e"
NW_020272778.1	RepeatMasker	Unknown	474738	478499	25071	+	.	ID="RND-6_FAMILY-4089";Tend="3913";Tstart="181";shortTE="F";uid="50466c6b-a6ed-4bf1-950a-2ceae04f7d26"
NW_020272778.1	RepeatMasker	DNA/hAT-Blackjack	64151	64771	4593	+	.	ID="RND-6_FAMILY-1840";Tend="1448";Tstart="833";shortTE="F";uid="d3ecadcb-95ba-46c7-a6ad-2d9c24caf357"
NW_020272778.1	RepeatMasker	DNA/Kolobok-E	700251	701322	5708	+	.	ID="RND-6_FAMILY-1716";Tend="1472";Tstart="396";shortTE="F";uid="28d94644-31c9-4019-a448-c843515d0100"
NW_020272778.1	RepeatMasker	DNA/hAT-hAT19	484743	484851	447	+	.	ID="HAT-N13_AP";Tend="411";Tstart="290";shortTE="F";uid="290a079c-bd15-404a-a470-a8116b715673"
NW_020272778.1	RepeatMasker	Unknown	830	1131	2130	+	.	ID="RND-5_FAMILY-1754";Tend="1256";Tstart="946";shortTE="F";uid="86ee9e7b-e91a-47d2-ae19-a741f5b9250e"
NW_020272778.1	RepeatMasker	DNA/hAT-Charlie	443597	444083	1153	+	.	ID="RND-5_FAMILY-1387";Tend="1639";Tstart="1203";shortTE="F";uid="aaf6f6c8-ab4e-461e-bae9-ac3e70675691"
NW_020272778.1	RepeatMasker	DNA/Sola-1	321841	322848	6404	+	.	ID="RND-6_FAMILY-9439";Tend="1795";Tstart="833";shortTE="F";uid="05462711-f45a-4df2-a186-4c57935681fc"
NW_020272778.1	RepeatMasker	DNA/hAT-Tip100	211700	212109	2584	+	.	ID="RND-5_FAMILY-1724";Tend="1107";Tstart="735";shortTE="F";uid="c2839b25-fa8d-45e2-bdcd-159778fc62e7"
NW_020272778.1	RepeatMasker	DNA/hAT-hAT19	661154	661373	957	+	.	ID="RND-6_FAMILY-3832";Tend="1042";Tstart="823";shortTE="F";uid="dbed5dd2-98af-4bc1-ac56-894c2e1ad73c"
NW_020272778.1	RepeatMasker	Unknown	539122	539396	1891	+	.	ID="RND-1_FAMILY-381";Tend="780";Tstart="495";shortTE="F";uid="1a92191d-c0a9-4183-a935-d9e76cb282d9"
NW_020272778.1	RepeatMasker	Unknown	168171	168314	778	+	.	ID="RND-4_FAMILY-909";Tend="1331";Tstart="1194";shortTE="F";uid="e44772e0-0579-458f-9115-1ec09b0514db"
NW_020272778.1	RepeatMasker	DNA/hAT-Tip100	528157	528400	1485	+	.	ID="RND-1_FAMILY-192";Tend="1212";Tstart="952";shortTE="F";uid="4f21feb7-7634-4631-ac69-56498d294dc4"
NW_020272778.1	RepeatMasker	DNA/hAT	333701	334198	2445	+	.	ID="RND-3_FAMILY-12";Tend="1426";Tstart="943";shortTE="F";uid="f4ebb04c-0efe-44a3-b8f4-603ad63856b0"
NW_020272778.1	RepeatMasker	DNA/hAT-hAT19	468474	468717	620	+	.	ID="RND-1_FAMILY-8";Tend="1130";Tstart="871";shortTE="F";uid="437b028a-d06b-4d57-8246-5c7d689c23b7"
NW_020272778.1	RepeatMasker	DNA/TcMar-Mariner	211235	211579	555	+	.	ID="RND-6_FAMILY-12489";Tend="1590";Tstart="1249";shortTE="F";uid="dce9fa84-df2b-4b0c-87cd-7c8f5b457fca"
NW_020272778.1	RepeatMasker	Unknown	692760	693162	2678	+	.	ID="RND-1_FAMILY-552";Tend="1376";Tstart="973";shortTE="F";uid="f7ab3877-1b16-426e-b8a6-8fa684d88be5"
NW_020272778.1	RepeatMasker	DNA/hAT-Charlie	452167	453568	3878	+	.	ID="RND-6_FAMILY-23887";TEgroup="ctg_1066%7CRND-6_FAMILY-23887%7C1";Tend="3035";Tstart="608";shortTE="F";uid="104d1b0d-d691-48fe-b327-fa03a9fafa4e"
NW_020272778.1	RepeatMasker	DNA/TcMar-Mariner	411404	412784	7901	+	.	ID="RND-5_FAMILY-6792";Tend="1798";Tstart="446";shortTE="F";uid="90bcbff3-750a-4233-b006-1aa67827dc43"
NW_020272778.1	RepeatMasker	Unknown	540002	540854	6617	+	.	ID="RND-1_FAMILY-381";Tend="1617";Tstart="765";shortTE="F";uid="ff9de799-25c6-4e4f-bc78-cdd76bc284b3"
NW_020272778.1	RepeatMasker	Unknown	191818	192026	1014	+	.	ID="RND-6_FAMILY-1402";Tend="1177";Tstart="973";shortTE="F";uid="44c6e080-66f2-408c-8590-6a9d2b6f2519"
NW_020272778.1	RepeatMasker	DNA/hAT-Tip100	172688	172859	1303	+	.	ID="RND-6_FAMILY-20425";Tend="2303";Tstart="2132";shortTE="F";uid="b1997542-89fb-43f0-81d6-c976eb6f3105"
NW_020272778.1	RepeatMasker	LINE/RTE-BovB	645115	645684	4422	+	.	ID="RND-6_FAMILY-9083";Tend="1271";Tstart="693";shortTE="F";uid="cbe8baba-73e7-4b04-b054-b6ea7734783e"
NW_020272778.1	RepeatMasker	LINE/RTE-BovB	58513	58682	745	+	.	ID="RND-6_FAMILY-719";Tend="2205";Tstart="2026";shortTE="F";uid="7255d7fa-5c2d-409d-844c-8786cdd90583"
NW_020272778.1	RepeatMasker	Unknown	234391	234730	573	+	.	ID="RND-5_FAMILY-9669";Tend="1338";Tstart="943";shortTE="F";uid="376058da-3f2e-432a-bbc4-a0f7764f5c71"
NW_020272778.1	RepeatMasker	DNA/hAT-Charlie	493507	493726	591	+	.	ID="RND-6_FAMILY-1330";Tend="1004";Tstart="817";shortTE="F";uid="97de7115-9d6f-48c6-8315-a2a1f692de1b"
NW_020272778.1	RepeatMasker	Unknown	240735	240932	973	+	.	ID="RND-5_FAMILY-333";Tend="1614";Tstart="1413";shortTE="F";uid="157815de-2398-4b9d-bf8d-e071e116a5f2"
NW_020272778.1	RepeatMasker	DNA/hAT-Charlie	532690	532945	458	+	.	ID="RND-6_FAMILY-3267";Tend="2224";Tstart="1964";shortTE="F";uid="1f4df021-491c-42da-ae1c-49deb71347cb"
NW_020272778.1	RepeatMasker	DNA/hAT-Tip100	290077	291179	8008	+	.	ID="RND-1_FAMILY-474";Tend="1875";Tstart="766";shortTE="F";uid="bc278e17-623f-47fc-a3d2-a692eaec80d8"
NW_020272778.1	RepeatMasker	LINE/RTE-BovB	31649	32141	883	+	.	ID="RND-6_FAMILY-4156";Tend="1004";Tstart="126";shortTE="F";uid="d60ac3fe-6680-4ed6-b08e-7f50af714a84"
NW_020272778.1	RepeatMasker	Unknown	534589	534714	529	+	.	ID="RND-6_FAMILY-3458";Tend="957";Tstart="790";shortTE="F";uid="b55a1197-9784-47e3-9af1-bb3ffd1ddf09"
NW_020272778.1	RepeatMasker	Unknown	296671	297110	3088	+	.	ID="RND-1_FAMILY-144";Tend="1390";Tstart="947";shortTE="F";uid="67e73d3d-c97b-4742-9913-dcd49a1e2752"
NW_020272778.1	RepeatMasker	DNA/hAT-hAT19	587222	587385	649	+	.	ID="RND-6_FAMILY-4462";Tend="1181";Tstart="1011";shortTE="F";uid="f9de8255-f1ab-4256-82df-4cdf8c66267c"
NW_020272778.1	RepeatMasker	DNA/hAT	493972	494132	1018	+	.	ID="RND-5_FAMILY-179";Tend="1617";Tstart="1462";shortTE="F";uid="2bc606d9-cac6-4670-8f86-af65c450a059"
NW_020272778.1	RepeatMasker	DNA/hAT-Charlie	383349	383791	1256	+	.	ID="RND-5_FAMILY-1387";Tend="1630";Tstart="1217";shortTE="F";uid="1cce2256-8f47-4c3d-8324-31da3ade5a04"
NW_020272778.1	RepeatMasker	DNA/hAT-Tip100	354962	355156	1005	+	.	ID="RND-6_FAMILY-793";Tend="1012";Tstart="834";shortTE="F";uid="a30f3518-8a21-417b-8726-d8b29ee0db87"
NW_020272778.1	RepeatMasker	DNA/hAT-hAT19	660881	661160	866	+	.	ID="RND-1_FAMILY-222";Tend="1421";Tstart="1177";shortTE="F";uid="49671c32-122b-433c-9952-f843f172536a"
NW_020272778.1	RepeatMasker	DNA/hAT-Tip100	124759	125070	1658	+	.	ID="RND-4_FAMILY-400";Tend="1289";Tstart="984";shortTE="F";uid="7c12f1e2-a58f-45ed-99e4-716b3aacfa6a"
NW_020272778.1	RepeatMasker	DNA/hAT-Charlie	442707	443041	1112	+	.	ID="RND-5_FAMILY-1387";Tend="1207";Tstart="874";shortTE="F";uid="e58daf89-10aa-4bef-abfe-56bd0418bf77"
NW_020272778.1	RepeatMasker	DNA/hAT-hAT19	356595	356896	1375	+	.	ID="DNA8-84_AP";Tend="306";Tstart="2";shortTE="F";uid="1697d013-743b-4209-aba2-54cc31189098"
NW_020272778.1	RepeatMasker	DNA/hAT-hAT19	135489	135716	402	+	.	ID="RND-1_FAMILY-200";Tend="1605";Tstart="1386";shortTE="F";uid="3a03c27d-e0c0-4a6c-9633-ebc40f48807f"
NW_020272778.1	RepeatMasker	DNA/hAT-Charlie	318484	318596	594	+	.	ID="RND-6_FAMILY-3389";Tend="713";Tstart="599";shortTE="F";uid="d610fc9d-a798-4536-b751-1b21cdaa7d7c"
NW_020272778.1	RepeatMasker	Unknown	460231	461502	8049	+	.	ID="RND-6_FAMILY-8695";Tend="1793";Tstart="584";shortTE="F";uid="897657a7-81ba-495c-8c10-df4127270ccc"
NW_020272778.1	RepeatMasker	LINE/L2	192863	193817	1866	+	.	ID="RND-6_FAMILY-1488";Tend="1382";Tstart="394";shortTE="F";uid="07e57892-4a42-4cda-85e3-a6f56b2c7a41"
NW_020272778.1	RepeatMasker	Unknown	497129	497615	2424	+	.	ID="RND-6_FAMILY-5029";Tend="1348";Tstart="894";shortTE="F";uid="5b518d18-f738-4d5c-8fa7-3644ee42deba"
NW_020272778.1	RepeatMasker	DNA/hAT	132501	132865	802	+	.	ID="RND-6_FAMILY-15336";Tend="876";Tstart="524";shortTE="F";uid="c61cc12e-186a-4126-a69f-0650e9a447c8"
NW_020272778.1	RepeatMasker	DNA	495075	495237	551	+	.	ID="DNA3-9_AP";Tend="140";Tstart="5";shortTE="F";uid="7e6e1ad1-3347-45a8-8278-9517ffbdb29e"
NW_020272778.1	RepeatMasker	DNA/MULE-MuDR	437157	438429	9034	+	.	ID="RND-6_FAMILY-11665";Tend="1852";Tstart="616";shortTE="F";uid="918a6b5c-9632-4c9f-bd84-f18d0cb5df66"
NW_020272778.1	RepeatMasker	Unknown	312965	314140	9588	+	.	ID="RND-1_FAMILY-204";Tend="1999";Tstart="826";shortTE="F";uid="2812470f-1d0c-4a82-967f-c762d9fd99d9"
NW_020272778.1	RepeatMasker	Unknown	192354	192807	2724	+	.	ID="RND-6_FAMILY-1402";Tend="1620";Tstart="1160";shortTE="F";uid="6ba32150-1833-4f1a-b637-2a3fa4fc26ac"
NW_020272778.1	RepeatMasker	DNA/hAT-hAT19	485284	485415	685	+	.	ID="HAT-N13_AP";Tend="626";Tstart="494";shortTE="F";uid="44a188f0-febf-4908-9d32-a4db46dd65c3"
NW_020272778.1	RepeatMasker	DNA/hAT-Charlie	599336	599476	554	+	.	ID="RND-5_FAMILY-2359";Tend="1101";Tstart="956";shortTE="F";uid="e8b30e71-1c29-413d-b098-2bdd6b9275f0"
NW_020272778.1	RepeatMasker	DNA/Ginger-2	428	683	1222	+	.	ID="RND-6_FAMILY-16678";Tend="1037";Tstart="806";shortTE="F";uid="9317e8cd-5a50-4920-8028-c0c2207ab212"
NW_020272778.1	RepeatMasker	Unknown	170752	171058	1235	+	.	ID="RND-6_FAMILY-5103";Tend="1205";Tstart="959";shortTE="F";uid="2eb10164-e105-490d-80e1-cfca1bf95733"
NW_020272778.1	RepeatMasker	DNA/hAT-Tip100	242490	242983	3441	+	.	ID="RND-1_FAMILY-199";Tend="1379";Tstart="898";shortTE="F";uid="70c78777-b124-4cfe-8c6d-fc3fbae2694a"
NW_020272778.1	RepeatMasker	DNA/hAT-Tip100	285687	286121	405	+	.	ID="HAT-30_LMI";Tend="7805";Tstart="7366";shortTE="F";uid="d896be32-c9a3-4ee9-8c26-a0c574ffce37"
NW_020272778.1	RepeatMasker	LINE/I-Jockey	224524	225169	1625	+	.	ID="RND-6_FAMILY-2625";Tend="1332";Tstart="723";shortTE="F";uid="967db45d-06bc-4ce2-b555-25802da57a0e"
NW_020272778.1	RepeatMasker	DNA/Crypton-I	194727	194833	722	+	.	ID="RND-5_FAMILY-2194";Tend="3837";Tstart="3735";shortTE="F";uid="f55f048d-9d3a-449c-8efd-114e23505cd5"
NW_020272778.1	RepeatMasker	DNA/Kolobok-T2	85218	85368	478	+	.	ID="REP-4_PBA";Tend="605";Tstart="459";shortTE="F";uid="00801d39-4a4a-4c87-b7d3-79c24a4d635e"
NW_020272778.1	RepeatMasker	DNA/TcMar-Pogo	561518	561764	573	+	.	ID="RND-6_FAMILY-336";Tend="1295";Tstart="1055";shortTE="F";uid="c1bf9d4e-51d9-4039-be17-323b8e06f981"
NW_020272778.1	RepeatMasker	DNA/hAT	658861	658993	781	+	.	ID="RND-6_FAMILY-6433";Tend="1386";Tstart="1257";shortTE="F";uid="1a76b35c-8799-4f9b-af13-cec7dbac083a"
NW_020272778.1	RepeatMasker	DNA/hAT-Blackjack	65212	65359	1178	+	.	ID="RND-6_FAMILY-1840";Tend="1597";Tstart="1450";shortTE="F";uid="8a8569c6-a77b-43ab-b271-21ed40f6d8bb"
NW_020272778.1	RepeatMasker	Unknown	385807	386158	606	+	.	ID="RND-6_FAMILY-17544";TEgroup="ctg_1066%7CRND-6_FAMILY-17544%7C1";Tend="1201";Tstart="831";shortTE="F";uid="1c93ee92-2a84-43d0-8067-c1d449046025"
NW_020272778.1	RepeatMasker	DNA/hAT-hAT19	233013	233539	2423	+	.	ID="HAT-N12_AP";Tend="492";Tstart="1";shortTE="F";uid="b284d6c8-f25e-486d-925d-d3b194044969"
NW_020272778.1	RepeatMasker	LTR/Gypsy	131313	132049	4925	+	.	ID="RND-5_FAMILY-9083";Tend="1621";Tstart="830";shortTE="F";uid="57979336-cebe-4fb3-8ed2-3a788f2f612e"
NW_020272778.1	RepeatMasker	RC/Helitron	618225	619278	8032	+	.	ID="RND-1_FAMILY-242";Tend="1650";Tstart="573";shortTE="F";uid="97c286bd-fd9b-4d7e-922c-ed0d8344834f"
NW_020272778.1	RepeatMasker	Unknown	131067	131320	879	+	.	ID="RND-5_FAMILY-6458";Tend="1083";Tstart="885";shortTE="F";uid="328cd048-7df0-42fb-82ca-99f364949f80"
NW_020272778.1	RepeatMasker	Unknown	336208	336319	518	+	.	ID="RND-4_FAMILY-1193";Tend="1138";Tstart="1028";shortTE="F";uid="706330b3-b6d3-46cd-a0f6-4a312eb54473"
NW_020272778.1	RepeatMasker	LINE/Penelope	672195	672444	701	+	.	ID="RND-6_FAMILY-2922";Tend="1674";Tstart="1443";shortTE="F";uid="0bc4d553-ea71-407e-9b49-eee3e71e4e9f"
NW_020272778.1	RepeatMasker	LTR/Gypsy	157918	158658	3110	+	.	ID="RND-6_FAMILY-13955";Tend="1624";Tstart="900";shortTE="F";uid="39d897f2-4333-4c6f-a743-35b85be4f112"
NW_020272778.1	RepeatMasker	DNA/hAT-Charlie	357548	358146	1207	+	.	ID="RND-5_FAMILY-4916";TEgroup="ctg_1066%7CRND-5_FAMILY-4916%7C1";Tend="1416";Tstart="965";shortTE="F";uid="7cce83c9-866a-42b2-9a32-f9bf4586c62a"
NW_020272778.1	RepeatMasker	Unknown	196745	197048	2257	+	.	ID="RND-6_FAMILY-19845";Tend="1283";Tstart="950";shortTE="F";uid="6b8678e5-9c79-4121-9ba1-84cb06f799ce"
NW_020272778.1	RepeatMasker	DNA/hAT-Charlie	182814	183108	955	+	.	ID="RND-1_FAMILY-71";Tend="1298";Tstart="1007";shortTE="F";uid="fe6c247d-3d67-4ece-af64-f52ae98371ac"
NW_020272778.1	RepeatMasker	DNA/hAT	615560	615727	754	+	.	ID="RND-3_FAMILY-12";Tend="1405";Tstart="1237";shortTE="F";uid="d2bac7f5-2461-4039-a035-24286808d594"
NW_020272778.1	RepeatMasker	DNA/hAT-Charlie	581972	582782	4566	+	.	ID="RND-6_FAMILY-4701";Tend="1853";Tstart="1060";shortTE="F";uid="009940ea-42d5-4a03-a6a7-4ecd5225ec58"
NW_020272778.1	RepeatMasker	DNA/TcMar-Pogo	31472	31620	946	+	.	ID="RND-5_FAMILY-2088";Tend="1324";Tstart="1173";shortTE="F";uid="faf73fc5-79e7-4c2d-bfdc-50ad370ef32a"
NW_020272778.1	RepeatMasker	DNA/hAT-Tip100	552301	552585	2185	+	.	ID="RND-1_FAMILY-76";Tend="1297";Tstart="1017";shortTE="F";uid="9224b978-f495-4d22-b046-0b7c89953d4b"
NW_020272778.1	RepeatMasker	DNA	677257	677545	1727	+	.	ID="RND-6_FAMILY-44826";Tend="1284";Tstart="992";shortTE="F";uid="fba32817-a576-4aaf-a25f-99e0dacb7392"
NW_020272778.1	RepeatMasker	DNA/hAT-hAT19	472209	472437	981	+	.	ID="RND-5_FAMILY-658";Tend="1061";Tstart="779";shortTE="F";uid="02d86f5f-f05c-4880-8681-d914b7880619"
NW_020272778.1	RepeatMasker	DNA/hAT-Tip100	440364	440543	743	+	.	ID="RND-1_FAMILY-128";Tend="1525";Tstart="1352";shortTE="F";uid="89ab95d0-b08d-400e-9487-5fa745287375"
NW_020272778.1	RepeatMasker	DNA/hAT-Tip100	598924	599027	488	+	.	ID="RND-4_FAMILY-2194";Tend="2167";Tstart="2063";shortTE="F";uid="6e4761b4-0d21-4c0f-8b1e-939d50c867b5"
NW_020272778.1	RepeatMasker	RC/Helitron	142853	143009	580	+	.	ID="RND-6_FAMILY-352";Tend="2184";Tstart="2038";shortTE="F";uid="754f08df-1a9b-4452-a4f6-30fc828590c7"
NW_020272778.1	RepeatMasker	DNA/TcMar-Tigger	273827	274477	4357	+	.	ID="RND-1_FAMILY-400";Tend="1606";Tstart="897";shortTE="F";uid="9e1e7495-9204-4d7d-bca5-4656ccaa4e31"
NW_020272778.1	RepeatMasker	Unknown	461709	462692	1784	+	.	ID="RND-6_FAMILY-4078";TEgroup="ctg_1066%7CRND-6_FAMILY-4078%7C1";Tend="1369";Tstart="37";shortTE="F";uid="bfef5c54-b3e6-4a7d-b0ea-92877e78fc7d"
NW_020272778.1	RepeatMasker	DNA/TcMar-Pogo	562178	562449	525	+	.	ID="RND-6_FAMILY-336";Tend="1718";Tstart="1410";shortTE="F";uid="4afe2478-901d-4992-bc6a-3a67fdd9b284"
NW_020272778.1	RepeatMasker	DNA/TcMar-m44?	531863	531989	508	+	.	ID="dna4-9c_ap";Tend="177";Tstart="52";shortTE="F";uid="cb89e8fd-82ab-47a4-b2ef-e0a438d42ba6"
NW_020272778.1	RepeatMasker	Unknown	603395	603747	1501	+	.	ID="RND-6_FAMILY-3693";Tend="807";Tstart="418";shortTE="F";uid="1d8dff24-d78c-4eec-860f-f9b4cd01e1b3"
NW_020272778.1	RepeatMasker	DNA/TcMar-Tigger	524248	526376	15584	+	.	ID="RND-6_FAMILY-1429";Tend="2082";Tstart="10";shortTE="F";uid="8c9d92c7-7355-4864-814b-f213618cbd2f"
NW_020272778.1	RepeatMasker	DNA/hAT-Tip100	722484	725153	21242	+	.	ID="RND-6_FAMILY-2154";Tend="2751";Tstart="126";shortTE="F";uid="0960bcec-13c8-450d-95ce-879ea868ed12"
NW_020272778.1	RepeatMasker	DNA/hAT-hAT19	430529	431168	4477	+	.	ID="RND-1_FAMILY-194";Tend="1556";Tstart="936";shortTE="F";uid="ff0bdb2b-3c51-4f05-8f26-66972462f36c"
NW_020272778.1	RepeatMasker	DNA/hAT-Charlie	314134	314475	1617	+	.	ID="RND-5_FAMILY-4916";Tend="1398";Tstart="1060";shortTE="F";uid="976e8a47-9e94-4446-b0ca-3cc59218ded1"
NW_020272778.1	RepeatMasker	LINE/RTE-BovB	421401	421600	1622	+	.	ID="RND-1_FAMILY-143";Tend="1680";Tstart="817";shortTE="F";uid="48c0350e-d468-4321-acbd-a46c82c78f0c"
NW_020272778.1	RepeatMasker	DNA/hAT-hATm	323510	324435	2552	+	.	ID="HAT-7_AP";Tend="1304";Tstart="317";shortTE="F";uid="5c98423f-67ba-4501-ae8f-5cfc900ebd59"
NW_020272778.1	RepeatMasker	DNA/hAT-Tip100	721909	722165	1192	+	.	ID="RND-6_FAMILY-21493";Tend="812";Tstart="572";shortTE="F";uid="10fb0fe4-7945-4b6b-a18c-24ef557d43fe"
NW_020272778.1	RepeatMasker	DNA/hAT-Tip100	26941	27328	1662	+	.	ID="RND-4_FAMILY-108";Tend="1305";Tstart="909";shortTE="F";uid="eb424f15-1ebd-48c7-970d-f28a22dcb2de"
NW_020272778.1	RepeatMasker	DNA/hAT-hAT19	246164	246443	1630	+	.	ID="RND-1_FAMILY-200";Tend="1558";Tstart="1277";shortTE="F";uid="714bfdce-7549-4b9a-9455-22e2516ada10"
NW_020272778.1	RepeatMasker	Unknown	595833	596044	954	+	.	ID="RND-4_FAMILY-213";Tend="1570";Tstart="1359";shortTE="F";uid="746a523b-a4b4-4ea2-a720-3ee1bb22ca70"
NW_020272778.1	RepeatMasker	DNA/hAT-hAT19	357182	357390	875	+	.	ID="DNA8-84_AP";Tend="562";Tstart="348";shortTE="F";uid="11bf4e55-16e3-4802-bdd8-5d11c087f8aa"
NW_020272778.1	RepeatMasker	DNA/hAT-hAT19	185463	186169	1454	+	.	ID="RND-6_FAMILY-1250";Tend="1216";Tstart="460";shortTE="F";uid="0dbf84e2-5298-4751-acaa-140e77d73651"
NW_020272778.1	RepeatMasker	Unknown	246456	247077	555	+	.	ID="RND-6_FAMILY-4126";TEgroup="ctg_1066%7CRND-6_FAMILY-4126%7C1";Tend="1646";Tstart="1111";shortTE="F";uid="f7968c5f-c344-4926-933f-498dab67284e"
NW_020272778.1	RepeatMasker	RC/Helitron	619277	621865	21901	+	.	ID="RND-6_FAMILY-11156";Tend="4649";Tstart="2014";shortTE="F";uid="96a3e25b-822f-44cf-8548-45ce975a2a30"
NW_020272778.1	RepeatMasker	DNA/hAT-hAT19	148275	149096	5270	+	.	ID="RND-1_FAMILY-55";Tend="1770";Tstart="941";shortTE="F";uid="94143a9d-fdb7-453d-8115-17afef86b2e4"
NW_020272778.1	RepeatMasker	DNA/hAT	303009	303369	1288	+	.	ID="RND-3_FAMILY-12";TEgroup="ctg_1066%7CRND-3_FAMILY-12%7C1";Tend="1426";Tstart="942";shortTE="F";uid="679b4a89-ee9c-45f4-a31f-2cf12b8482bf"
NW_020272778.1	RepeatMasker	DNA/hAT	707421	708230	5630	+	.	ID="RND-6_FAMILY-575";Tend="1732";Tstart="923";shortTE="F";uid="ba320f5e-12ab-4363-8be7-2d015f6e2287"
NW_020272778.1	RepeatMasker	LINE/RTE-BovB	422743	422887	1622	+	.	ID="RND-1_FAMILY-143";Tend="2317";Tstart="1681";shortTE="F";uid="ca43c796-807f-4f1b-ac83-b7a82cb16fd4"
NW_020272778.1	RepeatMasker	DNA/hAT-Tip100	642715	642971	688	-	.	ID="rnd-6_family-11892";Tend="1540";Tstart="1049";shortTE="F";uid="05ecc319-4731-4c54-8e73-890a1a5b865d"
NW_020272778.1	RepeatMasker	LINE/RTE-BovB	416736	416905	526	-	.	ID="RND-5_FAMILY-797";Tend="1291";Tstart="1122";shortTE="F";uid="cbef3f14-8907-4114-a8d2-c4bfb51d6e76"
NW_020272778.1	RepeatMasker	Unknown	595597	595866	1293	-	.	ID="RND-5_FAMILY-18372";Tend="1181";Tstart="897";shortTE="F";uid="c273ba33-9ebc-44a0-aed3-978ebea3dbfb"
NW_020272778.1	RepeatMasker	DNA	513422	513686	1336	-	.	ID="RND-1_FAMILY-438";Tend="1381";Tstart="1118";shortTE="F";uid="35f7f80e-dee5-4136-b925-720c40c15bdd"
NW_020272778.1	RepeatMasker	DNA/hAT-Charlie	216085	216461	1279	-	.	ID="RND-5_FAMILY-1279";Tend="1315";Tstart="962";shortTE="F";uid="7e9b3e2c-16b4-4101-b343-80ff13262ed5"
NW_020272778.1	RepeatMasker	Unknown	296790	297620	4281	-	.	ID="RND-6_FAMILY-928";Tend="1758";Tstart="943";shortTE="F";uid="da91f75b-3b2a-43ac-b02d-2468155bad0a"
NW_020272778.1	RepeatMasker	DNA/MULE-MuDR	244138	244307	442	-	.	ID="RND-5_FAMILY-3302";Tend="1049";Tstart="883";shortTE="F";uid="5dc0e651-896a-49c0-9e96-3b1de1f6661b"
NW_020272778.1	RepeatMasker	DNA/hAT	718880	719216	997	-	.	ID="RND-5_FAMILY-4225";Tend="1746";Tstart="1376";shortTE="F";uid="8d558461-7e22-4756-901c-d2ab6d6f6722"
NW_020272778.1	RepeatMasker	DNA/hAT	509655	509839	468	-	.	ID="DNA8-38_AP";Tend="447";Tstart="250";shortTE="F";uid="e20bf735-9433-4755-b269-48e556df8ff3"
NW_020272778.1	RepeatMasker	LINE/I	179634	180038	2531	-	.	ID="RND-6_FAMILY-4057";Tend="1495";Tstart="1126";shortTE="F";uid="9e8e03df-9fe2-4d7f-82cc-45b3a4617c6f"
NW_020272778.1	RepeatMasker	Unknown	595170	595581	2328	-	.	ID="RND-1_FAMILY-269";Tend="1639";Tstart="1200";shortTE="F";uid="8161b3d1-e1a9-4e93-b502-3ef9bcf76087"
NW_020272778.1	RepeatMasker	Unknown	649831	650393	3615	-	.	ID="RND-5_FAMILY-1061";Tend="1562";Tstart="949";shortTE="F";uid="9d5ac7da-ae1d-41b2-91b4-cac9a4464265"
NW_020272778.1	RepeatMasker	LINE/CR1	329995	330630	4253	-	.	ID="RND-1_FAMILY-367";Tend="1572";Tstart="940";shortTE="F";uid="0b0fcded-9135-4bd9-a446-f75185a00482"
NW_020272778.1	RepeatMasker	DNA/hAT-Tip100	677993	678258	1752	-	.	ID="RND-5_FAMILY-2195";Tend="1146";Tstart="886";shortTE="F";uid="5c87c60c-b3e7-43e2-b7dd-055344f37928"
NW_020272778.1	RepeatMasker	DNA	379448	380383	6714	-	.	ID="RND-1_FAMILY-528";Tend="1831";Tstart="903";shortTE="F";uid="80187101-b478-424a-8a44-58d792d6057a"
NW_020272778.1	RepeatMasker	Unknown	642317	642745	901	-	.	ID="RND-5_FAMILY-209";Tend="443";Tstart="13";shortTE="F";uid="433655d3-a319-4ba8-be33-8162084f5f24"
NW_020272778.1	RepeatMasker	DNA	512384	512663	1384	-	.	ID="RND-1_FAMILY-438";Tend="1689";Tstart="1419";shortTE="F";uid="2dd3638d-f5b3-4a78-a979-f1019a40a5d6"
NW_020272778.1	RepeatMasker	DNA/hAT-hAT19	536624	537142	2599	-	.	ID="RND-6_FAMILY-1616";Tend="1580";Tstart="958";shortTE="F";uid="7e4b3c74-b884-48b9-a74e-b693ae42ff21"
NW_020272778.1	RepeatMasker	DNA/hAT-hAT19	446298	446409	659	-	.	ID="RND-6_FAMILY-32";Tend="1165";Tstart="1054";shortTE="F";uid="95b5e9a5-cb1c-4f88-b283-bc7d542969e9"
NW_020272778.1	RepeatMasker	LINE/I-Jockey	728580	730088	2484	-	.	ID="RND-6_FAMILY-5691";TEgroup="ctg_1066%7CRND-6_FAMILY-5691%7C1";Tend="2656";Tstart="632";shortTE="F";uid="71dbdc95-a9cd-40c0-ba12-a97c9688e512"
NW_020272778.1	RepeatMasker	DNA/hAT-Tip100	307141	307455	1971	-	.	ID="RND-1_FAMILY-101";Tend="1200";Tstart="909";shortTE="F";uid="07496490-cae1-4d46-869b-dee8d04f1354"
NW_020272778.1	RepeatMasker	DNA/hAT-Ac	713529	714567	6579	-	.	ID="RND-1_FAMILY-77";Tend="1882";Tstart="774";shortTE="F";uid="cef5503a-7a96-4117-a8f0-03574d07171f"
NW_020272778.1	RepeatMasker	DNA/hAT-hAT19	230914	232017	8104	-	.	ID="RND-1_FAMILY-8";Tend="1924";Tstart="864";shortTE="F";uid="21032434-2460-4fd5-9b10-36fd664f6cd3"
NW_020272778.1	RepeatMasker	LINE/Penelope	77702	78187	1387	-	.	ID="RND-5_FAMILY-147";Tend="1608";Tstart="1116";shortTE="F";uid="ce683429-064f-4be5-b557-847ab6ad03b7"
NW_020272778.1	RepeatMasker	DNA/hAT-Blackjack	701480	702431	5563	-	.	ID="RND-5_FAMILY-607";Tend="1894";Tstart="894";shortTE="F";uid="eb7c6560-8f24-4390-ade0-8854a35d1207"
NW_020272778.1	RepeatMasker	Unknown	412390	412943	1262	-	.	ID="RND-5_FAMILY-6027";Tend="1353";Tstart="787";shortTE="F";uid="e6a71473-b2d6-499c-b924-4d5daac1cddc"
NW_020272778.1	RepeatMasker	DNA/hAT-Tip100	253508	254005	2022	-	.	ID="RND-5_FAMILY-5355";TEgroup="ctg_1066%7CRND-5_FAMILY-5355%7C1";Tend="1810";Tstart="933";shortTE="F";uid="02d7b9b3-9fbd-44c3-a8c1-99d7c7544c58"
NW_020272778.1	RepeatMasker	DNA/TcMar-Mariner	451583	451707	413	-	.	ID="MARINER-N13_HSAL";Tend="495";Tstart="375";shortTE="F";uid="48030efe-8085-4234-ae6c-43c8b3a7cf23"
NW_020272778.1	RepeatMasker	DNA/hAT-Tip100	244513	245191	5034	-	.	ID="RND-1_FAMILY-474";Tend="1514";Tstart="835";shortTE="F";uid="92a86464-4e70-4fa1-b12c-f9c2da7aff9d"
NW_020272778.1	RepeatMasker	DNA/TcMar-Pogo	554543	555371	1435	-	.	ID="RND-6_FAMILY-4510";TEgroup="ctg_1066%7CRND-6_FAMILY-4510%7C1";Tend="2245";Tstart="426";shortTE="F";uid="c8abfd0b-5d47-4ede-8a13-f061d68637cb"
NW_020272778.1	RepeatMasker	DNA/CMC-Transib	68729	68996	1298	-	.	ID="RND-6_FAMILY-29220";Tend="1436";Tstart="1172";shortTE="F";uid="4d8f22c9-b8de-48aa-a4a3-babb0deae867"
NW_020272778.1	RepeatMasker	DNA/hAT-Tip100	140836	141182	2509	-	.	ID="RND-1_FAMILY-44";Tend="1289";Tstart="949";shortTE="F";uid="4568e140-fee3-406d-85b2-596f4558ed2e"
NW_020272778.1	RepeatMasker	LINE/RTE-BovB	421601	422742	1242	-	.	ID="RND-6_FAMILY-3515";Tend="1474";Tstart="347";shortTE="F";uid="edae2185-a86b-46db-a7c1-6fe353660adf"
NW_020272778.1	RepeatMasker	Unknown	303547	303976	2849	-	.	ID="RND-1_FAMILY-574";Tend="1300";Tstart="867";shortTE="F";uid="0e3ab1eb-4530-4204-8436-539a761d6105"
NW_020272778.1	RepeatMasker	LINE/I-Jockey	12967	13892	7002	-	.	ID="RND-6_FAMILY-5293";Tend="2620";Tstart="1672";shortTE="F";uid="f3ec8d15-e89e-4897-a2ef-cafc4fb26b8b"
NW_020272778.1	RepeatMasker	LINE/CR1	21631	24515	16138	-	.	ID="RND-6_FAMILY-4667";Tend="2649";Tstart="1";shortTE="F";uid="9626180e-d540-47b5-8526-23d766249f01"
NW_020272778.1	RepeatMasker	DNA/hAT-Tip100	494500	494782	642	-	.	ID="RND-6_FAMILY-1060";Tend="1865";Tstart="1576";shortTE="F";uid="8f7cc889-16e2-4ae0-99e7-aeaabcffe2a6"
NW_020272778.1	RepeatMasker	Unknown	641115	642048	4779	-	.	ID="RND-5_FAMILY-209";Tend="1603";Tstart="631";shortTE="F";uid="51d29720-b381-4e6e-a216-82094ce229a9"
NW_020272778.1	RepeatMasker	Unknown	61243	61446	410	-	.	ID="RND-6_FAMILY-426";Tend="1489";Tstart="1278";shortTE="F";uid="c525a9b2-3aaf-4460-86e2-adc19e105c4c"
NW_020272778.1	RepeatMasker	Unknown	389238	389349	629	-	.	ID="RND-4_FAMILY-965";Tend="1438";Tstart="1328";shortTE="F";uid="8d5de87a-cf4b-4da5-ab5e-6bcea663141e"
NW_020272778.1	RepeatMasker	RC/Helitron	434946	436828	13410	-	.	ID="RND-6_FAMILY-7470";Tend="2538";Tstart="666";shortTE="F";uid="d87fab9c-6c06-4b92-8b2e-c9fac1474411"
NW_020272778.1	RepeatMasker	DNA/Crypton-I	472447	473786	9492	-	.	ID="RND-5_FAMILY-2194";Tend="3081";Tstart="1769";shortTE="F";uid="cd1bc2d0-e4cf-4d0f-8488-4086a1a3cc0f"
NW_020272778.1	RepeatMasker	Unknown	533484	533769	1188	-	.	ID="RND-6_FAMILY-1345";Tend="1203";Tstart="930";shortTE="F";uid="5caec8c8-95fa-446d-86cd-ec4bdf5ece97"
NW_020272778.1	RepeatMasker	DNA/hAT-hAT19	130833	131022	805	-	.	ID="RND-6_FAMILY-7299";Tend="1368";Tstart="1197";shortTE="F";uid="f194e1fe-b400-4111-b3c2-efafb7be67be"
NW_020272778.1	RepeatMasker	LINE/CR1	458020	459275	3040	-	.	ID="RND-5_FAMILY-842";Tend="1391";Tstart="138";shortTE="F";uid="a56d9309-fae8-46ce-8237-f2584752c3a6"
NW_020272778.1	RepeatMasker	Unknown	526327	526946	4750	-	.	ID="RND-6_FAMILY-10154";Tend="1600";Tstart="972";shortTE="F";uid="e2fe7bba-9da2-435a-a556-88a0c693edd3"
NW_020272778.1	RepeatMasker	LINE/RTE-BovB	305337	305835	2753	-	.	ID="RND-5_FAMILY-186";Tend="1631";Tstart="1126";shortTE="F";uid="e1f3315c-6140-4a73-8e70-c48dc2b14dea"
NW_020272778.1	RepeatMasker	DNA/hAT-Charlie	73662	73870	1361	-	.	ID="RND-1_FAMILY-120";Tend="1147";Tstart="959";shortTE="F";uid="7de529af-b20a-47bd-8a49-33957840228a"
NW_020272778.1	RepeatMasker	LINE/I-Jockey	705159	705416	428	-	.	ID="VINGI-28_LMI";Tend="2247";Tstart="1897";shortTE="F";uid="d19f08f5-888b-43e9-b117-0c6a677df9ec"
NW_020272778.1	RepeatMasker	DNA/hAT	49552	50402	5627	-	.	ID="RND-6_FAMILY-924";Tend="1858";Tstart="972";shortTE="F";uid="123fe525-cf1c-485e-85cd-9381f9a64ca1"
NW_020272778.1	RepeatMasker	Unknown	207686	208346	2479	-	.	ID="RND-1_FAMILY-166";Tend="1585";Tstart="985";shortTE="F";uid="612b2b4a-0336-458d-8326-816f0a6aed37"
NW_020272778.1	RepeatMasker	Unknown	29629	30951	5817	-	.	ID="RND-6_FAMILY-139";Tend="1828";Tstart="586";shortTE="F";uid="e9701471-24b6-445e-8d36-2900d6e16135"
NW_020272778.1	RepeatMasker	Unknown	518725	519220	3391	-	.	ID="RND-1_FAMILY-255";Tend="1475";Tstart="995";shortTE="F";uid="89ae6e03-ec68-41cc-af82-da586cfbd451"
NW_020272778.1	RepeatMasker	DNA/hAT	191474	191773	1605	-	.	ID="RND-6_FAMILY-24";Tend="1677";Tstart="1388";shortTE="F";uid="1fec7b04-421d-4e38-8c4b-d4a4845b2e7b"
NW_020272778.1	RepeatMasker	DNA	52040	52328	1303	-	.	ID="RND-6_FAMILY-4067";Tend="1779";Tstart="1492";shortTE="F";uid="d403587a-d185-4446-933f-70c71bb067e0"
NW_020272778.1	RepeatMasker	DNA/hAT-Tip100	608680	609712	936	-	.	ID="RND-6_FAMILY-6844";Tend="1627";Tstart="599";shortTE="F";uid="a1258fa3-3d9b-4374-b1b8-b3c867fc083a"
NW_020272778.1	RepeatMasker	LTR/Copia	136437	136607	702	-	.	ID="RND-6_FAMILY-2479";Tend="2316";Tstart="2138";shortTE="F";uid="0919ceaa-518a-4560-90eb-dc5024f5c42f"
NW_020272778.1	RepeatMasker	DNA/Ginger	51782	52039	544	-	.	ID="RND-6_FAMILY-5619";TEgroup="ctg_1066%7CRND-6_FAMILY-5619%7C1";Tend="2080";Tstart="989";shortTE="F";uid="364776b3-5639-459e-b232-ffee999535d6"
NW_020272778.1	RepeatMasker	Unknown	140365	140531	441	-	.	ID="RND-6_FAMILY-3280";Tend="1085";Tstart="964";shortTE="F";uid="9a62a8d6-ca6e-4a58-826e-47630c2a7219"
NW_020272778.1	RepeatMasker	DNA/Ginger-2	426985	427482	949	-	.	ID="RND-6_FAMILY-18030";Tend="1457";Tstart="986";shortTE="F";uid="aee4c712-be1a-4322-9d06-b6d11b671345"
NW_020272778.1	RepeatMasker	Unknown	497817	498077	2023	-	.	ID="RND-1_FAMILY-175";Tend="1266";Tstart="1006";shortTE="F";uid="42538255-b4e7-4f7b-a734-1a2918f5911b"
NW_020272778.1	RepeatMasker	LINE/I-Jockey	104233	104457	630	-	.	ID="RND-5_FAMILY-622";Tend="1924";Tstart="1705";shortTE="F";uid="f0e28330-23c9-4823-8060-b9833d16770e"
NW_020272778.1	RepeatMasker	DNA/hAT-hAT19	546689	547550	4977	-	.	ID="RND-1_FAMILY-72";Tend="1819";Tstart="926";shortTE="F";uid="1add527d-ff08-4270-b58e-1f2bc8ffcf30"
NW_020272778.1	RepeatMasker	DNA	64775	65209	1500	-	.	ID="TTAA22_AP";Tend="435";Tstart="1";shortTE="F";uid="173518f8-0fbb-4638-ab4a-4df0f8540824"
NW_020272778.1	RepeatMasker	Unknown	183123	183409	2149	-	.	ID="RND-6_FAMILY-28025";Tend="1268";Tstart="976";shortTE="F";uid="aad7df74-8bb9-46be-b548-dd9bf86d71a3"
NW_020272778.1	RepeatMasker	Unknown	548318	548447	468	-	.	ID="RND-4_FAMILY-1193";Tend="1125";Tstart="998";shortTE="F";uid="72c2a2d2-94d8-4592-b17d-e4b2d30672bf"
NW_020272778.1	RepeatMasker	Unknown	552104	552301	1564	-	.	ID="RND-6_FAMILY-2141";Tend="1474";Tstart="1277";shortTE="F";uid="516cf17e-76d5-4aa4-aac8-97b7b2d0a797"
NW_020272778.1	RepeatMasker	Retroposon?	320418	320553	779	-	.	ID="RND-5_FAMILY-219";Tend="1512";Tstart="1380";shortTE="F";uid="a52076e6-0714-4e1d-9b63-1c70808e94e8"
NW_020272778.1	RepeatMasker	DNA/hAT-Blackjack	548700	548952	1165	-	.	ID="RND-5_FAMILY-17857";Tend="1165";Tstart="936";shortTE="F";uid="d15535f0-bb6c-4aca-94b1-e35f27a73676"
NW_020272778.1	RepeatMasker	DNA/Kolobok-E	52315	52424	410	-	.	ID="KOLOBOKE-4_AP";Tend="2557";Tstart="2453";shortTE="F";uid="8775d560-6031-4fab-9461-04775dfc637e"
NW_020272778.1	RepeatMasker	DNA/hAT-Tip100	287701	288267	4126	-	.	ID="RND-5_FAMILY-694";Tend="1808";Tstart="1249";shortTE="F";uid="7c15ea08-b053-45b6-89ea-7b8d9598e60e"
NW_020272778.1	RepeatMasker	Unknown	552576	552942	2309	-	.	ID="RND-6_FAMILY-2141";Tend="1289";Tstart="918";shortTE="F";uid="151311c1-4583-4b60-aff2-9b302814d1a2"
NW_020272778.1	RepeatMasker	DNA/hAT-Ac	480921	482683	6728	-	.	ID="RND-6_FAMILY-2486";TEgroup="ctg_1066%7CRND-6_FAMILY-2486%7C1";Tend="2173";Tstart="199";shortTE="F";uid="21677300-2ae6-447e-85ae-a774009b0766"
NW_020272778.1	RepeatMasker	DNA/hAT-Charlie	599364	599656	812	-	.	ID="RND-1_FAMILY-71";TEgroup="ctg_1066%7CRND-1_FAMILY-71%7C1";Tend="1382";Tstart="987";shortTE="F";uid="83d998d1-4fd8-4f49-8b35-9ec643102576"
NW_020272778.1	RepeatMasker	LINE/RTE-BovB	202689	203096	673	-	.	ID="RND-6_FAMILY-135";Tend="1493";Tstart="1062";shortTE="F";uid="9f2723d5-275e-4569-bd79-ed60e39748a1"
NW_020272778.1	RepeatMasker	DNA/hAT-Tip100	143756	143986	565	-	.	ID="RND-5_FAMILY-8512";Tend="315";Tstart="100";shortTE="F";uid="d2eb54c4-f51c-4432-8a0d-36de8f717d50"
NW_020272778.1	RepeatMasker	LINE/CR1	381188	382220	6984	-	.	ID="RND-6_FAMILY-5548";Tend="1045";Tstart="78";shortTE="F";uid="fa85f64b-b4f3-4814-9a1a-6ad186e1e988"
NW_020272778.1	RepeatMasker	Unknown	510362	510724	1554	-	.	ID="RND-6_FAMILY-3851";Tend="1380";Tstart="1024";shortTE="F";uid="838a81dc-b0ac-4c17-8575-b343cfc714bd"
NW_020272778.1	RepeatMasker	RC/Helitron	143021	143170	543	-	.	ID="RND-5_FAMILY-3341";Tend="980";Tstart="829";shortTE="F";uid="2f39769a-5e79-41fd-be84-43024c4d5ab2"
NW_020272778.1	RepeatMasker	DNA/TcMar-Pogo	498248	498767	4224	-	.	ID="RND-1_FAMILY-472";Tend="1490";Tstart="968";shortTE="F";uid="da924e79-48b7-4f70-b21e-70ac3fdea0ca"
NW_020272778.1	RepeatMasker	DNA/Ginger-1	608182	608375	514	-	.	ID="RND-1_FAMILY-89";Tend="1259";Tstart="1060";shortTE="F";uid="bfcf340d-9ead-48ee-a1f2-9605fe304de4"
NW_020272778.1	RepeatMasker	DNA	521544	521980	445	-	.	ID="RND-6_FAMILY-2657";Tend="810";Tstart="409";shortTE="F";uid="7e7d86a0-654f-4486-9019-8ea7953fba6f"
NW_020272778.1	RepeatMasker	DNA/Kolobok-E	485927	486165	595	-	.	ID="RND-6_FAMILY-9187";Tend="844";Tstart="607";shortTE="F";uid="f4abba25-3630-4bcb-ad55-ae2b37e367fe"
NW_020272778.1	RepeatMasker	DNA/hAT-Charlie	14749	15102	2168	-	.	ID="RND-5_FAMILY-2143";Tend="1255";Tstart="878";shortTE="F";uid="812ccf3d-f25a-4cce-bfac-376b5b0719b1"
NW_020272778.1	RepeatMasker	Unknown	145729	146229	3408	-	.	ID="RND-1_FAMILY-373";Tend="1489";Tstart="957";shortTE="F";uid="be87b7e3-8799-43e7-b335-3d96f4389aac"
NW_020272778.1	RepeatMasker	DNA/hAT-Ac	174815	175472	3133	-	.	ID="RND-4_FAMILY-981";TEgroup="ctg_1066%7CRND-4_FAMILY-981%7C1";Tend="2022";Tstart="885";shortTE="F";uid="53189dda-8518-4e9c-8dfb-00d1ea1a89fc"
NW_020272778.1	RepeatMasker	DNA/hAT-Blackjack	531339	531476	1014	-	.	ID="RND-6_FAMILY-13790";Tend="1110";Tstart="960";shortTE="F";uid="3fd7ac93-d4db-481e-9177-c9afaca3a0d3"
NW_020272778.1	RepeatMasker	DNA/hAT-Tip100	171519	172691	9487	-	.	ID="RND-6_FAMILY-1060";Tend="2438";Tstart="1262";shortTE="F";uid="e978c47c-77df-40f9-ad3b-a47e3589d901"
NW_020272778.1	RepeatMasker	Unknown	427702	428214	1730	-	.	ID="RND-6_FAMILY-3981";Tend="1364";Tstart="723";shortTE="F";uid="916c1e47-933d-4d6e-97c2-4240e4933be2"
NW_020272778.1	RepeatMasker	DNA/Ginger-1	456213	457118	5229	-	.	ID="RND-5_FAMILY-738";TEgroup="ctg_1066%7CRND-5_FAMILY-738%7C1";Tend="2503";Tstart="870";shortTE="F";uid="483a7c4d-90f5-4a20-9903-f91647b86d76"
NW_020272778.1	RepeatMasker	DNA/hAT-Tip100	440179	440473	1877	-	.	ID="RND-6_FAMILY-5282";Tend="1122";Tstart="831";shortTE="F";uid="b95407de-2968-49b7-b49f-328bbede8ebb"
NW_020272778.1	RepeatMasker	DNA/Sola-1	522403	524245	15548	-	.	ID="RND-6_FAMILY-13693";Tend="2453";Tstart="623";shortTE="F";uid="8d7212db-e4a7-449a-b8d5-8ea4a68e93c3"
NW_020272778.1	RepeatMasker	RC/Helitron	355561	356126	4736	-	.	ID="RND-6_FAMILY-11156";Tend="4651";Tstart="4078";shortTE="F";uid="b07bc100-5fa3-48c6-9423-ba74e093faf3"
NW_020272778.1	RepeatMasker	DNA/Sola	535347	535498	561	-	.	ID="RND-6_FAMILY-2906";Tend="1845";Tstart="1698";shortTE="F";uid="d3e5ad88-ec57-4002-9041-b790b787e9ca"
NW_020272778.1	RepeatMasker	DNA/MULE-MuDR	291338	291892	685	-	.	ID="RND-5_FAMILY-2844";TEgroup="ctg_1066%7CRND-5_FAMILY-2844%7C1";Tend="1711";Tstart="895";shortTE="F";uid="68b7b854-1c5e-4e26-8325-7ef6040d569c"
NW_020272778.1	RepeatMasker	DNA/hAT-Tip100	446406	446613	1416	-	.	ID="RND-6_FAMILY-12560";Tend="1627";Tstart="1405";shortTE="F";uid="749550f8-03e9-4cea-b0ae-abfe317454cb"
NW_020272778.1	RepeatMasker	DNA/CMC-Transib	67757	68037	968	-	.	ID="RND-6_FAMILY-29220";Tend="1721";Tstart="1420";shortTE="F";uid="f235c220-1500-490b-b563-a6c55648a7ca"
NW_020272778.1	RepeatMasker	DNA/Kolobok-E	528952	529086	459	-	.	ID="RND-5_FAMILY-2211";Tend="558";Tstart="432";shortTE="F";uid="42b0d64f-d1ae-4c1d-aba9-1e534bfeae07"
NW_020272778.1	RepeatMasker	DNA/hAT-hAT19	144853	145484	4395	-	.	ID="RND-6_FAMILY-1616";Tend="1594";Tstart="956";shortTE="F";uid="b089c3fe-34e5-4071-ae93-337fd37f9104"
NW_020272778.1	RepeatMasker	DNA/hAT-hAT19	186471	186589	524	-	.	ID="RND-6_FAMILY-1491";Tend="470";Tstart="352";shortTE="F";uid="c4d7d07d-5668-4f3f-b18f-8d0b52d6abd8"
NW_020272778.1	RepeatMasker	LINE/RTE-BovB	306162	306877	1158	-	.	ID="RND-5_FAMILY-186";Tend="1135";Tstart="109";shortTE="F";uid="2ca5a8c1-a728-4f24-ad0e-386884f04cb7"
NW_020272778.1	RepeatMasker	LINE/RTE-BovB	130331	130739	1270	-	.	ID="RND-6_FAMILY-22570";Tend="1236";Tstart="745";shortTE="F";uid="7e9cb362-0218-4225-9781-03be9ab9f018"
NW_020272778.1	RepeatMasker	DNA/hAT-hAT19	172871	173220	1860	-	.	ID="RND-4_FAMILY-212";Tend="1209";Tstart="857";shortTE="F";uid="0c51e3ae-3918-4de5-81af-2f328c41e09f"
NW_020272778.1	RepeatMasker	Unknown	617239	617870	4519	-	.	ID="RND-5_FAMILY-5382";Tend="1631";Tstart="932";shortTE="F";uid="ec7ec126-faea-4d1a-b0c7-3123da03c11b"
NW_020272778.1	RepeatMasker	LTR/Copia	648476	649148	3985	-	.	ID="RND-6_FAMILY-4006";Tend="1182";Tstart="458";shortTE="F";uid="3c7f7a62-8abc-43cc-b6e2-b16b7980dd00"
NW_020272778.1	RepeatMasker	DNA/hAT	127033	127515	2495	-	.	ID="RND-3_FAMILY-12";Tend="1429";Tstart="936";shortTE="F";uid="12b98347-39a6-42a6-9852-cc3b84cf0519"
NW_020272778.1	RepeatMasker	Unknown	69215	69523	1340	-	.	ID="RND-1_FAMILY-204";Tend="1411";Tstart="1111";shortTE="F";uid="619eb4e9-02fd-49a8-9012-860d3d386201"
NW_020272778.1	RepeatMasker	DNA/MULE-MuDR	266051	266937	5150	-	.	ID="RND-6_FAMILY-12076";Tend="1374";Tstart="425";shortTE="F";uid="05466f25-c029-43b3-9940-cfd8ab7598c3"
NW_020272778.1	RepeatMasker	DNA/hAT-Tip100	668150	668545	2766	-	.	ID="RND-1_FAMILY-184";Tend="1352";Tstart="943";shortTE="F";uid="f3307f72-3996-4455-9799-d155d1be5f6a"
NW_020272778.1	RepeatMasker	DNA/hAT-Tip100	494786	495035	576	-	.	ID="RND-6_FAMILY-28198";Tend="1180";Tstart="928";shortTE="F";uid="462f5e9c-5904-4ca3-b6e6-868652ca11bb"
NW_020272778.1	RepeatMasker	DNA/hAT-Tip100	731259	731595	1817	-	.	ID="RND-5_FAMILY-8935";Tend="1336";Tstart="922";shortTE="F";uid="1152622f-c40a-4387-81eb-c8247b42f575"
NW_020272778.1	RepeatMasker	DNA/hAT-Tip100	284187	284521	2028	-	.	ID="RND-4_FAMILY-400";Tend="1288";Tstart="965";shortTE="F";uid="932fdaaf-ca88-4af4-940c-a02b5c4b14f9"
NW_020272778.1	RepeatMasker	Unknown	151131	151307	506	-	.	ID="RND-6_FAMILY-3280";Tend="1101";Tstart="923";shortTE="F";uid="d8e93b42-558b-4f99-8ad8-d6200925e7e9"
NW_020272778.1	RepeatMasker	DNA/TcMar-Tc1	428591	429266	1205	-	.	ID="RND-5_FAMILY-380";TEgroup="ctg_1066%7CRND-5_FAMILY-380%7C1";Tend="2433";Tstart="114";shortTE="T";uid="b8eb36c7-2005-4124-983e-f93685a6c943"
NW_020272778.1	RepeatMasker	Unknown	519553	519863	2059	-	.	ID="RND-6_FAMILY-1014";Tend="1305";Tstart="983";shortTE="F";uid="4919cf49-4a67-4c3b-9e3d-0685bcbe81e8"
NW_020272778.1	RepeatMasker	DNA/hAT	725805	726385	1337	-	.	ID="RND-5_FAMILY-2275";TEgroup="ctg_1066%7CRND-5_FAMILY-2275%7C1";Tend="1759";Tstart="920";shortTE="F";uid="7ba2abfa-e967-42bb-8194-e98fd932b019"
NW_020272778.1	RepeatMasker	DNA	482931	484310	10310	-	.	ID="RND-1_FAMILY-90";Tend="2187";Tstart="815";shortTE="F";uid="c2336153-a0d3-4a95-b8c7-553eeb5563a5"
NW_020272778.1	RepeatMasker	Unknown	568811	569406	1756	-	.	ID="RND-6_FAMILY-9533";TEgroup="ctg_1066%7CRND-6_FAMILY-9533%7C1";Tend="1484";Tstart="980";shortTE="F";uid="738b3f33-cdb3-4e24-9397-e27fe505456d"
NW_020272778.1	RepeatMasker	DNA/hAT-Tip100	372227	372743	591	-	.	ID="RND-5_FAMILY-1316";Tend="1666";Tstart="1140";shortTE="F";uid="cc9cf57c-4de7-46ce-adfd-1a243947d77c"
NW_020272778.1	RepeatMasker	DNA/Ginger-1	506017	506208	486	-	.	ID="RND-1_FAMILY-448";Tend="1153";Tstart="957";shortTE="F";uid="196485a0-b39f-498c-a92d-622f2a5205b2"
NW_020272778.1	RepeatMasker	Unknown	486821	486996	846	-	.	ID="RND-5_FAMILY-467";Tend="259";Tstart="98";shortTE="F";uid="bc25e589-6a16-4f0e-99f7-5928c6aa3bc7"
NW_020272778.1	RepeatMasker	DNA	706490	706975	2831	-	.	ID="TTAA24_AP";Tend="657";Tstart="187";shortTE="F";uid="f188534f-faac-40d3-b569-daee5e31a9ae"
NW_020272778.1	RepeatMasker	Unknown	708375	708547	904	-	.	ID="RND-6_FAMILY-2510";Tend="1064";Tstart="889";shortTE="F";uid="90a6f882-b95e-44bf-8507-7602ed4b0d6e"
NW_020272778.1	RepeatMasker	DNA/hAT-Tip100	155752	156139	1409	-	.	ID="RND-1_FAMILY-199";Tend="1451";Tstart="1042";shortTE="F";uid="834d23f0-60db-4417-8173-abfc631ae5dd"
NW_020272778.1	RepeatMasker	DNA/hAT-Tip100	432344	433160	6550	-	.	ID="RND-5_FAMILY-3352";Tend="1803";Tstart="976";shortTE="F";uid="adf5b281-1dec-41bf-a008-a611f7824f11"
NW_020272778.1	RepeatMasker	DNA/hAT	298104	299862	542	-	.	ID="RND-6_FAMILY-10680";TEgroup="ctg_1066%7CRND-6_FAMILY-10680%7C1";Tend="1934";Tstart="26";shortTE="F";uid="4a625231-663e-4cd6-9e25-4d1aaca6d824"
NW_020272778.1	RepeatMasker	Unknown	267215	267596	2717	-	.	ID="RND-5_FAMILY-9669";Tend="1283";Tstart="903";shortTE="F";uid="22c523f6-c98a-4a37-8d76-137a8b62d259"
NW_020272778.1	RepeatMasker	Unknown	268034	268373	2501	-	.	ID="RND-1_FAMILY-41";Tend="1275";Tstart="920";shortTE="F";uid="acf33c87-4f9e-45a2-81ed-725add8f85f7"
NW_020272778.1	RepeatMasker	DNA/hAT-hAT19	71950	72209	1319	-	.	ID="RND-1_FAMILY-13";Tend="1184";Tstart="915";shortTE="F";uid="facd81e3-f542-45c5-bc32-b0c0955272f8"
NW_020272778.1	RepeatMasker	Unknown	58678	59407	5957	-	.	ID="RND-1_FAMILY-136";Tend="1685";Tstart="957";shortTE="F";uid="57820d07-30ed-408f-9f3d-17813202c483"
NW_020272778.1	RepeatMasker	Unknown	314471	314692	405	-	.	ID="RND-6_FAMILY-1312";Tend="1531";Tstart="1285";shortTE="F";uid="72409e96-44e7-46b2-9bec-9a5a062f9d53"
NW_020272778.1	RepeatMasker	DNA/hAT-Blackjack	530526	530954	3102	-	.	ID="RND-6_FAMILY-13790";Tend="1539";Tstart="1119";shortTE="F";uid="65a9d081-f274-4ec9-be23-482239627270"
NW_020272778.1	RepeatMasker	LINE/Penelope	132897	133100	992	-	.	ID="RND-5_FAMILY-147";Tend="1462";Tstart="1251";shortTE="F";uid="3a397ad2-f101-4f9e-af75-82f920bae4e3"
NW_020272778.1	RepeatMasker	DNA/hAT-Tip100	242919	243372	2146	-	.	ID="RND-1_FAMILY-394";Tend="1904";Tstart="1480";shortTE="F";uid="d085ba0b-8e68-4c29-8ba6-781dd3f12646"
NW_020272778.1	RepeatMasker	DNA/hAT-Tip100	546322	546661	2360	-	.	ID="RND-1_FAMILY-44";Tend="1306";Tstart="961";shortTE="F";uid="fdf55789-be05-471f-bd38-ff5cda5ba0f6"
NW_020272778.1	RepeatMasker	DNA/hAT-Tip100	252481	252805	2473	-	.	ID="RND-1_FAMILY-44";Tend="1289";Tstart="961";shortTE="F";uid="47a49bbd-c405-43ff-91c5-92331a356a1a"
NW_020272778.1	RepeatMasker	DNA	699537	699718	1102	-	.	ID="RND-1_FAMILY-16";Tend="1128";Tstart="938";shortTE="F";uid="784d782d-c243-4b24-9a48-539d9f8fe8af"
NW_020272778.1	RepeatMasker	DNA/hAT-hAT19	721039	721310	1929	-	.	ID="RND-1_FAMILY-13";Tend="1182";Tstart="911";shortTE="F";uid="4e24eb79-f3ef-4166-9f9c-d80c75387efa"
NW_020272778.1	RepeatMasker	Unknown	596965	597574	2884	-	.	ID="RND-4_FAMILY-965";Tend="1522";Tstart="920";shortTE="F";uid="68f0746a-cd34-4540-b056-d4d294d0ac71"
NW_020272778.1	RepeatMasker	DNA/hAT-Tip100	536004	536292	1648	-	.	ID="RND-1_FAMILY-44";Tend="1301";Tstart="958";shortTE="F";uid="18578ac1-f7f0-4f43-ab06-8f95ca2e7907"
NW_020272778.1	RepeatMasker	DNA/hAT-Tip100	305060	305327	1363	-	.	ID="RND-1_FAMILY-101";Tend="1419";Tstart="1176";shortTE="F";uid="4bda9ee9-fbc6-41dd-828b-b48df1da7b57"
NW_020272779.1	RepeatMasker	DNA/CMC-EnSpm	24383	24668	1996	+	.	ID="RND-6_FAMILY-7817";Tend="1567";Tstart="1279";shortTE="F";uid="760d7391-ce51-47fc-8ff3-e3729f547cce"
NW_020272779.1	RepeatMasker	DNA	5728	5948	582	+	.	ID="RND-6_FAMILY-186";Tend="1474";Tstart="1261";shortTE="F";uid="fd95bd9d-d140-4ed2-ae19-b7791925f379"
NW_020272779.1	RepeatMasker	RC/Helitron	20663	20814	435	+	.	ID="RND-5_FAMILY-1361";Tend="1084";Tstart="937";shortTE="F";uid="d3e2e62c-2d9f-491c-9e72-4272e85915f4"
NW_020272779.1	RepeatMasker	DNA/CMC-EnSpm	22573	23022	3001	+	.	ID="RND-6_FAMILY-7817";Tend="1006";Tstart="550";shortTE="F";uid="eb762dc8-99a2-4e7b-a9c9-73a0a37417fc"
NW_020272779.1	RepeatMasker	DNA/hAT-Tip100	33794	34302	1784	+	.	ID="RND-4_FAMILY-4455";Tend="1426";Tstart="888";shortTE="F";uid="9f76671e-83e9-4521-8278-d6f879c42e71"
NW_020272779.1	RepeatMasker	DNA/TcMar-Tigger	1185	1450	490	+	.	ID="DNA2-8_AP";Tend="764";Tstart="494";shortTE="F";uid="860da74a-0054-4463-b7d8-ed56ed417622"
NW_020272779.1	RepeatMasker	Unknown	30899	31222	432	+	.	ID="RND-1_FAMILY-163";TEgroup="ctg_1067%7CRND-1_FAMILY-163%7C1";Tend="1755";Tstart="1400";shortTE="T";uid="83f0ccf3-15e6-4441-962d-eae9b2112bd9"
NW_020272779.1	RepeatMasker	Unknown	12363	13197	4748	+	.	ID="RND-5_FAMILY-7334";Tend="1643";Tstart="813";shortTE="F";uid="c8f616af-2dd3-415e-8c95-0adb58e6d2db"
NW_020272779.1	RepeatMasker	Unknown	25434	26209	3287	+	.	ID="RND-6_FAMILY-303";Tend="1682";Tstart="379";shortTE="F";uid="2273f89d-7d04-49db-8abd-c34ec4fb1eb7"
NW_020272779.1	RepeatMasker	DNA/hAT-Blackjack	18320	18907	3213	+	.	ID="RND-1_FAMILY-80";Tend="1513";Tstart="946";shortTE="F";uid="cb0ef560-6b9a-4c0d-a94f-a77ee621a653"
NW_020272779.1	RepeatMasker	DNA/hAT-Ac	2552	2851	766	+	.	ID="RND-6_FAMILY-7145";Tend="1918";Tstart="1578";shortTE="F";uid="81236109-90e4-4be8-a98f-6d2a736b3479"
NW_020272779.1	RepeatMasker	DNA/hAT-Tip100	18019	18193	555	-	.	ID="RND-4_FAMILY-93";Tend="1295";Tstart="1084";shortTE="F";uid="b7c6332a-43d3-4b44-8b2c-8ca897d62186"
NW_020272779.1	RepeatMasker	Unknown	7117	7549	3054	-	.	ID="RND-1_FAMILY-51";Tend="1371";Tstart="953";shortTE="F";uid="2dadc406-5dcf-4cd1-bda2-f557bbf10b29"
NW_020272779.1	RepeatMasker	Unknown	28253	28432	518	-	.	ID="RND-6_FAMILY-3644";Tend="5375";Tstart="5206";shortTE="F";uid="0951a3b6-b1fc-4509-9640-48f8ba1bdccb"
NW_020272779.1	RepeatMasker	DNA/TcMar-Mariner	3561	3935	1085	-	.	ID="RND-6_FAMILY-12489";TEgroup="ctg_1067%7CRND-6_FAMILY-12489%7C1";Tend="1759";Tstart="442";shortTE="F";uid="8bb0d963-313f-474e-ad80-4a0a5b790e06"
NW_020272779.1	RepeatMasker	Unknown	25332	25589	824	-	.	ID="RND-6_FAMILY-303";TEgroup="ctg_1067%7CRND-6_FAMILY-303%7C1";Tend="1682";Tstart="360";shortTE="F";uid="7f1fdbd4-bc69-42fa-84db-9fadaa8344f1"
NW_020272779.1	RepeatMasker	Unknown	35215	35450	790	-	.	ID="RND-4_FAMILY-1321";Tend="1177";Tstart="920";shortTE="F";uid="34ee37a0-91dc-40d9-87cc-5879141daa52"
NW_020272780.1	RepeatMasker	DNA/hAT-Tip100	12360	12997	4858	+	.	ID="RND-1_FAMILY-64";Tend="1598";Tstart="956";shortTE="F";uid="59d4d7f2-57ee-44b7-b0e9-35ec4a5bc5cf"
NW_020272780.1	RepeatMasker	LINE/CR1	9950	11214	3331	+	.	ID="RND-5_FAMILY-1181";Tend="1467";Tstart="208";shortTE="F";uid="00c46f30-a0cd-4968-b7d2-07b474639def"
NW_020272780.1	RepeatMasker	Unknown	16009	16376	985	+	.	ID="RND-1_FAMILY-12";Tend="1217";Tstart="815";shortTE="F";uid="9c14148f-f8e5-444b-b7a6-821b96a218c2"
NW_020272780.1	RepeatMasker	LINE/RTE-BovB	11229	11745	1487	+	.	ID="RND-6_FAMILY-3515";Tend="1562";Tstart="1047";shortTE="F";uid="f8b591b2-fc8f-4633-aedc-d17054eeb4a0"
NW_020272780.1	RepeatMasker	Unknown	8605	8905	1982	+	.	ID="RND-1_FAMILY-294";Tend="1260";Tstart="946";shortTE="F";uid="8cc91232-c7b4-4580-a9f1-2bb033063b8d"
NW_020272780.1	RepeatMasker	Unknown	13065	13487	3199	+	.	ID="RND-1_FAMILY-314";Tend="1395";Tstart="977";shortTE="F";uid="be0b53c7-decb-47cf-90be-73caed63e95e"
NW_020272780.1	RepeatMasker	DNA/hAT-hATm	3416	3940	910	+	.	ID="RND-5_FAMILY-4934";TEgroup="ctg_1068%7CRND-5_FAMILY-4934%7C1";Tend="1796";Tstart="1503";shortTE="F";uid="a5f42859-6b59-413d-ba7a-98deffa73d32"
NW_020272780.1	RepeatMasker	Unknown	1995	2377	1549	-	.	ID="RND-3_FAMILY-421";Tend="1077";Tstart="695";shortTE="F";uid="33338565-8706-47d4-8d5e-70fa0033bbd5"
NW_020272780.1	RepeatMasker	DNA/hAT-Tip100	16132	16396	1190	-	.	ID="RND-5_FAMILY-2195";Tend="1157";Tstart="849";shortTE="F";uid="88176cf4-c97b-41f3-812d-8445c0d6236e"
NW_020272780.1	RepeatMasker	Unknown	6109	6262	760	-	.	ID="RND-1_FAMILY-51";Tend="1361";Tstart="1229";shortTE="F";uid="2a42ee65-a00b-4935-8ef3-a771eeabdc38"
NW_020272780.1	RepeatMasker	DNA/hAT-Tip100	8238	8607	2635	-	.	ID="RND-5_FAMILY-1724";Tend="2097";Tstart="1712";shortTE="F";uid="3a2ced82-2596-4878-a918-2aeb08584007"
NW_020272780.1	RepeatMasker	DNA/hAT-Tip100	8903	9925	7368	-	.	ID="RND-5_FAMILY-1724";Tend="1722";Tstart="735";shortTE="F";uid="ad18307f-d3d9-4345-bbc4-452e1d2e737c"
NW_020272780.1	RepeatMasker	Unknown	6528	6802	2213	-	.	ID="RND-1_FAMILY-51";Tend="1232";Tstart="961";shortTE="F";uid="a30da0cd-14b9-4064-b807-55776f04c080"
NW_020272780.1	RepeatMasker	DNA/hAT-Blackjack	17894	18460	3707	-	.	ID="RND-5_FAMILY-6349";Tend="1508";Tstart="946";shortTE="F";uid="5b5e5eca-0807-4ecd-b0d2-ada9678ce9bf"
NW_020271819.1	RepeatMasker	Unknown	199	2349	18292	+	.	ID="RND-5_FAMILY-1324";Tend="2527";Tstart="147";shortTE="F";uid="59cf6d84-b1ff-4807-b7d1-8cfc4885d530"
NW_020271819.1	RepeatMasker	Unknown	3508	4191	4948	+	.	ID="RND-1_FAMILY-495";Tend="2453";Tstart="1760";shortTE="F";uid="3e45f1ab-c8e8-440b-a296-d007609f286f"
NW_020271819.1	RepeatMasker	DNA/TcMar-Mariner	4193	4449	1917	+	.	ID="RND-6_FAMILY-7734";Tend="1930";Tstart="1673";shortTE="F";uid="07e1a8d4-e4dc-4b1a-aeb1-d59fcc591be4"
NW_020271819.1	RepeatMasker	DNA/Academ-1	4558	4864	512	-	.	ID="ACADEM-1_AP";Tend="1468";Tstart="1156";shortTE="F";uid="82f07988-0c08-4b80-9fae-f16b4122a4e7"
NW_020271819.1	RepeatMasker	Unknown	2350	3228	3348	-	.	ID="RND-5_FAMILY-4659";Tend="1875";Tstart="1074";shortTE="F";uid="97e3da2d-d585-4436-96fd-b192ffa9b215"
NW_020271819.1	RepeatMasker	Unknown	4	384	512	-	.	ID="RND-5_FAMILY-4659";Tend="2410";Tstart="2053";shortTE="F";uid="86776bdb-13fe-4a25-b657-ce8bf2770039"
NW_020271819.1	RepeatMasker	DNA/CMC-Transib	4997	5304	522	-	.	ID="RND-6_FAMILY-3861";Tend="1495";Tstart="1196";shortTE="F";uid="6dfd61c3-9b14-4bec-9240-8f9851db40c4"
NW_020272782.1	RepeatMasker	DNA/hAT-hAT19	226231	226500	1312	+	.	ID="RND-4_FAMILY-4126";TEgroup="ctg_1070%7CRND-4_FAMILY-4126%7C1";Tend="1944";Tstart="1007";shortTE="F";uid="89c5c4c4-8610-43db-af05-f477c2e54141"
NW_020272782.1	RepeatMasker	DNA/hAT-Tip100	758709	759065	2115	+	.	ID="RND-6_FAMILY-11892";Tend="1047";Tstart="706";shortTE="F";uid="e1108bd3-059d-4f1b-8454-7c3acf27976a"
NW_020272782.1	RepeatMasker	LINE/CR1	482884	483462	1509	+	.	ID="RND-6_FAMILY-91";Tend="1743";Tstart="1155";shortTE="F";uid="e2eb807e-ac88-410b-a4d3-a6f67877d128"
NW_020272782.1	RepeatMasker	LINE/Penelope	265970	266689	2671	+	.	ID="RND-5_FAMILY-147";Tend="1596";Tstart="874";shortTE="F";uid="9701b2c7-76d5-4b7d-a382-28cbceeff9ca"
NW_020272782.1	RepeatMasker	DNA/hAT-Tip100	318323	318440	433	+	.	ID="RND-5_FAMILY-3304";Tend="1038";Tstart="918";shortTE="F";uid="847b1d48-c1e5-4a74-8f2d-16f5c66b7609"
NW_020272782.1	RepeatMasker	DNA/hAT-hAT19	650306	650783	3091	+	.	ID="HAT-N18_AP";Tend="448";Tstart="1";shortTE="F";uid="0c388dff-6fec-448a-8699-52c1c0893853"
NW_020272782.1	RepeatMasker	DNA/MULE-MuDR	692649	692916	1425	+	.	ID="RND-5_FAMILY-7745";Tend="1448";Tstart="1226";shortTE="F";uid="7fe9d9a1-cb0d-44c8-a2ad-5b34baddbee9"
NW_020272782.1	RepeatMasker	DNA	780626	780805	1259	+	.	ID="RND-1_FAMILY-16";Tend="1121";Tstart="944";shortTE="F";uid="70432d69-e7c3-4349-9b27-f1acf85e60c8"
NW_020272782.1	RepeatMasker	DNA/Kolobok-E	46621	46807	805	+	.	ID="RND-6_FAMILY-9187";TEgroup="ctg_1070%7CRND-6_FAMILY-9187%7C1";Tend="1794";Tstart="908";shortTE="F";uid="6d9dc039-7927-436f-a341-b080d0c21111"
NW_020272782.1	RepeatMasker	Unknown	485850	486109	478	+	.	ID="RND-1_FAMILY-18";Tend="1368";Tstart="1107";shortTE="F";uid="a4c29ef6-3224-4bce-8ab6-fd373869a3f8"
NW_020272782.1	RepeatMasker	Unknown	147537	148076	3841	+	.	ID="RND-1_FAMILY-6";Tend="1485";Tstart="947";shortTE="F";uid="e56fdc76-1f70-4331-947a-679525e26338"
NW_020272782.1	RepeatMasker	Unknown	494777	495000	1049	+	.	ID="RND-6_FAMILY-4806";Tend="1077";Tstart="892";shortTE="F";uid="666817d2-ca7a-4766-9691-b3b2f4851aab"
NW_020272782.1	RepeatMasker	LINE/I-Jockey	512121	512808	1613	+	.	ID="RND-6_FAMILY-86";Tend="3671";Tstart="2954";shortTE="F";uid="bdd193f6-1034-4782-92e7-1091dfbfcd98"
NW_020272782.1	RepeatMasker	LINE/RTE-BovB	648660	649994	1257	+	.	ID="RND-6_FAMILY-2649";Tend="2944";Tstart="333";shortTE="F";uid="b7b245d0-2cc7-45ad-8118-50548c332c57"
NW_020272782.1	RepeatMasker	DNA/hAT-Tip100	113635	113959	1231	+	.	ID="RND-6_FAMILY-6951";Tend="1241";Tstart="887";shortTE="F";uid="57b35c41-02bd-46e2-8a11-46d5f792f925"
NW_020272782.1	RepeatMasker	DNA/hAT-Charlie	448453	448827	1569	+	.	ID="RND-4_FAMILY-616";Tend="1309";Tstart="920";shortTE="F";uid="23000ad8-8fce-4141-9612-43d990690bd7"
NW_020272782.1	RepeatMasker	DNA/hAT-Blackjack	530704	531225	2327	+	.	ID="RND-6_FAMILY-6013";Tend="1310";Tstart="818";shortTE="F";uid="cf827cbe-1057-4d05-ad5d-2a3bca828ba8"
NW_020272782.1	RepeatMasker	LINE/I	778109	778458	2784	+	.	ID="RND-6_FAMILY-4057";Tend="1506";Tstart="1163";shortTE="F";uid="a0a15a6a-5860-4abc-b1b2-484b681f955f"
NW_020272782.1	RepeatMasker	Unknown	219906	220402	3177	+	.	ID="RND-6_FAMILY-6860";Tend="1379";Tstart="881";shortTE="F";uid="aefbc294-fe65-404f-b649-eba372b5ceae"
NW_020272782.1	RepeatMasker	DNA	198497	198680	1228	+	.	ID="RND-1_FAMILY-16";Tend="1121";Tstart="944";shortTE="F";uid="049366fa-3afa-4ffa-beb2-4de52eacabe4"
NW_020272782.1	RepeatMasker	LINE/I-Jockey	765179	765385	514	+	.	ID="RND-6_FAMILY-4885";Tend="1466";Tstart="1259";shortTE="F";uid="6dc10c13-b0d8-4632-8053-0809bf08f03a"
NW_020272782.1	RepeatMasker	DNA/hAT-Tip100	608185	608330	1006	+	.	ID="RND-1_FAMILY-293";Tend="1236";Tstart="1091";shortTE="F";uid="6fe64629-a06d-44c8-8436-b09b8d2360e3"
NW_020272782.1	RepeatMasker	Unknown	466490	467108	2921	+	.	ID="RND-6_FAMILY-57";Tend="943";Tstart="336";shortTE="F";uid="b6f669aa-1a17-4bf8-8976-d4dd744e6082"
NW_020272782.1	RepeatMasker	DNA/hAT	92559	93264	3622	+	.	ID="RND-5_FAMILY-2275";Tend="1759";Tstart="1000";shortTE="F";uid="4fa55bdd-62eb-437c-b714-4838d4fa0323"
NW_020272782.1	RepeatMasker	DNA/hAT-hAT19	435973	436338	1633	+	.	ID="RND-6_FAMILY-6774";Tend="1816";Tstart="1447";shortTE="F";uid="57783d46-a537-46d9-9a5f-cc09f2f8457f"
NW_020272782.1	RepeatMasker	Unknown	621217	621698	3942	+	.	ID="RND-5_FAMILY-12040";Tend="1447";Tstart="950";shortTE="F";uid="0cf88698-104a-4021-9f44-3c738d937de3"
NW_020272782.1	RepeatMasker	DNA/hAT-Tip100	312978	313222	1386	+	.	ID="RND-1_FAMILY-259";Tend="1245";Tstart="983";shortTE="F";uid="a7b25714-319a-4e37-a5d5-fd529f88a32c"
NW_020272782.1	RepeatMasker	LTR/Gypsy	546923	549366	6386	+	.	ID="GYPSY4-I_AP";Tend="4610";Tstart="2159";shortTE="F";uid="d23cacbf-2dc2-4198-b230-b337656ac01d"
NW_020272782.1	RepeatMasker	LTR/Copia	753527	753657	549	+	.	ID="RND-6_FAMILY-2479";Tend="2620";Tstart="2490";shortTE="F";uid="d3f2fcb5-855f-46f1-9a34-2ea15cb0df0a"
NW_020272782.1	RepeatMasker	DNA	460521	460703	1446	+	.	ID="RND-1_FAMILY-16";Tend="1123";Tstart="944";shortTE="F";uid="3427ede0-e924-4670-b94d-b8dd6d19666b"
NW_020272782.1	RepeatMasker	DNA/hAT-Tip100	433718	433893	1103	+	.	ID="RND-4_FAMILY-93";Tend="1278";Tstart="1095";shortTE="F";uid="029a65f0-77d8-4c98-afd5-b924e9bdf413"
NW_020272782.1	RepeatMasker	DNA/hAT-Charlie	739581	739743	545	+	.	ID="RND-5_FAMILY-3106";Tend="1410";Tstart="1258";shortTE="F";uid="d5627736-e597-47d6-a272-5d950f045850"
NW_020272782.1	RepeatMasker	DNA	596370	596820	3299	+	.	ID="RND-6_FAMILY-5089";Tend="1312";Tstart="862";shortTE="F";uid="a2a07d0b-8a33-4b3c-ab62-3d628f4e6ffd"
NW_020272782.1	RepeatMasker	Unknown	295856	296033	501	+	.	ID="RND-4_FAMILY-1193";Tend="1138";Tstart="969";shortTE="F";uid="76953370-c80d-4d0b-a37d-77df9450d87d"
NW_020272782.1	RepeatMasker	DNA/hAT	155172	155556	1338	+	.	ID="RND-4_FAMILY-790";Tend="1338";Tstart="968";shortTE="F";uid="fe347e9a-83f1-4df6-84a7-01b02c2d1009"
NW_020272782.1	RepeatMasker	DNA/hAT-hATm	557897	558170	648	+	.	ID="HAT-4C_AP";Tend="3264";Tstart="2930";shortTE="F";uid="15caae89-d7f4-4049-a897-efd4ced2185c"
NW_020272782.1	RepeatMasker	DNA/MULE-MuDR	587715	588061	939	+	.	ID="MUDR12X_AP";TEgroup="ctg_1070%7CMUDR12X_AP%7C1";Tend="1376";Tstart="295";shortTE="F";uid="bec31a0b-e0da-435b-9a67-fe3277662866"
NW_020272782.1	RepeatMasker	Unknown	590921	591025	475	+	.	ID="RND-4_FAMILY-1495";Tend="867";Tstart="771";shortTE="F";uid="30f09793-cf43-48df-88d4-49e5e13f53c4"
NW_020272782.1	RepeatMasker	DNA/hAT-Tip100	438521	439298	4470	+	.	ID="RND-5_FAMILY-8228";Tend="1712";Tstart="922";shortTE="F";uid="d858e03e-bc98-4614-8273-2012401f87d0"
NW_020272782.1	RepeatMasker	DNA/MULE-MuDR	461942	462131	973	+	.	ID="RND-5_FAMILY-1767";Tend="1153";Tstart="921";shortTE="F";uid="2f6d8a41-0635-458d-828c-30fd7abf88b5"
NW_020272782.1	RepeatMasker	Unknown	611434	612129	2504	+	.	ID="RND-6_FAMILY-848";TEgroup="ctg_1070%7CRND-6_FAMILY-848%7C1";Tend="2133";Tstart="1349";shortTE="F";uid="73c31a76-69fd-478b-87a0-35505383df48"
NW_020272782.1	RepeatMasker	DNA/hAT	732255	732593	1249	+	.	ID="RND-5_FAMILY-1506";Tend="2069";Tstart="1712";shortTE="F";uid="b95e1f59-c9de-417d-b551-f270d546b3cb"
NW_020272782.1	RepeatMasker	DNA/hAT-Tip100	179465	179808	2120	+	.	ID="RND-1_FAMILY-384";Tend="1292";Tstart="957";shortTE="F";uid="40a5406b-2bd5-4b8b-81a9-6ea3ec69a4b7"
NW_020272782.1	RepeatMasker	Unknown	102873	103252	2727	+	.	ID="RND-1_FAMILY-70";Tend="1018";Tstart="643";shortTE="F";uid="bf7edf54-2b92-4aac-8996-77dff082fb8c"
NW_020272782.1	RepeatMasker	DNA	799692	800219	3031	+	.	ID="RND-6_FAMILY-8781";Tend="1836";Tstart="1231";shortTE="F";uid="2ca190d0-42ea-4440-9a5d-c302e0f5463c"
NW_020272782.1	RepeatMasker	DNA/hAT-Charlie	622170	622344	676	+	.	ID="RND-1_FAMILY-71";Tend="1373";Tstart="1201";shortTE="F";uid="1cb85026-8f81-43c8-8860-85cf8325d341"
NW_020272782.1	RepeatMasker	DNA/hAT-Blackjack	456393	456957	3067	+	.	ID="RND-5_FAMILY-6349";Tend="1503";Tstart="949";shortTE="F";uid="baaa83f2-c7d7-4bbe-8bb4-aba7e953d9c4"
NW_020272782.1	RepeatMasker	Unknown	243808	244074	1537	+	.	ID="RND-6_FAMILY-5103";Tend="1207";Tstart="938";shortTE="F";uid="b4ccd7ea-eed1-4c30-a582-138b253e9955"
NW_020272782.1	RepeatMasker	DNA	162938	163217	1573	+	.	ID="RND-1_FAMILY-173";Tend="936";Tstart="653";shortTE="F";uid="8667759e-c6b4-4ae5-afec-cbd88017db8d"
NW_020272782.1	RepeatMasker	DNA/hAT-hAT19	435151	435712	3412	+	.	ID="RND-6_FAMILY-6774";Tend="1453";Tstart="881";shortTE="F";uid="66ffd861-8370-4086-af26-b8e9debdf0b9"
NW_020272782.1	RepeatMasker	Unknown	674708	674912	451	+	.	ID="RND-5_FAMILY-164";Tend="833";Tstart="649";shortTE="F";uid="44c396d1-3956-4c3f-870d-c1e0dc6492ac"
NW_020272782.1	RepeatMasker	DNA/hAT-Ac	537495	537652	647	+	.	ID="RND-6_FAMILY-11196";Tend="1692";Tstart="1526";shortTE="F";uid="ef7a947e-7cbe-42b5-8b96-5892fd9f3fa3"
NW_020272782.1	RepeatMasker	DNA/hAT-Tip100	265120	265541	3607	+	.	ID="RND-6_FAMILY-27708";Tend="1335";Tstart="913";shortTE="F";uid="31bda573-7a63-443a-8958-cd7b88ca45dc"
NW_020272782.1	RepeatMasker	Unknown	279990	280262	1730	+	.	ID="RND-1_FAMILY-12";Tend="1216";Tstart="943";shortTE="F";uid="3645beaa-2f81-4a5d-99ab-659d1b6932a2"
NW_020272782.1	RepeatMasker	Unknown	614829	616329	10588	+	.	ID="RND-6_FAMILY-1740";Tend="2377";Tstart="775";shortTE="F";uid="d20d721e-99e5-4c82-89ff-e282e0378b91"
NW_020272782.1	RepeatMasker	DNA/hAT-Tip100	311171	311530	2747	+	.	ID="RND-5_FAMILY-11207";Tend="1298";Tstart="946";shortTE="F";uid="d23aecc7-f604-4ddb-a768-7e4955dae72c"
NW_020272782.1	RepeatMasker	DNA/PIF-Spy	388262	388407	695	+	.	ID="ISL2EU-3N1_CFL";Tend="340";Tstart="196";shortTE="F";uid="e8c78d9f-cfc2-42a4-9d4f-1c9917ffb02c"
NW_020272782.1	RepeatMasker	DNA/hAT-Charlie	593945	594860	454	+	.	ID="HAT-2_RPR";Tend="1415";Tstart="499";shortTE="F";uid="cc162593-1d78-4bdb-9b73-a69c093aeb95"
NW_020272782.1	RepeatMasker	Unknown	99589	100126	3903	+	.	ID="RND-6_FAMILY-15374";Tend="1404";Tstart="869";shortTE="F";uid="1b2be1a3-b365-4041-aa22-c9e3db50464f"
NW_020272782.1	RepeatMasker	DNA/hAT-Charlie	413855	414071	1823	+	.	ID="RND-1_FAMILY-246";Tend="1134";Tstart="916";shortTE="F";uid="93307e0f-c592-43e6-b669-ad4f48359616"
NW_020272782.1	RepeatMasker	DNA/hAT-hAT19	461453	461607	1265	+	.	ID="RND-5_FAMILY-4866";Tend="1624";Tstart="1470";shortTE="F";uid="2224d88b-2e99-44b7-a9b6-b0f632d9fc98"
NW_020272782.1	RepeatMasker	DNA/hAT-Ac	577982	578084	1816	+	.	ID="RND-1_FAMILY-190";Tend="1172";Tstart="747";shortTE="F";uid="dff614cd-0ddd-4acf-88d0-d38c95ff1c0c"
NW_020272782.1	RepeatMasker	DNA/Kolobok-E	301057	301380	581	+	.	ID="RND-5_FAMILY-1732";TEgroup="ctg_1070%7CRND-5_FAMILY-1732%7C1";Tend="1500";Tstart="1070";shortTE="F";uid="1506fb26-da5e-4591-a266-b3c84aefea61"
NW_020272782.1	RepeatMasker	LTR/Copia	456973	457489	3184	+	.	ID="RND-5_FAMILY-11624";Tend="1488";Tstart="968";shortTE="F";uid="399292f5-150e-44b1-8d08-dbff819757e3"
NW_020272782.1	RepeatMasker	DNA/Maverick	8084	8998	1109	+	.	ID="RND-6_FAMILY-3036";Tend="2650";Tstart="1764";shortTE="F";uid="13a51ad1-9fb4-4dc7-8957-c49a491e7ee4"
NW_020272782.1	RepeatMasker	DNA/hAT	166793	167248	2708	+	.	ID="RND-3_FAMILY-12";Tend="1424";Tstart="974";shortTE="F";uid="5ee0b557-c57e-488e-af14-0e7da08b3140"
NW_020272782.1	RepeatMasker	Unknown	86688	86878	725	+	.	ID="RND-1_FAMILY-415";Tend="1043";Tstart="849";shortTE="F";uid="a58d4e38-1244-4bed-9aff-a15a8d4bfae8"
NW_020272782.1	RepeatMasker	DNA/TcMar-Tc1	485391	485683	400	+	.	ID="RND-1_FAMILY-111";Tend="1477";Tstart="1182";shortTE="F";uid="aa59e199-0742-4523-808e-7bc1e8591be0"
NW_020272782.1	RepeatMasker	DNA/hAT-Tip100	329047	329226	928	+	.	ID="RND-6_FAMILY-7986";Tend="1102";Tstart="938";shortTE="F";uid="4f2a0861-d30a-474a-ad78-4237de2e3402"
NW_020272782.1	RepeatMasker	Unknown	193074	193206	844	+	.	ID="RND-1_FAMILY-12";Tend="1085";Tstart="948";shortTE="F";uid="ce6d8389-2642-453f-bf8a-f57c5ccd047f"
NW_020272782.1	RepeatMasker	Unknown	457460	457722	1240	+	.	ID="RND-5_FAMILY-780";Tend="449";Tstart="192";shortTE="F";uid="21510228-6abf-42d1-b542-b78083e2e185"
NW_020272782.1	RepeatMasker	DNA/hAT-Tip100	237874	238150	2157	+	.	ID="RND-5_FAMILY-4871";Tend="1419";Tstart="1146";shortTE="F";uid="2873b1f9-69ac-4556-a430-a9ea48d70eea"
NW_020272782.1	RepeatMasker	DNA/hAT-Charlie	678872	679145	1359	+	.	ID="RND-4_FAMILY-94";Tend="1246";Tstart="948";shortTE="F";uid="2e8be5e9-0130-4748-a1d6-fc8926fa45e7"
NW_020272782.1	RepeatMasker	Unknown	193608	194014	2735	+	.	ID="RND-1_FAMILY-134";Tend="1374";Tstart="974";shortTE="F";uid="48786e37-2f2b-4a54-8774-2113ccf1476d"
NW_020272782.1	RepeatMasker	Unknown	243581	243766	1304	+	.	ID="RND-5_FAMILY-7334";Tend="1507";Tstart="1321";shortTE="F";uid="7e9e3bdb-4ddc-4471-9485-823c5c2dd3e1"
NW_020272782.1	RepeatMasker	DNA/Crypton-I	463437	465421	15788	+	.	ID="RND-1_FAMILY-442";Tend="2849";Tstart="844";shortTE="F";uid="cdb28a97-2fd5-44dd-accb-6daaedd979b4"
NW_020272782.1	RepeatMasker	DNA/Ginger-2	559341	559831	1281	+	.	ID="RND-6_FAMILY-9";Tend="1881";Tstart="1407";shortTE="F";uid="571ff73f-d28a-4ae5-b478-792a39f5bc3d"
NW_020272782.1	RepeatMasker	Unknown	751999	752416	2862	+	.	ID="RND-6_FAMILY-28025";Tend="1400";Tstart="974";shortTE="F";uid="088494ff-aef1-4565-b767-c83d1f58c45e"
NW_020272782.1	RepeatMasker	Unknown	296513	296774	667	+	.	ID="RND-1_FAMILY-415";Tend="1093";Tstart="851";shortTE="F";uid="e8e9e694-7128-4400-957b-cb0bb06311a0"
NW_020272782.1	RepeatMasker	DNA/hAT-Tip100	484452	484610	814	+	.	ID="RND-6_FAMILY-7038";Tend="1898";Tstart="1740";shortTE="F";uid="f4c3ce01-6d9c-4646-8dbf-25112bb2bc2c"
NW_020272782.1	RepeatMasker	DNA/hAT-Tip100	161892	162239	2026	+	.	ID="RND-4_FAMILY-1044";Tend="1317";Tstart="910";shortTE="F";uid="a294d30f-9e31-4a15-b0cc-3282ff8ef766"
NW_020272782.1	RepeatMasker	Unknown	271364	271479	481	+	.	ID="RND-6_FAMILY-16822";Tend="1065";Tstart="948";shortTE="F";uid="eafa6d3b-e14e-4e8d-bad6-41cc495907a9"
NW_020272782.1	RepeatMasker	DNA/hAT-hAT19	69579	70067	2281	+	.	ID="RND-5_FAMILY-545";Tend="1485";Tstart="982";shortTE="F";uid="2347c274-4a4b-4d70-85bb-79db7a2e0efc"
NW_020272782.1	RepeatMasker	Unknown	215229	215490	1402	+	.	ID="RND-3_FAMILY-1552";Tend="1273";Tstart="1010";shortTE="F";uid="53828d78-1e83-4d10-8236-c39994c0d69e"
NW_020272782.1	RepeatMasker	LINE/I-Jockey	251239	252057	656	+	.	ID="RND-6_FAMILY-4821";Tend="2807";Tstart="2007";shortTE="F";uid="2485afde-13a0-4f01-aa00-bcf923311286"
NW_020272782.1	RepeatMasker	DNA/hAT-Tip100	792526	793033	2881	+	.	ID="RND-1_FAMILY-258";Tend="1517";Tstart="943";shortTE="F";uid="760cb98a-d8a5-4faa-9891-702aa2c9180c"
NW_020272782.1	RepeatMasker	DNA/TcMar-Mariner	740744	741414	810	+	.	ID="RND-6_FAMILY-4250";TEgroup="ctg_1070%7CRND-6_FAMILY-4250%7C1";Tend="1423";Tstart="900";shortTE="F";uid="28652e98-c8e8-41bb-97f7-6636f9eae3f0"
NW_020272782.1	RepeatMasker	DNA/hAT-hAT19	651004	651272	1481	+	.	ID="HAT-N18_AP";Tend="815";Tstart="489";shortTE="F";uid="87cfbff8-b7a0-4699-a8d8-a51ecb40bdf5"
NW_020272782.1	RepeatMasker	DNA/hAT-Tip100	318734	319043	1007	+	.	ID="RND-5_FAMILY-3304";Tend="1341";Tstart="1027";shortTE="F";uid="882d0a3e-09fb-403f-8ec4-b824a4a00752"
NW_020272782.1	RepeatMasker	LINE/I-Jockey	379811	379963	1266	+	.	ID="RND-5_FAMILY-126";Tend="3308";Tstart="3157";shortTE="F";uid="577aa360-3f0d-4f50-88ec-30cf903d8a70"
NW_020272782.1	RepeatMasker	Unknown	497732	497895	429	+	.	ID="RND-4_FAMILY-605";Tend="707";Tstart="547";shortTE="F";uid="199838d5-8219-441b-8687-7c4074dd894c"
NW_020272782.1	RepeatMasker	DNA/hAT-Charlie	9496	9864	1341	+	.	ID="HAT-N1_AP";Tend="328";Tstart="1";shortTE="F";uid="5ce55377-f1be-46a4-a7fe-34732daa42a5"
NW_020272782.1	RepeatMasker	DNA/hAT-Tip100	165470	165728	1927	+	.	ID="RND-1_FAMILY-63";Tend="1104";Tstart="834";shortTE="F";uid="313317f3-2253-453e-b9c7-9f3797f82505"
NW_020272782.1	RepeatMasker	Unknown	643685	643943	1837	+	.	ID="RND-6_FAMILY-5315";Tend="3152";Tstart="2897";shortTE="F";uid="34b9ff68-23a9-4ffa-851e-e4d9196a124a"
NW_020272782.1	RepeatMasker	DNA/hAT-Tip100	758324	758520	1327	+	.	ID="RND-6_FAMILY-11892";Tend="707";Tstart="514";shortTE="F";uid="753be425-2189-4654-95c3-18c833850b7a"
NW_020272782.1	RepeatMasker	DNA/hAT-hAT19	722538	722710	1335	+	.	ID="DNA8-88_AP";Tend="620";Tstart="446";shortTE="F";uid="e6f20c65-f0b8-4818-936a-0116b0b346b9"
NW_020272782.1	RepeatMasker	DNA/Ginger-2	243355	243604	1914	+	.	ID="RND-5_FAMILY-2446";Tend="1184";Tstart="934";shortTE="F";uid="47928151-0e36-42f5-ba59-cac2b882ebc5"
NW_020272782.1	RepeatMasker	LINE/RTE-BovB	796462	797294	3043	+	.	ID="RND-6_FAMILY-719";Tend="2232";Tstart="1291";shortTE="F";uid="1b32f6a5-74cd-4a14-b656-b7032f92c79b"
NW_020272782.1	RepeatMasker	DNA/hAT-Ac	601532	602683	7917	+	.	ID="RND-4_FAMILY-981";Tend="2049";Tstart="868";shortTE="F";uid="669049cc-00ac-4027-a02a-8d188a4eb8bd"
NW_020272782.1	RepeatMasker	RC/Helitron	188109	188238	427	+	.	ID="RND-5_FAMILY-4141";Tend="1697";Tstart="1570";shortTE="F";uid="6b17979d-8317-4f7f-8dba-3c7ce1e1d027"
NW_020272782.1	RepeatMasker	DNA/TcMar-Mariner	692256	692730	3549	+	.	ID="RND-5_FAMILY-6792";Tend="1903";Tstart="1442";shortTE="F";uid="96e977a4-4f85-4c70-ba94-6e6cca23e6ff"
NW_020272782.1	RepeatMasker	DNA/hAT-hAT19	131607	132652	5594	+	.	ID="RND-5_FAMILY-1283";Tend="1364";Tstart="282";shortTE="F";uid="ffd19024-71d7-4c59-a292-5a2262e75daf"
NW_020272782.1	RepeatMasker	Unknown	196805	196906	570	+	.	ID="RND-5_FAMILY-7854";Tend="1090";Tstart="982";shortTE="F";uid="3def2410-9a7c-4406-bea8-98324299d700"
NW_020272782.1	RepeatMasker	DNA/hAT-hAT19	721883	722374	3031	+	.	ID="DNA8-88_AP";Tend="447";Tstart="1";shortTE="F";uid="f037d6e2-9990-49f5-be03-4d34930f421c"
NW_020272782.1	RepeatMasker	DNA/Ginger-2	669347	669448	478	+	.	ID="RND-6_FAMILY-3014";Tend="1094";Tstart="993";shortTE="F";uid="f5912082-8b24-4cbb-9c08-c9d68b0fbcdb"
NW_020272782.1	RepeatMasker	DNA/hAT-Tip100	152615	152805	1103	+	.	ID="RND-5_FAMILY-9407";Tend="1041";Tstart="834";shortTE="F";uid="97da0ed5-64bd-49c1-9d7c-9b1644244b35"
NW_020272782.1	RepeatMasker	Unknown	215685	216329	4614	+	.	ID="RND-5_FAMILY-7402";Tend="1632";Tstart="980";shortTE="F";uid="8489a5b4-7611-4650-b315-81fd91cd5f87"
NW_020272782.1	RepeatMasker	DNA/Ginger-2	690270	691503	5779	+	.	ID="RND-5_FAMILY-2446";Tend="1166";Tstart="1";shortTE="F";uid="91dccef5-f7a1-4121-8ca5-3ae44e52e062"
NW_020272782.1	RepeatMasker	DNA/MULE-MuDR	103254	103709	3016	+	.	ID="RND-6_FAMILY-11665";Tend="1848";Tstart="1430";shortTE="F";uid="25e68ed2-ba90-42e1-b052-d132e0b5920c"
NW_020272782.1	RepeatMasker	Unknown	777214	777631	2450	+	.	ID="RND-1_FAMILY-6";Tend="1558";Tstart="1133";shortTE="F";uid="4e939b3a-916e-4d1c-b6b8-54a4832de983"
NW_020272782.1	RepeatMasker	Unknown	432997	433635	4748	+	.	ID="RND-1_FAMILY-137";Tend="1560";Tstart="903";shortTE="F";uid="e4ecc19f-4654-4fed-9ca3-b1b122a8e012"
NW_020272782.1	RepeatMasker	LTR/Copia	312490	312875	1951	+	.	ID="RND-6_FAMILY-2479";Tend="2782";Tstart="2417";shortTE="F";uid="e179f1c7-b364-43ff-8f8a-6035dee93f3e"
NW_020272782.1	RepeatMasker	DNA/hAT-Charlie	111902	112022	814	+	.	ID="RND-1_FAMILY-58";Tend="1081";Tstart="962";shortTE="F";uid="59b3b109-7b12-4eff-a3e7-f9c4fe0e4688"
NW_020272782.1	RepeatMasker	Unknown	332630	332905	1982	+	.	ID="RND-1_FAMILY-12";Tend="1211";Tstart="949";shortTE="F";uid="491bd809-bc11-4de2-8ca0-7b340b630a45"
NW_020272782.1	RepeatMasker	DNA/hAT-Tip100	282782	283054	1583	+	.	ID="RND-1_FAMILY-259";Tend="1275";Tstart="989";shortTE="F";uid="db6f69a9-1968-4da6-97ff-2b9f8f8d5af2"
NW_020272782.1	RepeatMasker	RC/Helitron	777662	777881	1171	+	.	ID="RND-6_FAMILY-3975";Tend="989";Tstart="769";shortTE="F";uid="ff90f969-f77d-4601-875d-b942167c4233"
NW_020272782.1	RepeatMasker	DNA/hAT-hATm	647344	647472	579	+	.	ID="RND-1_FAMILY-273";Tend="1217";Tstart="1087";shortTE="F";uid="aecc5a5c-2ed5-4d08-99eb-dfc4c566a600"
NW_020272782.1	RepeatMasker	DNA	121589	121800	1027	+	.	ID="TTAA2C_AP";Tend="233";Tstart="14";shortTE="F";uid="aa7586e4-dd72-4108-b4ed-43151dc1a002"
NW_020272782.1	RepeatMasker	Unknown	652466	652604	522	+	.	ID="RND-6_FAMILY-9533";Tend="1022";Tstart="889";shortTE="F";uid="a1c93277-f377-481c-854b-412753d5f277"
NW_020272782.1	RepeatMasker	DNA/TcMar-Tigger	758516	758690	1082	+	.	ID="RND-6_FAMILY-3496";Tend="1145";Tstart="972";shortTE="F";uid="108ec163-64ce-4ed6-9e49-b6ee54f8cd4b"
NW_020272782.1	RepeatMasker	Unknown	467457	467806	2265	+	.	ID="RND-6_FAMILY-57";Tend="1279";Tstart="929";shortTE="F";uid="b8631f00-54fa-4476-b78f-395d227d6428"
NW_020272782.1	RepeatMasker	Unknown	406656	406952	649	+	.	ID="RND-4_FAMILY-1670";Tend="1232";Tstart="1012";shortTE="F";uid="f9bebdee-42a4-426e-a5da-93c140f6fc4f"
NW_020272782.1	RepeatMasker	DNA	613768	614037	1589	+	.	ID="RND-5_FAMILY-5941";Tend="1222";Tstart="963";shortTE="F";uid="cc85d1ea-0e65-47e2-8258-9d6c3f86cbc7"
NW_020272782.1	RepeatMasker	Unknown	595371	595573	847	+	.	ID="RND-3_FAMILY-421";Tend="1077";Tstart="887";shortTE="F";uid="5e0f7eb0-155f-4e21-a292-a37a205eb508"
NW_020272782.1	RepeatMasker	DNA/TcMar-Tigger	275224	276248	967	+	.	ID="RND-6_FAMILY-1429";Tend="1346";Tstart="375";shortTE="F";uid="0ada0794-6516-45d3-a1b0-1af93ee3b5b8"
NW_020272782.1	RepeatMasker	DNA	315535	315669	407	+	.	ID="RND-5_FAMILY-714";Tend="2310";Tstart="2189";shortTE="F";uid="71347852-d450-4a4f-9a27-1d8c2cb3c06f"
NW_020272782.1	RepeatMasker	LINE/I	432624	432996	834	+	.	ID="RND-6_FAMILY-230";Tend="2083";Tstart="1755";shortTE="F";uid="11cb183b-05b8-4478-a921-8ca18bc5941a"
NW_020272782.1	RepeatMasker	DNA/MULE-MuDR	462925	463438	2869	+	.	ID="RND-5_FAMILY-1767";Tend="1678";Tstart="1132";shortTE="F";uid="32750f68-c998-4da0-9c23-949047f452b4"
NW_020272782.1	RepeatMasker	DNA/hAT-hAT19	70717	70968	1387	+	.	ID="RND-5_FAMILY-545";Tend="1740";Tstart="1480";shortTE="F";uid="223b600a-7d12-4cdf-b9f6-61f4384acc5f"
NW_020272782.1	RepeatMasker	Unknown	431126	431402	1912	+	.	ID="RND-1_FAMILY-14";Tend="1218";Tstart="952";shortTE="F";uid="bfd87380-3a92-420c-8ad9-ca266dd3e0b2"
NW_020272782.1	RepeatMasker	Unknown	237308	237697	2569	+	.	ID="RND-5_FAMILY-7334";Tend="1338";Tstart="948";shortTE="F";uid="0d3502bf-3b55-487c-8c84-90863c09536e"
NW_020272782.1	RepeatMasker	DNA/hAT-hAT19	590951	591221	1878	+	.	ID="RND-1_FAMILY-13";Tend="1184";Tstart="915";shortTE="F";uid="b7e71bda-afad-4e62-9919-d2629cf7f070"
NW_020272782.1	RepeatMasker	DNA/TcMar-Tc1	491040	491528	1490	+	.	ID="RND-6_FAMILY-481";Tend="1201";Tstart="725";shortTE="F";uid="6173b6a0-f698-4e52-ba6f-fd83a34892e4"
NW_020272782.1	RepeatMasker	DNA/hAT-Blackjack	624013	624172	447	+	.	ID="RND-6_FAMILY-6013";Tend="968";Tstart="812";shortTE="F";uid="cac06e63-1d63-4410-a831-1584c1a4ee87"
NW_020272782.1	RepeatMasker	DNA/hAT-Charlie	9941	10210	554	+	.	ID="RND-6_FAMILY-2566";Tend="554";Tstart="308";shortTE="F";uid="f6b95b97-86ca-4aaa-a2d6-22a11b3fa2df"
NW_020272782.1	RepeatMasker	Unknown	776534	776735	1110	+	.	ID="RND-1_FAMILY-263";Tend="1142";Tstart="911";shortTE="F";uid="79a7be66-1674-4192-96d0-31b84b65ed97"
NW_020272782.1	RepeatMasker	Unknown	161735	161840	731	+	.	ID="RND-5_FAMILY-295";Tend="1546";Tstart="1437";shortTE="F";uid="64010017-dcb1-41e3-a313-a514e204b6ca"
NW_020272782.1	RepeatMasker	Unknown	423661	424086	3115	+	.	ID="RND-1_FAMILY-134";Tend="1370";Tstart="943";shortTE="F";uid="a2710127-f441-479f-b900-71119cbab0a9"
NW_020272782.1	RepeatMasker	Unknown	267829	267956	764	+	.	ID="RND-1_FAMILY-12";Tend="1207";Tstart="1076";shortTE="F";uid="c31d185f-dee7-482c-9f57-284d7850d5ca"
NW_020272782.1	RepeatMasker	DNA/hAT-Charlie	10294	10519	1182	+	.	ID="HAT-N1_AP";Tend="561";Tstart="324";shortTE="F";uid="6b93a654-71c2-43fd-8554-4f3c08e3ba9d"
NW_020272782.1	RepeatMasker	DNA/hAT-Tip100	86265	86523	1778	+	.	ID="RND-1_FAMILY-63";Tend="1106";Tstart="832";shortTE="F";uid="4581a26f-c373-4a89-8078-4204ef6dffc3"
NW_020272782.1	RepeatMasker	DNA/hAT-Tip100	41783	42584	6799	+	.	ID="RND-5_FAMILY-3352";Tend="1778";Tstart="971";shortTE="F";uid="eb93e3a0-7e94-4e9f-b912-60bb18357014"
NW_020272782.1	RepeatMasker	Unknown	538193	539000	4817	+	.	ID="RND-1_FAMILY-224";Tend="1875";Tstart="1021";shortTE="F";uid="76d5e3d7-17ab-4341-b3aa-c1df4e532102"
NW_020272782.1	RepeatMasker	DNA/hAT-Tip100	567691	568059	2632	+	.	ID="RND-4_FAMILY-400";Tend="1336";Tstart="968";shortTE="F";uid="3b42617e-6540-4fb7-b4c5-05bb0bd727c3"
NW_020272782.1	RepeatMasker	DNA/hAT-Tip100	800220	800916	3871	+	.	ID="RND-6_FAMILY-737";Tend="2092";Tstart="1369";shortTE="F";uid="63ad1c03-222b-4e1d-b314-00ab8a9a2ec7"
NW_020272782.1	RepeatMasker	Unknown	524419	524791	2925	+	.	ID="RND-5_FAMILY-7663";Tend="1195";Tstart="824";shortTE="F";uid="fb8f8935-3ecf-46fe-94df-70350727fd2d"
NW_020272782.1	RepeatMasker	Unknown	761877	763987	17839	+	.	ID="RND-5_FAMILY-2045";Tend="2152";Tstart="1";shortTE="F";uid="685388b2-7bc4-4ad3-bd6a-bfd33f957f83"
NW_020272782.1	RepeatMasker	DNA/MULE-MuDR	587309	587635	1646	+	.	ID="mudr12x_ap";Tend="300";Tstart="2";shortTE="F";uid="6404a0d7-8ce9-4c19-8d25-1ece29378232"
NW_020272782.1	RepeatMasker	DNA/MULE-MuDR	637304	638074	5271	+	.	ID="RND-5_FAMILY-5871";Tend="1712";Tstart="940";shortTE="F";uid="0dcbf62c-9014-46b4-b43f-c0f844d58d24"
NW_020272782.1	RepeatMasker	Unknown	612164	612270	492	+	.	ID="RND-4_FAMILY-1670";Tend="1219";Tstart="1127";shortTE="F";uid="fc48ab13-d70b-482d-832a-c054c46b9d08"
NW_020272782.1	RepeatMasker	LINE/I-Jockey	652628	652948	449	+	.	ID="RND-5_FAMILY-215";Tend="2019";Tstart="1720";shortTE="F";uid="9f467502-67df-48fe-bb98-b62f2562f2e3"
NW_020272782.1	RepeatMasker	Unknown	652962	653373	1349	+	.	ID="RND-6_FAMILY-9533";Tend="1487";Tstart="1037";shortTE="F";uid="89372c06-806e-49c8-9423-faea8e7f89df"
NW_020272782.1	RepeatMasker	DNA/hAT-Tip100	799252	799691	2637	+	.	ID="RND-6_FAMILY-737";Tend="1376";Tstart="953";shortTE="F";uid="2ba1e663-f83a-4d70-a6be-06fe09dbf3e9"
NW_020272782.1	RepeatMasker	DNA/hAT-Charlie	692064	692241	723	+	.	ID="RND-6_FAMILY-1048";Tend="239";Tstart="59";shortTE="F";uid="bfe4b843-e3c6-41c3-bf62-91eb9032716b"
NW_020272782.1	RepeatMasker	DNA/MULE-MuDR	608381	608653	666	+	.	ID="RND-6_FAMILY-7214";Tend="1826";Tstart="1589";shortTE="F";uid="9d2933d5-fe1a-4647-9755-74733a224322"
NW_020272782.1	RepeatMasker	Unknown	776726	777216	3866	-	.	ID="RND-5_FAMILY-1754";Tend="1431";Tstart="944";shortTE="F";uid="d90b9782-25d5-4f37-8f3f-c343e0234b52"
NW_020272782.1	RepeatMasker	DNA/Ginger-2	237675	237873	1645	-	.	ID="RND-5_FAMILY-2446";Tend="1183";Tstart="985";shortTE="F";uid="444d2258-6570-4c71-9933-d106c7e05c4f"
NW_020272782.1	RepeatMasker	DNA/hAT-Blackjack	613996	614192	966	-	.	ID="RND-6_FAMILY-10834";Tend="1140";Tstart="943";shortTE="F";uid="d1515b2a-a7fd-4ca3-9d71-3b06fea782c8"
NW_020272782.1	RepeatMasker	DNA/hAT-Tip100	286141	286333	808	-	.	ID="RND-1_FAMILY-387";Tend="1123";Tstart="957";shortTE="F";uid="cd953ac6-c365-468a-b23e-5725ab8578c9"
NW_020272782.1	RepeatMasker	LINE/L1	735061	735231	453	-	.	ID="RND-6_FAMILY-5199";Tend="569";Tstart="383";shortTE="F";uid="95ac2e79-d502-40a4-bc84-95ef7e2ab978"
NW_020272782.1	RepeatMasker	DNA/hAT-Charlie	101879	102073	1210	-	.	ID="RND-1_FAMILY-246";Tend="1134";Tstart="952";shortTE="F";uid="19a20494-db80-4c53-82a0-53185a31e34d"
NW_020272782.1	RepeatMasker	DNA/hAT-hAT19	290715	291031	1952	-	.	ID="RND-4_FAMILY-212";Tend="1273";Tstart="954";shortTE="F";uid="7ed93153-3a4e-4e91-b711-540f5dbecba8"
NW_020272782.1	RepeatMasker	LTR/Gypsy	748942	750763	922	-	.	ID="GYPSY13-NVI_I";Tend="3350";Tstart="1530";shortTE="F";uid="3eda52ff-1e66-4e54-8a4e-2430aef4bd89"
NW_020272782.1	RepeatMasker	DNA/PIF-Harbinger	533635	534088	3702	-	.	ID="RND-5_FAMILY-4403";Tend="1416";Tstart="975";shortTE="F";uid="9a13258d-2ed0-4901-a629-99b463c7a164"
NW_020272782.1	RepeatMasker	DNA/hAT-Charlie	166435	166737	493	-	.	ID="RND-5_FAMILY-3106";Tend="1644";Tstart="1306";shortTE="F";uid="4d4b69ae-ce68-4bbc-b72f-ceec86ba7ec2"
NW_020272782.1	RepeatMasker	DNA/hAT-hAT19	586409	586654	1398	-	.	ID="RND-1_FAMILY-55";Tend="1479";Tstart="1250";shortTE="F";uid="ba81d84d-fe07-4bd8-b309-3a0580457ff8"
NW_020272782.1	RepeatMasker	DNA/hAT-Tip100	151870	151984	508	-	.	ID="RND-4_FAMILY-93";Tend="1228";Tstart="1099";shortTE="F";uid="223bd57e-cfa3-40d6-8e33-7c946008f55d"
NW_020272782.1	RepeatMasker	Unknown	195990	196463	3355	-	.	ID="RND-1_FAMILY-39";Tend="1460";Tstart="987";shortTE="F";uid="2d67078d-74ec-43f8-b7da-8cd29394edf5"
NW_020272782.1	RepeatMasker	Unknown	513822	513956	931	-	.	ID="RND-6_FAMILY-501";Tend="1340";Tstart="1207";shortTE="F";uid="11139dc0-f0ed-43fc-80c8-4a8d54e4b612"
NW_020272782.1	RepeatMasker	DNA/hAT-hAT19	2374	3324	6916	-	.	ID="RND-5_FAMILY-1132";Tend="1872";Tstart="927";shortTE="F";uid="48d1ddfa-2ff6-4e4c-8641-565813e866ac"
NW_020272782.1	RepeatMasker	DNA/hAT-hAT19	659494	659804	1261	-	.	ID="DNA8-79_AP";Tend="283";Tstart="1";shortTE="F";uid="cbf15c05-be8e-426e-82db-b1fe35c94e48"
NW_020272782.1	RepeatMasker	LINE/I-Jockey	127266	128206	5078	-	.	ID="VINGI-1_APIS";Tend="2702";Tstart="1307";shortTE="F";uid="3270bd73-7d26-4b4c-a679-c73c562cf44e"
NW_020272782.1	RepeatMasker	DNA/hAT-hAT19	585372	585653	1401	-	.	ID="rnd-1_family-8";Tend="1920";Tstart="1450";shortTE="F";uid="6cb6be7f-2625-4748-84c4-26d1777a32de"
NW_020272782.1	RepeatMasker	DNA/hAT-hAT19	586863	587146	1822	-	.	ID="RND-1_FAMILY-55";Tend="1238";Tstart="954";shortTE="F";uid="3bc4c779-415d-45c3-8ca6-8c4a7d41ed0c"
NW_020272782.1	RepeatMasker	LINE/I-Jockey	635884	635987	454	-	.	ID="RND-6_FAMILY-2810";Tend="1743";Tstart="1641";shortTE="F";uid="c2bb103d-c027-4f0a-b925-5e1d97256252"
NW_020272782.1	RepeatMasker	LTR/Gypsy	370518	370742	830	-	.	ID="GYPSY-24_DEL-I";Tend="2831";Tstart="2606";shortTE="F";uid="af8979c8-c100-44ea-b45a-395997a72713"
NW_020272782.1	RepeatMasker	RC/Helitron	187931	188206	1469	-	.	ID="RND-4_FAMILY-485";Tend="1198";Tstart="931";shortTE="F";uid="f073e88b-df93-44bd-8c23-8d17e00922f4"
NW_020272782.1	RepeatMasker	Unknown	595440	595964	3334	-	.	ID="RND-6_FAMILY-426";Tend="1413";Tstart="856";shortTE="F";uid="ffee8ed3-91c7-4755-91e9-b003b4b0eaae"
NW_020272782.1	RepeatMasker	LTR/Copia	753897	754076	689	-	.	ID="RND-6_FAMILY-2479";Tend="2613";Tstart="2439";shortTE="F";uid="d0cfaa19-25ca-4faf-bf3b-8b2c8df22264"
NW_020272782.1	RepeatMasker	DNA/Kolobok-E	110526	111758	6838	-	.	ID="RND-4_FAMILY-559";Tend="2017";Tstart="804";shortTE="F";uid="1090255c-f7b4-4f64-a261-c63f3ff02499"
NW_020272782.1	RepeatMasker	DNA/hAT-hAT19	3746	3913	778	-	.	ID="RND-6_FAMILY-4462";Tend="1181";Tstart="1018";shortTE="F";uid="90333a5f-f641-479f-b178-c757f0386887"
NW_020272782.1	RepeatMasker	Unknown	651568	652040	1879	-	.	ID="RND-6_FAMILY-9533";Tend="1486";Tstart="1021";shortTE="F";uid="8d31bd27-99a0-48ca-bfe3-9b95ca2d6e84"
NW_020272782.1	RepeatMasker	LINE/CR1	664384	665284	828	-	.	ID="RND-6_FAMILY-15091";Tend="1867";Tstart="977";shortTE="F";uid="f21e765e-b9de-4bb2-a419-11f22c27de34"
NW_020272782.1	RepeatMasker	DNA/hAT-hAT19	209573	209779	938	-	.	ID="RND-1_FAMILY-13";Tend="1183";Tstart="974";shortTE="F";uid="dcaaccc2-2c67-4447-8e27-a1aeaec5872b"
NW_020272782.1	RepeatMasker	DNA/hAT-Ac	172510	173180	5170	-	.	ID="RND-6_FAMILY-8297";Tend="1468";Tstart="804";shortTE="F";uid="2eba356a-73b7-4ab0-927c-1610e2e866e5"
NW_020272782.1	RepeatMasker	DNA/hAT-Tip100	467682	467836	752	-	.	ID="RND-4_FAMILY-529";Tend="778";Tstart="621";shortTE="F";uid="3e346b9c-f6ec-453e-a811-8b53d3e37b5d"
NW_020272782.1	RepeatMasker	Unknown	789721	790149	2745	-	.	ID="RND-1_FAMILY-39";Tend="1458";Tstart="991";shortTE="F";uid="4934f7c4-ff02-4a4a-b614-ad5df3978dca"
NW_020272782.1	RepeatMasker	DNA/hAT-Tip100	438316	438520	647	-	.	ID="RND-5_FAMILY-1059";Tend="2219";Tstart="2016";shortTE="F";uid="53432a81-fa3f-4150-bc40-703094a4660c"
NW_020272782.1	RepeatMasker	Unknown	558512	559231	5528	-	.	ID="RND-4_FAMILY-2231";Tend="1699";Tstart="961";shortTE="F";uid="0f2ab9c2-7eec-4e43-b121-a9b4faed2e61"
NW_020272782.1	RepeatMasker	Unknown	278255	278908	5149	-	.	ID="RND-1_FAMILY-239";Tend="1658";Tstart="970";shortTE="F";uid="5688dbe5-895c-4b19-a881-c7c17d6b83a3"
NW_020272782.1	RepeatMasker	Unknown	645312	645644	755	-	.	ID="RND-6_FAMILY-1297";Tend="1611";Tstart="1278";shortTE="F";uid="215ed1a6-b5af-4609-b2b2-0aa8988d34a9"
NW_020272782.1	RepeatMasker	Unknown	305357	305742	2516	-	.	ID="RND-6_FAMILY-28025";Tend="1398";Tstart="976";shortTE="F";uid="7f8ff89b-9d19-43f2-9233-5fbfc6a6aa4a"
NW_020272782.1	RepeatMasker	DNA/hAT-Tip100	374332	374496	1192	-	.	ID="RND-1_FAMILY-387";Tend="1120";Tstart="957";shortTE="F";uid="2f190ff9-b7b0-4c09-a23a-ad01d0eec893"
NW_020272782.1	RepeatMasker	RC/Helitron	449497	449692	584	-	.	ID="RND-1_FAMILY-242";Tend="2775";Tstart="2623";shortTE="F";uid="445caee5-e6dc-45aa-91fc-fa8cc3530278"
NW_020272782.1	RepeatMasker	Unknown	437060	437186	791	-	.	ID="RND-6_FAMILY-13245";Tend="1374";Tstart="1241";shortTE="F";uid="c4683cbf-081b-43dd-adbc-3e034482d193"
NW_020272782.1	RepeatMasker	DNA/TcMar-Tc1	462021	463061	7005	-	.	ID="RND-6_FAMILY-14983";Tend="1866";Tstart="837";shortTE="F";uid="6563e090-6766-4e8f-af5f-26d7ae704fc2"
NW_020272782.1	RepeatMasker	Unknown	211695	211998	1840	-	.	ID="RND-3_FAMILY-1552";Tend="1272";Tstart="959";shortTE="F";uid="f4d7dbfd-8fa8-4b13-8999-d7f95bbeb2da"
NW_020272782.1	RepeatMasker	Unknown	221892	222193	1741	-	.	ID="RND-1_FAMILY-131";Tend="1245";Tstart="952";shortTE="F";uid="90f87ab3-f4ef-4a20-94a2-d395d6aa7421"
NW_020272782.1	RepeatMasker	DNA/hAT-hAT19	217458	217733	1559	-	.	ID="HAT-N2_AP";Tend="735";Tstart="427";shortTE="F";uid="d63d0113-015a-475b-887d-14a13e6c6d29"
NW_020272782.1	RepeatMasker	DNA/hAT-Charlie	586665	586864	1248	-	.	ID="RND-1_FAMILY-120";Tend="1140";Tstart="959";shortTE="F";uid="4a1d649e-347e-4298-aec7-5d7dc66b1005"
NW_020272782.1	RepeatMasker	RC/Helitron	35595	35731	472	-	.	ID="RND-6_FAMILY-352";Tend="1919";Tstart="1765";shortTE="F";uid="5e4b3cfa-f61a-4ac3-a3d7-64528de541a1"
NW_020272782.1	RepeatMasker	LTR/Copia	465674	466048	2893	-	.	ID="RND-5_FAMILY-11624";Tend="1347";Tstart="961";shortTE="F";uid="54e58691-ab70-4693-a967-2925cad56bae"
NW_020272782.1	RepeatMasker	DNA/PiggyBac	105513	106024	533	-	.	ID="PIGGYBAC-3_RPR";Tend="2068";Tstart="1551";shortTE="F";uid="5f0f63af-8213-46b6-94e6-cdac73b6854b"
NW_020272782.1	RepeatMasker	DNA/hAT-Charlie	488091	488912	3269	-	.	ID="RND-5_FAMILY-2624";Tend="1349";Tstart="508";shortTE="F";uid="1b942d62-ee95-44dd-83b0-e9466b5a3e8c"
NW_020272782.1	RepeatMasker	DNA/MULE-MuDR	209780	210260	419	-	.	ID="MUDR1X_AP";TEgroup="ctg_1070%7CMUDR1X_AP%7C1";Tend="2394";Tstart="4";shortTE="F";uid="8dcac969-1180-4547-b425-85552bbdc49d"
NW_020272782.1	RepeatMasker	Unknown	1	133	1042	-	.	ID="RND-1_FAMILY-117";Tend="1128";Tstart="999";shortTE="F";uid="22f5c744-9016-4f31-9d08-e8d3bf8061e8"
NW_020272782.1	RepeatMasker	Unknown	734935	735035	637	-	.	ID="RND-6_FAMILY-3159";Tend="2054";Tstart="1954";shortTE="F";uid="8ad46633-3030-45a9-8ac9-c5e6b7b897c0"
NW_020272782.1	RepeatMasker	DNA/hAT-hAT19	657654	659301	1989	-	.	ID="rnd-6_family-986";Tend="1689";Tstart="411";shortTE="F";uid="058319ac-899f-4a04-ad6a-869ea2587fb0"
NW_020272782.1	RepeatMasker	DNA	792255	792426	985	-	.	ID="RND-1_FAMILY-16";Tend="1121";Tstart="938";shortTE="F";uid="c3b09a56-5162-4ffa-ad23-9cdbf5340b0e"
NW_020272782.1	RepeatMasker	DNA/MULE-MuDR	423346	423459	646	-	.	ID="RND-6_FAMILY-7752";Tend="1776";Tstart="1663";shortTE="F";uid="d5ee947a-c66d-489e-bc93-e457756bad29"
NW_020272782.1	RepeatMasker	DNA/hAT-Tip100	434322	434609	1986	-	.	ID="RND-1_FAMILY-63";Tend="1103";Tstart="820";shortTE="F";uid="7537f5b6-3473-4a96-b9e1-1806d504f092"
NW_020272782.1	RepeatMasker	DNA/hAT-Tip100	504072	504449	2615	-	.	ID="RND-1_FAMILY-128";Tend="1355";Tstart="960";shortTE="F";uid="340e9380-b1e4-4e80-91d6-743624b8f200"
NW_020272782.1	RepeatMasker	Unknown	514524	515202	2958	-	.	ID="RND-6_FAMILY-501";Tend="1209";Tstart="588";shortTE="F";uid="82547fa4-8663-4082-bb22-cbeae58709ea"
NW_020272782.1	RepeatMasker	DNA/hAT-Tip100	727018	727615	4039	-	.	ID="RND-1_FAMILY-199";Tend="1455";Tstart="882";shortTE="F";uid="b0177e75-9869-4393-a810-40ba5ae2474c"
NW_020272782.1	RepeatMasker	DNA/hAT-Ac	578637	578851	1101	-	.	ID="RND-6_FAMILY-6026";Tend="848";Tstart="641";shortTE="F";uid="21df2db4-118d-4f63-a7dd-bf15c3b41241"
NW_020272782.1	RepeatMasker	RC/Helitron	186918	187897	3424	-	.	ID="RND-5_FAMILY-1361";Tend="2028";Tstart="1091";shortTE="F";uid="82ee4b58-63cc-497c-9d2e-4b6197c4b2c6"
NW_020272782.1	RepeatMasker	Unknown	230040	230479	3476	-	.	ID="RND-5_FAMILY-9474";Tend="1397";Tstart="953";shortTE="F";uid="3476061b-3262-4a8b-9fe9-0569a572eef1"
NW_020272782.1	RepeatMasker	DNA/hAT-Tip100	696320	696590	1492	-	.	ID="RND-6_FAMILY-22307";Tend="716";Tstart="436";shortTE="F";uid="8ad9a3f8-cd0c-407b-b35f-0cf0ec887ea0"
NW_020272782.1	RepeatMasker	DNA/TcMar-Pogo	510579	510788	1314	-	.	ID="RND-1_FAMILY-257";Tend="1203";Tstart="986";shortTE="F";uid="771ee36f-09cf-4b95-ad64-9df9eaa6d636"
NW_020272782.1	RepeatMasker	DNA	461603	461791	1031	-	.	ID="RND-6_FAMILY-561";Tend="1028";Tstart="845";shortTE="F";uid="a918c0c8-1611-44d1-a8a5-8401a06d1231"
NW_020272782.1	RepeatMasker	DNA/MULE-MuDR	446989	447788	5876	-	.	ID="RND-5_FAMILY-4264";Tend="1731";Tstart="912";shortTE="F";uid="b0f74669-064d-4449-987e-b85ce967a9ef"
NW_020272782.1	RepeatMasker	Unknown	475018	475420	3194	-	.	ID="RND-1_FAMILY-40";Tend="1288";Tstart="889";shortTE="F";uid="b345cbbd-9902-4c60-b104-4aa31a93be20"
NW_020272782.1	RepeatMasker	DNA/hAT	213442	213695	576	-	.	ID="RND-5_FAMILY-179";TEgroup="ctg_1070%7CRND-5_FAMILY-179%7C1";Tend="1614";Tstart="825";shortTE="T";uid="3e9e8165-b746-46c2-b604-2f451919a45b"
NW_020272782.1	RepeatMasker	DNA/TcMar-Tc1	686651	686822	417	-	.	ID="RND-1_FAMILY-375";Tend="986";Tstart="821";shortTE="F";uid="0c4eef04-6b0d-4d5b-986e-e426bf23ebcb"
NW_020272782.1	RepeatMasker	DNA/hAT-Tip100	133727	134111	1994	-	.	ID="RND-6_FAMILY-6234";Tend="1318";Tstart="932";shortTE="F";uid="8d4fac95-0f7b-43d7-b061-3b234a99ddad"
NW_020272782.1	RepeatMasker	DNA/hAT-Charlie	726031	726145	412	-	.	ID="RND-6_FAMILY-1655";Tend="2495";Tstart="2382";shortTE="F";uid="ffcaf7a5-6f65-4b1a-80f4-b50c767dfc54"
NW_020272782.1	RepeatMasker	DNA/hAT-Tip100	289831	290371	1506	-	.	ID="RND-1_FAMILY-127";Tend="1837";Tstart="1327";shortTE="F";uid="39f3fce8-8274-4d94-b560-8aa241cc9265"
NW_020272782.1	RepeatMasker	DNA/TcMar-Tc1	485914	486124	763	-	.	ID="RND-6_FAMILY-1064";Tend="370";Tstart="164";shortTE="F";uid="11555940-8286-498d-9017-b84bfa0ff027"
NW_020272782.1	RepeatMasker	Unknown	515780	515923	1038	-	.	ID="RND-1_FAMILY-86";Tend="1145";Tstart="982";shortTE="F";uid="73a8da2a-8453-48d4-9334-8d0c5708e106"
NW_020272782.1	RepeatMasker	LINE/I-Jockey	607654	608187	2161	-	.	ID="RND-1_FAMILY-327";Tend="2120";Tstart="1559";shortTE="F";uid="29b9396b-efae-4731-b02d-f5d3e99ec98f"
NW_020272782.1	RepeatMasker	LINE/RTE-BovB	668555	668756	454	-	.	ID="RND-5_FAMILY-575";Tend="1349";Tstart="1150";shortTE="F";uid="f9ced21b-6dc4-457a-997f-a2f8197f00f2"
NW_020272782.1	RepeatMasker	LINE/L2	730138	730574	668	-	.	ID="RND-6_FAMILY-2600";Tend="2645";Tstart="2132";shortTE="F";uid="c2e040ce-b2fb-4591-99ff-1bf45bb85c5a"
NW_020272782.1	RepeatMasker	DNA/hAT-hAT19	300348	300989	4454	-	.	ID="RND-5_FAMILY-12";Tend="1543";Tstart="896";shortTE="F";uid="1a09dbd7-fae4-40b9-9691-294f28eeb80c"
NW_020272782.1	RepeatMasker	DNA/hAT-Ac	230854	231349	3844	-	.	ID="RND-5_FAMILY-2788";Tend="1413";Tstart="912";shortTE="F";uid="a422cda4-a89c-43d0-899b-a2580f800515"
NW_020272782.1	RepeatMasker	DNA	427274	427451	1142	-	.	ID="RND-1_FAMILY-16";Tend="1121";Tstart="944";shortTE="F";uid="64537067-32cc-48aa-91d6-ad634a32db0d"
NW_020272782.1	RepeatMasker	DNA/hAT-Charlie	210408	210699	2162	-	.	ID="RND-5_FAMILY-3115";Tend="1206";Tstart="912";shortTE="F";uid="493237a9-cbdd-4268-8146-754baf6bb8f9"
NW_020272782.1	RepeatMasker	Unknown	734410	734932	2893	-	.	ID="RND-4_FAMILY-1573";Tend="1449";Tstart="938";shortTE="F";uid="215728c3-4136-45fc-bd45-f634af746b5d"
NW_020272782.1	RepeatMasker	DNA/Maverick	9162	9469	560	-	.	ID="POLINTON-4_LMI";Tend="1132";Tstart="830";shortTE="F";uid="c7066b48-e578-45db-afd5-fa12c290456d"
NW_020272782.1	RepeatMasker	DNA/hAT-Ac	212264	212870	4172	-	.	ID="RND-1_FAMILY-21";Tend="1524";Tstart="933";shortTE="F";uid="7e76444b-a9ee-4431-886d-67f37a197693"
NW_020272782.1	RepeatMasker	DNA/hAT-Tip100	798970	799252	865	-	.	ID="RND-6_FAMILY-14954";Tend="1055";Tstart="776";shortTE="F";uid="fd22db0d-bbd0-4fb6-a1fb-e977bb828424"
NW_020272782.1	RepeatMasker	LINE/RTE-BovB	773813	774223	435	-	.	ID="RND-5_FAMILY-797";Tend="1315";Tstart="916";shortTE="F";uid="8beae2fa-2e54-49eb-bb7a-65ec8b3d2d49"
NW_020272782.1	RepeatMasker	DNA	459000	459273	1794	-	.	ID="RND-6_FAMILY-561";Tend="1321";Tstart="1044";shortTE="F";uid="0c2f4f9f-a600-45d8-9f88-c830a5d4ebe7"
NW_020272782.1	RepeatMasker	DNA/hAT-hAT19	343308	343534	642	-	.	ID="RND-1_FAMILY-440";Tend="1160";Tstart="935";shortTE="F";uid="e49b6fe5-d165-4984-acd9-972aae2861fd"
NW_020272782.1	RepeatMasker	DNA/hAT-Tip100	253927	254187	1893	-	.	ID="RND-1_FAMILY-168";Tend="1233";Tstart="978";shortTE="F";uid="baecbb4e-48b3-4be1-b503-3e5147a38f81"
NW_020272782.1	RepeatMasker	DNA/MULE-MuDR	765545	766639	5834	-	.	ID="RND-5_FAMILY-4264";Tend="1667";Tstart="573";shortTE="F";uid="be35c590-744c-4737-9783-647647c1b22e"
NW_020272782.1	RepeatMasker	DNA/hAT-Tip100	741470	741916	3045	-	.	ID="RND-1_FAMILY-439";Tend="1442";Tstart="976";shortTE="F";uid="07c71e50-79c5-4b54-951c-d9df88cfc037"
NW_020272782.1	RepeatMasker	Unknown	679993	680166	797	-	.	ID="RND-4_FAMILY-1193";Tend="1155";Tstart="955";shortTE="F";uid="08b1c678-1a51-4d67-be0b-1f027ca1f88f"
NW_020272782.1	RepeatMasker	DNA/hAT-Tip100	759084	759212	568	-	.	ID="RND-6_FAMILY-14083";Tend="1850";Tstart="1730";shortTE="F";uid="eb426d17-987b-4b2e-96fe-96a8e098da0e"
NW_020272782.1	RepeatMasker	Unknown	168811	169276	2221	-	.	ID="RND-1_FAMILY-295";Tend="1436";Tstart="944";shortTE="F";uid="ea420134-94a4-4549-a673-c04d3f668bb3"
NW_020272782.1	RepeatMasker	DNA/TcMar-Tc1	435002	435180	993	-	.	ID="RND-6_FAMILY-81";Tend="1982";Tstart="1796";shortTE="F";uid="19c938b6-ff76-4a0f-9ef6-6a2c8b13daff"
NW_020272782.1	RepeatMasker	DNA/hAT-Tip100	38507	38722	715	-	.	ID="RND-6_FAMILY-1169";Tend="1724";Tstart="1465";shortTE="F";uid="5e125bbe-7c02-4169-99a4-8c5f2eaaea55"
NW_020272782.1	RepeatMasker	DNA/hAT-Tip100	190766	191027	1617	-	.	ID="RND-6_FAMILY-3353";Tend="1189";Tstart="920";shortTE="F";uid="ae154859-ad53-449d-8e0b-9e2659d5026d"
NW_020272782.1	RepeatMasker	DNA/hAT-Tip100	439286	439639	1338	-	.	ID="RND-5_FAMILY-4689";Tend="1997";Tstart="1593";shortTE="F";uid="dd848456-a89c-437a-ad65-f2bd3a71351f"
NW_020272782.1	RepeatMasker	DNA/hAT-Tip100	798176	798329	459	-	.	ID="RND-5_FAMILY-10096";Tend="1671";Tstart="1514";shortTE="F";uid="5ba471ef-6c0e-418b-a2ce-cb5ff79f82f7"
NW_020272782.1	RepeatMasker	DNA/hAT-Tip100	190614	190773	1148	-	.	ID="RND-4_FAMILY-84";Tend="1477";Tstart="1318";shortTE="F";uid="c3009f08-e0a6-4f09-a851-fc6c9e6dfdf0"
NW_020272782.1	RepeatMasker	LINE/I-Jockey	722725	723719	1640	-	.	ID="RND-6_FAMILY-9475";Tend="1679";Tstart="693";shortTE="F";uid="f6cad178-cece-4424-8293-764a68180ebd"
NW_020272782.1	RepeatMasker	DNA/Ginger-2	688701	689030	1581	-	.	ID="RND-5_FAMILY-2446";Tend="1170";Tstart="815";shortTE="F";uid="7c2328d8-0f94-4519-8aee-0d2a53259b73"
NW_020272782.1	RepeatMasker	LTR/Gypsy	691480	691766	1305	-	.	ID="RND-5_FAMILY-2177";Tend="1707";Tstart="1464";shortTE="F";uid="3686a5ce-ee7d-4b4d-b79d-fa34a17def4e"
NW_020272782.1	RepeatMasker	Unknown	696583	696776	1361	-	.	ID="RND-5_FAMILY-14954";Tend="1040";Tstart="847";shortTE="F";uid="009ada2d-4a87-4cf5-9fe5-a7cb122ee2a4"
NW_020272782.1	RepeatMasker	LINE/RTE-BovB	477081	477258	972	-	.	ID="RND-5_FAMILY-1795";Tend="1525";Tstart="1336";shortTE="F";uid="7e5e734b-113f-41ab-891c-e12b0ec02425"
NW_020272782.1	RepeatMasker	DNA/TcMar-Tc1	116130	116590	1173	-	.	ID="MARINER-4_HMM";Tend="1208";Tstart="739";shortTE="F";uid="7f0e2fcd-7b9e-4bd6-b601-60654713c893"
NW_020272782.1	RepeatMasker	LINE/I	288457	289261	2052	-	.	ID="RND-6_FAMILY-2043";Tend="1349";Tstart="431";shortTE="F";uid="97a46f6b-4c30-4c71-8cc2-0e393d828d43"
NW_020272782.1	RepeatMasker	DNA/hAT-hAT19	459975	460527	3983	-	.	ID="RND-1_FAMILY-440";Tend="1743";Tstart="1192";shortTE="F";uid="d5ace2f6-35ea-4a56-a1d4-d1a59f527ddf"
NW_020272782.1	RepeatMasker	DNA/hAT-Tip100	193429	193601	555	-	.	ID="RND-1_FAMILY-56";Tend="1397";Tstart="1223";shortTE="F";uid="446da5ae-a988-4a27-a74b-ffeebcef3b69"
NW_020272782.1	RepeatMasker	DNA	456169	456306	422	-	.	ID="DNA8-70_AP";Tend="540";Tstart="403";shortTE="F";uid="d068c7db-01c5-419f-9ce4-e32ff4eb2246"
NW_020272782.1	RepeatMasker	DNA/hAT-Tip100	97310	97483	1266	-	.	ID="RND-1_FAMILY-542";Tend="1183";Tstart="1013";shortTE="F";uid="6edad9a8-2365-4a0d-9864-555b68c04479"
NW_020272782.1	RepeatMasker	Unknown	162969	163388	2939	-	.	ID="RND-6_FAMILY-28025";Tend="1398";Tstart="973";shortTE="F";uid="1def19ad-6e32-4c74-b2b0-edc3494c8207"
NW_020272782.1	RepeatMasker	Unknown	721762	721881	559	-	.	ID="RND-6_FAMILY-4089";Tend="4245";Tstart="4138";shortTE="F";uid="86463f5a-12af-4c30-bb0e-85cfbd918745"
NW_020272782.1	RepeatMasker	Unknown	429062	429496	3147	-	.	ID="RND-1_FAMILY-434";Tend="1310";Tstart="872";shortTE="F";uid="7c6e33f4-87f7-45c2-9a96-dbea8589dce0"
NW_020272782.1	RepeatMasker	DNA/hAT-hAT19	399450	400106	3941	-	.	ID="RND-6_FAMILY-7893";Tend="1630";Tstart="920";shortTE="F";uid="6f54d4dc-00b2-4c0f-9cb0-15c6ab80d84d"
NW_020272782.1	RepeatMasker	Unknown	593140	593747	4718	-	.	ID="RND-6_FAMILY-9766";Tend="1528";Tstart="921";shortTE="F";uid="b1d95d33-0e3b-4d22-ac2d-a9ff835c5546"
NW_020272782.1	RepeatMasker	Unknown	546384	546922	4134	-	.	ID="RND-6_FAMILY-2960";Tend="1889";Tstart="1357";shortTE="F";uid="9b80e091-4af3-4d72-831a-bb985343f16a"
NW_020272782.1	RepeatMasker	DNA/Kolobok-E	778940	780154	6825	-	.	ID="RND-4_FAMILY-559";Tend="2016";Tstart="800";shortTE="F";uid="aebc787d-53cc-429e-9e2c-e689ff1f13db"
NW_020272782.1	RepeatMasker	Unknown	621698	621870	1216	-	.	ID="RND-1_FAMILY-263";Tend="1634";Tstart="1463";shortTE="F";uid="587c2dac-c507-416a-b14e-38a1f81cd54b"
NW_020272782.1	RepeatMasker	DNA/Ginger-1	714930	715851	5743	-	.	ID="RND-1_FAMILY-448";Tend="1821";Tstart="943";shortTE="F";uid="adf00eeb-9b6d-419a-b318-6c787a41dc7f"
NW_020272782.1	RepeatMasker	Unknown	603708	603813	519	-	.	ID="RND-1_FAMILY-83";Tend="1452";Tstart="1343";shortTE="F";uid="c7f6e916-5a15-4b89-802f-d098bfae4bb7"
NW_020272782.1	RepeatMasker	Unknown	134	388	1739	-	.	ID="RND-1_FAMILY-314";Tend="1243";Tstart="989";shortTE="F";uid="9ee94558-49c8-4889-a52f-281bf5b7aec5"
NW_020272782.1	RepeatMasker	DNA/hAT-Tip100	420127	420568	1808	-	.	ID="RND-4_FAMILY-713";Tend="1422";Tstart="1017";shortTE="F";uid="a89122db-d6aa-481e-a76e-c84fda353df9"
NW_020272782.1	RepeatMasker	RC/Helitron	177337	177493	451	-	.	ID="RND-5_FAMILY-1361";Tend="1078";Tstart="930";shortTE="F";uid="e92891a0-125d-4d89-8e81-f81b1f7128b9"
NW_020272782.1	RepeatMasker	DNA/hAT-hAT19	152807	153653	910	-	.	ID="DNA8-52B_AP";TEgroup="ctg_1070%7CDNA8-52B_AP%7C1";Tend="1099";Tstart="1";shortTE="F";uid="becb17f8-bc7a-405c-acf9-16961bcc626e"
NW_020272782.1	RepeatMasker	DNA/hAT-hAT19	650532	651268	985	-	.	ID="HAT-9_AP";Tend="800";Tstart="1";shortTE="F";uid="042893c4-c9d9-483e-8dee-8ad46b1b7768"
NW_020272782.1	RepeatMasker	Unknown	588424	588600	1255	-	.	ID="RND-6_FAMILY-6051";Tend="1011";Tstart="830";shortTE="F";uid="ccd635b8-fefb-476e-96b8-62207031ea74"
NW_020272782.1	RepeatMasker	DNA/hAT-hAT19	287678	287843	859	-	.	ID="RND-4_FAMILY-212";Tend="1277";Tstart="1095";shortTE="F";uid="514e308b-db03-49fa-8e37-00c7c9eccf2e"
NW_020272782.1	RepeatMasker	DNA/P	565644	565900	1150	-	.	ID="RND-6_FAMILY-4796";Tend="1235";Tstart="972";shortTE="F";uid="452bfc7e-c577-4444-a825-3f0a80eb07fe"
NW_020272782.1	RepeatMasker	DNA/hAT-Tip100	201250	203265	2484	-	.	ID="RND-6_FAMILY-4744";Tend="2458";Tstart="431";shortTE="F";uid="e8d8d0b0-d7c6-4d60-8468-4f78673f0e28"
NW_020272782.1	RepeatMasker	LINE/I-Jockey	687465	687614	452	-	.	ID="RND-5_FAMILY-622";Tend="255";Tstart="110";shortTE="F";uid="d8a88a46-bad6-4259-91c9-c86673d6a842"
NW_020272782.1	RepeatMasker	DNA/hAT-Charlie	534199	534641	2494	-	.	ID="RND-1_FAMILY-91";Tend="1398";Tstart="969";shortTE="F";uid="4554f8ad-21a9-4248-8c48-7dd63372ccb2"
NW_020272782.1	RepeatMasker	DNA/hAT-Ac	258366	259400	2071	-	.	ID="RND-6_FAMILY-4860";Tend="1812";Tstart="818";shortTE="F";uid="f1c6936f-3c9b-413d-9a1a-81511b001a70"
NW_020272782.1	RepeatMasker	LINE/I-Jockey	721201	721761	879	-	.	ID="RND-6_FAMILY-9475";Tend="2409";Tstart="1323";shortTE="F";uid="f3a3f4be-18fe-4747-b256-74c3b4aa6327"
NW_020272782.1	RepeatMasker	DNA/hAT-Tip100	86902	87288	2293	-	.	ID="RND-4_FAMILY-2577";Tend="1371";Tstart="945";shortTE="F";uid="ea754775-2d10-4fa9-826e-d1b89c9d571b"
NW_020272782.1	RepeatMasker	Unknown	467104	467459	2705	-	.	ID="RND-1_FAMILY-175";Tend="1267";Tstart="908";shortTE="F";uid="f6201141-5c0b-4cf9-a6c5-af58a416850c"
NW_020272782.1	RepeatMasker	Unknown	281670	282250	4101	-	.	ID="RND-5_FAMILY-295";Tend="1544";Tstart="969";shortTE="F";uid="7bf1f879-28cd-45a1-b711-dfc0752ba129"
NW_020272782.1	RepeatMasker	DNA/MULE-MuDR	672670	672823	436	-	.	ID="MUDR1X_AP";Tend="2394";Tstart="2219";shortTE="F";uid="262e4c25-fba1-4fbf-9d49-c4a3bc95db82"
NW_020272782.1	RepeatMasker	Unknown	4423	4605	563	-	.	ID="RND-5_FAMILY-1643";TEgroup="ctg_1070%7CRND-5_FAMILY-1643%7C1";Tend="1414";Tstart="757";shortTE="T";uid="7411300c-4aba-4ccc-89e7-cc70dc8407b9"
NW_020272782.1	RepeatMasker	DNA/hAT-hATm	757	1189	3014	-	.	ID="RND-1_FAMILY-211";Tend="1356";Tstart="917";shortTE="F";uid="8d752f8a-b853-40cf-86b0-841cd45a5fe4"
NW_020272782.1	RepeatMasker	DNA/hAT-Charlie	587162	587299	915	-	.	ID="RND-1_FAMILY-71";Tend="1281";Tstart="1145";shortTE="F";uid="19b627be-d977-4b6c-8b4e-dfc6cde5ee79"
NW_020272782.1	RepeatMasker	LINE/I-Jockey	133608	133739	469	-	.	ID="RND-6_FAMILY-2354";Tend="898";Tstart="775";shortTE="F";uid="f1d5c526-65c7-4503-b482-eb6122a6f6b5"
NW_020272782.1	RepeatMasker	DNA/hAT-Ac	599843	600000	1079	-	.	ID="RND-4_FAMILY-981";Tend="1321";Tstart="1164";shortTE="F";uid="d3bd1374-e6ac-46ae-a49c-50aa21d832ae"
NW_020272782.1	RepeatMasker	LTR/Pao	58681	59910	599	-	.	ID="BEL-73_CQ-I";Tend="5480";Tstart="4407";shortTE="F";uid="05eb3653-27a7-4483-b718-f12bf813812a"
NW_020272782.1	RepeatMasker	Unknown	135302	135647	1641	-	.	ID="RND-3_FAMILY-1552";Tend="1268";Tstart="909";shortTE="F";uid="f6848df1-bd09-4f70-a2ac-1c34ca644a63"
NW_020272782.1	RepeatMasker	Unknown	644272	644462	1071	-	.	ID="RND-1_FAMILY-465";Tend="1345";Tstart="1162";shortTE="F";uid="5afd326d-b655-4811-83fb-f5e930d5b184"
NW_020272782.1	RepeatMasker	DNA/Ginger-1	744774	745555	4305	-	.	ID="RND-1_FAMILY-448";Tend="1824";Tstart="949";shortTE="F";uid="abb31d50-6027-406b-9e79-18566288fc9e"
NW_020272782.1	RepeatMasker	DNA/TcMar-Pogo	774392	774760	1418	-	.	ID="RND-6_FAMILY-1697";Tend="1238";Tstart="834";shortTE="F";uid="3f60c2a6-f933-452c-b57c-26953b36c94c"
NW_020272782.1	RepeatMasker	LTR/Pao	61043	61482	492	-	.	ID="BEL-73_CQ-I";Tend="2969";Tstart="2491";shortTE="F";uid="2f3fb9f2-42c8-45a8-bbce-f5ed845c5edd"
NW_020272782.1	RepeatMasker	Unknown	512927	513634	3344	-	.	ID="RND-6_FAMILY-2151";Tend="1516";Tstart="903";shortTE="F";uid="a9fe125a-e463-4ad5-9c99-7574241b01e5"
NW_020272782.1	RepeatMasker	DNA/hAT-Blackjack	613499	613762	1402	-	.	ID="RND-6_FAMILY-10834";Tend="1524";Tstart="1225";shortTE="F";uid="21ce0df1-d7a3-4766-80c4-d19bb24a318c"
NW_020272782.1	RepeatMasker	DNA/TcMar-Tc1	732616	732802	1180	-	.	ID="RND-6_FAMILY-13521";Tend="1103";Tstart="925";shortTE="F";uid="777e3150-82e3-4795-a0a2-82111b354212"
NW_020272782.1	RepeatMasker	Unknown	526220	527309	1130	-	.	ID="RND-4_FAMILY-500";Tend="1619";Tstart="578";shortTE="F";uid="25a449a9-cacd-4498-a9c0-74606b317117"
NW_020272782.1	RepeatMasker	DNA/hAT-Charlie	419601	419884	1536	-	.	ID="RND-5_FAMILY-1387";Tend="1166";Tstart="889";shortTE="F";uid="dec44dd1-3946-424b-8f4d-2ef0df200629"
NW_020272782.1	RepeatMasker	Unknown	218145	218412	1729	-	.	ID="RND-1_FAMILY-437";Tend="1228";Tstart="964";shortTE="F";uid="e7eece6d-b314-4ce7-bf08-3d692e6f2c83"
NW_020272782.1	RepeatMasker	RC/Helitron	457521	458904	6324	-	.	ID="RND-6_FAMILY-3197";Tend="2309";Tstart="955";shortTE="F";uid="a39a9df6-781e-445d-a03a-49ad6854b2fb"
NW_020272782.1	RepeatMasker	Unknown	274836	275139	2028	-	.	ID="RND-1_FAMILY-62";Tend="1302";Tstart="1021";shortTE="F";uid="ff8747d9-1286-4691-b3b8-e7ff65d2a533"
NW_020272782.1	RepeatMasker	DNA/hAT-Tip100	583475	585279	1827	-	.	ID="RND-5_FAMILY-1776";Tend="2491";Tstart="676";shortTE="F";uid="b21ee71c-af78-44c0-abe1-282cd5b76e78"
NW_020272782.1	RepeatMasker	DNA/hAT-Charlie	588072	588293	1104	-	.	ID="RND-1_FAMILY-71";Tend="1150";Tstart="928";shortTE="F";uid="725855fc-2d24-439b-a296-b4a1ae6286f4"
NW_020272782.1	RepeatMasker	DNA/Ginger-2	689691	690269	1059	-	.	ID="RND-1_FAMILY-462";Tend="2244";Tstart="1669";shortTE="F";uid="cdb72550-be50-46fb-b900-d70579eb2f77"
NW_020272782.1	RepeatMasker	Unknown	672248	672539	2315	-	.	ID="RND-6_FAMILY-3372";Tend="920";Tstart="629";shortTE="F";uid="4f8baec7-52b5-4e0e-9930-351eb355d189"
NW_020272782.1	RepeatMasker	DNA/hAT-Tip100	176628	176998	2302	-	.	ID="RND-4_FAMILY-1044";Tend="1330";Tstart="909";shortTE="F";uid="774c48e4-541b-4bf8-950b-6f813bbca03d"
NW_020272782.1	RepeatMasker	DNA/hAT-hAT19	217951	218143	1216	-	.	ID="HAT-N2_AP";Tend="175";Tstart="1";shortTE="F";uid="676542b7-1ff0-49be-8317-a7d7ef9bc16e"
NW_020272782.1	RepeatMasker	DNA/hAT-Tip100	711337	711743	1451	-	.	ID="RND-5_FAMILY-3304";Tend="1343";Tstart="931";shortTE="F";uid="96e3b805-ea3f-4836-ae7f-66267fb932a3"
NW_020272782.1	RepeatMasker	DNA/hAT-Ac	82380	82843	960	-	.	ID="RND-5_FAMILY-6231";Tend="1377";Tstart="916";shortTE="F";uid="6c59bc93-da42-431c-a248-18950e5c5212"
NW_020272782.1	RepeatMasker	DNA/TcMar-Tc1	436292	437041	5076	-	.	ID="RND-6_FAMILY-81";Tend="1637";Tstart="854";shortTE="F";uid="6d6c0fa7-9de7-401d-872f-487fec2193a0"
NW_020272782.1	RepeatMasker	DNA/Ginger-2	578390	578712	2545	-	.	ID="RND-1_FAMILY-248";Tend="1219";Tstart="897";shortTE="F";uid="3a9853e2-a7ea-4344-8ca3-e57a2222901e"
NW_020272782.1	RepeatMasker	DNA/TcMar-Pogo	148452	148659	604	-	.	ID="RND-6_FAMILY-336";Tend="1195";Tstart="994";shortTE="F";uid="f0cff8e6-d92c-4fa8-b776-2ec674e2792a"
NW_020272782.1	RepeatMasker	DNA/Kolobok-T2	590634	590883	1238	-	.	ID="KOLOBOK-2_AP";Tend="253";Tstart="2";shortTE="F";uid="9ca216fe-b17f-4521-bc09-0cbb3926dad6"
NW_020272782.1	RepeatMasker	DNA/TcMar-Mariner	388304	388420	489	-	.	ID="MARINER-N13_HSAL";Tend="497";Tstart="378";shortTE="F";uid="421adc1b-ffdc-4e31-baf8-79f8a3f97932"
NW_020272782.1	RepeatMasker	Unknown	513959	514522	1859	-	.	ID="RND-5_FAMILY-2294";Tend="1601";Tstart="990";shortTE="F";uid="85d3343b-7398-4496-a084-b3473b5724f0"
NW_020272782.1	RepeatMasker	Unknown	763601	764975	11953	-	.	ID="RND-6_FAMILY-271";Tend="1792";Tstart="416";shortTE="F";uid="1a85d8d3-6ee4-4c51-a2f5-af53d4b02d55"
NW_020272782.1	RepeatMasker	DNA/MULE-MuDR	733747	733958	675	-	.	ID="RND-6_FAMILY-7214";Tend="491";Tstart="291";shortTE="F";uid="898227d5-31ac-4503-bbcb-4dc7517c7a24"
NW_020272782.1	RepeatMasker	DNA/hAT-Ac	578085	578390	1911	-	.	ID="RND-5_FAMILY-867";Tend="1901";Tstart="1585";shortTE="F";uid="7981322e-fa36-42a7-a8a3-fd06aa2c7e24"
NW_020272782.1	RepeatMasker	DNA	732030	732254	894	-	.	ID="RND-5_FAMILY-1507";TEgroup="ctg_1070%7CRND-5_FAMILY-1507%7C1";Tend="1986";Tstart="517";shortTE="F";uid="944bf6a0-5747-4d5a-a85d-9dd7e8c90308"
NW_020272782.1	RepeatMasker	DNA/hAT-Tip100	179836	181007	8607	-	.	ID="RND-1_FAMILY-281";Tend="1963";Tstart="784";shortTE="F";uid="a1229683-250a-4673-b870-80ee73a4c8e1"
NW_020272782.1	RepeatMasker	DNA/TcMar-Tc1	574884	575225	2375	-	.	ID="RND-1_FAMILY-103";Tend="1287";Tstart="953";shortTE="F";uid="0fbf90fe-f4bc-47a9-ac43-04b8563b4d3b"
NW_020272782.1	RepeatMasker	DNA/hAT-Ac	598954	599533	2301	-	.	ID="RND-4_FAMILY-981";Tend="1834";Tstart="1317";shortTE="F";uid="bbd1243a-dfcc-44a2-9fae-1b0f19b099e4"
NW_020272782.1	RepeatMasker	DNA/hAT-hAT19	801322	801431	941	-	.	ID="RND-6_FAMILY-228";Tend="2033";Tstart="1924";shortTE="F";uid="950eca44-af20-450d-a3a2-602ecb655c09"
NW_020272782.1	RepeatMasker	DNA/hAT-Ac	760865	760991	890	-	.	ID="RND-6_FAMILY-11196";Tend="711";Tstart="584";shortTE="F";uid="4d013213-e5d8-4eb0-bee1-ae4773214efb"
NW_020272782.1	RepeatMasker	Unknown	293630	293820	870	-	.	ID="RND-1_FAMILY-39";Tend="1197";Tstart="986";shortTE="F";uid="519b5388-d0b2-47bf-9f0a-fd2b21add7f5"
NW_020272782.1	RepeatMasker	Unknown	558170	558416	1819	-	.	ID="RND-1_FAMILY-65";Tend="1216";Tstart="969";shortTE="F";uid="c6c0156c-8d16-4a08-8bef-dc22caaa90c7"
NW_020272782.1	RepeatMasker	DNA	781331	781657	1053	-	.	ID="TTAA7_AP";Tend="335";Tstart="1";shortTE="F";uid="42879eb0-e533-4b6d-af3e-a29d1e7ae96d"
NW_020272782.1	RepeatMasker	LINE/I-Jockey	608692	609422	2205	-	.	ID="RND-1_FAMILY-303";Tend="1651";Tstart="915";shortTE="F";uid="94eccb65-18d7-4539-8da0-b54fb573d16b"
NW_020272782.1	RepeatMasker	LINE/RTE-BovB	685704	685926	427	-	.	ID="RND-5_FAMILY-560";Tend="2074";Tstart="1903";shortTE="F";uid="5fac2b57-6314-4adb-88c4-bb1095ef5b06"
NW_020272782.1	RepeatMasker	Unknown	400222	400348	790	-	.	ID="RND-5_FAMILY-3992";Tend="1879";Tstart="1755";shortTE="F";uid="6bb6f9a2-71c4-4e4d-82c0-6fe162cb8e38"
NW_020272782.1	RepeatMasker	DNA/hAT-Tip100	437229	437360	857	-	.	ID="RND-6_FAMILY-2189";Tend="1286";Tstart="1157";shortTE="F";uid="e49ebebd-b9e9-43de-ae2b-de5a2ad4a69e"
NW_020272782.1	RepeatMasker	DNA/TcMar-Tc1	572993	573112	475	-	.	ID="MARINER-N22_AG";Tend="202";Tstart="84";shortTE="F";uid="449901d9-0b28-4f6e-8f63-f10150ea2d7e"
NW_020272782.1	RepeatMasker	Unknown	224541	225239	3137	-	.	ID="RND-1_FAMILY-263";Tend="1671";Tstart="949";shortTE="F";uid="fbd1b6b2-b2e8-4ea4-bfd4-2ef2483da60a"
NW_020272782.1	RepeatMasker	Unknown	468450	468735	1096	-	.	ID="RND-5_FAMILY-5202";Tend="1238";Tstart="894";shortTE="F";uid="fba8b2c3-4b8e-4f94-aaf6-0d487ddadcec"
NW_020272783.1	RepeatMasker	Retroposon?	1176390	1177132	5064	+	.	ID="RND-5_FAMILY-1625";Tend="1719";Tstart="940";shortTE="F";uid="8bbe269b-7f96-48fa-96b4-f9086e030ce3"
NW_020272783.1	RepeatMasker	LINE/I-Jockey	412676	413781	1685	+	.	ID="RND-6_FAMILY-3678";Tend="1990";Tstart="896";shortTE="F";uid="ceedcf89-bcd5-4e0f-8a12-7bc5ba4987ac"
NW_020272783.1	RepeatMasker	DNA/hAT-Charlie	1616515	1617096	2813	+	.	ID="RND-5_FAMILY-5251";Tend="1533";Tstart="949";shortTE="F";uid="5f0c205f-e23b-4465-9288-e9ae91cf80ca"
NW_020272783.1	RepeatMasker	DNA/hAT-hAT19	1025210	1025468	1085	+	.	ID="RND-5_FAMILY-592";Tend="1616";Tstart="1320";shortTE="F";uid="081c9fb6-49c3-4d1c-a17a-2944ea763afc"
NW_020272783.1	RepeatMasker	Unknown	178406	178730	1187	+	.	ID="RND-5_FAMILY-6686";Tend="1261";Tstart="951";shortTE="F";uid="85df1b8a-e574-42c0-be41-e72221c420fc"
NW_020272783.1	RepeatMasker	DNA/MULE-MuDR	5509891	5510171	1886	+	.	ID="RND-6_FAMILY-11665";Tend="1074";Tstart="794";shortTE="F";uid="2fc56c59-bf56-4ec9-9e58-275f32b1f856"
NW_020272783.1	RepeatMasker	Unknown	774846	775290	3461	+	.	ID="RND-1_FAMILY-117";Tend="1440";Tstart="1001";shortTE="F";uid="2435feaa-7748-446d-96a4-91c497573177"
NW_020272783.1	RepeatMasker	RC/Helitron	970086	970566	2614	+	.	ID="RND-5_FAMILY-113";Tend="1538";Tstart="1066";shortTE="F";uid="a3b083ed-01e7-455b-8741-f83da2f2a78e"
NW_020272783.1	RepeatMasker	DNA/hAT	1750397	1750883	1860	+	.	ID="RND-6_FAMILY-15336";Tend="1299";Tstart="854";shortTE="F";uid="f6cabf50-b61c-4b7f-9639-98e48baec44b"
NW_020272783.1	RepeatMasker	DNA/hAT-Tip100	1885701	1885886	802	+	.	ID="RND-5_FAMILY-1801";Tend="2136";Tstart="1922";shortTE="F";uid="133908ab-6891-43c9-92a4-c7df21294aea"
NW_020272783.1	RepeatMasker	DNA/PIF-Harbinger	3426083	3426218	469	+	.	ID="RND-6_FAMILY-3052";Tend="1628";Tstart="1493";shortTE="F";uid="8534182a-cdbd-4381-ad84-89a70bafe451"
NW_020272783.1	RepeatMasker	Unknown	3433297	3433534	1026	+	.	ID="RND-6_FAMILY-29704";Tend="1143";Tstart="904";shortTE="F";uid="ad92b634-d691-4f6a-ae30-53144f90b5f5"
NW_020272783.1	RepeatMasker	DNA/Ginger-1	1591066	1592248	6507	+	.	ID="RND-1_FAMILY-89";Tend="2006";Tstart="762";shortTE="F";uid="2b6ad746-2702-4393-b673-86c5d1f93ac3"
NW_020272783.1	RepeatMasker	LINE/RTE-BovB	4672852	4672974	468	+	.	ID="RND-6_FAMILY-3515";Tend="1681";Tstart="1560";shortTE="F";uid="d46ceba4-f8c7-42fe-b026-65cc46177b25"
NW_020272783.1	RepeatMasker	DNA/hAT-Charlie	4288892	4289044	832	+	.	ID="RND-1_FAMILY-188";Tend="1575";Tstart="1418";shortTE="F";uid="4c6d0e6b-ffdf-41a8-9ed7-3a4392c204c6"
NW_020272783.1	RepeatMasker	DNA/Crypton-I	2948086	2949941	13227	+	.	ID="RND-1_FAMILY-442";Tend="2620";Tstart="781";shortTE="F";uid="ba2e167b-3264-43e9-a8b4-dfda842314fe"
NW_020272783.1	RepeatMasker	DNA/hAT-Tip100	990647	990917	2044	+	.	ID="RND-1_FAMILY-63";Tend="1104";Tstart="834";shortTE="F";uid="41329d8c-78a2-4f61-9d74-a109c654867e"
NW_020272783.1	RepeatMasker	LINE/I-Jockey	3518047	3518167	484	+	.	ID="RND-6_FAMILY-2225";Tend="1939";Tstart="1820";shortTE="F";uid="f88d662a-de96-4ae3-8eca-4db7e67f1743"
NW_020272783.1	RepeatMasker	RC/Helitron	4943287	4943421	486	+	.	ID="RND-4_FAMILY-485";Tend="897";Tstart="760";shortTE="F";uid="ac013bb6-354a-40fd-afdd-e70145411cd4"
NW_020272783.1	RepeatMasker	LINE/I-Jockey	3532892	3533566	1723	+	.	ID="RND-6_FAMILY-12516";Tend="2220";Tstart="1578";shortTE="F";uid="a647373b-da83-43d7-98d7-e01cb646ba66"
NW_020272783.1	RepeatMasker	DNA/hAT-Tip100	3286024	3286444	2770	+	.	ID="RND-4_FAMILY-1044";Tend="1331";Tstart="909";shortTE="F";uid="23d102b2-1bd8-498c-b516-9ad261a6ecc9"
NW_020272783.1	RepeatMasker	DNA/hAT-hAT19	5900127	5900739	3973	+	.	ID="RND-4_FAMILY-2660";Tend="1621";Tstart="969";shortTE="F";uid="881c661c-fb5b-43b9-82a4-debf1c690cf1"
NW_020272783.1	RepeatMasker	LINE/I-Jockey	4122234	4122827	3307	+	.	ID="RND-6_FAMILY-4153";Tend="1753";Tstart="1133";shortTE="F";uid="ae0afe50-d274-48db-a0e0-fd50846e5744"
NW_020272783.1	RepeatMasker	Unknown	1935209	1935725	1045	+	.	ID="RND-6_FAMILY-11524";TEgroup="ctg_1071%7CRND-6_FAMILY-11524%7C1";Tend="1378";Tstart="909";shortTE="F";uid="1efb029e-6a5b-4d0a-84e3-58620f469957"
NW_020272783.1	RepeatMasker	DNA/hAT-Tip100	2891592	2891923	1331	+	.	ID="RND-6_FAMILY-22307";Tend="708";Tstart="302";shortTE="F";uid="c06542fe-a094-4457-b4a0-8cfb1789076b"
NW_020272783.1	RepeatMasker	Unknown	4196125	4196379	1693	+	.	ID="RND-1_FAMILY-14";Tend="1218";Tstart="956";shortTE="F";uid="ea6bcac9-8594-4fac-99c7-5ab9c8593a20"
NW_020272783.1	RepeatMasker	LINE/RTE-BovB	4567798	4567952	661	+	.	ID="RND-5_FAMILY-1795";Tend="2082";Tstart="1921";shortTE="F";uid="7ebfbaec-b8a6-45a3-b27f-9d4e6f05b31a"
NW_020272783.1	RepeatMasker	DNA/MULE-MuDR	1079013	1080743	3973	+	.	ID="rnd-6_family-25931";Tend="1734";Tstart="2";shortTE="F";uid="c8e6e8b6-c90a-4381-b88c-a42f589e0dd0"
NW_020272783.1	RepeatMasker	DNA/hAT?	5875029	5875540	2428	+	.	ID="RND-6_FAMILY-5067";Tend="695";Tstart="266";shortTE="F";uid="6295ad07-42fd-46d3-be08-a30b80281e8e"
NW_020272783.1	RepeatMasker	Unknown	3572965	3573181	833	+	.	ID="RND-6_FAMILY-7119";Tend="1403";Tstart="1181";shortTE="F";uid="3b4c60b4-3203-4cdd-94ec-ee58cc8de1ad"
NW_020272783.1	RepeatMasker	Unknown	527099	527218	664	+	.	ID="RND-6_FAMILY-365";Tend="528";Tstart="406";shortTE="F";uid="f70d98b8-c518-41a6-b316-98752ee73f20"
NW_020272783.1	RepeatMasker	DNA/hAT-Charlie	2848790	2849330	1472	+	.	ID="RND-1_FAMILY-71";TEgroup="ctg_1071%7CRND-1_FAMILY-71%7C1";Tend="1387";Tstart="927";shortTE="F";uid="251b3c28-2693-4a5e-8316-0c2b7c706e5f"
NW_020272783.1	RepeatMasker	DNA/hAT	365204	365575	1894	+	.	ID="RND-3_FAMILY-12";Tend="1422";Tstart="1037";shortTE="F";uid="c97a2ebd-1306-471e-aea2-89e4b0986c5d"
NW_020272783.1	RepeatMasker	DNA/Kolobok-E	4512607	4512748	881	+	.	ID="rnd-4_family-559";Tend="2016";Tstart="1899";shortTE="F";uid="a8707e2a-e3c8-4e7d-b129-c968ea49e2b2"
NW_020272783.1	RepeatMasker	DNA	2424465	2424767	1106	+	.	ID="ttaa26_ap";Tend="463";Tstart="158";shortTE="F";uid="0d9ab364-1971-4546-bffe-8f7472350501"
NW_020272783.1	RepeatMasker	Unknown	5616662	5616844	718	+	.	ID="RND-6_FAMILY-3280";Tend="1175";Tstart="966";shortTE="F";uid="e2ac2b25-70a8-4951-903e-8331fa1a3d3f"
NW_020272783.1	RepeatMasker	DNA	3992970	3993724	5085	+	.	ID="RND-1_FAMILY-177";Tend="1713";Tstart="972";shortTE="F";uid="f4a74714-75d3-43b8-badd-c16340a75074"
NW_020272783.1	RepeatMasker	Unknown	2548845	2549010	691	+	.	ID="RND-5_FAMILY-467";Tend="273";Tstart="111";shortTE="F";uid="0dad3881-2cb2-4936-bd6a-80be238a35e4"
NW_020272783.1	RepeatMasker	DNA/hAT-Charlie	2114111	2114281	600	+	.	ID="RND-5_FAMILY-5168";Tend="1146";Tstart="986";shortTE="F";uid="761500db-b37f-46af-b6b0-52a2f09f7fa7"
NW_020272783.1	RepeatMasker	Unknown	5842980	5843181	1241	+	.	ID="RND-3_FAMILY-421";Tend="1420";Tstart="1207";shortTE="F";uid="822c7699-530d-49b5-9620-d0d9cdb385b3"
NW_020272783.1	RepeatMasker	Unknown	3980098	3980773	4675	+	.	ID="RND-5_FAMILY-2703";Tend="1574";Tstart="897";shortTE="F";uid="e96781bf-c4ff-4169-a56f-99f1ba2b6a8b"
NW_020272783.1	RepeatMasker	LINE/L2	5716066	5716220	1012	+	.	ID="RND-6_FAMILY-1179";Tend="1867";Tstart="1702";shortTE="F";uid="5360f38d-f3af-404c-a562-645b17fe3bb6"
NW_020272783.1	RepeatMasker	Unknown	3720016	3720304	539	+	.	ID="RND-4_FAMILY-1670";Tend="1237";Tstart="1010";shortTE="F";uid="69db72f0-2fb8-4d5e-a4a8-661933d8ffe6"
NW_020272783.1	RepeatMasker	DNA/hAT-Tip100	2931216	2931531	1702	+	.	ID="RND-1_FAMILY-128";Tend="1461";Tstart="1173";shortTE="F";uid="f1bdb707-1900-47cb-a7bd-7815c6c01f56"
NW_020272783.1	RepeatMasker	LINE/CR1	1831254	1831563	1201	+	.	ID="RND-6_FAMILY-5539";Tend="859";Tstart="545";shortTE="F";uid="c0819d2e-2516-4dc4-83de-5d2a537a2214"
NW_020272783.1	RepeatMasker	DNA/PiggyBac	655695	656045	2142	+	.	ID="RND-5_FAMILY-3699";Tend="1427";Tstart="1066";shortTE="F";uid="58696a2b-b31c-493b-8006-490b6a45e5a4"
NW_020272783.1	RepeatMasker	DNA/hAT-hAT19	5312391	5313461	2908	+	.	ID="RND-6_FAMILY-3832";Tend="1059";Tstart="90";shortTE="F";uid="3bb48508-2f1f-4cf0-9ec8-93a1ac5e7a8f"
NW_020272783.1	RepeatMasker	DNA	3254482	3254710	973	+	.	ID="RND-6_FAMILY-16724";Tend="2596";Tstart="2367";shortTE="F";uid="760bb5d7-fd21-4c45-a319-ae1eedcf2bb8"
NW_020272783.1	RepeatMasker	DNA	2487834	2488114	1167	+	.	ID="RND-6_FAMILY-5870";Tend="967";Tstart="696";shortTE="F";uid="3813a494-4720-4527-98d8-27b39b0ea3bd"
NW_020272783.1	RepeatMasker	Unknown	5834084	5835039	4295	+	.	ID="RND-6_FAMILY-3458";Tend="1918";Tstart="892";shortTE="F";uid="49d50e27-71bb-4499-9368-1849a051e683"
NW_020272783.1	RepeatMasker	DNA/MULE-MuDR	3995558	3995801	789	+	.	ID="RND-5_FAMILY-297";Tend="1615";Tstart="1378";shortTE="F";uid="5a3cf6ec-d69b-4119-bd3f-3333ddf3ad70"
NW_020272783.1	RepeatMasker	DNA/hAT-Tip100	3470489	3470935	3049	+	.	ID="RND-1_FAMILY-121";Tend="1339";Tstart="890";shortTE="F";uid="42142762-a74f-4642-a54b-0b72d1800c0f"
NW_020272783.1	RepeatMasker	DNA/hAT-Tip100	2785210	2785389	1053	+	.	ID="RND-6_FAMILY-22307";Tend="1720";Tstart="1541";shortTE="F";uid="c2c8107b-6366-42d2-88bb-02b7a42833fc"
NW_020272783.1	RepeatMasker	DNA/hAT	5823640	5824133	3546	+	.	ID="RND-1_FAMILY-304";Tend="1407";Tstart="894";shortTE="F";uid="6be364f9-b686-4d49-a56a-1a32975f6b8b"
NW_020272783.1	RepeatMasker	Unknown	2905397	2906036	3223	+	.	ID="RND-1_FAMILY-269";Tend="1633";Tstart="983";shortTE="F";uid="ff94b55e-8363-4a47-9727-32ff37d94b90"
NW_020272783.1	RepeatMasker	Unknown	2148650	2148884	843	+	.	ID="RND-5_FAMILY-142";Tend="1040";Tstart="792";shortTE="F";uid="afbc1134-160e-43a6-862d-be4b3b75d4e8"
NW_020272783.1	RepeatMasker	LINE/Penelope	2625852	2627257	883	+	.	ID="RND-5_FAMILY-147";TEgroup="ctg_1071%7CRND-5_FAMILY-147%7C1";Tend="1530";Tstart="360";shortTE="F";uid="22c0fc58-8e81-4db6-a507-60de5a64f7e4"
NW_020272783.1	RepeatMasker	Unknown	1094021	1094551	4318	+	.	ID="RND-6_FAMILY-14918";Tend="1029";Tstart="499";shortTE="F";uid="b894f4cd-3d00-4659-851c-d6b230de0d57"
NW_020272783.1	RepeatMasker	Unknown	1098326	1098498	808	+	.	ID="RND-4_FAMILY-1193";Tend="1133";Tstart="965";shortTE="F";uid="1639f3a5-b479-4cb0-aa40-036c840ec25a"
NW_020272783.1	RepeatMasker	Unknown	2899375	2899850	2793	+	.	ID="RND-6_FAMILY-14090";Tend="1352";Tstart="893";shortTE="F";uid="524960a1-f005-4c5c-b08a-600f4fc1832d"
NW_020272783.1	RepeatMasker	DNA/hAT	2129157	2129285	1032	+	.	ID="RND-1_FAMILY-57";Tend="1043";Tstart="915";shortTE="F";uid="1a88a9e5-2d04-4066-bb32-f13f8775bf21"
NW_020272783.1	RepeatMasker	DNA/hAT-Charlie	4061008	4061348	1600	+	.	ID="RND-1_FAMILY-58";Tend="1367";Tstart="939";shortTE="F";uid="429f4b07-23ea-4331-accd-7aba114cd615"
NW_020272783.1	RepeatMasker	Unknown	173491	173848	2147	+	.	ID="RND-1_FAMILY-175";Tend="1266";Tstart="909";shortTE="F";uid="c4cd51d9-defe-4456-9930-b4c089353d4d"
NW_020272783.1	RepeatMasker	Unknown	4592529	4592767	1519	+	.	ID="RND-6_FAMILY-4972";Tend="1178";Tstart="934";shortTE="F";uid="5782b365-8b03-4e95-bdc8-722d5a7d08da"
NW_020272783.1	RepeatMasker	DNA/hAT-Charlie	5882226	5882699	2610	+	.	ID="RND-5_FAMILY-1901";Tend="1354";Tstart="898";shortTE="F";uid="29899055-50b9-4d23-8867-3bdd7df5ded5"
NW_020272783.1	RepeatMasker	DNA/hAT-Blackjack	5920472	5921148	4238	+	.	ID="RND-6_FAMILY-1124";Tend="1843";Tstart="1173";shortTE="F";uid="9db6b741-2cae-4777-8b06-eb0c9116d2ec"
NW_020272783.1	RepeatMasker	DNA/hAT-hAT19	3249420	3249743	1421	+	.	ID="RND-1_FAMILY-55";Tend="1235";Tstart="919";shortTE="F";uid="b2f26422-16f2-4290-ac4c-a2f5db0f3819"
NW_020272783.1	RepeatMasker	DNA/hAT	4337497	4337953	2486	+	.	ID="RND-3_FAMILY-12";Tend="1405";Tstart="945";shortTE="F";uid="8447ac0e-8843-4a50-bd7b-7ad4b4efb867"
NW_020272783.1	RepeatMasker	DNA/hAT	2954469	2955145	5293	+	.	ID="RND-1_FAMILY-285";Tend="1685";Tstart="1003";shortTE="F";uid="ac27e9e4-f166-4436-8886-84557341508f"
NW_020272783.1	RepeatMasker	Unknown	2669909	2670159	708	+	.	ID="RND-5_FAMILY-1154";Tend="1241";Tstart="948";shortTE="F";uid="0bee1e7d-1de2-41ab-a260-ad0932307da3"
NW_020272783.1	RepeatMasker	Unknown	4999007	4999588	3731	+	.	ID="RND-6_FAMILY-6279";Tend="1614";Tstart="1010";shortTE="F";uid="c20a1337-ea6d-46ef-a046-f1edf3bed168"
NW_020272783.1	RepeatMasker	DNA/TcMar-Tc1	5988979	5989095	652	+	.	ID="RND-5_FAMILY-5625";Tend="1037";Tstart="920";shortTE="F";uid="4c188178-f544-40e7-989b-7feb222d9f0e"
NW_020272783.1	RepeatMasker	DNA/hAT-hAT19	1874634	1874745	484	+	.	ID="RND-6_FAMILY-7848";Tend="1398";Tstart="1284";shortTE="F";uid="14e718b7-587c-4e3d-b00f-30cedfc9cd0f"
NW_020272783.1	RepeatMasker	Unknown	3221918	3222256	1714	+	.	ID="RND-5_FAMILY-9322";Tend="1221";Tstart="883";shortTE="F";uid="32e1210d-5633-4a02-81c7-18fb1d862723"
NW_020272783.1	RepeatMasker	DNA/hAT-Tip100	4446025	4446435	2426	+	.	ID="RND-4_FAMILY-108";Tend="1528";Tstart="1097";shortTE="F";uid="ef539c98-8528-4c53-888e-155cd22f82a3"
NW_020272783.1	RepeatMasker	Unknown	2252538	2252770	1519	+	.	ID="RND-1_FAMILY-263";Tend="1669";Tstart="1405";shortTE="F";uid="aeb320ce-9418-4ed1-a664-73c027081ba9"
NW_020272783.1	RepeatMasker	DNA/hAT-Tip100	5606083	5606254	488	+	.	ID="RND-5_FAMILY-4298";Tend="1134";Tstart="932";shortTE="F";uid="b1accf7e-7ca8-4fc8-b6be-35ae8665ead4"
NW_020272783.1	RepeatMasker	DNA/hAT-Ac	3622216	3622409	454	+	.	ID="RND-6_FAMILY-1259";Tend="793";Tstart="563";shortTE="F";uid="c501af61-45c1-4701-bb97-c518cb96be1f"
NW_020272783.1	RepeatMasker	DNA/hAT-Charlie	1447612	1447988	1296	+	.	ID="rnd-5_family-4916";Tend="1703";Tstart="1129";shortTE="F";uid="26149f84-d5ef-410f-b009-3ba332bf4a4f"
NW_020272783.1	RepeatMasker	LINE/Penelope	4413292	4413455	766	+	.	ID="RND-5_FAMILY-147";Tend="1493";Tstart="1330";shortTE="F";uid="c857d4d1-e8d1-4bd4-86f4-e3b526bb0dfb"
NW_020272783.1	RepeatMasker	DNA/TcMar-Mariner	5484055	5484349	719	+	.	ID="MARINER-6_LMI";Tend="1329";Tstart="1035";shortTE="F";uid="96050207-1da5-4a2a-ada3-9fdd23e44bf1"
NW_020272783.1	RepeatMasker	RC/Helitron	4037034	4037472	668	+	.	ID="RND-6_FAMILY-6950";TEgroup="ctg_1071%7CRND-6_FAMILY-6950%7C2";Tend="1679";Tstart="483";shortTE="F";uid="f794e5c4-6756-4cb1-a818-cdfd6a47360d"
NW_020272783.1	RepeatMasker	Unknown	2633643	2633886	1541	+	.	ID="RND-1_FAMILY-14";Tend="1218";Tstart="955";shortTE="F";uid="276e9e48-7ad9-4875-a832-2e9a94e5f3f3"
NW_020272783.1	RepeatMasker	Unknown	5126365	5127148	4446	+	.	ID="RND-5_FAMILY-1789";TEgroup="ctg_1071%7CRND-5_FAMILY-1789%7C1";Tend="1569";Tstart="866";shortTE="F";uid="4d5b335a-baaa-4d0d-8871-84af0f9cb282"
NW_020272783.1	RepeatMasker	DNA/hAT-Tip100	3612117	3612474	2207	+	.	ID="RND-6_FAMILY-6234";Tend="1314";Tstart="955";shortTE="F";uid="fc697e21-6124-4f52-a024-95562a8b11c2"
NW_020272783.1	RepeatMasker	RC/Helitron	500275	500559	1778	+	.	ID="RND-6_FAMILY-11790";Tend="2378";Tstart="2111";shortTE="F";uid="0fdc40da-1419-421f-a4f7-3c0440faba2f"
NW_020272783.1	RepeatMasker	DNA/PiggyBac	2783477	2783724	896	+	.	ID="rnd-5_family-3699";Tend="1729";Tstart="1450";shortTE="F";uid="3b2863e2-8c88-4f15-a0cd-2a9a57227b9f"
NW_020272783.1	RepeatMasker	Unknown	1155518	1156140	4972	+	.	ID="RND-6_FAMILY-4460";Tend="1534";Tstart="914";shortTE="F";uid="99c979d9-7c49-4544-b979-2966cca1ffeb"
NW_020272783.1	RepeatMasker	DNA/hAT-Charlie	1598583	1598854	414	+	.	ID="RND-5_FAMILY-3115";Tend="1191";Tstart="911";shortTE="F";uid="3f519729-1f3d-4d6d-a91a-5c309b825c62"
NW_020272783.1	RepeatMasker	DNA/TcMar-Tc1	290687	291530	2066	+	.	ID="MARINER-4_ACE";TEgroup="ctg_1071%7CMARINER-4_ACE%7C1";Tend="1248";Tstart="2";shortTE="F";uid="756b5519-93a2-4eff-ac03-2b504a6329a0"
NW_020272783.1	RepeatMasker	LINE/I-Jockey	5850340	5851480	1118	+	.	ID="RND-6_FAMILY-1288";TEgroup="ctg_1071%7CRND-6_FAMILY-1288%7C1";Tend="2805";Tstart="1004";shortTE="F";uid="91309e1d-70db-4306-a555-05e005a2fee5"
NW_020272783.1	RepeatMasker	DNA	4511955	4512140	1122	+	.	ID="RND-1_FAMILY-16";Tend="1129";Tstart="934";shortTE="F";uid="1ae31005-1d23-42f7-a0ac-1c0025d1cefe"
NW_020272783.1	RepeatMasker	DNA/hAT-Tip100	4995652	4995827	1021	+	.	ID="RND-6_FAMILY-7986";Tend="1120";Tstart="949";shortTE="F";uid="a37b7018-8382-42a8-b08b-25900c1a8454"
NW_020272783.1	RepeatMasker	DNA/hAT-Charlie	3153006	3153410	625	+	.	ID="rnd-6_family-2997";Tend="1476";Tstart="1081";shortTE="F";uid="2eb81532-3845-4673-b849-324e592539b6"
NW_020272783.1	RepeatMasker	DNA/TcMar-Tc1	1487961	1488462	3696	+	.	ID="RND-5_FAMILY-5987";Tend="1423";Tstart="929";shortTE="F";uid="816d05d9-03cf-4004-b8e2-5aabaed7eb2a"
NW_020272783.1	RepeatMasker	Unknown	2810423	2810730	1522	+	.	ID="RND-6_FAMILY-11710";Tend="1280";Tstart="967";shortTE="F";uid="cdc4c914-dc12-4fb5-bc78-872c02358428"
NW_020272783.1	RepeatMasker	LINE/RTE-BovB	1118118	1119377	9378	+	.	ID="RND-1_FAMILY-143";Tend="2145";Tstart="907";shortTE="F";uid="bcef763f-8a78-4a59-99e5-926da062ad44"
NW_020272783.1	RepeatMasker	DNA/hAT-Charlie	4592804	4593195	2704	+	.	ID="RND-1_FAMILY-188";Tend="1887";Tstart="1492";shortTE="F";uid="d457f357-bd77-48f4-a837-570c067e1701"
NW_020272783.1	RepeatMasker	DNA/hAT-Tip100	5476628	5477176	3877	+	.	ID="RND-1_FAMILY-128";Tend="1500";Tstart="946";shortTE="F";uid="1b8f141a-8204-4888-aa6f-739b44b23490"
NW_020272783.1	RepeatMasker	DNA/hAT-Charlie	260739	260943	670	+	.	ID="RND-5_FAMILY-647";Tend="1168";Tstart="942";shortTE="F";uid="272938fe-b25b-41f6-a9ad-338a0efb015c"
NW_020272783.1	RepeatMasker	DNA/PiggyBac	5042284	5042578	1151	+	.	ID="rnd-5_family-3699";Tend="1795";Tstart="1473";shortTE="F";uid="4c83d1d9-b78b-48aa-9086-fa4853b92a90"
NW_020272783.1	RepeatMasker	LINE/I-Jockey	5765466	5767432	15809	+	.	ID="RND-6_FAMILY-7290";Tend="2671";Tstart="669";shortTE="F";uid="ca15958c-64e5-4ea1-993e-f3cca2e74765"
NW_020272783.1	RepeatMasker	DNA/TcMar-Pogo	5262487	5263143	2050	+	.	ID="RND-6_FAMILY-3006";TEgroup="ctg_1071%7CRND-6_FAMILY-3006%7C1";Tend="2145";Tstart="52";shortTE="F";uid="48be52b0-37e6-423c-b40f-991fc2a1f721"
NW_020272783.1	RepeatMasker	DNA/hAT-Tip100	4442959	4443127	1356	+	.	ID="RND-1_FAMILY-387";Tend="1122";Tstart="956";shortTE="F";uid="50995416-cbec-47aa-acb1-050f900a1654"
NW_020272783.1	RepeatMasker	Unknown	423145	423793	5020	+	.	ID="RND-6_FAMILY-3691";Tend="1816";Tstart="1158";shortTE="F";uid="3c39a780-8dd2-4169-8eb4-8a397ba92fcc"
NW_020272783.1	RepeatMasker	Unknown	651730	652303	3858	+	.	ID="RND-5_FAMILY-7334";Tend="1583";Tstart="948";shortTE="F";uid="33f64c5d-469f-4a6f-a9df-11381babf612"
NW_020272783.1	RepeatMasker	Unknown	2879238	2879651	2591	+	.	ID="RND-6_FAMILY-28025";Tend="1398";Tstart="973";shortTE="F";uid="2060cdbc-75a4-466c-ad64-76fb4942d4ae"
NW_020272783.1	RepeatMasker	DNA/MULE-MuDR	333775	334172	2061	+	.	ID="RND-5_FAMILY-2186";Tend="1257";Tstart="862";shortTE="F";uid="2eac2ce1-78af-430b-a1ca-b3ce95b1a2db"
NW_020272783.1	RepeatMasker	LINE/I-Jockey	995988	996262	535	+	.	ID="RND-6_FAMILY-3341";Tend="2848";Tstart="2571";shortTE="F";uid="7df0bc5e-1ff8-4c4e-8bb4-f2e24b921182"
NW_020272783.1	RepeatMasker	DNA/hAT-Tip100	4258704	4258895	483	+	.	ID="DNA8-100B_AP";Tend="501";Tstart="298";shortTE="F";uid="79c3cc67-5020-4ef8-93d8-8c10f4aa1b74"
NW_020272783.1	RepeatMasker	DNA	5103149	5103260	538	+	.	ID="RND-1_FAMILY-436";Tend="518";Tstart="414";shortTE="F";uid="39d1a814-da99-4a10-be88-cef9918541d3"
NW_020272783.1	RepeatMasker	Unknown	854879	855276	1772	+	.	ID="RND-4_FAMILY-909";Tend="1335";Tstart="962";shortTE="F";uid="6d1777e3-1831-4e8a-9754-4ca61762d9fa"
NW_020272783.1	RepeatMasker	Unknown	5998832	5999036	430	+	.	ID="RND-5_FAMILY-2045";Tend="1980";Tstart="1762";shortTE="F";uid="c5ceafc4-e6d9-4725-92a6-54dd879e5fc1"
NW_020272783.1	RepeatMasker	DNA/hAT-Charlie	506510	506823	2077	+	.	ID="RND-1_FAMILY-58";Tend="1274";Tstart="968";shortTE="F";uid="842c2cf5-ced8-4f94-9890-a60d5f570091"
NW_020272783.1	RepeatMasker	Unknown	6055699	6055901	910	+	.	ID="RND-6_FAMILY-3186";Tend="1113";Tstart="895";shortTE="F";uid="284b92b4-1a36-4295-b29f-eae73ac23791"
NW_020272783.1	RepeatMasker	RC/Helitron	4378600	4378792	547	+	.	ID="RND-6_FAMILY-2140";Tend="1417";Tstart="1230";shortTE="F";uid="42b2b4ce-4f29-465d-a71c-51c351933043"
NW_020272783.1	RepeatMasker	LINE/CR1	5520820	5521079	404	+	.	ID="RND-6_FAMILY-91";Tend="1555";Tstart="1300";shortTE="F";uid="a106d799-74f4-4595-b3fa-8bfcae997625"
NW_020272783.1	RepeatMasker	Unknown	830892	831004	415	+	.	ID="RND-1_FAMILY-330";Tend="1073";Tstart="953";shortTE="F";uid="c8b778b9-911e-46b1-be4f-2068a97d8b75"
NW_020272783.1	RepeatMasker	DNA	111297	111961	4103	+	.	ID="RND-5_FAMILY-451";Tend="1632";Tstart="953";shortTE="F";uid="070913da-f69e-4224-a1f9-3a6a20e1b460"
NW_020272783.1	RepeatMasker	Unknown	3798341	3798756	685	+	.	ID="RND-1_FAMILY-65";TEgroup="ctg_1071%7CRND-1_FAMILY-65%7C1";Tend="1171";Tstart="978";shortTE="F";uid="0edf397b-ae6f-4743-abdf-1fda1418790c"
NW_020272783.1	RepeatMasker	DNA/MULE-MuDR	4283862	4284294	497	+	.	ID="RND-5_FAMILY-3302";TEgroup="ctg_1071%7CRND-5_FAMILY-3302%7C2";Tend="1427";Tstart="729";shortTE="T";uid="8fd93291-714d-45ba-a0b3-ec12801308f3"
NW_020272783.1	RepeatMasker	DNA/TcMar-Tc1	4458086	4458254	469	+	.	ID="MARINER-32_LMI";Tend="1038";Tstart="872";shortTE="F";uid="c067c7cb-2d57-4801-b7b9-7d7c32eaff9b"
NW_020272783.1	RepeatMasker	DNA/hAT-Charlie	1165913	1166378	1291	+	.	ID="RND-5_FAMILY-771";TEgroup="ctg_1071%7CRND-5_FAMILY-771%7C1";Tend="1993";Tstart="799";shortTE="F";uid="54796228-e720-4f22-bf0c-29bda8e4b733"
NW_020272783.1	RepeatMasker	DNA/hAT	5708866	5709128	1186	+	.	ID="rnd-1_family-573";Tend="1109";Tstart="841";shortTE="F";uid="9ca23cb7-52e2-4f55-9fc1-b610a1773ee9"
NW_020272783.1	RepeatMasker	Unknown	3252909	3253036	540	+	.	ID="RND-5_FAMILY-6686";Tend="1066";Tstart="942";shortTE="F";uid="7e1e5019-5551-4e32-8f0b-235ee0eac8fa"
NW_020272783.1	RepeatMasker	Unknown	3621132	3621728	483	+	.	ID="RND-6_FAMILY-3677";Tend="1456";Tstart="801";shortTE="F";uid="8c180e40-5aef-42a4-a62b-ed6ff00bfcb2"
NW_020272783.1	RepeatMasker	DNA/hAT	3605678	3606567	2309	+	.	ID="RND-6_FAMILY-2034";Tend="1670";Tstart="675";shortTE="F";uid="47ab0314-4c66-4631-a21f-4acaad9fe58c"
NW_020272783.1	RepeatMasker	DNA/hAT	2683746	2684502	4171	+	.	ID="rnd-1_family-566";Tend="2183";Tstart="954";shortTE="F";uid="d1f2b817-0385-4741-b164-b3992bc5b4e3"
NW_020272783.1	RepeatMasker	Unknown	908234	908368	864	+	.	ID="RND-6_FAMILY-2807";Tend="1057";Tstart="810";shortTE="F";uid="2defea4a-b49b-44c9-921b-e1660cdb4358"
NW_020272783.1	RepeatMasker	DNA/hAT-Tip100	5479138	5479672	3797	+	.	ID="RND-1_FAMILY-64";Tend="1487";Tstart="954";shortTE="F";uid="546f53b4-3b72-454b-be06-8b66290801e0"
NW_020272783.1	RepeatMasker	Unknown	2104535	2104687	768	+	.	ID="RND-6_FAMILY-4600";Tend="801";Tstart="650";shortTE="F";uid="4e314292-d46b-4f29-ad76-63344285ad0a"
NW_020272783.1	RepeatMasker	Unknown	4193112	4193235	940	+	.	ID="RND-6_FAMILY-6281";Tend="1103";Tstart="981";shortTE="F";uid="58f25c5f-f116-4089-ad33-b0d079933ebb"
NW_020272783.1	RepeatMasker	LINE/I-Jockey	223330	223751	2006	+	.	ID="RND-5_FAMILY-430";Tend="1575";Tstart="1134";shortTE="F";uid="a51b947b-41d2-4691-9d65-99a2ec61375c"
NW_020272783.1	RepeatMasker	Unknown	1564960	1565244	2254	+	.	ID="RND-1_FAMILY-494";Tend="1208";Tstart="917";shortTE="F";uid="3a0dbc8e-723a-4ba8-b632-cacc21594b82"
NW_020272783.1	RepeatMasker	LINE/CR1	3771248	3771802	1371	+	.	ID="RND-6_FAMILY-2793";Tend="4004";Tstart="3423";shortTE="F";uid="7fbd2cd2-5c53-414d-b9dc-af93891484d4"
NW_020272783.1	RepeatMasker	DNA/hAT-hAT19	4075007	4075286	806	+	.	ID="RND-6_FAMILY-32";Tend="1162";Tstart="840";shortTE="F";uid="8c720f73-bde9-418e-82df-171dd8993125"
NW_020272783.1	RepeatMasker	DNA/TcMar-Pogo	891964	892149	1355	+	.	ID="RND-1_FAMILY-257";Tend="1144";Tstart="960";shortTE="F";uid="08421d42-ba8b-45b5-8161-04a497ed2746"
NW_020272783.1	RepeatMasker	DNA	3015356	3016048	4891	+	.	ID="RND-1_FAMILY-23";Tend="1706";Tstart="958";shortTE="F";uid="b461bce5-61f4-4ce8-8279-0e894078f8f7"
NW_020272783.1	RepeatMasker	LTR/Copia	5789439	5789902	1863	+	.	ID="RND-6_FAMILY-2479";TEgroup="ctg_1071%7CRND-6_FAMILY-2479%7C2";Tend="2782";Tstart="2384";shortTE="F";uid="e325e845-6ba4-4c70-9b12-a022ce5d3b8c"
NW_020272783.1	RepeatMasker	LINE/L2	3740932	3741132	1258	+	.	ID="RND-6_FAMILY-1179";Tend="1845";Tstart="1635";shortTE="F";uid="a543626c-1e26-4360-9834-387d3c67cef8"
NW_020272783.1	RepeatMasker	LINE/RTE-BovB	4063244	4064015	2945	+	.	ID="RND-6_FAMILY-135";Tend="1631";Tstart="855";shortTE="F";uid="a3573992-6846-4c84-8c2d-3248419804da"
NW_020272783.1	RepeatMasker	Unknown	1022094	1022493	2440	+	.	ID="RND-1_FAMILY-51";Tend="1361";Tstart="943";shortTE="F";uid="ac9fd467-570a-4d73-9d99-781c6a7f8a3e"
NW_020272783.1	RepeatMasker	DNA/TcMar-Mariner	4988962	4989087	554	+	.	ID="MARINER-N11_RPR";Tend="741";Tstart="615";shortTE="F";uid="553094b2-cd4d-4e7d-954f-768d093621eb"
NW_020272783.1	RepeatMasker	DNA/hAT	3250731	3251746	6978	+	.	ID="RND-1_FAMILY-57";Tend="1912";Tstart="897";shortTE="F";uid="62c9ffdf-a7bf-4547-b4e2-a77f5a38917b"
NW_020272783.1	RepeatMasker	LINE/RTE-BovB	1379092	1379980	1319	+	.	ID="RND-6_FAMILY-1992";Tend="1696";Tstart="809";shortTE="F";uid="abd4667a-cfba-4b1a-9229-e898cc338ea2"
NW_020272783.1	RepeatMasker	DNA/hAT-Ac	2477369	2477707	2557	+	.	ID="RND-6_FAMILY-831";Tend="1316";Tstart="968";shortTE="F";uid="ed143a89-9d20-44c5-ac06-f51e074afd71"
NW_020272783.1	RepeatMasker	Unknown	5321454	5321644	849	+	.	ID="RND-6_FAMILY-2510";Tend="1079";Tstart="903";shortTE="F";uid="2496900c-0839-4063-b35a-97aa2f604ac6"
NW_020272783.1	RepeatMasker	DNA	4053558	4054154	2249	+	.	ID="RND-5_FAMILY-585";TEgroup="ctg_1071%7CRND-5_FAMILY-585%7C1";Tend="1735";Tstart="747";shortTE="F";uid="e8e7d335-cde3-4b5b-956e-53c3af6d371c"
NW_020272783.1	RepeatMasker	DNA/hAT-Tip100	5685233	5686756	3747	+	.	ID="RND-5_FAMILY-10096";Tend="1775";Tstart="253";shortTE="F";uid="dbf174cc-fab0-4d0c-bc15-deaa911b6344"
NW_020272783.1	RepeatMasker	Unknown	4550907	4551295	2750	+	.	ID="RND-4_FAMILY-116";Tend="1294";Tstart="920";shortTE="F";uid="22df44f1-e7b8-46a8-8a45-1c5f5b2e2a39"
NW_020272783.1	RepeatMasker	LINE/Penelope	3913427	3913805	1280	+	.	ID="RND-5_FAMILY-147";Tend="1537";Tstart="1211";shortTE="F";uid="15410c8f-2dc5-47a2-af2f-5e03f28a1806"
NW_020272783.1	RepeatMasker	LINE/RTE-BovB	5592776	5593076	1292	+	.	ID="RND-5_FAMILY-1795";Tend="2289";Tstart="1755";shortTE="F";uid="80fa0e47-ea20-471e-ac50-8a433331cbd8"
NW_020272783.1	RepeatMasker	DNA/hAT-hAT19	2703931	2704759	5241	+	.	ID="RND-1_FAMILY-55";Tend="1747";Tstart="954";shortTE="F";uid="d12efb7e-9c13-4c67-88fb-aff9a0f5a86e"
NW_020272783.1	RepeatMasker	LINE/I-Jockey	1753107	1753658	481	+	.	ID="RND-1_FAMILY-457";Tend="1601";Tstart="874";shortTE="F";uid="8429aa3d-5ab3-4ed5-b361-2f3e811c90d2"
NW_020272783.1	RepeatMasker	DNA/hAT-Charlie	141206	141914	5231	+	.	ID="RND-6_FAMILY-17737";Tend="1644";Tstart="955";shortTE="F";uid="092859e8-5760-4eae-8ff1-6c6f90c3fd42"
NW_020272783.1	RepeatMasker	Unknown	72843	73008	485	+	.	ID="RND-5_FAMILY-756";Tend="1349";Tstart="1188";shortTE="F";uid="8ee85d4f-8083-4de5-b5e0-57a857e2aaca"
NW_020272783.1	RepeatMasker	DNA/hAT-Tip100	3369981	3370142	1115	+	.	ID="RND-1_FAMILY-95";Tend="1358";Tstart="1198";shortTE="F";uid="a0d754d4-ab42-486f-9d5b-63fa89374667"
NW_020272783.1	RepeatMasker	LINE/I-Jockey	3851823	3852619	2724	+	.	ID="RND-6_FAMILY-840";Tend="1179";Tstart="399";shortTE="F";uid="79ada987-15ba-4446-a613-f13eac50d46e"
NW_020272783.1	RepeatMasker	DNA/hAT-hAT19	1846272	1846398	722	+	.	ID="DNA8-64_AP";Tend="622";Tstart="498";shortTE="F";uid="87a854e1-4e8a-4b50-a196-3c5023757855"
NW_020272783.1	RepeatMasker	LINE/Penelope	4567052	4567300	437	+	.	ID="RND-6_FAMILY-2922";Tend="1668";Tstart="1437";shortTE="F";uid="06f7b465-899a-436e-a17d-fd01f0798de8"
NW_020272783.1	RepeatMasker	LINE/RTE-BovB	4092055	4092958	742	+	.	ID="RTE-1_NVI";Tend="2201";Tstart="1286";shortTE="F";uid="7b50f71b-32a6-4b0f-8f82-3398378aa9c5"
NW_020272783.1	RepeatMasker	LINE/RTE-BovB	1750881	1751662	1112	+	.	ID="RTE-14_LMI";Tend="3319";Tstart="2536";shortTE="F";uid="0c7fc3ba-ab43-4161-9ce4-950d486bdf13"
NW_020272783.1	RepeatMasker	DNA/Kolobok-E	1238061	1238283	1088	+	.	ID="RND-5_FAMILY-826";Tend="943";Tstart="731";shortTE="F";uid="c3e8a4d9-bbbb-4efb-bd5c-4e6a86b30120"
NW_020272783.1	RepeatMasker	DNA/hAT-Ac	3553860	3554035	765	+	.	ID="RND-1_FAMILY-77";Tend="1864";Tstart="1703";shortTE="F";uid="4aa831fc-7b92-47a4-9a27-2bdb6bb52f3a"
NW_020272783.1	RepeatMasker	Unknown	1217874	1218186	1529	+	.	ID="RND-5_FAMILY-1154";Tend="1246";Tstart="935";shortTE="F";uid="2f0d9651-0fc5-4c8a-811b-61374d84c2ab"
NW_020272783.1	RepeatMasker	DNA/hAT-Tip100	5772698	5773065	705	+	.	ID="RND-6_FAMILY-3670";Tend="1696";Tstart="1328";shortTE="F";uid="091d9a5e-c9f4-4dfc-b7a2-f3622c5ec491"
NW_020272783.1	RepeatMasker	Unknown	1605759	1606012	1100	+	.	ID="RND-5_FAMILY-1154";Tend="1240";Tstart="971";shortTE="F";uid="159765f2-7fe8-4a10-a670-bb9461bdba18"
NW_020272783.1	RepeatMasker	Unknown	988147	988475	2244	+	.	ID="RND-6_FAMILY-18087";Tend="1255";Tstart="916";shortTE="F";uid="2a307911-ae9b-4e71-8f7d-6642a69e9667"
NW_020272783.1	RepeatMasker	DNA/hAT-Tip100	1321385	1321546	1237	+	.	ID="RND-1_FAMILY-387";Tend="1120";Tstart="957";shortTE="F";uid="80836724-6f32-4080-8c96-4d938f448e4d"
NW_020272783.1	RepeatMasker	Unknown	2260866	2261214	780	+	.	ID="RND-5_FAMILY-1154";Tend="1235";Tstart="933";shortTE="F";uid="475149bb-8848-4be7-a5ff-51608dffac1d"
NW_020272783.1	RepeatMasker	DNA/hAT	3440832	3441788	5895	+	.	ID="RND-1_FAMILY-57";Tend="1888";Tstart="908";shortTE="F";uid="3ead65d6-0dc4-47ba-9f89-c3bbc76b2e6a"
NW_020272783.1	RepeatMasker	Unknown	497866	498134	2184	+	.	ID="RND-1_FAMILY-430";Tend="1223";Tstart="955";shortTE="F";uid="e3a48038-97c7-4a3b-9aa9-c3da2ccff9bd"
NW_020272783.1	RepeatMasker	Unknown	3981021	3981321	2053	+	.	ID="RND-5_FAMILY-2703";Tend="1877";Tstart="1580";shortTE="F";uid="dad01324-d430-4c94-9b48-1b158d5799d5"
NW_020272783.1	RepeatMasker	Unknown	2546114	2546536	1016	+	.	ID="RND-6_FAMILY-678";Tend="1370";Tstart="915";shortTE="F";uid="f5140659-2e08-4cfe-ba3d-c7a9aa815e8f"
NW_020272783.1	RepeatMasker	DNA/hAT-Blackjack	5108332	5108543	878	+	.	ID="RND-5_FAMILY-6349";Tend="1209";Tstart="1034";shortTE="F";uid="2a5e55b7-4eec-4ad9-a8eb-3728564cfd3f"
NW_020272783.1	RepeatMasker	LINE/I	360382	360672	793	+	.	ID="RND-6_FAMILY-13515";Tend="1512";Tstart="1204";shortTE="F";uid="c292740e-fadc-4d02-b1e9-6022d13799c0"
NW_020272783.1	RepeatMasker	DNA/hAT-hAT19	5867750	5868517	5016	+	.	ID="RND-1_FAMILY-55";Tend="1746";Tstart="936";shortTE="F";uid="c660bdc7-78f4-48fa-81b0-48ec5f6e50c7"
NW_020272783.1	RepeatMasker	Unknown	5701029	5701483	3268	+	.	ID="RND-5_FAMILY-6605";Tend="1410";Tstart="957";shortTE="F";uid="6cee18bb-a640-45d1-8ef6-02554a025907"
NW_020272783.1	RepeatMasker	DNA/hAT-Tip100	4629461	4629973	3245	+	.	ID="RND-1_FAMILY-404";Tend="1486";Tstart="954";shortTE="F";uid="88560c05-161d-4759-ab02-c7ac9bff2a8b"
NW_020272783.1	RepeatMasker	Unknown	572392	572655	2042	+	.	ID="RND-1_FAMILY-12";Tend="1208";Tstart="946";shortTE="F";uid="6d339ba1-0e7d-4672-bf5e-f4a2a377167c"
NW_020272783.1	RepeatMasker	RC/Helitron	443838	443953	529	+	.	ID="RND-6_FAMILY-6950";Tend="691";Tstart="577";shortTE="F";uid="bc69212e-a677-4ab2-836c-1df88937ce5a"
NW_020272783.1	RepeatMasker	DNA/hAT-hAT19	3036665	3037063	2502	+	.	ID="RND-6_FAMILY-1616";Tend="1580";Tstart="1174";shortTE="F";uid="094a572f-a90c-4278-89d3-552b2b984f54"
NW_020272783.1	RepeatMasker	Unknown	3680062	3680313	523	+	.	ID="RND-5_FAMILY-486";Tend="1198";Tstart="908";shortTE="F";uid="e18cb2e5-8755-46ea-9783-00acb919441d"
NW_020272783.1	RepeatMasker	Unknown	5819427	5819677	1050	+	.	ID="RND-6_FAMILY-3280";Tend="1177";Tstart="939";shortTE="F";uid="f01129cd-b491-4b65-b592-b4b2051e4e01"
NW_020272783.1	RepeatMasker	DNA/hAT	4729339	4729602	661	+	.	ID="RND-1_FAMILY-487";Tend="1212";Tstart="932";shortTE="F";uid="476bca12-8ff4-4e0c-8ca4-887f37a445f2"
NW_020272783.1	RepeatMasker	Unknown	5547388	5547529	738	+	.	ID="RND-1_FAMILY-26";Tend="1216";Tstart="1015";shortTE="F";uid="e438f3f8-ef8f-408a-862e-a568447a6b4d"
NW_020272783.1	RepeatMasker	DNA/hAT-Tip100	5092411	5092651	1248	+	.	ID="RND-6_FAMILY-10123";Tend="1311";Tstart="1053";shortTE="F";uid="2e457378-226d-45a3-ab18-6dd21cf68cc3"
NW_020272783.1	RepeatMasker	LTR/Gypsy	2216833	2217176	2439	+	.	ID="RND-5_FAMILY-9083";Tend="1619";Tstart="1272";shortTE="F";uid="616dc3e6-e481-4280-89f3-63977cca58ce"
NW_020272783.1	RepeatMasker	DNA/hAT-hAT19	3202070	3202298	1545	+	.	ID="RND-6_FAMILY-1616";Tend="1188";Tstart="959";shortTE="F";uid="ef59eda4-415d-4155-ae26-fb910ade52d3"
NW_020272783.1	RepeatMasker	RC/Helitron	515996	516167	641	+	.	ID="HELITRON-3_HNUM";Tend="192";Tstart="34";shortTE="F";uid="2e589c61-e5f2-442a-8794-751c30953d33"
NW_020272783.1	RepeatMasker	DNA/TcMar-Mariner	3521631	3522070	860	+	.	ID="RND-5_FAMILY-6792";TEgroup="ctg_1071%7CRND-5_FAMILY-6792%7C1";Tend="1797";Tstart="1426";shortTE="F";uid="b66dc5a9-450a-4ec6-9b6b-23b08cf0e738"
NW_020272783.1	RepeatMasker	DNA/Ginger-2	1690010	1691296	5749	+	.	ID="rnd-5_family-3831";Tend="2998";Tstart="732";shortTE="F";uid="a1cfdebe-d0bd-487b-9410-db18ba5e1439"
NW_020272783.1	RepeatMasker	DNA/hAT-Tip100	5387272	5387661	2184	+	.	ID="RND-5_FAMILY-1801";Tend="2138";Tstart="1712";shortTE="F";uid="0a38d728-020d-447b-86bd-3fa54eb60681"
NW_020272783.1	RepeatMasker	RC/Helitron	196144	197709	11211	+	.	ID="RND-6_FAMILY-11790";Tend="2355";Tstart="803";shortTE="F";uid="e13ecd31-928e-4c7b-bc5f-a6f1ddcfac97"
NW_020272783.1	RepeatMasker	RC/Helitron	4133194	4134044	3220	+	.	ID="RND-5_FAMILY-5582";Tend="1783";Tstart="975";shortTE="F";uid="205b3d05-e992-45af-bb95-fa08c791d065"
NW_020272783.1	RepeatMasker	DNA/hAT	1054024	1054479	2437	+	.	ID="RND-3_FAMILY-12";Tend="1422";Tstart="939";shortTE="F";uid="05a57832-4de8-4896-abae-4155842d1e66"
NW_020272783.1	RepeatMasker	DNA/hAT	4849862	4850622	4641	+	.	ID="RND-1_FAMILY-516";Tend="1762";Tstart="924";shortTE="F";uid="19207cbc-fac8-4d7a-9e2b-56d60c74b588"
NW_020272783.1	RepeatMasker	Unknown	3553121	3553303	451	+	.	ID="RND-6_FAMILY-2117";Tend="1171";Tstart="997";shortTE="F";uid="6c82ef3d-7518-4b88-806d-def92c00b786"
NW_020272783.1	RepeatMasker	DNA/hAT-Tip100	1142645	1142821	1433	+	.	ID="RND-1_FAMILY-29";Tend="1148";Tstart="971";shortTE="F";uid="77a02290-d352-44d2-a262-e81aafc4a7ff"
NW_020272783.1	RepeatMasker	Unknown	3582880	3584186	6898	+	.	ID="RND-6_FAMILY-435";Tend="1936";Tstart="650";shortTE="F";uid="797caaa0-d3cb-44cd-a51f-6609cb2d7af8"
NW_020272783.1	RepeatMasker	Unknown	380107	380260	662	+	.	ID="RND-1_FAMILY-18";Tend="1400";Tstart="1228";shortTE="F";uid="923de64e-b757-419c-90b5-987fb97f4a70"
NW_020272783.1	RepeatMasker	Unknown	3423761	3424224	3366	+	.	ID="RND-1_FAMILY-428";Tend="1402";Tstart="938";shortTE="F";uid="b37596d0-4992-4133-a2a3-3889d3c6fa14"
NW_020272783.1	RepeatMasker	DNA/hAT-Tip100	2252136	2252457	1404	+	.	ID="RND-1_FAMILY-533";Tend="1120";Tstart="802";shortTE="F";uid="d2a8c5c9-cf74-4d63-adf5-2e53dbc6779b"
NW_020272783.1	RepeatMasker	DNA/hAT-hAT19	4107944	4108597	2547	+	.	ID="RND-5_FAMILY-545";Tend="1687";Tstart="989";shortTE="F";uid="1c697a2a-d4b5-4d49-92f7-b58247421320"
NW_020272783.1	RepeatMasker	Unknown	5195236	5195619	2647	+	.	ID="RND-4_FAMILY-116";Tend="1304";Tstart="921";shortTE="F";uid="5da1c923-a590-43f1-b2b3-5d85ddd93d0f"
NW_020272783.1	RepeatMasker	DNA/hAT	5438586	5439094	1937	+	.	ID="RND-5_FAMILY-1726";Tend="1410";Tstart="897";shortTE="F";uid="35d12911-daa7-40fc-8c1e-b653b2fe9956"
NW_020272783.1	RepeatMasker	DNA	3797194	3797451	672	+	.	ID="RND-6_FAMILY-2157";Tend="1777";Tstart="1499";shortTE="F";uid="a7f646bf-b58a-43dd-8a1e-b6015a36f6e7"
NW_020272783.1	RepeatMasker	DNA/hAT-Ac	5408240	5408376	535	+	.	ID="RND-6_FAMILY-14773";Tend="2403";Tstart="2255";shortTE="F";uid="834b13b7-2e86-41e7-88b7-9284813f8231"
NW_020272783.1	RepeatMasker	DNA/MULE-MuDR	495934	496779	4191	+	.	ID="RND-5_FAMILY-3744";TEgroup="ctg_1071%7CRND-5_FAMILY-3744%7C1";Tend="1732";Tstart="1001";shortTE="F";uid="8531fdf8-f529-431b-9f6b-c354b3eec5c4"
NW_020272783.1	RepeatMasker	Unknown	3324824	3325343	3037	+	.	ID="RND-1_FAMILY-6";Tend="1528";Tstart="926";shortTE="F";uid="e8c49cdb-8581-47eb-8cf3-f227b3d67d60"
NW_020272783.1	RepeatMasker	DNA	2532576	2532833	1748	+	.	ID="RND-1_FAMILY-438";Tend="1413";Tstart="1131";shortTE="F";uid="1d550866-5bb3-4597-b29b-77b60f0405fa"
NW_020272783.1	RepeatMasker	RC/Helitron	78439	78581	496	+	.	ID="RND-6_FAMILY-352";Tend="1906";Tstart="1764";shortTE="F";uid="1b44c717-ebf5-40be-a1ce-f1596341ab8e"
NW_020272783.1	RepeatMasker	DNA/Merlin	3964040	3964197	718	+	.	ID="RND-6_FAMILY-3540";Tend="1175";Tstart="991";shortTE="F";uid="02eaf07b-b027-44d3-b367-bc2c73082d36"
NW_020272783.1	RepeatMasker	Unknown	5323169	5323297	521	+	.	ID="RND-6_FAMILY-2510";Tend="1232";Tstart="1083";shortTE="F";uid="91db2e5f-4c11-414f-a171-60eec4b1d2a2"
NW_020272783.1	RepeatMasker	Unknown	5667429	5667711	982	+	.	ID="RND-6_FAMILY-4805";Tend="3000";Tstart="2715";shortTE="F";uid="e6c0477c-0ee3-4e76-8070-dd8cb3ef3dee"
NW_020272783.1	RepeatMasker	DNA/hAT-hAT19	4792793	4793071	1964	+	.	ID="RND-1_FAMILY-209";Tend="1673";Tstart="1402";shortTE="F";uid="9a3918d3-9a15-44c5-a65a-387ef1dce659"
NW_020272783.1	RepeatMasker	Unknown	1798841	1799250	2792	+	.	ID="RND-4_FAMILY-116";Tend="1315";Tstart="914";shortTE="F";uid="ef076882-f0e4-483d-8707-62fca09e35e0"
NW_020272783.1	RepeatMasker	LINE/RTE-BovB	482183	482504	1995	+	.	ID="RND-5_FAMILY-1795";Tend="2019";Tstart="1689";shortTE="F";uid="bd68e169-1d3c-408c-860e-a62f71b6e4d1"
NW_020272783.1	RepeatMasker	Unknown	5493463	5494174	4571	+	.	ID="RND-5_FAMILY-207";Tend="1604";Tstart="895";shortTE="F";uid="843d63a1-91ca-41b4-8f67-608e3c37f4b6"
NW_020272783.1	RepeatMasker	DNA/Merlin	5329487	5329622	908	+	.	ID="RND-6_FAMILY-890";Tend="869";Tstart="737";shortTE="F";uid="5c272eb5-fcec-4bb4-a5cd-3b38becf9ac4"
NW_020272783.1	RepeatMasker	Unknown	1124004	1124199	757	+	.	ID="RND-5_FAMILY-598";Tend="992";Tstart="833";shortTE="F";uid="5eca98b6-d0e7-460b-bde8-93ba0ccfc63a"
NW_020272783.1	RepeatMasker	Unknown	2840493	2841476	6764	+	.	ID="RND-5_FAMILY-3981";Tend="1835";Tstart="838";shortTE="F";uid="eca9ed65-41df-4ae8-a78b-8fcd4bfa2581"
NW_020272783.1	RepeatMasker	LINE/Penelope	4008664	4008929	414	+	.	ID="RND-6_FAMILY-2922";Tend="1699";Tstart="1436";shortTE="F";uid="d041f846-5175-459c-a25b-d5e97dce8d47"
NW_020272783.1	RepeatMasker	DNA/hAT-hAT19	4730085	4730658	3058	+	.	ID="RND-6_FAMILY-3051";Tend="1491";Tstart="906";shortTE="F";uid="1aeba382-f58d-4fbe-a5d3-4bc82b0dec53"
NW_020272783.1	RepeatMasker	DNA/hAT-Ac	2895221	2895890	4359	+	.	ID="RND-1_FAMILY-21";Tend="1583";Tstart="919";shortTE="F";uid="4271b284-a05b-4e98-a130-eedd1a57243c"
NW_020272783.1	RepeatMasker	DNA/TcMar-Pogo	3728306	3729568	9709	+	.	ID="RND-6_FAMILY-6497";Tend="1938";Tstart="674";shortTE="F";uid="0aaccb29-178b-4b43-a2f7-e73da4b71a84"
NW_020272783.1	RepeatMasker	DNA/hAT-hAT19	5101048	5101631	2964	+	.	ID="RND-6_FAMILY-8494";Tend="1758";Tstart="1204";shortTE="F";uid="d17da437-8550-4198-8c7e-ba57d0642999"
NW_020272783.1	RepeatMasker	Unknown	3553431	3553590	816	+	.	ID="RND-6_FAMILY-4988";Tend="1118";Tstart="965";shortTE="F";uid="b1c57566-94df-4373-acf6-702035975116"
NW_020272783.1	RepeatMasker	Unknown	6024535	6024664	902	+	.	ID="RND-1_FAMILY-373";Tend="1128";Tstart="985";shortTE="F";uid="be2834de-af74-4b63-bc35-4514e4f1a443"
NW_020272783.1	RepeatMasker	Unknown	1506083	1506314	1167	+	.	ID="RND-5_FAMILY-1643";Tend="1137";Tstart="909";shortTE="F";uid="b7f7367a-cb5a-49ee-8944-d8dd004da0ff"
NW_020272783.1	RepeatMasker	Unknown	2661467	2661738	1147	+	.	ID="RND-1_FAMILY-14";Tend="1218";Tstart="982";shortTE="F";uid="5c78302f-93b6-4b6e-bf1f-4e2c57af7cba"
NW_020272783.1	RepeatMasker	Unknown	4931082	4931744	3683	+	.	ID="RND-5_FAMILY-7334";Tend="1641";Tstart="913";shortTE="F";uid="04ee6890-1ada-4201-acb2-5d505bf9817a"
NW_020272783.1	RepeatMasker	DNA/PIF-Harbinger	3298646	3298816	472	+	.	ID="HARBINGER-2_LMI";Tend="1813";Tstart="1618";shortTE="F";uid="90b5faa0-471f-467e-bea4-9110eee365fa"
NW_020272783.1	RepeatMasker	DNA/hAT-Tip100	117329	117463	581	+	.	ID="RND-5_FAMILY-3304";Tend="1343";Tstart="1208";shortTE="F";uid="66cf7ace-390b-4d9b-931a-1f1fc4330307"
NW_020272783.1	RepeatMasker	DNA/hAT-Tip100	4134433	4134567	748	+	.	ID="RND-5_FAMILY-4298";Tend="1298";Tstart="1169";shortTE="F";uid="b00bfb51-065b-4e0e-8674-806bd98df837"
NW_020272783.1	RepeatMasker	DNA/hAT-hAT19	1151492	1152207	4599	+	.	ID="RND-1_FAMILY-209";Tend="1721";Tstart="983";shortTE="F";uid="0bcc6ddf-fc77-419f-bd0f-6cf5b9dcb8e6"
NW_020272783.1	RepeatMasker	DNA	59109	59664	3156	+	.	ID="RND-1_FAMILY-180";Tend="1375";Tstart="853";shortTE="F";uid="fc14332b-83a1-4c34-93b2-33bfc4cd25b7"
NW_020272783.1	RepeatMasker	Unknown	113914	114150	941	+	.	ID="RND-3_FAMILY-1304";Tend="1078";Tstart="865";shortTE="F";uid="acb03019-6126-45c5-8c7c-ebbf4d0728f2"
NW_020272783.1	RepeatMasker	DNA/hAT-hAT19	4636349	4637011	4676	+	.	ID="RND-1_FAMILY-112";Tend="1606";Tstart="943";shortTE="F";uid="121354b2-9866-45e1-8e6f-3bca9c0074fc"
NW_020272783.1	RepeatMasker	Unknown	2960305	2960547	987	+	.	ID="RND-1_FAMILY-39";Tend="1225";Tstart="990";shortTE="F";uid="7f2ec1e8-8731-46eb-9cd8-cd09ce8912de"
NW_020272783.1	RepeatMasker	RC/Helitron	5727525	5727646	5537	+	.	ID="RND-6_FAMILY-11156";Tend="1051";Tstart="141";shortTE="F";uid="8971478f-bc68-4a31-af42-c4ef97511199"
NW_020272783.1	RepeatMasker	DNA/hAT-Blackjack	1168481	1168823	494	+	.	ID="RND-6_FAMILY-10834";Tend="1525";Tstart="1199";shortTE="F";uid="47a4c397-97ec-42eb-a475-c8a096c38186"
NW_020272783.1	RepeatMasker	DNA/hAT-Charlie	4121865	4122176	2103	+	.	ID="RND-5_FAMILY-943";Tend="1225";Tstart="881";shortTE="F";uid="dfda1545-d21f-4d8f-ab0b-528adff7d802"
NW_020272783.1	RepeatMasker	Unknown	4684706	4684823	461	+	.	ID="RND-6_FAMILY-658";Tend="1443";Tstart="1327";shortTE="F";uid="2a59cd2b-49c7-4b03-a65f-ebf83a16113a"
NW_020272783.1	RepeatMasker	Unknown	2961673	2961814	562	+	.	ID="RND-1_FAMILY-39";Tend="1364";Tstart="1226";shortTE="F";uid="91ed6843-1897-43d4-96a8-00155966e6bd"
NW_020272783.1	RepeatMasker	DNA/hAT	4147402	4147582	849	+	.	ID="HAT-N8_AP";Tend="193";Tstart="3";shortTE="F";uid="59263a50-1281-41e1-bb85-70d21297b34d"
NW_020272783.1	RepeatMasker	Unknown	1842054	1842462	2830	+	.	ID="RND-1_FAMILY-134";Tend="1364";Tstart="943";shortTE="F";uid="27c84ffd-face-45c8-84c2-f3184005588b"
NW_020272783.1	RepeatMasker	RC/Helitron	4230785	4231033	794	+	.	ID="HELITRON-1_AP";Tend="2899";Tstart="2651";shortTE="F";uid="50608e79-2efb-42c4-8d4a-14b1cbb41afc"
NW_020272783.1	RepeatMasker	Unknown	4075724	4075926	839	+	.	ID="RND-4_FAMILY-237";Tend="1162";Tstart="945";shortTE="F";uid="7a2a135c-7cd9-42f7-84b5-77b021e18b6d"
NW_020272783.1	RepeatMasker	DNA/hAT-hAT19	4445455	4446037	2090	+	.	ID="RND-1_FAMILY-222";Tend="1445";Tstart="884";shortTE="F";uid="86728de6-03c1-4303-839f-3903d593ec9a"
NW_020272783.1	RepeatMasker	DNA/hAT	1902225	1902553	1652	+	.	ID="RND-1_FAMILY-466";Tend="1237";Tstart="902";shortTE="F";uid="4d5b73b4-3af6-4177-94a1-1cc42306e37b"
NW_020272783.1	RepeatMasker	DNA/hAT-Tip100	691640	692138	3340	+	.	ID="RND-1_FAMILY-128";Tend="1460";Tstart="960";shortTE="F";uid="52adfb11-3d2f-4120-9211-57a6debf9350"
NW_020272783.1	RepeatMasker	DNA/hAT	1406390	1406887	2569	+	.	ID="RND-1_FAMILY-487";Tend="1462";Tstart="941";shortTE="F";uid="2113780f-2088-467e-8060-b6467f09eb8b"
NW_020272783.1	RepeatMasker	DNA/Crypton-I	4406627	4407079	3219	+	.	ID="RND-5_FAMILY-2194";Tend="4163";Tstart="3713";shortTE="F";uid="5052c0a1-66d8-48a9-a3a3-aac7ff26ed1a"
NW_020272783.1	RepeatMasker	DNA/hAT-Tip100	4752131	4752278	722	+	.	ID="RND-6_FAMILY-21493";Tend="731";Tstart="595";shortTE="F";uid="a4a2bf08-7b59-4886-a4c9-d094a2b649c0"
NW_020272783.1	RepeatMasker	Unknown	5486530	5486845	1386	+	.	ID="RND-5_FAMILY-9669";Tend="1332";Tstart="947";shortTE="F";uid="99e977ad-2731-4a66-b9fc-1077a7918b0c"
NW_020272783.1	RepeatMasker	LINE/RTE-BovB	5100088	5100585	3079	+	.	ID="RND-5_FAMILY-1795";Tend="2018";Tstart="1521";shortTE="F";uid="c7fa656f-de45-44c3-b6e3-826a131e4a1b"
NW_020272783.1	RepeatMasker	Unknown	5423232	5424417	8972	+	.	ID="RND-1_FAMILY-405";Tend="1983";Tstart="793";shortTE="F";uid="c359ade5-668f-4b45-9666-c4e6c8464f6a"
NW_020272783.1	RepeatMasker	DNA/MULE-MuDR	1124228	1124795	1594	+	.	ID="MUDR12X_AP";TEgroup="ctg_1071%7CMUDR12X_AP%7C1";Tend="472";Tstart="1";shortTE="F";uid="2c13f19d-8c92-4130-8d23-fa803ad88911"
NW_020272783.1	RepeatMasker	Unknown	2071866	2072304	545	+	.	ID="RND-6_FAMILY-2856";Tend="1403";Tstart="983";shortTE="F";uid="31477582-f787-4ba9-a4f7-296a0f356424"
NW_020272783.1	RepeatMasker	DNA/hAT	3557973	3558207	798	+	.	ID="RND-1_FAMILY-496";Tend="1176";Tstart="911";shortTE="F";uid="b1afb16f-1036-44a6-9d59-540c6bc03460"
NW_020272783.1	RepeatMasker	Unknown	5742283	5742949	5722	+	.	ID="RND-1_FAMILY-407";Tend="1644";Tstart="978";shortTE="F";uid="d5e2b5c2-1302-4058-95fa-024f34449299"
NW_020272783.1	RepeatMasker	LTR/Gypsy	20786	20921	474	+	.	ID="GYPSY-24_DEL-I";Tend="2734";Tstart="2597";shortTE="F";uid="299f8f2d-2a19-48cd-bee3-07669c388d2c"
NW_020272783.1	RepeatMasker	Unknown	1354604	1354878	2174	+	.	ID="RND-1_FAMILY-314";Tend="1370";Tstart="1094";shortTE="F";uid="917a5773-0756-4a36-a62c-ea37e289394a"
NW_020272783.1	RepeatMasker	Unknown	5531834	5532192	732	+	.	ID="RND-6_FAMILY-17647";TEgroup="ctg_1071%7CRND-6_FAMILY-17647%7C1";Tend="1379";Tstart="709";shortTE="F";uid="68eaf2a0-0a16-4b1f-8422-10ec1c658b51"
NW_020272783.1	RepeatMasker	Unknown	1843360	1843930	849	+	.	ID="RND-4_FAMILY-275";Tend="1302";Tstart="748";shortTE="F";uid="4d6ea63b-9b9c-4860-ad01-216cc507ff1b"
NW_020272783.1	RepeatMasker	Unknown	5546421	5546793	2599	+	.	ID="RND-1_FAMILY-51";Tend="1325";Tstart="959";shortTE="F";uid="34dc702c-132a-4328-88a2-2226fd80d329"
NW_020272783.1	RepeatMasker	DNA/TcMar-Tc1	3922402	3922689	2160	+	.	ID="RND-6_FAMILY-3893";Tend="1957";Tstart="1671";shortTE="F";uid="621e27b1-5a9b-45f2-9249-709d44732266"
NW_020272783.1	RepeatMasker	DNA/hAT-Tip100	4551298	4551473	1304	+	.	ID="RND-6_FAMILY-8790";Tend="1425";Tstart="1246";shortTE="F";uid="d4c27b7d-4396-4026-ac79-dafa3b09c905"
NW_020272783.1	RepeatMasker	DNA	4781496	4781708	1307	+	.	ID="RND-6_FAMILY-462";Tend="1309";Tstart="1090";shortTE="F";uid="9f907de2-a3a6-4721-bb72-e29f806ff5f2"
NW_020272783.1	RepeatMasker	DNA/hAT-Charlie	1758857	1759118	552	+	.	ID="RND-6_FAMILY-6786";Tend="1850";Tstart="1572";shortTE="F";uid="1c6e9bd7-bb74-4425-b398-1913f8cd73b6"
NW_020272783.1	RepeatMasker	DNA/hAT-hAT19	3073807	3075035	9009	+	.	ID="RND-5_FAMILY-280";Tend="2020";Tstart="810";shortTE="F";uid="117e99a5-9cd8-459c-9637-c6444890cca6"
NW_020272783.1	RepeatMasker	Unknown	2087538	2087813	995	+	.	ID="RND-1_FAMILY-334";Tend="1522";Tstart="1262";shortTE="F";uid="edc45425-899c-419a-a0ee-1452df8c04ac"
NW_020272783.1	RepeatMasker	Unknown	2726921	2727097	1106	+	.	ID="RND-1_FAMILY-86";Tend="1145";Tstart="987";shortTE="F";uid="e4bd927f-9b1a-49fe-89e9-0a39c90d9db1"
NW_020272783.1	RepeatMasker	DNA/hAT-Ac	2503954	2504090	787	+	.	ID="RND-6_FAMILY-7145";Tend="1782";Tstart="1641";shortTE="F";uid="47ddeb16-bb23-497b-8aa9-c97e138faaa5"
NW_020272783.1	RepeatMasker	LTR/Gypsy	1768401	1768554	655	+	.	ID="GYPSY-24_DEL-I";Tend="2770";Tstart="2617";shortTE="F";uid="0aa90ee3-9d4e-4fa3-b21d-433b72b6a335"
NW_020272783.1	RepeatMasker	DNA/hAT-Tip100	2073234	2073627	1354	+	.	ID="RND-6_FAMILY-22307";Tend="1529";Tstart="1171";shortTE="F";uid="7a313763-13cf-4e3e-b90d-e83c1eb3d2d9"
NW_020272783.1	RepeatMasker	DNA/hAT-Tip100	6028678	6028930	1542	+	.	ID="RND-4_FAMILY-93";Tend="1266";Tstart="1007";shortTE="F";uid="2268d48a-dd69-4dc5-9ddb-dc6b453ab4c8"
NW_020272783.1	RepeatMasker	DNA/Kolobok-E	1409671	1410036	2037	+	.	ID="RND-6_FAMILY-1716";Tend="1475";Tstart="1115";shortTE="F";uid="e4c24030-c50c-4de1-aa51-9d70b031b3ec"
NW_020272783.1	RepeatMasker	Unknown	3776812	3777260	2736	+	.	ID="RND-6_FAMILY-10821";Tend="1812";Tstart="1368";shortTE="F";uid="d1783aa9-5207-480b-9c0b-5fc9a5ba16a9"
NW_020272783.1	RepeatMasker	LINE/I-Jockey	103152	104286	5185	+	.	ID="RND-6_FAMILY-840";Tend="1543";Tstart="398";shortTE="F";uid="507af772-36bb-454b-8e95-8bb78a9d9f45"
NW_020272783.1	RepeatMasker	DNA/hAT	2833881	2834659	3145	+	.	ID="RND-5_FAMILY-1726";Tend="1389";Tstart="552";shortTE="F";uid="52b8422b-e53a-491e-b858-6f7a30747647"
NW_020272783.1	RepeatMasker	DNA/hAT-Tip100	642418	642689	1869	+	.	ID="RND-1_FAMILY-63";Tend="1105";Tstart="831";shortTE="F";uid="19db1ffa-5b1d-4528-a64e-c9934b740da9"
NW_020272783.1	RepeatMasker	Unknown	5250653	5251110	2911	+	.	ID="RND-4_FAMILY-504";Tend="1409";Tstart="960";shortTE="F";uid="be31aae0-2504-437a-8d0f-527f2a5ec815"
NW_020272783.1	RepeatMasker	Unknown	1630014	1630334	2141	+	.	ID="RND-4_FAMILY-3058";Tend="1244";Tstart="918";shortTE="F";uid="dac9092d-8863-4971-9653-4385e2fd99c6"
NW_020272783.1	RepeatMasker	LINE/CR1	4197799	4198006	526	+	.	ID="RND-6_FAMILY-15091";Tend="2141";Tstart="1934";shortTE="F";uid="5096e540-8c15-42c8-b8ef-b4a720234326"
NW_020272783.1	RepeatMasker	Unknown	4316520	4316719	1575	+	.	ID="RND-1_FAMILY-142";Tend="1131";Tstart="932";shortTE="F";uid="7816d255-0cb0-4b5b-9222-6a78f1c64219"
NW_020272783.1	RepeatMasker	Unknown	4996008	4996288	2168	+	.	ID="RND-6_FAMILY-6279";Tend="1018";Tstart="740";shortTE="F";uid="9321d773-d690-49fc-ab77-adbf0a6a6279"
NW_020272783.1	RepeatMasker	LTR/Pao	4392237	4392457	1136	+	.	ID="RND-6_FAMILY-6706";Tend="1157";Tstart="927";shortTE="F";uid="d7a32cd2-487a-4372-94df-86f25af420f8"
NW_020272783.1	RepeatMasker	DNA/hAT-Charlie	1896075	1896576	714	+	.	ID="HAT-N1_AP";TEgroup="ctg_1071%7CHAT-N1_AP%7C1";Tend="561";Tstart="1";shortTE="F";uid="c7289e95-f369-4c2c-9753-70f8a600a876"
NW_020272783.1	RepeatMasker	DNA/hAT-Blackjack	5087290	5088303	3372	+	.	ID="RND-6_FAMILY-10834";Tend="1963";Tstart="930";shortTE="F";uid="fabd912b-3b2b-440a-90ea-99d422c89266"
NW_020272783.1	RepeatMasker	Unknown	1338505	1340016	4005	+	.	ID="RND-6_FAMILY-4675";TEgroup="ctg_1071%7CRND-6_FAMILY-4675%7C1";Tend="1574";Tstart="283";shortTE="F";uid="81f0a8c7-d47b-444e-b72b-eac909df96ab"
NW_020272783.1	RepeatMasker	DNA/TcMar-Pogo	4743148	4743946	5229	+	.	ID="RND-1_FAMILY-341";Tend="1745";Tstart="949";shortTE="F";uid="100377cc-0de1-478a-a208-b437753ed0ef"
NW_020272783.1	RepeatMasker	Unknown	4134171	4134434	1546	+	.	ID="RND-5_FAMILY-6605";Tend="1412";Tstart="1137";shortTE="F";uid="391afef1-8cc5-41d4-bc53-c8b6262ea7d7"
NW_020272783.1	RepeatMasker	Unknown	2846104	2846913	5018	+	.	ID="RND-5_FAMILY-1637";Tend="1755";Tstart="880";shortTE="F";uid="e18a90e2-21bf-41b1-99c0-f8b118d5b4e3"
NW_020272783.1	RepeatMasker	DNA/Ginger-2	929164	929728	465	+	.	ID="RND-1_FAMILY-355";TEgroup="ctg_1071%7CRND-1_FAMILY-355%7C1";Tend="1926";Tstart="767";shortTE="F";uid="795bc72e-f08b-4a6b-b913-2d155e2a72b6"
NW_020272783.1	RepeatMasker	DNA/hAT-Charlie	4678049	4678583	1941	+	.	ID="RND-5_FAMILY-3119";Tend="1343";Tstart="808";shortTE="F";uid="2675f213-14a7-4103-8767-4acec8b4920e"
NW_020272783.1	RepeatMasker	Unknown	6030610	6030909	2090	+	.	ID="RND-1_FAMILY-26";Tend="1235";Tstart="940";shortTE="F";uid="22161cfc-41f4-4a4e-9d51-a6c06833f6d5"
NW_020272783.1	RepeatMasker	Unknown	2904798	2905185	2822	+	.	ID="RND-4_FAMILY-2177";Tend="1316";Tstart="929";shortTE="F";uid="dd1bbcef-8ee0-48ee-95ee-28baf4108a39"
NW_020272783.1	RepeatMasker	LTR/Copia	444007	444246	908	+	.	ID="RND-6_FAMILY-2479";Tend="2708";Tstart="2435";shortTE="F";uid="caa4c0cf-6fa0-4456-8eeb-8f14c3830659"
NW_020272783.1	RepeatMasker	Unknown	2492445	2492720	1046	+	.	ID="RND-5_FAMILY-1154";Tend="1235";Tstart="956";shortTE="F";uid="35330007-02cb-465b-81fb-de5b2dbfbc02"
NW_020272783.1	RepeatMasker	DNA/PIF-Harbinger	709461	709983	3882	+	.	ID="RND-5_FAMILY-4403";Tend="1485";Tstart="964";shortTE="F";uid="adfa1eb3-9aab-4a09-aecf-0ae989306536"
NW_020272783.1	RepeatMasker	RC/Helitron	497053	497153	415	+	.	ID="RND-5_FAMILY-5582";Tend="1080";Tstart="987";shortTE="F";uid="6f330ad1-3d1b-43aa-a1e2-bd4a9a200170"
NW_020272783.1	RepeatMasker	Unknown	6025294	6025645	2178	+	.	ID="RND-1_FAMILY-373";Tend="1483";Tstart="1120";shortTE="F";uid="c9700aaa-b4e7-455e-893c-560d49a931ec"
NW_020272783.1	RepeatMasker	RC/Helitron	1200801	1203928	23066	+	.	ID="RND-1_FAMILY-149";Tend="3602";Tstart="751";shortTE="F";uid="fee9227f-dbf4-4c05-8f24-e8cddc7940c4"
NW_020272783.1	RepeatMasker	DNA/hAT-hAT19	889899	890588	4838	+	.	ID="RND-5_FAMILY-488";Tend="1634";Tstart="906";shortTE="F";uid="eb837927-060c-4c70-8058-da04292f577b"
NW_020272783.1	RepeatMasker	DNA/hAT-Tip100	4053279	4053561	552	+	.	ID="RND-5_FAMILY-6082";TEgroup="ctg_1071%7CRND-5_FAMILY-6082%7C1";Tend="1668";Tstart="920";shortTE="F";uid="4aca0fc8-26af-48dc-8939-fc463f30f007"
NW_020272783.1	RepeatMasker	Unknown	2230560	2230702	923	+	.	ID="RND-1_FAMILY-142";Tend="1130";Tstart="1003";shortTE="F";uid="6e513716-8a2e-4cfb-ae6f-87595284e696"
NW_020272783.1	RepeatMasker	DNA/hAT-Blackjack	1154298	1154501	658	+	.	ID="RND-5_FAMILY-6349";Tend="1204";Tstart="1046";shortTE="F";uid="5ce4e3eb-7984-4975-b045-37e73a42100f"
NW_020272783.1	RepeatMasker	DNA	847729	847898	1021	+	.	ID="RND-1_FAMILY-16";Tend="1127";Tstart="944";shortTE="F";uid="b41f561d-b60f-406c-b85d-71cdcb7a821f"
NW_020272783.1	RepeatMasker	LINE/Penelope	5750771	5751287	3325	+	.	ID="RND-6_FAMILY-2428";Tend="1228";Tstart="711";shortTE="F";uid="1bf51ce6-6e69-4b90-a47b-f2470cf43961"
NW_020272783.1	RepeatMasker	DNA/TcMar-Tc1	1180818	1181043	667	+	.	ID="RND-5_FAMILY-5987";Tend="1560";Tstart="1333";shortTE="F";uid="16731d87-9e46-467f-8d95-3fef855c5b97"
NW_020272783.1	RepeatMasker	Unknown	4662785	4663520	3386	+	.	ID="RND-1_FAMILY-269";Tend="1657";Tstart="931";shortTE="F";uid="cce61a9d-3bcb-46c8-89f9-fca617478cea"
NW_020272783.1	RepeatMasker	LINE/I-Jockey	800468	801097	481	+	.	ID="RND-6_FAMILY-3678";Tend="4383";Tstart="3757";shortTE="F";uid="145c14ec-9eb8-4ff9-9c0e-b22e37ffaafb"
NW_020272783.1	RepeatMasker	LINE/I-Jockey	3587933	3589604	12239	+	.	ID="RND-6_FAMILY-3902";Tend="2662";Tstart="1026";shortTE="F";uid="55622cd2-8624-4d20-b44b-31aabce04acd"
NW_020272783.1	RepeatMasker	Unknown	3202295	3202555	1560	+	.	ID="RND-6_FAMILY-4804";Tend="1267";Tstart="1006";shortTE="F";uid="d325b64c-b0a1-49c0-af9e-25e80e4952b6"
NW_020272783.1	RepeatMasker	LINE/I-Jockey	4960574	4961486	4774	+	.	ID="RND-6_FAMILY-2733";Tend="3049";Tstart="2141";shortTE="F";uid="bf44a406-2164-4c8e-8dc5-f29bb83d9792"
NW_020272783.1	RepeatMasker	LINE/I	5798295	5798678	1512	+	.	ID="RND-6_FAMILY-2043";Tend="1923";Tstart="1562";shortTE="F";uid="e7b108fa-a6fe-45f5-a7f0-919e4cfe20cd"
NW_020272783.1	RepeatMasker	DNA/hAT-hATm	3073396	3073699	723	+	.	ID="RND-6_FAMILY-12549";Tend="1752";Tstart="1383";shortTE="F";uid="187cbdab-fe7b-4c73-8298-56315d6956fc"
NW_020272783.1	RepeatMasker	Unknown	2299199	2299475	1752	+	.	ID="RND-1_FAMILY-12";Tend="1208";Tstart="948";shortTE="F";uid="af64b883-364a-47e7-8bfe-7b01944b63f5"
NW_020272783.1	RepeatMasker	Unknown	4417534	4417758	753	+	.	ID="RND-4_FAMILY-508";Tend="1344";Tstart="1137";shortTE="F";uid="8b5447cc-837f-4a1e-8e58-54834685ef8a"
NW_020272783.1	RepeatMasker	DNA/hAT-hATm	2933777	2934140	1454	+	.	ID="RND-6_FAMILY-24675";Tend="2998";Tstart="2602";shortTE="F";uid="69b188d8-9370-4b63-a1b2-1a00cce66ddb"
NW_020272783.1	RepeatMasker	DNA/hAT-Tip100	4917659	4917784	512	+	.	ID="RND-1_FAMILY-404";Tend="1375";Tstart="1254";shortTE="F";uid="92c4e0c6-90bc-410b-a185-5abd6c2fd94b"
NW_020272783.1	RepeatMasker	Unknown	618302	618439	897	+	.	ID="RND-1_FAMILY-176";Tend="1079";Tstart="943";shortTE="F";uid="5e8ff9b5-cf1d-4e86-965f-8b39ba2e1a4d"
NW_020272783.1	RepeatMasker	DNA/hAT-hAT19	94001	94668	4098	+	.	ID="HAT-9_AP";Tend="987";Tstart="316";shortTE="F";uid="9f7d16b6-fcdc-48a4-8e3e-99169a2ef97e"
NW_020272783.1	RepeatMasker	DNA/hAT-Charlie	3319434	3319683	559	+	.	ID="RND-6_FAMILY-11171";TEgroup="ctg_1071%7CRND-6_FAMILY-11171%7C1";Tend="1303";Tstart="943";shortTE="T";uid="9acf3ddc-2cc3-4b66-aaf3-0cb2e7241896"
NW_020272783.1	RepeatMasker	Unknown	1393258	1393507	700	+	.	ID="RND-6_FAMILY-3280";Tend="1213";Tstart="966";shortTE="F";uid="f7d7fc0b-5430-4e3b-8754-074e6bb90454"
NW_020272783.1	RepeatMasker	Unknown	354128	354889	5443	+	.	ID="RND-6_FAMILY-2935";Tend="1660";Tstart="913";shortTE="F";uid="31a88327-d618-4e4b-9d15-7f400cd37a68"
NW_020272783.1	RepeatMasker	Unknown	5544731	5545117	3018	+	.	ID="RND-6_FAMILY-8368";Tend="1246";Tstart="857";shortTE="F";uid="19d26027-cbb3-4273-8c86-b84d78fbb8bd"
NW_020272783.1	RepeatMasker	DNA/hAT-hAT19	2190027	2190269	1482	+	.	ID="DNA8-74_AP";Tend="243";Tstart="2";shortTE="F";uid="9e085010-71f4-4a97-859e-31371a320755"
NW_020272783.1	RepeatMasker	LINE/I-Jockey	3537931	3538484	3649	+	.	ID="RND-6_FAMILY-1430";Tend="1321";Tstart="808";shortTE="F";uid="3cb5c316-0994-4702-83a0-3431fc35d4cf"
NW_020272783.1	RepeatMasker	DNA/hAT-Tip100	4572737	4573622	1855	+	.	ID="RND-6_FAMILY-470";Tend="957";Tstart="1";shortTE="F";uid="56aa64ad-4e80-4b2d-8f31-30b1a3024895"
NW_020272783.1	RepeatMasker	DNA/Ginger-1	3997655	3997979	2357	+	.	ID="RND-5_FAMILY-738";Tend="1186";Tstart="857";shortTE="F";uid="1306d889-7e9d-4af6-a76a-15fb6480cb2c"
NW_020272783.1	RepeatMasker	LINE/Penelope	4153182	4153503	1066	+	.	ID="RND-5_FAMILY-147";Tend="1605";Tstart="1295";shortTE="F";uid="2100fdbe-cf90-4e4b-ab1b-b8b185ca243d"
NW_020272783.1	RepeatMasker	DNA/hAT-Tip100	1189636	1189912	2124	+	.	ID="RND-4_FAMILY-400";Tend="1288";Tstart="1009";shortTE="F";uid="6eb8046c-a97f-4a8c-ac5d-c4744150b6ea"
NW_020272783.1	RepeatMasker	Unknown	5543770	5544019	1857	+	.	ID="RND-5_FAMILY-8784";Tend="1075";Tstart="825";shortTE="F";uid="7e7e4341-97ec-4a64-8831-63cbaa796955"
NW_020272783.1	RepeatMasker	DNA/hAT-Tip100	2976861	2977252	608	+	.	ID="HAT-15_LMI";Tend="5408";Tstart="5007";shortTE="F";uid="63be970c-1183-47cc-bb05-da1c1befd221"
NW_020272783.1	RepeatMasker	DNA/PIF-Harbinger	1070	1273	494	+	.	ID="HARBINGER-2_AG";Tend="2517";Tstart="2314";shortTE="F";uid="0ef62712-b826-4ebd-a511-8a0215970bc1"
NW_020272783.1	RepeatMasker	DNA/hAT-Tip100	5790926	5791136	1023	+	.	ID="RND-4_FAMILY-713";Tend="1425";Tstart="1213";shortTE="F";uid="9b9aa537-be56-48aa-86a5-55e8487cf407"
NW_020272783.1	RepeatMasker	DNA	3392810	3392994	1283	+	.	ID="RND-1_FAMILY-16";Tend="1121";Tstart="944";shortTE="F";uid="e6a695ea-f2c4-4903-8237-3c62d028b2a9"
NW_020272783.1	RepeatMasker	DNA/hAT-Tip100	5865371	5865806	3185	+	.	ID="RND-1_FAMILY-61";Tend="1397";Tstart="966";shortTE="F";uid="ab55aecd-09af-4043-b919-91e5ae8efb15"
NW_020272783.1	RepeatMasker	Unknown	1506519	1506776	1454	+	.	ID="RND-5_FAMILY-1643";Tend="1401";Tstart="1142";shortTE="F";uid="7c14f9c3-9958-4a02-891a-cd0a64aa7258"
NW_020272783.1	RepeatMasker	DNA/hAT-Charlie	3456646	3457499	2097	+	.	ID="RND-6_FAMILY-2174";TEgroup="ctg_1071%7CRND-6_FAMILY-2174%7C1";Tend="1803";Tstart="721";shortTE="F";uid="a0d4217c-7fef-4e33-bf89-22ccd65aa69c"
NW_020272783.1	RepeatMasker	Unknown	3681261	3681504	624	+	.	ID="RND-5_FAMILY-2511";Tend="1224";Tstart="931";shortTE="F";uid="c52439aa-9824-43e3-b058-e2f8e4a6c840"
NW_020272783.1	RepeatMasker	DNA/hAT	857999	858280	2303	+	.	ID="RND-4_FAMILY-790";Tend="1655";Tstart="1378";shortTE="F";uid="3d235fb7-eed3-44e9-ada8-41394d75ca1e"
NW_020272783.1	RepeatMasker	DNA/Ginger-2	2549247	2549488	1099	+	.	ID="RND-5_FAMILY-2446";Tend="1062";Tstart="827";shortTE="F";uid="4e748fd2-6a03-416c-8b75-aa77588029de"
NW_020272783.1	RepeatMasker	DNA/hAT	861019	861347	2011	+	.	ID="RND-1_FAMILY-57";Tend="1797";Tstart="1473";shortTE="F";uid="9ceb4590-8cbb-4de6-bb8f-683f193d9750"
NW_020272783.1	RepeatMasker	Unknown	1455246	1455449	1441	+	.	ID="RND-4_FAMILY-1139";Tend="1473";Tstart="1269";shortTE="F";uid="6703b743-917c-489f-afcb-e017c81b6253"
NW_020272783.1	RepeatMasker	DNA/hAT-Ac	80561	80748	461	+	.	ID="RND-5_FAMILY-6231";Tend="1400";Tstart="1199";shortTE="F";uid="9d70e0a9-a3c2-4849-8c6b-30224496d206"
NW_020272783.1	RepeatMasker	DNA/hAT	5038092	5038227	519	+	.	ID="dna8-17_ap";Tend="919";Tstart="801";shortTE="F";uid="478b1161-08f5-4983-8236-9c61a432f68b"
NW_020272783.1	RepeatMasker	DNA/hAT-hAT19	5623896	5624130	1012	+	.	ID="RND-6_FAMILY-3051";Tend="1584";Tstart="1292";shortTE="F";uid="58a448ee-0b7a-4167-a4fc-08c02309713c"
NW_020272783.1	RepeatMasker	DNA/hAT-Tip100	4378891	4378996	674	+	.	ID="RND-6_FAMILY-7038";Tend="2244";Tstart="2144";shortTE="F";uid="8d5f330d-70a2-45ea-8770-2515a77b7f19"
NW_020272783.1	RepeatMasker	LINE/I-Jockey	4078553	4079808	1913	+	.	ID="RND-6_FAMILY-9475";Tend="1943";Tstart="700";shortTE="F";uid="0bbb1b83-9525-48f5-ad81-60284bc03284"
NW_020272783.1	RepeatMasker	DNA/hAT-hAT19	1711552	1712150	668	+	.	ID="RND-6_FAMILY-5408";TEgroup="ctg_1071%7CRND-6_FAMILY-5408%7C1";Tend="1482";Tstart="886";shortTE="F";uid="ad4f7d84-e8fa-4d92-bfea-687573a93317"
NW_020272783.1	RepeatMasker	LINE/Penelope	1286213	1286357	421	+	.	ID="RND-5_FAMILY-147";Tend="1491";Tstart="1354";shortTE="F";uid="531615f6-164b-40a4-8bc8-e1e8d08c9071"
NW_020272783.1	RepeatMasker	LINE/RTE-BovB	3908469	3908912	2132	+	.	ID="RND-6_FAMILY-719";Tend="2261";Tstart="1797";shortTE="F";uid="2bc8a560-5461-40a0-8a13-c33b572ff826"
NW_020272783.1	RepeatMasker	LTR/Copia	2413455	2413711	827	+	.	ID="RND-6_FAMILY-2479";Tend="2674";Tstart="2416";shortTE="F";uid="81739c9f-6b65-4396-b3fe-b5fba4ef16ea"
NW_020272783.1	RepeatMasker	DNA/Kolobok-E	1408473	1408640	899	+	.	ID="RND-6_FAMILY-1716";Tend="1039";Tstart="880";shortTE="F";uid="bea4bbda-99e4-4810-91fd-123c905ac219"
NW_020272783.1	RepeatMasker	Unknown	4080832	4081008	791	+	.	ID="RND-6_FAMILY-2568";Tend="1307";Tstart="1126";shortTE="F";uid="ba77c28e-ef07-462a-876e-2b47a8421b54"
NW_020272783.1	RepeatMasker	DNA	1484166	1484568	2478	+	.	ID="RND-6_FAMILY-44826";Tend="1396";Tstart="992";shortTE="F";uid="318b7c17-6180-402c-8b49-1b92c434fdb6"
NW_020272783.1	RepeatMasker	DNA/hAT-Tip100	635698	635874	769	+	.	ID="RND-6_FAMILY-2632";Tend="1561";Tstart="1387";shortTE="F";uid="06cb2d3b-10f3-4d73-946e-624e03fcc04f"
NW_020272783.1	RepeatMasker	DNA/hAT-Charlie	1645224	1645506	1574	+	.	ID="RND-5_FAMILY-1387";Tend="1160";Tstart="874";shortTE="F";uid="76e05121-2033-445c-8882-6db3377f4482"
NW_020272783.1	RepeatMasker	DNA/MULE-MuDR	4408547	4409902	3173	+	.	ID="rnd-5_family-5871";Tend="2014";Tstart="882";shortTE="F";uid="c5338c0d-1001-4d13-b4c5-285e434efc0d"
NW_020272783.1	RepeatMasker	DNA/Kolobok-E	1238756	1239205	898	+	.	ID="RND-5_FAMILY-826";TEgroup="ctg_1071%7CRND-5_FAMILY-826%7C1";Tend="1790";Tstart="1104";shortTE="F";uid="0b97c660-28da-42c9-ad81-7cb6c3f9bdcd"
NW_020272783.1	RepeatMasker	DNA/hAT-hAT19	2888275	2888957	3672	+	.	ID="RND-4_FAMILY-4126";TEgroup="ctg_1071%7CRND-4_FAMILY-4126%7C1";Tend="1944";Tstart="960";shortTE="F";uid="8f90e40c-aced-42e6-8795-16ee013514cf"
NW_020272783.1	RepeatMasker	LINE/CR1	3986256	3986987	1130	+	.	ID="RND-6_FAMILY-2238";Tend="2087";Tstart="1393";shortTE="F";uid="760b709a-1578-4a2f-ad98-910940345436"
NW_020272783.1	RepeatMasker	DNA/hAT-Charlie	2302517	2303252	4741	+	.	ID="RND-4_FAMILY-459";Tend="1804";Tstart="972";shortTE="F";uid="80bc6281-7e70-41e6-91a1-aac3339a4542"
NW_020272783.1	RepeatMasker	DNA/hAT-Blackjack	296239	296350	481	+	.	ID="RND-6_FAMILY-10834";Tend="1525";Tstart="1407";shortTE="F";uid="e89558f1-2455-4b8a-be93-351dd17286c4"
NW_020272783.1	RepeatMasker	DNA/hAT-Tip100	641858	642051	1147	+	.	ID="RND-6_FAMILY-22307";Tend="1725";Tstart="1541";shortTE="F";uid="8f060e69-99b3-449f-9653-c418fbd35f41"
NW_020272783.1	RepeatMasker	LTR/Pao	168660	168803	651	+	.	ID="RND-6_FAMILY-6706";Tend="1019";Tstart="894";shortTE="F";uid="a7340490-48e6-4298-b76f-4a2fb2a37a47"
NW_020272783.1	RepeatMasker	Unknown	2611608	2611832	1252	+	.	ID="RND-1_FAMILY-320";Tend="1368";Tstart="1124";shortTE="F";uid="400c9f25-8bcf-4c48-89c8-7960bd41cf4e"
NW_020272783.1	RepeatMasker	DNA/TcMar-Pogo	2178461	2178772	420	+	.	ID="RND-1_FAMILY-409";Tend="2746";Tstart="2470";shortTE="F";uid="5665678e-a3e8-49c2-88b7-821e3efcfc44"
NW_020272783.1	RepeatMasker	Unknown	468647	469039	1005	+	.	ID="RND-1_FAMILY-136";Tend="1683";Tstart="1246";shortTE="F";uid="b6edea4f-83bd-46cf-9ab1-4f4219a4243f"
NW_020272783.1	RepeatMasker	DNA/Ginger-2	1689451	1690030	4346	+	.	ID="RND-5_FAMILY-3831";Tend="736";Tstart="170";shortTE="F";uid="d82b0b5c-bb79-4d66-bb1c-b601e3fd409b"
NW_020272783.1	RepeatMasker	LINE/RTE-BovB	4093060	4093610	1242	+	.	ID="RND-5_FAMILY-2080";Tend="1520";Tstart="962";shortTE="F";uid="837ba50f-9f89-4873-aa40-aa93544cc30b"
NW_020272783.1	RepeatMasker	DNA/hAT-Tip100	5133902	5134176	876	+	.	ID="RND-4_FAMILY-93";Tend="1279";Tstart="964";shortTE="F";uid="f9077363-02dd-4c23-ba13-bdc81e4b9f4e"
NW_020272783.1	RepeatMasker	Unknown	72999	73149	619	+	.	ID="RND-1_FAMILY-428";Tend="1213";Tstart="1054";shortTE="F";uid="81af68b3-273a-4c7f-a1a8-82eda482be7d"
NW_020272783.1	RepeatMasker	DNA/TcMar-Mariner	4874820	4874935	471	+	.	ID="MARINER-N13_HSAL";Tend="494";Tstart="384";shortTE="F";uid="22dd9b06-c1cb-4f55-b723-7c705b2e7ea1"
NW_020272783.1	RepeatMasker	Unknown	4073078	4073365	1915	+	.	ID="RND-1_FAMILY-26";Tend="1234";Tstart="939";shortTE="F";uid="88d2ca5a-98eb-4861-a0e8-09c8607fe553"
NW_020272783.1	RepeatMasker	Unknown	234389	234959	2870	+	.	ID="RND-4_FAMILY-1573";Tend="1461";Tstart="938";shortTE="F";uid="bb592651-4b4b-4881-aa62-3f14ae5c5473"
NW_020272783.1	RepeatMasker	LINE/RTE-BovB	1646635	1646855	623	+	.	ID="RND-5_FAMILY-575";Tend="1369";Tstart="1155";shortTE="F";uid="380dfdbf-041d-4ff4-a61e-95efb254b80d"
NW_020272783.1	RepeatMasker	Unknown	2780983	2781826	4139	+	.	ID="RND-1_FAMILY-224";Tend="1876";Tstart="913";shortTE="F";uid="3bcbc013-467b-4f3a-a436-69c4c4457035"
NW_020272783.1	RepeatMasker	Unknown	3469171	3469492	811	+	.	ID="RND-5_FAMILY-486";Tend="1234";Tstart="905";shortTE="F";uid="4a4648a6-6947-4576-bb14-55a836514322"
NW_020272783.1	RepeatMasker	DNA/hAT-Tip100	2527230	2527870	2265	+	.	ID="RND-1_FAMILY-64";TEgroup="ctg_1071%7CRND-1_FAMILY-64%7C2";Tend="1637";Tstart="956";shortTE="F";uid="3b5982bc-c7ff-4dad-ae3d-bca00adaff67"
NW_020272783.1	RepeatMasker	Unknown	4054155	4054416	1680	+	.	ID="RND-1_FAMILY-12";Tend="1212";Tstart="949";shortTE="F";uid="8c82fc24-bae6-4392-bddf-5e5cdb92e00a"
NW_020272783.1	RepeatMasker	DNA/hAT	857252	857731	3258	+	.	ID="RND-4_FAMILY-790";Tend="1395";Tstart="925";shortTE="F";uid="32b982cb-3b72-4e0e-95fd-ddd98a04679f"
NW_020272783.1	RepeatMasker	LINE/I-Jockey	2763191	2763505	493	+	.	ID="RND-6_FAMILY-3666";Tend="4884";Tstart="4574";shortTE="F";uid="b6164c68-dd4a-4cfc-aa98-a5e338f596ef"
NW_020272783.1	RepeatMasker	DNA/Kolobok-E	5414967	5415139	773	+	.	ID="RND-6_FAMILY-9187";TEgroup="ctg_1071%7CRND-6_FAMILY-9187%7C1";Tend="1802";Tstart="914";shortTE="F";uid="9f7067b2-f98c-4547-8b58-9e0c6d10eb79"
NW_020272783.1	RepeatMasker	DNA/hAT-Charlie	1369944	1370162	1216	+	.	ID="rnd-5_family-888";Tend="1728";Tstart="1542";shortTE="F";uid="b8351491-3c63-4738-a779-cf709cef9d58"
NW_020272783.1	RepeatMasker	DNA/hAT-Tip100	5812043	5812635	3926	+	.	ID="RND-6_FAMILY-13162";Tend="1572";Tstart="958";shortTE="F";uid="a177e2bb-33ed-4575-906c-06b86343aeef"
NW_020272783.1	RepeatMasker	DNA/hAT-Tip100	5293337	5293537	1184	+	.	ID="RND-4_FAMILY-93";Tend="1277";Tstart="1076";shortTE="F";uid="c843d886-2bd0-4862-a89f-d64c9cb6fda3"
NW_020272783.1	RepeatMasker	Unknown	4590694	4590943	1320	+	.	ID="RND-1_FAMILY-142";Tend="1146";Tstart="932";shortTE="F";uid="d5c489fc-eaf4-4a03-963b-401e81dc5f77"
NW_020272783.1	RepeatMasker	DNA	1507371	1507499	440	+	.	ID="rnd-6_family-8781";Tend="2338";Tstart="2254";shortTE="F";uid="77095557-6a26-40d9-a77e-a1a813c53c5b"
NW_020272783.1	RepeatMasker	Unknown	1498259	1498628	947	+	.	ID="RND-6_FAMILY-4880";TEgroup="ctg_1071%7CRND-6_FAMILY-4880%7C1";Tend="1658";Tstart="682";shortTE="F";uid="e3cb396d-fc90-4422-a451-1478b4789da7"
NW_020272783.1	RepeatMasker	Unknown	884316	884417	592	+	.	ID="RND-5_FAMILY-1432";Tend="1381";Tstart="1281";shortTE="F";uid="c0e52470-9019-437a-b44f-dda7ddf3c881"
NW_020272783.1	RepeatMasker	DNA/Kolobok-E	1405984	1406426	2531	+	.	ID="RND-6_FAMILY-1716";Tend="884";Tstart="448";shortTE="F";uid="5d1ff6e7-2410-445c-86a0-af266aa224e5"
NW_020272783.1	RepeatMasker	DNA/hAT-Ac	883337	883976	2593	+	.	ID="RND-4_FAMILY-981";Tend="1834";Tstart="1168";shortTE="F";uid="354e41af-7d61-47ef-9757-00cfd62a734c"
NW_020272783.1	RepeatMasker	DNA/PIF-Harbinger	1407075	1407732	802	+	.	ID="HARBINGER-2_LMI";TEgroup="ctg_1071%7CHARBINGER-2_LMI%7C1";Tend="1813";Tstart="1";shortTE="F";uid="93ae0755-ef3b-45c7-9fde-b692f60149c1"
NW_020272783.1	RepeatMasker	LINE/I-Jockey	5011848	5012275	3408	+	.	ID="RND-6_FAMILY-8178";Tend="2070";Tstart="1631";shortTE="F";uid="91bced2e-2e99-452c-9695-e90a9e23df46"
NW_020272783.1	RepeatMasker	DNA/hAT-Tip100	1928219	1928578	2628	+	.	ID="RND-1_FAMILY-280";Tend="1369";Tstart="1010";shortTE="F";uid="a697372b-aaa7-4f2f-96dc-7339bb44f7db"
NW_020272783.1	RepeatMasker	Unknown	2341830	2342073	1128	+	.	ID="RND-4_FAMILY-1230";Tend="1209";Tstart="936";shortTE="F";uid="635d190a-8eac-49e0-88e6-aec73867d459"
NW_020272783.1	RepeatMasker	Unknown	1570470	1570606	425	+	.	ID="RND-6_FAMILY-2960";Tend="1379";Tstart="1243";shortTE="F";uid="85659f21-fdca-4765-933f-d3f0340823d5"
NW_020272783.1	RepeatMasker	Unknown	3891746	3891959	971	+	.	ID="RND-5_FAMILY-5876";Tend="1442";Tstart="1230";shortTE="F";uid="ed078049-d0be-432f-8651-bc6b355ecea7"
NW_020272783.1	RepeatMasker	RC/Helitron	3251708	3251952	710	+	.	ID="RND-6_FAMILY-4583";Tend="755";Tstart="489";shortTE="F";uid="c0c407b8-19b5-44e4-8db9-2cbaa5c77f86"
NW_020272783.1	RepeatMasker	DNA/hAT-hAT19	1740784	1740946	751	+	.	ID="RND-5_FAMILY-592";Tend="1125";Tstart="944";shortTE="F";uid="7ff3d21c-3a03-428b-aeed-01616f9105e8"
NW_020272783.1	RepeatMasker	LINE/RTE-BovB	5737317	5737697	481	+	.	ID="RND-6_FAMILY-135";Tend="1565";Tstart="1183";shortTE="F";uid="85733ab1-0a4c-446a-be77-2f1a41af2d4a"
NW_020272783.1	RepeatMasker	Unknown	4650999	4651261	2163	+	.	ID="RND-1_FAMILY-256";Tend="1231";Tstart="969";shortTE="F";uid="a0a8308d-b035-4ade-ab95-6b78ffd39732"
NW_020272783.1	RepeatMasker	RC/Helitron	2680537	2681127	3817	+	.	ID="RND-5_FAMILY-1479";Tend="1569";Tstart="951";shortTE="F";uid="00e34bcb-267c-470b-9e96-54814d138136"
NW_020272783.1	RepeatMasker	DNA/hAT-Tip100	3292523	3293054	3813	+	.	ID="RND-1_FAMILY-270";Tend="2625";Tstart="2087";shortTE="F";uid="f03e890f-fb25-4787-b2c2-872acf8be9cc"
NW_020272783.1	RepeatMasker	DNA/Merlin	5329894	5330998	3004	+	.	ID="rnd-6_family-890";Tend="1996";Tstart="868";shortTE="F";uid="a2c17832-6c5b-4e24-9cf0-93df730bb489"
NW_020272783.1	RepeatMasker	Unknown	2956773	2957217	2922	+	.	ID="RND-6_FAMILY-10821";Tend="1804";Tstart="1367";shortTE="F";uid="a1951f35-39c8-4750-a182-dfa2f1829ccd"
NW_020272783.1	RepeatMasker	LINE/I-Jockey	581488	583088	13168	+	.	ID="RND-6_FAMILY-2356";Tend="2271";Tstart="686";shortTE="F";uid="336e7dc2-5342-41fc-9961-8df3dc63f063"
NW_020272783.1	RepeatMasker	DNA/TcMar-Tc1	1555249	1556334	1388	+	.	ID="MARINER-3_RPR";Tend="1208";Tstart="128";shortTE="F";uid="153ef77a-15bd-4098-a99e-d6134773b132"
NW_020272783.1	RepeatMasker	Unknown	4731046	4732636	2240	+	.	ID="RND-1_FAMILY-185";Tend="2207";Tstart="615";shortTE="F";uid="544de08f-d986-4dab-b7d1-77c8221c839d"
NW_020272783.1	RepeatMasker	DNA/hAT-hAT19	1647892	1648482	3248	+	.	ID="rnd-1_family-222";Tend="1820";Tstart="884";shortTE="F";uid="5815041d-dca4-4455-8058-4019c7c9c9cb"
NW_020272783.1	RepeatMasker	Unknown	6031673	6031922	955	+	.	ID="RND-4_FAMILY-3058";Tend="1244";Tstart="959";shortTE="F";uid="3aafbc34-4853-47c4-bb73-e72c98edc442"
NW_020272783.1	RepeatMasker	Unknown	2987512	2987879	2046	+	.	ID="RND-6_FAMILY-10564";Tend="1303";Tstart="940";shortTE="F";uid="dae943df-dba7-4e65-a2f6-66442e2b1475"
NW_020272783.1	RepeatMasker	DNA/Kolobok-E	4953003	4953188	753	+	.	ID="RND-5_FAMILY-1732";Tend="1496";Tstart="1324";shortTE="F";uid="f3e857c5-74e9-43f4-9958-c3b3ceca2094"
NW_020272783.1	RepeatMasker	DNA/hAT-Charlie	2647407	2647765	1019	+	.	ID="RND-6_FAMILY-2566";Tend="2205";Tstart="1827";shortTE="F";uid="918b7bd2-2cfe-477b-ba7c-0fa5fae3147a"
NW_020272783.1	RepeatMasker	Unknown	5920195	5920413	470	+	.	ID="RND-5_FAMILY-164";TEgroup="ctg_1071%7CRND-5_FAMILY-164%7C1";Tend="1653";Tstart="886";shortTE="T";uid="8fbe7838-41de-4cdf-9e05-9a35a62f898d"
NW_020272783.1	RepeatMasker	LINE/RTE-BovB	5907299	5907876	637	+	.	ID="RND-5_FAMILY-12515";Tend="745";Tstart="177";shortTE="F";uid="d3ad2b79-dcd8-4f81-8d91-dea93b93ddf7"
NW_020272783.1	RepeatMasker	RC/Helitron	5749643	5749863	1561	+	.	ID="RND-6_FAMILY-7281";Tend="2315";Tstart="2078";shortTE="F";uid="555d0458-da40-4ac4-8987-12869d04d350"
NW_020272783.1	RepeatMasker	DNA/hAT-Charlie	5702239	5703622	4369	+	.	ID="RND-6_FAMILY-8365";Tend="1595";Tstart="194";shortTE="F";uid="6fb57b10-8bfe-4c73-a09a-f55a313eb826"
NW_020272783.1	RepeatMasker	DNA	4308663	4309021	2589	+	.	ID="RND-5_FAMILY-3494";Tend="2019";Tstart="1623";shortTE="F";uid="9bd3b185-2db4-404d-ba6b-d304d3c47f38"
NW_020272783.1	RepeatMasker	LINE/Penelope	5335949	5336076	681	+	.	ID="RND-5_FAMILY-147";Tend="1467";Tstart="1343";shortTE="F";uid="ede33513-6d37-40f9-a5a3-85e11ce4cca7"
NW_020272783.1	RepeatMasker	LINE/I-Jockey	5851512	5852084	1135	+	.	ID="RND-6_FAMILY-6776";Tend="1111";Tstart="533";shortTE="F";uid="b8c4d6a7-7545-4eb8-94bb-c414a786ee74"
NW_020272783.1	RepeatMasker	DNA/hAT-Tip100	4550301	4550907	4487	+	.	ID="RND-6_FAMILY-8790";Tend="994";Tstart="397";shortTE="F";uid="11158bd2-66c3-4c07-8d43-3659b84ca153"
NW_020272783.1	RepeatMasker	Unknown	1891528	1891935	2328	+	.	ID="RND-5_FAMILY-6027";Tend="1343";Tstart="942";shortTE="F";uid="41589d26-48b7-4f94-81af-44e559afff9b"
NW_020272783.1	RepeatMasker	DNA/hAT-hAT19	1159884	1160596	3052	+	.	ID="RND-1_FAMILY-72";Tend="1823";Tstart="925";shortTE="F";uid="7e317bb7-144e-44ce-9cf9-6b30f8f1fc9c"
NW_020272783.1	RepeatMasker	LINE/RTE-BovB	1679293	1680154	1618	+	.	ID="RND-6_FAMILY-2323";Tend="1411";Tstart="571";shortTE="F";uid="5447866b-cad1-4212-ba06-adf8c9cef5e6"
NW_020272783.1	RepeatMasker	Unknown	2091084	2091458	2788	+	.	ID="RND-1_FAMILY-473";Tend="1114";Tstart="733";shortTE="F";uid="406de8c3-b01b-4198-b648-8896968adae3"
NW_020272783.1	RepeatMasker	DNA/hAT	1134405	1134586	1030	+	.	ID="RND-3_FAMILY-12";Tend="1428";Tstart="1241";shortTE="F";uid="393eabff-fb83-4a2e-8e4f-5b401d51a118"
NW_020272783.1	RepeatMasker	Unknown	2427374	2427999	4110	+	.	ID="RND-1_FAMILY-263";Tend="1581";Tstart="951";shortTE="F";uid="b847c703-106c-4ea7-a50f-9996f274278a"
NW_020272783.1	RepeatMasker	LINE/I-Jockey	4818554	4818984	692	+	.	ID="RND-6_FAMILY-3960";Tend="2044";Tstart="1614";shortTE="F";uid="c4caa574-10f0-4286-980f-bd025b16af6b"
NW_020272783.1	RepeatMasker	DNA/MULE-MuDR	374639	374776	1228	+	.	ID="RND-6_FAMILY-11690";Tend="1039";Tstart="902";shortTE="F";uid="223be86a-fcdf-4553-8c0b-91f73a66a5f3"
NW_020272783.1	RepeatMasker	Unknown	5525934	5526057	621	+	.	ID="RND-4_FAMILY-1193";Tend="1152";Tstart="1025";shortTE="F";uid="5fc7ee78-1e5d-4f24-9d76-b2f56adde888"
NW_020272783.1	RepeatMasker	Unknown	4238971	4239266	1892	+	.	ID="RND-1_FAMILY-185";Tend="1253";Tstart="967";shortTE="F";uid="94126926-7af2-4e85-b57d-72e0e51fd07c"
NW_020272783.1	RepeatMasker	LINE/I-Jockey	4292542	4292736	408	+	.	ID="RND-5_FAMILY-126";Tend="3119";Tstart="2931";shortTE="F";uid="cb2e550d-ee1d-4cb8-ad4d-717e6f52506d"
NW_020272783.1	RepeatMasker	Unknown	5789928	5790129	1289	+	.	ID="RND-1_FAMILY-14";Tend="1155";Tstart="953";shortTE="F";uid="083b765c-0b87-4443-9ca4-796682ea7949"
NW_020272783.1	RepeatMasker	DNA/hAT-hAT19	2924844	2925459	2544	+	.	ID="RND-5_FAMILY-5604";TEgroup="ctg_1071%7CRND-5_FAMILY-5604%7C1";Tend="1780";Tstart="735";shortTE="F";uid="cd599d48-a437-4d73-935b-40b9ae0adaf8"
NW_020272783.1	RepeatMasker	DNA/Crypton-I	2246690	2249569	19331	+	.	ID="RND-1_FAMILY-301";Tend="3785";Tstart="938";shortTE="F";uid="a7cea9f6-a555-4d0b-9dcb-a91dc363d6fa"
NW_020272783.1	RepeatMasker	Unknown	3376063	3378226	18466	+	.	ID="RND-5_FAMILY-2045";Tend="2152";Tstart="1";shortTE="F";uid="6fde4bce-9f85-4179-a2a5-286abee6155b"
NW_020272783.1	RepeatMasker	DNA	4044052	4044620	2356	+	.	ID="RND-1_FAMILY-438";Tend="1694";Tstart="1146";shortTE="F";uid="4670b93c-919b-45dc-81be-aebca2d70f7e"
NW_020272783.1	RepeatMasker	RC/Helitron	3710747	3711906	6353	+	.	ID="RND-6_FAMILY-4583";Tend="1704";Tstart="510";shortTE="F";uid="947419e8-b393-48f8-944c-92392847212c"
NW_020272783.1	RepeatMasker	LINE/Penelope	2972698	2973206	2181	+	.	ID="RND-5_FAMILY-147";Tend="1170";Tstart="668";shortTE="F";uid="fe250867-ee1d-4aa6-9c60-6bc4d236e495"
NW_020272783.1	RepeatMasker	DNA/TcMar-Tc1	3921770	3922383	4160	+	.	ID="RND-1_FAMILY-111";Tend="1403";Tstart="804";shortTE="F";uid="1bd9e314-528b-47d9-b1f2-0a4fff25b426"
NW_020272783.1	RepeatMasker	LINE/I	5316052	5316862	3987	+	.	ID="RND-6_FAMILY-2171";Tend="1464";Tstart="670";shortTE="F";uid="505a3c4c-0eb7-40d2-824d-c4944c3ff438"
NW_020272783.1	RepeatMasker	DNA/TcMar-Tc1	2901885	2901995	413	+	.	ID="MARINER-62_HSAL";Tend="479";Tstart="369";shortTE="F";uid="4c5a7fe8-fa6b-46ed-bbb8-5e7e31b9424c"
NW_020272783.1	RepeatMasker	DNA/hAT-Charlie	1250927	1251475	3063	+	.	ID="RND-5_FAMILY-5251";Tend="1525";Tstart="946";shortTE="F";uid="2b57786c-0084-426a-9f48-14a63a12f59a"
NW_020272783.1	RepeatMasker	DNA	3556200	3556313	510	+	.	ID="DNA8-77_AP";Tend="114";Tstart="1";shortTE="F";uid="325525aa-961a-4f01-9d8e-268929114728"
NW_020272783.1	RepeatMasker	LINE/RTE-BovB	2494460	2495491	1457	+	.	ID="RND-5_FAMILY-8106";Tend="1855";Tstart="821";shortTE="F";uid="449aab1f-8d6a-4bee-b557-7af315433aa7"
NW_020272783.1	RepeatMasker	Unknown	4346141	4346288	530	+	.	ID="RND-1_FAMILY-124";TEgroup="ctg_1071%7CRND-1_FAMILY-124%7C1";Tend="1537";Tstart="1061";shortTE="T";uid="c25d5e06-a95d-4c0e-b2e7-b8550b4b8922"
NW_020272783.1	RepeatMasker	RC/Helitron	1534945	1535449	1507	+	.	ID="RND-1_FAMILY-554";TEgroup="ctg_1071%7CRND-1_FAMILY-554%7C1";Tend="1610";Tstart="966";shortTE="F";uid="cb6316aa-49b6-4ac7-89c3-a21b98c50688"
NW_020272783.1	RepeatMasker	DNA/hAT	4380857	4381403	3603	+	.	ID="RND-5_FAMILY-544";Tend="1265";Tstart="728";shortTE="F";uid="c40b0ee0-b512-4751-a27e-40823a629993"
NW_020272783.1	RepeatMasker	DNA/hAT-Tip100	5852858	5853362	3653	+	.	ID="RND-5_FAMILY-777";Tend="1454";Tstart="943";shortTE="F";uid="c42a5724-de42-4a31-83b4-e319a1586883"
NW_020272783.1	RepeatMasker	Unknown	599577	599816	1288	+	.	ID="RND-4_FAMILY-901";Tend="1434";Tstart="1197";shortTE="F";uid="1095ed5c-89a6-432f-9b1b-c4d945915066"
NW_020272783.1	RepeatMasker	DNA/hAT-hAT19	5807997	5808993	6085	+	.	ID="RND-5_FAMILY-1132";Tend="1897";Tstart="888";shortTE="F";uid="103ecd8e-4c8f-4f18-b2b2-36dbafa3db26"
NW_020272783.1	RepeatMasker	Unknown	2851688	2852369	976	+	.	ID="RND-5_FAMILY-1643";TEgroup="ctg_1071%7CRND-5_FAMILY-1643%7C1";Tend="1337";Tstart="756";shortTE="F";uid="3e2177bf-58ac-4ef6-82d8-8ff4d7029d12"
NW_020272783.1	RepeatMasker	DNA/hAT-hATm	2238312	2238786	3338	+	.	ID="RND-1_FAMILY-211";Tend="1357";Tstart="879";shortTE="F";uid="fb089c13-d937-4a69-80ec-c0142f223a07"
NW_020272783.1	RepeatMasker	DNA	5409369	5409658	1427	+	.	ID="RND-6_FAMILY-6741";Tend="1301";Tstart="994";shortTE="F";uid="9cb1c5f2-a0a9-41ee-81fd-fe1bcfe09cb9"
NW_020272783.1	RepeatMasker	DNA/hAT-Ac	1409192	1409674	3024	+	.	ID="RND-1_FAMILY-383";Tend="1430";Tstart="968";shortTE="F";uid="cac35cea-028a-49d2-a1c3-f2a9376a9282"
NW_020272783.1	RepeatMasker	Unknown	2072434	2072712	1166	+	.	ID="RND-6_FAMILY-3682";Tend="867";Tstart="593";shortTE="F";uid="954eef01-97e6-4733-a7e9-7c4ba53af83c"
NW_020272783.1	RepeatMasker	DNA/hAT-Charlie	4602931	4603136	683	+	.	ID="RND-5_FAMILY-1824";Tend="1127";Tstart="942";shortTE="F";uid="d4413c32-36d6-4cf9-a622-77ddc89ab551"
NW_020272783.1	RepeatMasker	Unknown	2253738	2254189	3245	+	.	ID="RND-1_FAMILY-117";Tend="1447";Tstart="998";shortTE="F";uid="410b35f5-a337-48c0-9797-ab153945bc62"
NW_020272783.1	RepeatMasker	DNA/TcMar-Mariner	3293121	3293549	857	+	.	ID="MARINER-78_HSAL";Tend="595";Tstart="176";shortTE="F";uid="5e29ec95-4ff4-4359-83c1-957cf5b6ea7f"
NW_020272783.1	RepeatMasker	Unknown	1069390	1071508	17776	+	.	ID="RND-5_FAMILY-2045";Tend="2152";Tstart="1";shortTE="F";uid="85a4e17b-f4ef-48c9-8e3c-1ce946279d3d"
NW_020272783.1	RepeatMasker	Unknown	2672850	2673339	3780	+	.	ID="RND-5_FAMILY-1754";Tend="1423";Tstart="944";shortTE="F";uid="84286e10-6ff2-468b-b4c5-e9469821151f"
NW_020272783.1	RepeatMasker	DNA/hAT-Charlie	1089626	1090003	1692	+	.	ID="RND-6_FAMILY-11171";Tend="1350";Tstart="951";shortTE="F";uid="2e55c27a-f81d-4910-b69a-bea0617efaab"
NW_020272783.1	RepeatMasker	DNA/hAT-Tip100	2136795	2138207	3794	+	.	ID="rnd-1_family-192";Tend="1750";Tstart="339";shortTE="F";uid="5f1c87e5-5488-491b-bf30-5ceaeae526b5"
NW_020272783.1	RepeatMasker	DNA/hAT-hAT19	4746709	4746956	1424	+	.	ID="RND-6_FAMILY-1827";Tend="1310";Tstart="1015";shortTE="F";uid="18f46a67-0976-43ce-8118-c8d76f3e29cb"
NW_020272783.1	RepeatMasker	DNA/hAT-hAT19	477535	477745	1231	+	.	ID="RND-4_FAMILY-77";Tend="1149";Tstart="939";shortTE="F";uid="f142a71b-aa73-4bc4-beac-fa3b5701e968"
NW_020272783.1	RepeatMasker	Unknown	1335201	1335496	403	+	.	ID="RND-6_FAMILY-13071";TEgroup="ctg_1071%7CRND-6_FAMILY-13071%7C1";Tend="1296";Tstart="850";shortTE="T";uid="e59db5d3-b255-4d7c-8e69-3379edd8c397"
NW_020272783.1	RepeatMasker	DNA/hAT-Charlie	219279	219714	1392	+	.	ID="RND-4_FAMILY-616";Tend="1443";Tstart="1022";shortTE="F";uid="1ea2b06a-be5b-4cf4-9ecf-21aaec57e74d"
NW_020272783.1	RepeatMasker	Unknown	5767428	5767592	841	+	.	ID="RND-1_FAMILY-279";Tend="1416";Tstart="1215";shortTE="F";uid="6a0f911e-a2db-488d-a19a-7e654e990e67"
NW_020272783.1	RepeatMasker	DNA/TcMar-m44	3995377	3995557	451	+	.	ID="MARINER-1_AP";Tend="2330";Tstart="2153";shortTE="F";uid="fa3054f9-1a33-4b5f-9434-a7531fc85bb5"
NW_020272783.1	RepeatMasker	Unknown	59675	60037	2275	+	.	ID="RND-1_FAMILY-175";Tend="1281";Tstart="909";shortTE="F";uid="8ec5b29b-f194-45f3-a785-c71bddb337be"
NW_020272783.1	RepeatMasker	DNA	1986385	1986820	1527	+	.	ID="TTAA22_AP";Tend="435";Tstart="1";shortTE="F";uid="1edbca70-7f43-4aad-b801-5d2f251fa6ec"
NW_020272783.1	RepeatMasker	DNA/hAT-Charlie	1919898	1920197	1503	+	.	ID="RND-5_FAMILY-5168";Tend="1224";Tstart="949";shortTE="F";uid="b58624b6-7369-4360-ac11-c36844add4b7"
NW_020272783.1	RepeatMasker	Unknown	1156809	1156974	964	+	.	ID="RND-6_FAMILY-4460";Tend="1659";Tstart="1522";shortTE="F";uid="e68f9bc2-6dd3-44ea-b5ba-539d0451b096"
NW_020272783.1	RepeatMasker	Unknown	5816861	5817332	1994	+	.	ID="RND-1_FAMILY-295";Tend="1445";Tstart="923";shortTE="F";uid="393e133c-a612-43ef-b78b-2129cf25e917"
NW_020272783.1	RepeatMasker	DNA/hAT-hAT19	4933600	4933721	586	+	.	ID="RND-6_FAMILY-4462";Tend="1137";Tstart="1016";shortTE="F";uid="69375363-7d31-4ccb-bdd2-1ac566fe4139"
NW_020272783.1	RepeatMasker	DNA/TcMar-Pogo	5263145	5263633	3336	+	.	ID="RND-5_FAMILY-3226";Tend="1711";Tstart="1212";shortTE="F";uid="3bdd069c-54e0-4243-b661-84bba5abe801"
NW_020272783.1	RepeatMasker	DNA/MULE-MuDR	3994706	3995172	1649	+	.	ID="RND-5_FAMILY-297";Tend="1380";Tstart="932";shortTE="F";uid="01398477-0194-45b2-9005-f883048fe209"
NW_020272783.1	RepeatMasker	Unknown	4946726	4947024	474	+	.	ID="RND-5_FAMILY-1154";TEgroup="ctg_1071%7CRND-5_FAMILY-1154%7C1";Tend="1235";Tstart="947";shortTE="F";uid="bd11501a-528e-4e35-be41-aa34bca4b51f"
NW_020272783.1	RepeatMasker	DNA/hAT-Ac	5070083	5070351	1674	+	.	ID="RND-4_FAMILY-981";Tend="1935";Tstart="1654";shortTE="F";uid="61ff7893-7ff1-451a-b54c-5a8ba9a3513f"
NW_020272783.1	RepeatMasker	Unknown	859409	859763	2584	+	.	ID="RND-1_FAMILY-51";Tend="1318";Tstart="961";shortTE="F";uid="468ac8e8-d8bd-4dff-bb42-d0512f09b862"
NW_020272783.1	RepeatMasker	DNA/hAT-Tip100	2296839	2296968	881	+	.	ID="RND-1_FAMILY-387";Tend="1120";Tstart="994";shortTE="F";uid="4cf95cbc-a3a0-4e29-8c66-e68a6ea26117"
NW_020272783.1	RepeatMasker	Unknown	4992645	4993251	4206	+	.	ID="RND-6_FAMILY-5265";Tend="1571";Tstart="932";shortTE="F";uid="d806586c-d7a0-4dce-be73-ef065b50cc6f"
NW_020272783.1	RepeatMasker	LINE/Penelope	2973598	2973906	993	+	.	ID="RND-5_FAMILY-147";Tend="1476";Tstart="1178";shortTE="F";uid="ea269eae-de04-4a38-99f5-73ac306edaae"
NW_020272783.1	RepeatMasker	DNA/hAT-Charlie	1297616	1297884	1900	+	.	ID="RND-5_FAMILY-3115";Tend="1197";Tstart="928";shortTE="F";uid="e6e08f64-8782-4a70-8ee5-e481caeab7ab"
NW_020272783.1	RepeatMasker	DNA/TcMar-Tc1	2210724	2210924	693	+	.	ID="RND-6_FAMILY-5038";Tend="904";Tstart="710";shortTE="F";uid="662756a6-f3d9-4de3-9e8a-3c990e191130"
NW_020272783.1	RepeatMasker	DNA/TcMar-Tc1	1179841	1180220	1225	+	.	ID="RND-5_FAMILY-5987";Tend="1301";Tstart="939";shortTE="F";uid="fb93e71b-35f2-4dcc-96f6-8dd40500d222"
NW_020272783.1	RepeatMasker	Unknown	4050173	4050656	2530	+	.	ID="RND-6_FAMILY-28538";Tend="1360";Tstart="865";shortTE="F";uid="9a8e3a8b-53ec-4a0f-ba75-136f9055f42a"
NW_020272783.1	RepeatMasker	DNA/hAT-Charlie	4389810	4390160	1475	+	.	ID="RND-1_FAMILY-155";Tend="1315";Tstart="955";shortTE="F";uid="113cd410-cb25-4e72-84bd-2f4ef86852f6"
NW_020272783.1	RepeatMasker	Unknown	3395215	3395498	856	+	.	ID="RND-6_FAMILY-3851";Tend="1258";Tstart="981";shortTE="F";uid="c98a50ec-0fa4-4fb7-be7a-3c71f5280800"
NW_020272783.1	RepeatMasker	LINE/Penelope	190912	191071	844	+	.	ID="RND-5_FAMILY-147";Tend="1502";Tstart="1343";shortTE="F";uid="b003c68e-45a8-4983-b76f-3bd5947f8387"
NW_020272783.1	RepeatMasker	DNA/hAT-Blackjack	2942149	2943121	8199	+	.	ID="RND-6_FAMILY-1124";Tend="1891";Tstart="913";shortTE="F";uid="d701bbb7-ad21-4614-8f3c-3b2f0c250207"
NW_020272783.1	RepeatMasker	Unknown	1420069	1420306	1634	+	.	ID="RND-5_FAMILY-2803";Tend="1223";Tstart="986";shortTE="F";uid="485b2bcf-7cda-43d4-a038-fae155d0dc50"
NW_020272783.1	RepeatMasker	LINE/RTE-BovB	291532	292361	2905	+	.	ID="RND-4_FAMILY-859";Tend="1823";Tstart="927";shortTE="F";uid="956c4523-27d9-445c-8b46-d8c42ef63b41"
NW_020272783.1	RepeatMasker	DNA/hAT-Tip100	4950566	4950717	825	+	.	ID="RND-5_FAMILY-326";Tend="1839";Tstart="1688";shortTE="F";uid="3b054855-9b9b-444e-9664-a464956dbeee"
NW_020272783.1	RepeatMasker	DNA/hAT-Charlie	4163404	4163511	668	+	.	ID="RND-1_FAMILY-210";Tend="1394";Tstart="1287";shortTE="F";uid="1ab6eb0e-bebe-4768-be23-36d9e9ff9bc5"
NW_020272783.1	RepeatMasker	DNA/hAT-Charlie	1901397	1901595	1325	+	.	ID="rnd-5_family-888";Tend="1727";Tstart="1542";shortTE="F";uid="cc563b2f-ebcc-4841-b1df-405730bd6347"
NW_020272783.1	RepeatMasker	DNA/hAT	5977562	5977946	1932	+	.	ID="RND-6_FAMILY-2086";Tend="1385";Tstart="1007";shortTE="F";uid="395ed97b-068a-4af0-96ca-8ab135293d89"
NW_020272783.1	RepeatMasker	DNA	3436042	3436496	2697	+	.	ID="RND-5_FAMILY-4964";Tend="1242";Tstart="772";shortTE="F";uid="a1ea669c-76ae-482c-a18e-eb8642b23cfa"
NW_020272783.1	RepeatMasker	DNA/hAT-Tip100	2581139	2581558	1013	+	.	ID="RND-6_FAMILY-3853";TEgroup="ctg_1071%7CRND-6_FAMILY-3853%7C1";Tend="1358";Tstart="1046";shortTE="F";uid="67c765a0-9ec5-40f3-b60a-c706b0f069f5"
NW_020272783.1	RepeatMasker	RC/Helitron	3686650	3686786	534	+	.	ID="RND-6_FAMILY-352";Tend="1910";Tstart="1779";shortTE="F";uid="05c722fb-fd60-43e6-b8d5-e82d5c617796"
NW_020272783.1	RepeatMasker	DNA/hAT	5897724	5898417	2531	+	.	ID="RND-4_FAMILY-3156";Tend="1851";Tstart="1151";shortTE="F";uid="8db5a2c9-b2ab-458b-859e-a0a1d867b5ff"
NW_020272783.1	RepeatMasker	DNA	2784546	2785004	1388	+	.	ID="RND-6_FAMILY-4384";Tend="1297";Tstart="902";shortTE="F";uid="6c20dc57-8222-4147-9728-f8f8f4db2159"
NW_020272783.1	RepeatMasker	DNA/hAT-Charlie	1230212	1230851	4041	+	.	ID="RND-5_FAMILY-3454";Tend="4044";Tstart="3421";shortTE="F";uid="cfaffe37-f010-4e8a-926e-348cb44426ab"
NW_020272783.1	RepeatMasker	LINE/Penelope	4736447	4736665	991	+	.	ID="RND-5_FAMILY-147";Tend="1091";Tstart="853";shortTE="F";uid="4b511b43-eb91-439f-ac70-14caf5df0743"
NW_020272783.1	RepeatMasker	DNA/hAT-Charlie	5470244	5470358	612	+	.	ID="RND-1_FAMILY-188";Tend="1546";Tstart="1432";shortTE="F";uid="afdffbf2-6899-4b14-82a5-ebaafb6c3a55"
NW_020272783.1	RepeatMasker	Unknown	5456237	5457278	8223	+	.	ID="RND-5_FAMILY-3993";Tend="1907";Tstart="874";shortTE="F";uid="0180c34b-5fb4-4d11-ac81-4035f96500f8"
NW_020272783.1	RepeatMasker	DNA/hAT-Tip100	952995	953314	1615	+	.	ID="RND-6_FAMILY-23952";Tend="1324";Tstart="992";shortTE="F";uid="a26c2cfb-33d8-47b8-adfd-9f90209ade02"
NW_020272783.1	RepeatMasker	DNA/MULE-MuDR	5615198	5615580	1526	+	.	ID="RND-6_FAMILY-7214";Tend="1605";Tstart="1244";shortTE="F";uid="8ad1cb5a-f94e-425c-92e2-392b3038d7a9"
NW_020272783.1	RepeatMasker	DNA/TcMar-Mariner	102217	102542	2502	+	.	ID="RND-5_FAMILY-6792";Tend="1797";Tstart="1473";shortTE="F";uid="593fb4cc-dc02-47f9-b3f4-e95839edfbd1"
NW_020272783.1	RepeatMasker	DNA/hAT-Blackjack	2213132	2213480	1570	+	.	ID="RND-6_FAMILY-17338";Tend="1351";Tstart="986";shortTE="F";uid="e49e17f1-ef84-4264-89ef-4aa5b7a9b3b8"
NW_020272783.1	RepeatMasker	DNA	1514754	1514918	1047	+	.	ID="RND-1_FAMILY-16";Tend="1120";Tstart="944";shortTE="F";uid="8ffe2c8e-5024-4c1a-9395-f8b68c62d8a7"
NW_020272783.1	RepeatMasker	Unknown	851445	851976	746	+	.	ID="RND-6_FAMILY-16574";Tend="2593";Tstart="2043";shortTE="F";uid="e09aa0e6-3f06-4d96-bc45-01629056ffc5"
NW_020272783.1	RepeatMasker	Unknown	2502583	2503203	4581	+	.	ID="RND-6_FAMILY-16822";Tend="1640";Tstart="1042";shortTE="F";uid="b727ca02-adae-4df6-b4cb-64d1c1d4ecfb"
NW_020272783.1	RepeatMasker	DNA/hAT-Tip100	4752291	4752567	2111	+	.	ID="RND-1_FAMILY-76";Tend="1293";Tstart="1018";shortTE="F";uid="0095ce18-55bb-4124-acff-3994d0df9868"
NW_020272783.1	RepeatMasker	Unknown	966932	967565	3022	+	.	ID="RND-5_FAMILY-1643";Tend="1372";Tstart="755";shortTE="F";uid="3bb97c10-d0cd-4e33-a70f-d1d21c4187cd"
NW_020272783.1	RepeatMasker	Unknown	1669420	1669673	1400	+	.	ID="RND-6_FAMILY-3379";TEgroup="ctg_1071%7CRND-6_FAMILY-3379%7C1";Tend="1339";Tstart="985";shortTE="F";uid="998c252c-ab93-457c-8fa8-a7211ae10851"
NW_020272783.1	RepeatMasker	DNA/hAT-Tip100	1592817	1593044	593	+	.	ID="RND-6_FAMILY-6844";Tend="468";Tstart="248";shortTE="F";uid="462d4257-3b38-43ea-9ed0-5f0610c62ef2"
NW_020272783.1	RepeatMasker	DNA/hAT-hAT19	5773940	5774243	698	+	.	ID="RND-6_FAMILY-3832";Tend="1927";Tstart="1601";shortTE="F";uid="c8c14f59-4703-4f77-9015-36e24958b039"
NW_020272783.1	RepeatMasker	Unknown	4270565	4270786	881	+	.	ID="RND-1_FAMILY-41";Tend="1184";Tstart="977";shortTE="F";uid="2e77e59e-432c-4846-853c-e7e1381ccaab"
NW_020272783.1	RepeatMasker	LTR/Gypsy	1119956	1120718	4542	+	.	ID="RND-5_FAMILY-2177";Tend="1692";Tstart="968";shortTE="F";uid="a83ce2a2-a9b5-4f44-b323-91026482afd6"
NW_020272783.1	RepeatMasker	DNA/hAT-Tip100	2955509	2955616	526	+	.	ID="RND-6_FAMILY-2854";Tend="1240";Tstart="1135";shortTE="F";uid="a21328e4-1148-453a-9136-6385fce0a6e7"
NW_020272783.1	RepeatMasker	Unknown	4222443	4222795	2354	+	.	ID="RND-1_FAMILY-26";Tend="1281";Tstart="942";shortTE="F";uid="dec945b9-4713-4654-b24e-0f32e5442fb6"
NW_020272783.1	RepeatMasker	Unknown	5678760	5678871	409	+	.	ID="RND-4_FAMILY-605";Tend="1379";Tstart="1273";shortTE="F";uid="1f917678-076d-408d-93bb-1c46ffafc89d"
NW_020272783.1	RepeatMasker	Unknown	3206182	3206401	965	+	.	ID="RND-5_FAMILY-2803";Tend="1587";Tstart="1370";shortTE="F";uid="63bcbaf8-e855-46e5-b0b7-0b5b2481f6da"
NW_020272783.1	RepeatMasker	Retroposon?	499561	500316	5422	+	.	ID="RND-5_FAMILY-1625";Tend="1756";Tstart="1009";shortTE="F";uid="d5573e42-db38-4441-b66e-77e6756c8f03"
NW_020272783.1	RepeatMasker	DNA	1936615	1936756	757	+	.	ID="RND-1_FAMILY-173";Tend="2522";Tstart="2385";shortTE="F";uid="4da52c64-f6e8-44de-9234-39a393530a79"
NW_020272783.1	RepeatMasker	DNA/hAT	5789219	5789341	499	+	.	ID="DNA8-101_AP";Tend="125";Tstart="2";shortTE="F";uid="85fe11c5-4343-4992-88b2-acd92f119733"
NW_020272783.1	RepeatMasker	Unknown	2651082	2651205	559	+	.	ID="RND-1_FAMILY-415";Tend="993";Tstart="855";shortTE="F";uid="b17d66af-ffc9-477f-b1b1-d68ea3aefa5f"
NW_020272783.1	RepeatMasker	DNA/hAT-hAT19	4006285	4006960	4507	+	.	ID="RND-1_FAMILY-209";Tend="1673";Tstart="973";shortTE="F";uid="08ef86ff-0b8d-4c5b-adeb-c83093f00d44"
NW_020272783.1	RepeatMasker	DNA	381768	381947	549	+	.	ID="RND-6_FAMILY-8781";Tend="193";Tstart="13";shortTE="F";uid="5b70f3f1-5c69-44ac-8733-ff20e48c531d"
NW_020272783.1	RepeatMasker	Unknown	2520170	2520387	1115	+	.	ID="RND-4_FAMILY-605";Tend="1152";Tstart="926";shortTE="F";uid="2ed3dbf3-42a5-4f10-9fc0-f1d371254ecb"
NW_020272783.1	RepeatMasker	DNA/hAT-Charlie	2250583	2250953	2556	+	.	ID="RND-6_FAMILY-5579";Tend="1711";Tstart="1357";shortTE="F";uid="7da4ce36-9069-4f0a-886f-df01b5b58d94"
NW_020272783.1	RepeatMasker	DNA/hAT-hAT19	1845701	1846058	1922	+	.	ID="DNA8-64_AP";Tend="376";Tstart="1";shortTE="F";uid="cf3bf9db-2e88-4b84-ac27-13ed7b238d96"
NW_020272783.1	RepeatMasker	LINE/CR1	1622945	1623281	732	+	.	ID="RND-6_FAMILY-5539";Tend="855";Tstart="499";shortTE="F";uid="0bbd9ad0-f3cf-453d-862c-9e9dd7b89e08"
NW_020272783.1	RepeatMasker	Unknown	3386959	3387786	5459	+	.	ID="RND-5_FAMILY-2884";Tend="1730";Tstart="924";shortTE="F";uid="253856a5-d19b-46cf-bb0b-0b8d8bd27b94"
NW_020272783.1	RepeatMasker	DNA/hAT-Tip100	5711368	5711496	860	+	.	ID="RND-1_FAMILY-76";Tend="1128";Tstart="1003";shortTE="F";uid="c4194f11-686f-4d7e-bcdd-4189be4a8881"
NW_020272783.1	RepeatMasker	Unknown	2064506	2064713	744	+	.	ID="RND-6_FAMILY-17544";Tend="1026";Tstart="832";shortTE="F";uid="52b74c6b-b9d9-4993-a0a8-2f5cd9b5fd6f"
NW_020272783.1	RepeatMasker	LINE/I	1476060	1476178	433	+	.	ID="RND-6_FAMILY-14917";Tend="1442";Tstart="1324";shortTE="F";uid="39f6e206-ed79-4052-b2c8-6c1da639d3f6"
NW_020272783.1	RepeatMasker	Unknown	1623563	1623790	1040	+	.	ID="RND-4_FAMILY-237";Tend="1396";Tstart="1175";shortTE="F";uid="ec20dc8a-247a-4b48-a157-cc20d1965404"
NW_020272783.1	RepeatMasker	Unknown	4191032	4191394	1954	+	.	ID="RND-6_FAMILY-28025";Tend="1398";Tstart="980";shortTE="F";uid="660092b5-16c2-4db4-b5fd-7b188afb76ba"
NW_020272783.1	RepeatMasker	DNA/hAT-Tip100	2352005	2352528	4535	+	.	ID="RND-5_FAMILY-2816";Tend="1432";Tstart="916";shortTE="F";uid="a2656742-b529-4e2c-8898-0645a2b6361f"
NW_020272783.1	RepeatMasker	Unknown	1787101	1787426	1883	+	.	ID="RND-4_FAMILY-909";Tend="1342";Tstart="1020";shortTE="F";uid="c43a6db2-5a46-437a-825e-a757c91e4f36"
NW_020272783.1	RepeatMasker	Unknown	4582410	4583787	7801	+	.	ID="RND-6_FAMILY-2645";TEgroup="ctg_1071%7CRND-6_FAMILY-2645%7C1";Tend="1644";Tstart="587";shortTE="F";uid="66e1c3e2-7a93-48af-9e6c-894a8da71f9c"
NW_020272783.1	RepeatMasker	DNA/hAT-Tip100	1601109	1601463	2484	+	.	ID="RND-1_FAMILY-384";Tend="1284";Tstart="925";shortTE="F";uid="dbe73514-e25d-4cba-a082-3277bf1d3e75"
NW_020272783.1	RepeatMasker	DNA/hAT-hAT19	5559748	5560290	757	+	.	ID="HAT-9_AP";Tend="985";Tstart="467";shortTE="F";uid="4a3328c6-c9e6-45c5-8c33-9f1d74dbdf3b"
NW_020272783.1	RepeatMasker	LTR/Gypsy	5325995	5328215	2687	+	.	ID="GYPSY10-I_AP";TEgroup="ctg_1071%7CGYPSY10-I_AP%7C1";Tend="4537";Tstart="1324";shortTE="F";uid="cc372ddd-199c-46db-9191-3159253cf600"
NW_020272783.1	RepeatMasker	RC/Helitron	5785205	5785470	1748	+	.	ID="RND-6_FAMILY-2140";Tend="1420";Tstart="1154";shortTE="F";uid="343c5a17-c092-416a-a735-c7d239aa718a"
NW_020272783.1	RepeatMasker	DNA/hAT-Charlie	2728571	2729257	4567	+	.	ID="RND-4_FAMILY-459";Tend="1794";Tstart="983";shortTE="F";uid="5261f86e-1b1e-4c09-85cc-6d2e8638c264"
NW_020272783.1	RepeatMasker	Unknown	4949657	4949900	1108	+	.	ID="RND-5_FAMILY-2803";Tend="1268";Tstart="1009";shortTE="F";uid="4a86d16c-d248-4e1f-a32e-265de75ab320"
NW_020272783.1	RepeatMasker	Unknown	2815166	2815762	3562	+	.	ID="RND-1_FAMILY-144";Tend="1560";Tstart="947";shortTE="F";uid="9c300be0-f699-4362-b228-38a2a4360f91"
NW_020272783.1	RepeatMasker	DNA/hAT-hAT19	790317	791146	6037	+	.	ID="RND-5_FAMILY-4866";Tend="1625";Tstart="801";shortTE="F";uid="f5803a9d-7dc4-42de-be7c-0afb9c900e6a"
NW_020272783.1	RepeatMasker	DNA/hAT-hAT19	5853783	5854292	2492	+	.	ID="DNA8-52B_AP";Tend="517";Tstart="1";shortTE="F";uid="b9af708e-7461-441c-8918-2f34d09471d7"
NW_020272783.1	RepeatMasker	DNA/hAT-hAT19	5748393	5748734	1621	+	.	ID="RND-1_FAMILY-222";Tend="1217";Tstart="874";shortTE="F";uid="c54a35b6-43a8-44e4-b81f-2f00e8b7a104"
NW_020272783.1	RepeatMasker	DNA/Maverick	5328423	5328641	989	+	.	ID="RND-6_FAMILY-7404";Tend="867";Tstart="637";shortTE="F";uid="8ff2ee8c-64a8-4ca8-a44a-dca36239d10a"
NW_020272783.1	RepeatMasker	DNA/TcMar-Tc1	5334505	5334695	458	+	.	ID="MARINER-N22_AG";TEgroup="ctg_1071%7CMARINER-N22_AG%7C1";Tend="1345";Tstart="68";shortTE="F";uid="dee48460-c1d9-442e-b341-0920751897f3"
NW_020272783.1	RepeatMasker	Unknown	619382	619740	2877	+	.	ID="RND-1_FAMILY-176";Tend="1470";Tstart="1113";shortTE="F";uid="81a75a56-9167-4127-b4ec-0b8d0ef11aa8"
NW_020272783.1	RepeatMasker	DNA	4791040	4791208	1020	+	.	ID="RND-1_FAMILY-16";Tend="1118";Tstart="944";shortTE="F";uid="247dead9-5e14-4174-b83b-33b952118cf0"
NW_020272783.1	RepeatMasker	DNA/hAT-Tip100	4635120	4635586	3493	+	.	ID="RND-1_FAMILY-186";Tend="1481";Tstart="1017";shortTE="F";uid="c25aa932-af0d-45c5-86d5-bb490bf5995f"
NW_020272783.1	RepeatMasker	RC/Helitron	327793	328118	1999	+	.	ID="RND-4_FAMILY-485";Tend="1249";Tstart="931";shortTE="F";uid="c0ab8011-1e83-4a68-bf36-323bd17cac0c"
NW_020272783.1	RepeatMasker	DNA/hAT-Tip100	1685266	1685510	1021	+	.	ID="RND-5_FAMILY-3304";Tend="1346";Tstart="1110";shortTE="F";uid="82ba97fe-ac41-4245-b4cb-b13c48c46677"
NW_020272783.1	RepeatMasker	Unknown	3795016	3795339	1122	+	.	ID="RND-5_FAMILY-1643";Tend="1391";Tstart="1086";shortTE="F";uid="3430e0e4-8fa0-4e43-a4f8-1fa5a7d56e69"
NW_020272783.1	RepeatMasker	DNA/hAT-Tip100	5926494	5926634	600	+	.	ID="RND-6_FAMILY-22307";Tend="711";Tstart="562";shortTE="F";uid="c7e4ec90-9275-4c1b-8f65-e7617fc720f0"
NW_020272783.1	RepeatMasker	DNA/hAT-Charlie	5588388	5588738	2397	+	.	ID="RND-6_FAMILY-2174";Tend="1076";Tstart="718";shortTE="F";uid="37d5b62b-ca8a-4fbb-a8b1-7019afcd7b82"
NW_020272783.1	RepeatMasker	DNA/hAT-hAT19	2837780	2838458	2043	+	.	ID="DNA8-52B_AP";TEgroup="ctg_1071%7CDNA8-52B_AP%7C1";Tend="1100";Tstart="1";shortTE="F";uid="a47876a9-bd58-427f-9d6c-a84d0d0e1a66"
NW_020272783.1	RepeatMasker	Unknown	378139	379825	3406	+	.	ID="RND-5_FAMILY-800";Tend="1851";Tstart="201";shortTE="F";uid="e6401cb2-5e1c-40d7-b5e2-558d530ecba9"
NW_020272783.1	RepeatMasker	DNA/hAT-Tip100	4793065	4793532	3392	+	.	ID="RND-5_FAMILY-4301";Tend="1883";Tstart="1404";shortTE="F";uid="13675c7c-623b-4564-b621-72f0618c0076"
NW_020272783.1	RepeatMasker	DNA/hAT-Charlie	2509720	2509826	443	+	.	ID="dna8-55_ap";Tend="324";Tstart="237";shortTE="F";uid="00d3c5e6-fda2-4125-ae41-eb9529867a8b"
NW_020272783.1	RepeatMasker	DNA/MULE-MuDR	3802488	3802916	1805	+	.	ID="RND-6_FAMILY-5949";Tend="1703";Tstart="1168";shortTE="F";uid="733b2c3c-0cc5-4439-b8fa-cc9c819eacc6"
NW_020272783.1	RepeatMasker	DNA/TcMar-Tc1	1350792	1352421	4784	+	.	ID="RND-5_FAMILY-5987";Tend="2428";Tstart="901";shortTE="F";uid="09eb68a1-eff3-49cb-b6c1-f8070209a60a"
NW_020272783.1	RepeatMasker	DNA/hAT	547067	547458	2193	+	.	ID="RND-3_FAMILY-12";Tend="1344";Tstart="945";shortTE="F";uid="beb8a25b-0376-471c-b321-be7383e76884"
NW_020272783.1	RepeatMasker	Unknown	983530	983703	1084	+	.	ID="RND-6_FAMILY-501";Tend="904";Tstart="737";shortTE="F";uid="281df35b-8965-49ec-bf2e-79a362fd8d3d"
NW_020272783.1	RepeatMasker	DNA	5518364	5518593	872	+	.	ID="RND-6_FAMILY-5089";Tend="1560";Tstart="1308";shortTE="F";uid="f9d05191-08c1-44e3-8ed5-2d0050893963"
NW_020272783.1	RepeatMasker	DNA	5669377	5669719	472	+	.	ID="TTAA22_AP";Tend="393";Tstart="32";shortTE="F";uid="f01ae406-791b-421e-97c9-b2f028bb22f6"
NW_020272783.1	RepeatMasker	DNA/hAT-Tip100	1895150	1895266	654	+	.	ID="RND-6_FAMILY-22307";Tend="1709";Tstart="1597";shortTE="F";uid="e3a887b1-e5c6-4ba6-aef4-a8aecc6518e7"
NW_020272783.1	RepeatMasker	LTR/Copia	4610420	4610575	499	+	.	ID="RND-6_FAMILY-2479";Tend="2618";Tstart="2464";shortTE="F";uid="9df2b4f4-9e3f-4d93-a80a-28bc0b953bd1"
NW_020272783.1	RepeatMasker	Unknown	1145001	1145979	4525	+	.	ID="RND-5_FAMILY-1158";Tend="1721";Tstart="775";shortTE="F";uid="fb53f1a5-8a56-4850-91dc-e718bb77a2ce"
NW_020272783.1	RepeatMasker	Unknown	2891939	2892181	1287	+	.	ID="RND-3_FAMILY-1552";Tend="1245";Tstart="981";shortTE="F";uid="46f3a22c-5aa4-412b-ac62-a8aeee3af326"
NW_020272783.1	RepeatMasker	Unknown	340772	341007	1121	+	.	ID="RND-4_FAMILY-4127";Tend="1584";Tstart="1335";shortTE="F";uid="f493a3a3-0ac4-4396-883c-c1b3dd3aee12"
NW_020272783.1	RepeatMasker	DNA/hAT-hAT19	3677716	3678246	1003	+	.	ID="HAT-N15_AP";Tend="585";Tstart="1";shortTE="F";uid="5ec7f0b1-280c-4bb2-b1e8-0c157282e661"
NW_020272783.1	RepeatMasker	DNA/hAT-hAT19	5346370	5347127	3950	+	.	ID="RND-1_FAMILY-72";Tend="1726";Tstart="926";shortTE="F";uid="181b8649-11e1-4109-83de-de29e91d0638"
NW_020272783.1	RepeatMasker	DNA/hAT	4425849	4426520	4596	+	.	ID="RND-1_FAMILY-371";Tend="1611";Tstart="940";shortTE="F";uid="eae41b79-9810-4b67-b5af-b1f5a0b368e6"
NW_020272783.1	RepeatMasker	Unknown	3342871	3343009	571	+	.	ID="RND-3_FAMILY-1304";Tend="1001";Tstart="867";shortTE="F";uid="75b41111-36fd-429d-9a5d-3453de249f8f"
NW_020272783.1	RepeatMasker	Unknown	2755101	2755518	3339	+	.	ID="RND-1_FAMILY-314";Tend="1396";Tstart="988";shortTE="F";uid="524fcf55-8b0d-4b26-a33f-4c0aa942f63d"
NW_020272783.1	RepeatMasker	DNA/Ginger-1	524177	524458	2086	+	.	ID="RND-1_FAMILY-89";Tend="2459";Tstart="2176";shortTE="F";uid="ab194e91-a5a9-4655-b9ee-3315c2710df9"
NW_020272783.1	RepeatMasker	Unknown	3735568	3735730	413	+	.	ID="RND-4_FAMILY-4127";Tend="1476";Tstart="1312";shortTE="F";uid="6f51c5b4-f1e2-444c-aa75-75c9bddca87a"
NW_020272783.1	RepeatMasker	DNA/hAT-Tip100	3488388	3488553	1128	+	.	ID="RND-1_FAMILY-168";Tend="1163";Tstart="1005";shortTE="F";uid="3137bc57-2457-42fb-93ba-91932cde43cb"
NW_020272783.1	RepeatMasker	LINE/RTE-BovB	5065467	5066293	2129	+	.	ID="RND-6_FAMILY-9083";Tend="1530";Tstart="697";shortTE="F";uid="d9a7fde4-8a16-4189-8586-7c1ff56e84ac"
NW_020272783.1	RepeatMasker	DNA/hAT-Tip100	3492220	3492333	519	+	.	ID="RND-5_FAMILY-4298";Tend="1049";Tstart="930";shortTE="F";uid="1784fa43-b55e-4a1a-a8c6-aa6ef88fac2a"
NW_020272783.1	RepeatMasker	Unknown	81084	82366	6582	+	.	ID="RND-5_FAMILY-14954";Tend="2048";Tstart="766";shortTE="F";uid="b8e56f1a-1667-40dc-858f-8969a5133b1e"
NW_020272783.1	RepeatMasker	LTR/Copia	5571687	5572000	1230	+	.	ID="RND-6_FAMILY-2479";Tend="2773";Tstart="2473";shortTE="F";uid="2f31625a-aab2-41f0-8b74-01c8d418b9ff"
NW_020272783.1	RepeatMasker	RC/Helitron	1735344	1735516	448	+	.	ID="RND-6_FAMILY-6950";Tend="753";Tstart="579";shortTE="F";uid="07d74adb-aab8-4308-aea7-6570ca59bc97"
NW_020272783.1	RepeatMasker	Retroposon?	1794685	1794803	821	+	.	ID="RND-5_FAMILY-219";Tend="1125";Tstart="1007";shortTE="F";uid="cd453fa8-726c-4073-a961-d38a29fa9cf8"
NW_020272783.1	RepeatMasker	DNA/hAT-hAT19	125297	125418	435	+	.	ID="RND-5_FAMILY-658";Tend="1820";Tstart="1700";shortTE="F";uid="f6bba7e8-526e-4cd1-9b18-5d990ec058a6"
NW_020272783.1	RepeatMasker	DNA/hAT-Blackjack	1562949	1563675	4390	+	.	ID="RND-6_FAMILY-1462";Tend="1816";Tstart="1086";shortTE="F";uid="bdea372d-cbcf-4f7d-b8c0-c4b9e2398e1b"
NW_020272783.1	RepeatMasker	Unknown	1590521	1590825	1694	+	.	ID="RND-1_FAMILY-131";Tend="1244";Tstart="927";shortTE="F";uid="35564dfd-d12a-4ec1-bf7a-e6712e99b4aa"
NW_020272783.1	RepeatMasker	RC/Helitron	5785527	5785800	1420	+	.	ID="HELITRON-1_RPR";Tend="783";Tstart="505";shortTE="F";uid="e6967f3b-a189-4cce-8f01-c956ff792f56"
NW_020272783.1	RepeatMasker	LINE/RTE-BovB	3642379	3642633	1024	+	.	ID="RND-6_FAMILY-22570";Tend="1046";Tstart="789";shortTE="F";uid="dd807d72-4d93-4f84-a89c-a031270251ab"
NW_020272783.1	RepeatMasker	Unknown	1435075	1435493	2784	+	.	ID="RND-4_FAMILY-2430";Tend="1404";Tstart="966";shortTE="F";uid="93cfd0a7-be19-4ef0-872b-2aaef8eea51c"
NW_020272783.1	RepeatMasker	DNA/Kolobok-T2	3142720	3142890	556	+	.	ID="REP-4_PBA";TEgroup="ctg_1071%7CREP-4_PBA%7C1";Tend="655";Tstart="478";shortTE="F";uid="ab23e1f8-ba05-4570-b9cb-eb004805f934"
NW_020272783.1	RepeatMasker	DNA/hAT-Tip100	3488548	3488998	3061	+	.	ID="RND-1_FAMILY-184";Tend="1359";Tstart="901";shortTE="F";uid="95cce533-3c45-4a5c-82b1-581e94082b27"
NW_020272783.1	RepeatMasker	DNA/hAT-Tip100	142308	142434	660	+	.	ID="RND-6_FAMILY-22307";Tend="713";Tstart="595";shortTE="F";uid="f2756348-36ba-47dc-89a9-830a06abda53"
NW_020272783.1	RepeatMasker	DNA	5409984	5410264	575	+	.	ID="RND-6_FAMILY-6741";Tend="1716";Tstart="1484";shortTE="F";uid="1727f079-7830-4d5c-b542-ee829db503dc"
NW_020272783.1	RepeatMasker	Unknown	1952041	1952450	3059	+	.	ID="RND-6_FAMILY-8368";Tend="1248";Tstart="821";shortTE="F";uid="c9b4ad2e-1421-4c36-b3f2-41ae347e2818"
NW_020272783.1	RepeatMasker	DNA/hAT-hAT19	1741634	1741907	494	+	.	ID="RND-5_FAMILY-592";TEgroup="ctg_1071%7CRND-5_FAMILY-592%7C1";Tend="1594";Tstart="1195";shortTE="T";uid="42d831ce-16c3-4b26-a926-185439cab641"
NW_020272783.1	RepeatMasker	DNA/hAT-Tip100	1247396	1247677	1421	+	.	ID="RND-5_FAMILY-2195";Tend="1148";Tstart="876";shortTE="F";uid="cf42950f-e066-4e55-bbec-9a99f8879945"
NW_020272783.1	RepeatMasker	DNA/hAT?	1629107	1629304	918	+	.	ID="RND-1_FAMILY-584";Tend="1026";Tstart="813";shortTE="F";uid="e1de7ca9-0bec-422c-9415-3d7b944c3c4b"
NW_020272783.1	RepeatMasker	DNA/hAT-hAT19	5388480	5389154	3059	+	.	ID="RND-5_FAMILY-3070";Tend="1771";Tstart="819";shortTE="F";uid="9f8c34c9-596f-434b-a54f-18607c6e1666"
NW_020272783.1	RepeatMasker	DNA/hAT-Blackjack	4435996	4436509	620	+	.	ID="HAT-16_LMI";Tend="1885";Tstart="1380";shortTE="F";uid="357be61e-5f1b-45e6-960d-860a533e6115"
NW_020272783.1	RepeatMasker	DNA/hAT-Ac	5412649	5412985	1135	+	.	ID="RND-5_FAMILY-4870";Tend="1866";Tstart="1584";shortTE="F";uid="c38d0158-c35b-4562-bb25-3ec849446d19"
NW_020272783.1	RepeatMasker	LINE/I	1476796	1478006	3043	+	.	ID="RND-6_FAMILY-14917";Tend="2677";Tstart="1435";shortTE="F";uid="822c6256-57ee-4609-bae3-8a016a29a91d"
NW_020272783.1	RepeatMasker	Unknown	3795347	3795694	1120	+	.	ID="RND-6_FAMILY-656";Tend="1364";Tstart="1035";shortTE="F";uid="d40063de-92b0-4900-a89e-bc90db7a5fff"
NW_020272783.1	RepeatMasker	DNA/hAT-Ac	5825254	5826136	3644	+	.	ID="RND-6_FAMILY-11464";Tend="1589";Tstart="738";shortTE="F";uid="fe6c9f19-446a-4e80-87c1-d9e1ef565e48"
NW_020272783.1	RepeatMasker	LINE/CR1	1396838	1397680	2382	+	.	ID="RND-1_FAMILY-529";TEgroup="ctg_1071%7CRND-1_FAMILY-529%7C1";Tend="1632";Tstart="908";shortTE="F";uid="094e666a-e49b-4c3a-b291-364b194d9060"
NW_020272783.1	RepeatMasker	DNA/MULE-MuDR	6024660	6025295	4790	+	.	ID="RND-6_FAMILY-1667";Tend="1356";Tstart="747";shortTE="F";uid="fce5e859-ae8e-4508-9854-2bbe78adb4ff"
NW_020272783.1	RepeatMasker	DNA	3444383	3444573	736	+	.	ID="DNA8-25_AP";Tend="225";Tstart="1";shortTE="F";uid="f2f99c78-9f82-4520-ade9-7549e883187e"
NW_020272783.1	RepeatMasker	DNA/TcMar-Tc1	705470	705769	825	+	.	ID="MARINER-N12_RPR";Tend="450";Tstart="160";shortTE="F";uid="5779ca47-b315-4bc1-8fe2-ac8f3747f0e0"
NW_020272783.1	RepeatMasker	DNA/hAT-hAT19	2514625	2514804	931	+	.	ID="RND-1_FAMILY-222";Tend="1046";Tstart="884";shortTE="F";uid="eb82f7ab-b8ba-4f7a-a3da-ce5c6e743a35"
NW_020272783.1	RepeatMasker	Unknown	601546	602327	2704	+	.	ID="RND-5_FAMILY-273";TEgroup="ctg_1071%7CRND-5_FAMILY-273%7C1";Tend="1825";Tstart="952";shortTE="F";uid="98c7cb38-421f-48fa-825e-be2aa8a05bef"
NW_020272783.1	RepeatMasker	DNA/TcMar-Pogo	2648576	2649106	1605	+	.	ID="RND-6_FAMILY-2651";TEgroup="ctg_1071%7CRND-6_FAMILY-2651%7C1";Tend="2179";Tstart="211";shortTE="F";uid="a480e1fa-bf38-47d9-ad0f-2ebc28342041"
NW_020272783.1	RepeatMasker	DNA/hAT-hAT19	2145098	2145664	3783	+	.	ID="RND-5_FAMILY-488";TEgroup="ctg_1071%7CRND-5_FAMILY-488%7C1";Tend="1640";Tstart="901";shortTE="F";uid="6c70c7a1-e03f-43b3-9312-962e389eb453"
NW_020272783.1	RepeatMasker	DNA/hAT-hAT19	253745	254330	479	+	.	ID="RND-6_FAMILY-5712";Tend="1977";Tstart="1424";shortTE="F";uid="5f2e7d6a-c49b-4282-8da9-38640f7739e2"
NW_020272783.1	RepeatMasker	Unknown	5835357	5835956	4843	+	.	ID="RND-1_FAMILY-334";Tend="1616";Tstart="1004";shortTE="F";uid="eab55a79-5e0a-4234-a966-5323cb55bccf"
NW_020272783.1	RepeatMasker	Unknown	5812678	5812869	1050	+	.	ID="RND-4_FAMILY-965";Tend="1111";Tstart="920";shortTE="F";uid="db139e8a-f280-4d34-9914-d67186ff8c73"
NW_020272783.1	RepeatMasker	DNA/hAT-hAT19	3250192	3250381	517	+	.	ID="RND-1_FAMILY-55";TEgroup="ctg_1071%7CRND-1_FAMILY-55%7C1";Tend="1747";Tstart="1250";shortTE="T";uid="a338203b-b51f-489a-a44c-eee20bc47b99"
NW_020272783.1	RepeatMasker	LTR/Gypsy	1855644	1855783	511	+	.	ID="GYPSY-24_DEL-I";Tend="2730";Tstart="2594";shortTE="F";uid="d6531c2e-4e78-4236-a605-779c1e83d58e"
NW_020272783.1	RepeatMasker	DNA/hAT-hAT19	4766309	4766495	1417	+	.	ID="RND-1_FAMILY-72";Tend="1112";Tstart="926";shortTE="F";uid="0e388551-468c-4352-9976-e18d9c7216b2"
NW_020272783.1	RepeatMasker	DNA/hAT-Tip100	2291751	2292189	1927	+	.	ID="RND-6_FAMILY-16099";Tend="1223";Tstart="823";shortTE="F";uid="f2fae7f4-7747-4254-b8b0-e0420254710f"
NW_020272783.1	RepeatMasker	DNA/hAT	682430	682773	2384	+	.	ID="RND-1_FAMILY-277";Tend="1279";Tstart="913";shortTE="F";uid="cc400cf5-616e-4aaa-ba95-8b6a4e7c7210"
NW_020272783.1	RepeatMasker	Unknown	3449846	3449946	465	+	.	ID="RND-6_FAMILY-10796";Tend="924";Tstart="823";shortTE="F";uid="91c1b62a-a7f8-485f-98b9-a0818dfce0bd"
NW_020272783.1	RepeatMasker	LTR/Copia	4369387	4369599	1116	+	.	ID="RND-5_FAMILY-11624";Tend="1131";Tstart="926";shortTE="F";uid="e81dcbf2-f2e5-48ae-9144-7535998a122d"
NW_020272783.1	RepeatMasker	Unknown	261057	261289	1859	+	.	ID="RND-1_FAMILY-65";Tend="1211";Tstart="973";shortTE="F";uid="fd32e5f3-0bc3-41b1-b5af-004cdb474ae1"
NW_020272783.1	RepeatMasker	LINE/I-Jockey	989852	990277	1197	+	.	ID="RND-6_FAMILY-1018";Tend="2088";Tstart="1657";shortTE="F";uid="015ed0d5-05e9-4a19-ba7e-81f654e11b6d"
NW_020272783.1	RepeatMasker	Unknown	576492	576942	3509	+	.	ID="RND-1_FAMILY-117";Tend="1447";Tstart="1001";shortTE="F";uid="6969406c-671c-43d9-bec2-a3096339b35d"
NW_020272783.1	RepeatMasker	DNA/hAT-Tip100	2426346	2426799	2060	+	.	ID="RND-4_FAMILY-36";Tend="1488";Tstart="1065";shortTE="F";uid="28df002e-e3b6-4478-bf1f-6ff1cc1fa4eb"
NW_020272783.1	RepeatMasker	DNA/hAT-Charlie	1415313	1415480	1081	+	.	ID="RND-1_FAMILY-71";Tend="1390";Tstart="1232";shortTE="F";uid="c7f1e074-8c97-4834-9b5f-68e8afee3a82"
NW_020272783.1	RepeatMasker	RC/Helitron	444269	444387	543	+	.	ID="RND-6_FAMILY-6950";Tend="1275";Tstart="1157";shortTE="F";uid="812a06e6-0611-4122-9302-2a9ce91f97d3"
NW_020272783.1	RepeatMasker	DNA/MULE-MuDR	3676233	3676970	4261	+	.	ID="RND-5_FAMILY-3593";Tend="1704";Tstart="953";shortTE="F";uid="44658f66-49b1-4473-86e6-826db428007f"
NW_020272783.1	RepeatMasker	Unknown	1559140	1559412	612	+	.	ID="RND-6_FAMILY-3280";Tend="1217";Tstart="937";shortTE="F";uid="a4839b26-0cfe-4f7e-8779-5d20f49f87c1"
NW_020272783.1	RepeatMasker	DNA/Ginger-1	1786380	1786836	919	+	.	ID="RND-6_FAMILY-576";Tend="1466";Tstart="994";shortTE="F";uid="b70ebe8a-65da-48a4-886f-22548201f43d"
NW_020272783.1	RepeatMasker	DNA/hAT-hAT19	4940677	4940848	650	+	.	ID="RND-1_FAMILY-200";Tend="1614";Tstart="1450";shortTE="F";uid="405fc653-d181-4925-9922-842a9bc15444"
NW_020272783.1	RepeatMasker	Unknown	4683160	4683298	584	+	.	ID="RND-6_FAMILY-2952";Tend="1420";Tstart="1286";shortTE="F";uid="0ea36e53-da7e-4090-94ee-9fdbd24f85f8"
NW_020272783.1	RepeatMasker	DNA/MULE-MuDR	4579808	4579932	976	+	.	ID="RND-1_FAMILY-38";Tend="1304";Tstart="1180";shortTE="F";uid="15564d28-cc0e-4391-90b3-67b9ad538ae2"
NW_020272783.1	RepeatMasker	DNA/CMC-EnSpm	395857	396910	7367	+	.	ID="RND-6_FAMILY-7817";Tend="1570";Tstart="499";shortTE="F";uid="5924ab46-8dab-4f9b-b759-bd9ea4231eb5"
NW_020272783.1	RepeatMasker	DNA/TcMar-Tc1	1165265	1165789	3559	+	.	ID="RND-6_FAMILY-2246";Tend="1491";Tstart="927";shortTE="F";uid="5edaf9cc-7eb2-4aa9-80da-dfa9a4116cc6"
NW_020272783.1	RepeatMasker	Unknown	1799601	1799891	1757	+	.	ID="RND-1_FAMILY-389";Tend="1302";Tstart="1014";shortTE="F";uid="6c8b7e02-fd50-4a72-a6a5-d7507ba5bef0"
NW_020272783.1	RepeatMasker	Unknown	202954	203168	958	+	.	ID="RND-1_FAMILY-18";Tend="1400";Tstart="1182";shortTE="F";uid="f5a0e064-9805-4259-a548-301a21f4fe4d"
NW_020272783.1	RepeatMasker	DNA/hAT-Tip100	3275027	3276513	10640	+	.	ID="RND-1_FAMILY-230";Tend="2190";Tstart="751";shortTE="F";uid="26ea91c2-b867-4bef-be85-68cd96027404"
NW_020272783.1	RepeatMasker	DNA/hAT-Charlie	2039331	2039478	1057	+	.	ID="RND-1_FAMILY-246";Tend="1093";Tstart="945";shortTE="F";uid="61752ca6-8079-4b78-b663-fe62155fb9fe"
NW_020272783.1	RepeatMasker	DNA/hAT-Tip100	4756353	4756797	3675	+	.	ID="RND-5_FAMILY-4871";Tend="1420";Tstart="975";shortTE="F";uid="4a3670f9-91fb-45f3-b886-3755f64474d5"
NW_020272783.1	RepeatMasker	RC/Helitron	694466	695034	3832	+	.	ID="RND-1_FAMILY-554";Tend="1610";Tstart="1039";shortTE="F";uid="ec365aff-2056-4ecf-811f-252d7e78ed18"
NW_020272783.1	RepeatMasker	DNA/hAT-hAT19	5825208	5825317	526	+	.	ID="RND-6_FAMILY-4462";Tend="1149";Tstart="1043";shortTE="F";uid="40fb6575-4444-4b76-9101-c0cb29d11e36"
NW_020272783.1	RepeatMasker	Unknown	908626	909024	2798	+	.	ID="RND-6_FAMILY-2807";Tend="1443";Tstart="1050";shortTE="F";uid="0024f795-087d-48e6-bdc8-d146dabd6426"
NW_020272783.1	RepeatMasker	DNA/TcMar-Tc1	4482012	4482121	443	+	.	ID="MARINER-62_HSAL";Tend="496";Tstart="387";shortTE="F";uid="45b5a6fb-4b53-490d-a570-d6ea2063e084"
NW_020272783.1	RepeatMasker	LINE/CR1	1622283	1622584	621	+	.	ID="RND-6_FAMILY-5539";Tend="512";Tstart="204";shortTE="F";uid="36b567f7-579f-4f8f-8936-5e279e360788"
NW_020272783.1	RepeatMasker	Unknown	1801297	1801898	3211	+	.	ID="RND-1_FAMILY-18";Tend="1390";Tstart="812";shortTE="F";uid="95755d61-558d-4705-84a0-0f4e1a57c98f"
NW_020272783.1	RepeatMasker	DNA/hAT	2950874	2951163	1881	+	.	ID="RND-6_FAMILY-24";Tend="1673";Tstart="1355";shortTE="F";uid="875b8531-5b1f-4fdd-884e-709d39e2c59b"
NW_020272783.1	RepeatMasker	LINE/I-Jockey	372146	372530	519	+	.	ID="RND-5_FAMILY-139";Tend="5237";Tstart="4821";shortTE="F";uid="92884f0b-1b38-45a0-a187-fd7edf6f57ce"
NW_020272783.1	RepeatMasker	RC/Helitron	5738534	5738775	427	+	.	ID="RND-6_FAMILY-9196";TEgroup="ctg_1071%7CRND-6_FAMILY-9196%7C1";Tend="1668";Tstart="857";shortTE="T";uid="77fc722c-a40e-4fab-a330-62e643ae173f"
NW_020272783.1	RepeatMasker	LINE/Penelope	3284661	3284801	671	+	.	ID="RND-5_FAMILY-147";Tend="1487";Tstart="1343";shortTE="F";uid="57311329-08dc-438f-8a31-2fb55ecb3daa"
NW_020272783.1	RepeatMasker	DNA/hAT-hAT19	359490	359606	542	+	.	ID="RND-5_FAMILY-545";Tend="1903";Tstart="1786";shortTE="F";uid="c35889a4-8e8c-4ecb-a6c2-350943dfe1ca"
NW_020272783.1	RepeatMasker	Unknown	5765218	5765522	2190	+	.	ID="RND-1_FAMILY-279";Tend="1226";Tstart="911";shortTE="F";uid="10a9b6db-3a89-44a4-b1ac-b7a82a43244d"
NW_020272783.1	RepeatMasker	DNA/hAT	1851711	1851837	664	+	.	ID="RND-5_FAMILY-1726";Tend="1275";Tstart="1149";shortTE="F";uid="686f94bc-d31f-49e8-a887-ef39a1f3ac60"
NW_020272783.1	RepeatMasker	LINE/I-Jockey	2083809	2084086	703	+	.	ID="RND-6_FAMILY-1173";Tend="680";Tstart="416";shortTE="F";uid="166c0f76-065e-4e81-82f4-0705803d5890"
NW_020272783.1	RepeatMasker	DNA/hAT-hAT19	3034958	3035806	1966	+	.	ID="DNA8-52B_AP";TEgroup="ctg_1071%7CDNA8-52B_AP%7C2";Tend="1100";Tstart="1";shortTE="F";uid="86365d57-e77d-4b98-9b4e-eda86f7cb8eb"
NW_020272783.1	RepeatMasker	Unknown	4908244	4908951	2059	+	.	ID="RND-6_FAMILY-1714";Tend="1441";Tstart="831";shortTE="F";uid="418dbc25-f70c-4f1c-9664-4346a3dedce9"
NW_020272783.1	RepeatMasker	DNA/hAT	4230499	4230619	1018	+	.	ID="RND-1_FAMILY-162";Tend="1705";Tstart="1583";shortTE="F";uid="f5b1f4b4-8231-4e93-8e99-e0d865328f1a"
NW_020272783.1	RepeatMasker	LINE/I-Jockey	48900	50186	3719	+	.	ID="RND-5_FAMILY-126";Tend="3361";Tstart="2096";shortTE="F";uid="4c69c519-9f86-4631-bdce-c7103a462f89"
NW_020272783.1	RepeatMasker	DNA	3745311	3745471	460	+	.	ID="ttaa2c_ap";Tend="312";Tstart="151";shortTE="F";uid="6b63320a-0823-41e8-8066-8159711d3298"
NW_020272783.1	RepeatMasker	Unknown	2957899	2958774	5601	+	.	ID="RND-5_FAMILY-1637";Tend="1717";Tstart="882";shortTE="F";uid="9ad7df66-8f6f-48c5-9d95-45858f0f34bf"
NW_020272783.1	RepeatMasker	DNA/hAT-Ac	1707850	1708486	4440	+	.	ID="RND-1_FAMILY-77";Tend="1398";Tstart="781";shortTE="F";uid="ba1c03d5-5e02-4deb-9105-558acc405ee9"
NW_020272783.1	RepeatMasker	Unknown	5412290	5412710	2702	+	.	ID="RND-5_FAMILY-350";Tend="1396";Tstart="978";shortTE="F";uid="0c90de28-debd-4a12-9a1e-04ca969df7fa"
NW_020272783.1	RepeatMasker	DNA	3342938	3343190	1340	+	.	ID="RND-1_FAMILY-16";Tend="1129";Tstart="870";shortTE="F";uid="e02b5cf1-5e23-4cd9-8257-c3e5735a79c5"
NW_020272783.1	RepeatMasker	RC/Helitron	3033963	3034673	2990	+	.	ID="RND-6_FAMILY-3121";Tend="934";Tstart="204";shortTE="F";uid="88a0f2c9-2dda-4744-b885-8d1845436ecd"
NW_020272783.1	RepeatMasker	DNA/hAT-Tip100	5754006	5754447	3145	+	.	ID="RND-1_FAMILY-95";Tend="1370";Tstart="915";shortTE="F";uid="ae8bc510-106d-47fc-8369-c7ebb5e994ba"
NW_020272783.1	RepeatMasker	DNA/hAT-Tip100	2325387	2325594	1061	+	.	ID="RND-6_FAMILY-2678";Tend="1160";Tstart="952";shortTE="F";uid="73863646-aed2-4cbf-959b-e4aa22045124"
NW_020272783.1	RepeatMasker	DNA	2719794	2719939	853	+	.	ID="RND-1_FAMILY-16";Tend="1089";Tstart="944";shortTE="F";uid="166f134b-73b0-459f-a5eb-ccb34df1c877"
NW_020272783.1	RepeatMasker	DNA/hAT-Tip100	2726017	2726366	1565	+	.	ID="RND-6_FAMILY-6249";Tend="1358";Tstart="967";shortTE="F";uid="cb149860-8ff5-4daf-8f41-7cb785e140bd"
NW_020272783.1	RepeatMasker	Unknown	2251203	2251431	1498	+	.	ID="RND-5_FAMILY-9669";Tend="1160";Tstart="938";shortTE="F";uid="02a5c3fd-c617-4ab0-9c94-23874fc56f81"
NW_020272783.1	RepeatMasker	DNA/hAT	20200	20424	639	+	.	ID="DNA8-38_AP";Tend="486";Tstart="250";shortTE="F";uid="67deaed7-0991-47fb-b74c-03d449a671b7"
NW_020272783.1	RepeatMasker	LINE/CR1	1527718	1527879	572	+	.	ID="RND-5_FAMILY-102";Tend="923";Tstart="761";shortTE="F";uid="4f023453-026b-4d98-8dad-7a5f611f1d2a"
NW_020272783.1	RepeatMasker	LINE/I-Jockey	1672535	1672948	443	+	.	ID="RND-6_FAMILY-2526";Tend="1684";Tstart="1255";shortTE="F";uid="70b018c8-88dd-4269-9cd2-6afc4ab592e3"
NW_020272783.1	RepeatMasker	DNA/hAT-Charlie	4244348	4244652	1938	+	.	ID="RND-1_FAMILY-58";Tend="1274";Tstart="954";shortTE="F";uid="c080b895-5d89-4abd-bffc-3b3aeceaad47"
NW_020272783.1	RepeatMasker	DNA/MULE-MuDR	4409872	4410328	2418	+	.	ID="RND-5_FAMILY-5871";Tend="1713";Tstart="1311";shortTE="F";uid="557a1121-9c63-4d64-a04a-2be6120c419a"
NW_020272783.1	RepeatMasker	DNA/hAT-Tip100	2512367	2512669	1852	+	.	ID="RND-1_FAMILY-35";Tend="1771";Tstart="1473";shortTE="F";uid="1f3459dc-be1f-4147-9102-a86a277bfded"
NW_020272783.1	RepeatMasker	DNA/hAT-Tip100	5344284	5344562	400	+	.	ID="RND-5_FAMILY-3189";TEgroup="ctg_1071%7CRND-5_FAMILY-3189%7C1";Tend="3326";Tstart="127";shortTE="T";uid="b6197412-861f-49d2-83ae-2b8e8893447b"
NW_020272783.1	RepeatMasker	DNA/hAT-Tip100	1589318	1589427	457	+	.	ID="RND-6_FAMILY-11428";Tend="1572";Tstart="1473";shortTE="F";uid="b2466211-8274-4b73-ac7f-50ff49b52df5"
NW_020272783.1	RepeatMasker	DNA/hAT	2101010	2101267	809	+	.	ID="RND-6_FAMILY-416";Tend="1259";Tstart="999";shortTE="F";uid="41e70147-54c3-48d6-86a8-1949f7036ed7"
NW_020272783.1	RepeatMasker	DNA	3864873	3865110	579	+	.	ID="dna-ttaa-1_ap";Tend="271";Tstart="3";shortTE="F";uid="c48e18d8-7484-4f4e-863f-1451f611e9a0"
NW_020272783.1	RepeatMasker	DNA/PIF-Harbinger	242638	243131	3392	+	.	ID="RND-6_FAMILY-6174";Tend="1500";Tstart="1013";shortTE="F";uid="e7f18a5b-37a3-4304-86cb-b877c8c34ec6"
NW_020272783.1	RepeatMasker	Unknown	5319332	5319572	1017	+	.	ID="RND-3_FAMILY-1304";Tend="1135";Tstart="884";shortTE="F";uid="c213c2df-6225-4f02-9b01-cdb54656aa59"
NW_020272783.1	RepeatMasker	DNA/PIF-Harbinger	241746	242197	2499	+	.	ID="RND-6_FAMILY-6174";Tend="1011";Tstart="552";shortTE="F";uid="70c0593f-2673-4928-829b-784aa75e8d54"
NW_020272783.1	RepeatMasker	DNA	798692	799018	566	+	.	ID="TTAA7_AP";Tend="318";Tstart="1";shortTE="F";uid="9ed15b36-8071-46c2-bb22-668e75644156"
NW_020272783.1	RepeatMasker	DNA/hAT-Charlie	115461	115615	569	+	.	ID="RND-6_FAMILY-1330";Tend="1623";Tstart="1470";shortTE="F";uid="6a1e8a19-4386-45f6-9af5-7e6c6982d2a5"
NW_020272783.1	RepeatMasker	LINE/RTE-BovB	4784940	4785591	1273	+	.	ID="RND-5_FAMILY-12515";Tend="1544";Tstart="892";shortTE="F";uid="6aeff85e-ebef-4ed3-bc0b-7917476a7f23"
NW_020272783.1	RepeatMasker	DNA/hAT	2601855	2602254	586	+	.	ID="RND-3_FAMILY-12";TEgroup="ctg_1071%7CRND-3_FAMILY-12%7C1";Tend="1424";Tstart="951";shortTE="F";uid="e571f947-e62d-48c5-a67c-284648f97b18"
NW_020272783.1	RepeatMasker	DNA	4549266	4549507	1658	+	.	ID="RND-6_FAMILY-1223";Tend="337";Tstart="104";shortTE="F";uid="5f9f049f-9b65-48f3-8a8e-9b3ec2baee1e"
NW_020272783.1	RepeatMasker	Unknown	2320673	2321048	833	+	.	ID="RND-1_FAMILY-415";Tend="1181";Tstart="851";shortTE="F";uid="caa890e4-317b-4ed3-8cce-d28a6b468d4b"
NW_020272783.1	RepeatMasker	DNA/TcMar-Tigger	5762030	5762719	5176	+	.	ID="RND-1_FAMILY-400";Tend="1594";Tstart="891";shortTE="F";uid="8db346a0-0171-4c75-bc83-c591c0930f52"
NW_020272783.1	RepeatMasker	DNA/hAT-Ac	5951880	5953016	7481	+	.	ID="RND-1_FAMILY-135";Tend="1956";Tstart="778";shortTE="F";uid="e3a12bcb-5c5c-4f98-9f29-f8793c31163c"
NW_020272783.1	RepeatMasker	DNA/hAT-Charlie	2123398	2124167	5516	+	.	ID="RND-1_FAMILY-214";Tend="1742";Tstart="955";shortTE="F";uid="d630622f-a1b5-4afd-b58c-9c712469e9ab"
NW_020272783.1	RepeatMasker	Unknown	910887	911285	2349	+	.	ID="RND-1_FAMILY-39";Tend="1391";Tstart="991";shortTE="F";uid="5b82d615-46a7-4cd8-a070-1d047c375ede"
NW_020272783.1	RepeatMasker	Unknown	1413347	1413696	1277	+	.	ID="RND-1_FAMILY-204";Tend="1396";Tstart="1079";shortTE="F";uid="e28a6509-23d5-4a56-af6e-e885fcc17176"
NW_020272783.1	RepeatMasker	DNA/hAT-hAT19	5363833	5364491	4691	+	.	ID="RND-1_FAMILY-209";Tend="1673";Tstart="976";shortTE="F";uid="98824efa-0e5e-4019-9ca5-3fa270c53c84"
NW_020272783.1	RepeatMasker	LINE/I-Jockey	5764449	5764792	1790	+	.	ID="RND-6_FAMILY-2733";Tend="3031";Tstart="2712";shortTE="F";uid="5283155e-e748-48f2-a1b3-8337d4f3ad1b"
NW_020272783.1	RepeatMasker	Unknown	4142719	4143009	1764	+	.	ID="RND-1_FAMILY-12";Tend="1218";Tstart="926";shortTE="F";uid="88a805e0-5013-4277-a4b4-d61ae10502df"
NW_020272783.1	RepeatMasker	RC/Helitron	1864523	1864734	1286	+	.	ID="RND-5_FAMILY-4141";Tend="1289";Tstart="1077";shortTE="F";uid="535d9d76-d46d-4ed0-818b-480ca47687da"
NW_020272783.1	RepeatMasker	DNA/TcMar-Pogo	5982748	5984722	9700	+	.	ID="RND-6_FAMILY-9932";Tend="2554";Tstart="605";shortTE="F";uid="e5f00ba5-15c9-458b-8429-401847bbad44"
NW_020272783.1	RepeatMasker	DNA/TcMar-Pogo	5625078	5625975	799	+	.	ID="RND-6_FAMILY-4510";TEgroup="ctg_1071%7CRND-6_FAMILY-4510%7C2";Tend="2296";Tstart="427";shortTE="F";uid="76aeffba-c7f2-4d02-a31c-86a600807b1c"
NW_020272783.1	RepeatMasker	RC/Helitron	4171927	4172318	1850	+	.	ID="RND-6_FAMILY-2140";Tend="1393";Tstart="922";shortTE="F";uid="b3f78aca-cf68-41f9-8cdc-ac48e074cc7f"
NW_020272783.1	RepeatMasker	LINE/I-Jockey	5271576	5271798	477	+	.	ID="JOCKEY-3_DGRI";Tend="3331";Tstart="3205";shortTE="F";uid="70a5f4cc-4a1c-44c6-89e4-ac981a14a0d7"
NW_020272783.1	RepeatMasker	DNA/PiggyBac	5855170	5856495	5815	+	.	ID="rnd-5_family-3699";Tend="1851";Tstart="808";shortTE="F";uid="c0c5270e-8c98-456e-97fb-d21c89da2ea4"
NW_020272783.1	RepeatMasker	DNA/hAT-hAT19	1973167	1974296	6330	+	.	ID="RND-1_FAMILY-112";Tend="1956";Tstart="834";shortTE="F";uid="4ff13463-1eeb-497c-a141-6a97e06f0354"
NW_020272783.1	RepeatMasker	DNA/hAT-hAT19	3399109	3399810	4842	+	.	ID="RND-5_FAMILY-488";Tend="1640";Tstart="903";shortTE="F";uid="4d87b318-df49-4439-9f42-42f438364da2"
NW_020272783.1	RepeatMasker	Unknown	4978547	4978785	1173	+	.	ID="RND-6_FAMILY-426";Tend="1495";Tstart="1256";shortTE="F";uid="6be70f43-f002-46e5-ac4c-147fee4b0d9e"
NW_020272783.1	RepeatMasker	Unknown	2790509	2792236	2908	+	.	ID="RND-6_FAMILY-285";Tend="1829";Tstart="168";shortTE="F";uid="ce26e5a8-7db4-4d1e-bdcf-c3f533d6d7a8"
NW_020272783.1	RepeatMasker	DNA/hAT-Tip100	4633230	4633413	1343	+	.	ID="RND-1_FAMILY-29";Tend="1152";Tstart="962";shortTE="F";uid="99f3ecb4-5f56-41be-8f55-03567de79e61"
NW_020272783.1	RepeatMasker	Unknown	4132259	4132480	901	+	.	ID="RND-6_FAMILY-4258";Tend="1182";Tstart="952";shortTE="F";uid="df4f446d-cb56-44d6-8abf-5ce018c6cbdf"
NW_020272783.1	RepeatMasker	DNA/hAT-Tip100	4184518	4184719	696	+	.	ID="HAT-N16_AP";Tend="615";Tstart="365";shortTE="F";uid="4ae583d6-f15d-4178-bd8d-80f794622166"
NW_020272783.1	RepeatMasker	DNA/MULE-MuDR	2820563	2820860	909	+	.	ID="RND-5_FAMILY-5296";Tend="1325";Tstart="1039";shortTE="F";uid="5dc345ca-1b6e-4fe4-9c3c-b07474fbbca9"
NW_020272783.1	RepeatMasker	Unknown	5344901	5345365	2997	+	.	ID="RND-5_FAMILY-6605";Tend="1410";Tstart="960";shortTE="F";uid="fde6e283-0c10-412b-8daa-ecfe11e3b5b3"
NW_020272783.1	RepeatMasker	DNA	1171777	1172406	3144	+	.	ID="RND-1_FAMILY-436";TEgroup="ctg_1071%7CRND-1_FAMILY-436%7C1";Tend="1995";Tstart="585";shortTE="F";uid="75de8e4b-7207-4f97-b39f-a12a7253d0ad"
NW_020272783.1	RepeatMasker	DNA/TcMar-Pogo	1000160	1000364	964	+	.	ID="RND-6_FAMILY-1697";Tend="1063";Tstart="835";shortTE="F";uid="0f2c1e8c-48ff-4a4a-83f7-43189d124dcb"
NW_020272783.1	RepeatMasker	Unknown	4300463	4300898	3114	+	.	ID="RND-5_FAMILY-1754";Tend="1420";Tstart="947";shortTE="F";uid="349d14ab-8983-498b-9e76-e63aac87d258"
NW_020272783.1	RepeatMasker	Unknown	4578608	4578867	1184	+	.	ID="RND-4_FAMILY-1230";Tend="1209";Tstart="935";shortTE="F";uid="31db4fd8-9062-4935-8dec-ae23d2f6e2ef"
NW_020272783.1	RepeatMasker	LINE/I-Jockey	3587100	3587553	3433	+	.	ID="RND-6_FAMILY-3902";Tend="1026";Tstart="574";shortTE="F";uid="12359440-ee2d-4ce5-9cb8-2be870f1b916"
NW_020272783.1	RepeatMasker	DNA/Crypton-I	5156916	5157055	749	+	.	ID="RND-1_FAMILY-323";Tend="3880";Tstart="3747";shortTE="F";uid="0712e1d1-66f6-48c8-a85c-a6a7ead862b5"
NW_020272783.1	RepeatMasker	Unknown	5368484	5368951	2075	+	.	ID="RND-6_FAMILY-11524";Tend="1369";Tstart="885";shortTE="F";uid="aff049b5-5f4e-4b7a-baa8-5b418087c801"
NW_020272783.1	RepeatMasker	Unknown	4592055	4592346	931	+	.	ID="RND-1_FAMILY-334";Tend="1308";Tstart="1013";shortTE="F";uid="b832a7f4-279a-4df6-906c-7ca5cc483534"
NW_020272783.1	RepeatMasker	Unknown	3420014	3420269	1085	+	.	ID="RND-4_FAMILY-909";Tend="1237";Tstart="973";shortTE="F";uid="59c7a650-4467-4a27-9b19-4f0ff9b80575"
NW_020272783.1	RepeatMasker	DNA/hAT-Tip100	4284308	4284466	906	+	.	ID="RND-6_FAMILY-5282";Tend="1416";Tstart="1257";shortTE="F";uid="a87f00de-db8f-482c-ad43-4f2c1c04059e"
NW_020272783.1	RepeatMasker	DNA/Ginger-2	959105	959466	533	+	.	ID="RND-1_FAMILY-462";Tend="1178";Tstart="811";shortTE="F";uid="ca05a579-3688-4c5e-9104-bd4a79aa57dd"
NW_020272783.1	RepeatMasker	DNA/hAT-Tip100	2528595	2528729	969	+	.	ID="RND-1_FAMILY-64";Tend="1772";Tstart="1636";shortTE="F";uid="a19a5e3f-061c-47d4-aede-1fc9849f3576"
NW_020272783.1	RepeatMasker	DNA/MULE-MuDR	4580874	4581084	753	+	.	ID="RND-1_FAMILY-38";Tend="1588";Tstart="1419";shortTE="F";uid="ea868560-668d-4085-851c-560bb50acb5f"
NW_020272783.1	RepeatMasker	DNA/hAT	1714144	1714244	449	+	.	ID="RND-4_FAMILY-3156";Tend="940";Tstart="841";shortTE="F";uid="c3e9e76f-2b47-4da0-8ea9-eceeeca6ecf4"
NW_020272783.1	RepeatMasker	DNA/hAT-Tip100	1642872	1643030	576	+	.	ID="RND-6_FAMILY-2678";Tend="1140";Tstart="977";shortTE="F";uid="ccc79a76-f79f-4cba-97f5-2c2acb251de7"
NW_020272783.1	RepeatMasker	DNA/hAT-Tip100	29963	30263	1024	+	.	ID="RND-6_FAMILY-6951";Tend="1241";Tstart="965";shortTE="F";uid="d5917f67-e653-4b10-b47d-c5d2aca01991"
NW_020272783.1	RepeatMasker	Unknown	478917	479246	2168	+	.	ID="RND-5_FAMILY-1288";Tend="1316";Tstart="938";shortTE="F";uid="5f4637c9-a4c3-4d33-8ff5-0add1eec9b3c"
NW_020272783.1	RepeatMasker	DNA/TcMar-Mariner	3796022	3796144	475	+	.	ID="MARINER-N13_HSAL";Tend="499";Tstart="374";shortTE="F";uid="214ef324-feb4-465b-826f-0e89e63607c7"
NW_020272783.1	RepeatMasker	DNA/hAT-Charlie	964356	965093	5050	+	.	ID="RND-1_FAMILY-214";Tend="1735";Tstart="927";shortTE="F";uid="dea1a6d4-8f0b-4c4c-9d21-61a3af223ea8"
NW_020272783.1	RepeatMasker	LINE/RTE-BovB	4161905	4162476	939	+	.	ID="RND-5_FAMILY-2080";Tend="1520";Tstart="955";shortTE="F";uid="bb24d9e9-d22b-4b47-a174-c0ac3c439b0b"
NW_020272783.1	RepeatMasker	Unknown	3434248	3434361	564	+	.	ID="RND-6_FAMILY-1158";Tend="1244";Tstart="1127";shortTE="F";uid="ea054656-6a72-4e1c-a323-c7e92469ccd5"
NW_020272783.1	RepeatMasker	LINE/I-Jockey	4993634	4994187	4360	+	.	ID="RND-5_FAMILY-215";Tend="2014";Tstart="1460";shortTE="F";uid="e3c607dc-6eb0-4efa-9a96-c67d28a7f9fb"
NW_020272783.1	RepeatMasker	DNA/hAT-Charlie	5377960	5378219	1814	+	.	ID="RND-5_FAMILY-3115";Tend="1197";Tstart="927";shortTE="F";uid="55c5e2b2-908e-4f8a-96b1-208e49fd3f0d"
NW_020272783.1	RepeatMasker	DNA/MULE-MuDR	1976334	1977505	566	+	.	ID="RND-1_FAMILY-53";Tend="2244";Tstart="1041";shortTE="F";uid="d778a136-7922-4216-8d5a-f746c76a073e"
NW_020272783.1	RepeatMasker	DNA/TcMar-Pogo	2523254	2524401	10133	+	.	ID="RND-6_FAMILY-6497";Tend="1939";Tstart="796";shortTE="F";uid="57eefd6e-bc83-4eba-87df-fe9c034c4517"
NW_020272783.1	RepeatMasker	DNA/TcMar-Tc1	980327	980435	408	+	.	ID="MARINER-62_HSAL";Tend="471";Tstart="363";shortTE="F";uid="7445ca8d-0a61-4886-9a4d-f835fcbf0674"
NW_020272783.1	RepeatMasker	RC/Helitron	5784344	5784725	1759	+	.	ID="RND-6_FAMILY-2140";Tend="1155";Tstart="775";shortTE="F";uid="a85b35a5-2cc6-4405-964b-726289081e47"
NW_020272783.1	RepeatMasker	DNA/hAT-Charlie	1447185	1447374	1047	+	.	ID="RND-5_FAMILY-4916";Tend="1138";Tstart="950";shortTE="F";uid="262ee350-995a-45be-bdb7-6089a6314e26"
NW_020272783.1	RepeatMasker	Unknown	5092639	5092832	430	+	.	ID="RND-6_FAMILY-5364";TEgroup="ctg_1071%7CRND-6_FAMILY-5364%7C1";Tend="1285";Tstart="872";shortTE="T";uid="67885f57-0e65-4595-af51-3a01ea25a570"
NW_020272783.1	RepeatMasker	Unknown	5806096	5806335	574	+	.	ID="RND-4_FAMILY-1321";Tend="1658";Tstart="1418";shortTE="F";uid="aee25973-d92a-4a60-a803-d117290bdc8f"
NW_020272783.1	RepeatMasker	LINE/RTE-BovB	2030186	2030646	1507	+	.	ID="RND-5_FAMILY-2080";Tend="1520";Tstart="1058";shortTE="F";uid="3d8973ff-dcca-417b-8e40-e791f0f466a0"
NW_020272783.1	RepeatMasker	LINE/RTE-BovB	361969	362300	1539	+	.	ID="RND-6_FAMILY-3367";Tend="1406";Tstart="1081";shortTE="F";uid="f63ae909-e71e-44f1-abb1-97d34998e18e"
NW_020272783.1	RepeatMasker	LTR/Gypsy	2214789	2215225	2802	+	.	ID="RND-5_FAMILY-9083";Tend="1295";Tstart="830";shortTE="F";uid="40e54fde-0066-4666-a956-4a59b56f9705"
NW_020272783.1	RepeatMasker	DNA/hAT-Charlie	1246924	1247318	2624	+	.	ID="RND-1_FAMILY-71";Tend="1381";Tstart="986";shortTE="F";uid="3ef50306-493e-4568-bede-045f0cfb9a5d"
NW_020272783.1	RepeatMasker	Unknown	4159001	4159586	423	+	.	ID="RND-4_FAMILY-2430";TEgroup="ctg_1071%7CRND-4_FAMILY-2430%7C1";Tend="1485";Tstart="928";shortTE="F";uid="7a3a5f3d-38ee-4201-ae89-d6c3544443c5"
NW_020272783.1	RepeatMasker	DNA	4239333	4239631	1646	+	.	ID="RND-6_FAMILY-6804";Tend="1685";Tstart="1399";shortTE="F";uid="74bc1a7f-15d1-44e6-a6ce-b985e1891f57"
NW_020272783.1	RepeatMasker	Unknown	5020993	5021465	2768	+	.	ID="RND-1_FAMILY-437";Tend="1400";Tstart="940";shortTE="F";uid="4a7f03e5-2c6e-4c31-a551-bfdf2248cec1"
NW_020272783.1	RepeatMasker	LINE/Penelope	5013686	5013961	501	+	.	ID="RND-5_FAMILY-147";Tend="1557";Tstart="1307";shortTE="F";uid="35cdeda9-9e34-4eaf-adf9-1c9ea9554079"
NW_020272783.1	RepeatMasker	Unknown	6043191	6043725	3001	+	.	ID="RND-5_FAMILY-486";Tend="1437";Tstart="905";shortTE="F";uid="6d697b13-901b-415a-b419-c1fd9bd21d5c"
NW_020272783.1	RepeatMasker	DNA/hAT-Charlie	12435	12919	3100	+	.	ID="RND-1_FAMILY-172";Tend="2689";Tstart="2238";shortTE="F";uid="7f416ce3-a6ae-4914-ad36-71840571e9ff"
NW_020272783.1	RepeatMasker	DNA/hAT-Tip100	355802	356146	1165	+	.	ID="RND-6_FAMILY-6823";Tend="1554";Tstart="1146";shortTE="F";uid="0cb94535-1e5b-40f2-9345-04785507487f"
NW_020272783.1	RepeatMasker	Unknown	5708240	5708400	582	+	.	ID="RND-6_FAMILY-2645";Tend="1750";Tstart="1598";shortTE="F";uid="ed76be67-1c7a-4603-b8dc-d9bc2e628c4e"
NW_020272783.1	RepeatMasker	LINE/I-Jockey	4208393	4210373	2830	+	.	ID="RND-6_FAMILY-3678";Tend="2837";Tstart="869";shortTE="F";uid="8c7f4afc-621f-41dc-8b78-c58f6f5d14fe"
NW_020272783.1	RepeatMasker	DNA/hAT-Tip100	4579129	4579295	1211	+	.	ID="RND-1_FAMILY-387";Tend="1120";Tstart="958";shortTE="F";uid="eccbc420-6cfc-462a-a93a-815ebc43d76d"
NW_020272783.1	RepeatMasker	Unknown	152489	152831	2361	+	.	ID="RND-1_FAMILY-6";Tend="1534";Tstart="1191";shortTE="F";uid="2970952e-dad7-41c6-a0f1-dbf29c8cd123"
NW_020272783.1	RepeatMasker	Unknown	3100074	3100822	4950	+	.	ID="RND-5_FAMILY-371";Tend="1549";Tstart="835";shortTE="F";uid="a8d7c316-9b34-4ec5-90ff-9db9644ec111"
NW_020272783.1	RepeatMasker	DNA	5762714	5762882	1021	+	.	ID="RND-1_FAMILY-528";Tend="1834";Tstart="1664";shortTE="F";uid="299c6ec9-0c7e-4789-b194-3f2f7e73485a"
NW_020272783.1	RepeatMasker	Unknown	1125038	1125379	1664	+	.	ID="RND-5_FAMILY-598";Tend="1329";Tstart="988";shortTE="F";uid="2afcd43d-7380-458f-ad6b-c6a467e3b521"
NW_020272783.1	RepeatMasker	LINE/RTE-BovB	1893912	1894166	780	+	.	ID="RND-1_FAMILY-143";Tend="1539";Tstart="1283";shortTE="F";uid="abd0babe-c747-4a6c-8a93-4e7520f68bf5"
NW_020272783.1	RepeatMasker	LINE/I-Jockey	445060	445187	533	+	.	ID="RND-6_FAMILY-2225";Tend="1942";Tstart="1819";shortTE="F";uid="7ff9076f-ff5b-4ac0-86d4-0feda4fc9479"
NW_020272783.1	RepeatMasker	DNA/hAT-Tip100	3426313	3426670	2258	+	.	ID="RND-1_FAMILY-64";Tend="1759";Tstart="1390";shortTE="F";uid="2410dd7c-5a9f-4363-bbb3-a8af9d951d8e"
NW_020272783.1	RepeatMasker	DNA/hAT-Ac	1278041	1278728	3087	+	.	ID="RND-4_FAMILY-981";Tend="1844";Tstart="1161";shortTE="F";uid="fbacf611-3f38-4088-9862-36ec937f1df7"
NW_020272783.1	RepeatMasker	Unknown	2865970	2866184	943	+	.	ID="RND-1_FAMILY-14";Tend="1219";Tstart="955";shortTE="F";uid="6058b11d-5468-4c0e-99d9-63c40151cc0a"
NW_020272783.1	RepeatMasker	DNA/hAT-Charlie	4390270	4390410	640	+	.	ID="rnd-1_family-210";Tend="1473";Tstart="1292";shortTE="F";uid="35e90cd3-a71e-4cf3-ad12-6e057855a21a"
NW_020272783.1	RepeatMasker	DNA/hAT	860053	860629	4164	+	.	ID="RND-1_FAMILY-57";Tend="1479";Tstart="906";shortTE="F";uid="b81cdced-c24d-474e-856d-947d47e9adcf"
NW_020272783.1	RepeatMasker	DNA/hAT-Charlie	2091459	2091666	800	+	.	ID="HAT-N1_AP";Tend="213";Tstart="1";shortTE="F";uid="8167db97-9cbf-4ab7-b90f-54c63301ac40"
NW_020272783.1	RepeatMasker	RC/Helitron	4377992	4378527	3496	+	.	ID="RND-1_FAMILY-45";Tend="1371";Tstart="855";shortTE="F";uid="c814a10a-b465-4587-b245-dea7df0eb5ee"
NW_020272783.1	RepeatMasker	Unknown	2508535	2509043	2662	+	.	ID="RND-6_FAMILY-5886";Tend="1444";Tstart="944";shortTE="F";uid="fb1eeb4f-1faa-43ca-be0a-ca7dff439060"
NW_020272783.1	RepeatMasker	Unknown	5559302	5559529	886	+	.	ID="RND-5_FAMILY-2803";Tend="1198";Tstart="992";shortTE="F";uid="5bbe1509-a880-4bb1-9814-658da44407c0"
NW_020272783.1	RepeatMasker	Unknown	4406298	4406478	1398	+	.	ID="RND-1_FAMILY-131";Tend="1126";Tstart="953";shortTE="F";uid="31cc49c7-27ce-4068-987d-61e36166d786"
NW_020272783.1	RepeatMasker	LINE/RTE-BovB	775304	775894	423	+	.	ID="RND-6_FAMILY-2649";Tend="1476";Tstart="888";shortTE="F";uid="efe831d5-1b2f-420c-9142-60b587d81ae9"
NW_020272783.1	RepeatMasker	DNA/hAT-Charlie	482503	482715	791	+	.	ID="RND-1_FAMILY-71";Tend="1395";Tstart="1201";shortTE="F";uid="1c44f378-c161-48b1-9dd7-7d03ab9f495c"
NW_020272783.1	RepeatMasker	DNA/hAT-Tip100	4752030	4752134	696	+	.	ID="RND-1_FAMILY-56";Tend="1012";Tstart="911";shortTE="F";uid="5036b8b3-1ed3-4949-9623-9d4a6fb254ff"
NW_020272783.1	RepeatMasker	DNA/hAT-Tip100	4569053	4569526	1947	+	.	ID="RND-6_FAMILY-11892";Tend="1540";Tstart="1049";shortTE="F";uid="390d3298-c2c0-4262-bea9-3cfa404bff92"
NW_020272783.1	RepeatMasker	DNA/hAT-Tip100	5712066	5712244	1297	+	.	ID="RND-1_FAMILY-76";Tend="1298";Tstart="1121";shortTE="F";uid="5272065a-62e5-42cb-a1ac-d7357ba7db04"
NW_020272783.1	RepeatMasker	DNA/hAT?	2976302	2976451	954	+	.	ID="RND-6_FAMILY-4212";Tend="1488";Tstart="1341";shortTE="F";uid="13aa3b51-0eb0-4fee-83ee-232adc987d1a"
NW_020272783.1	RepeatMasker	DNA/hAT-Tip100	4236520	4236988	3854	+	.	ID="RND-5_FAMILY-4871";Tend="1436";Tstart="968";shortTE="F";uid="16d0f035-1c11-4cc9-a8a4-fe6e03fe80d2"
NW_020272783.1	RepeatMasker	DNA/hAT-hATm	5461837	5462017	848	+	.	ID="RND-6_FAMILY-7628";Tend="1024";Tstart="857";shortTE="F";uid="069a11bf-9633-43b2-9333-5b5ceed649de"
NW_020272783.1	RepeatMasker	DNA/hAT-Tip100	2843381	2843563	991	+	.	ID="RND-6_FAMILY-7986";Tend="1120";Tstart="938";shortTE="F";uid="23af7286-a896-4c36-828e-ad26ff83156c"
NW_020272783.1	RepeatMasker	DNA/hAT-Charlie	3833871	3834063	766	+	.	ID="RND-6_FAMILY-1048";Tend="1145";Tstart="955";shortTE="F";uid="81a22c83-20b8-4986-ae22-3f5057a81d87"
NW_020272783.1	RepeatMasker	DNA/Kolobok-E	37435	37592	587	+	.	ID="RND-4_FAMILY-559";Tend="1666";Tstart="1502";shortTE="F";uid="6f2d6df5-e235-4764-9e13-72df0267aea1"
NW_020272783.1	RepeatMasker	Unknown	1359072	1359493	2863	+	.	ID="RND-4_FAMILY-116";Tend="1327";Tstart="910";shortTE="F";uid="675e6178-a5e2-4a7b-9ced-b1f17b1a15d0"
NW_020272783.1	RepeatMasker	Unknown	4436968	4437369	3053	+	.	ID="RND-6_FAMILY-4258";Tend="1334";Tstart="932";shortTE="F";uid="15b52979-ce92-4789-aeec-10f93cb0d427"
NW_020272783.1	RepeatMasker	Unknown	4577527	4577981	2022	+	.	ID="RND-4_FAMILY-237";Tend="1396";Tstart="947";shortTE="F";uid="9aef1019-33a3-452d-aada-4c1ea48d78c0"
NW_020272783.1	RepeatMasker	DNA/hAT-Charlie	4353772	4354142	2585	+	.	ID="RND-4_FAMILY-2491";Tend="1327";Tstart="968";shortTE="F";uid="0f974296-3cc2-4f5b-aa67-c7ef2010a6b8"
NW_020272783.1	RepeatMasker	Unknown	5328709	5328957	1668	+	.	ID="RND-6_FAMILY-17485";Tend="539";Tstart="289";shortTE="F";uid="64bad3ac-919f-49f1-8ea6-70c3a787becb"
NW_020272783.1	RepeatMasker	DNA/hAT-Tip100	986483	986586	538	+	.	ID="HAT-N3_AP";Tend="104";Tstart="1";shortTE="F";uid="e4bffe04-4899-4b31-877d-4517b61cc0f4"
NW_020272783.1	RepeatMasker	DNA/Ginger-2	1729394	1729567	946	+	.	ID="RND-6_FAMILY-10024";Tend="656";Tstart="488";shortTE="F";uid="6e807227-d61a-4826-a18f-ced6d8132eb1"
NW_020272783.1	RepeatMasker	DNA/hAT-hAT19	5943665	5943975	1614	+	.	ID="hat-n13_ap";Tend="280";Tstart="1";shortTE="F";uid="0f4a81d4-eabd-4e38-9ccc-cc95858287c3"
NW_020272783.1	RepeatMasker	Unknown	4363859	4364034	723	+	.	ID="RND-1_FAMILY-204";Tend="1382";Tstart="1216";shortTE="F";uid="fa94d435-755d-476c-b829-dcdb3ad0fbcd"
NW_020272783.1	RepeatMasker	Unknown	2651821	2652159	2448	+	.	ID="RND-5_FAMILY-9322";Tend="1223";Tstart="887";shortTE="F";uid="f52b867b-d5fe-4e15-8f2b-4b6c2f9140dc"
NW_020272783.1	RepeatMasker	DNA/hAT-Tip100	1991054	1991324	1142	+	.	ID="RND-6_FAMILY-2632";Tend="1146";Tstart="891";shortTE="F";uid="f74676b3-c207-49d4-8ee1-b0c19e7d8b17"
NW_020272783.1	RepeatMasker	DNA/hAT-hAT19	5668284	5668511	749	+	.	ID="DNA8-64_AP";Tend="622";Tstart="373";shortTE="F";uid="569cdc86-cac5-4ef0-acd5-79549c2f41ff"
NW_020272783.1	RepeatMasker	Unknown	13526	13647	431	+	.	ID="RND-1_FAMILY-39";Tend="1098";Tstart="981";shortTE="F";uid="3c57c894-6728-439c-842a-35b6af673a55"
NW_020272783.1	RepeatMasker	Unknown	5971429	5971974	2183	+	.	ID="RND-6_FAMILY-19354";Tend="1289";Tstart="749";shortTE="F";uid="109b688f-e730-48f0-b77a-ae61830a42d6"
NW_020272783.1	RepeatMasker	DNA/hAT-Charlie	4375948	4377142	2903	+	.	ID="RND-6_FAMILY-10873";TEgroup="ctg_1071%7CRND-6_FAMILY-10873%7C1";Tend="2226";Tstart="442";shortTE="F";uid="84a02ce5-93a8-4bd6-8922-624b6f0c0c20"
NW_020272783.1	RepeatMasker	DNA/hAT-Ac	5068243	5068748	3365	+	.	ID="RND-4_FAMILY-981";Tend="1377";Tstart="871";shortTE="F";uid="5c5410ec-25a8-4201-81a3-c7478fe05ea3"
NW_020272783.1	RepeatMasker	DNA/hAT-hAT19	479466	479795	1147	+	.	ID="RND-6_FAMILY-3448";Tend="1520";Tstart="1126";shortTE="F";uid="d84dc976-275c-492e-8540-f14aae48801a"
NW_020272783.1	RepeatMasker	DNA/hAT-hAT19	1045189	1045549	2674	+	.	ID="RND-4_FAMILY-77";Tend="1293";Tstart="930";shortTE="F";uid="f7dec743-bb45-482e-9755-dd0a6a357372"
NW_020272783.1	RepeatMasker	DNA/hAT-Tip100	2680007	2680344	2299	+	.	ID="RND-1_FAMILY-44";Tend="1296";Tstart="958";shortTE="F";uid="40faab9e-7ea5-4f45-8cd4-0c63d64b03a1"
NW_020272783.1	RepeatMasker	Unknown	6029183	6029472	1461	+	.	ID="RND-3_FAMILY-1304";Tend="1135";Tstart="858";shortTE="F";uid="ba3c87e9-c226-4d70-b196-62ff735be698"
NW_020272783.1	RepeatMasker	Unknown	5132780	5132985	1685	+	.	ID="RND-1_FAMILY-256";Tend="1227";Tstart="1022";shortTE="F";uid="3c88bedc-7a60-4b1c-aac3-69b2ae6b914b"
NW_020272783.1	RepeatMasker	DNA/TcMar-Tc1	3702292	3702627	2014	+	.	ID="rnd-6_family-13521";Tend="1256";Tstart="909";shortTE="F";uid="a88e278b-27f4-47cf-b47b-f25b518bdde5"
NW_020272783.1	RepeatMasker	DNA/hAT-hAT19	5944670	5944820	704	+	.	ID="HAT-N13_AP";Tend="625";Tstart="494";shortTE="F";uid="1b35af34-35b7-4dd4-b993-2e6cdb21c461"
NW_020272783.1	RepeatMasker	Unknown	4393758	4394138	2361	+	.	ID="RND-4_FAMILY-116";Tend="1304";Tstart="925";shortTE="F";uid="97e512bc-f7a4-438d-95d3-856ec359e15a"
NW_020272783.1	RepeatMasker	DNA/MULE-MuDR	562867	563095	437	+	.	ID="RND-6_FAMILY-1667";Tend="1334";Tstart="1099";shortTE="F";uid="0f2343a4-1eb8-4ee1-809b-770f43d92537"
NW_020272783.1	RepeatMasker	DNA/hAT-Tip100	5026014	5026589	1286	+	.	ID="RND-6_FAMILY-2837";TEgroup="ctg_1071%7CRND-6_FAMILY-2837%7C1";Tend="1656";Tstart="829";shortTE="F";uid="547722c0-fca6-449d-8c6a-6af95cb43702"
NW_020272783.1	RepeatMasker	Unknown	1461853	1462473	711	+	.	ID="RND-5_FAMILY-5876";TEgroup="ctg_1071%7CRND-5_FAMILY-5876%7C1";Tend="1831";Tstart="781";shortTE="F";uid="7a9ec69c-b667-4a02-9201-40a237a4cd3e"
NW_020272783.1	RepeatMasker	Unknown	4709998	4710264	1037	+	.	ID="RND-5_FAMILY-1154";Tend="1235";Tstart="971";shortTE="F";uid="37d35f32-8445-4ba5-9d5e-3726db305444"
NW_020272783.1	RepeatMasker	DNA/Ginger-1	5478421	5478705	1418	+	.	ID="RND-5_FAMILY-738";Tend="2275";Tstart="1982";shortTE="F";uid="ce57c409-b256-447b-a0b5-ff5dc5c6931c"
NW_020272783.1	RepeatMasker	Unknown	1098504	1098630	407	+	.	ID="RND-6_FAMILY-3280";Tend="1096";Tstart="966";shortTE="F";uid="23eb17bd-6a06-4e1b-850d-0d6787cb3724"
NW_020272783.1	RepeatMasker	Unknown	3420609	3420915	1352	+	.	ID="RND-1_FAMILY-129";Tend="1340";Tstart="1004";shortTE="F";uid="2cad8ef3-1ac1-4aa5-b82e-12e89b6b84f6"
NW_020272783.1	RepeatMasker	Unknown	6056570	6057043	3615	+	.	ID="RND-5_FAMILY-1754";Tend="1423";Tstart="947";shortTE="F";uid="ebec376d-4b18-4607-9575-b7a286826744"
NW_020272783.1	RepeatMasker	Unknown	3612974	3613358	2598	+	.	ID="RND-1_FAMILY-314";Tend="1395";Tstart="989";shortTE="F";uid="d13218bc-4101-4da5-975c-29387a11d367"
NW_020272783.1	RepeatMasker	DNA/Maverick	4510987	4511293	1132	+	.	ID="RND-6_FAMILY-7404";Tend="497";Tstart="195";shortTE="F";uid="2f300da1-27d8-49c3-b497-4fb3b472c82a"
NW_020272783.1	RepeatMasker	DNA/hAT-Tip100	4917190	4917454	635	+	.	ID="RND-1_FAMILY-404";Tend="1240";Tstart="959";shortTE="F";uid="cf320cd7-8a25-4f36-a46a-4928a9ee74cc"
NW_020272783.1	RepeatMasker	DNA	3445403	3445565	1062	+	.	ID="DNA8-25_AP";Tend="674";Tstart="513";shortTE="F";uid="b38a18c8-5066-4960-a3a8-16bf426d9570"
NW_020272783.1	RepeatMasker	DNA/hAT-hAT19	5584211	5584814	2157	+	.	ID="RND-1_FAMILY-200";Tend="1614";Tstart="945";shortTE="F";uid="9412d8ee-afcd-4984-ba7e-43770af18672"
NW_020272783.1	RepeatMasker	Unknown	3434847	3435048	839	+	.	ID="RND-6_FAMILY-1158";Tend="1461";Tstart="1245";shortTE="F";uid="bf68e7f9-00c0-4495-97e2-efb09e7fddde"
NW_020272783.1	RepeatMasker	DNA/hAT-Tip100	5385892	5386804	4836	+	.	ID="RND-5_FAMILY-1801";Tend="1721";Tstart="833";shortTE="F";uid="c7abee82-60fc-49a5-b9e7-1265fac55ec3"
NW_020272783.1	RepeatMasker	LINE/CR1	1769489	1769884	649	+	.	ID="RND-5_FAMILY-344";Tend="2645";Tstart="2299";shortTE="F";uid="49df0176-bc0f-4c71-a46a-5db29f201bc8"
NW_020272783.1	RepeatMasker	Unknown	2425731	2425913	1052	+	.	ID="RND-6_FAMILY-28025";Tend="1398";Tstart="1207";shortTE="F";uid="dbaaeb76-f3b4-4761-84c6-351fb28fff6a"
NW_020272783.1	RepeatMasker	RC/Helitron	328118	328690	1173	+	.	ID="RND-5_FAMILY-1361";Tend="2030";Tstart="1562";shortTE="F";uid="f7232b42-d914-40bb-86f6-7f35456d9d66"
NW_020272783.1	RepeatMasker	DNA/hAT-Tip100	3192130	3192380	438	+	.	ID="RND-5_FAMILY-1316";Tend="1680";Tstart="1409";shortTE="F";uid="949a8037-acc1-4e00-bd30-6e1ff4b67da6"
NW_020272783.1	RepeatMasker	LINE/Penelope	421626	421946	1420	+	.	ID="RND-5_FAMILY-147";Tend="1422";Tstart="1105";shortTE="F";uid="fb107af8-650f-4d76-8be7-13d87bfb987c"
NW_020272783.1	RepeatMasker	Unknown	6012619	6012918	1006	+	.	ID="RND-5_FAMILY-6686";Tend="1239";Tstart="947";shortTE="F";uid="00954546-3807-467c-a260-54353a3a727b"
NW_020272783.1	RepeatMasker	LINE/I-Jockey	449971	451361	987	+	.	ID="RND-6_FAMILY-4160";TEgroup="ctg_1071%7CRND-6_FAMILY-4160%7C1";Tend="2940";Tstart="1452";shortTE="F";uid="0fdeab5d-e81d-4cd1-8693-5324c4d76225"
NW_020272783.1	RepeatMasker	LINE/RTE-BovB	144586	146957	1086	+	.	ID="RND-6_FAMILY-4156";Tend="2400";Tstart="43";shortTE="F";uid="010eb198-9f0f-40c1-99d1-de827c311936"
NW_020272783.1	RepeatMasker	RC/Helitron	5759845	5760252	2086	+	.	ID="RND-5_FAMILY-1361";Tend="1092";Tstart="686";shortTE="F";uid="11edbe13-772b-4d01-b950-7055a43aee95"
NW_020272783.1	RepeatMasker	RC/Helitron	5805934	5806097	553	+	.	ID="HELITRON2_AG";Tend="3782";Tstart="3589";shortTE="F";uid="798ea8bf-c3a3-4d9b-9b0e-6d02764b7426"
NW_020272783.1	RepeatMasker	DNA/hAT-Blackjack	1455080	1455279	1017	+	.	ID="RND-6_FAMILY-420";Tend="1373";Tstart="1142";shortTE="F";uid="03024807-9156-4bb7-b351-845f95d7db90"
NW_020272783.1	RepeatMasker	LTR/Gypsy	5012539	5012808	780	+	.	ID="RND-5_FAMILY-621";Tend="1200";Tstart="940";shortTE="F";uid="9655aec3-ed18-4aa0-a4bc-29995e982f55"
NW_020272783.1	RepeatMasker	DNA/hAT-Ac	4194452	4194651	1080	+	.	ID="RND-6_FAMILY-11196";Tend="752";Tstart="552";shortTE="F";uid="0be670c0-9a19-4ced-a5b7-a1fe8bb773d4"
NW_020272783.1	RepeatMasker	RC/Helitron	872049	872506	3871	+	.	ID="RND-6_FAMILY-7281";Tend="1240";Tstart="779";shortTE="F";uid="ee1c3c27-bbc1-4051-ae91-303ea8379ad7"
NW_020272783.1	RepeatMasker	Unknown	3022619	3023240	3603	+	.	ID="RND-5_FAMILY-608";Tend="1465";Tstart="803";shortTE="F";uid="67afbec8-2d03-4c17-803d-2663c5b50d95"
NW_020272783.1	RepeatMasker	Unknown	5544108	5544533	2546	+	.	ID="RND-6_FAMILY-28025";Tend="1398";Tstart="975";shortTE="F";uid="06ff1421-e2b9-4437-a535-9a939c6d59e9"
NW_020272783.1	RepeatMasker	RC/Helitron	497179	497578	1414	+	.	ID="RND-6_FAMILY-352";Tend="1534";Tstart="1129";shortTE="F";uid="b131f8da-eb18-4140-a312-5cfa2c72bd0e"
NW_020272783.1	RepeatMasker	Unknown	1058002	1058604	3832	+	.	ID="RND-5_FAMILY-543";Tend="1601";Tstart="975";shortTE="F";uid="bde729bc-5131-48a0-a991-8dee676c9f8a"
NW_020272783.1	RepeatMasker	DNA/hAT-Tip100	5864388	5864814	1907	+	.	ID="RND-4_FAMILY-1044";Tend="1330";Tstart="909";shortTE="F";uid="3063c869-3169-4e30-9b82-4e46c075cb62"
NW_020272783.1	RepeatMasker	Unknown	5204994	5205432	1344	+	.	ID="RND-6_FAMILY-6962";TEgroup="ctg_1071%7CRND-6_FAMILY-6962%7C1";Tend="1548";Tstart="890";shortTE="F";uid="0074b635-917b-4010-a228-b7c0983a1f73"
NW_020272783.1	RepeatMasker	LINE/RTE-BovB	3191039	3191215	928	+	.	ID="RND-5_FAMILY-1795";Tend="2012";Tstart="1836";shortTE="F";uid="db067d9b-5ade-4363-ba61-f81e43a9a91f"
NW_020272783.1	RepeatMasker	DNA/hAT-Charlie	4244999	4245109	741	+	.	ID="RND-1_FAMILY-58";Tend="1369";Tstart="1267";shortTE="F";uid="ff84871a-4f1f-4499-a79b-f9d9b285cec2"
NW_020272783.1	RepeatMasker	Unknown	19800	20160	1523	+	.	ID="RND-6_FAMILY-3851";Tend="1412";Tstart="1063";shortTE="F";uid="35830905-2462-4cb3-9323-c3a1702fbc28"
NW_020272783.1	RepeatMasker	DNA/hAT-Charlie	452602	452914	1779	+	.	ID="HAT-N14_AP";Tend="302";Tstart="1";shortTE="F";uid="b3893a83-ee6d-48a7-bac0-1b9ecee8cce3"
NW_020272783.1	RepeatMasker	DNA/Ginger-1	1513688	1514388	2755	+	.	ID="RND-1_FAMILY-448";Tend="1820";Tstart="1166";shortTE="F";uid="871aafca-ab46-405f-b60a-ad47048daa1f"
NW_020272783.1	RepeatMasker	DNA/MULE-MuDR	1139782	1140210	1184	+	.	ID="RND-5_FAMILY-2844";TEgroup="ctg_1071%7CRND-5_FAMILY-2844%7C1";Tend="1717";Tstart="874";shortTE="F";uid="93c6d993-d492-481a-94c8-d2e943bc5a80"
NW_020272783.1	RepeatMasker	Unknown	699120	699463	1625	+	.	ID="RND-1_FAMILY-18";Tend="1346";Tstart="990";shortTE="F";uid="8da6f88c-2341-43e0-b5d9-cb1eb630acff"
NW_020272783.1	RepeatMasker	Unknown	4504666	4505565	5882	+	.	ID="RND-1_FAMILY-239";Tend="1685";Tstart="779";shortTE="F";uid="b5cd348b-ea4c-48a0-9d36-1a4c84ca3b3b"
NW_020272783.1	RepeatMasker	Unknown	4530928	4531822	5301	+	.	ID="RND-5_FAMILY-371";Tend="1691";Tstart="834";shortTE="F";uid="50c6cc4f-dcf9-4c11-a43b-1e229a67f015"
NW_020272783.1	RepeatMasker	LINE/I-Jockey	5321646	5323163	11995	+	.	ID="RND-6_FAMILY-2356";Tend="2208";Tstart="710";shortTE="F";uid="85fe669b-710f-42be-83e0-857de22cff32"
NW_020272783.1	RepeatMasker	RC/Helitron	537656	537759	551	+	.	ID="HELITRON-N1_PBA";Tend="688";Tstart="585";shortTE="F";uid="6fa0a91b-404c-422a-bf39-4d763422ee60"
NW_020272783.1	RepeatMasker	Unknown	1354204	1354316	693	+	.	ID="RND-1_FAMILY-314";Tend="1103";Tstart="988";shortTE="F";uid="e628527d-25c0-422f-a9f5-191c78100b73"
NW_020272783.1	RepeatMasker	DNA/hAT-Tip100	5091300	5092167	6638	+	.	ID="rnd-5_family-3352";Tend="1780";Tstart="789";shortTE="F";uid="e2bf64be-02d6-4d01-883c-466694339674"
NW_020272783.1	RepeatMasker	DNA/hAT	1408275	1408493	855	+	.	ID="RND-1_FAMILY-487";Tend="1696";Tstart="1443";shortTE="F";uid="5bd7a37d-c753-4c12-8173-637847a9f66f"
NW_020272783.1	RepeatMasker	Unknown	3982595	3982964	1933	+	.	ID="RND-5_FAMILY-1432";Tend="1330";Tstart="948";shortTE="F";uid="5cc423d9-b069-43ae-8fae-071b481baf4e"
NW_020272783.1	RepeatMasker	Unknown	137564	138163	4411	+	.	ID="RND-5_FAMILY-295";Tend="1556";Tstart="967";shortTE="F";uid="10d38819-d718-4fed-98b8-10eea43cc0fe"
NW_020272783.1	RepeatMasker	DNA/hAT-hAT19	2065376	2065969	1755	+	.	ID="DNA8-95_AP";TEgroup="ctg_1071%7CDNA8-95_AP%7C1";Tend="968";Tstart="13";shortTE="F";uid="446cb0ea-0db9-4c79-9ca4-5b4beecd6e73"
NW_020272783.1	RepeatMasker	Unknown	2575428	2575673	1935	+	.	ID="RND-5_FAMILY-4050";Tend="1255";Tstart="1014";shortTE="F";uid="205b2853-09d4-4ac6-ba60-f96a88402863"
NW_020272783.1	RepeatMasker	DNA/hAT-hATm	397582	397703	402	+	.	ID="RND-5_FAMILY-4934";Tend="1807";Tstart="1686";shortTE="F";uid="d20e9949-0b0b-41bd-9ff0-8e2fe06f4d27"
NW_020272783.1	RepeatMasker	Unknown	4334065	4334844	2646	+	.	ID="RND-6_FAMILY-5705";Tend="1660";Tstart="883";shortTE="F";uid="d4479f8a-ca73-4fa3-a90f-0ee14c8cf61b"
NW_020272783.1	RepeatMasker	DNA/hAT-Charlie	263801	264134	2440	+	.	ID="RND-6_FAMILY-11171";Tend="1304";Tstart="954";shortTE="F";uid="5281b25e-c497-4027-a38a-b59175e82d1d"
NW_020272783.1	RepeatMasker	DNA/hAT-Tip100	4035064	4035226	1026	+	.	ID="RND-1_FAMILY-44";Tend="1296";Tstart="1138";shortTE="F";uid="584940d5-d945-4bbd-bd9e-5a91b36db0ea"
NW_020272783.1	RepeatMasker	DNA/hAT-Tip100	4258110	4258294	748	+	.	ID="DNA8-100_AP";Tend="187";Tstart="2";shortTE="F";uid="e665364c-0b18-4903-8bd8-8e8264db5e9d"
NW_020272783.1	RepeatMasker	DNA/hAT	216970	217276	773	+	.	ID="RND-4_FAMILY-3156";Tend="1915";Tstart="1598";shortTE="F";uid="40b2a810-1765-4a59-b65e-83ac178adecb"
NW_020272783.1	RepeatMasker	Unknown	678930	679194	1879	+	.	ID="RND-5_FAMILY-2703";Tend="1866";Tstart="1588";shortTE="F";uid="8de8f527-7488-4226-9719-0e75b0e019f9"
NW_020272783.1	RepeatMasker	LINE/Penelope	3775795	3776341	1486	+	.	ID="RND-5_FAMILY-147";Tend="1461";Tstart="693";shortTE="F";uid="36aed0d5-c3ad-42f6-866d-639409988180"
NW_020272783.1	RepeatMasker	DNA/hAT-Ac	5141512	5142137	2659	+	.	ID="RND-4_FAMILY-981";Tend="1828";Tstart="1169";shortTE="F";uid="b51b2553-75b3-4e66-8fea-64ee23a44a59"
NW_020272783.1	RepeatMasker	Unknown	2862193	2862332	917	+	.	ID="RND-6_FAMILY-28025";Tend="1396";Tstart="1262";shortTE="F";uid="caeb4b5b-a627-48b9-a292-063dc287c000"
NW_020272783.1	RepeatMasker	DNA	3575873	3575988	565	+	.	ID="RND-1_FAMILY-16";Tend="1121";Tstart="991";shortTE="F";uid="9c1f53a2-6c22-4981-8ec0-a1280827b091"
NW_020272783.1	RepeatMasker	Unknown	3794643	3794749	612	+	.	ID="RND-5_FAMILY-1061";Tend="1053";Tstart="948";shortTE="F";uid="b5fac913-2edd-4af7-a2bd-3cc346265a5b"
NW_020272783.1	RepeatMasker	Unknown	3782394	3783054	3828	+	.	ID="RND-6_FAMILY-2847";Tend="1486";Tstart="897";shortTE="F";uid="7fa545e9-2e16-4ba9-a2c4-9a51a11daa81"
NW_020272783.1	RepeatMasker	DNA/hAT-Tip100	2423921	2424349	2999	+	.	ID="RND-1_FAMILY-192";Tend="1380";Tstart="951";shortTE="F";uid="5f1b7905-5da8-459f-9e5c-c5b17ce2bbb5"
NW_020272783.1	RepeatMasker	DNA/Ginger-2	2359747	2359885	563	+	.	ID="RND-5_FAMILY-3831";Tend="1771";Tstart="1630";shortTE="F";uid="d7acb522-e22b-410e-aa67-74980ce86f96"
NW_020272783.1	RepeatMasker	DNA/Kolobok-E	3411529	3411958	1252	+	.	ID="KOLOBOKE-4_AP";Tend="4575";Tstart="4076";shortTE="F";uid="01572e04-d4c7-4aee-91e4-7dda82db0d33"
NW_020272783.1	RepeatMasker	Unknown	5104667	5104842	550	+	.	ID="RND-6_FAMILY-3308";Tend="1426";Tstart="1248";shortTE="F";uid="fea76fa0-a0b3-41ef-863f-d4f60e4adffc"
NW_020272783.1	RepeatMasker	DNA/MULE-MuDR	4981797	4982172	2655	+	.	ID="RND-1_FAMILY-379";Tend="1326";Tstart="938";shortTE="F";uid="87a09a74-082e-42b2-ac9c-046564b75403"
NW_020272783.1	RepeatMasker	DNA/hAT-Tip100	4633405	4633573	1016	+	.	ID="RND-5_FAMILY-1316";Tend="1855";Tstart="1662";shortTE="F";uid="b79cda60-7b10-43aa-8cf2-a9959b2bcc78"
NW_020272783.1	RepeatMasker	Unknown	2329844	2330270	2832	+	.	ID="RND-6_FAMILY-6936";Tend="1350";Tstart="937";shortTE="F";uid="60016b06-d946-4196-9b84-e5de061c502d"
NW_020272783.1	RepeatMasker	DNA/PIF-Harbinger	1464932	1465149	1578	+	.	ID="RND-6_FAMILY-1583";Tend="1387";Tstart="1175";shortTE="F";uid="bbbcc48c-f846-440f-b00f-33d2711b9ee9"
NW_020272783.1	RepeatMasker	DNA/Ginger-1	1513167	1513355	541	+	.	ID="RND-6_FAMILY-576";Tend="1115";Tstart="923";shortTE="F";uid="b527e5c7-6485-41d7-91f0-c3b02886a374"
NW_020272783.1	RepeatMasker	Unknown	2771280	2771629	945	+	.	ID="RND-1_FAMILY-506";Tend="1345";Tstart="936";shortTE="F";uid="6f5950a2-ba7e-4687-bd9b-2b196c035dc1"
NW_020272783.1	RepeatMasker	Unknown	508313	508968	3978	+	.	ID="RND-6_FAMILY-15374";Tend="1521";Tstart="865";shortTE="F";uid="6650f97b-3d86-44db-8d5d-411091d117de"
NW_020272783.1	RepeatMasker	DNA/Ginger-2	5896913	5897330	459	+	.	ID="GINGER2-1_AP";Tend="1017";Tstart="596";shortTE="F";uid="6fac74f4-4fde-4a1d-bcf1-5cea4e9d73da"
NW_020272783.1	RepeatMasker	DNA/hAT-Ac	1681670	1681868	834	+	.	ID="DNA8-93_AP";Tend="195";Tstart="1";shortTE="F";uid="f22ba5e6-dfca-4e9f-957c-73b31f2057ce"
NW_020272783.1	RepeatMasker	DNA/hAT-Ac	495465	495587	437	+	.	ID="RND-6_FAMILY-8297";Tend="1367";Tstart="1244";shortTE="F";uid="46f46aa6-b86a-4887-bf82-8df415a1619f"
NW_020272783.1	RepeatMasker	Unknown	5970836	5971244	2269	+	.	ID="RND-5_FAMILY-273";Tend="1358";Tstart="956";shortTE="F";uid="f7fa779f-98b9-4f4f-8769-6e2e99393083"
NW_020272783.1	RepeatMasker	DNA/hAT-Tip100	305945	306261	1542	+	.	ID="RND-4_FAMILY-93";Tend="1278";Tstart="964";shortTE="F";uid="17cf5eb4-849b-4d5d-ba44-be8489f9cf27"
NW_020272783.1	RepeatMasker	Unknown	2619885	2620183	1889	+	.	ID="RND-1_FAMILY-14";Tend="1225";Tstart="942";shortTE="F";uid="b40747b5-562c-463a-9e4a-13e39e4ca6b3"
NW_020272783.1	RepeatMasker	Unknown	566444	566743	1288	+	.	ID="RND-5_FAMILY-1154";Tend="1235";Tstart="954";shortTE="F";uid="58f5849e-4d34-49b6-ad1e-c0ae8e27c2cd"
NW_020272783.1	RepeatMasker	DNA/hAT-hAT19	5526119	5526322	669	+	.	ID="RND-1_FAMILY-13";Tend="1184";Tstart="970";shortTE="F";uid="d5667200-481c-430e-9edd-11fa02c0651c"
NW_020272783.1	RepeatMasker	DNA/hAT	5895740	5896059	1253	+	.	ID="RND-4_FAMILY-3156";Tend="1140";Tstart="837";shortTE="F";uid="1e52e2f7-d901-4db9-98a7-f56af233af7a"
NW_020272783.1	RepeatMasker	DNA/hAT-Tip100	5190939	5191474	3669	+	.	ID="RND-5_FAMILY-6293";Tend="1455";Tstart="933";shortTE="F";uid="25ceb9ab-41f3-4f29-b084-d8ae3d54b75f"
NW_020272783.1	RepeatMasker	RC/Helitron	5799182	5799981	5516	+	.	ID="RND-6_FAMILY-11790";Tend="2405";Tstart="1587";shortTE="F";uid="dc2fc4f1-c5c4-4bbf-be78-cd7cc1bcbd87"
NW_020272783.1	RepeatMasker	DNA/hAT	4752715	4753027	1036	+	.	ID="RND-6_FAMILY-4484";Tend="1803";Tstart="1480";shortTE="F";uid="f789e2da-4044-4708-88f7-730690284376"
NW_020272783.1	RepeatMasker	DNA/MULE-MuDR	374978	375094	1025	+	.	ID="RND-6_FAMILY-11690";Tend="1653";Tstart="1537";shortTE="F";uid="e7ae201c-6d6b-4209-bcbc-41eea560aeb5"
NW_020272783.1	RepeatMasker	Unknown	610437	610704	1658	+	.	ID="RND-1_FAMILY-14";Tend="1220";Tstart="955";shortTE="F";uid="ae4835c4-318c-4df4-ad56-bf92f8757e27"
NW_020272783.1	RepeatMasker	DNA/TcMar-Mariner	4989407	4989604	486	+	.	ID="MARINER-14_RPR";Tend="1316";Tstart="1125";shortTE="F";uid="95a921f7-3256-48df-a24e-c36db528e553"
NW_020272783.1	RepeatMasker	DNA/hAT-Charlie	3402612	3403350	5143	+	.	ID="RND-1_FAMILY-214";Tend="1743";Tstart="986";shortTE="F";uid="d399341f-3a2a-4ed9-9363-2ace9f1ec25a"
NW_020272783.1	RepeatMasker	DNA/hAT-Ac	2091647	2091931	1816	+	.	ID="RND-1_FAMILY-135";Tend="1963";Tstart="1665";shortTE="F";uid="d387177b-c9f1-49e9-8ea0-f15af47f6dee"
NW_020272783.1	RepeatMasker	DNA/Ginger-2	1691407	1691720	1888	+	.	ID="RND-5_FAMILY-3831";Tend="1819";Tstart="1518";shortTE="F";uid="764474bd-7571-437b-9b71-ce56b9344f6f"
NW_020272783.1	RepeatMasker	DNA/hAT?	4127528	4127855	1348	+	.	ID="RND-5_FAMILY-2388";Tend="968";Tstart="634";shortTE="F";uid="ff6895bb-2043-47d4-8381-ece2424274b6"
NW_020272783.1	RepeatMasker	DNA/hAT	782044	782774	5170	+	.	ID="RND-1_FAMILY-487";Tend="1661";Tstart="973";shortTE="F";uid="d4686796-cddb-47c2-8982-7ed7b6a84711"
NW_020272783.1	RepeatMasker	RC/Helitron	4024408	4024525	450	+	.	ID="RND-6_FAMILY-352";Tend="1906";Tstart="1798";shortTE="F";uid="1660defc-7420-48b1-882b-1fdc04bbfb42"
NW_020272783.1	RepeatMasker	Unknown	5443049	5443297	487	+	.	ID="RND-6_FAMILY-271";Tend="1792";Tstart="1566";shortTE="F";uid="4ded66cc-b7dd-4d85-bf09-edba56835b7c"
NW_020272783.1	RepeatMasker	Unknown	1569707	1570403	3490	+	.	ID="RND-5_FAMILY-2814";Tend="1575";Tstart="866";shortTE="F";uid="4d8190b2-08c9-4943-b3d0-d12d82a648e7"
NW_020272783.1	RepeatMasker	Unknown	5679479	5679779	1269	+	.	ID="RND-1_FAMILY-136";Tend="1219";Tstart="929";shortTE="F";uid="0c616a01-5651-489e-8d1f-5c317c8c634d"
NW_020272783.1	RepeatMasker	DNA/hAT-Tip100	3171409	3171567	1010	+	.	ID="RND-6_FAMILY-22307";Tend="1713";Tstart="1559";shortTE="F";uid="5064fecb-b5be-43cd-a4fa-4bf2f2c5bbc7"
NW_020272783.1	RepeatMasker	Unknown	2040818	2041084	1968	+	.	ID="RND-6_FAMILY-38399";Tend="1202";Tstart="930";shortTE="F";uid="f1f96aea-76a2-4001-80a7-8352c28be678"
NW_020272783.1	RepeatMasker	DNA/hAT-Charlie	2088356	2088711	2025	+	.	ID="RND-1_FAMILY-91";Tend="1393";Tstart="1041";shortTE="F";uid="ad55279a-6b62-40cf-8ff2-5b3805c76f52"
NW_020272783.1	RepeatMasker	DNA/hAT-Charlie	719473	719827	2635	+	.	ID="RND-4_FAMILY-2491";Tend="1325";Tstart="974";shortTE="F";uid="58ca8ea5-59d2-44b7-af40-3ef819912966"
NW_020272783.1	RepeatMasker	DNA/hAT-Tip100	2497679	2497875	579	+	.	ID="RND-5_FAMILY-3189";Tend="3331";Tstart="3115";shortTE="F";uid="34249a68-0ef2-44e9-88be-2bff88b0c8ac"
NW_020272783.1	RepeatMasker	DNA/hAT-Charlie	3045273	3045987	1902	+	.	ID="RND-6_FAMILY-4118";Tend="1633";Tstart="934";shortTE="F";uid="e5ab1cef-0de9-4c24-b311-454cf630e1e5"
NW_020272783.1	RepeatMasker	DNA/hAT-Tip100	5863418	5863678	1588	+	.	ID="RND-5_FAMILY-2195";Tend="1148";Tstart="881";shortTE="F";uid="fd015d5c-b099-40c8-8596-bb1c7ca0e4f7"
NW_020272783.1	RepeatMasker	DNA/Ginger-1	3189404	3189516	408	+	.	ID="GINGER1-1_AP";Tend="4349";Tstart="4244";shortTE="F";uid="e7bc051d-af85-470c-81d8-25bb982143e7"
NW_020272783.1	RepeatMasker	DNA/hAT-Tip100	4377112	4377282	850	+	.	ID="rnd-1_family-186";Tend="1511";Tstart="1342";shortTE="F";uid="21ded837-c157-4f20-86f9-104cdab7d8e2"
NW_020272783.1	RepeatMasker	DNA/hAT-hAT19	820799	821736	6859	+	.	ID="RND-1_FAMILY-549";Tend="1763";Tstart="859";shortTE="F";uid="b4358109-d865-4d98-85d8-854ad6bea3d9"
NW_020272783.1	RepeatMasker	Unknown	3866805	3867098	433	+	.	ID="RND-6_FAMILY-6413";Tend="1264";Tstart="955";shortTE="F";uid="6f926aa9-607c-4c02-b14e-598c2132a0eb"
NW_020272783.1	RepeatMasker	Unknown	3222283	3222914	3877	+	.	ID="RND-6_FAMILY-10570";Tend="1529";Tstart="875";shortTE="F";uid="7744cf6f-53b6-4fae-a389-48d4c6deb272"
NW_020272783.1	RepeatMasker	DNA/hAT-Charlie	479933	480148	781	+	.	ID="RND-1_FAMILY-71";Tend="1209";Tstart="987";shortTE="F";uid="a61dca01-f57b-40d8-b366-20e17e34a7e2"
NW_020272783.1	RepeatMasker	DNA	5512915	5513016	858	+	.	ID="RND-1_FAMILY-16";Tend="1120";Tstart="1019";shortTE="F";uid="9e0edfea-d821-4492-9588-415291bf3b46"
NW_020272783.1	RepeatMasker	DNA	5263759	5264004	1402	+	.	ID="RND-5_FAMILY-7580";Tend="1256";Tstart="958";shortTE="F";uid="39aad13b-3a9c-41c0-85b7-0339d9e6512e"
NW_020272783.1	RepeatMasker	Unknown	5704801	5704967	1231	+	.	ID="RND-1_FAMILY-86";Tend="1144";Tstart="982";shortTE="F";uid="e7817e9b-b49a-4265-a251-38b669f61ce2"
NW_020272783.1	RepeatMasker	DNA/hAT-Tip100	1588735	1588991	1450	+	.	ID="RND-5_FAMILY-18846";Tend="1256";Tstart="1011";shortTE="F";uid="26d52c9a-47ea-4faf-bce4-5f882fe8a5c9"
NW_020272783.1	RepeatMasker	Unknown	5431493	5431689	1132	+	.	ID="RND-5_FAMILY-350";Tend="1099";Tstart="901";shortTE="F";uid="cfb6a205-99db-44f8-b7cb-119bb61e49c7"
NW_020272783.1	RepeatMasker	DNA/hAT-Tip100	1423366	1423541	812	+	.	ID="RND-6_FAMILY-6951";Tend="1126";Tstart="966";shortTE="F";uid="a1846a66-23fa-487c-b758-b83ed5120820"
NW_020272783.1	RepeatMasker	DNA/hAT-Tip100	2678981	2679460	884	+	.	ID="RND-6_FAMILY-7815";TEgroup="ctg_1071%7CRND-6_FAMILY-7815%7C1";Tend="3293";Tstart="2897";shortTE="F";uid="be4a4e62-f703-421f-a322-ad3739f7413a"
NW_020272783.1	RepeatMasker	LINE/RTE-BovB	5846748	5846884	593	+	.	ID="RND-6_FAMILY-3846";Tend="998";Tstart="851";shortTE="F";uid="82ed3496-120a-46dc-ad94-d7a1e1620965"
NW_020272783.1	RepeatMasker	DNA/hAT	454171	454850	1833	+	.	ID="HAT-N8_AP";TEgroup="ctg_1071%7CHAT-N8_AP%7C1";Tend="865";Tstart="1";shortTE="F";uid="cfabef96-dfe5-49bf-b3f7-99d280f96f0d"
NW_020272783.1	RepeatMasker	DNA/hAT-Charlie	1099202	1099355	498	+	.	ID="RND-1_FAMILY-321";Tend="1121";Tstart="973";shortTE="F";uid="525a67a5-57f1-4e44-9ec9-d6e02cc0d3cd"
NW_020272783.1	RepeatMasker	DNA/hAT-Tip100	648288	648581	685	+	.	ID="RND-5_FAMILY-1776";Tend="984";Tstart="676";shortTE="F";uid="c8ba940f-5553-4c4c-93d7-cdb4ff549a64"
NW_020272783.1	RepeatMasker	LTR/Copia	2507564	2507703	509	+	.	ID="RND-6_FAMILY-2479";Tend="2254";Tstart="2097";shortTE="F";uid="1f0430f0-4cfe-4e62-8fde-3d8fb4ba4e84"
NW_020272783.1	RepeatMasker	DNA/hAT-Tip100	2143257	2143726	3924	+	.	ID="RND-5_FAMILY-4871";Tend="1426";Tstart="957";shortTE="F";uid="9cacc99b-e14b-49a6-bf38-627d9c979518"
NW_020272783.1	RepeatMasker	LINE/I-Jockey	952100	952392	613	+	.	ID="RND-1_FAMILY-418";Tend="833";Tstart="548";shortTE="F";uid="d2669996-9bd3-4ae0-97ef-5288ae4af5e2"
NW_020272783.1	RepeatMasker	DNA/TcMar-Tc1	495489	495609	509	+	.	ID="RND-6_FAMILY-2246";Tend="1422";Tstart="1305";shortTE="F";uid="663fa9ce-de2b-4c1c-ba33-0b9fb3c22064"
NW_020272783.1	RepeatMasker	DNA/hAT-Ac	4978941	4979107	1018	+	.	ID="RND-6_FAMILY-831";Tend="1317";Tstart="1123";shortTE="F";uid="76e55e3d-3633-4511-b1ab-64a919872a71"
NW_020272783.1	RepeatMasker	LTR/Copia	5641970	5642102	547	+	.	ID="RND-6_FAMILY-2479";Tend="2592";Tstart="2459";shortTE="F";uid="dd5ea680-0e23-4e0e-9421-450ef46c98d2"
NW_020272783.1	RepeatMasker	Unknown	5914629	5915462	2603	+	.	ID="RND-6_FAMILY-4880";TEgroup="ctg_1071%7CRND-6_FAMILY-4880%7C3";Tend="1634";Tstart="183";shortTE="F";uid="eb49a85f-0470-4770-a116-27106c868798"
NW_020272783.1	RepeatMasker	DNA/hAT-Tip100	2735807	2736004	1185	+	.	ID="RND-1_FAMILY-29";Tend="1159";Tstart="959";shortTE="F";uid="1709428d-ddbb-4143-bf58-417450b20af1"
NW_020272783.1	RepeatMasker	DNA/hAT-Tip100	2673240	2673381	462	+	.	ID="RND-1_FAMILY-56";Tend="1441";Tstart="1304";shortTE="F";uid="81130418-8121-4aea-990b-45adc6d42add"
NW_020272783.1	RepeatMasker	DNA/hAT-Tip100	4632462	4633237	5662	+	.	ID="RND-5_FAMILY-1316";Tend="1671";Tstart="905";shortTE="F";uid="e50626ef-34f2-4ddb-b481-1f3ec1a851cd"
NW_020272783.1	RepeatMasker	DNA	4435083	4435443	984	+	.	ID="TTAA2C_AP";Tend="355";Tstart="2";shortTE="F";uid="f02bb5a3-fe4d-4a07-a9e1-4900077eb22d"
NW_020272783.1	RepeatMasker	Unknown	5649621	5650180	4053	+	.	ID="RND-6_FAMILY-6055";Tend="1691";Tstart="1063";shortTE="F";uid="ef6c2d67-a316-4e26-94ba-a522dc882d27"
NW_020272783.1	RepeatMasker	DNA/hAT-Ac	692706	693249	2853	+	.	ID="RND-5_FAMILY-5764";Tend="1433";Tstart="889";shortTE="F";uid="1e227e57-4821-430b-b306-ed6e0a5f27f5"
NW_020272783.1	RepeatMasker	DNA/hAT-hAT19	73141	73854	4907	+	.	ID="RND-5_FAMILY-1132";Tend="1640";Tstart="930";shortTE="F";uid="f36d1962-8332-4ca4-bdf9-3b62fcec8c8b"
NW_020272783.1	RepeatMasker	Unknown	1650046	1651286	1378	+	.	ID="RND-6_FAMILY-2568";Tend="2175";Tstart="969";shortTE="F";uid="6a72d78a-8b10-49db-b343-96840af01613"
NW_020272783.1	RepeatMasker	DNA/hAT-Charlie	1877569	1878144	1510	+	.	ID="RND-6_FAMILY-5709";TEgroup="ctg_1071%7CRND-6_FAMILY-5709%7C1";Tend="1525";Tstart="796";shortTE="F";uid="c0398916-235a-45d3-a1c3-bab8bec313d0"
NW_020272783.1	RepeatMasker	DNA/hAT	2855160	2856154	6548	+	.	ID="RND-1_FAMILY-57";Tend="1876";Tstart="895";shortTE="F";uid="87ed242c-dfbf-4d3e-bb40-5379d93bf122"
NW_020272783.1	RepeatMasker	DNA/hAT-Charlie	2771014	2771286	880	+	.	ID="RND-5_FAMILY-4916";Tend="1244";Tstart="963";shortTE="F";uid="38469495-e45c-4c09-b3af-98c03b685fd6"
NW_020272783.1	RepeatMasker	DNA/hAT-Blackjack	1166957	1167230	447	+	.	ID="RND-6_FAMILY-3465";Tend="1237";Tstart="964";shortTE="F";uid="b3e9defd-5552-4258-8170-6c4d834379fd"
NW_020272783.1	RepeatMasker	DNA/MULE-MuDR	4408100	4408243	1181	+	.	ID="RND-5_FAMILY-5871";Tend="1087";Tstart="944";shortTE="F";uid="175c0697-e787-43ae-b091-3d40ed420b9c"
NW_020272783.1	RepeatMasker	LINE/L2	4145752	4145957	559	+	.	ID="RND-5_FAMILY-887";Tend="2065";Tstart="1893";shortTE="F";uid="58e96351-a7dd-4b52-bd0e-ef178503bfa2"
NW_020272783.1	RepeatMasker	DNA/hAT-hAT19	4398625	4398991	2332	+	.	ID="RND-6_FAMILY-6226";Tend="1215";Tstart="843";shortTE="F";uid="d819d964-7f59-44b4-a5a9-041ac8926e2c"
NW_020272783.1	RepeatMasker	LINE/I	2889741	2890044	533	+	.	ID="RND-5_FAMILY-5937";Tend="5283";Tstart="5024";shortTE="F";uid="fdbbe03e-0802-4e27-a03e-8d0fca9cc93f"
NW_020272783.1	RepeatMasker	DNA/hAT-Charlie	5307334	5312120	37669	+	.	ID="RND-5_FAMILY-10211";Tend="5704";Tstart="918";shortTE="F";uid="b1248a5f-c08f-4a48-8119-fa8f7e173fdf"
NW_020272783.1	RepeatMasker	LINE/CR1	1768574	1769101	1859	+	.	ID="RND-5_FAMILY-344";Tend="2119";Tstart="1593";shortTE="F";uid="95cdf06b-77de-4653-8de6-93a61216e7a1"
NW_020272783.1	RepeatMasker	Unknown	2103262	2103739	2977	+	.	ID="RND-1_FAMILY-287";Tend="1470";Tstart="954";shortTE="F";uid="a9efcca2-5af2-40f4-982a-743d57c9dfa4"
NW_020272783.1	RepeatMasker	Unknown	3418779	3418953	1190	+	.	ID="RND-1_FAMILY-12";Tend="1121";Tstart="949";shortTE="F";uid="f7e8cc29-4878-40db-bd55-73b93c9d4048"
NW_020272783.1	RepeatMasker	Unknown	4520066	4520313	915	+	.	ID="RND-1_FAMILY-330";Tend="1220";Tstart="941";shortTE="F";uid="c4e160b5-1150-44bd-81ee-b5059cbb845f"
NW_020272783.1	RepeatMasker	Unknown	4535291	4535452	568	+	.	ID="RND-4_FAMILY-237";Tend="1396";Tstart="1254";shortTE="F";uid="53bb4ddb-9e1c-4d51-9d7a-250d37864988"
NW_020272783.1	RepeatMasker	LINE/I-Jockey	936303	936815	517	+	.	ID="RND-6_FAMILY-4153";Tend="1217";Tstart="692";shortTE="F";uid="12b1dc77-fd69-4778-ba54-02552c86304a"
NW_020272783.1	RepeatMasker	DNA	714891	715113	437	+	.	ID="RND-1_FAMILY-306";Tend="1810";Tstart="1546";shortTE="F";uid="f68f842b-7e45-41bc-bb46-655b05054bd8"
NW_020272783.1	RepeatMasker	DNA/CMC-Chapaev-3	89998	90764	1424	+	.	ID="ENSPM-1_LSAL";Tend="1126";Tstart="333";shortTE="F";uid="1426de3e-56ab-4f9e-9512-ada007a3d93b"
NW_020272783.1	RepeatMasker	Unknown	5467567	5468018	3445	+	.	ID="RND-1_FAMILY-117";Tend="1447";Tstart="998";shortTE="F";uid="3897b3f2-3578-43b6-b273-98bb5fcb31ca"
NW_020272783.1	RepeatMasker	Unknown	578647	578947	856	+	.	ID="RND-5_FAMILY-756";Tend="1058";Tstart="774";shortTE="F";uid="c390142d-341e-4a08-90de-ac8c62b240b3"
NW_020272783.1	RepeatMasker	LINE/RTE-BovB	1984328	1984434	488	+	.	ID="RND-5_FAMILY-1795";Tend="2030";Tstart="1902";shortTE="F";uid="dec4bafa-7f07-403f-bd55-ea046304f6d3"
NW_020272783.1	RepeatMasker	DNA/hAT-Tip100	1688020	1688812	6570	+	.	ID="RND-5_FAMILY-3352";Tend="1780";Tstart="976";shortTE="F";uid="39aa6c5a-84c8-41b2-97de-2bcf7df6c11e"
NW_020272783.1	RepeatMasker	DNA/hAT-Tip100	1447375	1447586	1394	+	.	ID="RND-5_FAMILY-2195";Tend="1092";Tstart="881";shortTE="F";uid="95ce43e9-4950-4edb-8fd7-cb01c492fa40"
NW_020272783.1	RepeatMasker	LINE/CR1	1756892	1757623	1104	+	.	ID="RND-6_FAMILY-3016";Tend="1587";Tstart="854";shortTE="F";uid="39850376-8e1b-41a4-8c15-ac9915960147"
NW_020272783.1	RepeatMasker	DNA/Sola-1	2470824	2471427	729	+	.	ID="RND-6_FAMILY-13693";Tend="3114";Tstart="2439";shortTE="F";uid="2dfe56f6-dc0d-4052-863c-f7ef08307547"
NW_020272783.1	RepeatMasker	DNA/hAT-Tip100	3591437	3591839	2528	+	.	ID="RND-4_FAMILY-1044";Tend="1338";Tstart="909";shortTE="F";uid="cecb7ec2-e7ac-48b3-b52e-d953977762f5"
NW_020272783.1	RepeatMasker	Unknown	2569837	2570187	1571	+	.	ID="RND-1_FAMILY-18";Tend="1402";Tstart="1039";shortTE="F";uid="68167acd-ea2c-486f-abe4-1c53008bc49c"
NW_020272783.1	RepeatMasker	DNA/Crypton-I	5136145	5138508	17043	+	.	ID="RND-1_FAMILY-48";Tend="3078";Tstart="731";shortTE="F";uid="886e5cd9-d18e-4d25-8658-b7da9e4df740"
NW_020272783.1	RepeatMasker	LTR/Copia	377006	377213	1291	+	.	ID="RND-6_FAMILY-2479";Tend="2616";Tstart="2418";shortTE="F";uid="bb6c3a7f-c2ea-4bd0-8e45-a3a381c62926"
NW_020272783.1	RepeatMasker	Unknown	5823162	5823463	1698	+	.	ID="RND-5_FAMILY-18372";Tend="1230";Tstart="932";shortTE="F";uid="a4649126-7ccc-4137-b856-cad802fbae70"
NW_020272783.1	RepeatMasker	DNA/hAT	1607858	1608105	992	+	.	ID="RND-5_FAMILY-179";Tend="1027";Tstart="768";shortTE="F";uid="4e23ff6f-9b18-4482-a5ed-d15bedb1c3c4"
NW_020272783.1	RepeatMasker	DNA/hAT-Charlie	3845691	3845898	755	+	.	ID="RND-5_FAMILY-5168";Tend="1236";Tstart="1020";shortTE="F";uid="d1d7c4b6-1229-4005-a1b7-4e87f95d577d"
NW_020272783.1	RepeatMasker	Unknown	2013916	2014557	4567	+	.	ID="RND-1_FAMILY-334";Tend="1614";Tstart="949";shortTE="F";uid="41a8d41d-1fb7-4108-9195-65aa70370e29"
NW_020272783.1	RepeatMasker	DNA/hAT?	5876126	5877521	8994	+	.	ID="RND-6_FAMILY-5067";Tend="1607";Tstart="257";shortTE="F";uid="fed565f1-e030-443c-987b-89f5ce506d4a"
NW_020272783.1	RepeatMasker	Unknown	1486092	1486289	853	+	.	ID="RND-5_FAMILY-1130";Tend="1521";Tstart="1340";shortTE="F";uid="8b188f34-b732-4184-b32d-a182aacfd8a3"
NW_020272783.1	RepeatMasker	Unknown	5420034	5420585	4220	+	.	ID="RND-6_FAMILY-6243";Tend="1366";Tstart="814";shortTE="F";uid="98746d6d-42e3-4d1b-a5da-095892c04bc8"
NW_020272783.1	RepeatMasker	Unknown	308700	308912	830	+	.	ID="RND-6_FAMILY-1158";Tend="1461";Tstart="1246";shortTE="F";uid="af741206-e287-462e-9f3c-eba28af40c9d"
NW_020272783.1	RepeatMasker	Unknown	1462668	1463129	3439	+	.	ID="RND-5_FAMILY-5876";Tend="1831";Tstart="1374";shortTE="F";uid="99556002-4906-426a-89da-3eec15444cb2"
NW_020272783.1	RepeatMasker	LINE/I-Jockey	1807310	1808031	869	+	.	ID="RND-5_FAMILY-126";TEgroup="ctg_1071%7CRND-5_FAMILY-126%7C1";Tend="3209";Tstart="1991";shortTE="F";uid="816b689f-7e45-457f-93ab-1f2f68de4b83"
NW_020272783.1	RepeatMasker	Unknown	1412925	1413055	509	+	.	ID="RND-1_FAMILY-204";Tend="1078";Tstart="961";shortTE="F";uid="ecc65309-ea7f-4c4d-abf3-f584b1b60398"
NW_020272783.1	RepeatMasker	Unknown	1637967	1638349	2858	+	.	ID="RND-1_FAMILY-552";Tend="1355";Tstart="977";shortTE="F";uid="a116574c-5860-4a0e-9a9d-cd90800b9ef5"
NW_020272783.1	RepeatMasker	DNA/hAT-hAT19	4251992	4252176	965	+	.	ID="RND-6_FAMILY-7299";Tend="1362";Tstart="1177";shortTE="F";uid="c324e266-561d-4b7a-91df-e6199a80e2f2"
NW_020272783.1	RepeatMasker	Unknown	1792313	1792444	508	+	.	ID="RND-1_FAMILY-249";Tend="1038";Tstart="904";shortTE="F";uid="e0adba1d-2e44-4a27-8655-1b7e1144fb2d"
NW_020272783.1	RepeatMasker	Unknown	6023073	6023660	4373	+	.	ID="RND-4_FAMILY-110";Tend="1536";Tstart="944";shortTE="F";uid="b889b49c-7eff-4a89-80a6-3c4ddc86d8a3"
NW_020272783.1	RepeatMasker	DNA/hAT	4381649	4381981	2166	+	.	ID="RND-5_FAMILY-544";Tend="1752";Tstart="1416";shortTE="F";uid="932ac4a6-46ab-4582-9126-69b09db0e859"
NW_020272783.1	RepeatMasker	Unknown	4412924	4413181	852	+	.	ID="RND-6_FAMILY-3280";Tend="1161";Tstart="938";shortTE="F";uid="d6931f53-e6cd-47e0-8a45-e364c0e54db8"
NW_020272783.1	RepeatMasker	RC/Helitron	4944475	4944669	1149	+	.	ID="RND-4_FAMILY-485";Tend="1145";Tstart="951";shortTE="F";uid="7f7b7f01-05c0-470a-9c79-0522637a232c"
NW_020272783.1	RepeatMasker	DNA	1453967	1454445	3133	+	.	ID="RND-5_FAMILY-3494";Tend="2106";Tstart="1614";shortTE="F";uid="cc563df8-1719-430d-b543-8d5162847754"
NW_020272783.1	RepeatMasker	Unknown	3163940	3164304	2629	+	.	ID="RND-6_FAMILY-28025";Tend="1398";Tstart="1017";shortTE="F";uid="a20b1172-0d53-4634-85da-b4297dbfafa8"
NW_020272783.1	RepeatMasker	LINE/I-Jockey	2804608	2804984	804	+	.	ID="RND-5_FAMILY-5646";Tend="3353";Tstart="2969";shortTE="F";uid="3eea270e-5133-4a87-a1e5-aff82bd0be76"
NW_020272783.1	RepeatMasker	DNA/hAT-Tip100	4238505	4238976	3642	+	.	ID="RND-6_FAMILY-6249";Tend="1463";Tstart="985";shortTE="F";uid="a97a6052-c73d-4469-b0d7-b25324f3c15b"
NW_020272783.1	RepeatMasker	LINE/R1	4557844	4558240	1151	+	.	ID="RND-5_FAMILY-2653";Tend="1427";Tstart="993";shortTE="F";uid="f1c5e9e6-5e06-4534-b9a3-1da5c260d35b"
NW_020272783.1	RepeatMasker	Unknown	1967013	1967335	1499	+	.	ID="RND-1_FAMILY-129";Tend="1344";Tstart="1006";shortTE="F";uid="b028bf34-31ad-441e-930b-d6710505ac28"
NW_020272783.1	RepeatMasker	LINE/I	234133	234294	424	+	.	ID="RND-6_FAMILY-10827";Tend="1594";Tstart="1410";shortTE="F";uid="52c28e7e-b956-4ccf-bc55-9e5441d536e7"
NW_020272783.1	RepeatMasker	Unknown	1466027	1466443	2168	+	.	ID="RND-5_FAMILY-911";TEgroup="ctg_1071%7CRND-5_FAMILY-911%7C1";Tend="1550";Tstart="882";shortTE="F";uid="a6a3c279-003f-45d1-94e3-5b77c9333229"
NW_020272783.1	RepeatMasker	DNA/hAT	2066151	2066483	1008	+	.	ID="RND-1_FAMILY-496";Tend="1265";Tstart="925";shortTE="F";uid="8ff4dec9-15cf-4832-8f92-40c232a2af11"
NW_020272783.1	RepeatMasker	DNA/MULE-MuDR	2086513	2086675	1398	+	.	ID="RND-6_FAMILY-4933";Tend="2883";Tstart="2721";shortTE="F";uid="87c17b66-5a1b-4186-806d-13304cfb6346"
NW_020272783.1	RepeatMasker	DNA/hAT-Tip100	676834	677129	1743	+	.	ID="RND-1_FAMILY-44";Tend="1296";Tstart="1004";shortTE="F";uid="62aa40fe-a142-4c11-9c9e-0f3e5d6eb255"
NW_020272783.1	RepeatMasker	Unknown	4019829	4019963	532	+	.	ID="RND-1_FAMILY-41";Tend="1274";Tstart="1138";shortTE="F";uid="03270c56-41cd-47eb-864b-c6135ce9167d"
NW_020272783.1	RepeatMasker	LINE/RTE-BovB	4091021	4091383	454	+	.	ID="HALYOMORPHA_HALYS-5_FAMILY-102";Tend="1079";Tstart="706";shortTE="F";uid="860cfc15-402a-4519-bfc4-1622517dbfd7"
NW_020272783.1	RepeatMasker	DNA/hAT-Charlie	2826440	2826573	482	+	.	ID="RND-5_FAMILY-1387";Tend="1630";Tstart="1478";shortTE="F";uid="87578a16-63fa-42f9-8fe3-c6e5c3757669"
NW_020272783.1	RepeatMasker	LINE/RTE-BovB	1733666	1734229	420	+	.	ID="RND-5_FAMILY-560";TEgroup="ctg_1071%7CRND-5_FAMILY-560%7C1";Tend="2106";Tstart="190";shortTE="F";uid="ca2ecddd-3fce-4a09-8741-99b7a915afdc"
NW_020272783.1	RepeatMasker	Unknown	1839499	1839733	1730	+	.	ID="RND-5_FAMILY-7854";Tend="1221";Tstart="980";shortTE="F";uid="d1dfd353-4af2-4fe9-9290-c33e782f0ef5"
NW_020272783.1	RepeatMasker	DNA/hAT-Tip100	5761565	5761719	848	+	.	ID="RND-6_FAMILY-14083";Tend="1372";Tstart="1212";shortTE="F";uid="0a9cc1b2-b442-492a-a5da-02a3e67c3e5e"
NW_020272783.1	RepeatMasker	DNA/hAT-Tip100	39318	39579	878	+	.	ID="RND-6_FAMILY-11892";Tend="2029";Tstart="1807";shortTE="F";uid="cb2530e4-ce7d-4140-9529-a6bf185d776a"
NW_020272783.1	RepeatMasker	RC/Helitron	1511924	1512043	450	+	.	ID="RND-6_FAMILY-383";Tend="2075";Tstart="1970";shortTE="F";uid="a4479f35-b9a6-427f-ae1c-b126ce17fb14"
NW_020272783.1	RepeatMasker	LINE/Penelope	4352679	4352797	439	+	.	ID="RND-6_FAMILY-2922";Tend="1645";Tstart="1303";shortTE="F";uid="4e5e91d3-2018-4561-b4de-f539159fd5f4"
NW_020272783.1	RepeatMasker	Unknown	2037855	2038066	906	+	.	ID="RND-6_FAMILY-3280";Tend="1160";Tstart="964";shortTE="F";uid="63a9ee4e-595e-4fbd-ad89-1fa63edf8d10"
NW_020272783.1	RepeatMasker	RC/Helitron	386061	386206	647	+	.	ID="HELITRON-3_HNUM";Tend="198";Tstart="58";shortTE="F";uid="08f91204-cc15-45f2-a576-a54bf318c7d0"
NW_020272783.1	RepeatMasker	DNA/hAT-Tip100	5723275	5723965	4834	+	.	ID="RND-6_FAMILY-4355";Tend="1137";Tstart="393";shortTE="F";uid="9472a913-7302-45f1-a040-d3628354dc6c"
NW_020272783.1	RepeatMasker	Unknown	4131614	4131803	1238	+	.	ID="RND-5_FAMILY-441";Tend="1852";Tstart="1659";shortTE="F";uid="8adafafa-d0e8-4e1f-b07b-4f84f0e9aa0a"
NW_020272783.1	RepeatMasker	DNA/hAT-Tip100	2678062	2678343	1769	+	.	ID="RND-1_FAMILY-384";Tend="1236";Tstart="959";shortTE="F";uid="4b2a8d83-e986-47f4-9d58-026fa2cf5645"
NW_020272783.1	RepeatMasker	DNA	3978465	3978867	919	+	.	ID="TTAA3_AP";Tend="420";Tstart="9";shortTE="F";uid="ba846aea-ec6f-4b14-9aba-3b47e2d1f5d9"
NW_020272783.1	RepeatMasker	Unknown	14292	14567	1540	+	.	ID="RND-5_FAMILY-1643";Tend="1295";Tstart="1019";shortTE="F";uid="0c1fbfc2-56e2-46a5-a1d3-74ed50e7af1b"
NW_020272783.1	RepeatMasker	Unknown	5294737	5295314	2931	+	.	ID="RND-1_FAMILY-144";Tend="1560";Tstart="945";shortTE="F";uid="5dafaa04-a33c-451a-a3b1-db8bbdd74e14"
NW_020272783.1	RepeatMasker	Unknown	1692095	1692311	1556	+	.	ID="RND-6_FAMILY-28025";Tend="1398";Tstart="1182";shortTE="F";uid="6ddd863e-35b7-4acf-969d-fc56d299ebc1"
NW_020272783.1	RepeatMasker	LINE/I-Jockey	591394	591851	1512	+	.	ID="RND-6_FAMILY-3960";Tend="2182";Tstart="1682";shortTE="F";uid="9e10c1a8-b43a-46c4-aa45-0f1ee8f36e39"
NW_020272783.1	RepeatMasker	DNA/hAT-hAT19	2793444	2793728	1360	+	.	ID="RND-1_FAMILY-13";Tend="1183";Tstart="914";shortTE="F";uid="fb31150e-0425-4364-8e91-6bf17e108858"
NW_020272783.1	RepeatMasker	DNA/hAT-Ac	3383166	3384229	2967	+	.	ID="RND-6_FAMILY-4860";Tend="1812";Tstart="812";shortTE="F";uid="09e55485-1b47-4412-8ee5-24732074735f"
NW_020272783.1	RepeatMasker	RC/Helitron	498284	499562	9985	+	.	ID="RND-1_FAMILY-45";Tend="2137";Tstart="850";shortTE="F";uid="a5832528-30cf-4acd-acbd-65ed4df10c8d"
NW_020272783.1	RepeatMasker	Unknown	504942	505661	5314	+	.	ID="RND-1_FAMILY-37";Tend="1678";Tstart="948";shortTE="F";uid="708de2f1-2e72-4007-8921-84a2d2a8c53e"
NW_020272783.1	RepeatMasker	DNA/MULE-MuDR	654482	654652	1045	+	.	ID="RND-5_FAMILY-7745";Tend="1080";Tstart="910";shortTE="F";uid="071e4328-2f59-40e5-a692-5bd4afcfa45e"
NW_020272783.1	RepeatMasker	Unknown	2580910	2581138	1686	+	.	ID="RND-5_FAMILY-4050";Tend="1239";Tstart="1015";shortTE="F";uid="f28d47ce-c435-4d0b-aecb-e21f70c216c9"
NW_020272783.1	RepeatMasker	DNA/hAT	1902811	1903213	1864	+	.	ID="RND-1_FAMILY-466";Tend="1605";Tstart="1226";shortTE="F";uid="4b18b68d-a6cd-4303-b350-31262965becf"
NW_020272783.1	RepeatMasker	Unknown	5215128	5215488	2147	+	.	ID="RND-6_FAMILY-4258";Tend="1326";Tstart="953";shortTE="F";uid="4740ba94-8293-4174-ae0d-180a248f467a"
NW_020272783.1	RepeatMasker	DNA/Ginger-1	523428	524177	4654	+	.	ID="RND-5_FAMILY-738";Tend="1516";Tstart="779";shortTE="F";uid="389bc85a-8736-4b3d-8f59-7c13900fd70e"
NW_020272783.1	RepeatMasker	Unknown	1790959	1791308	1973	+	.	ID="RND-6_FAMILY-1713";Tend="1256";Tstart="925";shortTE="F";uid="8775f359-4fc5-4f72-b359-7210e349a3e2"
NW_020272783.1	RepeatMasker	DNA/hAT-Tip100	2679749	2679996	1312	+	.	ID="RND-1_FAMILY-168";Tend="1234";Tstart="978";shortTE="F";uid="852ff07f-359e-4351-a749-a4442c89d765"
NW_020272783.1	RepeatMasker	LINE/I	3294481	3294815	624	+	.	ID="RND-5_FAMILY-5937";Tend="5289";Tstart="4972";shortTE="F";uid="47ec987b-964e-4e02-97ab-c1d02649055d"
NW_020272783.1	RepeatMasker	DNA/Kolobok-T2?	5230309	5230460	404	+	.	ID="KOLOBOK-N1_AEC";Tend="7519";Tstart="7361";shortTE="F";uid="8703d0e8-b617-4fab-8c25-79c7121eba82"
NW_020272783.1	RepeatMasker	DNA/hAT-Ac	2782423	2783002	4024	+	.	ID="RND-1_FAMILY-21";Tend="1534";Tstart="940";shortTE="F";uid="6fc400d9-2eea-458c-97d7-d56c8932a097"
NW_020272783.1	RepeatMasker	Unknown	5447633	5447771	756	+	.	ID="RND-6_FAMILY-3280";Tend="1097";Tstart="964";shortTE="F";uid="bc32eee5-e329-461a-a3c6-798822711295"
NW_020272783.1	RepeatMasker	DNA/hAT-Tip100	2421432	2421694	1529	+	.	ID="RND-1_FAMILY-259";Tend="1262";Tstart="985";shortTE="F";uid="35db1b82-d20e-43e8-a3d3-73f6b7947cb7"
NW_020272783.1	RepeatMasker	DNA/hAT-hAT19	2580474	2580772	813	+	.	ID="HAT-N13_AP";Tend="626";Tstart="266";shortTE="F";uid="741bd3fc-9a08-4640-ab17-bdcca276ff98"
NW_020272783.1	RepeatMasker	Unknown	4212006	4212910	842	+	.	ID="RND-6_FAMILY-3280";Tend="2084";Tstart="940";shortTE="F";uid="413c6dc5-7ec7-4c60-a10b-93bd8984ed8e"
NW_020272783.1	RepeatMasker	DNA/Ginger-2	1730592	1730964	2311	+	.	ID="RND-6_FAMILY-10024";Tend="1317";Tstart="969";shortTE="F";uid="273f3d10-1cfa-4153-aef2-61a1c85f0c55"
NW_020272783.1	RepeatMasker	Unknown	2919845	2920141	566	+	.	ID="RND-1_FAMILY-434";TEgroup="ctg_1071%7CRND-1_FAMILY-434%7C1";Tend="1306";Tstart="905";shortTE="F";uid="378072a5-2c37-47cb-b2c5-45732db68c5d"
NW_020272783.1	RepeatMasker	DNA/hAT-hAT19	1047721	1048159	2804	+	.	ID="RND-1_FAMILY-324";Tend="1717";Tstart="1296";shortTE="F";uid="73e4ff2b-33a9-4e32-9bef-092beb93551c"
NW_020272783.1	RepeatMasker	Unknown	5688791	5689120	2398	+	.	ID="RND-6_FAMILY-5051";Tend="2357";Tstart="2031";shortTE="F";uid="7593917b-5114-4efe-86de-5581d6818a44"
NW_020272783.1	RepeatMasker	DNA/hAT	2593011	2593137	882	+	.	ID="RND-1_FAMILY-371";Tend="1618";Tstart="1485";shortTE="F";uid="43864619-d517-4aec-b8ec-0fe53a257241"
NW_020272783.1	RepeatMasker	LTR/Copia	860630	861020	2990	+	.	ID="RND-5_FAMILY-11624";Tend="1350";Tstart="964";shortTE="F";uid="900bf292-b87f-4f16-8384-2e5a57cd92ea"
NW_020272783.1	RepeatMasker	DNA/hAT-Ac	3225769	3226341	3681	+	.	ID="RND-1_FAMILY-21";Tend="1527";Tstart="936";shortTE="F";uid="add97b95-13d2-4875-ba6e-464de3fcac83"
NW_020272783.1	RepeatMasker	RC/Helitron	5570793	5571662	2289	+	.	ID="RND-5_FAMILY-882";TEgroup="ctg_1071%7CRND-5_FAMILY-882%7C1";Tend="2047";Tstart="371";shortTE="T";uid="3f672307-fe26-4338-9ec5-a295467236a5"
NW_020272783.1	RepeatMasker	DNA/hAT-Tip100	5512414	5512660	1979	+	.	ID="RND-1_FAMILY-76";Tend="1293";Tstart="1051";shortTE="F";uid="dfabf8d7-9335-4be1-826b-d4e504a574cc"
NW_020272783.1	RepeatMasker	DNA/hAT-Tip100	1624512	1624774	1345	+	.	ID="RND-1_FAMILY-387";Tend="1200";Tstart="931";shortTE="F";uid="2592de2d-48ca-4427-8236-22be474ad679"
NW_020272783.1	RepeatMasker	Unknown	883970	884162	782	+	.	ID="RND-5_FAMILY-1432";Tend="1298";Tstart="1043";shortTE="F";uid="5e683dd7-a97e-474c-9207-7584aecb9a70"
NW_020272783.1	RepeatMasker	DNA/hAT-Charlie	1226653	1229941	19811	+	.	ID="RND-5_FAMILY-3454";Tend="3334";Tstart="246";shortTE="F";uid="b16133c5-f07b-4dcc-ae53-09eeb71d1642"
NW_020272783.1	RepeatMasker	DNA/hAT-Tip100	2292855	2293146	2087	+	.	ID="RND-5_FAMILY-18846";Tend="1267";Tstart="961";shortTE="F";uid="471ac57d-5986-45a9-a3d8-94eb25eeb173"
NW_020272783.1	RepeatMasker	DNA/hAT-Tip100	4069447	4069620	859	+	.	ID="RND-6_FAMILY-7986";Tend="1102";Tstart="940";shortTE="F";uid="05f6b309-ae1e-40d2-b16e-d54d0bd6e636"
NW_020272783.1	RepeatMasker	DNA/hAT-hAT19	3289305	3289478	452	+	.	ID="RND-1_FAMILY-194";Tend="1555";Tstart="1384";shortTE="F";uid="9087291b-5564-4dbb-8be0-402e67c66ac1"
NW_020272783.1	RepeatMasker	Unknown	4716971	4717125	549	+	.	ID="RND-5_FAMILY-6458";Tend="997";Tstart="890";shortTE="F";uid="576edc85-3f6d-4a57-8058-74f84a8747ca"
NW_020272783.1	RepeatMasker	DNA/hAT-Tip100	4705782	4705968	781	+	.	ID="RND-6_FAMILY-2678";Tend="1149";Tstart="967";shortTE="F";uid="33128040-c91f-4f4a-b9a7-709cc367e4a9"
NW_020272783.1	RepeatMasker	LINE/Penelope	714782	714906	601	+	.	ID="RND-5_FAMILY-147";Tend="1452";Tstart="1326";shortTE="F";uid="08eebd09-7177-40d4-83e2-c78c893c37e2"
NW_020272783.1	RepeatMasker	Unknown	5418663	5419174	3952	+	.	ID="RND-6_FAMILY-6243";Tend="821";Tstart="310";shortTE="F";uid="d7d92a9f-6a4b-41fc-b95f-e8b2d0faf215"
NW_020272783.1	RepeatMasker	Unknown	5072224	5072482	485	+	.	ID="RND-6_FAMILY-5265";Tend="1346";Tstart="1112";shortTE="F";uid="00310cd7-d3a9-4fa8-9ad5-21fa1789a5ae"
NW_020272783.1	RepeatMasker	DNA/MULE-MuDR	3769920	3770501	1818	+	.	ID="RND-5_FAMILY-297";Tend="1522";Tstart="965";shortTE="F";uid="a5f85cfe-c471-4951-9792-df063cd6afc1"
NW_020272783.1	RepeatMasker	Unknown	4130318	4130459	649	+	.	ID="RND-6_FAMILY-2645";Tend="1750";Tstart="1615";shortTE="F";uid="77659e94-b0f2-41b9-95b1-605348a12a06"
NW_020272783.1	RepeatMasker	DNA/MULE-MuDR	527301	528357	2689	+	.	ID="RND-6_FAMILY-4237";Tend="2498";Tstart="1540";shortTE="F";uid="208e20b7-9240-48bc-a4d7-1c9de6297ccc"
NW_020272783.1	RepeatMasker	Unknown	5494672	5494956	2065	+	.	ID="RND-1_FAMILY-389";Tend="1241";Tstart="957";shortTE="F";uid="6dbb59a7-3baf-4196-8c61-a85bb5176ba8"
NW_020272783.1	RepeatMasker	Unknown	3021389	3021584	1187	+	.	ID="RND-5_FAMILY-608";Tend="808";Tstart="616";shortTE="F";uid="af3de05b-6610-4970-aac6-febee4280893"
NW_020272783.1	RepeatMasker	DNA/Kolobok-T2	3935832	3936024	649	+	.	ID="rep-4_pba";Tend="656";Tstart="489";shortTE="F";uid="f2edec77-6e82-4873-b665-8d2e61e58d5a"
NW_020272783.1	RepeatMasker	DNA/hAT	4893509	4893870	1569	+	.	ID="RND-3_FAMILY-12";TEgroup="ctg_1071%7CRND-3_FAMILY-12%7C2";Tend="1413";Tstart="947";shortTE="F";uid="dc7ea0b3-58f1-4360-869d-3e82fd4a7d83"
NW_020272783.1	RepeatMasker	Unknown	5206429	5206733	1544	+	.	ID="RND-6_FAMILY-4920";Tend="1280";Tstart="983";shortTE="F";uid="df9d4679-a6cf-4b6a-94ff-1192956afb91"
NW_020272783.1	RepeatMasker	Unknown	5375875	5376311	492	+	.	ID="RND-6_FAMILY-2298";TEgroup="ctg_1071%7CRND-6_FAMILY-2298%7C1";Tend="1243";Tstart="546";shortTE="F";uid="16b23c7b-5b5f-4a63-a092-6f904bf357ed"
NW_020272783.1	RepeatMasker	DNA/MULE-MuDR	2241249	2241824	3567	+	.	ID="RND-6_FAMILY-25931";Tend="1561";Tstart="933";shortTE="F";uid="7b251e11-3e9d-4414-9fe1-41f59252ab38"
NW_020272783.1	RepeatMasker	Unknown	5943975	5944628	3069	+	.	ID="RND-6_FAMILY-12935";Tend="1368";Tstart="700";shortTE="F";uid="86050b18-f32e-45ad-8e14-df07f28558e4"
NW_020272783.1	RepeatMasker	DNA	4530147	4530421	619	+	.	ID="RND-5_FAMILY-1222";Tend="1293";Tstart="1094";shortTE="F";uid="02b4678c-244c-4e26-914d-8f0a404eb027"
NW_020272783.1	RepeatMasker	Unknown	842811	843122	1862	+	.	ID="RND-1_FAMILY-185";Tend="1251";Tstart="936";shortTE="F";uid="a84566ea-63a2-4521-a310-0d99de8f617a"
NW_020272783.1	RepeatMasker	DNA/hAT-Charlie	3634561	3634823	1247	+	.	ID="RND-5_FAMILY-5168";Tend="1226";Tstart="969";shortTE="F";uid="7a572215-b218-45be-9014-d09f83649d96"
NW_020272783.1	RepeatMasker	DNA/MULE-NOF	4246408	4246546	521	+	.	ID="rnd-6_family-2523";Tend="1497";Tstart="1391";shortTE="F";uid="1c0ad04b-7b2a-44b3-b84f-3357e68bdae4"
NW_020272783.1	RepeatMasker	RC/Helitron	3313828	3314384	4186	+	.	ID="RND-6_FAMILY-11790";Tend="1347";Tstart="808";shortTE="F";uid="107802d7-6197-466a-8770-8345d72fdb92"
NW_020272783.1	RepeatMasker	DNA/Ginger-1	1592245	1592619	2194	+	.	ID="rnd-1_family-89";Tend="2564";Tstart="2140";shortTE="F";uid="b204ddbd-e1dc-465f-82e0-0fc580156c54"
NW_020272783.1	RepeatMasker	DNA/hAT?	1793315	1793469	591	+	.	ID="RND-6_FAMILY-5067";Tend="446";Tstart="305";shortTE="F";uid="734705e8-7f64-4a91-ac70-640647f3daf3"
NW_020272783.1	RepeatMasker	DNA/hAT-Tip100	2575147	2575439	1747	+	.	ID="RND-6_FAMILY-3853";Tend="1061";Tstart="754";shortTE="F";uid="82492716-d148-4ce9-ba45-a3869b4972af"
NW_020272783.1	RepeatMasker	DNA/hAT-Tip100	4549476	4549737	599	+	.	ID="RND-6_FAMILY-8790";Tend="405";Tstart="199";shortTE="F";uid="d6acac37-27ae-469f-8872-04e5b708ce72"
NW_020272783.1	RepeatMasker	Unknown	2456531	2456959	2605	+	.	ID="RND-1_FAMILY-39";Tend="1447";Tstart="987";shortTE="F";uid="65a6ccd1-2784-48aa-ad35-8ad324dbda4e"
NW_020272783.1	RepeatMasker	Unknown	2549792	2550003	517	+	.	ID="RND-6_FAMILY-13888";Tend="1651";Tstart="1454";shortTE="F";uid="d072203a-5159-439c-bcfc-f22f179d507f"
NW_020272783.1	RepeatMasker	DNA/TcMar-Mariner	1339920	1341037	2754	+	.	ID="mariner-6_lmi";Tend="1319";Tstart="140";shortTE="F";uid="78f33cd7-06c2-404f-a49b-885dfb655431"
NW_020272783.1	RepeatMasker	DNA/hAT-hAT19	1169656	1169879	521	+	.	ID="RND-6_FAMILY-8494";Tend="978";Tstart="757";shortTE="F";uid="706174d3-7806-4ef4-85d5-816431337466"
NW_020272783.1	RepeatMasker	DNA/hAT-hAT19	3204689	3205337	1192	+	.	ID="RND-5_FAMILY-3070";TEgroup="ctg_1071%7CRND-5_FAMILY-3070%7C1";Tend="1692";Tstart="823";shortTE="F";uid="3e801edf-0a7d-409c-a122-7d38137cc251"
NW_020272783.1	RepeatMasker	DNA	2489826	2490313	1717	+	.	ID="RND-6_FAMILY-5870";Tend="1461";Tstart="957";shortTE="F";uid="8740629d-0b3a-4446-866f-c6c698ed750c"
NW_020272783.1	RepeatMasker	Unknown	1004369	1004696	1886	-	.	ID="RND-4_FAMILY-965";Tend="1446";Tstart="1115";shortTE="F";uid="c9b61ed1-378f-4a9f-ad42-5e6534f4ec06"
NW_020272783.1	RepeatMasker	LINE/CR1	5688520	5688694	537	-	.	ID="RND-6_FAMILY-1009";Tend="2848";Tstart="2704";shortTE="F";uid="404294e2-891a-43f8-85b9-064bb23d2d85"
NW_020272783.1	RepeatMasker	DNA/hAT-hAT19	4472586	4473199	3236	-	.	ID="RND-6_FAMILY-7299";Tend="1367";Tstart="709";shortTE="F";uid="2ac6c18e-2322-43bb-b971-0a8a88cc022b"
NW_020272783.1	RepeatMasker	DNA	4162616	4163218	2199	-	.	ID="rnd-1_family-424";Tend="1558";Tstart="959";shortTE="F";uid="7620405e-c928-4277-abd8-80f83a0273b1"
NW_020272783.1	RepeatMasker	RC/Helitron	827343	827488	770	-	.	ID="RND-5_FAMILY-4970";Tend="4866";Tstart="4721";shortTE="F";uid="814d1ef1-3041-4f0a-84a1-06a695c37094"
NW_020272783.1	RepeatMasker	DNA/Kolobok-E	4512224	4512467	965	-	.	ID="koloboke-2_ap";Tend="8411";Tstart="8024";shortTE="F";uid="19eb24b7-9a36-4e64-a55b-09fba47e85b7"
NW_020272783.1	RepeatMasker	DNA/hAT-hAT19	4730687	4730878	523	-	.	ID="HAT-N18_AP";Tend="815";Tstart="617";shortTE="F";uid="2a904992-c973-4700-a993-81a4755ab836"
NW_020272783.1	RepeatMasker	DNA/Ginger-1	5132538	5132670	419	-	.	ID="RND-6_FAMILY-576";Tend="1464";Tstart="1326";shortTE="F";uid="9510eac4-256c-4652-b9de-d0702cc1414f"
NW_020272783.1	RepeatMasker	Unknown	5809436	5809779	2302	-	.	ID="RND-1_FAMILY-175";Tend="1267";Tstart="906";shortTE="F";uid="ab28ff3b-6a1c-45b4-bea6-e582783546c7"
NW_020272783.1	RepeatMasker	DNA/hAT-hAT19	1171218	1171789	3599	-	.	ID="RND-1_FAMILY-112";Tend="1550";Tstart="938";shortTE="F";uid="8cafc549-795a-4a96-b9bf-3f6479385499"
NW_020272783.1	RepeatMasker	DNA/hAT-Tip100	101661	102048	959	-	.	ID="RND-6_FAMILY-3168";Tend="1595";Tstart="1214";shortTE="F";uid="79e7b92f-4076-42ea-a055-2db82f8ebb31"
NW_020272783.1	RepeatMasker	DNA/hAT-Blackjack	4549738	4550301	3293	-	.	ID="RND-5_FAMILY-6349";Tend="1500";Tstart="949";shortTE="F";uid="40541319-2f8f-470f-a402-4c3957a64298"
NW_020272783.1	RepeatMasker	RC/Helitron	5877516	5877809	2140	-	.	ID="RND-5_FAMILY-4141";Tend="1680";Tstart="1386";shortTE="F";uid="81c1a6b2-3279-47b0-becd-eeee63ee50d5"
NW_020272783.1	RepeatMasker	LINE/I-Jockey	129753	130090	756	-	.	ID="RND-5_FAMILY-11496";Tend="1409";Tstart="1051";shortTE="F";uid="994f470c-09d2-43e2-8725-3ae6e4ad2045"
NW_020272783.1	RepeatMasker	DNA/hAT-Tip100	3394770	3395018	1635	-	.	ID="RND-1_FAMILY-439";Tend="1245";Tstart="976";shortTE="F";uid="399ab439-5dae-42f5-bc1e-ddb28c8e1fb6"
NW_020272783.1	RepeatMasker	LINE/RTE-BovB	5131241	5131954	1006	-	.	ID="RND-5_FAMILY-575";Tend="1326";Tstart="614";shortTE="F";uid="41955abf-a524-4f87-8801-bfdca4e8b7c6"
NW_020272783.1	RepeatMasker	Unknown	2778105	2778241	610	-	.	ID="RND-5_FAMILY-5202";Tend="1230";Tstart="1097";shortTE="F";uid="e9b44df0-39f6-4354-aa2a-1678df0de2a1"
NW_020272783.1	RepeatMasker	DNA/hAT-Charlie	5942542	5942783	675	-	.	ID="RND-6_FAMILY-4276";Tend="1848";Tstart="1614";shortTE="F";uid="92b6d42b-bd91-4aa9-ad8b-4f5fc9cb5ff0"
NW_020272783.1	RepeatMasker	Unknown	3589660	3589797	857	-	.	ID="RND-6_FAMILY-6648";Tend="1174";Tstart="1038";shortTE="F";uid="7c4099ab-21eb-4f80-8236-ebe588cc1331"
NW_020272783.1	RepeatMasker	Unknown	2230722	2231192	3416	-	.	ID="RND-5_FAMILY-1754";Tend="1423";Tstart="953";shortTE="F";uid="0ddb9dfe-d17f-4f05-91b4-1d6be35e5c28"
NW_020272783.1	RepeatMasker	DNA/hAT-Tip100	4727434	4728100	2799	-	.	ID="RND-4_FAMILY-4455";Tend="1605";Tstart="967";shortTE="F";uid="0dbc6cb0-6088-4936-96cd-e1a207c20b31"
NW_020272783.1	RepeatMasker	DNA/hAT-Charlie	911649	912124	1714	-	.	ID="RND-6_FAMILY-5709";Tend="1206";Tstart="746";shortTE="F";uid="4b54b369-5e11-4229-9ab6-e76de8626477"
NW_020272783.1	RepeatMasker	DNA/TcMar-Mariner	4802585	4803382	1650	-	.	ID="RND-6_FAMILY-6492";TEgroup="ctg_1071%7CRND-6_FAMILY-6492%7C1";Tend="1574";Tstart="793";shortTE="F";uid="d2c0eefb-ea76-4664-af12-fac083f5912f"
NW_020272783.1	RepeatMasker	Unknown	3717662	3717923	1510	-	.	ID="RND-1_FAMILY-12";Tend="1211";Tstart="932";shortTE="F";uid="2f3f66d8-8940-4e9a-b3a4-8db19bb6422c"
NW_020272783.1	RepeatMasker	DNA/hAT-Charlie	4359560	4361145	7482	-	.	ID="RND-6_FAMILY-8683";Tend="2667";Tstart="1116";shortTE="F";uid="4ad636bd-e1d0-41e5-8416-c5745f8d36f0"
NW_020272783.1	RepeatMasker	DNA/hAT-Charlie	614244	614488	1689	-	.	ID="RND-1_FAMILY-557";Tend="1211";Tstart="960";shortTE="F";uid="cc13a1e7-3d09-40f3-8236-6d3484fee14d"
NW_020272783.1	RepeatMasker	DNA/hAT-Tip100	1454445	1455119	4701	-	.	ID="RND-1_FAMILY-270";Tend="2617";Tstart="1927";shortTE="F";uid="d5ae35f9-04e5-49c0-b449-5b13fb40b988"
NW_020272783.1	RepeatMasker	Unknown	446961	447387	2289	-	.	ID="RND-4_FAMILY-275";Tend="1255";Tstart="810";shortTE="F";uid="8b796375-3355-44ce-99b5-c35be62783cd"
NW_020272783.1	RepeatMasker	Unknown	5636676	5636824	930	-	.	ID="RND-6_FAMILY-658";Tend="1317";Tstart="1169";shortTE="F";uid="5f3b4042-b9ce-4c0c-bffd-a981af9281ba"
NW_020272783.1	RepeatMasker	DNA/hAT-Tip100	5515438	5515773	2446	-	.	ID="RND-1_FAMILY-44";Tend="1288";Tstart="958";shortTE="F";uid="e1471b27-eb1d-4d0c-97ba-3c8b0aea64f4"
NW_020272783.1	RepeatMasker	DNA/TcMar-Tc1	1485952	1486091	917	-	.	ID="RND-5_FAMILY-5987";Tend="1563";Tstart="1424";shortTE="F";uid="6cfbb699-dc77-428e-b797-ef75ec86dfa3"
NW_020272783.1	RepeatMasker	DNA/hAT-Charlie	656018	656503	3236	-	.	ID="RND-5_FAMILY-2288";Tend="1550";Tstart="1055";shortTE="F";uid="3be02fcf-95f3-4657-a273-7d012cef26e9"
NW_020272783.1	RepeatMasker	DNA/hAT-Charlie	5215575	5215845	1681	-	.	ID="RND-1_FAMILY-557";Tend="1246";Tstart="961";shortTE="F";uid="30b218e2-0380-4023-84d2-4a6f328267d9"
NW_020272783.1	RepeatMasker	Unknown	3910706	3911027	704	-	.	ID="RND-4_FAMILY-1670";TEgroup="ctg_1071%7CRND-4_FAMILY-1670%7C1";Tend="1243";Tstart="1004";shortTE="F";uid="8a8eb155-b496-40da-8de3-fbac64cd2044"
NW_020272783.1	RepeatMasker	RC/Helitron	5570462	5570792	2470	-	.	ID="RND-5_FAMILY-4555";Tend="2286";Tstart="1962";shortTE="F";uid="621d0725-cbd8-4185-8679-2d0077ca8475"
NW_020272783.1	RepeatMasker	DNA	2212105	2212942	5772	-	.	ID="RND-1_FAMILY-197";Tend="1788";Tstart="922";shortTE="F";uid="12da5658-0c6d-43a1-9340-7dcff4087e08"
NW_020272783.1	RepeatMasker	Unknown	2060777	2061203	2452	-	.	ID="RND-4_FAMILY-1139";Tend="1469";Tstart="1057";shortTE="F";uid="5708de81-319c-470f-8838-14c79d09bf33"
NW_020272783.1	RepeatMasker	Unknown	5814335	5814471	410	-	.	ID="RND-4_FAMILY-1321";Tend="1085";Tstart="948";shortTE="F";uid="77c07fc2-2ff1-43cd-b340-bf798e6284c8"
NW_020272783.1	RepeatMasker	DNA/hAT-hAT19	1144662	1144999	459	-	.	ID="rnd-6_family-3832";Tend="1766";Tstart="1273";shortTE="F";uid="f3397da3-b7e1-4a0d-a1bb-d341dd5cc770"
NW_020272783.1	RepeatMasker	DNA/MULE-MuDR	2668431	2669691	9532	-	.	ID="RND-6_FAMILY-11665";Tend="1878";Tstart="631";shortTE="F";uid="0eb0d3cc-cc2f-4eaf-9617-373319a82c48"
NW_020272783.1	RepeatMasker	DNA/hAT-Tip100	5743610	5744457	663	-	.	ID="RND-5_FAMILY-414";Tend="2198";Tstart="1396";shortTE="F";uid="19d58b96-e5a0-4fb7-83b3-48b3f3dfc40f"
NW_020272783.1	RepeatMasker	Unknown	1936321	1936740	2929	-	.	ID="RND-6_FAMILY-28025";Tend="1398";Tstart="976";shortTE="F";uid="98976a1d-4905-4ae3-a275-fe74c12f7b09"
NW_020272783.1	RepeatMasker	DNA	1649226	1649407	1226	-	.	ID="RND-1_FAMILY-16";Tend="1120";Tstart="944";shortTE="F";uid="092f06f7-e665-48a9-a88e-b9a137b815ba"
NW_020272783.1	RepeatMasker	Unknown	3073109	3073271	742	-	.	ID="RND-4_FAMILY-3058";Tend="1087";Tstart="920";shortTE="F";uid="2c986ff0-8647-40ba-bd87-4668c23ac8d5"
NW_020272783.1	RepeatMasker	Unknown	258984	259550	2769	-	.	ID="RND-1_FAMILY-6";Tend="1527";Tstart="946";shortTE="F";uid="12f5f3fd-3537-41fd-853b-a49eec3ecda6"
NW_020272783.1	RepeatMasker	DNA/hAT-Tip100	639893	640122	922	-	.	ID="RND-4_FAMILY-93";Tend="1262";Tstart="1019";shortTE="F";uid="8b194dff-b7af-4e43-bc11-8fa2bb8cc6bf"
NW_020272783.1	RepeatMasker	Unknown	4142319	4142744	2556	-	.	ID="RND-6_FAMILY-9766";Tend="1630";Tstart="1201";shortTE="F";uid="bad3a439-18bc-404e-adff-40424c35c315"
NW_020272783.1	RepeatMasker	DNA/hAT-hAT19	5686690	5687035	1742	-	.	ID="DNA8-84_AP";Tend="330";Tstart="1";shortTE="F";uid="84d90287-5a26-4bf7-9315-5c8fd43a7713"
NW_020272783.1	RepeatMasker	DNA/hAT-hAT19	5061792	5061992	800	-	.	ID="RND-5_FAMILY-545";Tend="1894";Tstart="1686";shortTE="F";uid="99e763ae-553c-4988-91c9-892a0654a694"
NW_020272783.1	RepeatMasker	DNA/hAT-Charlie	872747	873986	1770	-	.	ID="RND-5_FAMILY-3119";Tend="1168";Tstart="11";shortTE="F";uid="7f9a5f3d-a7ba-4ec5-a4b6-bec97470facd"
NW_020272783.1	RepeatMasker	DNA	1063862	1064449	4051	-	.	ID="RND-1_FAMILY-5";Tend="1575";Tstart="948";shortTE="F";uid="9b872d51-5f38-4e67-8aaf-d07284b3c54d"
NW_020272783.1	RepeatMasker	LINE/Penelope	3708087	3708246	850	-	.	ID="RND-5_FAMILY-147";Tend="1491";Tstart="1345";shortTE="F";uid="6ebd77c6-eb4a-439c-b465-2253acb45874"
NW_020272783.1	RepeatMasker	DNA/MULE-MuDR	3794172	3794441	1873	-	.	ID="RND-1_FAMILY-38";Tend="1388";Tstart="1121";shortTE="F";uid="2fc1a2c7-3de8-465a-8b90-58bed03f2d55"
NW_020272783.1	RepeatMasker	DNA/hAT	3037418	3038125	2665	-	.	ID="RND-6_FAMILY-15336";Tend="1241";Tstart="526";shortTE="F";uid="8a7da0bb-be04-4fe5-88d7-6b712ee83e2f"
NW_020272783.1	RepeatMasker	DNA/TcMar-Pogo	3784983	3785190	447	-	.	ID="RND-5_FAMILY-1711";Tend="563";Tstart="365";shortTE="F";uid="c2101762-66e5-4570-95b0-7629dec8b5a0"
NW_020272783.1	RepeatMasker	RC/Helitron	5382279	5382682	2300	-	.	ID="RND-1_FAMILY-45";Tend="1230";Tstart="863";shortTE="F";uid="d38b275e-a0cc-49d9-9e6e-52227a9868d8"
NW_020272783.1	RepeatMasker	LINE/I	5738996	5739138	440	-	.	ID="RND-6_FAMILY-4684";Tend="1731";Tstart="1601";shortTE="F";uid="dbf36aee-1b00-4529-8e31-c6c01082754f"
NW_020272783.1	RepeatMasker	DNA/hAT-Ac	1320141	1320603	1113	-	.	ID="RND-5_FAMILY-6231";Tend="1478";Tstart="915";shortTE="F";uid="cff4fd80-ba6e-4a88-926a-0dc3475e4619"
NW_020272783.1	RepeatMasker	DNA/hAT-hAT19	4076469	4078027	10899	-	.	ID="RND-1_FAMILY-9";Tend="2436";Tstart="831";shortTE="F";uid="cc98eba1-bed9-4162-931e-9a1c70fbb9a1"
NW_020272783.1	RepeatMasker	Unknown	1489017	1489144	423	-	.	ID="RND-1_FAMILY-271";Tend="1229";Tstart="1079";shortTE="F";uid="cc4fea57-8b3f-4d43-bd01-9d54725ed257"
NW_020272783.1	RepeatMasker	Unknown	167892	168641	5434	-	.	ID="RND-6_FAMILY-18020";Tend="1667";Tstart="908";shortTE="F";uid="e4553251-1a49-4c5a-b450-4ec6d28f0373"
NW_020272783.1	RepeatMasker	DNA/hAT-Tip100	4380642	4380869	439	-	.	ID="RND-5_FAMILY-1801";Tend="1411";Tstart="1198";shortTE="F";uid="af44c4d4-b632-4306-95c3-dfb281a62dab"
NW_020272783.1	RepeatMasker	DNA/hAT-hAT19	5867686	5868597	3162	-	.	ID="RND-1_FAMILY-13";TEgroup="ctg_1071%7CRND-1_FAMILY-13%7C1";Tend="1735";Tstart="500";shortTE="F";uid="46bc03a0-702f-40a5-a549-8cf1ffaafb57"
NW_020272783.1	RepeatMasker	Unknown	4947575	4947829	1149	-	.	ID="RND-5_FAMILY-3303";Tend="1138";Tstart="883";shortTE="F";uid="1bd94b66-510d-4bbc-b5bb-3461baf5664e"
NW_020272783.1	RepeatMasker	DNA/Sola-1	3394529	3394687	943	-	.	ID="RND-5_FAMILY-7406";Tend="1099";Tstart="941";shortTE="F";uid="29d97bf6-2a1c-4406-b1c4-db32547c18c8"
NW_020272783.1	RepeatMasker	DNA/hAT-Tip100	4712484	4712697	1508	-	.	ID="RND-1_FAMILY-29";Tend="1181";Tstart="970";shortTE="F";uid="798d3c40-b77a-4b5b-bdf6-86426cb7d5da"
NW_020272783.1	RepeatMasker	DNA/TcMar-Tc1	5059196	5059323	786	-	.	ID="RND-6_FAMILY-13521";Tend="1891";Tstart="1764";shortTE="F";uid="130f15f4-1de3-4d69-bca1-b980fc6e2ae4"
NW_020272783.1	RepeatMasker	Unknown	4573807	4574004	1510	-	.	ID="RND-6_FAMILY-19219";Tend="973";Tstart="605";shortTE="F";uid="75e2bddd-9dbf-482b-8c69-4297edb75ef5"
NW_020272783.1	RepeatMasker	RC/Helitron	5261740	5261958	765	-	.	ID="RND-5_FAMILY-1361";Tend="1716";Tstart="1513";shortTE="F";uid="02820dd5-296d-49fa-9c4b-75739759a8f7"
NW_020272783.1	RepeatMasker	DNA/hAT-hAT19	2920133	2920594	3176	-	.	ID="RND-5_FAMILY-5604";Tend="1197";Tstart="727";shortTE="F";uid="68e89399-8528-4feb-b20d-6eacf425cb67"
NW_020272783.1	RepeatMasker	DNA/TcMar-Mariner	864636	865787	2541	-	.	ID="rnd-6_family-12489";Tend="1759";Tstart="173";shortTE="F";uid="d45f5ce8-3478-4770-8380-07f3afcf866f"
NW_020272783.1	RepeatMasker	DNA	1764105	1764360	1654	-	.	ID="RND-5_FAMILY-5941";Tend="1191";Tstart="916";shortTE="F";uid="a0f84093-e8d5-4999-bc2e-c57379645e6c"
NW_020272783.1	RepeatMasker	Unknown	2559692	2559824	533	-	.	ID="RND-4_FAMILY-605";Tend="1399";Tstart="1268";shortTE="F";uid="25aec128-bc53-4365-b996-46346c2818d2"
NW_020272783.1	RepeatMasker	DNA/hAT-Tip100	5059429	5059529	504	-	.	ID="RND-6_FAMILY-3168";Tend="714";Tstart="614";shortTE="F";uid="754020bd-6180-4595-a4d2-b8ba386d3ad9"
NW_020272783.1	RepeatMasker	Unknown	5944455	5944653	663	-	.	ID="RND-6_FAMILY-8336";Tend="1059";Tstart="821";shortTE="F";uid="da7c17ff-4efb-461b-bf66-29a35f956725"
NW_020272783.1	RepeatMasker	DNA/hAT-Tip100	937434	938219	3326	-	.	ID="RND-6_FAMILY-11892";Tend="2028";Tstart="1350";shortTE="F";uid="c96ab433-38f8-4df4-a6c2-4d440797e495"
NW_020272783.1	RepeatMasker	DNA/hAT	2500656	2501027	744	-	.	ID="RND-6_FAMILY-15336";Tend="1065";Tstart="681";shortTE="F";uid="32b17411-52e7-4aa4-8c95-b6e16f08375d"
NW_020272783.1	RepeatMasker	DNA/hAT-hAT19	5441598	5441885	906	-	.	ID="RND-6_FAMILY-6226";Tend="1530";Tstart="1206";shortTE="F";uid="fda3cf3f-ef43-402e-bba1-9d372fcd06a4"
NW_020272783.1	RepeatMasker	DNA/hAT-Tip100	4134561	4134903	2213	-	.	ID="RND-1_FAMILY-184";Tend="1255";Tstart="901";shortTE="F";uid="41dea9e6-8851-40c9-bb87-1d3f061b741f"
NW_020272783.1	RepeatMasker	Unknown	4694358	4694594	1531	-	.	ID="RND-1_FAMILY-142";Tend="1131";Tstart="893";shortTE="F";uid="8d632116-86aa-4bf9-a5be-cd52ff4a2b40"
NW_020272783.1	RepeatMasker	Unknown	4456613	4456845	1148	-	.	ID="RND-6_FAMILY-1345";Tend="1160";Tstart="940";shortTE="F";uid="a3aa34d0-5ef9-4981-af54-e6cb383f2c81"
NW_020272783.1	RepeatMasker	DNA/hAT-Charlie	1904848	1905259	1899	-	.	ID="RND-5_FAMILY-4916";Tend="1416";Tstart="955";shortTE="F";uid="f6f9a0ec-3992-430a-8fca-bcbcf6b2620f"
NW_020272783.1	RepeatMasker	DNA/hAT-hAT19	5445464	5446170	3949	-	.	ID="RND-6_FAMILY-2468";Tend="1540";Tstart="848";shortTE="F";uid="8222a47f-229c-48ec-889c-4a8d44866853"
NW_020272783.1	RepeatMasker	Unknown	5615586	5615787	867	-	.	ID="RND-6_FAMILY-2426";Tend="1278";Tstart="1050";shortTE="F";uid="001428f4-63c8-46d1-9dce-33a36ddef8c3"
NW_020272783.1	RepeatMasker	DNA/hAT-Ac	639542	639660	771	-	.	ID="RND-5_FAMILY-932";Tend="1066";Tstart="949";shortTE="F";uid="4a7cde17-eb28-4625-94c0-0f9136f8cc4c"
NW_020272783.1	RepeatMasker	Unknown	3435157	3435307	465	-	.	ID="RND-1_FAMILY-428";Tend="1034";Tstart="902";shortTE="F";uid="3dcdb3f4-ee2b-47d6-9002-b5332a1b30a4"
NW_020272783.1	RepeatMasker	Unknown	715299	716102	3946	-	.	ID="RND-5_FAMILY-142";Tend="1599";Tstart="806";shortTE="F";uid="7e67a250-d1d7-4ba9-9aac-247206a5916c"
NW_020272783.1	RepeatMasker	DNA	3996590	3996843	1025	-	.	ID="RND-5_FAMILY-4964";Tend="1092";Tstart="813";shortTE="F";uid="f1ff70b7-ee02-4f9e-b2e8-02f7e3ccf88b"
NW_020272783.1	RepeatMasker	DNA/hAT-hAT19	5989286	5989568	583	-	.	ID="RND-6_FAMILY-5712";Tend="2256";Tstart="1976";shortTE="F";uid="b13d573d-cc9f-4d5a-9d62-c064090a4d87"
NW_020272783.1	RepeatMasker	Unknown	4345943	4346399	1165	-	.	ID="RND-4_FAMILY-1321";TEgroup="ctg_1071%7CRND-4_FAMILY-1321%7C1";Tend="1568";Tstart="1023";shortTE="F";uid="6cd68863-61c1-40d7-927f-8bcd91278f3f"
NW_020272783.1	RepeatMasker	Unknown	2253413	2253662	1142	-	.	ID="RND-4_FAMILY-1230";Tend="1207";Tstart="950";shortTE="F";uid="04613a3c-108f-46ee-b38f-757709827ddf"
NW_020272783.1	RepeatMasker	Unknown	5294711	5294857	628	-	.	ID="RND-6_FAMILY-1889";Tend="1144";Tstart="989";shortTE="F";uid="a09a0065-7058-41c7-8558-0f9d8ca5580f"
NW_020272783.1	RepeatMasker	Unknown	2455004	2455233	454	-	.	ID="RND-4_FAMILY-1230";Tend="1193";Tstart="936";shortTE="F";uid="d71505d0-5206-421a-a1db-ee6b6fc26ad3"
NW_020272783.1	RepeatMasker	DNA/CMC-Transib	4127017	4127572	2274	-	.	ID="RND-6_FAMILY-29220";Tend="1636";Tstart="1101";shortTE="F";uid="2f7e4274-c447-46fd-98ef-7d9e29bfb0ae"
NW_020272783.1	RepeatMasker	Unknown	3419411	3419921	3481	-	.	ID="RND-5_FAMILY-1754";Tend="1421";Tstart="947";shortTE="F";uid="ccc21d25-5c15-42c1-8491-d7b4bd949e61"
NW_020272783.1	RepeatMasker	Unknown	3612468	3612931	3194	-	.	ID="RND-5_FAMILY-6605";Tend="1410";Tstart="960";shortTE="F";uid="1d21e0c8-4256-4a33-9c3d-9969f1e337c3"
NW_020272783.1	RepeatMasker	Unknown	302263	302555	2051	-	.	ID="RND-1_FAMILY-26";Tend="1235";Tstart="941";shortTE="F";uid="88bf769f-6a7b-4185-ae46-d7dabedbf78f"
NW_020272783.1	RepeatMasker	DNA	2941038	2941193	598	-	.	ID="RND-1_FAMILY-16";Tend="1120";Tstart="944";shortTE="F";uid="32e7c076-2218-48a8-adce-0d572debb10d"
NW_020272783.1	RepeatMasker	Unknown	5572478	5573086	2198	-	.	ID="RND-6_FAMILY-17485";Tend="807";Tstart="289";shortTE="F";uid="253dae92-4ef5-4fc5-b4e6-20495100ad3d"
NW_020272783.1	RepeatMasker	DNA	3610705	3610897	1247	-	.	ID="RND-1_FAMILY-16";Tend="1128";Tstart="935";shortTE="F";uid="788a5cdf-914a-4762-a995-a98e1b849659"
NW_020272783.1	RepeatMasker	DNA	2415701	2416025	1337	-	.	ID="RND-5_FAMILY-4964";Tend="1108";Tstart="777";shortTE="F";uid="435d8ae3-9a3d-4ad2-afc4-c00226be7d54"
NW_020272783.1	RepeatMasker	DNA/hAT-Charlie	2837424	2837655	482	-	.	ID="RND-6_FAMILY-2997";Tend="1316";Tstart="1084";shortTE="F";uid="65d81f83-5142-449b-9a7c-4b33b575978f"
NW_020272783.1	RepeatMasker	DNA/TcMar-Mariner	3791535	3792825	5247	-	.	ID="mariner-25_hsal";Tend="1293";Tstart="1";shortTE="F";uid="6261d906-581b-4a83-8762-37da102d6960"
NW_020272783.1	RepeatMasker	DNA/hAT-Charlie	4244767	4244896	630	-	.	ID="RND-6_FAMILY-8669";Tend="2592";Tstart="2465";shortTE="F";uid="80a18f26-32f7-4ac0-8382-e71a42a8bc1f"
NW_020272783.1	RepeatMasker	Unknown	1988775	1989245	2440	-	.	ID="RND-5_FAMILY-1886";Tend="1261";Tstart="832";shortTE="F";uid="b2efa182-6f0e-4ed4-897b-27924150d933"
NW_020272783.1	RepeatMasker	Unknown	886279	886805	2690	-	.	ID="RND-5_FAMILY-2803";Tend="1588";Tstart="1104";shortTE="F";uid="e6608169-6c68-479d-8b45-993b44b49d88"
NW_020272783.1	RepeatMasker	Unknown	3538484	3538689	1416	-	.	ID="RND-5_FAMILY-1637";Tend="1084";Tstart="879";shortTE="F";uid="e232c4ff-161f-4370-a6b7-952ce911f968"
NW_020272783.1	RepeatMasker	LINE/L2	1646445	1646655	1491	-	.	ID="RND-6_FAMILY-858";Tend="1729";Tstart="1513";shortTE="F";uid="6dd4f825-4b65-4de0-882b-42b539c99c40"
NW_020272783.1	RepeatMasker	DNA/hAT-Tip100	5745451	5746254	6792	-	.	ID="RND-5_FAMILY-3352";Tend="1778";Tstart="973";shortTE="F";uid="85859c58-ec3c-4016-9d74-93384f927cf3"
NW_020272783.1	RepeatMasker	DNA/hAT-Tip100	769430	769756	1609	-	.	ID="RND-1_FAMILY-127";Tend="1304";Tstart="1006";shortTE="F";uid="df647574-76ff-4486-9ad5-9f16910a1934"
NW_020272783.1	RepeatMasker	RC/Helitron	4105046	4105257	422	-	.	ID="RND-6_FAMILY-9196";Tend="1178";Tstart="965";shortTE="F";uid="d2084b21-1b65-4a09-be28-a8fd4943a38f"
NW_020272783.1	RepeatMasker	Unknown	1154031	1154301	802	-	.	ID="RND-3_FAMILY-1304";Tend="1138";Tstart="884";shortTE="F";uid="28de335b-06cd-4765-afbe-23aa3d552d28"
NW_020272783.1	RepeatMasker	Unknown	4143000	4143676	2703	-	.	ID="RND-6_FAMILY-9766";Tend="1211";Tstart="552";shortTE="F";uid="c30bb4c9-e378-4861-81cb-6c6844d4b905"
NW_020272783.1	RepeatMasker	RC/Helitron	4633570	4633836	824	-	.	ID="RND-6_FAMILY-6950";Tend="1400";Tstart="1154";shortTE="F";uid="596de5f4-7c7a-48ee-a2b7-9a895e18adb4"
NW_020272783.1	RepeatMasker	DNA	671615	671795	1055	-	.	ID="RND-1_FAMILY-16";Tend="1121";Tstart="930";shortTE="F";uid="46986a0d-6752-486e-a0e7-43cb8362877f"
NW_020272783.1	RepeatMasker	DNA/Crypton-I	5138839	5139337	4024	-	.	ID="RND-1_FAMILY-442";Tend="1294";Tstart="777";shortTE="F";uid="a1ab003c-d070-4be9-be15-a0fac4893748"
NW_020272783.1	RepeatMasker	DNA/hAT-Tip100	3418399	3418681	1909	-	.	ID="RND-1_FAMILY-63";Tend="1105";Tstart="829";shortTE="F";uid="3acea80d-1672-4b51-9834-7fac8ff040b3"
NW_020272783.1	RepeatMasker	DNA/MULE-MuDR	837204	839446	17696	-	.	ID="RND-1_FAMILY-138";Tend="2956";Tstart="671";shortTE="F";uid="1b9ccd06-fcae-41dc-b79a-aff75d06f717"
NW_020272783.1	RepeatMasker	DNA/TcMar-Tc1	903733	903836	400	-	.	ID="MARINER-62_HSAL";Tend="479";Tstart="380";shortTE="F";uid="5344cd4c-f41a-466b-a598-a7aa80b64a55"
NW_020272783.1	RepeatMasker	DNA/TcMar-Tc1	698826	699098	1325	-	.	ID="RND-5_FAMILY-380";Tend="1551";Tstart="1279";shortTE="F";uid="a5204afa-b21b-4cd9-8b1d-90ad7ab1c2bc"
NW_020272783.1	RepeatMasker	Unknown	5507425	5507816	2211	-	.	ID="RND-6_FAMILY-658";Tend="1379";Tstart="972";shortTE="F";uid="c22cb7cd-387a-40ae-b442-594d77ea5e35"
NW_020272783.1	RepeatMasker	DNA/hAT-hAT19	2770583	2770883	1496	-	.	ID="RND-6_FAMILY-6226";Tend="1596";Tstart="1210";shortTE="F";uid="31cbaff6-ed39-4246-a4ba-32e0b3852f09"
NW_020272783.1	RepeatMasker	Unknown	5794893	5795058	939	-	.	ID="RND-1_FAMILY-263";Tend="1104";Tstart="939";shortTE="F";uid="b05d07c7-0837-4050-a2e3-a4049f1629a5"
NW_020272783.1	RepeatMasker	Unknown	655447	655575	871	-	.	ID="RND-5_FAMILY-8784";Tend="1069";Tstart="943";shortTE="F";uid="045274b9-0d3a-4510-bad0-b26447d9a161"
NW_020272783.1	RepeatMasker	Unknown	3715388	3715591	500	-	.	ID="RND-6_FAMILY-271";Tend="1792";Tstart="1603";shortTE="F";uid="633493f8-678b-417c-ac82-c06493c59fb7"
NW_020272783.1	RepeatMasker	Unknown	1833458	1834093	1745	-	.	ID="RND-6_FAMILY-1352";Tend="1879";Tstart="1239";shortTE="F";uid="2a5d8ac7-850b-406e-bc4a-283c9851635a"
NW_020272783.1	RepeatMasker	DNA/hAT-Charlie	4942151	4942760	3462	-	.	ID="RND-5_FAMILY-5251";Tend="1525";Tstart="946";shortTE="F";uid="a9f96a04-afb0-4c0f-9645-dd563011a8ba"
NW_020272783.1	RepeatMasker	DNA/hAT-Tip100	3345119	3345551	1867	-	.	ID="RND-4_FAMILY-713";Tend="1418";Tstart="1006";shortTE="F";uid="d84e9bb0-95f0-43fd-ad45-3755a418fd7a"
NW_020272783.1	RepeatMasker	DNA/hAT-hAT19	5802210	5802706	2064	-	.	ID="rnd-6_family-2468";Tend="1538";Tstart="851";shortTE="F";uid="9c8b86f7-9d30-4132-b056-f977dcd3b2f0"
NW_020272783.1	RepeatMasker	Unknown	2786988	2787218	882	-	.	ID="RND-4_FAMILY-909";TEgroup="ctg_1071%7CRND-4_FAMILY-909%7C1";Tend="1331";Tstart="968";shortTE="F";uid="18475b80-b2e2-4f22-ba8d-23d49fd185e4"
NW_020272783.1	RepeatMasker	Unknown	2370862	2371130	820	-	.	ID="RND-4_FAMILY-275";Tend="1245";Tstart="961";shortTE="F";uid="c82400dd-35b6-4018-a96b-6a515fe57e99"
NW_020272783.1	RepeatMasker	DNA/hAT-hAT19	3600493	3601008	2329	-	.	ID="RND-6_FAMILY-9982";Tend="1443";Tstart="930";shortTE="F";uid="eeb0dad1-90cc-48b2-bb95-cb1fb599c976"
NW_020272783.1	RepeatMasker	DNA/hAT-Ac	670342	670650	686	-	.	ID="RND-6_FAMILY-7145";Tend="1932";Tstart="1587";shortTE="F";uid="4843bb49-a163-4d8f-878a-fb7266be3019"
NW_020272783.1	RepeatMasker	Unknown	2418176	2418342	1106	-	.	ID="RND-3_FAMILY-1552";Tend="1123";Tstart="961";shortTE="F";uid="b331631b-9d02-4eb9-84af-558c44a5be46"
NW_020272783.1	RepeatMasker	Unknown	350476	350889	2847	-	.	ID="RND-6_FAMILY-6243";Tend="697";Tstart="310";shortTE="F";uid="af126cec-4da6-4ae0-8294-51919c040254"
NW_020272783.1	RepeatMasker	Unknown	4127564	4128054	3168	-	.	ID="RND-1_FAMILY-295";Tend="1451";Tstart="937";shortTE="F";uid="f418351b-625f-4634-9bac-37bccac92d82"
NW_020272783.1	RepeatMasker	Unknown	5770939	5771056	645	-	.	ID="RND-4_FAMILY-116";Tend="1324";Tstart="1210";shortTE="F";uid="f2a5e8ea-5613-4158-844b-7712f4910d9f"
NW_020272783.1	RepeatMasker	DNA/hAT-Tip100	1892035	1892152	602	-	.	ID="RND-6_FAMILY-23952";Tend="930";Tstart="808";shortTE="F";uid="a8d24cd6-8536-4639-91b4-80379b1d5362"
NW_020272783.1	RepeatMasker	DNA/hAT-Tip100	1841338	1841677	2260	-	.	ID="RND-1_FAMILY-44";Tend="1289";Tstart="955";shortTE="F";uid="ea89fb01-e809-44aa-9278-5287143a9de5"
NW_020272783.1	RepeatMasker	Unknown	2956546	2956768	874	-	.	ID="RND-6_FAMILY-7447";Tend="1274";Tstart="1028";shortTE="F";uid="35c48df6-2bf3-4c5a-84d3-3ae0b5414bdc"
NW_020272783.1	RepeatMasker	Unknown	5903147	5903289	525	-	.	ID="RND-4_FAMILY-1230";Tend="1195";Tstart="1062";shortTE="F";uid="61411b1b-4b0d-48f5-bad4-1bd5712dfff4"
NW_020272783.1	RepeatMasker	LINE/RTE-BovB	4617376	4617834	2773	-	.	ID="RND-5_FAMILY-1795";Tend="2019";Tstart="1567";shortTE="F";uid="6254262e-8132-47d8-aeb1-d8af33a1b4b9"
NW_020272783.1	RepeatMasker	Unknown	5458464	5458636	656	-	.	ID="RND-1_FAMILY-443";Tend="1423";Tstart="1250";shortTE="F";uid="1c74cb88-d402-4030-bef4-f860ab690138"
NW_020272783.1	RepeatMasker	Unknown	5881929	5882232	1461	-	.	ID="RND-6_FAMILY-4126";Tend="1618";Tstart="1271";shortTE="F";uid="c88e8640-9c40-43f8-ba55-9f323c7832c0"
NW_020272783.1	RepeatMasker	DNA/hAT-Ac	507319	507521	1210	-	.	ID="RND-1_FAMILY-77";Tend="1882";Tstart="1654";shortTE="F";uid="208eb4c4-5744-4323-bc4b-e570f54ee842"
NW_020272783.1	RepeatMasker	Unknown	4989087	4989409	2852	-	.	ID="RND-1_FAMILY-415";Tend="1177";Tstart="855";shortTE="F";uid="bc67daff-9dfe-4490-ae0c-0e1cdca7e173"
NW_020272783.1	RepeatMasker	Unknown	4322279	4322528	1231	-	.	ID="RND-5_FAMILY-2511";Tend="1233";Tstart="945";shortTE="F";uid="93b6e876-a5af-49e5-9df8-0c180693b9ff"
NW_020272783.1	RepeatMasker	LINE/Penelope	4732457	4732839	1705	-	.	ID="RND-5_FAMILY-147";Tend="1548";Tstart="1149";shortTE="F";uid="3cd20038-a218-407b-9641-90dd663c8166"
NW_020272783.1	RepeatMasker	Unknown	3160242	3160453	1477	-	.	ID="RND-1_FAMILY-437";Tend="1374";Tstart="1164";shortTE="F";uid="7531047a-7926-4f4b-9506-d01cff94dae0"
NW_020272783.1	RepeatMasker	Unknown	1566998	1567370	1200	-	.	ID="RND-1_FAMILY-562";Tend="1408";Tstart="1086";shortTE="F";uid="3a4d2698-9383-4d04-8d9c-a94dd957e2d9"
NW_020272783.1	RepeatMasker	DNA/hAT-Charlie	6001182	6001729	2272	-	.	ID="RND-5_FAMILY-5251";Tend="1479";Tstart="938";shortTE="F";uid="c69d8f6d-05d0-48e7-a3ce-3fe31c047ba2"
NW_020272783.1	RepeatMasker	DNA/hAT-hAT19	3408394	3411220	15292	-	.	ID="rnd-5_family-1872";Tend="1862";Tstart="361";shortTE="F";uid="ac2a0a89-1332-47c9-b511-96706d107c40"
NW_020272783.1	RepeatMasker	DNA/hAT-Blackjack	4346814	4347121	1640	-	.	ID="RND-5_FAMILY-6349";Tend="1229";Tstart="949";shortTE="F";uid="e217888f-29b6-462a-99d1-e4cc2cc5b5e3"
NW_020272783.1	RepeatMasker	DNA	4005404	4005719	463	-	.	ID="RND-6_FAMILY-533";Tend="1296";Tstart="947";shortTE="F";uid="f9d3a99e-8c53-4271-9f84-d405f881aa61"
NW_020272783.1	RepeatMasker	DNA/hAT-hAT19	4182538	4183424	5117	-	.	ID="RND-5_FAMILY-5604";Tend="1748";Tstart="730";shortTE="F";uid="d58dad97-0612-466d-a86a-46d9a9554896"
NW_020272783.1	RepeatMasker	DNA/hAT-Tip100	1420974	1421127	607	-	.	ID="RND-6_FAMILY-16099";Tend="969";Tstart="813";shortTE="F";uid="44c4eaa4-4a28-4c3b-aeb4-a2070e6ce667"
NW_020272783.1	RepeatMasker	Unknown	5515943	5516176	1449	-	.	ID="RND-6_FAMILY-28025";Tend="1401";Tstart="1174";shortTE="F";uid="41cbbc15-3743-4727-99cc-f751210ae8e9"
NW_020272783.1	RepeatMasker	DNA/hAT-Tip100	5494996	5495291	1733	-	.	ID="RND-4_FAMILY-1044";Tend="1212";Tstart="910";shortTE="F";uid="6a02ce54-f1dd-49d9-8fb6-c07b1f54fd35"
NW_020272783.1	RepeatMasker	DNA/hAT-Tip100	2647777	2647980	630	-	.	ID="RND-6_FAMILY-8790";Tend="1419";Tstart="1238";shortTE="F";uid="26c8de99-40ae-40c4-b47c-78cc1a9ce304"
NW_020272783.1	RepeatMasker	Unknown	2750297	2750483	900	-	.	ID="RND-6_FAMILY-4138";Tend="1488";Tstart="1290";shortTE="F";uid="af7b3186-591b-45fc-b6ee-1e96a6972f4c"
NW_020272783.1	RepeatMasker	Unknown	2172762	2172913	672	-	.	ID="RND-6_FAMILY-3280";Tend="1101";Tstart="953";shortTE="F";uid="2c63ce55-0815-4079-bd97-3ffd401732a3"
NW_020272783.1	RepeatMasker	DNA/hAT	4362715	4363198	2937	-	.	ID="RND-3_FAMILY-12";Tend="1422";Tstart="939";shortTE="F";uid="8227f2f6-806f-427f-9a7b-9ebf46503aae"
NW_020272783.1	RepeatMasker	DNA/hAT-Ac	4924209	4924862	4867	-	.	ID="RND-1_FAMILY-21";Tend="1569";Tstart="920";shortTE="F";uid="ab2e5642-d308-4183-bde3-aefc03946dbc"
NW_020272783.1	RepeatMasker	Unknown	5313421	5313836	2683	-	.	ID="RND-5_FAMILY-1751";Tend="1524";Tstart="924";shortTE="F";uid="20eddc11-f4d9-41b5-8e5f-303b79f51b83"
NW_020272783.1	RepeatMasker	DNA/hAT-Tip100	2734824	2735280	1842	-	.	ID="RND-6_FAMILY-6249";Tend="1430";Tstart="967";shortTE="F";uid="fef296e3-6e90-4eed-be87-bf43410544e1"
NW_020272783.1	RepeatMasker	DNA/Sola-1	1492307	1492708	664	-	.	ID="SOLA1-1_AP";Tend="3312";Tstart="2910";shortTE="F";uid="d604c7de-07aa-4040-9c4e-a77c15c66aba"
NW_020272783.1	RepeatMasker	DNA/Ginger-2	5896908	5897227	911	-	.	ID="RND-6_FAMILY-10024";Tend="973";Tstart="661";shortTE="F";uid="7d7f0447-ffa4-44de-ada2-fa925e3f313c"
NW_020272783.1	RepeatMasker	DNA/Ginger-1	5780487	5780738	978	-	.	ID="RND-5_FAMILY-738";Tend="2273";Tstart="2045";shortTE="F";uid="32630386-593e-4c08-a990-152d049b00c6"
NW_020272783.1	RepeatMasker	DNA/hAT-Charlie	3293702	3293875	913	-	.	ID="RND-6_FAMILY-1330";Tend="1827";Tstart="1652";shortTE="F";uid="41189e30-2281-4e6b-a094-9f541446257b"
NW_020272783.1	RepeatMasker	LINE/I-Jockey	2039508	2039669	447	-	.	ID="RND-6_FAMILY-4160";Tend="3303";Tstart="3142";shortTE="F";uid="86d0f7be-7ff6-4bf5-9f0e-209c683f72df"
NW_020272783.1	RepeatMasker	DNA/hAT-hAT19	1175987	1176280	936	-	.	ID="RND-5_FAMILY-592";Tend="1626";Tstart="1324";shortTE="F";uid="f630128d-47cf-4543-8024-d54b6d80bd36"
NW_020272783.1	RepeatMasker	Unknown	2900124	2900420	2228	-	.	ID="RND-1_FAMILY-41";Tend="1266";Tstart="948";shortTE="F";uid="a748116d-ad35-46a0-8190-a9198ccc01bd"
NW_020272783.1	RepeatMasker	DNA/hAT-Tip100	3475690	3475834	569	-	.	ID="RND-5_FAMILY-6082";Tend="1661";Tstart="1519";shortTE="F";uid="a6d90298-0058-4c5b-86b0-6be051bb423c"
NW_020272783.1	RepeatMasker	RC/Helitron	872020	872232	1490	-	.	ID="RND-1_FAMILY-152";Tend="2775";Tstart="2559";shortTE="F";uid="d42c7cf3-91a7-4375-9447-04666c9f7916"
NW_020272783.1	RepeatMasker	DNA/hAT-Tip100	3796825	3797087	1486	-	.	ID="RND-5_FAMILY-2195";Tend="1147";Tstart="877";shortTE="F";uid="940d2c4e-81ec-4251-ba20-e7e8df11d0b7"
NW_020272783.1	RepeatMasker	Unknown	5542986	5543120	523	-	.	ID="RND-6_FAMILY-4783";Tend="1087";Tstart="934";shortTE="F";uid="c416704f-474d-452e-8fc2-f1bef6a25822"
NW_020272783.1	RepeatMasker	LINE/I-Jockey	3234326	3234746	951	-	.	ID="RND-5_FAMILY-139";Tend="5039";Tstart="4587";shortTE="F";uid="8ec8b867-4374-46f6-85e4-93b7f8e8826a"
NW_020272783.1	RepeatMasker	Unknown	1356087	1356622	959	-	.	ID="RND-5_FAMILY-324";Tend="1638";Tstart="1186";shortTE="F";uid="d4048cc6-c2fc-44ad-93e1-3f8d84d17f52"
NW_020272783.1	RepeatMasker	DNA/hAT-Tip100	2497371	2497616	802	-	.	ID="RND-6_FAMILY-23952";Tend="1137";Tstart="872";shortTE="F";uid="ab09fbd2-b40c-4a1c-a339-7741f6b92a26"
NW_020272783.1	RepeatMasker	Unknown	2635878	2636086	1405	-	.	ID="RND-5_FAMILY-4050";Tend="1239";Tstart="1017";shortTE="F";uid="5aad9051-7400-4a98-8827-45d56255135f"
NW_020272783.1	RepeatMasker	RC/Helitron	913753	914034	794	-	.	ID="RND-5_FAMILY-1361";Tend="1078";Tstart="811";shortTE="F";uid="9c9cfed3-8207-488c-8cd5-1a6606191507"
NW_020272783.1	RepeatMasker	LTR/Pao	213065	213203	581	-	.	ID="RND-6_FAMILY-6706";Tend="1152";Tstart="1018";shortTE="F";uid="42ee14f7-6cb6-497a-965c-045d9e18da16"
NW_020272783.1	RepeatMasker	Unknown	4373772	4374119	1408	-	.	ID="RND-1_FAMILY-129";Tend="1340";Tstart="982";shortTE="F";uid="7010ab26-a6a1-4015-98c1-78b6e76706a6"
NW_020272783.1	RepeatMasker	LINE/RTE-BovB	3930088	3930577	1077	-	.	ID="RND-5_FAMILY-2080";Tend="1517";Tstart="1027";shortTE="F";uid="00478546-744e-406d-9ae4-728dae508a37"
NW_020272783.1	RepeatMasker	DNA/hAT-Charlie	5807936	5808042	528	-	.	ID="RND-5_FAMILY-1387";Tend="1381";Tstart="1275";shortTE="F";uid="e9e9ac2c-2319-431d-8a28-9b555491c35c"
NW_020272783.1	RepeatMasker	DNA/hAT-hAT19	2112936	2113276	1802	-	.	ID="DNA8-64_AP";Tend="377";Tstart="1";shortTE="F";uid="8d86026d-5970-41db-9b8e-01eb11a3e995"
NW_020272783.1	RepeatMasker	Unknown	337737	337908	586	-	.	ID="RND-5_FAMILY-1154";Tend="1121";Tstart="954";shortTE="F";uid="836b90f2-e0af-4f7d-b8da-c603112687a2"
NW_020272783.1	RepeatMasker	DNA/hAT-Tip100	4683377	4683641	1148	-	.	ID="RND-4_FAMILY-713";Tend="1431";Tstart="1175";shortTE="F";uid="2cb5d45e-5213-450e-abd0-90d871f26dfb"
NW_020272783.1	RepeatMasker	DNA/hAT-Tip100	90771	91587	6629	-	.	ID="RND-5_FAMILY-3352";Tend="1778";Tstart="961";shortTE="F";uid="851776d4-8243-4e0c-bf16-7418501ec2d8"
NW_020272783.1	RepeatMasker	Unknown	4991250	4991659	2287	-	.	ID="RND-1_FAMILY-243";Tend="1694";Tstart="1272";shortTE="F";uid="9578b5d1-4cf5-4a49-982c-6215776c6a67"
NW_020272783.1	RepeatMasker	DNA/hAT	2092694	2093010	1944	-	.	ID="RND-6_FAMILY-575";Tend="1260";Tstart="947";shortTE="F";uid="6499d409-3e12-49ad-b9d9-9edd83f24af5"
NW_020272783.1	RepeatMasker	Unknown	5142138	5142660	3799	-	.	ID="RND-5_FAMILY-3981";Tend="1837";Tstart="1284";shortTE="F";uid="8e3d7064-1467-4d4a-afe1-2b87f8cd185c"
NW_020272783.1	RepeatMasker	Unknown	5501172	5501437	818	-	.	ID="RND-6_FAMILY-3677";Tend="1446";Tstart="1195";shortTE="F";uid="fb649634-c5cc-45b3-b63e-ce4af42a7413"
NW_020272783.1	RepeatMasker	DNA/Ginger-2	5458624	5458970	1349	-	.	ID="RND-6_FAMILY-10218";Tend="1055";Tstart="735";shortTE="F";uid="e936d4dd-40c0-490d-9fa6-03c48f27c5be"
NW_020272783.1	RepeatMasker	DNA/hAT	2581936	2582262	1148	-	.	ID="RND-3_FAMILY-12";Tend="1377";Tstart="1026";shortTE="F";uid="fe9516f4-8c9f-4f03-8455-0efaee5774f5"
NW_020272783.1	RepeatMasker	DNA/hAT-Tip100	3611264	3611727	1777	-	.	ID="RND-1_FAMILY-95";Tend="1358";Tstart="929";shortTE="F";uid="4b34a05f-be19-4e02-ba53-b581e06da95b"
NW_020272783.1	RepeatMasker	Unknown	5134385	5134709	1084	-	.	ID="RND-6_FAMILY-3560";Tend="1278";Tstart="849";shortTE="F";uid="2e6b7237-d574-473c-a02b-76caefffc65b"
NW_020272783.1	RepeatMasker	DNA/hAT-Tip100	982011	982494	3073	-	.	ID="RND-1_FAMILY-148";Tend="1864";Tstart="1364";shortTE="F";uid="8a35c0f5-def3-45a5-b4d2-151d368d5834"
NW_020272783.1	RepeatMasker	DNA/hAT-Tip100	3313547	3313844	1210	-	.	ID="RND-4_FAMILY-713";Tend="1426";Tstart="1134";shortTE="F";uid="2c0aff18-d882-4f19-b447-9f634eaf875a"
NW_020272783.1	RepeatMasker	DNA	540859	543301	14334	-	.	ID="RND-6_FAMILY-5550";Tend="2293";Tstart="38";shortTE="F";uid="d492eca7-9b1e-4f1b-8258-867ec8794355"
NW_020272783.1	RepeatMasker	Unknown	4685362	4685621	2157	-	.	ID="RND-1_FAMILY-430";Tend="1223";Tstart="961";shortTE="F";uid="67d3d58f-e9bd-43a7-8461-57f2afed6156"
NW_020272783.1	RepeatMasker	Unknown	1647673	1647879	846	-	.	ID="RND-6_FAMILY-4972";Tend="1417";Tstart="1235";shortTE="F";uid="dd50704b-c2f0-4e37-9981-0e1d170c6658"
NW_020272783.1	RepeatMasker	Unknown	4616076	4616548	3567	-	.	ID="RND-5_FAMILY-1754";Tend="1426";Tstart="947";shortTE="F";uid="25901228-26e4-4343-9446-92013582bbf4"
NW_020272783.1	RepeatMasker	DNA/hAT-Tip100	1099897	1100046	559	-	.	ID="RND-4_FAMILY-84";Tend="1464";Tstart="1317";shortTE="F";uid="b939b637-3417-4df8-bc10-2f28898dcb02"
NW_020272783.1	RepeatMasker	DNA/TcMar-Tc1	687824	687944	401	-	.	ID="MARINER-62_HSAL";Tend="2303";Tstart="2189";shortTE="F";uid="34c3b7d3-ee8e-4880-a0cc-7343141e6097"
NW_020272783.1	RepeatMasker	Unknown	839455	839564	431	-	.	ID="RND-5_FAMILY-18372";Tend="1206";Tstart="1083";shortTE="F";uid="a5e7842a-16ea-43f7-a3b6-e7a0c452bce1"
NW_020272783.1	RepeatMasker	LINE/I-Jockey	3537348	3537639	2250	-	.	ID="RND-6_FAMILY-1430";Tend="1621";Tstart="1322";shortTE="F";uid="8f388c06-e7bb-460f-bdac-21f66bacb220"
NW_020272783.1	RepeatMasker	LINE/I-Jockey	3329075	3329415	1119	-	.	ID="RND-6_FAMILY-2225";Tend="1939";Tstart="1592";shortTE="F";uid="2337c2e7-e2bf-4ac8-a123-1bb29289c9a6"
NW_020272783.1	RepeatMasker	DNA/TcMar-Pogo	4285388	4285743	1398	-	.	ID="RND-6_FAMILY-1697";Tend="1233";Tstart="835";shortTE="F";uid="ee40ed03-f334-4643-99a7-4fd5c7ce50aa"
NW_020272783.1	RepeatMasker	Unknown	5124416	5124822	3047	-	.	ID="RND-1_FAMILY-40";Tend="1288";Tstart="892";shortTE="F";uid="820feb6f-f73f-4c3d-a67e-0780381e1780"
NW_020272783.1	RepeatMasker	DNA/hAT-Tip100	4171710	4171877	730	-	.	ID="RND-6_FAMILY-2678";Tend="1146";Tstart="969";shortTE="F";uid="dad8e233-316b-4e9d-95b7-c069d712781e"
NW_020272783.1	RepeatMasker	Unknown	1423568	1424166	4863	-	.	ID="RND-1_FAMILY-334";Tend="1614";Tstart="999";shortTE="F";uid="0094eb0e-00c2-4e4d-b8af-fc664046a276"
NW_020272783.1	RepeatMasker	DNA/TcMar-Tigger	1566155	1566778	593	-	.	ID="mariner-11_rpr";Tend="1469";Tstart="749";shortTE="F";uid="b6389e2f-cc5d-4cd3-b613-53768b072132"
NW_020272783.1	RepeatMasker	Unknown	4378987	4379215	1582	-	.	ID="RND-5_FAMILY-3981";Tend="1127";Tstart="892";shortTE="F";uid="59244801-c3df-4a9c-bc7d-2fadf5347ef8"
NW_020272783.1	RepeatMasker	DNA/Crypton-I	2949940	2950924	6515	-	.	ID="RND-1_FAMILY-301";Tend="1799";Tstart="802";shortTE="F";uid="7040b8d8-bbff-4daa-85c7-ce49f7bc0e48"
NW_020272783.1	RepeatMasker	DNA/CMC-Transib	478882	479039	777	-	.	ID="RND-6_FAMILY-2945";Tend="1973";Tstart="1815";shortTE="F";uid="18086e74-4945-4b9a-bffe-603ef43c1b14"
NW_020272783.1	RepeatMasker	LTR/Gypsy	3601756	3602035	988	-	.	ID="RND-6_FAMILY-4868";Tend="1588";Tstart="1315";shortTE="F";uid="e0478024-45d1-4fc4-a9a5-04205c067f15"
NW_020272783.1	RepeatMasker	DNA/hAT-Charlie	4197107	4197588	2794	-	.	ID="RND-1_FAMILY-155";Tend="1432";Tstart="951";shortTE="F";uid="97573177-2f8c-4d14-98dc-184c6debf1f0"
NW_020272783.1	RepeatMasker	Unknown	2134722	2134996	1993	-	.	ID="RND-1_FAMILY-12";Tend="1220";Tstart="944";shortTE="F";uid="31632d45-eb39-4f61-a688-31f9bada40dd"
NW_020272783.1	RepeatMasker	DNA/hAT-Tip100	67116	67440	947	-	.	ID="RND-6_FAMILY-6951";Tend="1243";Tstart="887";shortTE="F";uid="75934da0-c2fd-4e99-ac79-f1bc11cf2cda"
NW_020272783.1	RepeatMasker	DNA/Ginger-2	4563898	4564607	4252	-	.	ID="RND-5_FAMILY-2738";Tend="1519";Tstart="799";shortTE="F";uid="3cf423da-e90d-4963-bc72-c744ca82fbc8"
NW_020272783.1	RepeatMasker	DNA/hAT-Tip100	4717557	4717873	604	-	.	ID="RND-1_FAMILY-404";Tend="1302";Tstart="960";shortTE="F";uid="ba86a70c-d3d6-4b4d-b496-1b2c5ffd22f5"
NW_020272783.1	RepeatMasker	DNA/hAT-Blackjack	1809618	1809931	731	-	.	ID="RND-5_FAMILY-17857";Tend="1508";Tstart="1154";shortTE="F";uid="04cf8e52-d733-4b42-87aa-5b80306e15f7"
NW_020272783.1	RepeatMasker	Unknown	1608770	1609126	1826	-	.	ID="RND-1_FAMILY-18";Tend="1376";Tstart="1015";shortTE="F";uid="9f60f991-a06e-4db1-bc04-dcf2aabe28fb"
NW_020272783.1	RepeatMasker	Unknown	1425062	1425764	4476	-	.	ID="RND-1_FAMILY-255";Tend="1697";Tstart="990";shortTE="F";uid="f09d321c-aea4-4888-8dd2-704313d612eb"
NW_020272783.1	RepeatMasker	LINE/RTE-BovB	2103732	2104113	1930	-	.	ID="RND-6_FAMILY-719";Tend="2011";Tstart="1671";shortTE="F";uid="ca026d88-74be-4392-af7e-fce5eb4cf1ec"
NW_020272783.1	RepeatMasker	DNA/hAT-hAT19	1656590	1656913	1564	-	.	ID="RND-5_FAMILY-902";Tend="1150";Tstart="820";shortTE="F";uid="177d0276-f23f-46e1-9fb6-209e04617e91"
NW_020272783.1	RepeatMasker	DNA/MULE-MuDR	1926968	1927229	1522	-	.	ID="RND-6_FAMILY-11665";Tend="1071";Tstart="794";shortTE="F";uid="8b6dbf12-f323-4385-a1fa-d84e2c8dd1f2"
NW_020272783.1	RepeatMasker	DNA	1711640	1711810	563	-	.	ID="RND-1_FAMILY-90";Tend="2265";Tstart="2080";shortTE="F";uid="979e0662-8f86-4b73-b396-f0f03e6d4029"
NW_020272783.1	RepeatMasker	Unknown	3955177	3955621	2866	-	.	ID="RND-5_FAMILY-7398";Tend="1321";Tstart="879";shortTE="F";uid="b2cb5cb2-d328-40c2-8462-2d3a202cf1bd"
NW_020272783.1	RepeatMasker	Unknown	5792329	5792708	1386	-	.	ID="RND-6_FAMILY-9533";Tend="1486";Tstart="1096";shortTE="F";uid="ea51b84a-636c-4c01-910e-ccd19cb89e71"
NW_020272783.1	RepeatMasker	DNA/PiggyBac	5070348	5071488	5060	-	.	ID="rnd-5_family-3699";Tend="1851";Tstart="874";shortTE="F";uid="f9270abf-3018-46d2-9a19-22c3e9e0b396"
NW_020272783.1	RepeatMasker	DNA	4580072	4580878	6172	-	.	ID="RND-6_FAMILY-3348";Tend="1626";Tstart="823";shortTE="F";uid="bc168e08-dca3-4148-bd8c-d9b1a9bca81a"
NW_020272783.1	RepeatMasker	Unknown	1930363	1930514	980	-	.	ID="RND-6_FAMILY-4078";Tend="1264";Tstart="1112";shortTE="F";uid="377314ee-0503-4588-abbb-244fa5f58052"
NW_020272783.1	RepeatMasker	DNA/hAT	1407733	1408286	3377	-	.	ID="RND-6_FAMILY-3914";Tend="1492";Tstart="923";shortTE="F";uid="1b8331d5-598f-41be-a7d5-cd32cf0f5c79"
NW_020272783.1	RepeatMasker	Unknown	4211776	4211977	874	-	.	ID="RND-4_FAMILY-1193";Tend="1153";Tstart="967";shortTE="F";uid="7e8c65bc-768e-4259-90ed-8da12dc78389"
NW_020272783.1	RepeatMasker	DNA/hAT-hAT19	3599967	3600130	596	-	.	ID="RND-6_FAMILY-6774";Tend="1776";Tstart="1552";shortTE="F";uid="4d626fd9-889e-4720-a029-0f828ff213d4"
NW_020272783.1	RepeatMasker	DNA/hAT-Tip100	3125570	3125889	2398	-	.	ID="RND-1_FAMILY-44";Tend="1289";Tstart="960";shortTE="F";uid="913b6ee7-650b-4023-8888-aebb62f8bdc8"
NW_020272783.1	RepeatMasker	Unknown	5651837	5652264	3394	-	.	ID="RND-5_FAMILY-9474";Tend="1394";Tstart="957";shortTE="F";uid="64603f79-ccb0-4153-b8b4-e6a21022d3e9"
NW_020272783.1	RepeatMasker	DNA/MULE-MuDR	4705204	4705441	469	-	.	ID="RND-5_FAMILY-3302";Tend="1650";Tstart="1397";shortTE="F";uid="50f87538-7493-4806-a4aa-77e58ee8836a"
NW_020272783.1	RepeatMasker	DNA/hAT-Tip100	2477111	2477374	1876	-	.	ID="RND-1_FAMILY-199";Tend="1455";Tstart="1192";shortTE="F";uid="de5f6be3-63ab-4d11-b761-e29c30483f0d"
NW_020272783.1	RepeatMasker	Unknown	2625767	2626002	600	-	.	ID="RND-6_FAMILY-3280";Tend="1167";Tstart="943";shortTE="F";uid="5027d3f6-818a-4eba-af19-c263a7484ed9"
NW_020272783.1	RepeatMasker	DNA/hAT-Tip100	3291254	3292519	8330	-	.	ID="RND-5_FAMILY-6430";Tend="2729";Tstart="1454";shortTE="F";uid="5c03e3d3-c249-4550-8ec1-23f7946266d8"
NW_020272783.1	RepeatMasker	DNA/hAT-hAT19	1560567	1561345	2250	-	.	ID="rnd-5_family-592";Tend="1619";Tstart="788";shortTE="F";uid="400bcdc0-ea03-4dbe-8020-6e490f4e4d9d"
NW_020272783.1	RepeatMasker	LINE/Penelope	3780683	3781258	1354	-	.	ID="RND-5_FAMILY-147";Tend="1193";Tstart="537";shortTE="F";uid="f7cdceae-18f2-40c6-9ed0-a2cdb9ff1544"
NW_020272783.1	RepeatMasker	LINE/I-Jockey	3757405	3757988	3137	-	.	ID="RND-5_FAMILY-5646";Tend="3116";Tstart="2540";shortTE="F";uid="b3c88a34-9ad7-4376-adfe-165169416163"
NW_020272783.1	RepeatMasker	DNA/hAT-hAT19	5560719	5561585	5768	-	.	ID="RND-5_FAMILY-3070";Tend="1704";Tstart="802";shortTE="F";uid="df9e2e33-075b-44ce-a9f8-22f236266959"
NW_020272783.1	RepeatMasker	LINE/Penelope	4915889	4916466	1199	-	.	ID="RND-5_FAMILY-147";TEgroup="ctg_1071%7CRND-5_FAMILY-147%7C3";Tend="1399";Tstart="1115";shortTE="F";uid="32f099d3-72a3-4fe4-9a67-7afed45763f3"
NW_020272783.1	RepeatMasker	DNA/hAT-Charlie	3238852	3239209	1095	-	.	ID="RND-5_FAMILY-5168";TEgroup="ctg_1071%7CRND-5_FAMILY-5168%7C1";Tend="1235";Tstart="956";shortTE="F";uid="107a8f5b-f181-4f78-be6f-9241b20ce76f"
NW_020272783.1	RepeatMasker	DNA/MULE-MuDR	2318317	2318650	1804	-	.	ID="RND-1_FAMILY-379";TEgroup="ctg_1071%7CRND-1_FAMILY-379%7C1";Tend="1437";Tstart="954";shortTE="F";uid="e32cf1a4-9fea-4a2b-a720-803a2e11bbe2"
NW_020272783.1	RepeatMasker	DNA/TcMar-Mariner	2359421	2359723	805	-	.	ID="MARINER-6_LMI";Tend="1332";Tstart="1027";shortTE="F";uid="1fd55f82-f956-4c99-81d6-7109d35addfc"
NW_020272783.1	RepeatMasker	Unknown	5670449	5670693	531	-	.	ID="RND-6_FAMILY-285";Tend="1181";Tstart="967";shortTE="F";uid="ec3950e3-1ddb-44af-96b6-dd7ecd06bb3a"
NW_020272783.1	RepeatMasker	Unknown	1230607	1231473	3583	-	.	ID="RND-6_FAMILY-17434";Tend="1790";Tstart="912";shortTE="F";uid="0eaf1bdd-b83b-47f0-a10d-ce945c4fa626"
NW_020272783.1	RepeatMasker	DNA/TcMar-Tc1	5761423	5761564	702	-	.	ID="RND-6_FAMILY-13521";Tend="1885";Tstart="1752";shortTE="F";uid="c66b0998-e07d-4951-a821-8c294c34eff2"
NW_020272783.1	RepeatMasker	DNA/PIF-Spy	1939959	1940142	535	-	.	ID="ISL2EU-3N1_CFL";Tend="389";Tstart="208";shortTE="F";uid="706dcb82-90b2-41e7-8c19-6ed547fe54c5"
NW_020272783.1	RepeatMasker	DNA/hAT-Tip100	3097998	3098180	1177	-	.	ID="RND-1_FAMILY-29";Tend="1146";Tstart="971";shortTE="F";uid="dc4ec6cc-3c6e-4212-a16f-19e6b52f3d9a"
NW_020272783.1	RepeatMasker	DNA/hAT-Ac	4802286	4802636	2357	-	.	ID="RND-1_FAMILY-291";Tend="1922";Tstart="1569";shortTE="F";uid="e76e94e4-50ef-4aac-b346-0497b772a415"
NW_020272783.1	RepeatMasker	DNA/hAT-Tip100	4747274	4747575	2135	-	.	ID="RND-1_FAMILY-75";Tend="1269";Tstart="957";shortTE="F";uid="9ac70528-6d61-445c-8b37-bedd3c7e99f4"
NW_020272783.1	RepeatMasker	DNA/hAT-hAT19	4333870	4334069	1438	-	.	ID="RND-1_FAMILY-72";Tend="1112";Tstart="913";shortTE="F";uid="3b255dfb-75a3-44a9-aa5a-686e9a00b0b2"
NW_020272783.1	RepeatMasker	Unknown	4585697	4586196	4402	-	.	ID="RND-6_FAMILY-1158";Tend="1459";Tstart="960";shortTE="F";uid="17e83ec2-1fa7-4848-8b1e-c97f46891627"
NW_020272783.1	RepeatMasker	Unknown	3613357	3613479	818	-	.	ID="RND-5_FAMILY-4271";Tend="1519";Tstart="1395";shortTE="F";uid="8c391155-4da0-4c21-b042-1880a305e03c"
NW_020272783.1	RepeatMasker	Unknown	1476177	1476809	4573	-	.	ID="RND-6_FAMILY-2619";Tend="1494";Tstart="850";shortTE="F";uid="59b7e3f3-dbc7-4335-95c1-318b6ed4ce3c"
NW_020272783.1	RepeatMasker	DNA/hAT-Tip100	4589395	4589783	2126	-	.	ID="RND-5_FAMILY-4615";Tend="1411";Tstart="1031";shortTE="F";uid="e4e12bd2-879a-4b96-8921-086c7b1cc1cb"
NW_020272783.1	RepeatMasker	DNA/hAT-Tip100	301139	301539	1658	-	.	ID="RND-6_FAMILY-17019";Tend="1446";Tstart="1035";shortTE="F";uid="8ee53ae0-520c-4eed-9d70-61a6d64c2462"
NW_020272783.1	RepeatMasker	LINE/I-Jockey	2008012	2008668	1081	-	.	ID="RND-6_FAMILY-840";Tend="1252";Tstart="603";shortTE="F";uid="a7074eea-ef32-4cf3-afe9-5963257e719a"
NW_020272783.1	RepeatMasker	Unknown	1648457	1648619	774	-	.	ID="RND-6_FAMILY-4972";Tend="1074";Tstart="913";shortTE="F";uid="b855ae55-85ac-4e74-bb1b-e95001817874"
NW_020272783.1	RepeatMasker	Unknown	5062669	5063120	3301	-	.	ID="RND-5_FAMILY-9474";Tend="1397";Tstart="941";shortTE="F";uid="d88af9f5-e448-4ccb-82b0-bd3a8f024bad"
NW_020272783.1	RepeatMasker	Unknown	1527074	1527218	465	-	.	ID="RND-6_FAMILY-3280";Tend="1081";Tstart="950";shortTE="F";uid="ae40b17e-46e5-43b4-a6d1-a207a816c9b3"
NW_020272783.1	RepeatMasker	Unknown	1355507	1355660	682	-	.	ID="RND-1_FAMILY-204";Tend="1100";Tstart="958";shortTE="F";uid="205615f8-6d22-4194-ae6a-a875eee98b4e"
NW_020272783.1	RepeatMasker	DNA/hAT	1840753	1841084	1719	-	.	ID="RND-5_FAMILY-175";Tend="1324";Tstart="995";shortTE="F";uid="b1f3bbf1-57a6-42c5-990b-82e13a2f45f8"
NW_020272783.1	RepeatMasker	DNA/MULE-MuDR	5498927	5499230	1266	-	.	ID="RND-5_FAMILY-1767";Tend="1538";Tstart="1247";shortTE="F";uid="086ed0a9-84e0-4c3f-ad80-3308de104c78"
NW_020272783.1	RepeatMasker	DNA/TcMar-Tc1	2211280	2211696	1485	-	.	ID="RND-6_FAMILY-5038";Tend="1146";Tstart="725";shortTE="F";uid="24ac0d2f-9bea-464e-bbb9-0797ce30a074"
NW_020272783.1	RepeatMasker	DNA	4802098	4802261	405	-	.	ID="RND-5_FAMILY-4964";Tend="1024";Tstart="871";shortTE="F";uid="acf197f5-92a7-42dd-b7cb-1193043a0a1d"
NW_020272783.1	RepeatMasker	RC/Helitron	223749	224287	1371	-	.	ID="HELITRON-3_RPR";TEgroup="ctg_1071%7CHELITRON-3_RPR%7C1";Tend="3190";Tstart="977";shortTE="F";uid="4c195fa8-bd7b-4508-8bcc-5a5588c16232"
NW_020272783.1	RepeatMasker	DNA/hAT-Tip100	2741211	2741526	1451	-	.	ID="RND-4_FAMILY-400";Tend="1288";Tstart="983";shortTE="F";uid="31432e9c-4df1-4cad-b590-91ac8157aba5"
NW_020272783.1	RepeatMasker	DNA/hAT-Tip100	5716463	5716652	535	-	.	ID="RND-6_FAMILY-28674";Tend="1260";Tstart="1078";shortTE="F";uid="04d9d059-7b53-4858-a681-d3316f343197"
NW_020272783.1	RepeatMasker	Unknown	1365755	1366023	1081	-	.	ID="RND-4_FAMILY-1230";Tend="1208";Tstart="935";shortTE="F";uid="2aca4514-f9d6-4248-9dcd-831ad9dd3722"
NW_020272783.1	RepeatMasker	LTR/Gypsy	3602194	3602294	496	-	.	ID="RND-6_FAMILY-4868";Tend="885";Tstart="797";shortTE="F";uid="a14e533c-712a-4116-b88a-834f2f8df21e"
NW_020272783.1	RepeatMasker	Unknown	4064640	4065100	2475	-	.	ID="RND-1_FAMILY-310";Tend="1404";Tstart="940";shortTE="F";uid="8d71a980-f664-4a3b-bffe-6ec95026d15c"
NW_020272783.1	RepeatMasker	DNA/hAT-hAT19	4491643	4492281	4325	-	.	ID="RND-5_FAMILY-12";Tend="1541";Tstart="894";shortTE="F";uid="3d766210-4185-4105-a946-35197c914f6a"
NW_020272783.1	RepeatMasker	Unknown	5177713	5177934	1779	-	.	ID="RND-1_FAMILY-443";Tend="1408";Tstart="1187";shortTE="F";uid="8d294229-cf33-4712-9e9a-1ad1aae2a4a7"
NW_020272783.1	RepeatMasker	Unknown	1645712	1645824	479	-	.	ID="RND-5_FAMILY-18372";Tend="1200";Tstart="1075";shortTE="F";uid="06c75137-8e48-4393-b419-cf926b544b6c"
NW_020272783.1	RepeatMasker	DNA/Kolobok-E	5913277	5914491	8417	-	.	ID="RND-5_FAMILY-2175";Tend="2087";Tstart="817";shortTE="F";uid="9e5ebc2b-39aa-4bfc-bf42-f3011f1c53c5"
NW_020272783.1	RepeatMasker	DNA/hAT	3900527	3900960	1881	-	.	ID="RND-6_FAMILY-2086";Tend="1393";Tstart="969";shortTE="F";uid="82023a6f-0a17-41a7-8454-9d7a7d29cc94"
NW_020272783.1	RepeatMasker	DNA/hAT-Tip100	4482809	4483634	5028	-	.	ID="RND-6_FAMILY-705";Tend="1597";Tstart="749";shortTE="F";uid="027145a6-70a2-4c3d-80b4-931323974f05"
NW_020272783.1	RepeatMasker	DNA/hAT-hAT19	867233	868724	12162	-	.	ID="rnd-5_family-1872";Tend="2386";Tstart="361";shortTE="F";uid="818beca5-f7d6-4aae-bcfe-04f3cd697545"
NW_020272783.1	RepeatMasker	DNA/hAT-Tip100	165536	165968	1775	-	.	ID="RND-4_FAMILY-713";Tend="1422";Tstart="1019";shortTE="F";uid="60ecb917-a6dd-4792-a584-a061040bcc8b"
NW_020272783.1	RepeatMasker	DNA/hAT-Tip100	4708601	4708927	2195	-	.	ID="RND-4_FAMILY-400";Tend="1312";Tstart="983";shortTE="F";uid="dc8090a3-365e-4e7b-a6bc-451c0b3c44bb"
NW_020272783.1	RepeatMasker	Unknown	4346555	4346660	453	-	.	ID="RND-4_FAMILY-2177";Tend="1056";Tstart="949";shortTE="F";uid="98ab219f-a231-44a2-bf71-4990353fd4c9"
NW_020272783.1	RepeatMasker	DNA	2411047	2411298	1432	-	.	ID="RND-5_FAMILY-7580";Tend="1260";Tstart="954";shortTE="F";uid="ffeae25f-1758-4688-9a0e-db57444d4579"
NW_020272783.1	RepeatMasker	LINE/RTE-BovB	2384839	2385492	3228	-	.	ID="RND-6_FAMILY-4694";Tend="1338";Tstart="609";shortTE="F";uid="243df0fc-5981-4aa8-bf4d-fc712befef68"
NW_020272783.1	RepeatMasker	Unknown	5356425	5356666	1404	-	.	ID="RND-4_FAMILY-18";Tend="1610";Tstart="1359";shortTE="F";uid="ef591cfe-5ec4-4804-90fb-f27a42f4ff2e"
NW_020272783.1	RepeatMasker	Unknown	794111	794333	1195	-	.	ID="RND-6_FAMILY-3308";Tend="1773";Tstart="1552";shortTE="F";uid="7e81761e-53a3-47bc-8e8d-18067f5e46fc"
NW_020272783.1	RepeatMasker	Unknown	846993	847098	480	-	.	ID="RND-6_FAMILY-2568";Tend="1183";Tstart="1074";shortTE="F";uid="ff2799d0-a57b-4376-837e-0e9d25da255d"
NW_020272783.1	RepeatMasker	DNA/hAT-Charlie	5185871	5186068	1293	-	.	ID="RND-6_FAMILY-4118";Tend="1175";Tstart="971";shortTE="F";uid="6e647eba-36a7-41b2-8b7e-a6c6a584e6e8"
NW_020272783.1	RepeatMasker	DNA/hAT-hAT19	2546907	2547160	1310	-	.	ID="DNA8-64_AP";Tend="622";Tstart="363";shortTE="F";uid="4ca8a020-cb0a-4f60-b5f0-bd9c4d084ee6"
NW_020272783.1	RepeatMasker	DNA/MULE-MuDR	4986543	4986771	1892	-	.	ID="RND-6_FAMILY-10671";Tend="1399";Tstart="1171";shortTE="F";uid="f5cea3e3-7146-4c50-96f3-132d03db1479"
NW_020272783.1	RepeatMasker	DNA/hAT-Ac	4729373	4730094	3757	-	.	ID="RND-4_FAMILY-981";Tend="1841";Tstart="1161";shortTE="F";uid="5eb75c93-9183-4b44-b250-4c4b016cd494"
NW_020272783.1	RepeatMasker	Unknown	1607689	1607844	1007	-	.	ID="RND-5_FAMILY-3303";Tend="1034";Tstart="885";shortTE="F";uid="28a7ef0b-085b-442f-8096-466343926343"
NW_020272783.1	RepeatMasker	LINE/I-Jockey	1763304	1763492	514	-	.	ID="RND-6_FAMILY-8178";Tend="1940";Tstart="1741";shortTE="F";uid="b7340e39-edd4-4039-8803-2ec0f547f1a4"
NW_020272783.1	RepeatMasker	DNA/hAT-Tip100	478288	478715	2860	-	.	ID="RND-1_FAMILY-184";Tend="1320";Tstart="901";shortTE="F";uid="05d2bf50-06d4-425e-8e22-68ea7b5ce9eb"
NW_020272783.1	RepeatMasker	LTR/Copia	5198656	5199067	2988	-	.	ID="RND-5_FAMILY-11624";Tend="1359";Tstart="954";shortTE="F";uid="ab12934f-4b77-401a-8526-93e67434e0ee"
NW_020272783.1	RepeatMasker	Unknown	5728654	5729301	4329	-	.	ID="RND-5_FAMILY-7402";Tend="1632";Tstart="973";shortTE="F";uid="87df8d37-2444-4e66-b459-b92fc007bf74"
NW_020272783.1	RepeatMasker	DNA/hAT-Tip100	4581100	4581481	1476	-	.	ID="RND-6_FAMILY-22307";Tend="1059";Tstart="704";shortTE="F";uid="f4b3e665-a6ed-4c43-afee-11fae9361c33"
NW_020272783.1	RepeatMasker	Unknown	87530	87642	526	-	.	ID="RND-6_FAMILY-9237";Tend="964";Tstart="862";shortTE="F";uid="ad7bfbe5-1b82-4e0c-a0c8-3a3a53da1048"
NW_020272783.1	RepeatMasker	DNA/hAT-Charlie	5862572	5862894	1997	-	.	ID="RND-5_FAMILY-2143";Tend="1262";Tstart="905";shortTE="F";uid="2589679a-911f-411b-8b74-c0afc3b881f3"
NW_020272783.1	RepeatMasker	DNA/hAT-hAT19	898265	898904	2555	-	.	ID="HAT-N2_AP";Tend="653";Tstart="1";shortTE="F";uid="50a5c6af-4098-4b76-8ac6-fb78023888c9"
NW_020272783.1	RepeatMasker	Unknown	4429130	4429618	3656	-	.	ID="RND-1_FAMILY-373";Tend="1454";Tstart="985";shortTE="F";uid="ab85a5a9-466f-472a-ad75-fd9423e611a1"
NW_020272783.1	RepeatMasker	RC/Helitron	5833482	5834065	3179	-	.	ID="RND-1_FAMILY-554";Tend="1610";Tstart="1003";shortTE="F";uid="0e27713a-3db2-4500-b464-7583b8af4121"
NW_020272783.1	RepeatMasker	Unknown	4682045	4682433	1421	-	.	ID="RND-4_FAMILY-1230";Tend="1302";Tstart="935";shortTE="F";uid="fc9ca6ea-f04e-4974-97bd-d6bc10ceebea"
NW_020272783.1	RepeatMasker	Unknown	599428	599578	1172	-	.	ID="RND-6_FAMILY-30740";Tend="964";Tstart="816";shortTE="F";uid="b866866a-24e8-446b-9837-7dc141cd155c"
NW_020272783.1	RepeatMasker	RC/Helitron	4378307	4378571	497	-	.	ID="HELITRON-N1_LMI";Tend="1296";Tstart="1017";shortTE="F";uid="b822305c-871b-4232-a661-6f8ea17f83ec"
NW_020272783.1	RepeatMasker	DNA/hAT-Tip100	4589784	4590345	3782	-	.	ID="RND-6_FAMILY-6010";Tend="1528";Tstart="930";shortTE="F";uid="d8f0a2e0-9e61-4057-bf8a-99b1eabbe9e4"
NW_020272783.1	RepeatMasker	DNA/hAT-Tip100	4530413	4530715	1647	-	.	ID="RND-4_FAMILY-400";Tend="1289";Tstart="982";shortTE="F";uid="de2251b1-5c23-4672-a690-239b6eef2201"
NW_020272783.1	RepeatMasker	LINE/RTE-BovB	167569	167827	1148	-	.	ID="RND-5_FAMILY-2399";Tend="1518";Tstart="1281";shortTE="F";uid="fe1dccf3-2649-4c7c-99f1-7f8c0c73dff7"
NW_020272783.1	RepeatMasker	DNA/TcMar-Tc1	1389132	1389565	3408	-	.	ID="RND-6_FAMILY-13521";Tend="1356";Tstart="925";shortTE="F";uid="02b75ce2-204f-4813-91f7-9ef477e35dd7"
NW_020272783.1	RepeatMasker	Unknown	5819932	5820220	2251	-	.	ID="RND-1_FAMILY-144";Tend="1510";Tstart="1214";shortTE="F";uid="2d6240d4-8147-4df1-a6b2-c8e0e68f7557"
NW_020272783.1	RepeatMasker	LINE/I-Jockey	3587821	3588837	583	-	.	ID="RND-5_FAMILY-430";Tend="1323";Tstart="365";shortTE="F";uid="485f3f86-bfcb-4821-936e-cb04802c7fc1"
NW_020272783.1	RepeatMasker	Unknown	4978094	4978319	1391	-	.	ID="RND-3_FAMILY-421";Tend="1415";Tstart="1189";shortTE="F";uid="9e57850f-7b98-40fe-a670-ffabe3ba850c"
NW_020272783.1	RepeatMasker	LINE/Penelope	5708027	5708274	1293	-	.	ID="RND-5_FAMILY-147";Tend="1459";Tstart="1211";shortTE="F";uid="c4affccc-40e9-48b9-9803-8422f5f16048"
NW_020272783.1	RepeatMasker	LINE/Penelope	5708557	5708754	596	-	.	ID="RND-5_FAMILY-147";Tend="1231";Tstart="1008";shortTE="F";uid="cc72277d-53c8-452d-9ac8-cc251942127b"
NW_020272783.1	RepeatMasker	DNA/hAT-Tip100	2379485	2379800	1157	-	.	ID="RND-4_FAMILY-1044";TEgroup="ctg_1071%7CRND-4_FAMILY-1044%7C1";Tend="1331";Tstart="907";shortTE="F";uid="f0064c00-8601-43fd-bb41-5ae10ac6e441"
NW_020272783.1	RepeatMasker	DNA/hAT-Charlie	2206192	2206699	3119	-	.	ID="RND-5_FAMILY-943";Tend="1409";Tstart="892";shortTE="F";uid="39f05ee4-34f5-4585-b4eb-0104c89aa776"
NW_020272783.1	RepeatMasker	DNA/TcMar-Tc1	703149	703654	1459	-	.	ID="MARINER-N12_RPR";Tend="506";Tstart="1";shortTE="F";uid="e825973f-18a3-414e-9fc3-3f90f780cb50"
NW_020272783.1	RepeatMasker	LINE/CR1	2488802	2489654	1674	-	.	ID="RND-6_FAMILY-4667";Tend="778";Tstart="6";shortTE="F";uid="6aae6510-c920-4abb-8e61-3992d12a1714"
NW_020272783.1	RepeatMasker	DNA/hAT-Tip100	4463354	4463542	975	-	.	ID="RND-6_FAMILY-22307";Tend="1731";Tstart="1540";shortTE="F";uid="1a0b7d20-f426-4fdf-bc4a-37288341fbf9"
NW_020272783.1	RepeatMasker	DNA/hAT-Tip100	377242	377991	4138	-	.	ID="RND-6_FAMILY-1595";Tend="2120";Tstart="1428";shortTE="F";uid="ab67abc4-3cdf-4786-bacb-9fe3f0df837c"
NW_020272783.1	RepeatMasker	LINE/Penelope	2107935	2108068	902	-	.	ID="RND-5_FAMILY-147";Tend="1459";Tstart="1326";shortTE="F";uid="fdbb0553-416a-4299-bda5-af0e0d54ab8f"
NW_020272783.1	RepeatMasker	Unknown	788816	789328	765	-	.	ID="RND-5_FAMILY-333";TEgroup="ctg_1071%7CRND-5_FAMILY-333%7C1";Tend="1607";Tstart="1017";shortTE="F";uid="5c25e46a-ab92-4c15-b149-e8f29703b6e1"
NW_020272783.1	RepeatMasker	LINE/I-Jockey	118478	118639	509	-	.	ID="RND-6_FAMILY-2225";Tend="1808";Tstart="1664";shortTE="F";uid="ae921c7d-ac94-4912-a321-d45e5ec4b0e0"
NW_020272783.1	RepeatMasker	LINE/CR1	4197896	4199171	938	-	.	ID="RND-6_FAMILY-7804";Tend="2905";Tstart="1635";shortTE="F";uid="6559360a-4a3c-496c-9e67-ab619eaba50c"
NW_020272783.1	RepeatMasker	DNA/hAT-hAT19	92054	92714	2211	-	.	ID="RND-1_FAMILY-222";Tend="1433";Tstart="857";shortTE="F";uid="56957364-e800-497e-8130-efff1ceb84b1"
NW_020272783.1	RepeatMasker	Unknown	5752111	5752334	802	-	.	ID="RND-5_FAMILY-2494";Tend="1434";Tstart="1198";shortTE="F";uid="333ada7e-58b4-4d53-9b76-5f1bf3b8702c"
NW_020272783.1	RepeatMasker	Unknown	2937352	2937694	1081	-	.	ID="RND-6_FAMILY-4880";TEgroup="ctg_1071%7CRND-6_FAMILY-4880%7C2";Tend="1629";Tstart="682";shortTE="F";uid="6d01c706-7a37-4500-81c5-ed5823920e1c"
NW_020272783.1	RepeatMasker	LTR/Pao	1603914	1604096	1072	-	.	ID="RND-6_FAMILY-6706";Tend="1123";Tstart="940";shortTE="F";uid="0255246b-396d-4824-aa57-f4b5dde248bb"
NW_020272783.1	RepeatMasker	DNA/Sola-1	1046187	1047449	7465	-	.	ID="RND-6_FAMILY-11420";Tend="2058";Tstart="793";shortTE="F";uid="cf702315-8f9d-4d85-b2c0-7dc7887f9077"
NW_020272783.1	RepeatMasker	DNA/MULE-MuDR	3393146	3394221	5893	-	.	ID="RND-5_FAMILY-3744";Tend="1854";Tstart="788";shortTE="F";uid="b82d9882-7721-4e36-b52e-a56977827ab0"
NW_020272783.1	RepeatMasker	RC/Helitron	384176	384997	2748	-	.	ID="HELITRON-2_DF";Tend="1925";Tstart="1106";shortTE="F";uid="f7ec3c0c-172a-45bc-ac16-e2a05a4c87ef"
NW_020272783.1	RepeatMasker	DNA	1366125	1366309	1338	-	.	ID="RND-1_FAMILY-16";Tend="1118";Tstart="941";shortTE="F";uid="c0037969-8e53-4fb0-bbc7-006efafb0e83"
NW_020272783.1	RepeatMasker	DNA/hAT-Charlie	4418169	4418394	1321	-	.	ID="RND-6_FAMILY-5390";Tend="1430";Tstart="1196";shortTE="F";uid="18605114-2d6e-429e-bbf6-008599b1bff6"
NW_020272783.1	RepeatMasker	DNA/TcMar-Tc1	619040	619252	436	-	.	ID="MARINER-75_LMI";Tend="308";Tstart="97";shortTE="F";uid="22320baa-5bcb-47c3-9f90-75a55d685498"
NW_020272783.1	RepeatMasker	DNA/TcMar-Mariner	2901903	2902008	449	-	.	ID="MARINER-N13_HSAL";Tend="498";Tstart="393";shortTE="F";uid="555afea7-468c-4610-ad93-7f011f255323"
NW_020272783.1	RepeatMasker	Unknown	3377840	3379642	15082	-	.	ID="RND-6_FAMILY-271";Tend="1792";Tstart="1";shortTE="F";uid="7aee7d54-2d4e-4e80-b349-2457463de245"
NW_020272783.1	RepeatMasker	Unknown	1629306	1629675	855	-	.	ID="RND-6_FAMILY-2424";Tend="1344";Tstart="941";shortTE="F";uid="acd87e06-ee8e-4d9d-b619-b7ee9d8cc922"
NW_020272783.1	RepeatMasker	DNA/hAT-Charlie	506827	507141	900	-	.	ID="DNA8-55_AP";Tend="324";Tstart="1";shortTE="F";uid="6f6e7a9f-7643-4242-8240-6695dca4d05c"
NW_020272783.1	RepeatMasker	Unknown	1292609	1292985	1582	-	.	ID="RND-5_FAMILY-3303";Tend="1170";Tstart="795";shortTE="F";uid="80d5fac2-60eb-4ca0-a227-bd10a0748523"
NW_020272783.1	RepeatMasker	DNA/hAT-Charlie	640128	640850	4794	-	.	ID="RND-4_FAMILY-459";Tend="1794";Tstart="982";shortTE="F";uid="fccf6e93-db21-49d1-b49c-d3add0636cb1"
NW_020272783.1	RepeatMasker	Unknown	5794693	5794893	1293	-	.	ID="RND-5_FAMILY-350";Tend="1363";Tstart="1167";shortTE="F";uid="57418a2b-9230-43f5-8bd2-df4ecdad81fd"
NW_020272783.1	RepeatMasker	DNA/hAT	5135534	5136619	6178	-	.	ID="RND-6_FAMILY-24";Tend="1130";Tstart="98";shortTE="F";uid="73b2e137-3555-4694-bc01-bcb37aed828b"
NW_020272783.1	RepeatMasker	DNA/hAT-hAT19	1600768	1601100	1235	-	.	ID="RND-5_FAMILY-592";Tend="1616";Tstart="1321";shortTE="F";uid="c8cef7f1-cfc0-437c-8b6e-b3ce9ae2535c"
NW_020272783.1	RepeatMasker	Unknown	319676	320066	2480	-	.	ID="RND-1_FAMILY-320";Tend="1366";Tstart="978";shortTE="F";uid="1c037675-53d7-4434-bf78-0a92f37569e2"
NW_020272783.1	RepeatMasker	DNA/hAT-hAT19	1465130	1465243	796	-	.	ID="hat-n6b_ap";Tend="114";Tstart="1";shortTE="F";uid="3f809dc7-0356-443b-97fe-e52a7563748c"
NW_020272783.1	RepeatMasker	Unknown	1874898	1875143	1549	-	.	ID="RND-1_FAMILY-12";Tend="1208";Tstart="945";shortTE="F";uid="ec09aa62-07d5-4b07-8bc0-93216a3c2855"
NW_020272783.1	RepeatMasker	LINE/I-Jockey	5600676	5601288	646	-	.	ID="VINGI-40_LMI";Tend="2003";Tstart="1357";shortTE="F";uid="c694e30b-f77f-47b8-bf40-5b2b6b50a55f"
NW_020272783.1	RepeatMasker	DNA/hAT-Tip100	5791760	5792050	2105	-	.	ID="RND-1_FAMILY-63";Tend="1108";Tstart="819";shortTE="F";uid="0eaa10ac-f068-4f18-9d44-5461e378c8c9"
NW_020272783.1	RepeatMasker	Unknown	5689185	5689447	817	-	.	ID="RND-1_FAMILY-271";Tend="1194";Tstart="944";shortTE="F";uid="caaa1025-df4a-4ad7-8614-58141fccb368"
NW_020272783.1	RepeatMasker	RC/Helitron	1733255	1733571	1502	-	.	ID="RND-4_FAMILY-485";Tend="1267";Tstart="955";shortTE="F";uid="7d110ccb-5885-47c3-8bd0-0d3b88701697"
NW_020272783.1	RepeatMasker	DNA/hAT-Tip100	5747382	5747662	1894	-	.	ID="RND-5_FAMILY-777";Tend="1223";Tstart="938";shortTE="F";uid="cd0f2109-6241-480d-809a-62acd2720546"
NW_020272783.1	RepeatMasker	DNA/hAT-Tip100	69680	70202	1274	-	.	ID="RND-5_FAMILY-9407";Tend="1166";Tstart="636";shortTE="F";uid="0682b96a-d7df-42b1-a31a-328daad904c7"
NW_020272783.1	RepeatMasker	DNA/hAT-Tip100	299765	300003	1039	-	.	ID="RND-6_FAMILY-17019";Tend="1684";Tstart="1460";shortTE="F";uid="fada4fef-079b-46f4-a971-446b89c06e47"
NW_020272783.1	RepeatMasker	DNA/hAT-Charlie	4892592	4893126	1805	-	.	ID="HAT-N1_AP";Tend="561";Tstart="3";shortTE="F";uid="0c78b8bd-3b4c-42e1-8479-fafb99be1103"
NW_020272783.1	RepeatMasker	DNA/hAT-Ac	673183	674001	2274	-	.	ID="RND-5_FAMILY-4075";Tend="1986";Tstart="1233";shortTE="F";uid="2d3f34ff-0c68-4bb4-83d4-7e2daa746683"
NW_020272783.1	RepeatMasker	LINE/RTE-BovB	5193485	5193914	1599	-	.	ID="RND-4_FAMILY-859";Tend="1807";Tstart="1381";shortTE="F";uid="50db396c-8922-4e56-ac69-16c1064823e8"
NW_020272783.1	RepeatMasker	DNA/hAT-Charlie	4998302	4999029	5434	-	.	ID="RND-5_FAMILY-3843";Tend="1671";Tstart="926";shortTE="F";uid="83f4fbaa-3e41-43b6-b943-0428fe7a879c"
NW_020272783.1	RepeatMasker	DNA/hAT-Tip100	5419177	5419287	842	-	.	ID="RND-1_FAMILY-387";Tend="1120";Tstart="1009";shortTE="F";uid="3d885b5b-99b8-4c01-97f6-27fb731ca23b"
NW_020272783.1	RepeatMasker	Unknown	1386778	1387009	1093	-	.	ID="RND-1_FAMILY-389";Tend="1215";Tstart="982";shortTE="F";uid="0343fb3e-cd9b-42bf-ae84-5b618786e525"
NW_020272783.1	RepeatMasker	RC/Helitron	5750328	5750447	868	-	.	ID="RND-1_FAMILY-152";Tend="904";Tstart="785";shortTE="F";uid="876cda0a-ae8a-4680-9324-00cdd1b3dc4e"
NW_020272783.1	RepeatMasker	DNA/MULE-MuDR	824267	824540	1221	-	.	ID="RND-5_FAMILY-5296";Tend="1159";Tstart="901";shortTE="F";uid="915eb987-24ba-4dd0-a09f-87b07ed20d39"
NW_020272783.1	RepeatMasker	DNA/hAT-hAT19	4545685	4546346	4493	-	.	ID="RND-4_FAMILY-77";Tend="1674";Tstart="931";shortTE="F";uid="c18069ad-1846-4d36-aec2-4497cb71f915"
NW_020272783.1	RepeatMasker	DNA/hAT	2046853	2047269	1955	-	.	ID="RND-3_FAMILY-12";Tend="1422";Tstart="969";shortTE="F";uid="4ece9a83-78e5-4d9c-b828-273d4fea59b3"
NW_020272783.1	RepeatMasker	DNA/hAT-Tip100	5892799	5893211	1743	-	.	ID="RND-5_FAMILY-1974";Tend="1278";Tstart="855";shortTE="F";uid="e1195ff6-eb55-4492-af73-40e70136f467"
NW_020272783.1	RepeatMasker	DNA/hAT	5904537	5904708	1130	-	.	ID="RND-6_FAMILY-924";Tend="1847";Tstart="1678";shortTE="F";uid="9c634bac-de3f-4e3b-a93d-55a01fb14c8f"
NW_020272783.1	RepeatMasker	LINE/RTE-BovB	2102962	2103263	1431	-	.	ID="RND-5_FAMILY-1795";Tend="2080";Tstart="1787";shortTE="F";uid="81957417-aefa-47eb-a18a-693e67449bf0"
NW_020272783.1	RepeatMasker	DNA/hAT-Tip100	5708266	5708638	2037	-	.	ID="RND-1_FAMILY-63";Tend="1120";Tstart="751";shortTE="F";uid="9ea60b17-b163-4c47-a388-cad7b3b38081"
NW_020272783.1	RepeatMasker	LINE/R1	912120	912229	495	-	.	ID="RND-5_FAMILY-2653";Tend="1153";Tstart="1042";shortTE="F";uid="e3e7d217-acd5-4f03-8d9a-07bd90aadc0a"
NW_020272783.1	RepeatMasker	DNA/hAT-Tip100	4555908	4556121	1122	-	.	ID="RND-1_FAMILY-258";Tend="1523";Tstart="1319";shortTE="F";uid="c63a918e-01ed-4df1-b11d-145dc62f6006"
NW_020272783.1	RepeatMasker	DNA/MULE-MuDR	1011714	1012333	4061	-	.	ID="RND-6_FAMILY-11779";Tend="1578";Tstart="957";shortTE="F";uid="21a844e6-b0a1-4639-a5ae-fa3624d425eb"
NW_020272783.1	RepeatMasker	DNA/hAT-Charlie	2104560	2106158	9123	-	.	ID="RND-1_FAMILY-172";Tend="2689";Tstart="1169";shortTE="F";uid="b045260e-3159-4e37-afab-9f9f3fcdcf87"
NW_020272783.1	RepeatMasker	DNA/hAT-Blackjack	1572217	1573122	5362	-	.	ID="rnd-5_family-607";Tend="1899";Tstart="894";shortTE="F";uid="a881fe68-0723-4c0c-abd9-acd9c2737b9c"
NW_020272783.1	RepeatMasker	DNA/hAT-hAT19	1045932	1046149	630	-	.	ID="RND-1_FAMILY-8";Tend="2143";Tstart="1913";shortTE="F";uid="c6fd074a-c867-46c2-9cf4-60c54975ebb1"
NW_020272783.1	RepeatMasker	LINE/I-Jockey	237531	237884	683	-	.	ID="RND-6_FAMILY-3666";Tend="4483";Tstart="4105";shortTE="F";uid="035192e7-5502-45e3-942e-d0171855b9a2"
NW_020272783.1	RepeatMasker	DNA/MULE-MuDR	4884545	4884859	1544	-	.	ID="MUDR4X_AP";Tend="1447";Tstart="1133";shortTE="F";uid="184981e3-3d0b-476a-8d8a-602c6c71c885"
NW_020272783.1	RepeatMasker	DNA/hAT-Charlie	5518172	5518562	2185	-	.	ID="RND-1_FAMILY-58";Tend="1380";Tstart="957";shortTE="F";uid="81711458-e888-46a6-91fc-73ff5a3aef82"
NW_020272783.1	RepeatMasker	Unknown	1009025	1009333	1112	-	.	ID="RND-5_FAMILY-273";Tend="1911";Tstart="1587";shortTE="F";uid="8f42489a-b23c-4f23-9f72-498e316bfb1a"
NW_020272783.1	RepeatMasker	DNA	5157360	5157708	2611	-	.	ID="RND-6_FAMILY-561";Tend="1276";Tstart="931";shortTE="F";uid="3f8e30ae-7324-4eda-b4ef-68d2d5ff6e32"
NW_020272783.1	RepeatMasker	Unknown	5568262	5568512	1858	-	.	ID="RND-5_FAMILY-1288";Tend="1188";Tstart="936";shortTE="F";uid="bc3440b5-0e09-488f-9fd0-3b8c17fae4fc"
NW_020272783.1	RepeatMasker	Unknown	3294278	3294465	911	-	.	ID="RND-6_FAMILY-170";Tend="1619";Tstart="1441";shortTE="F";uid="20a5ae58-c054-400f-9a45-17059e72db08"
NW_020272783.1	RepeatMasker	DNA/Kolobok-T2	2319787	2319898	420	-	.	ID="REP-4_PBA";Tend="648";Tstart="532";shortTE="F";uid="ff042ec4-1688-495f-ad46-dd84bdb01298"
NW_020272783.1	RepeatMasker	DNA/hAT-Charlie	4620022	4620274	982	-	.	ID="RND-5_FAMILY-5168";Tend="1225";Tstart="949";shortTE="F";uid="e5a56873-ee47-487c-b8ec-020e33f62324"
NW_020272783.1	RepeatMasker	DNA/hAT-Tip100	1184689	1184988	1670	-	.	ID="RND-4_FAMILY-93";Tend="1278";Tstart="962";shortTE="F";uid="1f6b9da3-608a-406d-8fcb-95eeb7bfddca"
NW_020272783.1	RepeatMasker	Unknown	2633106	2633338	1048	-	.	ID="RND-6_FAMILY-1345";Tend="1168";Tstart="933";shortTE="F";uid="4112bfe0-08d8-4aee-ab98-fa5cc8a64895"
NW_020272783.1	RepeatMasker	DNA/hAT-Tip100	1895135	1895282	643	-	.	ID="RND-6_FAMILY-7986";TEgroup="ctg_1071%7CRND-6_FAMILY-7986%7C1";Tend="1101";Tstart="942";shortTE="T";uid="d97e399d-694c-41ff-9d3c-cdc838d08235"
NW_020272783.1	RepeatMasker	Unknown	5499389	5499979	3288	-	.	ID="RND-5_FAMILY-1061";Tend="1581";Tstart="941";shortTE="F";uid="42889a04-ec15-4fde-a328-f99a995cfc4e"
NW_020272783.1	RepeatMasker	Unknown	2852708	2853094	2538	-	.	ID="RND-6_FAMILY-8368";Tend="1248";Tstart="821";shortTE="F";uid="910c3f5b-eed9-4ca1-b912-da3529167e8c"
NW_020272783.1	RepeatMasker	Unknown	2193875	2194109	1568	-	.	ID="RND-6_FAMILY-38399";Tend="1215";Tstart="976";shortTE="F";uid="0d54e073-9242-4bec-9974-b49c0d54a8f9"
NW_020272783.1	RepeatMasker	DNA/Ginger-2	972002	972216	990	-	.	ID="RND-5_FAMILY-2446";Tend="1021";Tstart="815";shortTE="F";uid="b80708af-2260-47d4-9daf-13204268d5cd"
NW_020272783.1	RepeatMasker	DNA/PIF-Harbinger	1461135	1461799	3776	-	.	ID="RND-6_FAMILY-3052";Tend="1738";Tstart="994";shortTE="F";uid="ffa79fea-922f-488c-821d-3ee2e2d9b588"
NW_020272783.1	RepeatMasker	DNA	1986273	1986380	739	-	.	ID="TTAA16_AP";Tend="114";Tstart="1";shortTE="F";uid="d063b246-7820-4f9e-8e68-5f277d9f7be3"
NW_020272783.1	RepeatMasker	DNA/hAT	5149819	5150598	4530	-	.	ID="RND-1_FAMILY-516";Tend="1764";Tstart="919";shortTE="F";uid="4040a39e-5014-45c8-a0e4-1cf7a49e4c00"
NW_020272783.1	RepeatMasker	Unknown	5362428	5362858	2168	-	.	ID="RND-6_FAMILY-658";Tend="1406";Tstart="975";shortTE="F";uid="57f1a341-a60a-46cd-9175-3751fe6845da"
NW_020272783.1	RepeatMasker	RC/Helitron	1200736	1200985	1507	-	.	ID="RND-1_FAMILY-152";Tend="2792";Tstart="2559";shortTE="F";uid="dcaceb95-50f8-4963-8693-80590e7ce4c9"
NW_020272783.1	RepeatMasker	DNA/hAT-Charlie	6044619	6045391	5319	-	.	ID="RND-1_FAMILY-214";Tend="1750";Tstart="922";shortTE="F";uid="f9d8537a-004a-4236-a2e7-b8dae6867512"
NW_020272783.1	RepeatMasker	DNA/MULE-MuDR	3608322	3610284	14745	-	.	ID="RND-5_FAMILY-1744";Tend="2219";Tstart="269";shortTE="F";uid="06be1d8b-e827-4e3c-b5ef-2601e27af7f9"
NW_020272783.1	RepeatMasker	Unknown	399114	399536	2758	-	.	ID="RND-1_FAMILY-51";Tend="1357";Tstart="955";shortTE="F";uid="4b61614d-8f96-4ed3-b3d5-1d032713df8a"
NW_020272783.1	RepeatMasker	DNA/MULE-MuDR	5722428	5723124	5342	-	.	ID="RND-5_FAMILY-1767";Tend="1625";Tstart="921";shortTE="F";uid="ffda0b3f-76ce-4d74-a21e-c38da16a4419"
NW_020272783.1	RepeatMasker	Unknown	3578886	3579318	2145	-	.	ID="RND-6_FAMILY-848";Tend="1806";Tstart="1383";shortTE="F";uid="990ed846-e05b-4914-a95d-a20866981153"
NW_020272783.1	RepeatMasker	Unknown	5063105	5063691	3884	-	.	ID="RND-6_FAMILY-12964";Tend="1570";Tstart="961";shortTE="F";uid="dd2e4778-268a-4385-86b2-d965f10aa708"
NW_020272783.1	RepeatMasker	DNA/hAT-Tip100	844951	846725	4526	-	.	ID="RND-6_FAMILY-3349";Tend="2232";Tstart="486";shortTE="F";uid="62751cad-8d24-4724-9f2d-aafbc4b575a9"
NW_020272783.1	RepeatMasker	DNA/hAT-hAT19	1380118	1380903	5553	-	.	ID="rnd-4_family-77";Tend="1693";Tstart="223";shortTE="F";uid="366a1123-fbe1-42db-80aa-52f210dcc1f0"
NW_020272783.1	RepeatMasker	DNA	4545087	4545452	2168	-	.	ID="RND-6_FAMILY-44826";Tend="1400";Tstart="992";shortTE="F";uid="2fda34b4-ad15-4ac1-a54c-f6492d7a8124"
NW_020272783.1	RepeatMasker	Unknown	1430542	1431198	758	-	.	ID="RND-1_FAMILY-136";Tend="1803";Tstart="982";shortTE="F";uid="89d98c84-bf0c-4f84-b083-4b20787ebe3a"
NW_020272783.1	RepeatMasker	DNA/hAT-hAT19	2025921	2028248	2687	-	.	ID="rnd-6_family-19715";Tend="2820";Tstart="899";shortTE="F";uid="a73b83cc-eb9f-43a8-9b3b-f65a2cc8ba31"
NW_020272783.1	RepeatMasker	LINE/RTE-BovB	4513196	4513441	1554	-	.	ID="RND-5_FAMILY-1795";Tend="1661";Tstart="1414";shortTE="F";uid="62ba3694-8c2b-42bc-95e2-452ff421443e"
NW_020272783.1	RepeatMasker	DNA/hAT-hAT19	2846873	2846975	749	-	.	ID="RND-1_FAMILY-13";Tend="1022";Tstart="917";shortTE="F";uid="f369f2c4-89ff-4d34-9f2f-c778d998d6f3"
NW_020272783.1	RepeatMasker	DNA/hAT-Tip100	1666301	1666570	1375	-	.	ID="RND-5_FAMILY-2195";Tend="1148";Tstart="881";shortTE="F";uid="d6c4f7e8-2630-4719-b230-7acf5459e90f"
NW_020272783.1	RepeatMasker	Unknown	577794	578254	2820	-	.	ID="RND-6_FAMILY-28025";Tend="1433";Tstart="976";shortTE="F";uid="8a97080a-98ae-47ea-8284-8a498b60ad14"
NW_020272783.1	RepeatMasker	DNA	5498034	5498211	1459	-	.	ID="RND-1_FAMILY-16";Tend="1116";Tstart="939";shortTE="F";uid="efb92649-2c9c-476a-9770-f1c67262043b"
NW_020272783.1	RepeatMasker	Unknown	5468868	5469143	764	-	.	ID="RND-6_FAMILY-486";Tend="1344";Tstart="1073";shortTE="F";uid="6e9063b6-aca9-4ba4-a81c-58a7a5f63530"
NW_020272783.1	RepeatMasker	Unknown	2616722	2617133	2221	-	.	ID="RND-1_FAMILY-39";Tend="1440";Tstart="990";shortTE="F";uid="d6ca2a8b-1731-4be4-8df1-6bf96ff1df4e"
NW_020272783.1	RepeatMasker	Unknown	5755260	5755690	3078	-	.	ID="RND-1_FAMILY-123";Tend="1378";Tstart="948";shortTE="F";uid="c91ec16d-b3b4-44dc-ac74-f099a4aed162"
NW_020272783.1	RepeatMasker	DNA/hAT-Tip100	1456821	1457894	3340	-	.	ID="RND-5_FAMILY-7335";Tend="2003";Tstart="970";shortTE="F";uid="d1107669-6dcd-4d10-93f7-09eec1ba66fd"
NW_020272783.1	RepeatMasker	DNA	5091205	5091377	1270	-	.	ID="RND-5_FAMILY-3494";Tend="2055";Tstart="1883";shortTE="F";uid="cb540854-40d0-457b-8c37-5c5e535c9f7b"
NW_020272783.1	RepeatMasker	DNA/hAT-hAT19	4529967	4530119	769	-	.	ID="RND-6_FAMILY-5714";Tend="1415";Tstart="1267";shortTE="F";uid="7a48ddce-85c0-49ef-a35a-f10edc2d0cd6"
NW_020272783.1	RepeatMasker	DNA/hAT-Ac	5706967	5707743	4634	-	.	ID="RND-5_FAMILY-4870";Tend="1788";Tstart="977";shortTE="F";uid="95c61421-00e6-4013-9979-c4d192f3b89f"
NW_020272783.1	RepeatMasker	DNA/hAT-Tip100	5811093	5811456	1967	-	.	ID="RND-1_FAMILY-384";Tend="1287";Tstart="957";shortTE="F";uid="5c1ffac1-3a88-4611-ab03-7a9978ed3870"
NW_020272783.1	RepeatMasker	DNA/hAT-Charlie	2514823	2515016	1281	-	.	ID="RND-1_FAMILY-120";Tend="1140";Tstart="964";shortTE="F";uid="eb842730-0a6f-44ef-99a2-31472054f5f6"
NW_020272783.1	RepeatMasker	DNA/hAT-hAT19	5721689	5721925	592	-	.	ID="HAT-N5_AP";Tend="737";Tstart="498";shortTE="F";uid="54bf6fee-e0b7-4846-8240-ea3015c5ea41"
NW_020272783.1	RepeatMasker	Unknown	1286201	1286312	404	-	.	ID="RND-4_FAMILY-1193";Tend="1164";Tstart="1054";shortTE="F";uid="58c65fc7-ccc6-4b3a-9d08-69188376f783"
NW_020272783.1	RepeatMasker	Unknown	3015067	3015362	449	-	.	ID="RND-1_FAMILY-415";Tend="1177";Tstart="882";shortTE="F";uid="6e3f8c94-4a48-4306-bd4e-8bc438d2117e"
NW_020272783.1	RepeatMasker	Unknown	4583790	4584054	2123	-	.	ID="RND-6_FAMILY-2645";Tend="855";Tstart="591";shortTE="F";uid="c9f881f9-9ef9-4a65-bdbc-186cac852ed2"
NW_020272783.1	RepeatMasker	Unknown	1355006	1355328	1274	-	.	ID="RND-1_FAMILY-204";Tend="1401";Tstart="1095";shortTE="F";uid="ea82ea8e-a4d5-4301-b397-1fe5b604b826"
NW_020272783.1	RepeatMasker	Unknown	5802736	5802933	421	-	.	ID="RND-5_FAMILY-1643";TEgroup="ctg_1071%7CRND-5_FAMILY-1643%7C2";Tend="1404";Tstart="720";shortTE="T";uid="7569b6d1-4e8c-4585-9ce4-daff15b6db89"
NW_020272783.1	RepeatMasker	DNA/hAT-Charlie	5122829	5123757	3299	-	.	ID="RND-6_FAMILY-10873";Tend="2204";Tstart="1236";shortTE="F";uid="599ffe1e-dd2b-43e2-9d28-fa3c6042e7d5"
NW_020272783.1	RepeatMasker	LINE/RTE-BovB	1387057	1387194	765	-	.	ID="RND-5_FAMILY-1795";Tend="2019";Tstart="1881";shortTE="F";uid="33aabd34-1f76-4532-a96c-1342aae41d41"
NW_020272783.1	RepeatMasker	DNA/hAT-hATm	1085434	1085762	547	-	.	ID="RND-6_FAMILY-5003";Tend="1045";Tstart="712";shortTE="F";uid="2eb1f9be-8d66-4c4e-a2bd-f440a30d36f8"
NW_020272783.1	RepeatMasker	DNA/hAT	1072677	1073233	2413	-	.	ID="rnd-5_family-179";Tend="1648";Tstart="898";shortTE="F";uid="d6fd7ad6-b27b-4748-9913-f419892d4e29"
NW_020272783.1	RepeatMasker	DNA/hAT-Tip100	5379681	5379844	523	-	.	ID="RND-5_FAMILY-3189";Tend="3298";Tstart="3114";shortTE="F";uid="baea8afd-b09b-4ee8-8b70-877376d69703"
NW_020272783.1	RepeatMasker	DNA/hAT-Charlie	171197	171331	723	-	.	ID="RND-1_FAMILY-58";Tend="1345";Tstart="1202";shortTE="F";uid="f53b34c7-96fc-4bef-8f1b-4398cc5285b3"
NW_020272783.1	RepeatMasker	DNA/hAT-hAT19	93505	93702	1014	-	.	ID="HAT-N18_AP";Tend="815";Tstart="621";shortTE="F";uid="a64212c1-5b4e-49f9-aa0b-6526b2be15bc"
NW_020272783.1	RepeatMasker	DNA/hAT-Tip100	1066889	1067068	880	-	.	ID="RND-4_FAMILY-93";Tend="1156";Tstart="964";shortTE="F";uid="1fa8412c-3769-41ef-942b-4f7047ff51bb"
NW_020272783.1	RepeatMasker	DNA/hAT-Charlie	462627	462834	951	-	.	ID="hat-n1_ap";Tend="560";Tstart="363";shortTE="F";uid="1ecc77d0-881b-491e-9b54-c7fb015975c3"
NW_020272783.1	RepeatMasker	Unknown	598056	598172	901	-	.	ID="RND-1_FAMILY-51";Tend="1078";Tstart="961";shortTE="F";uid="68deb8d8-8379-4470-979a-c4d7b98b6553"
NW_020272783.1	RepeatMasker	Unknown	5320843	5321199	2606	-	.	ID="RND-1_FAMILY-51";Tend="1361";Tstart="997";shortTE="F";uid="22cc1496-7922-4ded-87dd-97faee659405"
NW_020272783.1	RepeatMasker	DNA/Kolobok-E	2090298	2090711	2389	-	.	ID="KOLOBOKE-2_AP";Tend="426";Tstart="1";shortTE="F";uid="ea95843f-dd32-4eee-930a-7f9f97cdce68"
NW_020272783.1	RepeatMasker	DNA/hAT-hAT19	5559530	5560044	495	-	.	ID="HAT-N18_AP";Tend="815";Tstart="228";shortTE="F";uid="51273ab5-e6fd-434a-8c20-a6fbe8e10e1e"
NW_020272783.1	RepeatMasker	DNA/hAT-hAT19	3050594	3051274	3862	-	.	ID="RND-1_FAMILY-200";Tend="1638";Tstart="931";shortTE="F";uid="febcb06e-fdb5-4b24-b377-da3026244258"
NW_020272783.1	RepeatMasker	DNA	365110	365229	591	-	.	ID="RND-5_FAMILY-585";Tend="780";Tstart="663";shortTE="F";uid="54fe3faf-4ace-4dd4-a9df-0035b5b66fa0"
NW_020272783.1	RepeatMasker	DNA/hAT	5134715	5135258	3993	-	.	ID="RND-6_FAMILY-24";Tend="1677";Tstart="1124";shortTE="F";uid="91a1d8cc-65d4-4677-811b-a84f997bdb66"
NW_020272783.1	RepeatMasker	RC/Helitron	4584598	4585409	5684	-	.	ID="RND-6_FAMILY-5552";Tend="1670";Tstart="732";shortTE="F";uid="807ab0b8-2f9b-49e1-85b2-144779503fa9"
NW_020272783.1	RepeatMasker	DNA/hAT-Charlie	115671	116319	1793	-	.	ID="RND-5_FAMILY-5235";Tend="1563";Tstart="828";shortTE="F";uid="ea78128b-d185-4301-88c3-dab1d77ea714"
NW_020272783.1	RepeatMasker	DNA/hAT-Charlie	1464627	1464929	448	-	.	ID="RND-5_FAMILY-3390";Tend="1057";Tstart="759";shortTE="F";uid="df3bee23-1c70-4f58-a9c4-77e5e1a61430"
NW_020272783.1	RepeatMasker	Unknown	1164198	1164903	4777	-	.	ID="RND-6_FAMILY-2935";Tend="1612";Tstart="928";shortTE="F";uid="eb1364c9-ab1e-4c6c-87bb-109e655aaab7"
NW_020272783.1	RepeatMasker	Unknown	2311975	2312327	1988	-	.	ID="RND-6_FAMILY-658";Tend="1406";Tstart="1060";shortTE="F";uid="053471cf-f708-47ad-a7d5-7b6e00ad34a1"
NW_020272783.1	RepeatMasker	DNA/hAT-Charlie	485537	485934	2810	-	.	ID="RND-1_FAMILY-91";Tend="1344";Tstart="947";shortTE="F";uid="4fb33f8e-b0fd-476c-918c-c205781ed618"
NW_020272783.1	RepeatMasker	DNA/hAT-hAT19	2752252	2752407	756	-	.	ID="RND-1_FAMILY-200";Tend="1484";Tstart="1333";shortTE="F";uid="b9dfe743-6f48-4da5-9567-8f560144ef11"
NW_020272783.1	RepeatMasker	DNA/hAT-hAT19	1655582	1656240	4839	-	.	ID="RND-5_FAMILY-902";Tend="1801";Tstart="1139";shortTE="F";uid="f9082a9d-7581-494f-a025-b514e09df186"
NW_020272783.1	RepeatMasker	Unknown	4456172	4456297	702	-	.	ID="RND-1_FAMILY-415";Tend="979";Tstart="855";shortTE="F";uid="460d91c1-3b02-49e1-9aab-8014723b1ae9"
NW_020272783.1	RepeatMasker	Unknown	1140186	1140337	512	-	.	ID="RND-4_FAMILY-1193";Tend="1090";Tstart="950";shortTE="F";uid="fde97d58-0b0e-472e-9c14-362852c00482"
NW_020272783.1	RepeatMasker	Unknown	923153	923285	931	-	.	ID="RND-5_FAMILY-5573";Tend="1084";Tstart="959";shortTE="F";uid="652d1c51-6821-4f87-bf61-0f811b4a6252"
NW_020272783.1	RepeatMasker	DNA/hAT-Tip100	4258337	4258654	2166	-	.	ID="RND-1_FAMILY-44";Tend="1288";Tstart="960";shortTE="F";uid="267f4c37-72d2-4f46-8970-5989fab9d7bd"
NW_020272783.1	RepeatMasker	RC/Helitron	2106849	2107188	1232	-	.	ID="RND-4_FAMILY-485";Tend="1237";Tstart="896";shortTE="F";uid="0edf63c2-6bce-43ac-9ac6-e8ebae525e34"
NW_020272783.1	RepeatMasker	DNA/hAT	5916055	5916739	1716	-	.	ID="RND-5_FAMILY-3301";Tend="1586";Tstart="906";shortTE="F";uid="8f950d38-a472-47ad-8a5e-1eff8cc388bf"
NW_020272783.1	RepeatMasker	RC/Helitron	3806592	3806759	457	-	.	ID="HELITRON-4_HTEL";Tend="467";Tstart="292";shortTE="F";uid="bda4959e-4feb-4f8b-8266-6c518cf219fb"
NW_020272783.1	RepeatMasker	Unknown	4291881	4292543	5578	-	.	ID="RND-6_FAMILY-26497";Tend="1553";Tstart="889";shortTE="F";uid="66ee0c2f-1f43-4c76-9147-4dbaafd2b208"
NW_020272783.1	RepeatMasker	DNA/hAT-Tip100	2407076	2407326	640	-	.	ID="RND-6_FAMILY-332";Tend="1232";Tstart="995";shortTE="F";uid="9ae33424-401a-4297-80ea-5171bac342de"
NW_020272783.1	RepeatMasker	Unknown	701917	702370	2133	-	.	ID="RND-6_FAMILY-17215";Tend="1511";Tstart="1032";shortTE="F";uid="e7b3db57-2af4-48f7-aa16-395a9991d741"
NW_020272783.1	RepeatMasker	Unknown	2756388	2756858	3128	-	.	ID="RND-6_FAMILY-2559";Tend="1393";Tstart="907";shortTE="F";uid="71ba6af2-9f9c-488f-bcb7-ed74d4ce9287"
NW_020272783.1	RepeatMasker	DNA/hAT-hAT19	2795877	2796541	4579	-	.	ID="RND-1_FAMILY-112";Tend="1592";Tstart="935";shortTE="F";uid="524f418c-566d-4283-a222-61f3f0d7bd16"
NW_020272783.1	RepeatMasker	DNA/hAT-Tip100	4379216	4379388	1424	-	.	ID="RND-1_FAMILY-29";Tend="1147";Tstart="975";shortTE="F";uid="6193fad7-5148-494b-a715-617572d2192c"
NW_020272783.1	RepeatMasker	DNA/Kolobok-E	2088914	2089062	812	-	.	ID="KOLOBOKE-4_AP";Tend="8204";Tstart="8052";shortTE="F";uid="65d370bf-d331-42ca-9ebe-ef8767ce62a6"
NW_020272783.1	RepeatMasker	LINE/RTE-BovB	4026743	4026852	675	-	.	ID="RND-6_FAMILY-719";Tend="2216";Tstart="2106";shortTE="F";uid="c80104dd-f3b1-46c6-b2db-a617ab9cce32"
NW_020272783.1	RepeatMasker	DNA/hAT-Ac	5561560	5561980	2803	-	.	ID="RND-6_FAMILY-12311";Tend="1315";Tstart="882";shortTE="F";uid="9e6f5ee4-eae9-45de-bce7-03949478226b"
NW_020272783.1	RepeatMasker	Unknown	3891809	3892079	534	-	.	ID="RND-6_FAMILY-3816";Tend="1366";Tstart="999";shortTE="F";uid="cd9da179-1459-446f-841b-2c7adf521a92"
NW_020272783.1	RepeatMasker	DNA	2089606	2090002	592	-	.	ID="ttaa7_ap";Tend="531";Tstart="101";shortTE="F";uid="1767d47a-c64c-41c5-892a-2b7fae993eb3"
NW_020272783.1	RepeatMasker	DNA	3817347	3817456	482	-	.	ID="ttaa2c_ap";Tend="267";Tstart="162";shortTE="F";uid="b5ad8a57-b3b7-4eb7-834a-28cabf2983dd"
NW_020272783.1	RepeatMasker	Unknown	5062499	5062676	1017	-	.	ID="RND-6_FAMILY-12964";Tend="1728";Tstart="1561";shortTE="F";uid="71d846c1-618e-4111-a213-977a02c6933b"
NW_020272783.1	RepeatMasker	DNA/hAT-Tip100	4150846	4151715	6119	-	.	ID="RND-1_FAMILY-35";Tend="1839";Tstart="968";shortTE="F";uid="a0eb485a-83c5-4298-a0c8-bcc1337c56a1"
NW_020272783.1	RepeatMasker	Unknown	5774099	5774280	653	-	.	ID="RND-5_FAMILY-872";Tend="311";Tstart="127";shortTE="F";uid="4fee565f-a2ad-4902-a7a6-867f7efe0d05"
NW_020272783.1	RepeatMasker	LINE/L2	5755699	5756296	706	-	.	ID="RND-5_FAMILY-1787";Tend="1761";Tstart="1098";shortTE="F";uid="d9b54c18-c931-47e3-a380-eaeacbcfe14a"
NW_020272783.1	RepeatMasker	RC/Helitron	5727647	5728426	5597	-	.	ID="RND-5_FAMILY-4970";Tend="4630";Tstart="3829";shortTE="F";uid="ea14dcf0-9164-4294-99db-298ce28c01f0"
NW_020272783.1	RepeatMasker	DNA	187443	187664	1099	-	.	ID="RND-1_FAMILY-16";Tend="1119";Tstart="895";shortTE="F";uid="1b937931-46c8-4fa1-bd2f-73f6553a201b"
NW_020272783.1	RepeatMasker	LINE/Penelope	1559056	1559173	473	-	.	ID="RND-5_FAMILY-147";Tend="1494";Tstart="1376";shortTE="F";uid="d91c37e6-7095-4adf-998d-619366d3827d"
NW_020272783.1	RepeatMasker	DNA/hAT-Tip100	4130953	4131115	832	-	.	ID="RND-6_FAMILY-2837";Tend="1356";Tstart="1203";shortTE="F";uid="d492bc2f-cd21-4610-8e3b-9e87c790ff24"
NW_020272783.1	RepeatMasker	Unknown	2220801	2221065	1486	-	.	ID="RND-5_FAMILY-3303";Tend="1128";Tstart="884";shortTE="F";uid="91149703-6cd5-4149-a390-95e9629f5ba4"
NW_020272783.1	RepeatMasker	DNA/hAT-Ac	5896137	5896554	2861	-	.	ID="RND-1_FAMILY-215";Tend="1368";Tstart="941";shortTE="F";uid="b615438d-c7eb-4d50-ad78-da50f92635ec"
NW_020272783.1	RepeatMasker	LINE/Penelope	5032770	5033086	903	-	.	ID="RND-5_FAMILY-147";Tend="1501";Tstart="1219";shortTE="F";uid="01db4fe2-95b2-44aa-a50e-9e56d8d539d3"
NW_020272783.1	RepeatMasker	Unknown	4080223	4080454	919	-	.	ID="RND-6_FAMILY-20480";Tend="1159";Tstart="947";shortTE="F";uid="aeac79c2-fe09-46fa-b725-96121c67b472"
NW_020272783.1	RepeatMasker	DNA	1499528	1500078	1901	-	.	ID="RND-6_FAMILY-3158";Tend="1466";Tstart="903";shortTE="F";uid="3d7d9424-526c-41bd-adda-5094262c619c"
NW_020272783.1	RepeatMasker	Unknown	3976889	3977304	2975	-	.	ID="RND-6_FAMILY-28025";Tend="1397";Tstart="980";shortTE="F";uid="d93fa54b-b4cc-4d91-a095-8192484dd9ba"
NW_020272783.1	RepeatMasker	DNA/hAT	3670662	3671051	2046	-	.	ID="RND-3_FAMILY-12";Tend="1333";Tstart="941";shortTE="F";uid="c505c1bb-5b69-4f98-b0e8-3ccfad0b9d88"
NW_020272783.1	RepeatMasker	DNA/hAT-Ac	2424763	2425075	2070	-	.	ID="RND-4_FAMILY-981";Tend="2017";Tstart="1700";shortTE="F";uid="e6ccae56-febd-475b-b00b-8c72595d8f57"
NW_020272783.1	RepeatMasker	RC/Helitron	515372	515745	1383	-	.	ID="HELITRON-2_DF";Tend="1929";Tstart="1557";shortTE="F";uid="65a10360-632e-45eb-be78-e32b45c8928c"
NW_020272783.1	RepeatMasker	LINE/I-Jockey	300374	300479	439	-	.	ID="RND-6_FAMILY-1224";Tend="3586";Tstart="3479";shortTE="F";uid="44666ca3-f3f9-4ad7-a356-7f86ed0f1eda"
NW_020272783.1	RepeatMasker	LINE/R1	911375	911554	449	-	.	ID="RND-5_FAMILY-2653";Tend="1431";Tstart="1235";shortTE="F";uid="868f5e9c-3775-40db-b8e5-3fede6962310"
NW_020272783.1	RepeatMasker	Unknown	2739545	2740021	1878	-	.	ID="RND-6_FAMILY-1312";Tend="1554";Tstart="944";shortTE="F";uid="2f75df41-1de0-4a7c-b39b-12fbb5e79a37"
NW_020272783.1	RepeatMasker	LINE/CR1-Zenon	5068754	5069208	2479	-	.	ID="RND-5_FAMILY-6301";Tend="1214";Tstart="757";shortTE="F";uid="000dbed2-4fb5-4c6d-b023-12d7e230da2b"
NW_020272783.1	RepeatMasker	DNA/hAT-Charlie	2839983	2840185	1185	-	.	ID="rnd-5_family-888";Tend="1721";Tstart="1527";shortTE="F";uid="3248b74c-7b9a-42aa-90f4-206543a3bfff"
NW_020272783.1	RepeatMasker	DNA/hAT-Charlie	5862288	5862536	1985	-	.	ID="RND-5_FAMILY-1824";Tend="1185";Tstart="942";shortTE="F";uid="c07ba850-df33-4479-b816-2151a0aeb430"
NW_020272783.1	RepeatMasker	DNA/hAT-Tip100	1469519	1469863	2210	-	.	ID="RND-6_FAMILY-6234";Tend="1318";Tstart="966";shortTE="F";uid="e04a1fea-ec8a-43c6-b8d2-2d04323c12ec"
NW_020272783.1	RepeatMasker	Unknown	2099099	2099502	2990	-	.	ID="RND-1_FAMILY-51";Tend="1356";Tstart="956";shortTE="F";uid="da8e4b2e-1af1-4a08-8d90-e6a0a41d203d"
NW_020272783.1	RepeatMasker	Unknown	5842509	5842746	1162	-	.	ID="RND-6_FAMILY-426";Tend="1495";Tstart="1256";shortTE="F";uid="618e2edc-c515-4814-905e-1c3852a6a087"
NW_020272783.1	RepeatMasker	DNA/PIF-Harbinger	3022430	3022624	860	-	.	ID="RND-6_FAMILY-5958";Tend="1043";Tstart="851";shortTE="F";uid="b87fac2b-1c23-4e2f-96c0-a7bb3889914d"
NW_020272783.1	RepeatMasker	DNA/hAT	3194347	3194551	882	-	.	ID="RND-6_FAMILY-2034";Tend="961";Tstart="757";shortTE="F";uid="75fc011a-eb62-4f91-b4a7-361d6ab963de"
NW_020272783.1	RepeatMasker	Unknown	1685592	1685905	1918	-	.	ID="RND-1_FAMILY-185";Tend="1266";Tstart="938";shortTE="F";uid="bc1f1d84-f2d6-4677-a4f0-0f022797d6a8"
NW_020272783.1	RepeatMasker	DNA/TcMar-Tc1	367075	367686	4323	-	.	ID="RND-6_FAMILY-481";Tend="2115";Tstart="1500";shortTE="F";uid="5e4db604-8c85-4e84-94b5-caf188034620"
NW_020272783.1	RepeatMasker	DNA/hAT-hAT19	6063957	6064093	497	-	.	ID="RND-6_FAMILY-7299";Tend="1327";Tstart="1211";shortTE="F";uid="74c0bf1f-30d5-46f0-89c4-f3dcd6bc3192"
NW_020272783.1	RepeatMasker	Unknown	1931331	1931470	829	-	.	ID="RND-6_FAMILY-9911";Tend="1214";Tstart="1074";shortTE="F";uid="78bae869-d537-40c5-8068-aad5089c3edb"
NW_020272783.1	RepeatMasker	DNA/TcMar-Pogo	3861888	3862724	1415	-	.	ID="RND-6_FAMILY-4510";TEgroup="ctg_1071%7CRND-6_FAMILY-4510%7C1";Tend="2239";Tstart="424";shortTE="F";uid="d3f0837a-25b0-41c6-8f63-4ac56ad33011"
NW_020272783.1	RepeatMasker	DNA/hAT	193438	194170	5519	-	.	ID="RND-1_FAMILY-556";Tend="1496";Tstart="688";shortTE="F";uid="5aa21c83-fa8b-4b56-93c4-686ed300d59c"
NW_020272783.1	RepeatMasker	Unknown	209469	209694	411	-	.	ID="RND-6_FAMILY-271";Tend="1726";Tstart="1489";shortTE="F";uid="faeab356-a1c2-4bbe-9193-f6a7d30f8b8a"
NW_020272783.1	RepeatMasker	RC/Helitron	1121929	1122154	605	-	.	ID="RND-6_FAMILY-352";Tend="1988";Tstart="1779";shortTE="F";uid="27995950-46a6-49d2-8c68-6a619dbfc4db"
NW_020272783.1	RepeatMasker	DNA/MULE-MuDR	1985607	1985786	1166	-	.	ID="RND-5_FAMILY-7745";Tend="1448";Tstart="1257";shortTE="F";uid="0b7ca06e-e180-4d69-bf0b-46e3156b96f2"
NW_020272783.1	RepeatMasker	DNA	3237505	3237674	717	-	.	ID="RND-1_FAMILY-16";Tend="1121";Tstart="949";shortTE="F";uid="5c07991b-8824-42c1-aada-40198e8b0b3e"
NW_020272783.1	RepeatMasker	Unknown	5062142	5062264	860	-	.	ID="RND-5_FAMILY-295";Tend="1093";Tstart="969";shortTE="F";uid="0982e015-8670-4b6a-8688-c2956b91db1f"
NW_020272783.1	RepeatMasker	Unknown	5795047	5795259	1300	-	.	ID="RND-5_FAMILY-350";Tend="1165";Tstart="948";shortTE="F";uid="7ecbb147-2333-4d6d-a432-d47ab3c137c6"
NW_020272783.1	RepeatMasker	DNA/hAT-Charlie	5450288	5450490	849	-	.	ID="RND-6_FAMILY-8365";Tend="1367";Tstart="1228";shortTE="F";uid="84d21a2c-c413-4409-88b4-7dea3501881c"
NW_020272783.1	RepeatMasker	Unknown	5784725	5785209	3713	-	.	ID="RND-6_FAMILY-15374";Tend="1354";Tstart="866";shortTE="F";uid="789b8c64-ef27-4b14-ad4f-1996b13d8022"
NW_020272783.1	RepeatMasker	Unknown	1003821	1004100	1126	-	.	ID="RND-4_FAMILY-237";Tend="1387";Tstart="1099";shortTE="F";uid="b17086bc-0ad9-422d-b60d-62ed67ef192d"
NW_020272783.1	RepeatMasker	DNA	2960559	2961179	4341	-	.	ID="RND-1_FAMILY-5";Tend="1573";Tstart="949";shortTE="F";uid="c9997a63-aeb9-4c26-ae3d-a6df214913af"
NW_020272783.1	RepeatMasker	DNA/hAT	277237	277735	2112	-	.	ID="RND-3_FAMILY-12";Tend="1423";Tstart="942";shortTE="F";uid="0cfcce27-e078-4f93-9306-c380d75db755"
NW_020272783.1	RepeatMasker	DNA/hAT-Tip100	4191407	4191859	1637	-	.	ID="RND-4_FAMILY-2577";Tend="1370";Tstart="945";shortTE="F";uid="dc018c76-a16c-4b90-b337-9e2e54249175"
NW_020272783.1	RepeatMasker	Unknown	1093491	1093921	1821	-	.	ID="RND-6_FAMILY-3586";TEgroup="ctg_1071%7CRND-6_FAMILY-3586%7C1";Tend="1592";Tstart="886";shortTE="F";uid="a65c6897-755f-4802-8d50-bfcf0d3733be"
NW_020272783.1	RepeatMasker	DNA/TcMar-Mariner	4368143	4368910	4440	-	.	ID="RND-5_FAMILY-6792";Tend="1258";Tstart="517";shortTE="F";uid="f3cf3f8c-b6eb-4c75-b0f3-efce1b4ecc5f"
NW_020272783.1	RepeatMasker	Unknown	350131	350488	2369	-	.	ID="RND-5_FAMILY-1066";Tend="1309";Tstart="949";shortTE="F";uid="de80e953-49b3-4624-bfd0-c43ecd54af68"
NW_020272783.1	RepeatMasker	DNA/hAT-Ac	4921377	4922015	2377	-	.	ID="RND-5_FAMILY-6231";Tend="1487";Tstart="904";shortTE="F";uid="cb32a53c-af47-4c66-9fb2-88a87c3362e6"
NW_020272783.1	RepeatMasker	DNA/hAT-Charlie	5410660	5411147	985	-	.	ID="RND-1_FAMILY-388";Tend="929";Tstart="584";shortTE="F";uid="0c6508b5-4986-46b0-b58c-1d17e8d5496f"
NW_020272783.1	RepeatMasker	LINE/CR1	1488641	1489012	1358	-	.	ID="RND-6_FAMILY-3671";Tend="1065";Tstart="710";shortTE="F";uid="9e8b4093-6e40-467f-b61f-ada7857780d8"
NW_020272783.1	RepeatMasker	Unknown	1883465	1883922	2304	-	.	ID="RND-1_FAMILY-117";Tend="1447";Tstart="1000";shortTE="F";uid="142ea6b4-78dc-4d2f-ba78-e526239c9c1a"
NW_020272783.1	RepeatMasker	DNA/hAT-Ac	4164804	4165088	2010	-	.	ID="RND-5_FAMILY-2788";Tend="1417";Tstart="1127";shortTE="F";uid="8b056d4a-e808-44af-9724-a8aabec0eecd"
NW_020272783.1	RepeatMasker	DNA/hAT-Blackjack	4168309	4168869	3838	-	.	ID="RND-5_FAMILY-17857";Tend="1516";Tstart="952";shortTE="F";uid="540eca14-e833-401d-9d6c-943106a81bb6"
NW_020272783.1	RepeatMasker	RC/Helitron	384989	385628	2610	-	.	ID="HELITRON-3_HMM";Tend="1764";Tstart="559";shortTE="F";uid="e118dcb2-0687-435c-9259-da3219764016"
NW_020272783.1	RepeatMasker	DNA/MULE-MuDR	5820220	5820696	3585	-	.	ID="RND-1_FAMILY-365";Tend="1470";Tstart="987";shortTE="F";uid="db899421-f509-4e26-a218-80853e6e4120"
NW_020272783.1	RepeatMasker	DNA/hAT-hAT19	5565092	5565723	3832	-	.	ID="RND-1_FAMILY-200";Tend="1600";Tstart="949";shortTE="F";uid="bf86762f-0c53-4cab-a07d-ee72177a766b"
NW_020272783.1	RepeatMasker	DNA/hAT-Tip100	5566590	5567283	4535	-	.	ID="RND-1_FAMILY-49";Tend="1694";Tstart="933";shortTE="F";uid="a600eb90-8dfb-4ff6-8d28-abd584066cce"
NW_020272783.1	RepeatMasker	DNA/hAT-Tip100	3249012	3249200	1058	-	.	ID="RND-5_FAMILY-8228";Tend="1687";Tstart="1498";shortTE="F";uid="fec42032-6f82-4274-868c-dfef0902d04a"
NW_020272783.1	RepeatMasker	DNA/hAT	1590824	1591130	1737	-	.	ID="RND-6_FAMILY-416";Tend="1488";Tstart="1181";shortTE="F";uid="473f723e-b3a1-4d92-9715-695b9c7e93be"
NW_020272783.1	RepeatMasker	Unknown	3693969	3694109	612	-	.	ID="RND-6_FAMILY-285";Tend="1129";Tstart="993";shortTE="F";uid="3cb0a27d-ce6e-473b-811c-7e2e957e0f21"
NW_020272783.1	RepeatMasker	RC/Helitron	1739166	1739525	931	-	.	ID="RND-5_FAMILY-1361";Tend="2032";Tstart="1733";shortTE="F";uid="c8fe8aec-c852-47f9-bfbc-da88a59ae0ec"
NW_020272783.1	RepeatMasker	Unknown	4352798	4353062	524	-	.	ID="RND-5_FAMILY-2045";Tend="2013";Tstart="1765";shortTE="F";uid="c42e0307-b34c-4aaf-9b02-e6f782829100"
NW_020272783.1	RepeatMasker	Unknown	4021130	4021390	923	-	.	ID="RND-6_FAMILY-3280";Tend="1199";Tstart="957";shortTE="F";uid="ef932034-b0ea-465a-9b17-b6a931c084d4"
NW_020272783.1	RepeatMasker	Unknown	3243406	3243931	1003	-	.	ID="RND-1_FAMILY-269";Tend="1593";Tstart="1000";shortTE="F";uid="dbe1a053-1e78-401d-9135-c5c8d93d55f3"
NW_020272783.1	RepeatMasker	LINE/I-Jockey	4982434	4982975	1742	-	.	ID="RND-6_FAMILY-847";Tend="377";Tstart="140";shortTE="F";uid="50ee3f50-9781-49a0-ab37-f47e037304da"
NW_020272783.1	RepeatMasker	RC/Helitron	2360150	2360506	1396	-	.	ID="RND-1_FAMILY-554";Tend="1362";Tstart="1004";shortTE="F";uid="17d292cf-995a-4e2e-9594-25fb1b821941"
NW_020272783.1	RepeatMasker	DNA/Ginger-1	5883230	5884587	952	-	.	ID="RND-1_FAMILY-89";TEgroup="ctg_1071%7CRND-1_FAMILY-89%7C1";Tend="2459";Tstart="827";shortTE="F";uid="ab86ed92-7452-448b-899f-a793f5fcffee"
NW_020272783.1	RepeatMasker	RC/Helitron	109296	109520	523	-	.	ID="RND-6_FAMILY-352";Tend="2009";Tstart="1765";shortTE="F";uid="429cd2d7-eae0-4644-9dc8-89e064bf9d01"
NW_020272783.1	RepeatMasker	DNA/hAT?	4724811	4726613	5605	-	.	ID="RND-6_FAMILY-4212";Tend="2570";Tstart="827";shortTE="F";uid="6029161f-cddc-45bd-8da4-f187f400bac7"
NW_020272783.1	RepeatMasker	Unknown	5728445	5728601	1313	-	.	ID="RND-5_FAMILY-4050";Tend="1239";Tstart="1083";shortTE="F";uid="1c7e0a0e-30e7-43d4-b61d-fa6951b770b8"
NW_020272783.1	RepeatMasker	Unknown	3682934	3683132	638	-	.	ID="RND-5_FAMILY-1587";Tend="1207";Tstart="1007";shortTE="F";uid="bb814030-7283-4a7d-a1e8-f6e01f4607a8"
NW_020272783.1	RepeatMasker	Unknown	961421	961811	1101	-	.	ID="RND-4_FAMILY-275";Tend="1111";Tstart="759";shortTE="F";uid="a591f634-5dd2-4726-a306-2f7d561bcea1"
NW_020272783.1	RepeatMasker	DNA/hAT-Tip100	4707531	4708359	5566	-	.	ID="RND-5_FAMILY-4301";Tend="1883";Tstart="981";shortTE="F";uid="03c1d376-c854-465d-90ce-e6313614bde5"
NW_020272783.1	RepeatMasker	DNA/hAT-Charlie	4867868	4868269	1914	-	.	ID="RND-5_FAMILY-3119";Tend="1286";Tstart="901";shortTE="F";uid="b3d1545d-e094-4e04-91b0-53c3310db814"
NW_020272783.1	RepeatMasker	Unknown	3998007	3998583	4481	-	.	ID="RND-1_FAMILY-275";Tend="1435";Tstart="871";shortTE="F";uid="d5c4646e-c652-45a4-9e2e-c1fd48c5df8f"
NW_020272783.1	RepeatMasker	DNA/hAT-hAT19	2018811	2019103	1289	-	.	ID="RND-1_FAMILY-112";Tend="1151";Tstart="946";shortTE="F";uid="9ffd1de0-7da1-41a1-a451-e8f2a8e3b1bb"
NW_020272783.1	RepeatMasker	Unknown	3536702	3537356	4721	-	.	ID="RND-5_FAMILY-1637";Tend="1717";Tstart="1085";shortTE="F";uid="62f17a98-bd7c-472f-84ee-8d7a1057f704"
NW_020272783.1	RepeatMasker	DNA/hAT-Ac	1957628	1957894	820	-	.	ID="RND-6_FAMILY-7145";TEgroup="ctg_1071%7CRND-6_FAMILY-7145%7C1";Tend="1926";Tstart="948";shortTE="F";uid="ca758d54-30c7-4865-834b-087afc179c71"
NW_020272783.1	RepeatMasker	Unknown	895618	896272	1785	-	.	ID="RND-6_FAMILY-7447";TEgroup="ctg_1071%7CRND-6_FAMILY-7447%7C1";Tend="1427";Tstart="635";shortTE="F";uid="977face5-a0b2-4164-a205-1be978a4377e"
NW_020272783.1	RepeatMasker	DNA/hAT-hAT19	6060449	6060646	433	-	.	ID="HAT-N18_AP";Tend="815";Tstart="610";shortTE="F";uid="d4cf1151-2a93-4ebe-848c-30de72e5cfb4"
NW_020272783.1	RepeatMasker	Unknown	5771518	5771797	1702	-	.	ID="RND-4_FAMILY-116";Tend="1219";Tstart="914";shortTE="F";uid="2e31e268-e787-47f9-88b6-6d19bfd11b40"
NW_020272783.1	RepeatMasker	DNA/hAT-Tip100	2598231	2598563	1251	-	.	ID="RND-6_FAMILY-2632";Tend="1536";Tstart="1164";shortTE="F";uid="0dd740bd-f2a2-4ef6-a3f9-f8d54bce2b5d"
NW_020272783.1	RepeatMasker	Unknown	5561996	5562243	1597	-	.	ID="RND-4_FAMILY-213";Tend="1170";Tstart="921";shortTE="F";uid="fafea26d-6715-4f63-8096-ab449de837f6"
NW_020272783.1	RepeatMasker	RC/Helitron	5760260	5760907	4090	-	.	ID="RND-6_FAMILY-352";Tend="1470";Tstart="828";shortTE="F";uid="af8d113d-395e-49a3-91c3-04a5db518b63"
NW_020272783.1	RepeatMasker	LINE/CR1	5998575	5998736	407	-	.	ID="RND-6_FAMILY-91";Tend="1998";Tstart="1846";shortTE="F";uid="17306d49-9477-4ac2-b16c-4a42d284e9f8"
NW_020272783.1	RepeatMasker	LINE/CR1	2216440	2216623	1469	-	.	ID="RND-5_FAMILY-842";Tend="1381";Tstart="1195";shortTE="F";uid="51608a43-82e5-4713-ac12-2052f2473211"
NW_020272783.1	RepeatMasker	DNA/hAT-Tip100	704566	704698	471	-	.	ID="RND-1_FAMILY-293";Tend="2146";Tstart="2018";shortTE="F";uid="e604052d-1d97-499e-8a95-faecab6ac640"
NW_020272783.1	RepeatMasker	Unknown	3856068	3856396	2270	-	.	ID="RND-5_FAMILY-1060";Tend="1281";Tstart="955";shortTE="F";uid="ccdb4d22-54c4-466b-af89-d3286a4cf3c8"
NW_020272783.1	RepeatMasker	Unknown	1565261	1565394	838	-	.	ID="RND-1_FAMILY-562";Tend="1596";Tstart="1471";shortTE="F";uid="8eccc0a7-1b86-41ae-a4a5-6cd5f586e9c4"
NW_020272783.1	RepeatMasker	DNA/hAT-Tip100	1816012	1816327	2224	-	.	ID="RND-1_FAMILY-76";Tend="1319";Tstart="1005";shortTE="F";uid="71068e5a-8a15-4743-af01-54804b0ab978"
NW_020272783.1	RepeatMasker	DNA/hAT-Tip100	5092869	5093171	1604	-	.	ID="RND-6_FAMILY-2854";Tend="1238";Tstart="938";shortTE="F";uid="e3d2b8dc-525c-4770-ba6d-90567f5e174d"
NW_020272783.1	RepeatMasker	DNA/MULE-MuDR	4986984	4987618	3260	-	.	ID="rnd-6_family-10671";Tend="1560";Tstart="724";shortTE="F";uid="2eb0b4b8-ae62-4052-aaab-e5bda3c23e8d"
NW_020272783.1	RepeatMasker	DNA/MULE-MuDR	4250689	4251237	3229	-	.	ID="RND-5_FAMILY-7280";Tend="1440";Tstart="886";shortTE="F";uid="3c24aa60-240c-454e-8653-7a24f34e75b3"
NW_020272783.1	RepeatMasker	RC/Helitron	5261960	5262117	973	-	.	ID="RND-4_FAMILY-485";Tend="1105";Tstart="951";shortTE="F";uid="47ff7901-215f-4fbf-ab04-0a41d6d66bba"
NW_020272783.1	RepeatMasker	DNA/hAT-Charlie	3400375	3401171	5413	-	.	ID="RND-6_FAMILY-5579";Tend="1719";Tstart="876";shortTE="F";uid="d46a15c2-2803-45d4-879f-4c4ce7f448ce"
NW_020272783.1	RepeatMasker	DNA/TcMar-Mariner	4081180	4081893	1330	-	.	ID="halyomorpha_halys-5_family-3063";Tend="1298";Tstart="1";shortTE="F";uid="8273eaa6-5bfb-4801-aa54-979b5f6b9557"
NW_020272783.1	RepeatMasker	DNA/hAT-Tip100	578256	578430	1143	-	.	ID="RND-1_FAMILY-159";Tend="1086";Tstart="912";shortTE="F";uid="1bf89d6d-87e8-424b-bbc6-1c0a7974c1ac"
NW_020272783.1	RepeatMasker	DNA/hAT-Tip100	997771	998553	2888	-	.	ID="RND-6_FAMILY-1117";Tend="1702";Tstart="906";shortTE="F";uid="b3cac53f-65ba-440c-a3c7-2e3ebc2ce753"
NW_020272783.1	RepeatMasker	Unknown	912245	912691	2501	-	.	ID="RND-4_FAMILY-1573";Tend="1402";Tstart="978";shortTE="F";uid="95cedee5-b89e-4ff9-848f-28159a2c085f"
NW_020272783.1	RepeatMasker	DNA/hAT-Tip100	484797	484995	1371	-	.	ID="RND-1_FAMILY-29";Tend="1152";Tstart="971";shortTE="F";uid="82ca11a0-6401-40be-afa7-19767b5152f3"
NW_020272783.1	RepeatMasker	LINE/CR1	2084470	2084886	461	-	.	ID="RND-6_FAMILY-819";Tend="1574";Tstart="1169";shortTE="F";uid="343e101b-1b1c-4fb0-b8fe-a09619c49378"
NW_020272783.1	RepeatMasker	Unknown	1656223	1656620	3039	-	.	ID="RND-6_FAMILY-5720";Tend="1237";Tstart="840";shortTE="F";uid="0ffce77e-4d46-4d30-9c91-960974fc3da9"
NW_020272783.1	RepeatMasker	Unknown	4222103	4222393	2138	-	.	ID="RND-6_FAMILY-5134";Tend="1659";Tstart="1370";shortTE="F";uid="825079bf-d974-42cd-831e-d45a6fe094dd"
NW_020272783.1	RepeatMasker	DNA/hAT-Tip100	1413063	1413342	1448	-	.	ID="RND-5_FAMILY-2195";Tend="1153";Tstart="881";shortTE="F";uid="15626084-9d0e-447f-bf59-506d855e7776"
NW_020272783.1	RepeatMasker	DNA/hAT	1647846	1648191	1110	-	.	ID="RND-5_FAMILY-4225";Tend="1750";Tstart="1362";shortTE="F";uid="bac9b2da-ed18-482b-892b-af840cc06753"
NW_020272783.1	RepeatMasker	Unknown	1462472	1462672	1633	-	.	ID="RND-1_FAMILY-142";Tend="1130";Tstart="927";shortTE="F";uid="eec14ad2-4b6f-4787-8f74-b45dc1c47b80"
NW_020272783.1	RepeatMasker	DNA/hAT	5095154	5095789	3636	-	.	ID="RND-5_FAMILY-1726";Tend="1309";Tstart="665";shortTE="F";uid="1db8df09-583c-425f-857b-4a4b51a584bf"
NW_020272783.1	RepeatMasker	DNA/hAT-hAT19	3350649	3350893	887	-	.	ID="RND-1_FAMILY-13";Tend="1183";Tstart="914";shortTE="F";uid="f4e3ad99-27d1-418c-8fa8-4e164e6deb5c"
NW_020272783.1	RepeatMasker	DNA/hAT-hAT19	4532468	4532661	980	-	.	ID="RND-6_FAMILY-5714";Tend="1152";Tstart="957";shortTE="F";uid="a556a5d5-ecfc-4aed-a025-e63485006b48"
NW_020272783.1	RepeatMasker	LTR/Copia	2536140	2536395	433	-	.	ID="RND-6_FAMILY-2479";TEgroup="ctg_1071%7CRND-6_FAMILY-2479%7C1";Tend="2671";Tstart="2416";shortTE="T";uid="7a01fb54-3392-42ae-aa46-8bf9c46f4b68"
NW_020272783.1	RepeatMasker	Unknown	480143	480453	2207	-	.	ID="RND-1_FAMILY-185";Tend="1253";Tstart="938";shortTE="F";uid="4ec7531b-5779-423b-9b56-ab00bf7d6c4f"
NW_020272783.1	RepeatMasker	Unknown	1686472	1686794	2026	-	.	ID="RND-1_FAMILY-389";Tend="1300";Tstart="971";shortTE="F";uid="5e553b52-80df-4013-8000-da205fcd927f"
NW_020272783.1	RepeatMasker	Unknown	2901132	2901583	2889	-	.	ID="RND-6_FAMILY-28025";Tend="1405";Tstart="974";shortTE="F";uid="ca802dbd-44c4-4e87-a4a2-e18b672013bc"
NW_020272783.1	RepeatMasker	DNA/hAT-hAT19	2547485	2547822	1767	-	.	ID="DNA8-64_AP";Tend="376";Tstart="1";shortTE="F";uid="90605e99-5f73-4cd1-b5a3-a4524349765e"
NW_020272783.1	RepeatMasker	Unknown	1336355	1336869	3417	-	.	ID="RND-4_FAMILY-110";Tend="1536";Tstart="947";shortTE="F";uid="7b56b3f5-00cf-4f73-b2b8-db135e582390"
NW_020272783.1	RepeatMasker	DNA/hAT-Tip100	2215787	2216335	3390	-	.	ID="RND-1_FAMILY-105";Tend="1514";Tstart="978";shortTE="F";uid="32d3d815-91ee-4513-a571-1fb73995ad9f"
NW_020272783.1	RepeatMasker	DNA/hAT-hAT19	1710352	1710640	668	-	.	ID="HAT-9_AP";Tend="773";Tstart="487";shortTE="F";uid="92b6e84b-f694-489a-887b-c5c9b5f9738c"
NW_020272783.1	RepeatMasker	Unknown	4809042	4809448	2054	-	.	ID="RND-6_FAMILY-658";Tend="1379";Tstart="972";shortTE="F";uid="772b7744-131e-452c-b117-fcf039366c9f"
NW_020272783.1	RepeatMasker	LINE/L2	3276966	3277474	750	-	.	ID="RND-6_FAMILY-1488";Tend="1440";Tstart="880";shortTE="F";uid="8b5ce864-32fe-4ade-8c55-ca2960fe4a18"
NW_020272783.1	RepeatMasker	Unknown	214115	214582	593	-	.	ID="RND-5_FAMILY-6458";TEgroup="ctg_1071%7CRND-5_FAMILY-6458%7C1";Tend="1530";Tstart="891";shortTE="F";uid="56edc80b-5ff2-4b25-a8d9-8846e3fc055e"
NW_020272783.1	RepeatMasker	Unknown	3176561	3176945	2781	-	.	ID="RND-1_FAMILY-320";Tend="1366";Tstart="983";shortTE="F";uid="ef609ad1-bdda-4de4-bfe8-09dfe5fc6106"
NW_020272783.1	RepeatMasker	Unknown	5925306	5925482	434	-	.	ID="RND-6_FAMILY-2384";Tend="1008";Tstart="812";shortTE="F";uid="7363dc1f-1934-4498-a2b2-e1412cad46ed"
NW_020272783.1	RepeatMasker	RC/Helitron	2813939	2814533	3987	-	.	ID="RND-5_FAMILY-1479";Tend="1568";Tstart="939";shortTE="F";uid="57e391c7-02c9-4e9c-90b8-49afb32da517"
NW_020272783.1	RepeatMasker	DNA/hAT-hAT19	2612757	2613380	2083	-	.	ID="RND-5_FAMILY-526";Tend="1485";Tstart="849";shortTE="F";uid="207e6aff-b86f-44e0-b748-5739daef1915"
NW_020272783.1	RepeatMasker	Unknown	699748	700104	2247	-	.	ID="RND-4_FAMILY-3058";Tend="1247";Tstart="898";shortTE="F";uid="802434e7-8e71-486f-b7bc-cc092d983b1e"
NW_020272783.1	RepeatMasker	DNA/hAT-Charlie	5813953	5814172	1014	-	.	ID="RND-4_FAMILY-616";Tend="1360";Tstart="1158";shortTE="F";uid="c0163d36-ab69-46d1-9118-432e064d4688"
NW_020272783.1	RepeatMasker	DNA/hAT-Tip100	5477840	5478118	1724	-	.	ID="RND-1_FAMILY-76";Tend="1263";Tstart="986";shortTE="F";uid="8f8624fe-6da9-4ccf-8e86-d04b038c30d0"
NW_020272783.1	RepeatMasker	DNA/TcMar-Tc1	1131625	1131955	2311	-	.	ID="RND-6_FAMILY-13521";Tend="1888";Tstart="1543";shortTE="F";uid="e86def55-f0c9-4996-9c3d-75acce931d84"
NW_020272783.1	RepeatMasker	DNA/hAT-Charlie	1992836	1993389	2089	-	.	ID="RND-6_FAMILY-4701";Tend="1849";Tstart="1264";shortTE="F";uid="0c989af4-f121-407c-9651-f01d10c34943"
NW_020272783.1	RepeatMasker	DNA/hAT-Charlie	1993370	1993495	659	-	.	ID="RND-5_FAMILY-943";Tend="998";Tstart="876";shortTE="F";uid="906bbee5-8664-40df-9c06-fbe22f13a5cb"
NW_020272783.1	RepeatMasker	DNA/hAT-hAT19	1501324	1501476	642	-	.	ID="RND-1_FAMILY-13";Tend="1645";Tstart="1493";shortTE="F";uid="198ff747-149f-4795-b56e-9b6a22c64698"
NW_020272783.1	RepeatMasker	Unknown	348709	349173	3156	-	.	ID="RND-5_FAMILY-1066";Tend="1752";Tstart="1301";shortTE="F";uid="51c1d5a1-5977-4954-842f-0f1f48147c4d"
NW_020272783.1	RepeatMasker	Unknown	6079655	6081865	7507	-	.	ID="RND-6_FAMILY-3644";TEgroup="ctg_1071%7CRND-6_FAMILY-3644%7C2";Tend="5140";Tstart="2909";shortTE="F";uid="2830d471-2087-4fee-8620-08a95d14b055"
NW_020272783.1	RepeatMasker	Unknown	5470073	5470243	933	-	.	ID="RND-1_FAMILY-372";Tend="1156";Tstart="979";shortTE="F";uid="b1d62c05-3974-4313-82a5-3de4397dfd47"
NW_020272783.1	RepeatMasker	Unknown	1005029	1005190	580	-	.	ID="RND-4_FAMILY-237";Tend="1097";Tstart="948";shortTE="F";uid="8bf1b502-8a31-4e64-a6e8-6502bc6c558a"
NW_020272783.1	RepeatMasker	DNA	2978980	2979261	1491	-	.	ID="RND-6_FAMILY-6804";Tend="1686";Tstart="1402";shortTE="F";uid="0db5a651-2084-4917-8e0a-d325c1c612e5"
NW_020272783.1	RepeatMasker	DNA/hAT-Tip100	36322	36515	1513	-	.	ID="RND-1_FAMILY-29";Tend="1165";Tstart="970";shortTE="F";uid="7194d276-1ca8-4bdc-b16f-a7bd54638891"
NW_020272783.1	RepeatMasker	DNA/hAT	1513201	1513981	6023	-	.	ID="RND-6_FAMILY-5337";Tend="2231";Tstart="1441";shortTE="F";uid="d98476ed-1e29-4488-a267-46ae3bff3631"
NW_020272783.1	RepeatMasker	DNA/Ginger-1	2500288	2500565	486	-	.	ID="RND-6_FAMILY-576";Tend="1473";Tstart="1190";shortTE="F";uid="e1939787-f219-46e2-ad9a-b3812b0472ba"
NW_020272783.1	RepeatMasker	Unknown	3637485	3638010	3439	-	.	ID="RND-4_FAMILY-4127";Tend="1550";Tstart="1023";shortTE="F";uid="64a644fd-b414-4121-ad4c-55e4f284f69e"
NW_020272783.1	RepeatMasker	Unknown	3400110	3400280	578	-	.	ID="RND-1_FAMILY-118";Tend="659";Tstart="492";shortTE="F";uid="6b6dc38e-3cef-4369-91f9-502e6b881e16"
NW_020272783.1	RepeatMasker	DNA/MULE-MuDR	3223306	3223424	579	-	.	ID="RND-6_FAMILY-2644";Tend="452";Tstart="333";shortTE="F";uid="20db7a5a-cdd2-4176-a833-367ae7cad472"
NW_020272783.1	RepeatMasker	DNA/hAT-Tip100	4445297	4445466	1219	-	.	ID="RND-1_FAMILY-258";Tend="1522";Tstart="1352";shortTE="F";uid="0a771372-c44d-4217-99b6-e916f92f9213"
NW_020272783.1	RepeatMasker	DNA/hAT-hAT19	5424850	5425777	6037	-	.	ID="RND-5_FAMILY-3070";Tend="1793";Tstart="818";shortTE="F";uid="5d4652c7-bc2f-4f0e-8318-17fe0333af78"
NW_020272783.1	RepeatMasker	Unknown	2630669	2630954	655	-	.	ID="RND-5_FAMILY-1971";TEgroup="ctg_1071%7CRND-5_FAMILY-1971%7C1";Tend="1432";Tstart="754";shortTE="F";uid="ff20cea3-eab7-4ea8-acd6-97580107b9b2"
NW_020272783.1	RepeatMasker	DNA/hAT	70621	70802	500	-	.	ID="DNA8-112_AP";Tend="1178";Tstart="994";shortTE="F";uid="5d5ba43b-079d-4352-852e-f1624b997581"
NW_020272783.1	RepeatMasker	Unknown	385677	386080	1888	-	.	ID="RND-5_FAMILY-780";Tend="881";Tstart="483";shortTE="F";uid="94a91685-18a3-4a13-823e-b447085193ff"
NW_020272783.1	RepeatMasker	LINE/I-Jockey	5538899	5540381	10813	-	.	ID="RND-6_FAMILY-2356";Tend="2214";Tstart="709";shortTE="F";uid="52121a41-afe6-46c1-854d-0df87344e922"
NW_020272783.1	RepeatMasker	DNA/MULE-MuDR	562577	562829	1160	-	.	ID="RND-5_FAMILY-1767";Tend="1546";Tstart="1308";shortTE="F";uid="8fca17a3-7548-41c7-a045-17e544a72095"
NW_020272783.1	RepeatMasker	DNA/hAT-Charlie	462938	463088	558	-	.	ID="HAT-N1_AP";Tend="197";Tstart="42";shortTE="F";uid="ea196730-65c7-4c97-8d03-bfa72c9d1437"
NW_020272783.1	RepeatMasker	LINE/R1	5372740	5372937	435	-	.	ID="RTAG4";Tend="2198";Tstart="1998";shortTE="F";uid="da7f8497-63f7-4646-80cb-5800b92bf06a"
NW_020272783.1	RepeatMasker	Unknown	3639956	3640296	2117	-	.	ID="RND-3_FAMILY-1552";Tend="1286";Tstart="950";shortTE="F";uid="2a3a2fb0-1919-4d73-8191-5740b5708983"
NW_020272783.1	RepeatMasker	Unknown	5056317	5056515	1377	-	.	ID="RND-1_FAMILY-12";Tend="1159";Tstart="950";shortTE="F";uid="be1bad2f-119f-4c98-b14c-fde7c08af536"
NW_020272783.1	RepeatMasker	LINE/I-Jockey	3759198	3759427	471	-	.	ID="RND-6_FAMILY-7290";Tend="2667";Tstart="2461";shortTE="F";uid="b3b324f3-3bd0-4d59-8452-21897f0d016e"
NW_020272783.1	RepeatMasker	DNA/hAT-hAT19	1604199	1605631	2961	-	.	ID="RND-6_FAMILY-7848";Tend="1398";Tstart="71";shortTE="F";uid="a18a4984-66b4-444c-b379-d8655f813ae6"
NW_020272783.1	RepeatMasker	DNA/hAT-Tip100	5290483	5291016	3396	-	.	ID="RND-5_FAMILY-7335";Tend="1479";Tstart="970";shortTE="F";uid="0b560318-cccd-4668-a453-4ef10da41acd"
NW_020272783.1	RepeatMasker	Unknown	2772508	2772937	2366	-	.	ID="RND-5_FAMILY-1048";Tend="1338";Tstart="887";shortTE="F";uid="a5a82fd9-cd58-4ec0-a0ce-70f4bddc4b42"
NW_020272783.1	RepeatMasker	DNA/TcMar-Pogo	5320445	5320829	569	-	.	ID="RND-1_FAMILY-341";Tend="1444";Tstart="982";shortTE="F";uid="3930ce8d-4ba0-49d4-8104-5f8dc9c2b11c"
NW_020272783.1	RepeatMasker	DNA/hAT	2897376	2897516	589	-	.	ID="RND-3_FAMILY-12";Tend="1132";Tstart="1000";shortTE="F";uid="59fc04d8-f691-4066-b941-6d0eb6d8922a"
NW_020272783.1	RepeatMasker	Unknown	5614791	5615162	2313	-	.	ID="RND-6_FAMILY-2426";Tend="1666";Tstart="1273";shortTE="F";uid="e9f9a013-a02d-4a7c-9b36-07440eb43333"
NW_020272783.1	RepeatMasker	DNA/TcMar-Pogo	4948854	4949619	3349	-	.	ID="RND-5_FAMILY-3226";TEgroup="ctg_1071%7CRND-5_FAMILY-3226%7C1";Tend="1720";Tstart="1109";shortTE="F";uid="508c0741-bda8-4c0f-bdcb-d3227598d750"
NW_020272783.1	RepeatMasker	DNA/hAT-Ac	3695168	3696309	7924	-	.	ID="RND-1_FAMILY-392";Tend="1910";Tstart="770";shortTE="F";uid="16175358-a2d2-4b03-b974-0b592adf1d0c"
NW_020272783.1	RepeatMasker	DNA/hAT-Charlie	1515422	1515815	1926	-	.	ID="RND-6_FAMILY-4276";Tend="1294";Tstart="917";shortTE="F";uid="ff78ce61-0681-4903-8d83-a0e33d479809"
NW_020272783.1	RepeatMasker	LINE/I-Jockey	5799934	5800645	1913	-	.	ID="RND-6_FAMILY-6776";Tend="2939";Tstart="2279";shortTE="F";uid="aa540fc0-1f4b-421b-a7e0-22a399bbcd72"
NW_020272783.1	RepeatMasker	DNA/hAT-hAT19	4398983	4399083	634	-	.	ID="RND-5_FAMILY-280";Tend="900";Tstart="800";shortTE="F";uid="1fd2fce0-cdf4-4bfa-af67-199ab8f440ac"
NW_020272783.1	RepeatMasker	Unknown	4817004	4817225	1634	-	.	ID="RND-5_FAMILY-2703";Tend="1124";Tstart="904";shortTE="F";uid="db776965-9da1-4929-a125-dfb4344e1a71"
NW_020272783.1	RepeatMasker	DNA/hAT-Charlie	2028188	2028390	617	-	.	ID="RND-5_FAMILY-1279";Tend="1168";Tstart="959";shortTE="F";uid="0494a41d-d819-4dda-970b-72b939b1bf9a"
NW_020272783.1	RepeatMasker	LTR/Pao	2557810	2558051	1449	-	.	ID="RND-6_FAMILY-6706";Tend="1154";Tstart="911";shortTE="F";uid="ce6ada26-d506-484d-94f3-1c2a77521960"
NW_020272783.1	RepeatMasker	Unknown	190690	190911	988	-	.	ID="RND-6_FAMILY-3280";TEgroup="ctg_1071%7CRND-6_FAMILY-3280%7C1";Tend="1139";Tstart="793";shortTE="F";uid="e5be8433-fbda-421c-9a1b-338a0788cf2f"
NW_020272783.1	RepeatMasker	DNA/Sola-1	2419523	2419913	1493	-	.	ID="SOLA1-5_AP";TEgroup="ctg_1071%7CSOLA1-5_AP%7C1";Tend="3699";Tstart="1";shortTE="F";uid="8b10671a-526e-412c-873c-9b1c75e4c426"
NW_020272783.1	RepeatMasker	Unknown	5706036	5706304	1872	-	.	ID="RND-5_FAMILY-12889";Tend="1245";Tstart="982";shortTE="F";uid="8f5c2f74-8b14-487a-af0c-85e98147c8e6"
NW_020272783.1	RepeatMasker	Unknown	4466202	4466389	667	-	.	ID="RND-6_FAMILY-10451";Tend="1067";Tstart="814";shortTE="F";uid="24c8c4f6-5207-42b0-aed3-50b461a52ec3"
NW_020272783.1	RepeatMasker	DNA/hAT-Tip100	2579382	2580491	7638	-	.	ID="RND-1_FAMILY-132";Tend="1967";Tstart="843";shortTE="F";uid="de39a0d7-f5c8-42ca-813a-1307f59e2622"
NW_020272783.1	RepeatMasker	DNA/hAT-Charlie	884940	886042	3607	-	.	ID="RND-6_FAMILY-4276";Tend="1974";Tstart="913";shortTE="F";uid="e46b79c2-9501-427b-98bf-1b7cb8bb20bf"
NW_020272783.1	RepeatMasker	Unknown	1705772	1705990	1666	-	.	ID="RND-1_FAMILY-256";Tend="1239";Tstart="1021";shortTE="F";uid="eebe2c9d-a7ac-4d2e-b35c-88cedc12b06c"
NW_020272783.1	RepeatMasker	LINE/RTE-BovB	1632020	1632179	540	-	.	ID="RND-6_FAMILY-2323";Tend="1395";Tstart="1233";shortTE="F";uid="88279b37-a9b0-4334-acdb-70418c4c8bf7"
NW_020272783.1	RepeatMasker	DNA/hAT-Charlie	819674	819974	1118	-	.	ID="RND-5_FAMILY-3119";Tend="1335";Tstart="1052";shortTE="F";uid="b9fe8310-fd81-40f6-903e-bf7501680adb"
NW_020272783.1	RepeatMasker	Unknown	4373359	4373493	881	-	.	ID="RND-1_FAMILY-41";Tend="1184";Tstart="1065";shortTE="F";uid="4886b833-f053-4e66-a528-cfb44d7fbeeb"
NW_020272783.1	RepeatMasker	DNA/TcMar-Pogo	4156015	4156318	1660	-	.	ID="RND-6_FAMILY-1603";Tend="1192";Tstart="838";shortTE="F";uid="cd2dbb85-eaec-4a58-83c8-7e8e9cc4ba1b"
NW_020272783.1	RepeatMasker	DNA/hAT-hAT19	5789899	5790020	645	-	.	ID="RND-1_FAMILY-115";Tend="2061";Tstart="1941";shortTE="F";uid="9d336a39-03c5-4533-a792-8c84fbff7cec"
NW_020272783.1	RepeatMasker	DNA/Kolobok-E	5440931	5441165	1284	-	.	ID="RND-5_FAMILY-1732";Tend="1500";Tstart="1259";shortTE="F";uid="1c0226e7-a61d-40ac-9a97-58a93e5708f0"
NW_020272783.1	RepeatMasker	Unknown	5060372	5060695	2201	-	.	ID="RND-5_FAMILY-1288";Tend="1315";Tstart="944";shortTE="F";uid="9d77e96c-3d8a-4f53-bb4b-e4d934896f46"
NW_020272783.1	RepeatMasker	DNA/hAT-Charlie	5262160	5262416	609	-	.	ID="RND-4_FAMILY-616";Tend="1178";Tstart="936";shortTE="F";uid="4202ef0e-b399-4d85-ac52-75ca8de177dd"
NW_020272783.1	RepeatMasker	DNA/hAT-Tip100	2653933	2654278	1855	-	.	ID="RND-1_FAMILY-280";Tend="1407";Tstart="1010";shortTE="F";uid="5e833724-5282-4128-bd3e-b695c14c6d83"
NW_020272783.1	RepeatMasker	LINE/RTE-BovB	3614069	3614188	756	-	.	ID="RND-5_FAMILY-1795";Tend="2019";Tstart="1900";shortTE="F";uid="87348840-9ca1-49d7-921d-00cebd7cfa45"
NW_020272783.1	RepeatMasker	DNA/Merlin	5575292	5575434	437	-	.	ID="RND-6_FAMILY-11881";Tend="1953";Tstart="1811";shortTE="F";uid="43283b20-e643-450d-a59e-bc2ba031df8b"
NW_020272783.1	RepeatMasker	DNA/hAT-Tip100	3918921	3919424	1835	-	.	ID="RND-5_FAMILY-4793";Tend="1400";Tstart="924";shortTE="F";uid="733f83aa-acaa-4fef-83e4-38d07a1a5c08"
NW_020272783.1	RepeatMasker	LINE/RTE-BovB	1514950	1515419	1662	-	.	ID="RND-4_FAMILY-859";Tend="1840";Tstart="1361";shortTE="F";uid="81f4c786-d06a-4aab-a39d-6609ab24394c"
NW_020272783.1	RepeatMasker	Unknown	4165082	4165311	1027	-	.	ID="RND-1_FAMILY-314";TEgroup="ctg_1071%7CRND-1_FAMILY-314%7C1";Tend="1401";Tstart="985";shortTE="F";uid="54932b1f-b51d-483f-ac2c-64b5a0ab7cc4"
NW_020272783.1	RepeatMasker	DNA/hAT-Charlie	4938521	4938740	859	-	.	ID="DNA8-47_AP";Tend="307";Tstart="101";shortTE="F";uid="cd71745f-3274-46fb-83e6-78e8ffbe1d81"
NW_020272783.1	RepeatMasker	Unknown	4367953	4368140	1201	-	.	ID="RND-5_FAMILY-6605";Tend="1406";Tstart="1192";shortTE="F";uid="802e6c65-3fbe-44c1-a4fe-040a8a6580d5"
NW_020272783.1	RepeatMasker	DNA	4335316	4335453	765	-	.	ID="ttaa16_ap";Tend="142";Tstart="1";shortTE="F";uid="3874a2cb-2b22-4448-b425-812d471c7508"
NW_020272783.1	RepeatMasker	DNA/Kolobok-E	1025598	1025902	418	-	.	ID="RND-4_FAMILY-559";Tend="1072";Tstart="784";shortTE="F";uid="212f670d-170c-4c1b-8a95-c69f5ad7f48a"
NW_020272783.1	RepeatMasker	Unknown	5901479	5901629	1097	-	.	ID="RND-1_FAMILY-137";Tend="1068";Tstart="918";shortTE="F";uid="1204a9fd-6650-4f6a-93b0-7bee34b4b4a6"
NW_020272783.1	RepeatMasker	DNA	5262026	5262141	482	-	.	ID="RND-6_FAMILY-186";Tend="618";Tstart="504";shortTE="F";uid="f3ed22c4-e0d8-4303-b811-070e76a01c46"
NW_020272783.1	RepeatMasker	Unknown	2988100	2988734	2843	-	.	ID="RND-5_FAMILY-2803";Tend="1579";Tstart="943";shortTE="F";uid="bbaed562-3d44-469d-9244-570119f3dfaa"
NW_020272783.1	RepeatMasker	DNA	1483825	1484039	519	-	.	ID="RND-5_FAMILY-16582";TEgroup="ctg_1071%7CRND-5_FAMILY-16582%7C1";Tend="1516";Tstart="918";shortTE="T";uid="12248dd5-7408-403f-aec4-a055bfee4d4a"
NW_020272783.1	RepeatMasker	DNA/hAT-Tip100	2977857	2978021	674	-	.	ID="RND-5_FAMILY-801";Tend="1193";Tstart="1026";shortTE="F";uid="61b7ef34-d104-4fe2-a5ec-c071079a49c5"
NW_020272783.1	RepeatMasker	DNA/Ginger-2	1665366	1665992	1304	-	.	ID="RND-6_FAMILY-3014";TEgroup="ctg_1071%7CRND-6_FAMILY-3014%7C1";Tend="1866";Tstart="1012";shortTE="F";uid="b3db23f3-743f-41a3-b06f-79cb43c332d2"
NW_020272783.1	RepeatMasker	Unknown	3214127	3214304	479	-	.	ID="RND-6_FAMILY-10821";Tend="1527";Tstart="1361";shortTE="F";uid="3ae9b75b-bdc7-416b-abf4-4fa566f6cfc2"
NW_020272783.1	RepeatMasker	DNA/hAT-Ac	4803371	4803966	3987	-	.	ID="RND-1_FAMILY-291";Tend="1579";Tstart="959";shortTE="F";uid="c7b98172-df6a-4d00-9c4f-6e5abcf74070"
NW_020272783.1	RepeatMasker	Unknown	5055947	5056327	2413	-	.	ID="RND-4_FAMILY-116";Tend="1258";Tstart="910";shortTE="F";uid="452cefed-3cb8-4a87-9ec6-87a0d3551737"
NW_020272783.1	RepeatMasker	Unknown	1188058	1188578	2760	-	.	ID="RND-6_FAMILY-16488";Tend="1412";Tstart="916";shortTE="F";uid="1a83898d-ba81-4432-9c41-9aca1b5f42d4"
NW_020272783.1	RepeatMasker	DNA/hAT-Charlie	1573096	1573204	607	-	.	ID="RND-5_FAMILY-1824";Tend="1027";Tstart="899";shortTE="F";uid="224ea290-46ef-4fce-a9cf-af2cb2021c30"
NW_020272783.1	RepeatMasker	DNA/TcMar-Pogo	1049703	1049877	536	-	.	ID="RND-5_FAMILY-3226";Tend="1102";Tstart="906";shortTE="F";uid="3efd9950-bb7a-4fb4-8f68-25da5cfb890d"
NW_020272783.1	RepeatMasker	DNA/hAT-hATm	1802311	1802969	1045	-	.	ID="HAT-4_AP";Tend="2911";Tstart="2256";shortTE="F";uid="f5582c95-3558-4f78-bddd-2fc7fe947ff1"
NW_020272783.1	RepeatMasker	DNA/hAT-Tip100	1794799	1795120	2429	-	.	ID="RND-5_FAMILY-414";Tend="2682";Tstart="2361";shortTE="F";uid="b4c78277-729e-4431-976c-d9210209a7ac"
NW_020272783.1	RepeatMasker	RC/Helitron	5138489	5138770	679	-	.	ID="RND-6_FAMILY-6950";Tend="1679";Tstart="1447";shortTE="F";uid="762028d6-9cc3-45a1-8deb-ce75ad0cb3c3"
NW_020272783.1	RepeatMasker	DNA/hAT-hAT19	1849390	1849649	893	-	.	ID="RND-5_FAMILY-6086";Tend="2669";Tstart="2378";shortTE="F";uid="a15f635e-80b7-4675-a8cb-f1f61a755910"
NW_020272783.1	RepeatMasker	Unknown	5221065	5221183	614	-	.	ID="RND-1_FAMILY-415";Tend="981";Tstart="856";shortTE="F";uid="937cbc4f-60ae-4287-b484-07ec5cf133a8"
NW_020272783.1	RepeatMasker	DNA/hAT-Blackjack	2620571	2621011	1828	-	.	ID="RND-6_FAMILY-10834";Tend="1524";Tstart="938";shortTE="F";uid="ba44dc86-531d-4633-9612-183f849e3e4b"
NW_020272783.1	RepeatMasker	LINE/I-Jockey	2560055	2560311	867	-	.	ID="RND-6_FAMILY-2918";Tend="2668";Tstart="2392";shortTE="F";uid="108b19ef-f5a3-42c7-92e5-c1fc9f31d2b9"
NW_020272783.1	RepeatMasker	Unknown	4431779	4432249	3114	-	.	ID="RND-6_FAMILY-4752";Tend="1594";Tstart="1125";shortTE="F";uid="b59c3278-2cfc-4d41-89f8-65a1487a08dd"
NW_020272783.1	RepeatMasker	DNA/hAT-Ac	5500929	5501040	530	-	.	ID="RND-1_FAMILY-347";Tend="1884";Tstart="1777";shortTE="F";uid="34a64cc1-f322-44ad-bb6a-66df936733d0"
NW_020272783.1	RepeatMasker	DNA/hAT-Tip100	4245114	4245286	1433	-	.	ID="RND-1_FAMILY-29";Tend="1146";Tstart="970";shortTE="F";uid="bda55c2a-2d98-48c5-a5df-4ade46370ff7"
NW_020272783.1	RepeatMasker	Unknown	4305667	4306036	2815	-	.	ID="RND-1_FAMILY-175";Tend="1269";Tstart="909";shortTE="F";uid="74bd6f0b-f035-47db-9960-c95baa274fdb"
NW_020272783.1	RepeatMasker	LINE/RTE-BovB	570461	570590	642	-	.	ID="RND-5_FAMILY-560";Tend="1930";Tstart="1801";shortTE="F";uid="792e424d-d7a4-4461-8d91-e52d32878730"
NW_020272783.1	RepeatMasker	Unknown	2957230	2957554	472	-	.	ID="RND-6_FAMILY-7447";Tend="1026";Tstart="743";shortTE="F";uid="02796764-26ca-450d-95a2-b6c4e7fc3f11"
NW_020272783.1	RepeatMasker	DNA/hAT-Tip100	524178	524508	1974	-	.	ID="RND-1_FAMILY-127";Tend="1063";Tstart="733";shortTE="F";uid="8c8a798c-4182-48d0-af98-a791fe760538"
NW_020272783.1	RepeatMasker	DNA/Kolobok-E	956857	956982	798	-	.	ID="RND-6_FAMILY-9187";Tend="1028";Tstart="907";shortTE="F";uid="b3354aab-04fe-475b-81f3-70aca7ebca38"
NW_020272783.1	RepeatMasker	DNA/hAT-Charlie	5734198	5734981	5421	-	.	ID="RND-5_FAMILY-3843";Tend="1732";Tstart="949";shortTE="F";uid="fc41732f-eaa5-4040-84dc-82eef3e5b584"
NW_020272783.1	RepeatMasker	Unknown	386279	386543	1728	-	.	ID="RND-5_FAMILY-3303";Tend="1134";Tstart="873";shortTE="F";uid="10eb2288-05a7-41b1-91fb-d047cde57169"
NW_020272783.1	RepeatMasker	Unknown	4793650	4793937	844	-	.	ID="RND-5_FAMILY-872";Tend="393";Tstart="123";shortTE="F";uid="9352819c-2480-4d86-9747-130dbf85f928"
NW_020272783.1	RepeatMasker	DNA/MULE-MuDR	2507841	2508136	1384	-	.	ID="MUDR12X_AP";Tend="327";Tstart="2";shortTE="F";uid="4397d425-05ab-4cca-950a-e59d6ea03c65"
NW_020272783.1	RepeatMasker	DNA/hAT-Ac	5801387	5801793	2741	-	.	ID="RND-1_FAMILY-215";Tend="1346";Tstart="940";shortTE="F";uid="7a7a039d-8fad-47a3-a5ad-e16b6ec1d939"
NW_020272783.1	RepeatMasker	DNA/hAT-Blackjack	960319	960456	551	-	.	ID="RND-6_FAMILY-17338";Tend="1139";Tstart="1005";shortTE="F";uid="6a08bee4-63c5-4a6e-8ceb-47e215e0415d"
NW_020272783.1	RepeatMasker	DNA/hAT-Tip100	1564220	1564633	2599	-	.	ID="RND-4_FAMILY-1044";Tend="1348";Tstart="903";shortTE="F";uid="114ea6a4-4367-4a8a-9608-4251b8e83ea8"
NW_020272783.1	RepeatMasker	DNA/hAT-Tip100	2461126	2461305	530	-	.	ID="RND-5_FAMILY-3189";Tend="3314";Tstart="3114";shortTE="F";uid="b76a30ac-535d-4b89-a846-1788c57e1b94"
NW_020272783.1	RepeatMasker	Unknown	5617736	5617956	923	-	.	ID="RND-1_FAMILY-41";Tend="1164";Tstart="1039";shortTE="F";uid="f70155a0-31d0-4a14-bb64-11ddbaeeccf7"
NW_020272783.1	RepeatMasker	RC/Helitron	2881167	2881280	562	-	.	ID="RND-6_FAMILY-5065";Tend="2720";Tstart="2618";shortTE="F";uid="42b1dc49-1246-4e07-91b2-d81f71be88d2"
NW_020272783.1	RepeatMasker	DNA/hAT-Ac	862597	864641	14453	-	.	ID="RND-5_FAMILY-1684";Tend="3906";Tstart="1960";shortTE="F";uid="93dd3e6b-f64e-4125-8044-103d8fb2fc55"
NW_020272783.1	RepeatMasker	LINE/I-Jockey	2818917	2819729	808	-	.	ID="RND-6_FAMILY-9475";Tend="2408";Tstart="1628";shortTE="F";uid="c0eb561d-1729-4aa3-9260-86284d79683d"
NW_020272783.1	RepeatMasker	LINE/L2	963258	963768	916	-	.	ID="RND-6_FAMILY-858";Tend="1438";Tstart="936";shortTE="F";uid="0ceeefb9-373c-4c1e-8923-5a08a5d9619a"
NW_020272783.1	RepeatMasker	Unknown	1156128	1156809	2043	-	.	ID="RND-6_FAMILY-12247";Tend="1682";Tstart="965";shortTE="F";uid="987cb3c0-df5e-4043-aba9-87c79b9e9d92"
NW_020272783.1	RepeatMasker	DNA/hAT-hAT19	4356313	4357025	3835	-	.	ID="RND-6_FAMILY-7299";Tend="1376";Tstart="663";shortTE="F";uid="0edea193-05a3-4702-8f61-b3264294ead6"
NW_020272783.1	RepeatMasker	RC/Helitron	4218388	4218501	472	-	.	ID="RND-6_FAMILY-3975";Tend="838";Tstart="722";shortTE="F";uid="5713c0c9-9924-45c0-a7c9-cda045d173bb"
NW_020272783.1	RepeatMasker	Unknown	5882791	5882919	494	-	.	ID="RND-6_FAMILY-4126";Tend="1271";Tstart="1124";shortTE="F";uid="ebaed52e-f718-4beb-aa63-e0ebe3b9b991"
NW_020272783.1	RepeatMasker	DNA/TcMar-Pogo	840155	841232	6682	-	.	ID="RND-1_FAMILY-341";Tend="1786";Tstart="718";shortTE="F";uid="55ea5243-e33b-45eb-885b-fec7fb63eded"
NW_020272783.1	RepeatMasker	Unknown	5356877	5356987	933	-	.	ID="RND-4_FAMILY-18";Tend="930";Tstart="820";shortTE="F";uid="67a41adc-f4ed-4378-8cc1-27ee97a761ae"
NW_020272783.1	RepeatMasker	Unknown	5347267	5347664	2682	-	.	ID="RND-1_FAMILY-437";Tend="1400";Tstart="961";shortTE="F";uid="f3caab68-a704-4bf0-9f12-8a670519a959"
NW_020272783.1	RepeatMasker	LTR/Gypsy	4923424	4923525	476	-	.	ID="GYPSY-6_AEC-LTR";Tend="1756";Tstart="1655";shortTE="F";uid="90815c2a-acb0-4fe7-97a2-f6771b4b654a"
NW_020272783.1	RepeatMasker	RC/Helitron	1166097	1166227	524	-	.	ID="RND-6_FAMILY-352";Tend="886";Tstart="753";shortTE="F";uid="79140b6d-b5f7-49d3-bb5d-b217ee01d93b"
NW_020272783.1	RepeatMasker	Unknown	3323645	3324000	2603	-	.	ID="RND-6_FAMILY-20381";Tend="1117";Tstart="784";shortTE="F";uid="8c2a1518-a854-4dc9-a9d6-160a0935e843"
NW_020272783.1	RepeatMasker	Unknown	1628629	1628805	427	-	.	ID="RND-1_FAMILY-330";Tend="1146";Tstart="956";shortTE="F";uid="28dbba74-2473-4be9-ade0-7ff881a4774e"
NW_020272783.1	RepeatMasker	Unknown	1205430	1205542	744	-	.	ID="RND-6_FAMILY-501";Tend="1309";Tstart="1201";shortTE="F";uid="b79d3fea-2d74-4a7c-87f2-52e84a6eb2be"
NW_020272783.1	RepeatMasker	DNA/hAT-Tip100	3983532	3983871	1911	-	.	ID="RND-4_FAMILY-4455";Tend="1395";Tstart="976";shortTE="F";uid="78314b11-17cd-4b03-8588-918313208194"
NW_020272783.1	RepeatMasker	Unknown	3174881	3175216	1182	-	.	ID="RND-6_FAMILY-3950";Tend="1168";Tstart="822";shortTE="F";uid="d078e478-c5d1-4370-bbad-92dba0af73f7"
NW_020272783.1	RepeatMasker	DNA/hAT-hAT19	1955915	1956466	2254	-	.	ID="RND-6_FAMILY-11893";Tend="1501";Tstart="838";shortTE="F";uid="d8e8a605-2048-4b13-ad25-5afce9df79b0"
NW_020272783.1	RepeatMasker	DNA/hAT-Tip100	4243870	4244156	1430	-	.	ID="RND-5_FAMILY-4689";Tend="1288";Tstart="1005";shortTE="F";uid="2eacc3c7-6547-41b3-8505-ca3cf9100e9c"
NW_020272783.1	RepeatMasker	Unknown	3549282	3549590	1780	-	.	ID="RND-1_FAMILY-389";Tend="1291";Tstart="984";shortTE="F";uid="b2854e10-840d-4159-9aa9-1cbc9d30841f"
NW_020272783.1	RepeatMasker	LINE/Penelope	5512271	5512399	701	-	.	ID="RND-5_FAMILY-147";Tend="1447";Tstart="1322";shortTE="F";uid="9f9b1bbe-c089-4868-8352-90ea47a58ab2"
NW_020272783.1	RepeatMasker	DNA/hAT-hAT19	4529638	4529967	1205	-	.	ID="RND-5_FAMILY-545";Tend="1891";Tstart="1602";shortTE="F";uid="033d3381-890f-4451-a72f-a6119222943c"
NW_020272783.1	RepeatMasker	DNA/hAT-Tip100	3248562	3248812	1876	-	.	ID="RND-1_FAMILY-168";Tend="1233";Tstart="979";shortTE="F";uid="9ecb9b26-c6a6-49d4-a5f2-c2d95d11cbe0"
NW_020272783.1	RepeatMasker	DNA/Ginger-2	324460	324576	414	-	.	ID="RND-6_FAMILY-9";Tend="1482";Tstart="1368";shortTE="F";uid="8ab07cad-1d23-4775-893e-c560f177ad9a"
NW_020272783.1	RepeatMasker	DNA/hAT-Ac	638768	639218	590	-	.	ID="RND-6_FAMILY-6026";Tend="1607";Tstart="1151";shortTE="F";uid="6e8b98a9-8529-42b0-bf8f-6914434005c4"
NW_020272783.1	RepeatMasker	Unknown	3016445	3016641	1570	-	.	ID="RND-1_FAMILY-142";Tend="1128";Tstart="932";shortTE="F";uid="e3589dc5-5478-4661-8fcd-83a4e389a236"
NW_020272783.1	RepeatMasker	DNA/TcMar-Pogo	4710721	4711152	629	-	.	ID="RND-6_FAMILY-2651";TEgroup="ctg_1071%7CRND-6_FAMILY-2651%7C2";Tend="2182";Tstart="151";shortTE="F";uid="99da15fb-f001-4171-b815-fa820056b564"
NW_020272783.1	RepeatMasker	DNA/hAT	70880	71075	585	-	.	ID="RND-1_FAMILY-496";Tend="1711";Tstart="1492";shortTE="F";uid="d85812e5-0e35-4f68-a905-71ba8e789076"
NW_020272783.1	RepeatMasker	DNA/hAT-Charlie	4786661	4786832	751	-	.	ID="RND-6_FAMILY-3709";Tend="1784";Tstart="1612";shortTE="F";uid="73e6699c-d9eb-4c12-bdf8-39f780f0cdc5"
NW_020272783.1	RepeatMasker	Unknown	1658390	1658869	3447	-	.	ID="RND-1_FAMILY-524";Tend="1395";Tstart="919";shortTE="F";uid="841457e2-35f6-4777-bc1e-5c407d40d451"
NW_020272783.1	RepeatMasker	Unknown	3168339	3168582	1289	-	.	ID="RND-1_FAMILY-12";Tend="1216";Tstart="943";shortTE="F";uid="038683c2-4a03-412f-87ff-7d57cd6cd08d"
NW_020272783.1	RepeatMasker	DNA/hAT	4915728	4915879	759	-	.	ID="RND-3_FAMILY-12";Tend="1095";Tstart="943";shortTE="F";uid="748ce946-f091-4eb3-b6c9-f7cb79d2c478"
NW_020272783.1	RepeatMasker	DNA/hAT-Tip100	5735541	5735825	442	-	.	ID="RND-6_FAMILY-10231";Tend="1312";Tstart="1015";shortTE="F";uid="de00bec4-5e94-46aa-be27-ee190361f254"
NW_020272783.1	RepeatMasker	LTR/Copia	2108229	2108589	633	-	.	ID="RND-6_FAMILY-2479";Tend="541";Tstart="200";shortTE="F";uid="74624182-ec40-437c-ad5f-434e50a63a47"
NW_020272783.1	RepeatMasker	Unknown	1049130	1049592	1287	-	.	ID="RND-6_FAMILY-1195";Tend="1436";Tstart="962";shortTE="F";uid="ab8f4fee-843f-4d4d-a56f-cdf4261b3841"
NW_020272783.1	RepeatMasker	Unknown	3495624	3496096	1473	-	.	ID="RND-6_FAMILY-2568";Tend="1329";Tstart="884";shortTE="F";uid="5d8c3fde-272e-48d5-9c22-9748ca62db74"
NW_020272783.1	RepeatMasker	Unknown	1568842	1569697	7248	-	.	ID="RND-6_FAMILY-5430";Tend="1821";Tstart="966";shortTE="F";uid="2f68e6a8-d89b-4696-bfe8-ab354e4fa860"
NW_020272783.1	RepeatMasker	DNA/hAT-Tip100	1216579	1216912	552	-	.	ID="DNA8-81_AP";Tend="737";Tstart="433";shortTE="F";uid="60813939-7205-4642-b65e-58b0239a1151"
NW_020272783.1	RepeatMasker	DNA/Kolobok-T2?	4833638	4834125	2162	-	.	ID="RND-6_FAMILY-11820";Tend="1460";Tstart="957";shortTE="F";uid="3e2ac337-6fa7-460f-936c-35260f71cf95"
NW_020272783.1	RepeatMasker	DNA/hAT	5121124	5121341	733	-	.	ID="RND-3_FAMILY-12";Tend="1423";Tstart="1154";shortTE="F";uid="65477d22-9950-4a58-a524-e62c5e60f502"
NW_020272783.1	RepeatMasker	DNA/hAT-Charlie	2270611	2271015	2055	-	.	ID="RND-1_FAMILY-58";Tend="1369";Tstart="952";shortTE="F";uid="9bac1c03-2768-43b2-9bff-2bbaa891dd2b"
NW_020272783.1	RepeatMasker	Unknown	1533734	1534159	811	-	.	ID="RND-6_FAMILY-2327";Tend="1481";Tstart="978";shortTE="F";uid="c6e29deb-af04-4c8c-95ce-175845bf76e3"
NW_020272783.1	RepeatMasker	DNA/hAT	2085166	2085472	1916	-	.	ID="RND-1_FAMILY-371";Tend="1432";Tstart="1126";shortTE="F";uid="8d7ee13e-fd66-4dc4-a619-b369fc712f30"
NW_020272783.1	RepeatMasker	DNA/PIF-Spy	2257633	2257749	425	-	.	ID="ISL2EU-3N1_CFL";Tend="343";Tstart="226";shortTE="F";uid="cfe7266d-0637-4832-b065-d38e45c3d8b4"
NW_020272783.1	RepeatMasker	DNA/Kolobok-E	1362721	1363594	625	-	.	ID="RND-4_FAMILY-559";TEgroup="ctg_1071%7CRND-4_FAMILY-559%7C1";Tend="2027";Tstart="918";shortTE="F";uid="fe9673b3-b594-4539-9ddf-4339ec6503f5"
NW_020272783.1	RepeatMasker	Unknown	3151392	3151644	1032	-	.	ID="RND-4_FAMILY-965";Tend="1169";Tstart="920";shortTE="F";uid="4d98a8ed-c288-4e5b-a8ce-b4fc0b472bea"
NW_020272783.1	RepeatMasker	Unknown	2634461	2634861	2718	-	.	ID="RND-6_FAMILY-28025";Tend="1398";Tstart="992";shortTE="F";uid="5840e675-a2f6-4348-b5a6-31b5aa3d0042"
NW_020272783.1	RepeatMasker	DNA/PIF-Harbinger	4985763	4986251	636	-	.	ID="harbinger-1_lmi";Tend="1974";Tstart="1128";shortTE="F";uid="37776a59-887d-4009-b38e-dbd641bfc924"
NW_020272783.1	RepeatMasker	DNA/hAT-Tip100	497626	497794	821	-	.	ID="RND-5_FAMILY-4615";Tend="1193";Tstart="1036";shortTE="F";uid="c6ab9bcc-f263-4fd3-83b1-7370bd6c81cf"
NW_020272783.1	RepeatMasker	DNA/hAT	5178937	5180229	7199	-	.	ID="RND-1_FAMILY-57";Tend="2009";Tstart="721";shortTE="F";uid="4821cb2d-df35-4f3f-9042-bb5cfccef9c2"
NW_020272783.1	RepeatMasker	LTR/Copia	4511662	4511964	1318	-	.	ID="RND-6_FAMILY-2479";Tend="2773";Tstart="2494";shortTE="F";uid="a6ac3e2c-ee48-4b1a-bd00-c56e31d358c7"
NW_020272783.1	RepeatMasker	DNA/hAT-hAT19	5567689	5568143	2056	-	.	ID="HAT-N12_AP";Tend="492";Tstart="1";shortTE="F";uid="59d9aa1f-1c0a-4498-9059-6c67af0050eb"
NW_020272783.1	RepeatMasker	DNA/hAT-Charlie	828501	828665	1018	-	.	ID="RND-1_FAMILY-120";Tend="1146";Tstart="980";shortTE="F";uid="4c9cddaf-4c89-4e3c-bc4c-74a24aa08293"
NW_020272783.1	RepeatMasker	Unknown	1795511	1797499	2227	-	.	ID="RND-1_FAMILY-381";TEgroup="ctg_1071%7CRND-1_FAMILY-381%7C1";Tend="2891";Tstart="655";shortTE="F";uid="4d8eab52-4b2c-4007-96b9-8078d6688a49"
NW_020272783.1	RepeatMasker	Unknown	5613282	5613744	3614	-	.	ID="RND-5_FAMILY-1754";Tend="1389";Tstart="935";shortTE="F";uid="3a644483-96b0-45f0-9640-2bfa6da945a9"
NW_020272783.1	RepeatMasker	Unknown	5690899	5691051	771	-	.	ID="RND-5_FAMILY-5876";Tend="837";Tstart="686";shortTE="F";uid="495ad70e-c23e-4bc3-818a-d8419591b08b"
NW_020272783.1	RepeatMasker	Unknown	37647	38416	6089	-	.	ID="RND-6_FAMILY-4460";Tend="1664";Tstart="911";shortTE="F";uid="82df04e8-16d9-41bd-afc6-efa21835aac4"
NW_020272783.1	RepeatMasker	DNA/hAT-Tip100	323601	323847	1291	-	.	ID="RND-1_FAMILY-75";Tend="1255";Tstart="953";shortTE="F";uid="28747b0a-d47e-4b74-8f3a-a2b545cf74ac"
NW_020272783.1	RepeatMasker	DNA/hAT-hAT19	2682791	2683625	5503	-	.	ID="RND-1_FAMILY-72";Tend="1819";Tstart="923";shortTE="F";uid="ce3e65c5-8ddc-4a65-bbd3-e23123780006"
NW_020272783.1	RepeatMasker	DNA/hAT-Charlie	2897131	2897369	531	-	.	ID="RND-5_FAMILY-3454";Tend="3754";Tstart="3477";shortTE="F";uid="bfa6ce24-e950-4c87-813e-e91b43accb28"
NW_020272783.1	RepeatMasker	DNA/Ginger-2	639412	639548	497	-	.	ID="RND-6_FAMILY-9";Tend="1914";Tstart="1779";shortTE="F";uid="45abea81-6d24-4e03-a1c0-23d3a5bd9072"
NW_020272783.1	RepeatMasker	Unknown	599837	600017	1371	-	.	ID="RND-6_FAMILY-30740";Tend="801";Tstart="622";shortTE="F";uid="d64fb70b-eb33-464f-b915-a7a28a84bdeb"
NW_020272783.1	RepeatMasker	DNA/hAT-Tip100	2495967	2496592	4232	-	.	ID="RND-6_FAMILY-6010";Tend="1528";Tstart="927";shortTE="F";uid="eccbc1fe-0bf6-47bf-9e61-00e10ef44a8b"
NW_020272783.1	RepeatMasker	LINE/RTE-BovB	1465474	1466033	3161	-	.	ID="RND-6_FAMILY-2649";Tend="1343";Tstart="786";shortTE="F";uid="66d03f89-f47b-4ce2-a3ff-bd2cfb0077bd"
NW_020272783.1	RepeatMasker	Unknown	3287093	3287296	675	-	.	ID="RND-6_FAMILY-3280";Tend="1146";Tstart="964";shortTE="F";uid="22d489c2-677d-4911-84f0-b9b3b5ac5e2a"
NW_020272783.1	RepeatMasker	Unknown	3635338	3635636	790	-	.	ID="RND-5_FAMILY-3303";Tend="1122";Tstart="852";shortTE="F";uid="898a0acc-9cec-48ce-b948-e42e8355e8c9"
NW_020272783.1	RepeatMasker	Unknown	199819	200477	2851	-	.	ID="RND-1_FAMILY-176";TEgroup="ctg_1071%7CRND-1_FAMILY-176%7C1";Tend="1506";Tstart="943";shortTE="F";uid="5114965b-fa5e-410f-b95b-d41960f64862"
NW_020272783.1	RepeatMasker	Unknown	5470476	5470626	590	-	.	ID="RND-6_FAMILY-486";Tend="1093";Tstart="917";shortTE="F";uid="e6029fc4-4c21-4686-91d6-d5ebfbb5eae3"
NW_020272783.1	RepeatMasker	DNA/TcMar-Pogo	1342006	1342469	630	-	.	ID="RND-6_FAMILY-2651";Tend="1418";Tstart="955";shortTE="F";uid="5607c31a-e509-4156-85c3-283a8d6cc2d6"
NW_020272783.1	RepeatMasker	DNA/hAT	17734	18160	1804	-	.	ID="RND-3_FAMILY-12";Tend="1428";Tstart="943";shortTE="F";uid="1409cef7-1547-4ee3-8963-0eb1f489ba56"
NW_020272783.1	RepeatMasker	LINE/RTE-BovB	265178	265285	613	-	.	ID="RND-5_FAMILY-2399";Tend="1008";Tstart="904";shortTE="F";uid="6c84cd1b-7a79-445b-aa96-59e4e70bdfd9"
NW_020272783.1	RepeatMasker	RC/Helitron	5934723	5934958	518	-	.	ID="RND-6_FAMILY-352";Tend="2010";Tstart="1762";shortTE="F";uid="17b871b0-eb32-4e5f-8a95-b3e39f29399d"
NW_020272783.1	RepeatMasker	DNA/Ginger-1	5925728	5926456	2549	-	.	ID="RND-5_FAMILY-738";Tend="1930";Tstart="1213";shortTE="F";uid="769c1999-e8b7-4917-87aa-ae54963995d3"
NW_020272783.1	RepeatMasker	Unknown	4748884	4749084	1028	-	.	ID="RND-5_FAMILY-5059";Tend="1134";Tstart="911";shortTE="F";uid="f2e5a827-d22f-4392-9ee3-ee3f6c5d5a44"
NW_020272783.1	RepeatMasker	DNA/hAT	4128502	4128957	580	-	.	ID="RND-1_FAMILY-556";Tend="1988";Tstart="1523";shortTE="F";uid="e5d5d96a-0d32-4548-addc-f1617570e75a"
NW_020272783.1	RepeatMasker	DNA/hAT-Charlie	1597876	1598091	1486	-	.	ID="RND-4_FAMILY-616";Tend="1171";Tstart="948";shortTE="F";uid="9a12ff36-489a-4c8e-846c-45293401cdfd"
NW_020272783.1	RepeatMasker	Unknown	5442324	5442513	740	-	.	ID="RND-4_FAMILY-1193";Tend="1145";Tstart="968";shortTE="F";uid="2d85bfde-a577-4984-8fd3-32cc58cfa840"
NW_020272783.1	RepeatMasker	DNA	1023192	1024881	13957	-	.	ID="RND-6_FAMILY-6804";Tend="2485";Tstart="781";shortTE="F";uid="998916b5-0a4a-44bf-97ed-e0343ae71717"
NW_020272783.1	RepeatMasker	DNA/hAT-Charlie	871897	872044	455	-	.	ID="RND-5_FAMILY-3119";Tend="1329";Tstart="1176";shortTE="F";uid="68654bfb-8ca1-4def-926d-4c0b619e1703"
NW_020272783.1	RepeatMasker	RC/Helitron	4214313	4215768	10149	-	.	ID="RND-1_FAMILY-45";Tend="2417";Tstart="855";shortTE="F";uid="cf06914b-3207-454f-94e9-fb82e43cec79"
NW_020272783.1	RepeatMasker	Unknown	2417550	2417810	1415	-	.	ID="RND-4_FAMILY-504";Tend="1242";Tstart="975";shortTE="F";uid="f8c41e01-d8d5-4eb7-b6e6-ba36a39b8bea"
NW_020272783.1	RepeatMasker	DNA/hAT	71147	71470	855	-	.	ID="rnd-1_family-496";Tend="1265";Tstart="942";shortTE="F";uid="eeff139e-a7b0-4391-b9ed-73c19dc3f7de"
NW_020272783.1	RepeatMasker	Unknown	1957042	1957256	990	-	.	ID="RND-6_FAMILY-28025";Tend="1188";Tstart="979";shortTE="F";uid="111108c9-bb99-4a30-9e12-b944aff9effe"
NW_020272783.1	RepeatMasker	LTR/Copia	1896615	1896904	1131	-	.	ID="RND-6_FAMILY-2479";Tend="2782";Tstart="2493";shortTE="F";uid="6761e4ef-e6c4-4a28-85fa-9b99788dbc80"
NW_020272783.1	RepeatMasker	Unknown	1224979	1225539	2292	-	.	ID="RND-6_FAMILY-17434";Tend="645";Tstart="174";shortTE="F";uid="03af32b0-bd3e-45db-ac1f-f18a52d7a3ae"
NW_020272783.1	RepeatMasker	DNA/hAT-Charlie	4418896	4419336	1542	-	.	ID="RND-6_FAMILY-5709";Tend="1552";Tstart="1127";shortTE="F";uid="2ae3f087-426c-4c89-b8c4-6067b252af2b"
NW_020272783.1	RepeatMasker	DNA/hAT-Tip100	485230	485541	2088	-	.	ID="RND-1_FAMILY-44";Tend="1271";Tstart="958";shortTE="F";uid="cf52a06b-228d-4c0f-aa0e-d1b5f3555f43"
NW_020272783.1	RepeatMasker	Unknown	4309581	4310074	2845	-	.	ID="RND-4_FAMILY-965";Tend="1442";Tstart="946";shortTE="F";uid="add4aa39-0289-4cd7-adbc-a86d7ada9d91"
NW_020272783.1	RepeatMasker	Unknown	5761836	5762037	1541	-	.	ID="RND-5_FAMILY-3993";Tend="1219";Tstart="1018";shortTE="F";uid="68336ae7-c769-46e6-a687-1315312d060e"
NW_020272783.1	RepeatMasker	DNA/MULE-MuDR	5440215	5440912	5052	-	.	ID="RND-1_FAMILY-38";Tend="1587";Tstart="918";shortTE="F";uid="f2839ce3-8eca-4808-94b5-4265624805b4"
NW_020272783.1	RepeatMasker	DNA	693589	693955	780	-	.	ID="TTAA2C_AP";Tend="423";Tstart="18";shortTE="F";uid="db38d1aa-0e9b-436d-9cbd-50b2336fea76"
NW_020272783.1	RepeatMasker	Unknown	9687	10018	1960	-	.	ID="RND-1_FAMILY-176";Tend="1506";Tstart="1078";shortTE="F";uid="cf90d64d-19f9-478d-b6be-0112d2e95af6"
NW_020272783.1	RepeatMasker	Unknown	4415316	4415948	3253	-	.	ID="RND-5_FAMILY-2803";Tend="1593";Tstart="948";shortTE="F";uid="11fcd153-44ec-4ce6-a92f-356742eb9ad4"
NW_020272783.1	RepeatMasker	Unknown	2278222	2278411	445	-	.	ID="RND-6_FAMILY-16289";Tend="1699";Tstart="1526";shortTE="F";uid="1d8afa98-93b0-46ab-9ef5-ac0a6b168355"
NW_020272783.1	RepeatMasker	Unknown	5405723	5406095	945	-	.	ID="RND-5_FAMILY-1154";Tend="1249";Tstart="864";shortTE="F";uid="803db0b5-2946-4cf8-b771-d34d5341e77a"
NW_020272783.1	RepeatMasker	Unknown	5057176	5057359	637	-	.	ID="RND-4_FAMILY-1193";Tend="1153";Tstart="970";shortTE="F";uid="740cac00-e523-4e26-940b-cb7da8b27adf"
NW_020272783.1	RepeatMasker	Unknown	5820696	5820938	1656	-	.	ID="RND-1_FAMILY-144";Tend="1222";Tstart="947";shortTE="F";uid="1f79955c-582e-4619-b168-39f2d45d1e4f"
NW_020272783.1	RepeatMasker	DNA/hAT	1567911	1568824	4771	-	.	ID="RND-5_FAMILY-3301";Tend="1843";Tstart="918";shortTE="F";uid="99701b9f-2ea7-4f40-b653-ded0449651e3"
NW_020272783.1	RepeatMasker	DNA/hAT-hAT19	1601459	1601957	1096	-	.	ID="RND-5_FAMILY-592";Tend="1268";Tstart="799";shortTE="F";uid="72cc1e68-316b-439f-8aa5-532c4e65ebcd"
NW_020272783.1	RepeatMasker	DNA/hAT	1406888	1407074	1269	-	.	ID="RND-6_FAMILY-3914";Tend="1689";Tstart="1490";shortTE="F";uid="3e0a0820-f1fc-4f93-952c-b1fed4da0602"
NW_020272783.1	RepeatMasker	DNA/Ginger-1	1453519	1453777	1030	-	.	ID="RND-5_FAMILY-738";Tend="2275";Tstart="1990";shortTE="F";uid="ced45e47-a348-4a60-8a51-798d53754a3e"
NW_020272783.1	RepeatMasker	Unknown	5419296	5419976	5397	-	.	ID="RND-1_FAMILY-339";Tend="1625";Tstart="944";shortTE="F";uid="3b6637ff-b83b-4fd8-8978-96df97802e80"
NW_020272783.1	RepeatMasker	Unknown	3168577	3168794	976	-	.	ID="RND-1_FAMILY-144";Tend="1237";Tstart="1008";shortTE="F";uid="41a52d28-3ea3-4eaa-8723-f87519127724"
NW_020272783.1	RepeatMasker	Unknown	4193597	4194109	3675	-	.	ID="RND-4_FAMILY-110";Tend="1429";Tstart="916";shortTE="F";uid="b5ea3b02-e914-4c92-b887-291ca8cb0e6c"
NW_020272783.1	RepeatMasker	LINE/RTE-BovB	5579010	5580594	8887	-	.	ID="RND-6_FAMILY-719";Tend="2242";Tstart="663";shortTE="F";uid="673cf552-99e5-4c9d-8508-731c2053dbbc"
NW_020272783.1	RepeatMasker	LINE/CR1	4048066	4048665	2900	-	.	ID="RND-1_FAMILY-504";TEgroup="ctg_1071%7CRND-1_FAMILY-504%7C1";Tend="1619";Tstart="898";shortTE="F";uid="238f88be-9b68-4a72-a1c4-585f026c94be"
NW_020272783.1	RepeatMasker	DNA/hAT-Tip100	5975929	5976154	773	-	.	ID="RND-1_FAMILY-56";Tend="1302";Tstart="1087";shortTE="F";uid="1ef54e81-6539-4bd9-b50b-78b1f6d5c20f"
NW_020272783.1	RepeatMasker	DNA/hAT-Ac	5501448	5502344	5553	-	.	ID="RND-1_FAMILY-291";Tend="1850";Tstart="959";shortTE="F";uid="9d7e70ee-1bd3-40c9-ad1c-b00089b17a15"
NW_020272783.1	RepeatMasker	DNA/hAT-Charlie	4004674	4005380	3265	-	.	ID="RND-1_FAMILY-91";Tend="1661";Tstart="952";shortTE="F";uid="3ea88234-5e98-4343-9a07-f4db3e5c2261"
NW_020272783.1	RepeatMasker	DNA/MULE-MuDR	4878310	4878632	1412	-	.	ID="MUDR4X_AP";Tend="1447";Tstart="1123";shortTE="F";uid="44309485-9a4a-4b74-a3dd-871a2b755572"
NW_020272783.1	RepeatMasker	DNA/hAT-Charlie	5774622	5775181	3579	-	.	ID="RND-5_FAMILY-943";Tend="1407";Tstart="876";shortTE="F";uid="e82d22b2-26ed-4170-8149-fe946f80ec3a"
NW_020272783.1	RepeatMasker	DNA/hAT-Tip100	1169029	1169472	3680	-	.	ID="RND-5_FAMILY-4871";Tend="1420";Tstart="976";shortTE="F";uid="adacacf6-d674-4f9c-9c6e-25550e7becc8"
NW_020272783.1	RepeatMasker	DNA/hAT-Charlie	10059	10204	876	-	.	ID="RND-5_FAMILY-1824";Tend="1187";Tstart="1037";shortTE="F";uid="ac254c0d-60dd-40e0-8bf2-f7eacf09566e"
NW_020272783.1	RepeatMasker	DNA/hAT-Tip100	4935925	4936288	559	-	.	ID="RND-1_FAMILY-404";Tend="1386";Tstart="1008";shortTE="F";uid="94ac97c0-cb21-4499-bf69-3c3e1e23f9ab"
NW_020272783.1	RepeatMasker	Unknown	2280721	2280899	615	-	.	ID="RND-6_FAMILY-4806";Tend="1076";Tstart="888";shortTE="F";uid="170f0b24-aa67-415a-8e58-ddd69eb124f9"
NW_020272783.1	RepeatMasker	DNA/hAT-Charlie	3722697	3722993	1370	-	.	ID="RND-5_FAMILY-1824";Tend="1185";Tstart="895";shortTE="F";uid="5f7a7053-2f23-4311-8025-9d8a4d562dbd"
NW_020272783.1	RepeatMasker	DNA/TcMar-Pogo	4155547	4156015	2174	-	.	ID="rnd-6_family-1603";Tend="1789";Tstart="1345";shortTE="F";uid="36b34858-28a3-4639-b67d-8b7a4831b950"
NW_020272783.1	RepeatMasker	DNA/Kolobok-E	5102679	5104032	3426	-	.	ID="RND-6_FAMILY-5139";TEgroup="ctg_1071%7CRND-6_FAMILY-5139%7C1";Tend="1604";Tstart="265";shortTE="F";uid="c7d96df7-f2a7-48f7-b929-3a61c1bc55ba"
NW_020272783.1	RepeatMasker	RC/Helitron	827806	828508	4422	-	.	ID="RND-5_FAMILY-4970";Tend="4629";Tstart="3880";shortTE="F";uid="dbdb0803-3d53-4785-8ee1-12e206a11772"
NW_020272783.1	RepeatMasker	DNA/TcMar-Tc1	2425205	2425625	689	-	.	ID="RND-6_FAMILY-1064";Tend="624";Tstart="148";shortTE="F";uid="6c9303bc-a904-4677-8789-73e54f9c3d6b"
NW_020272783.1	RepeatMasker	Unknown	2896857	2897126	930	-	.	ID="RND-4_FAMILY-605";Tend="1149";Tstart="904";shortTE="F";uid="37216720-77e2-4957-ab29-7f0a9c24659e"
NW_020272783.1	RepeatMasker	Unknown	4413744	4414274	3361	-	.	ID="RND-5_FAMILY-1789";Tend="1561";Tstart="956";shortTE="F";uid="c0835473-f879-4a52-b4b9-9ad59c6f2709"
NW_020272783.1	RepeatMasker	DNA/hAT-Charlie	1610003	1610322	1460	-	.	ID="RND-1_FAMILY-58";Tend="1364";Tstart="967";shortTE="F";uid="f5f78919-f41e-41bd-878a-4fb935554042"
NW_020272783.1	RepeatMasker	Unknown	1563810	1564098	2062	-	.	ID="RND-1_FAMILY-26";Tend="1224";Tstart="941";shortTE="F";uid="fe73aea4-9b42-411d-a2c5-fb1f9347d771"
NW_020272783.1	RepeatMasker	DNA/hAT-Charlie	483843	484100	1427	-	.	ID="rnd-6_family-4118";Tend="1179";Tstart="925";shortTE="F";uid="d1de9f28-549c-40c4-92c6-2d69ebbb20bf"
NW_020272783.1	RepeatMasker	Unknown	5741338	5741590	1794	-	.	ID="RND-1_FAMILY-51";Tend="1330";Tstart="1080";shortTE="F";uid="6dce8963-767f-4a9f-9b90-b0907959fc84"
NW_020272783.1	RepeatMasker	DNA/TcMar-Mariner	4050659	4050940	795	-	.	ID="RND-6_FAMILY-6492";Tend="1035";Tstart="758";shortTE="F";uid="a3fce395-f2af-493a-bd6e-be41239a9e97"
NW_020272783.1	RepeatMasker	Unknown	4169034	4169293	1758	-	.	ID="RND-1_FAMILY-12";Tend="1219";Tstart="943";shortTE="F";uid="0aef3621-0585-43ad-8182-0f3092f8b9ff"
NW_020272783.1	RepeatMasker	DNA/hAT-hAT19	4289181	4289464	1070	-	.	ID="RND-6_FAMILY-1827";Tend="1287";Tstart="1023";shortTE="F";uid="774d46b7-a287-48ec-b9b3-eb00bc435741"
NW_020272783.1	RepeatMasker	DNA/hAT-Tip100	3443179	3443361	549	-	.	ID="RND-6_FAMILY-2632";Tend="1526";Tstart="1339";shortTE="F";uid="f6ef50b5-207a-4792-a24b-f4455db8d7ba"
NW_020272783.1	RepeatMasker	Unknown	5793861	5794662	4874	-	.	ID="RND-5_FAMILY-1061";Tend="1623";Tstart="799";shortTE="F";uid="e18aba49-29e6-4c49-b5c2-6e781a3af2b1"
NW_020272783.1	RepeatMasker	Unknown	1534638	1534798	579	-	.	ID="RND-6_FAMILY-2327";Tend="895";Tstart="760";shortTE="F";uid="0b4eb0e4-a1a1-41ec-a8e7-57b195c1ac2a"
NW_020272783.1	RepeatMasker	Unknown	5211516	5211643	578	-	.	ID="RND-3_FAMILY-1304";Tend="1044";Tstart="912";shortTE="F";uid="29407d9d-f7c7-44dd-afc0-5eaf5088cb0d"
NW_020272783.1	RepeatMasker	Unknown	1645543	1645659	574	-	.	ID="RND-1_FAMILY-39";Tend="1105";Tstart="986";shortTE="F";uid="4b9fcb1a-995b-41b6-9670-e34f08a95839"
NW_020272783.1	RepeatMasker	Unknown	1151193	1151365	876	-	.	ID="RND-6_FAMILY-6962";Tend="1547";Tstart="1357";shortTE="F";uid="f9b095d4-6216-4a37-a130-da3b0a6669e2"
NW_020272783.1	RepeatMasker	DNA/hAT-Charlie	2025557	2025905	1460	-	.	ID="RND-5_FAMILY-1279";Tend="1506";Tstart="1160";shortTE="F";uid="8f367e58-12ec-4143-bb57-a69301753fd4"
NW_020272783.1	RepeatMasker	LINE/Penelope	1177742	1177850	642	-	.	ID="RND-5_FAMILY-147";Tend="1451";Tstart="1343";shortTE="F";uid="93254207-cfd3-467e-add0-5b954e947094"
NW_020272783.1	RepeatMasker	Unknown	597653	597879	1787	-	.	ID="RND-1_FAMILY-51";Tend="1355";Tstart="1131";shortTE="F";uid="de440560-e2f6-4eb2-8def-63a06095f46d"
NW_020272783.1	RepeatMasker	Unknown	2159598	2160018	2912	-	.	ID="RND-6_FAMILY-28025";Tend="1400";Tstart="976";shortTE="F";uid="8caabc5e-b061-4c82-8bf7-a6b6936c33b5"
NW_020272783.1	RepeatMasker	DNA/hAT-Tip100	4685826	4686144	2269	-	.	ID="RND-1_FAMILY-44";Tend="1289";Tstart="960";shortTE="F";uid="720783f8-4e52-4dff-ae8c-4f9ed8a262c6"
NW_020272783.1	RepeatMasker	DNA/hAT-Tip100	6060898	6061898	3606	-	.	ID="RND-1_FAMILY-127";Tend="2409";Tstart="1438";shortTE="F";uid="c99ca64f-ce5e-4d8a-9912-4accf0061174"
NW_020272783.1	RepeatMasker	DNA/hAT-Tip100	184277	184519	1171	-	.	ID="RND-6_FAMILY-22307";Tend="1782";Tstart="1541";shortTE="F";uid="da3677e2-3aff-46d7-93c3-1683011b792f"
NW_020272783.1	RepeatMasker	LINE/I-Jockey	5069219	5069722	499	-	.	ID="RND-6_FAMILY-2910";Tend="1667";Tstart="1163";shortTE="F";uid="bc9da12e-24fc-423c-88ab-aff00b7cdb16"
NW_020272783.1	RepeatMasker	DNA/hAT-hAT19	2527877	2528585	3705	-	.	ID="HAT-N2_AP";Tend="735";Tstart="1";shortTE="F";uid="42d4cdd4-7563-4adf-8ae3-d9358e958e78"
NW_020272783.1	RepeatMasker	DNA/Maverick	4510511	4510865	521	-	.	ID="POLINTON-3_TC";Tend="8226";Tstart="7875";shortTE="F";uid="2f2a0811-ce30-47e4-8fd6-08fa9f137621"
NW_020272783.1	RepeatMasker	LTR/Gypsy	3150145	3150245	420	-	.	ID="GYPSY-24_DEL-I";Tend="2823";Tstart="2720";shortTE="F";uid="a7407f41-1652-4678-85da-f9dfc1950890"
NW_020272783.1	RepeatMasker	DNA	5157021	5157308	1658	-	.	ID="RND-6_FAMILY-6804";Tend="1691";Tstart="1402";shortTE="F";uid="ae2fe855-fa77-400c-9d05-94557e884b76"
NW_020272783.1	RepeatMasker	Unknown	3721405	3722160	3822	-	.	ID="RND-1_FAMILY-137";TEgroup="ctg_1071%7CRND-1_FAMILY-137%7C1";Tend="1685";Tstart="917";shortTE="F";uid="9203cc67-7680-425d-a46a-a8b46b23a9b6"
NW_020272783.1	RepeatMasker	DNA/hAT-Tip100	2664704	2664882	1056	-	.	ID="RND-6_FAMILY-6234";Tend="1121";Tstart="949";shortTE="F";uid="7b58f297-a89e-4ebb-826c-8cf6761f1974"
NW_020272783.1	RepeatMasker	RC/Helitron	644372	644535	419	-	.	ID="RND-6_FAMILY-352";Tend="1920";Tstart="1764";shortTE="F";uid="5fbd0e8b-e446-473c-a957-e89c2b720e75"
NW_020272783.1	RepeatMasker	DNA/hAT-Ac	865963	867115	9913	-	.	ID="RND-5_FAMILY-1684";Tend="1962";Tstart="802";shortTE="F";uid="c1b3a7e1-dfb0-40ff-8f6d-8faf17aef8ec"
NW_020272783.1	RepeatMasker	Unknown	2419196	2419526	1857	-	.	ID="RND-6_FAMILY-28025";Tend="1395";Tstart="1048";shortTE="F";uid="435d598a-ef97-4aec-974d-07bf7008833f"
NW_020272783.1	RepeatMasker	DNA	660625	660754	408	-	.	ID="DNA8-77_AP";Tend="1253";Tstart="1129";shortTE="F";uid="d19e57e7-c75f-475a-aa66-ffda53a0aa5e"
NW_020272783.1	RepeatMasker	DNA/hAT	3262822	3263789	6964	-	.	ID="RND-1_FAMILY-57";Tend="1879";Tstart="907";shortTE="F";uid="cbd8b2f2-f950-4598-8129-e5c32abe93e4"
NW_020272783.1	RepeatMasker	Unknown	6078074	6078500	2035	-	.	ID="RND-6_FAMILY-17485";Tend="774";Tstart="334";shortTE="F";uid="bc2f19c8-9612-4b54-b7dc-8e79e73a9402"
NW_020272783.1	RepeatMasker	Unknown	2211047	2211252	1006	-	.	ID="RND-1_FAMILY-163";Tend="1555";Tstart="1347";shortTE="F";uid="11674e91-a453-4d14-9ac6-134ed0a0a9bf"
NW_020272783.1	RepeatMasker	DNA	884097	884333	839	-	.	ID="RND-1_FAMILY-16";Tend="1191";Tstart="935";shortTE="F";uid="8cf63be8-e401-409c-a2cb-3937849d4b56"
NW_020272783.1	RepeatMasker	DNA/hAT-Charlie	2368349	2368538	684	-	.	ID="RND-6_FAMILY-3389";Tend="1514";Tstart="1328";shortTE="F";uid="a7653db9-414f-40ac-9f05-6d7b5ff5d14f"
NW_020272783.1	RepeatMasker	Unknown	2522841	2523093	549	-	.	ID="RND-6_FAMILY-501";Tend="1693";Tstart="1467";shortTE="F";uid="02ded7b7-fd87-4bf5-85bc-cc5bf8614bb2"
NW_020272783.1	RepeatMasker	DNA/hAT-hAT19	1640674	1641459	5364	-	.	ID="RND-1_FAMILY-55";Tend="1738";Tstart="956";shortTE="F";uid="16eec66f-f66f-4ab7-b9fe-4d78b2f97faf"
NW_020272783.1	RepeatMasker	DNA/hAT-Charlie	5817363	5817576	1277	-	.	ID="rnd-5_family-888";Tend="1728";Tstart="1519";shortTE="F";uid="25afc7e8-a382-4233-a248-944cd733e311"
NW_020272783.1	RepeatMasker	Unknown	1881315	1882123	566	-	.	ID="RND-6_FAMILY-501";TEgroup="ctg_1071%7CRND-6_FAMILY-501%7C1";Tend="1710";Tstart="588";shortTE="F";uid="b62b62d5-958a-4b92-9d1a-5cb163770138"
NW_020272783.1	RepeatMasker	Unknown	3574906	3575113	1321	-	.	ID="RND-5_FAMILY-4050";Tend="1245";Tstart="1027";shortTE="F";uid="69174085-34fb-468b-8de2-267e4a66dc9f"
NW_020272783.1	RepeatMasker	DNA/hAT-Blackjack	1989646	1989806	525	-	.	ID="RND-6_FAMILY-10834";Tend="1099";Tstart="931";shortTE="F";uid="767acbf4-6c65-4e62-bc72-e21941cd884b"
NW_020272783.1	RepeatMasker	RC/Helitron	3053340	3053452	536	-	.	ID="HELITRON-N1_PBA";Tend="663";Tstart="555";shortTE="F";uid="c9c89a9e-bbdf-4216-9637-411b9229632e"
NW_020272783.1	RepeatMasker	DNA/hAT-Tip100	2422429	2423285	6687	-	.	ID="RND-5_FAMILY-3352";Tend="1778";Tstart="962";shortTE="F";uid="14075bb8-b6b8-4a1e-839d-d740a8b65cea"
NW_020272783.1	RepeatMasker	LINE/I-Jockey	2083492	2084056	1066	-	.	ID="RND-5_FAMILY-6808";Tend="861";Tstart="293";shortTE="F";uid="dc188da6-504a-460f-81f1-1c4dc223c416"
NW_020272783.1	RepeatMasker	Unknown	676317	676500	626	-	.	ID="RND-6_FAMILY-3280";Tend="1161";Tstart="969";shortTE="F";uid="ce7de9a1-d049-47e2-96cb-d1e25c9db106"
NW_020272783.1	RepeatMasker	DNA/hAT-Charlie	1028477	1028650	758	-	.	ID="RND-1_FAMILY-155";Tend="1122";Tstart="956";shortTE="F";uid="26879ffc-6509-489f-95eb-4cac38f58b5b"
NW_020272783.1	RepeatMasker	DNA/MULE-MuDR	1932716	1933547	4313	-	.	ID="RND-5_FAMILY-3302";TEgroup="ctg_1071%7CRND-5_FAMILY-3302%7C1";Tend="1761";Tstart="718";shortTE="F";uid="9f34f231-4313-4429-a136-88ce2a1a5fd8"
NW_020272783.1	RepeatMasker	RC/Helitron	5790584	5790931	2382	-	.	ID="RND-6_FAMILY-7281";Tend="2190";Tstart="1847";shortTE="F";uid="4ae8b845-2964-41ad-bce2-b0ee7795c383"
NW_020272783.1	RepeatMasker	Unknown	5908920	5909174	1354	-	.	ID="RND-1_FAMILY-334";Tend="1312";Tstart="1044";shortTE="F";uid="8fa65d76-a248-4b23-b82d-910fa6e3eb5f"
NW_020272783.1	RepeatMasker	DNA/hAT-Ac	4509428	4509945	2419	-	.	ID="RND-1_FAMILY-383";Tend="1356";Tstart="885";shortTE="F";uid="7d592479-cab2-47bd-8224-25fdeb41c91c"
NW_020272783.1	RepeatMasker	DNA/hAT-Charlie	2448103	2448259	1151	-	.	ID="RND-1_FAMILY-58";Tend="1298";Tstart="1135";shortTE="F";uid="3aa3f6e5-a934-4647-9dc0-6c9248cfa9f9"
NW_020272783.1	RepeatMasker	DNA/MULE-MuDR	3222989	3223319	1767	-	.	ID="MUDR10X_AP";Tend="657";Tstart="335";shortTE="F";uid="3826c352-9d55-4702-bbbd-388dde2c2a23"
NW_020272783.1	RepeatMasker	DNA/hAT-Tip100	613174	613373	1327	-	.	ID="RND-5_FAMILY-8228";Tend="1688";Tstart="1498";shortTE="F";uid="53a128fd-1221-43fd-b291-177d372de2ae"
NW_020272783.1	RepeatMasker	Unknown	3469535	3469713	765	-	.	ID="RND-5_FAMILY-6458";Tend="1484";Tstart="1309";shortTE="F";uid="72f6e82b-2685-471f-bd4e-4b1774e299f7"
NW_020272783.1	RepeatMasker	RC/Helitron	1716504	1716661	520	-	.	ID="RND-6_FAMILY-352";Tend="1920";Tstart="1769";shortTE="F";uid="c82db2d6-dc12-4c4e-be64-d9d677b64392"
NW_020272783.1	RepeatMasker	DNA/hAT-Tip100	1793793	1794538	5517	-	.	ID="RND-5_FAMILY-414";Tend="3432";Tstart="2681";shortTE="F";uid="9ab63b99-ddec-4428-8643-013361a2d7f7"
NW_020272783.1	RepeatMasker	Unknown	2291311	2291489	1270	-	.	ID="RND-5_FAMILY-1743";Tend="1033";Tstart="859";shortTE="F";uid="fce8a137-f5b4-4759-bbf4-231e0f28411b"
NW_020272783.1	RepeatMasker	Unknown	847554	847727	1115	-	.	ID="RND-1_FAMILY-342";Tend="1241";Tstart="1059";shortTE="F";uid="432e38af-5ab1-4085-8f20-2e38c96e2ccd"
NW_020272783.1	RepeatMasker	RC/Helitron	5659358	5659987	3447	-	.	ID="RND-1_FAMILY-554";Tend="1610";Tstart="1000";shortTE="F";uid="5a8cae56-213d-4f5e-8bd8-d5b1f75c4ba7"
NW_020272783.1	RepeatMasker	DNA/hAT-Tip100	2402446	2402912	3074	-	.	ID="RND-5_FAMILY-4615";Tend="1392";Tstart="943";shortTE="F";uid="af9c01af-484e-4a4c-a5f3-072e3bc5029b"
NW_020272783.1	RepeatMasker	LTR/Gypsy	1318410	1319145	4114	-	.	ID="RND-5_FAMILY-2177";Tend="1712";Tstart="998";shortTE="F";uid="4d6c0de9-2a6a-46bc-a6bf-9469ae189580"
NW_020272783.1	RepeatMasker	DNA/hAT	3571803	3572240	2416	-	.	ID="RND-1_FAMILY-371";Tend="1616";Tstart="1124";shortTE="F";uid="d11b1669-df20-49ef-aa2f-b0fbfd355685"
NW_020272783.1	RepeatMasker	DNA	5711721	5711887	520	-	.	ID="RND-5_FAMILY-714";Tend="2042";Tstart="1876";shortTE="F";uid="219f364b-29fe-41d5-afcc-9b3112851cbe"
NW_020272783.1	RepeatMasker	DNA/hAT-Pegasus	4874800	4874935	428	-	.	ID="HOMO6";Tend="894";Tstart="747";shortTE="F";uid="6337c2b4-0bbb-43a5-808b-a9dbdb058411"
NW_020272783.1	RepeatMasker	DNA/hAT-hAT19	4714933	4715401	2488	-	.	ID="RND-1_FAMILY-72";Tend="1840";Tstart="1374";shortTE="F";uid="c1ee4ab5-17c8-4fef-928a-30fca3a8060e"
NW_020272783.1	RepeatMasker	DNA/hAT	1463471	1463593	502	-	.	ID="RND-1_FAMILY-516";Tend="1649";Tstart="1532";shortTE="F";uid="66c24750-b602-43ad-b0f9-14dba21663d7"
NW_020272783.1	RepeatMasker	Unknown	1927399	1927959	3207	-	.	ID="RND-6_FAMILY-4589";Tend="1424";Tstart="808";shortTE="F";uid="03371573-74f5-4363-94dc-a9b6ef227325"
NW_020272783.1	RepeatMasker	DNA/hAT-Ac	5560519	5560704	1314	-	.	ID="RND-6_FAMILY-12311";Tend="1515";Tstart="1308";shortTE="F";uid="4e0b05d5-6f15-42db-9076-1e1aa6c88806"
NW_020272783.1	RepeatMasker	Unknown	5318927	5319342	1946	-	.	ID="RND-4_FAMILY-213";Tend="1447";Tstart="994";shortTE="F";uid="c7b38ccf-8307-46ad-85c2-ace1e82738bc"
NW_020272783.1	RepeatMasker	DNA	1610955	1611175	1084	-	.	ID="RND-1_FAMILY-16";Tend="1174";Tstart="953";shortTE="F";uid="396e3e9f-79aa-479f-8338-9a3a52d752ee"
NW_020272783.1	RepeatMasker	LINE/I-Jockey	1645964	1646124	743	-	.	ID="RND-5_FAMILY-430";Tend="1577";Tstart="1420";shortTE="F";uid="94567868-7ade-41df-85e4-6e2d1aee2f25"
NW_020272783.1	RepeatMasker	DNA/Ginger-1	3643670	3644341	2234	-	.	ID="RND-5_FAMILY-738";Tend="1759";Tstart="1125";shortTE="F";uid="6cc0116a-a0f7-4acd-b54b-d95fc35be7de"
NW_020272783.1	RepeatMasker	RC/Helitron	4037514	4037701	666	-	.	ID="RND-6_FAMILY-6950";Tend="749";Tstart="552";shortTE="F";uid="f2f5dd67-8600-48d5-8932-f80a536275aa"
NW_020272783.1	RepeatMasker	DNA/hAT	3307713	3308590	6080	-	.	ID="RND-1_FAMILY-57";Tend="1797";Tstart="915";shortTE="F";uid="7167b4bb-d7e9-4d71-be81-0e2c5c572e7c"
NW_020272783.1	RepeatMasker	Unknown	2805982	2806583	4610	-	.	ID="RND-6_FAMILY-6281";Tend="1588";Tstart="984";shortTE="F";uid="f4a113be-e1bc-435c-8eac-afe248823e8b"
NW_020272783.1	RepeatMasker	DNA/hAT-hAT19	1567506	1567900	1784	-	.	ID="RND-6_FAMILY-7299";Tend="1138";Tstart="728";shortTE="F";uid="44b5cb31-d174-4275-be24-c582507143ea"
NW_020272783.1	RepeatMasker	Unknown	2042652	2043027	637	-	.	ID="RND-1_FAMILY-18";Tend="1420";Tstart="1047";shortTE="F";uid="d2217e4c-f88c-4e6f-a521-a7efb1c2e996"
NW_020272783.1	RepeatMasker	DNA/hAT-Charlie	5417754	5418145	1607	-	.	ID="RND-1_FAMILY-155";Tend="1336";Tstart="955";shortTE="F";uid="80356417-aa87-4337-8f9d-9f9ff7b8adbb"
NW_020272783.1	RepeatMasker	LINE/I	1347786	1348219	737	-	.	ID="RND-6_FAMILY-230";Tend="2372";Tstart="1920";shortTE="F";uid="67be36ec-f27c-441d-9511-0076e288759b"
NW_020272783.1	RepeatMasker	Unknown	3575200	3575512	1445	-	.	ID="RND-5_FAMILY-6686";Tend="1262";Tstart="942";shortTE="F";uid="6f9686eb-7d8b-483a-911a-94e7f726bfe7"
NW_020272783.1	RepeatMasker	DNA/hAT-Ac	3404233	3408393	25700	-	.	ID="RND-5_FAMILY-1684";Tend="3906";Tstart="3";shortTE="F";uid="f6d820c0-8b25-4071-a2ee-d35fde9dc8de"
NW_020272783.1	RepeatMasker	DNA/Ginger-2	5896603	5896916	1177	-	.	ID="RND-6_FAMILY-3195";Tend="1151";Tstart="870";shortTE="F";uid="5767d66a-52ff-4095-83ae-0a5fb976869d"
NW_020272783.1	RepeatMasker	DNA/TcMar-Mariner	2908927	2909392	672	-	.	ID="mariner-9_rpr";Tend="1758";Tstart="875";shortTE="F";uid="52236b8d-e413-47f7-9a51-28d57b36639d"
NW_020272783.1	RepeatMasker	Unknown	4164366	4164756	2303	-	.	ID="RND-1_FAMILY-313";Tend="1344";Tstart="972";shortTE="F";uid="63b6ef03-3665-4a70-b50f-030b8b730655"
NW_020272783.1	RepeatMasker	Unknown	1146299	1150857	18092	-	.	ID="RND-6_FAMILY-3644";TEgroup="ctg_1071%7CRND-6_FAMILY-3644%7C1";Tend="5012";Tstart="745";shortTE="F";uid="73e099b2-dd74-4092-9ade-4bd6ae811e3d"
NW_020272783.1	RepeatMasker	DNA/hAT-Tip100	2088052	2088351	2162	-	.	ID="RND-1_FAMILY-192";Tend="1453";Tstart="1153";shortTE="F";uid="82e8cdb1-8bce-4205-bddc-6c73d0078e28"
NW_020272783.1	RepeatMasker	DNA/hAT-Tip100	3314384	3314486	416	-	.	ID="RND-4_FAMILY-713";Tend="1119";Tstart="1019";shortTE="F";uid="1957f5e1-408f-4f02-8ddb-321a278a07a1"
NW_020272783.1	RepeatMasker	DNA/TcMar-Tc1	1588250	1588514	1935	-	.	ID="RND-6_FAMILY-3893";Tend="1957";Tstart="1699";shortTE="F";uid="98856e24-cc3b-4c0a-a67c-f6d88b1316f8"
NW_020272783.1	RepeatMasker	DNA/hAT-hAT19	3401624	3401796	878	-	.	ID="dna8-95_ap";Tend="137";Tstart="1";shortTE="F";uid="81dc3092-477a-4d58-8918-3285ccb87684"
NW_020272783.1	RepeatMasker	Unknown	4717367	4717561	776	-	.	ID="RND-1_FAMILY-381";Tend="679";Tstart="494";shortTE="F";uid="8120d911-61b2-41ff-98bc-7ad78c0f83e1"
NW_020272783.1	RepeatMasker	Unknown	4310073	4310231	928	-	.	ID="RND-1_FAMILY-129";Tend="1155";Tstart="1005";shortTE="F";uid="a932f5bc-b7a9-4975-9578-2e00dd3a761f"
NW_020272783.1	RepeatMasker	DNA/hAT-Tip100	5460431	5460783	2412	-	.	ID="RND-1_FAMILY-35";Tend="1773";Tstart="1421";shortTE="F";uid="e8fe1279-46cd-4812-b34d-ba81583d1290"
NW_020272783.1	RepeatMasker	DNA/hAT-Charlie	3738016	3738836	2545	-	.	ID="RND-6_FAMILY-5825";Tend="1762";Tstart="933";shortTE="F";uid="5b0d46d6-085e-4b55-849a-575ec5fd95f3"
NW_020272783.1	RepeatMasker	Unknown	437689	438086	2549	-	.	ID="RND-6_FAMILY-28025";Tend="1398";Tstart="980";shortTE="F";uid="e7a2c3b8-a464-49aa-83d9-833939d8b602"
NW_020272783.1	RepeatMasker	Unknown	1607189	1607689	3058	-	.	ID="RND-4_FAMILY-1573";Tend="1417";Tstart="935";shortTE="F";uid="8b8aae7f-9263-4039-9ced-ebcb5697257e"
NW_020272783.1	RepeatMasker	DNA	5677661	5677846	1087	-	.	ID="RND-1_FAMILY-16";Tend="1128";Tstart="929";shortTE="F";uid="484c03ef-95b8-4563-bbfb-81ec605c699a"
NW_020272783.1	RepeatMasker	LINE/CR1	4195816	4196125	993	-	.	ID="RND-6_FAMILY-5539";Tend="859";Tstart="550";shortTE="F";uid="c2ec2598-4dad-447b-ac1c-e5c0f275ea9f"
NW_020272783.1	RepeatMasker	DNA/hAT-Tip100	5610462	5610738	2132	-	.	ID="RND-1_FAMILY-76";Tend="1293";Tstart="1018";shortTE="F";uid="8495e3ba-9fac-4a57-89cb-7d41964161a2"
NW_020272783.1	RepeatMasker	RC/Helitron	5798677	5799177	3571	-	.	ID="RND-6_FAMILY-7470";Tend="2502";Tstart="2015";shortTE="F";uid="aea4110e-b417-44d1-bb31-9cead8b0e926"
NW_020272783.1	RepeatMasker	DNA	5092166	5092417	1543	-	.	ID="RND-5_FAMILY-3494";Tend="1890";Tstart="1618";shortTE="F";uid="0b0144fc-c8e3-45ea-88ac-ec01dc4d138e"
NW_020272783.1	RepeatMasker	Unknown	1478142	1479841	4703	-	.	ID="RND-6_FAMILY-6708";Tend="1665";Tstart="7";shortTE="F";uid="2df7006c-27ff-46fe-a522-60773a7216ca"
NW_020272783.1	RepeatMasker	DNA/hAT-Tip100	5150743	5151582	5715	-	.	ID="RND-1_FAMILY-64";Tend="1790";Tstart="956";shortTE="F";uid="df0c5d45-b22e-483d-baae-b634d814f0f3"
NW_020272783.1	RepeatMasker	DNA/TcMar-m44	858586	858714	585	-	.	ID="MARINER-3_AP";Tend="2639";Tstart="2525";shortTE="F";uid="ce49b4e4-bbf1-4f50-9298-ba62194b203c"
NW_020272783.1	RepeatMasker	DNA/hAT-Charlie	5950248	5950791	3506	-	.	ID="RND-4_FAMILY-459";TEgroup="ctg_1071%7CRND-4_FAMILY-459%7C1";Tend="1796";Tstart="988";shortTE="F";uid="1a45c557-8562-47b4-98a0-473ef9bf66c7"
NW_020272783.1	RepeatMasker	Unknown	5720617	5720911	915	-	.	ID="RND-6_FAMILY-285";Tend="1203";Tstart="921";shortTE="F";uid="4f57eb8d-63a2-4e0f-9e90-5a801b26c48b"
NW_020272783.1	RepeatMasker	Unknown	3398427	3399108	3284	-	.	ID="RND-1_FAMILY-243";Tend="1621";Tstart="724";shortTE="F";uid="be646094-8534-4a6c-99ee-af4f9051b73b"
NW_020272783.1	RepeatMasker	Unknown	2101313	2102942	5818	-	.	ID="RND-1_FAMILY-243";Tend="1698";Tstart="320";shortTE="F";uid="a1452ff4-de81-43c3-8134-dc4adcad52ee"
NW_020272783.1	RepeatMasker	Unknown	4716441	4716600	527	-	.	ID="RND-5_FAMILY-486";Tend="1379";Tstart="1207";shortTE="F";uid="b8c6f5b8-164e-4ecc-b9de-1b366be6f87b"
NW_020272783.1	RepeatMasker	Unknown	5405176	5405345	1298	-	.	ID="RND-1_FAMILY-142";Tend="1103";Tstart="932";shortTE="F";uid="582663aa-eb3e-421a-a897-69ba4d83e1d2"
NW_020272783.1	RepeatMasker	RC/Helitron	1729585	1730593	5465	-	.	ID="RND-1_FAMILY-242";TEgroup="ctg_1071%7CRND-1_FAMILY-242%7C1";Tend="3092";Tstart="689";shortTE="F";uid="3e28eff8-da8d-403f-87c7-e4f45091eef5"
NW_020272783.1	RepeatMasker	DNA/hAT-Tip100	2395388	2395781	2649	-	.	ID="RND-1_FAMILY-95";Tend="1359";Tstart="929";shortTE="F";uid="fec0bd86-9bf1-4136-996d-102217bccd57"
NW_020272783.1	RepeatMasker	DNA/hAT-Charlie	2720691	2720995	1526	-	.	ID="RND-4_FAMILY-616";Tend="1281";Tstart="974";shortTE="F";uid="2c49b4bd-62bd-46ac-b9b2-22a8e4bfcd3a"
NW_020272783.1	RepeatMasker	LINE/RTE-BovB	1286618	1286988	2515	-	.	ID="RND-6_FAMILY-719";Tend="2236";Tstart="1866";shortTE="F";uid="95c3bb25-77e1-4337-b335-d51240f4e9a9"
NW_020272783.1	RepeatMasker	DNA	4475264	4475869	4146	-	.	ID="RND-1_FAMILY-237";Tend="1608";Tstart="1007";shortTE="F";uid="21f041cd-8720-4c57-9d50-ee0e5a4e8224"
NW_020272783.1	RepeatMasker	LTR/ERV1	2066583	2069397	14919	-	.	ID="RND-6_FAMILY-7025";Tend="2753";Tstart="189";shortTE="F";uid="7d582f0f-dbb7-4bc2-9810-a5d5d96e367d"
NW_020272783.1	RepeatMasker	RC/Helitron	5332568	5332999	2238	-	.	ID="RND-4_FAMILY-485";Tend="1318";Tstart="915";shortTE="F";uid="38e42bb4-7259-4ca3-b8bc-fd35fa55808b"
NW_020272783.1	RepeatMasker	DNA	5463160	5463446	1656	-	.	ID="RND-6_FAMILY-6804";Tend="1686";Tstart="1402";shortTE="F";uid="1d0a350d-e3a2-47e5-bc97-56e29e237a0a"
NW_020272783.1	RepeatMasker	DNA/hAT-Tip100	1355309	1355548	1499	-	.	ID="RND-1_FAMILY-29";Tend="1161";Tstart="922";shortTE="F";uid="065caff7-a9d8-4ab0-a638-be0776fd4aad"
NW_020272783.1	RepeatMasker	DNA/hAT-Tip100	689475	689795	2008	-	.	ID="RND-4_FAMILY-93";Tend="1286";Tstart="962";shortTE="F";uid="35864925-fb81-489f-a238-5a59eba0a550"
NW_020272783.1	RepeatMasker	RC/Helitron	580701	581529	3421	-	.	ID="RND-6_FAMILY-6950";TEgroup="ctg_1071%7CRND-6_FAMILY-6950%7C1";Tend="1607";Tstart="552";shortTE="F";uid="02ea01d6-a4aa-4fdd-bd66-5a08af65323c"
NW_020272783.1	RepeatMasker	DNA/hAT-Tip100	4628849	4629340	3548	-	.	ID="RND-1_FAMILY-192";Tend="1457";Tstart="950";shortTE="F";uid="18bef532-7a7d-45ad-9c42-a5d557216b54"
NW_020272783.1	RepeatMasker	Unknown	3168012	3168342	2076	-	.	ID="RND-1_FAMILY-144";Tend="1558";Tstart="1232";shortTE="F";uid="c0939af4-0230-409c-a4de-49c4db38d183"
NW_020272783.1	RepeatMasker	LINE/RTE-BovB	4760982	4761168	950	-	.	ID="RND-5_FAMILY-1795";Tend="2019";Tstart="1833";shortTE="F";uid="998ca7e8-7fa8-48cc-a21a-256e2d65fe35"
NW_020272783.1	RepeatMasker	DNA/hAT-Tip100	5093269	5093389	466	-	.	ID="RND-4_FAMILY-2194";Tend="855";Tstart="735";shortTE="F";uid="dca792e3-a48c-4968-aa10-a77cdd49910e"
NW_020272783.1	RepeatMasker	DNA	1670802	1670919	412	-	.	ID="RND-5_FAMILY-585";Tend="800";Tstart="680";shortTE="F";uid="52b2901b-be5f-458d-a62c-7d2f7c0604cf"
NW_020272783.1	RepeatMasker	LTR/Gypsy	3224972	3225241	1531	-	.	ID="RND-5_FAMILY-2177";Tend="1290";Tstart="985";shortTE="F";uid="ad6ba458-39f9-4079-9179-c1380ccce187"
NW_020272783.1	RepeatMasker	Unknown	1533563	1533710	721	-	.	ID="RND-6_FAMILY-1685";Tend="2064";Tstart="1903";shortTE="F";uid="9b34898d-74ae-4211-821f-7d3016633412"
NW_020272783.1	RepeatMasker	DNA/Kolobok-T2	687801	687922	464	-	.	ID="REP-4_PBA";Tend="600";Tstart="484";shortTE="F";uid="6fce7f11-2c94-41a6-a01a-de8ca78c86fb"
NW_020272783.1	RepeatMasker	Unknown	1276980	1277424	2631	-	.	ID="RND-6_FAMILY-303";TEgroup="ctg_1071%7CRND-6_FAMILY-303%7C1";Tend="1502";Tstart="367";shortTE="F";uid="a09e1305-52d0-4fe7-9640-a5c9534ea1a1"
NW_020272783.1	RepeatMasker	RC/Helitron	5667727	5667992	581	-	.	ID="HELITRON-1_AP";Tend="902";Tstart="625";shortTE="F";uid="fa4e67a0-b674-42ec-8055-81344977b9db"
NW_020272783.1	RepeatMasker	DNA/hAT-Tip100	4717215	4717357	664	-	.	ID="RND-5_FAMILY-414";Tend="3529";Tstart="3389";shortTE="F";uid="ca9724e3-d895-4ff0-8dac-29d239b35e0f"
NW_020272783.1	RepeatMasker	DNA/hAT-hAT19	691124	691300	720	-	.	ID="RND-1_FAMILY-13";Tend="1097";Tstart="915";shortTE="F";uid="6fb6472a-d650-461a-8568-2b4f196bf882"
NW_020272783.1	RepeatMasker	DNA/hAT-Tip100	1639440	1639813	2459	-	.	ID="RND-6_FAMILY-1033";Tend="1527";Tstart="1148";shortTE="F";uid="1bf8f362-75b7-4029-95fb-6e7684fb6253"
NW_020272783.1	RepeatMasker	Unknown	3544354	3544534	1004	-	.	ID="RND-5_FAMILY-2803";Tend="1598";Tstart="1416";shortTE="F";uid="f6d510c3-0421-48b8-a069-d3d7416624c6"
NW_020272783.1	RepeatMasker	Unknown	1487529	1487952	439	-	.	ID="RND-6_FAMILY-4804";TEgroup="ctg_1071%7CRND-6_FAMILY-4804%7C1";Tend="1337";Tstart="1047";shortTE="T";uid="31177bb3-6b9c-475e-8c26-f279aebebbff"
NW_020272783.1	RepeatMasker	DNA/hAT-Tip100	4471971	4472086	674	-	.	ID="RND-1_FAMILY-259";Tend="1262";Tstart="1147";shortTE="F";uid="8b85c175-c354-49cf-b659-6d976e12e4fe"
NW_020272783.1	RepeatMasker	DNA/hAT-Tip100	4525819	4526613	1322	-	.	ID="RND-6_FAMILY-9016";Tend="2010";Tstart="1135";shortTE="F";uid="7f1aab3e-23f2-447a-b12d-d57879c8dc9e"
NW_020272783.1	RepeatMasker	Unknown	565585	565838	989	-	.	ID="RND-6_FAMILY-17439";Tend="3625";Tstart="3351";shortTE="F";uid="99abf6cf-7476-4b32-9e71-3396ab4ebb03"
NW_020272783.1	RepeatMasker	LTR/Pao	3221207	3221376	619	-	.	ID="RND-6_FAMILY-6706";Tend="1162";Tstart="991";shortTE="F";uid="d48dbb03-ecb5-4edf-82b6-b9598a0d5c87"
NW_020272783.1	RepeatMasker	DNA/hAT-hAT19	5601436	5601914	2677	-	.	ID="DNA8-52B_AP";Tend="524";Tstart="3";shortTE="F";uid="42f71b66-5a39-4afa-b7ab-9da8ff1ac361"
NW_020272783.1	RepeatMasker	Unknown	5880165	5880506	2539	-	.	ID="RND-1_FAMILY-51";Tend="1302";Tstart="961";shortTE="F";uid="520b3b10-94f2-4983-b6c3-e72d8fa3844e"
NW_020272783.1	RepeatMasker	DNA/hAT-Charlie	33155	33624	1986	-	.	ID="RND-5_FAMILY-1279";Tend="1619";Tstart="1158";shortTE="F";uid="7288cf30-7c70-4151-8349-bab373b5f46f"
NW_020272783.1	RepeatMasker	Unknown	4500326	4500569	485	-	.	ID="RND-6_FAMILY-5806";Tend="1194";Tstart="939";shortTE="F";uid="a8f4592d-d671-46f0-bae6-dcf7b4e23cf5"
NW_020272783.1	RepeatMasker	DNA/Ginger-2	5897444	5897737	659	-	.	ID="rnd-6_family-10024";Tend="643";Tstart="339";shortTE="F";uid="e5396b75-72a7-4b24-b3dd-45f90d340123"
NW_020272783.1	RepeatMasker	DNA/hAT-hAT19	2845951	2846109	832	-	.	ID="RND-1_FAMILY-13";Tend="1182";Tstart="1016";shortTE="F";uid="7d1873b7-aa08-418e-aabf-5a23b6b137a1"
NW_020272783.1	RepeatMasker	DNA/hAT-Tip100	2648165	2648425	551	-	.	ID="RND-6_FAMILY-8790";Tend="461";Tstart="261";shortTE="F";uid="062a5d09-2745-4a6d-a28e-3db8868a381f"
NW_020272783.1	RepeatMasker	DNA/hAT-Tip100	2179593	2179800	1130	-	.	ID="RND-5_FAMILY-2195";Tend="1149";Tstart="943";shortTE="F";uid="588b2d39-1ea6-4b37-8754-3ffe35ac90e7"
NW_020272783.1	RepeatMasker	Unknown	5469175	5469945	2978	-	.	ID="RND-1_FAMILY-337";Tend="1487";Tstart="952";shortTE="F";uid="92149482-5666-4741-b88a-114dc832c091"
NW_020272783.1	RepeatMasker	RC/Helitron	1202705	1205218	7813	-	.	ID="RND-1_FAMILY-152";TEgroup="ctg_1071%7CRND-1_FAMILY-152%7C1";Tend="3235";Tstart="765";shortTE="F";uid="ea0ae077-cc70-4b2e-af34-aab7089fc739"
NW_020272783.1	RepeatMasker	RC/Helitron	5830740	5830890	548	-	.	ID="HELITRON-N1_PBA";Tend="673";Tstart="539";shortTE="F";uid="791e4db8-0ff9-4c22-9479-b9a11bc02bb4"
NW_020272783.1	RepeatMasker	DNA	10636	11152	950	-	.	ID="RND-6_FAMILY-12285";TEgroup="ctg_1071%7CRND-6_FAMILY-12285%7C1";Tend="2510";Tstart="2049";shortTE="F";uid="d68c5259-9fdd-4641-94df-157886be9175"
NW_020272783.1	RepeatMasker	Unknown	3837147	3837320	581	-	.	ID="RND-6_FAMILY-3280";TEgroup="ctg_1071%7CRND-6_FAMILY-3280%7C2";Tend="1117";Tstart="939";shortTE="T";uid="3ed0125c-94a4-4070-bbab-5b0931e9b700"
NW_020272783.1	RepeatMasker	LINE/CR1	4196381	4196669	1420	-	.	ID="RND-6_FAMILY-5539";Tend="558";Tstart="271";shortTE="F";uid="74bea860-2bbd-4fdc-b0b5-ec78553670fa"
NW_020272783.1	RepeatMasker	Unknown	3151718	3152107	828	-	.	ID="RND-1_FAMILY-415";Tend="1181";Tstart="852";shortTE="F";uid="49c333f6-05f8-437a-9908-829fb74ecdd0"
NW_020272783.1	RepeatMasker	LINE/RTE-BovB	4791747	4791953	1248	-	.	ID="RND-5_FAMILY-1795";Tend="2032";Tstart="1825";shortTE="F";uid="97213f00-6b42-4f72-8a8a-f124548c13a6"
NW_020272783.1	RepeatMasker	DNA/hAT-hAT19	4679055	4679189	411	-	.	ID="RND-6_FAMILY-3051";Tend="1063";Tstart="906";shortTE="F";uid="494dd2e2-ef4a-421e-8215-657308a28b0e"
NW_020272783.1	RepeatMasker	Unknown	5335737	5336091	659	-	.	ID="RND-6_FAMILY-3280";TEgroup="ctg_1071%7CRND-6_FAMILY-3280%7C3";Tend="1168";Tstart="799";shortTE="F";uid="aabeabe9-db96-4519-a105-84b70dd41b51"
NW_020272783.1	RepeatMasker	LINE/R1	4243417	4243806	630	-	.	ID="SART-1_API";Tend="4565";Tstart="4185";shortTE="F";uid="ce807649-3c64-428a-810e-cd76092fe71f"
NW_020272783.1	RepeatMasker	DNA/hAT-hAT19	1691698	1691994	1417	-	.	ID="RND-6_FAMILY-11893";Tend="1076";Tstart="838";shortTE="F";uid="f699e00a-5435-4d08-88e4-61c0826c5491"
NW_020272783.1	RepeatMasker	DNA	2254740	2254864	489	-	.	ID="RND-5_FAMILY-714";Tend="2311";Tstart="2188";shortTE="F";uid="7052989b-ff0f-435e-a394-0db4ed3b4151"
NW_020272783.1	RepeatMasker	LINE/RTE-BovB	2494928	2495508	2288	-	.	ID="RND-6_FAMILY-273";Tend="3072";Tstart="2576";shortTE="F";uid="89c681de-c37b-4072-9bb8-5193cb7e3a2c"
NW_020272783.1	RepeatMasker	Unknown	5705026	5705240	1130	-	.	ID="RND-5_FAMILY-1751";Tend="1120";Tstart="911";shortTE="F";uid="22ce3709-9ebf-4fd6-8747-a494d784a066"
NW_020272783.1	RepeatMasker	Unknown	1958925	1959221	1307	-	.	ID="RND-6_FAMILY-28025";Tend="1267";Tstart="970";shortTE="F";uid="3ce8d096-a540-4fea-a7cc-98e6ee93ca11"
NW_020272783.1	RepeatMasker	LINE/RTE-BovB	3431878	3432173	1032	-	.	ID="RND-5_FAMILY-560";Tend="2110";Tstart="1757";shortTE="F";uid="defee2d4-b6d4-4b77-9187-fca1d1279442"
NW_020272783.1	RepeatMasker	DNA	5845421	5845902	3194	-	.	ID="RND-1_FAMILY-438";Tend="2248";Tstart="1754";shortTE="F";uid="c4b66d31-ad07-4978-9e7d-aade93d2992f"
NW_020272783.1	RepeatMasker	DNA/hAT-hAT19	5039487	5040370	3136	-	.	ID="rnd-5_family-592";Tend="1601";Tstart="799";shortTE="F";uid="938169d6-ad96-4d00-8b67-a7a3426d3812"
NW_020272783.1	RepeatMasker	DNA/Sola-1	3674735	3674955	437	-	.	ID="RND-6_FAMILY-8900";Tend="1237";Tstart="1017";shortTE="F";uid="b76da5fc-a2f2-4b44-b104-3699062908e0"
NW_020272783.1	RepeatMasker	DNA/hAT-Tip100	2477704	2478047	1867	-	.	ID="RND-1_FAMILY-199";Tend="1184";Tstart="873";shortTE="F";uid="3deea2e1-445c-4ab3-a870-94a05d8a77c2"
NW_020272783.1	RepeatMasker	DNA/hAT-hAT19	2919454	2919800	2008	-	.	ID="RND-5_FAMILY-5604";Tend="1755";Tstart="1369";shortTE="F";uid="a15c58c1-e7e1-499c-9b9a-d5e34b0d2283"
NW_020272783.1	RepeatMasker	Unknown	4050902	4051541	4225	-	.	ID="RND-1_FAMILY-428";Tend="1536";Tstart="894";shortTE="F";uid="61e4e3a7-b4fe-4ca9-99f4-dc6a85642c84"
NW_020272783.1	RepeatMasker	DNA/hAT-hAT19	5600135	5600295	644	-	.	ID="DNA8-52B_AP";Tend="1100";Tstart="915";shortTE="F";uid="6ad8273a-8498-49d3-b83f-4ebcd3bdd787"
NW_020272783.1	RepeatMasker	Unknown	5703625	5704720	8107	-	.	ID="RND-5_FAMILY-3993";Tend="1907";Tstart="841";shortTE="F";uid="8473c0b1-83e3-4a7a-b0c9-e5c10269dbdb"
NW_020272783.1	RepeatMasker	Unknown	2807897	2809440	2110	-	.	ID="RND-5_FAMILY-18372";Tend="1871";Tstart="490";shortTE="F";uid="eff8be51-fd5c-4c42-b7ad-fc2a10cfa8ea"
NW_020272783.1	RepeatMasker	Unknown	5666416	5667651	1906	-	.	ID="RND-1_FAMILY-14";Tend="2178";Tstart="952";shortTE="F";uid="5018d30f-19de-4bc3-9a4d-fff4355c442f"
NW_020272783.1	RepeatMasker	DNA/hAT	2085793	2085964	1212	-	.	ID="RND-1_FAMILY-371";Tend="1129";Tstart="957";shortTE="F";uid="3485180b-b115-4f78-bba9-2516d83822f2"
NW_020272783.1	RepeatMasker	DNA/hAT-Charlie	2632669	2633033	2567	-	.	ID="RND-5_FAMILY-943";Tend="1249";Tstart="886";shortTE="F";uid="ee3aca54-65d6-44f5-a438-ca67add802eb"
NW_020272783.1	RepeatMasker	LINE/I-Jockey	5562809	5563113	758	-	.	ID="RND-6_FAMILY-2733";Tend="3024";Tstart="2715";shortTE="F";uid="117d4a0b-3786-4430-a71b-7360d828420e"
NW_020272783.1	RepeatMasker	DNA/hAT-Tip100	1502048	1502380	1668	-	.	ID="RND-1_FAMILY-384";Tend="1281";Tstart="916";shortTE="F";uid="bf8ccd16-2bfc-4f7d-baeb-58ee5b1d35b7"
NW_020272783.1	RepeatMasker	LTR/Pao	4380287	4380467	1007	-	.	ID="RND-6_FAMILY-341";Tend="2106";Tstart="1926";shortTE="F";uid="30032e41-44c0-4ae4-ae8a-630fc30e7397"
NW_020272783.1	RepeatMasker	DNA/hAT	4399479	4399966	2031	-	.	ID="RND-6_FAMILY-15336";Tend="1249";Tstart="771";shortTE="F";uid="918c9c93-ab0f-4d41-9898-b24773d54f4f"
NW_020272783.1	RepeatMasker	Unknown	3494489	3494755	1087	-	.	ID="RND-5_FAMILY-12889";Tend="1236";Tstart="982";shortTE="F";uid="2e384cb6-11fe-40b7-b3c6-b5aad6c73e12"
NW_020272783.1	RepeatMasker	Unknown	5546038	5546308	2056	-	.	ID="RND-1_FAMILY-314";Tend="1395";Tstart="1120";shortTE="F";uid="f21a45b2-2335-4098-b0d2-49b7458f2bac"
NW_020272783.1	RepeatMasker	DNA/hAT	143842	144352	2743	-	.	ID="RND-6_FAMILY-416";Tend="1635";Tstart="1096";shortTE="F";uid="cfce6c1c-7e04-442f-83bb-eb7525f9dc8d"
NW_020272783.1	RepeatMasker	Retroposon?	4442503	4442799	439	-	.	ID="SINE2-1_AP";Tend="429";Tstart="149";shortTE="F";uid="ca8b9b05-8b4f-4845-abf8-9dde2e222a6d"
NW_020272783.1	RepeatMasker	LINE/I	5763307	5763788	3515	-	.	ID="RND-6_FAMILY-4636";Tend="1675";Tstart="1199";shortTE="F";uid="bd83fa30-18c8-4653-bca6-b27093bea178"
NW_020272783.1	RepeatMasker	DNA/CMC-Transib	4206800	4206949	753	-	.	ID="RND-6_FAMILY-6105";Tend="1230";Tstart="1088";shortTE="F";uid="846090fe-b9c4-4a24-90ce-8e2b873bdeed"
NW_020272783.1	RepeatMasker	DNA/hAT-Ac	1700176	1700834	4522	-	.	ID="rnd-1_family-21";Tend="2017";Tstart="936";shortTE="F";uid="7c8bbcea-f3da-43d4-868c-f11901975373"
NW_020272783.1	RepeatMasker	LINE/I-Jockey	1263257	1263824	1620	-	.	ID="RND-6_FAMILY-2810";Tend="2022";Tstart="1495";shortTE="F";uid="1047381b-f3cc-4b71-b38d-09c53d02fb76"
NW_020272783.1	RepeatMasker	DNA/hAT?	5407740	5407954	775	-	.	ID="RND-6_FAMILY-1252";TEgroup="ctg_1071%7CRND-6_FAMILY-1252%7C1";Tend="1581";Tstart="1043";shortTE="F";uid="26fd391e-7ca1-4d31-a119-670f0ea6f833"
NW_020272783.1	RepeatMasker	Unknown	4991656	4992086	810	-	.	ID="RND-1_FAMILY-118";Tend="1130";Tstart="544";shortTE="F";uid="9f80decb-81e5-4101-82e2-c8719cbcc8e6"
NW_020272783.1	RepeatMasker	LINE/I-Jockey	908492	908654	1113	-	.	ID="RND-6_FAMILY-3678";Tend="4769";Tstart="4610";shortTE="F";uid="ab0df53c-5c7a-44e4-927b-bb176937df86"
NW_020272783.1	RepeatMasker	LINE/CR1	517604	517802	426	-	.	ID="RND-6_FAMILY-7460";Tend="504";Tstart="317";shortTE="F";uid="4ef29148-f6a4-452f-95ac-36d75e46abab"
NW_020272783.1	RepeatMasker	Unknown	5375911	5376255	2305	-	.	ID="RND-5_FAMILY-3993";Tend="1657";Tstart="1310";shortTE="F";uid="81db638a-b8ad-4fe0-8522-a12b303e4b11"
NW_020272783.1	RepeatMasker	DNA/hAT-Tip100	4130336	4130628	2102	-	.	ID="RND-1_FAMILY-63";Tend="1104";Tstart="818";shortTE="F";uid="10c9a9dc-3619-4728-b673-0c8cdb715072"
NW_020272783.1	RepeatMasker	Unknown	1282948	1283747	3737	-	.	ID="RND-5_FAMILY-2494";Tend="1373";Tstart="582";shortTE="F";uid="84d3afee-3245-4cf3-827f-33cd82b01e33"
NW_020272783.1	RepeatMasker	DNA/MULE-MuDR	2299473	2300092	2489	-	.	ID="RND-5_FAMILY-2844";Tend="1674";Tstart="1006";shortTE="F";uid="836e9a1b-e89d-4ddc-ad0a-eafe12495ac3"
NW_020272783.1	RepeatMasker	Unknown	1567358	1567480	436	-	.	ID="RND-1_FAMILY-506";Tend="1042";Tstart="935";shortTE="F";uid="9c1220fe-f9dc-4e74-9ba6-c52ca2279b94"
NW_020272783.1	RepeatMasker	DNA/hAT-Blackjack	349165	350153	8181	-	.	ID="rnd-6_family-1124";Tend="1893";Tstart="917";shortTE="F";uid="d5f8eeb2-e545-417d-9e95-bae8fafd252b"
NW_020272783.1	RepeatMasker	DNA/TcMar-Tc1	948211	949011	1149	-	.	ID="RND-5_FAMILY-380";Tend="1918";Tstart="1133";shortTE="F";uid="fd0ac89f-2f02-4711-93f8-97a27e74576a"
NW_020272783.1	RepeatMasker	Unknown	5300917	5301419	1145	-	.	ID="RND-6_FAMILY-3205";Tend="1070";Tstart="594";shortTE="F";uid="a79457e1-3b39-4da1-a5ab-7b5779e15266"
NW_020272783.1	RepeatMasker	Unknown	5093788	5094540	5681	-	.	ID="RND-4_FAMILY-2231";Tend="1697";Tstart="959";shortTE="F";uid="00a2eb6b-44bd-4ee6-8b91-48193510134b"
NW_020272783.1	RepeatMasker	Unknown	5362970	5363814	6167	-	.	ID="RND-5_FAMILY-1637";Tend="1722";Tstart="878";shortTE="F";uid="471aec02-63a0-445e-a9eb-7c201f5852e3"
NW_020272783.1	RepeatMasker	DNA/hAT-Tip100	577476	577828	2452	-	.	ID="RND-1_FAMILY-192";Tend="1468";Tstart="1114";shortTE="F";uid="a2cbebdf-9ab4-4d29-97ae-c26f3cd3f00d"
NW_020272783.1	RepeatMasker	DNA/hAT	3765030	3765478	2423	-	.	ID="RND-3_FAMILY-12";Tend="1396";Tstart="942";shortTE="F";uid="f9b11cb3-f933-4bb6-a85b-0a4a6ec8b88b"
NW_020272783.1	RepeatMasker	Unknown	3534682	3535061	656	-	.	ID="RND-5_FAMILY-3303";TEgroup="ctg_1071%7CRND-5_FAMILY-3303%7C1";Tend="1129";Tstart="877";shortTE="F";uid="7ed08930-4a8f-4a2b-956b-329645f8d42b"
NW_020272783.1	RepeatMasker	DNA/hAT-Tip100	670740	670890	754	-	.	ID="RND-5_FAMILY-4793";Tend="1441";Tstart="1292";shortTE="F";uid="3bd7a24c-bd3c-4eb5-8929-8debec33de89"
NW_020272783.1	RepeatMasker	DNA/hAT	5297991	5298193	967	-	.	ID="RND-4_FAMILY-790";Tend="1376";Tstart="1172";shortTE="F";uid="25ceeb2e-f165-497d-bafd-300a600b755b"
NW_020272783.1	RepeatMasker	Unknown	5771051	5771463	2622	-	.	ID="RND-6_FAMILY-1402";Tend="1476";Tstart="1064";shortTE="F";uid="1cb9e9ec-cd89-4588-af00-2efddc533241"
NW_020272783.1	RepeatMasker	Unknown	908369	908495	901	-	.	ID="RND-1_FAMILY-151";Tend="1412";Tstart="1287";shortTE="F";uid="5bd78893-2c3f-4eaf-8df7-71e513f06644"
NW_020272783.1	RepeatMasker	DNA/hAT-Tip100	4397045	4397324	2061	-	.	ID="RND-1_FAMILY-76";Tend="1294";Tstart="1018";shortTE="F";uid="8547ad14-8c4f-45ed-a259-25d438716ac6"
NW_020272783.1	RepeatMasker	DNA	1985173	1985486	1982	-	.	ID="TTAA16_AP";Tend="442";Tstart="130";shortTE="F";uid="6c64a1d6-4a2a-421f-add4-543ccecc7ec1"
NW_020272783.1	RepeatMasker	Unknown	2019854	2020327	3334	-	.	ID="RND-6_FAMILY-3372";Tend="1073";Tstart="629";shortTE="F";uid="13bf1d63-4d2c-400f-8c7e-b52b2f43bdd3"
NW_020272783.1	RepeatMasker	LINE/RTE-BovB	4919178	4919514	1812	-	.	ID="RND-5_FAMILY-1795";Tend="2030";Tstart="1698";shortTE="F";uid="714f3930-6d9a-456c-a29a-10c733d11eca"
NW_020272783.1	RepeatMasker	DNA/TcMar-Tc1	4017186	4017731	1222	-	.	ID="RND-6_FAMILY-4953";TEgroup="ctg_1071%7CRND-6_FAMILY-4953%7C1";Tend="1737";Tstart="1389";shortTE="F";uid="442beb12-09e5-4862-a209-728760a56f4f"
NW_020272783.1	RepeatMasker	DNA/hAT-hAT19	2304715	2305004	893	-	.	ID="RND-6_FAMILY-1491";Tend="1096";Tstart="793";shortTE="F";uid="de1fe974-cb6d-4b0e-9a86-059d24ed384c"
NW_020272783.1	RepeatMasker	Unknown	5908448	5908789	1043	-	.	ID="RND-1_FAMILY-166";Tend="1654";Tstart="1312";shortTE="F";uid="74ca9bcc-a5ba-4daa-aed4-9e66d5a8895f"
NW_020272783.1	RepeatMasker	DNA/TcMar-Tigger	3139485	3139690	945	-	.	ID="RND-6_FAMILY-1429";Tend="229";Tstart="10";shortTE="F";uid="9b79ebf9-f7ea-4dad-8818-d03fbef250de"
NW_020272783.1	RepeatMasker	DNA/Ginger-2	1404670	1405323	1208	-	.	ID="RND-1_FAMILY-355";TEgroup="ctg_1071%7CRND-1_FAMILY-355%7C2";Tend="1930";Tstart="733";shortTE="F";uid="1be1b47f-b969-4432-baa3-746679cd4f60"
NW_020272783.1	RepeatMasker	DNA/hAT-Charlie	2509507	2509723	499	-	.	ID="RND-6_FAMILY-284";Tend="1575";Tstart="1358";shortTE="F";uid="b40fa1a7-a465-45a5-a2d8-2042de0c8d49"
NW_020272783.1	RepeatMasker	Unknown	3621835	3622009	1494	-	.	ID="RND-1_FAMILY-340";Tend="1324";Tstart="1150";shortTE="F";uid="aca6e4c6-c66b-4bf9-86fa-c5557097f7da"
NW_020272783.1	RepeatMasker	RC/Helitron	872521	872745	1797	-	.	ID="RND-1_FAMILY-152";Tend="1010";Tstart="789";shortTE="F";uid="ea364628-4096-4ed0-b961-24df82a3df1c"
NW_020272783.1	RepeatMasker	DNA/hAT-Tip100	2088746	2088916	1263	-	.	ID="RND-1_FAMILY-192";Tend="1120";Tstart="951";shortTE="F";uid="9bbe264c-0a01-4481-aa8d-e0ca26ba2624"
NW_020272783.1	RepeatMasker	DNA/hAT	2246416	2246691	1845	-	.	ID="RND-6_FAMILY-24";Tend="1673";Tstart="1395";shortTE="F";uid="5f6b2466-2db8-4568-84bd-e1a9b60e2ec5"
NW_020272783.1	RepeatMasker	DNA/hAT-Charlie	3981475	3982445	4624	-	.	ID="RND-5_FAMILY-5235";Tend="1838";Tstart="869";shortTE="F";uid="5ba35b90-2370-490c-8709-a18498aba7f2"
NW_020272783.1	RepeatMasker	DNA/hAT-Tip100	5135248	5135550	2318	-	.	ID="RND-1_FAMILY-63";Tend="1117";Tstart="817";shortTE="F";uid="7b2a6edf-36e8-46b9-8db0-79cb40a2b5cc"
NW_020272783.1	RepeatMasker	DNA	5817799	5817992	1119	-	.	ID="RND-5_FAMILY-585";Tend="878";Tstart="683";shortTE="F";uid="bb414348-5191-4783-bd80-d0d744a4568b"
NW_020272783.1	RepeatMasker	DNA/hAT-Tip100	5741727	5741887	442	-	.	ID="RND-6_FAMILY-10231";Tend="1335";Tstart="1174";shortTE="F";uid="dce59dd2-59f2-4b93-81f7-eff2299f6ac1"
NW_020272783.1	RepeatMasker	DNA/MULE-MuDR	5159622	5160110	1542	-	.	ID="RND-5_FAMILY-2186";TEgroup="ctg_1071%7CRND-5_FAMILY-2186%7C1";Tend="1749";Tstart="706";shortTE="F";uid="972b197c-56ef-4a97-a570-eca298030221"
NW_020272783.1	RepeatMasker	DNA/hAT-Charlie	4108129	4109899	6124	-	.	ID="RND-6_FAMILY-3389";Tend="2061";Tstart="249";shortTE="F";uid="3d273fdf-33e2-427c-8bbf-365fc75bdd18"
NW_020272783.1	RepeatMasker	DNA/hAT-hATm	432634	434154	1514	-	.	ID="hat-4_ap";Tend="4045";Tstart="1404";shortTE="F";uid="5a582458-5371-41f8-aa72-5f5baca60a36"
NW_020272783.1	RepeatMasker	LINE/RTE-BovB	1118718	1119625	677	-	.	ID="HALYOMORPHA_HALYS-5_FAMILY-72";Tend="2579";Tstart="924";shortTE="F";uid="3f0749d1-0030-437e-ac0d-dd0d680374c9"
NW_020272783.1	RepeatMasker	Unknown	1066648	1066793	715	-	.	ID="RND-6_FAMILY-7359";Tend="159";Tstart="8";shortTE="F";uid="a2c7057d-8259-4429-82b2-2281bdea5c83"
NW_020272783.1	RepeatMasker	DNA/TcMar-Mariner	5334490	5334627	419	-	.	ID="MARINER-N13_HSAL";Tend="508";Tstart="379";shortTE="F";uid="8dfa5cbd-0a27-4771-9ae6-4aacf3fc90f5"
NW_020272783.1	RepeatMasker	DNA/hAT-hAT19	5508496	5508730	511	-	.	ID="RND-5_FAMILY-4866";TEgroup="ctg_1071%7CRND-5_FAMILY-4866%7C1";Tend="1625";Tstart="1401";shortTE="T";uid="71955f11-7aa9-4c6c-96f5-e5b4ff390b5d"
NW_020272783.1	RepeatMasker	Unknown	1955035	1955208	540	-	.	ID="RND-6_FAMILY-801";Tend="1198";Tstart="1018";shortTE="F";uid="7ad89379-2a3f-4c74-82dd-e6c1bc024793"
NW_020272783.1	RepeatMasker	DNA/MULE-NOF	171598	171933	525	-	.	ID="REHAVKUS1_AP";Tend="480";Tstart="144";shortTE="F";uid="10992dcd-28b7-422b-a1bc-7464d71a0c52"
NW_020272783.1	RepeatMasker	DNA/hAT-Charlie	1572051	1572219	1156	-	.	ID="RND-5_FAMILY-1824";Tend="1191";Tstart="1022";shortTE="F";uid="d5b20c1d-c796-40aa-9420-1ec16ab10f09"
NW_020272783.1	RepeatMasker	Unknown	2120214	2120535	1436	-	.	ID="RND-5_FAMILY-2511";Tend="1207";Tstart="897";shortTE="F";uid="defc4781-ef05-45c8-8c33-ecabe1241545"
NW_020272783.1	RepeatMasker	DNA/TcMar-Pogo	1356692	1357154	1818	-	.	ID="RND-6_FAMILY-1333";Tend="1268";Tstart="796";shortTE="F";uid="9b763b01-5be1-4c59-a357-1671743c8f6b"
NW_020272783.1	RepeatMasker	DNA/hAT-Tip100	27488	27667	1051	-	.	ID="RND-6_FAMILY-22307";Tend="1718";Tstart="1541";shortTE="F";uid="992caeb8-3f27-4c61-b8e0-9c6ec4830f75"
NW_020272783.1	RepeatMasker	Unknown	5508137	5508511	2942	-	.	ID="RND-1_FAMILY-275";Tend="1241";Tstart="873";shortTE="F";uid="6459ee17-3969-4ef1-a83f-f64bb5444133"
NW_020272783.1	RepeatMasker	DNA/hAT-Charlie	2602414	2602729	1490	-	.	ID="RND-5_FAMILY-2143";Tend="1230";Tstart="900";shortTE="F";uid="a189cd12-142c-4db1-a97b-faf368a665c4"
NW_020272783.1	RepeatMasker	Unknown	1622630	1622749	507	-	.	ID="RND-5_FAMILY-1693";Tend="393";Tstart="282";shortTE="F";uid="d1111cf5-0186-4354-bba1-bb3b8e61aea6"
NW_020272783.1	RepeatMasker	RC/Helitron	4218469	4218782	996	-	.	ID="RND-6_FAMILY-6950";Tend="886";Tstart="563";shortTE="F";uid="f17bb637-9b24-4a55-934a-81e693b28fbc"
NW_020272783.1	RepeatMasker	DNA/hAT-hAT19	3742638	3742849	960	-	.	ID="RND-1_FAMILY-13";Tend="1198";Tstart="985";shortTE="F";uid="6c6a88cf-4172-48bc-95c4-e6e30dace468"
NW_020272783.1	RepeatMasker	Unknown	842588	842776	1091	-	.	ID="RND-5_FAMILY-18372";Tend="1129";Tstart="937";shortTE="F";uid="e6064725-9a12-48e8-bd38-e74527583d66"
NW_020272783.1	RepeatMasker	DNA/hAT-Tip100	4219316	4220553	2780	-	.	ID="RND-6_FAMILY-5766";TEgroup="ctg_1071%7CRND-6_FAMILY-5766%7C1";Tend="2402";Tstart="780";shortTE="F";uid="5dc1e55b-3734-49e5-924b-2b3696a09b02"
NW_020272783.1	RepeatMasker	DNA/hAT	2834606	2834726	451	-	.	ID="DNA8-38_AP";Tend="126";Tstart="1";shortTE="F";uid="afd61a79-8b54-4548-b0c7-0104d1c0a9eb"
NW_020272783.1	RepeatMasker	Unknown	1209883	1210366	991	-	.	ID="RND-4_FAMILY-275";Tend="1217";Tstart="748";shortTE="F";uid="de216fb6-7193-431b-9651-5dbe71698de4"
NW_020272783.1	RepeatMasker	DNA/MULE-MuDR	337973	338531	1226	-	.	ID="RND-5_FAMILY-2010";TEgroup="ctg_1071%7CRND-5_FAMILY-2010%7C1";Tend="1655";Tstart="945";shortTE="F";uid="9d0a6067-11ff-4bcc-8ccf-6affb4e72e7a"
NW_020272783.1	RepeatMasker	LTR/Copia	1124852	1125025	1056	-	.	ID="RND-6_FAMILY-2479";Tend="2254";Tstart="2088";shortTE="F";uid="2bc38263-3050-4af4-a220-1b8e749d2d68"
NW_020272783.1	RepeatMasker	Unknown	5094548	5094716	716	-	.	ID="RND-5_FAMILY-2419";Tend="933";Tstart="757";shortTE="F";uid="d8bb1784-94b2-4d06-a00e-803591012e0c"
NW_020272783.1	RepeatMasker	Unknown	350890	351147	1785	-	.	ID="RND-5_FAMILY-1066";Tend="943";Tstart="694";shortTE="F";uid="b234c861-8d7b-434e-a7f1-4f5d4a5c8288"
NW_020272783.1	RepeatMasker	DNA/Kolobok-E	2087812	2088053	1187	-	.	ID="KOLOBOKE-4_AP";Tend="8434";Tstart="8192";shortTE="F";uid="6e416489-0bfd-47ce-9fe5-2825c5dbec22"
NW_020272783.1	RepeatMasker	RC/Helitron	2239917	2240089	560	-	.	ID="RND-6_FAMILY-352";Tend="1917";Tstart="1761";shortTE="F";uid="43c73b06-c999-49d9-a70f-7046212ebf4b"
NW_020272783.1	RepeatMasker	LINE/Penelope	4051527	4052302	1626	-	.	ID="RND-5_FAMILY-147";TEgroup="ctg_1071%7CRND-5_FAMILY-147%7C2";Tend="1466";Tstart="1036";shortTE="F";uid="38da89ac-6e53-4dc0-a315-6b09652731dc"
NW_020272783.1	RepeatMasker	DNA/hAT-Ac	4168887	4169027	964	-	.	ID="RND-5_FAMILY-2788";Tend="1019";Tstart="879";shortTE="F";uid="73c712c4-3cf6-4ea3-baa0-1110a3653858"
NW_020272783.1	RepeatMasker	DNA/hAT	1335512	1335989	2732	-	.	ID="RND-3_FAMILY-12";Tend="1421";Tstart="943";shortTE="F";uid="8a80e900-0630-4fd8-8b3c-b43e59e0cf62"
NW_020272783.1	RepeatMasker	Unknown	5752891	5753352	2215	-	.	ID="RND-5_FAMILY-2494";Tend="1200";Tstart="727";shortTE="F";uid="ede2b9a0-7f7a-41f0-9530-a49bebd2b03f"
NW_020272783.1	RepeatMasker	LINE/RTE-BovB	578996	579378	2060	-	.	ID="RND-6_FAMILY-719";Tend="2283";Tstart="1907";shortTE="F";uid="81efb702-b1b2-436f-ae6f-ee006d8355e5"
NW_020272783.1	RepeatMasker	DNA/hAT-Tip100	3170361	3170551	578	-	.	ID="RND-6_FAMILY-1169";Tend="1705";Tstart="1465";shortTE="F";uid="3338b14e-f0c5-452b-9e32-efc8c0dd20b4"
NW_020272783.1	RepeatMasker	DNA/hAT-Tip100	1602864	1603800	4597	-	.	ID="RND-6_FAMILY-14083";Tend="1746";Tstart="821";shortTE="F";uid="f2d2f96c-4528-49d6-be8a-833029370a23"
NW_020272783.1	RepeatMasker	RC/Helitron	1864733	1865029	1376	-	.	ID="RND-4_FAMILY-485";Tend="1246";Tstart="918";shortTE="F";uid="3f8d04be-56e6-405b-93d2-ec8d92cd71c1"
NW_020272783.1	RepeatMasker	DNA/hAT-Charlie	4670913	4671332	2876	-	.	ID="RND-1_FAMILY-91";Tend="1393";Tstart="969";shortTE="F";uid="be1c7665-b7d3-460c-be84-fda1ef0434cc"
NW_020272783.1	RepeatMasker	Unknown	2938149	2938325	784	-	.	ID="RND-1_FAMILY-224";Tend="1164";Tstart="999";shortTE="F";uid="17c7ea81-53fe-467c-94f0-fd5f19c41972"
NW_020272783.1	RepeatMasker	DNA/TcMar-Tc1	3702628	3703156	3958	-	.	ID="RND-6_FAMILY-13521";Tend="1464";Tstart="928";shortTE="F";uid="3fa1af6d-9748-4d98-b81d-c5404e47efb0"
NW_020272783.1	RepeatMasker	DNA/hAT-Tip100	3555047	3555567	3663	-	.	ID="RND-5_FAMILY-777";Tend="1456";Tstart="938";shortTE="F";uid="37a6d36b-0112-47bb-8021-abfe74b22ced"
NW_020272783.1	RepeatMasker	Unknown	515752	516038	1463	-	.	ID="RND-5_FAMILY-780";Tend="760";Tstart="485";shortTE="F";uid="117c3fb7-404e-4482-8273-16aa45f7c182"
NW_020272783.1	RepeatMasker	DNA/hAT-Charlie	4677818	4677998	474	-	.	ID="RND-1_FAMILY-321";Tend="1215";Tstart="1033";shortTE="F";uid="b67806d2-8bd2-43cc-9090-2a45a446b102"
NW_020272783.1	RepeatMasker	DNA/hAT-Tip100	5761720	5761838	495	-	.	ID="RND-4_FAMILY-400";Tend="1267";Tstart="1146";shortTE="F";uid="28882a36-93ac-4130-ab84-a145ef6ce0b7"
NW_020272783.1	RepeatMasker	DNA/hAT-Tip100	3642038	3642181	440	-	.	ID="DNA8-89_AP";Tend="372";Tstart="208";shortTE="F";uid="b25e5c05-f333-4789-ba91-6d58c9d04111"
NW_020272783.1	RepeatMasker	DNA/hAT-hAT19	1689023	1689431	1483	-	.	ID="RND-6_FAMILY-11893";Tend="1501";Tstart="1056";shortTE="F";uid="581ffda0-b81b-4a9f-a763-f0ffaf7600f0"
NW_020272783.1	RepeatMasker	DNA/Kolobok-E	60068	60198	801	-	.	ID="RND-5_FAMILY-1732";Tend="1053";Tstart="918";shortTE="F";uid="7daeadd6-f428-4d81-9061-22590b0a768b"
NW_020272783.1	RepeatMasker	DNA	724713	724923	459	-	.	ID="RND-5_FAMILY-16582";Tend="1218";Tstart="997";shortTE="F";uid="69319a7b-c28a-43e4-a527-6030b59e20f8"
NW_020272783.1	RepeatMasker	DNA/hAT-Charlie	1381101	1381379	1064	-	.	ID="RND-5_FAMILY-5168";Tend="1223";Tstart="935";shortTE="F";uid="10379e4c-a4e6-4164-94f4-68dcd89309f4"
NW_020272783.1	RepeatMasker	DNA/hAT-Ac	5349033	5349840	5472	-	.	ID="RND-5_FAMILY-4870";TEgroup="ctg_1071%7CRND-5_FAMILY-4870%7C1";Tend="1881";Tstart="914";shortTE="F";uid="3b2981c1-bb0c-4dbf-a5da-0d03858e1e50"
NW_020272783.1	RepeatMasker	Unknown	2936751	2937353	3020	-	.	ID="RND-1_FAMILY-224";Tend="1876";Tstart="1160";shortTE="F";uid="f99da48e-2e8f-417a-8c91-3e55fdc4d9ce"
NW_020272783.1	RepeatMasker	DNA/hAT-Tip100	712476	713029	670	-	.	ID="RND-1_FAMILY-56";TEgroup="ctg_1071%7CRND-1_FAMILY-56%7C1";Tend="1819";Tstart="911";shortTE="F";uid="c9c1043b-a33c-411c-9f71-3976e8b5d31c"
NW_020272783.1	RepeatMasker	DNA/hAT-Tip100	1589069	1589786	1970	-	.	ID="RND-1_FAMILY-64";TEgroup="ctg_1071%7CRND-1_FAMILY-64%7C1";Tend="1765";Tstart="949";shortTE="F";uid="877a95bd-0774-452a-98d0-6cd267b5aa89"
NW_020272783.1	RepeatMasker	DNA	4323167	4323869	4971	-	.	ID="RND-6_FAMILY-462";Tend="1854";Tstart="1090";shortTE="F";uid="30821982-fdb0-4f77-9372-dfc724b845d2"
NW_020272783.1	RepeatMasker	Unknown	1808047	1808361	1864	-	.	ID="RND-1_FAMILY-70";Tend="1086";Tstart="798";shortTE="F";uid="593085d1-d285-4a7d-82c9-aa90f40c36cf"
NW_020272783.1	RepeatMasker	LINE/RTE-BovB	5426245	5426520	1881	-	.	ID="RND-1_FAMILY-143";Tend="1121";Tstart="843";shortTE="F";uid="61d44b37-c368-482c-b3bd-5105224e54b2"
NW_020272783.1	RepeatMasker	LINE/I-Jockey	4996335	4998316	16693	-	.	ID="RND-6_FAMILY-583";Tend="2697";Tstart="717";shortTE="F";uid="f34228ae-908d-49dd-8b6f-37884479bd0c"
NW_020272783.1	RepeatMasker	DNA/CMC-Transib	73830	75082	9751	-	.	ID="RND-6_FAMILY-3861";Tend="1855";Tstart="621";shortTE="F";uid="4a37d10e-88dd-429d-91ad-137e7d8f72fb"
NW_020272783.1	RepeatMasker	Unknown	5370019	5370839	6110	-	.	ID="RND-6_FAMILY-2426";Tend="1749";Tstart="928";shortTE="F";uid="5c287089-eab9-4809-b9b5-397d8ba26fdf"
NW_020272783.1	RepeatMasker	DNA/hAT-hATm	434377	434683	502	-	.	ID="HAT-19_LSAL";Tend="1108";Tstart="800";shortTE="F";uid="6ae054b9-f8bf-4f12-9527-e47240cfa23e"
NW_020272783.1	RepeatMasker	DNA/hAT	3344698	3344870	636	-	.	ID="RND-4_FAMILY-3156";Tend="1032";Tstart="873";shortTE="F";uid="4da8b0b1-7dd8-4ced-a798-13db8c459e82"
NW_020272783.1	RepeatMasker	LINE/RTE-BovB	1545846	1546278	2264	-	.	ID="RND-5_FAMILY-1795";Tend="2020";Tstart="1558";shortTE="F";uid="23e10755-8cf6-4f7b-936e-9592a2359de7"
NW_020272784.1	RepeatMasker	LTR/Copia	71	4032	8758	-	.	ID="COPIA-1_CFL-I";Tend="4157";Tstart="79";shortTE="F";uid="bcc5ce2d-a3ec-457c-9be7-1e93c0c43d1b"
NW_020272785.1	RepeatMasker	Unknown	8302	8701	2582	+	.	ID="RND-1_FAMILY-434";Tend="1297";Tstart="912";shortTE="F";uid="6155d34f-583e-46df-85a5-f0ba33b8cb3a"
NW_020272785.1	RepeatMasker	DNA/hAT-Tip100	270736	271171	1801	+	.	ID="RND-1_FAMILY-404";Tend="1386";Tstart="960";shortTE="F";uid="bab7021a-7f87-4aee-9f4b-e77f2c6e3414"
NW_020272785.1	RepeatMasker	LINE/I-Jockey	350090	350757	1269	+	.	ID="RND-6_FAMILY-5691";Tend="1729";Tstart="1056";shortTE="F";uid="55c25e6b-a847-4715-92b1-5bdbffa7e567"
NW_020272785.1	RepeatMasker	DNA/hAT-hAT19	92525	92729	1058	+	.	ID="DNA8-64_AP";Tend="622";Tstart="407";shortTE="F";uid="77a4f0c8-3845-4d0b-a8a7-204d47aafa9a"
NW_020272785.1	RepeatMasker	Unknown	278843	279034	586	+	.	ID="RND-6_FAMILY-3280";Tend="1101";Tstart="902";shortTE="F";uid="a43faee1-d3a4-4ba7-b1ed-b98c7988e38c"
NW_020272785.1	RepeatMasker	DNA/MULE-MuDR	351986	352330	467	+	.	ID="RND-6_FAMILY-12306";Tend="870";Tstart="527";shortTE="F";uid="47155869-cd62-4c01-9dba-079e980d6a7a"
NW_020272785.1	RepeatMasker	Unknown	208804	209144	1945	+	.	ID="RND-5_FAMILY-6027";Tend="1588";Tstart="1250";shortTE="F";uid="78127be6-dfa3-4c57-b282-181772806cbf"
NW_020272785.1	RepeatMasker	Unknown	259105	259318	1267	+	.	ID="RND-3_FAMILY-1552";Tend="1273";Tstart="1060";shortTE="F";uid="8a972d5f-ac9b-49f6-968f-617df133ad04"
NW_020272785.1	RepeatMasker	Unknown	147386	147599	1189	+	.	ID="RND-6_FAMILY-13071";Tend="1317";Tstart="1104";shortTE="F";uid="a786b511-638a-4b68-8817-24c2fd9a3c00"
NW_020272785.1	RepeatMasker	Unknown	406899	407075	1117	+	.	ID="RND-6_FAMILY-2960";Tend="1091";Tstart="755";shortTE="F";uid="7dfa679a-9da7-479e-aea2-2be75546df28"
NW_020272785.1	RepeatMasker	Unknown	258693	258798	514	+	.	ID="RND-3_FAMILY-1552";Tend="1055";Tstart="959";shortTE="F";uid="891ec120-238e-4336-915f-3b2d4229c2a7"
NW_020272785.1	RepeatMasker	DNA/hAT-Tip100	233837	234107	936	+	.	ID="RND-1_FAMILY-35";Tend="1784";Tstart="1422";shortTE="F";uid="3fa13776-fa5f-44e4-bdb0-c95403cc0900"
NW_020272785.1	RepeatMasker	DNA/hAT-Tip100	356154	356285	438	+	.	ID="RND-5_FAMILY-414";Tend="2959";Tstart="2827";shortTE="F";uid="ca1e7dbb-01c5-476f-aafa-d20b0643b4ca"
NW_020272785.1	RepeatMasker	LINE/RTE-BovB	198308	199435	1286	+	.	ID="RND-6_FAMILY-1011";Tend="1771";Tstart="615";shortTE="F";uid="93a12a20-eacc-4957-b550-dfb1af7ab196"
NW_020272785.1	RepeatMasker	RC/Helitron	275948	276129	852	+	.	ID="HELITRON-1_HTIM";Tend="3644";Tstart="3458";shortTE="F";uid="26a0dbf4-8ec7-4856-adf7-8f200ab8629e"
NW_020272785.1	RepeatMasker	DNA/hAT-Tip100	252805	252979	411	+	.	ID="RND-6_FAMILY-28674";Tend="900";Tstart="725";shortTE="F";uid="3141cebd-06b4-4c30-a292-80910206bc78"
NW_020272785.1	RepeatMasker	Unknown	46339	46557	1961	+	.	ID="RND-6_FAMILY-1158";Tend="1457";Tstart="1238";shortTE="F";uid="0cd5d97e-0dba-4d58-bbfb-15d8f8416ac9"
NW_020272785.1	RepeatMasker	Unknown	270582	270730	880	+	.	ID="RND-1_FAMILY-263";Tend="1639";Tstart="1502";shortTE="F";uid="21dbcea7-2506-4682-bfef-9a96c249eba1"
NW_020272785.1	RepeatMasker	LINE/RTE-BovB	411702	412749	795	+	.	ID="RND-6_FAMILY-2323";Tend="1436";Tstart="401";shortTE="F";uid="5e2606c5-959e-412e-9f12-fb18a16809b6"
NW_020272785.1	RepeatMasker	Unknown	3277	3421	952	+	.	ID="RND-1_FAMILY-41";Tend="1184";Tstart="1050";shortTE="F";uid="d75d0762-2a9c-494d-90ed-6f144eeb48a2"
NW_020272785.1	RepeatMasker	DNA/hAT-hATm	425421	425813	968	+	.	ID="RND-6_FAMILY-2038";Tend="1819";Tstart="1426";shortTE="F";uid="ff145907-9e52-4a2f-ad7f-07f20cc5797b"
NW_020272785.1	RepeatMasker	DNA/hAT-hAT19	20167	20338	1163	+	.	ID="RND-4_FAMILY-77";Tend="1124";Tstart="933";shortTE="F";uid="952a5b30-3077-447f-bcc2-f080bd506a4c"
NW_020272785.1	RepeatMasker	DNA/hAT-Tip100	380567	380830	1625	+	.	ID="RND-1_FAMILY-184";Tend="1164";Tstart="898";shortTE="F";uid="555349c4-9c51-44e8-9a33-00e2573c552c"
NW_020272785.1	RepeatMasker	RC/Helitron	582279	582857	582	+	.	ID="RND-6_FAMILY-6950";TEgroup="ctg_1073%7CRND-6_FAMILY-6950%7C1";Tend="1698";Tstart="577";shortTE="T";uid="f56f5aba-a959-4691-bbce-b7002826672a"
NW_020272785.1	RepeatMasker	DNA/hAT	422187	422346	582	+	.	ID="RND-4_FAMILY-3156";Tend="981";Tstart="836";shortTE="F";uid="9d6cfa13-587b-4d52-9751-6f1203dc1a46"
NW_020272785.1	RepeatMasker	LINE/I-Jockey	216488	219816	5354	+	.	ID="RND-6_FAMILY-4160";Tend="3894";Tstart="342";shortTE="F";uid="da044acc-d597-4234-a677-79d06bed7adc"
NW_020272785.1	RepeatMasker	DNA/hAT-Ac	574667	574912	402	+	.	ID="HOPPER_BD";Tend="2854";Tstart="2614";shortTE="F";uid="4ad9b401-e50f-4806-8e58-b273a147dda0"
NW_020272785.1	RepeatMasker	Unknown	407078	407851	5795	+	.	ID="RND-5_FAMILY-5189";Tend="1799";Tstart="1018";shortTE="F";uid="3c2ecb27-39a4-43fc-b916-a60c7e5b913e"
NW_020272785.1	RepeatMasker	Unknown	513763	514087	1576	+	.	ID="RND-1_FAMILY-255";Tend="1319";Tstart="990";shortTE="F";uid="9f86a521-ca35-490f-8fc8-c8fec2f9da28"
NW_020272785.1	RepeatMasker	LINE/I-Jockey	517890	521509	6185	+	.	ID="RND-6_FAMILY-3678";Tend="4520";Tstart="887";shortTE="F";uid="d048af26-a33b-43d9-aa02-0402d5ae023f"
NW_020272785.1	RepeatMasker	DNA/hAT-Charlie	514579	515269	5743	+	.	ID="RND-6_FAMILY-1330";Tend="1499";Tstart="812";shortTE="F";uid="d6c10abc-b99f-4ebf-8119-9524be22c486"
NW_020272785.1	RepeatMasker	DNA/hAT-Tip100	406493	406939	3238	+	.	ID="RND-6_FAMILY-4211";Tend="803";Tstart="366";shortTE="F";uid="e2003b75-2ab0-4bf4-ab75-47b53ef6e5d1"
NW_020272785.1	RepeatMasker	Unknown	584892	585563	4980	+	.	ID="RND-6_FAMILY-4818";Tend="1241";Tstart="568";shortTE="F";uid="a33b8444-c624-480e-becf-e5e39d77198f"
NW_020272785.1	RepeatMasker	DNA	266696	266818	640	+	.	ID="RND-5_FAMILY-1556";Tend="1528";Tstart="1418";shortTE="F";uid="5781c32b-123e-4d9a-bf47-f3402e452374"
NW_020272785.1	RepeatMasker	Unknown	195	506	1111	+	.	ID="RND-6_FAMILY-31338";Tend="1569";Tstart="1272";shortTE="F";uid="b2775e37-601d-4269-9a3c-d2522e9cd02d"
NW_020272785.1	RepeatMasker	DNA/hAT-hAT19	85396	85655	926	+	.	ID="RND-1_FAMILY-222";Tend="1433";Tstart="1130";shortTE="F";uid="5a895d9b-1fbd-43af-9afe-b5b84c1f4bd7"
NW_020272785.1	RepeatMasker	DNA/hAT	150757	150937	956	+	.	ID="RND-3_FAMILY-12";Tend="1379";Tstart="1199";shortTE="F";uid="d4824a01-f9ad-4106-a0ac-c50437b803b7"
NW_020272785.1	RepeatMasker	DNA/hAT-hAT19	20924	21493	4040	+	.	ID="RND-4_FAMILY-77";Tend="1674";Tstart="1116";shortTE="F";uid="2c927fd4-2da2-4e86-a6bf-289422323e01"
NW_020272785.1	RepeatMasker	DNA/hAT-Tip100	468091	468214	705	+	.	ID="RND-5_FAMILY-4301";Tend="1883";Tstart="1768";shortTE="F";uid="69102275-4d32-4168-bee2-6ec740d7f4c0"
NW_020272785.1	RepeatMasker	LINE/I-Jockey	191774	196269	15528	+	.	ID="RND-6_FAMILY-14725";Tend="4697";Tstart="160";shortTE="F";uid="5f1fbbfc-0170-40df-9161-9e572e134cc5"
NW_020272785.1	RepeatMasker	DNA/hAT-Charlie	432377	433304	1045	+	.	ID="rnd-1_family-155";Tend="2178";Tstart="1003";shortTE="F";uid="615f8829-cf1a-4253-a064-3bd9d299aba2"
NW_020272785.1	RepeatMasker	DNA/hAT	46565	47542	7240	+	.	ID="RND-6_FAMILY-24";Tend="1684";Tstart="716";shortTE="F";uid="d1ad8229-ac68-4f15-bfba-a93c8cb4aa4c"
NW_020272785.1	RepeatMasker	DNA/hAT-hAT19	493995	494698	3063	+	.	ID="RND-1_FAMILY-200";Tend="1605";Tstart="954";shortTE="F";uid="6d8c7259-a105-439f-a8d2-a9b741d9e9a7"
NW_020272785.1	RepeatMasker	Unknown	556637	557966	2556	+	.	ID="RND-5_FAMILY-1189";TEgroup="ctg_1073%7CRND-5_FAMILY-1189%7C1";Tend="1831";Tstart="590";shortTE="F";uid="5981a648-4000-4522-9fc9-cabbd92c4b0f"
NW_020272785.1	RepeatMasker	DNA/TcMar-Tc1	339412	339640	867	+	.	ID="RND-6_FAMILY-3719";Tend="1611";Tstart="1389";shortTE="F";uid="02fc7f44-936c-43a6-b20e-f6f08d5664bb"
NW_020272785.1	RepeatMasker	DNA/hAT-hAT19	266104	266258	437	+	.	ID="RND-5_FAMILY-5814";Tend="1792";Tstart="1639";shortTE="F";uid="2d52c45b-9840-4d0e-b120-b424dad4f3a6"
NW_020272785.1	RepeatMasker	LINE/I-Jockey	364770	368435	6269	+	.	ID="RND-1_FAMILY-418";Tend="4133";Tstart="473";shortTE="F";uid="b3176545-f1e3-47a9-b152-dcb3602ed449"
NW_020272785.1	RepeatMasker	DNA/hAT-hAT19	174266	176037	12477	+	.	ID="RND-1_FAMILY-32";Tend="2588";Tstart="810";shortTE="F";uid="c758c977-b30d-4129-bb8f-e7c55add272a"
NW_020272785.1	RepeatMasker	Unknown	415198	415508	1900	+	.	ID="RND-3_FAMILY-1552";Tend="1284";Tstart="961";shortTE="F";uid="940020df-da33-4baf-a940-e4c4630de495"
NW_020272785.1	RepeatMasker	DNA/hAT-Tip100	254426	254941	3815	+	.	ID="RND-6_FAMILY-18842";Tend="990";Tstart="454";shortTE="F";uid="ed4cfa16-b363-4620-a9a8-d5a61f14eee1"
NW_020272785.1	RepeatMasker	Unknown	133957	134094	494	+	.	ID="RND-6_FAMILY-7592";Tend="2775";Tstart="2625";shortTE="F";uid="f3a09e20-e3df-4d74-8e14-f43356fd3ef3"
NW_020272785.1	RepeatMasker	LINE/CR1	327046	327463	2453	+	.	ID="RND-1_FAMILY-529";Tend="1650";Tstart="1171";shortTE="F";uid="b208e4be-d771-49c1-a3e2-048567eac95f"
NW_020272785.1	RepeatMasker	LINE/RTE-BovB	505643	505883	711	+	.	ID="RND-6_FAMILY-1011";Tend="1388";Tstart="1148";shortTE="F";uid="f66b7d62-f0ae-4b03-b8c5-4ddc1f0ae063"
NW_020272785.1	RepeatMasker	DNA/hAT-Charlie	271648	272240	4289	+	.	ID="RND-1_FAMILY-475";Tend="1493";Tstart="904";shortTE="F";uid="c4a65e44-1b38-47f2-b092-eb910a79ac6d"
NW_020272785.1	RepeatMasker	DNA/hAT	395828	396158	2201	+	.	ID="RND-1_FAMILY-277";Tend="1226";Tstart="893";shortTE="F";uid="2566fef6-6164-4347-a454-b321d9bc475a"
NW_020272785.1	RepeatMasker	DNA	585544	585861	2181	+	.	ID="RND-6_FAMILY-4066";Tend="807";Tstart="498";shortTE="F";uid="f7b4c378-de8b-4240-8ad5-9092b08f3db7"
NW_020272785.1	RepeatMasker	DNA/CMC-Transib	263359	265287	15338	+	.	ID="RND-5_FAMILY-6922";Tend="2704";Tstart="760";shortTE="F";uid="f15108e4-d0cd-4e10-acd1-fbfe753dee8b"
NW_020272785.1	RepeatMasker	DNA	292967	295032	16339	+	.	ID="RND-6_FAMILY-18654";Tend="2070";Tstart="17";shortTE="F";uid="ce8a508e-2b44-4611-acf5-5716c891e043"
NW_020272785.1	RepeatMasker	Unknown	354030	354310	2325	+	.	ID="RND-6_FAMILY-1057";Tend="1230";Tstart="939";shortTE="F";uid="0333c6d8-248d-4f5b-a75e-1fa838038489"
NW_020272785.1	RepeatMasker	Unknown	354895	355731	5936	+	.	ID="RND-5_FAMILY-986";Tend="1479";Tstart="619";shortTE="F";uid="693dc6ca-d004-4576-a3d7-c4d801853a2e"
NW_020272785.1	RepeatMasker	DNA/TcMar-Tc1	412984	413119	1002	+	.	ID="RND-6_FAMILY-13521";Tend="1611";Tstart="1476";shortTE="F";uid="ba36275a-7a3e-4039-a0fc-944884f8d7bf"
NW_020272785.1	RepeatMasker	RC/Helitron	506590	506775	783	+	.	ID="RND-6_FAMILY-7470";Tend="819";Tstart="661";shortTE="F";uid="a294157e-aaa8-4640-88a0-2efd599a5295"
NW_020272785.1	RepeatMasker	LINE/CR1-Zenon	27033	27843	4702	+	.	ID="RND-5_FAMILY-6301";Tend="2223";Tstart="1413";shortTE="F";uid="a44f33e8-d7d3-4fa4-9318-8c05e3d81c10"
NW_020272785.1	RepeatMasker	DNA/TcMar-Tc1	179956	181010	6875	+	.	ID="RND-6_FAMILY-13521";Tend="1903";Tstart="859";shortTE="F";uid="4f07fbad-9994-4808-a236-c6c98ee0a4db"
NW_020272785.1	RepeatMasker	DNA/hAT-Charlie	199649	200904	5046	+	.	ID="RND-6_FAMILY-2174";Tend="2099";Tstart="819";shortTE="F";uid="a16b4669-db07-44c4-9fba-c274067c8924"
NW_020272785.1	RepeatMasker	LINE/RTE-BovB	33119	33683	902	+	.	ID="RND-1_FAMILY-143";Tend="1634";Tstart="1048";shortTE="F";uid="4673a8fd-25dd-4bd3-8c56-4c381d58b972"
NW_020272785.1	RepeatMasker	Unknown	250193	252027	11436	+	.	ID="RND-6_FAMILY-5051";Tend="1982";Tstart="124";shortTE="F";uid="6e8d3711-9ee6-426f-922d-3f30ec041887"
NW_020272785.1	RepeatMasker	LINE/Penelope	166792	166912	525	+	.	ID="RND-5_FAMILY-147";Tend="1467";Tstart="1340";shortTE="F";uid="203c3423-4299-4625-baae-b5ac5e21428a"
NW_020272785.1	RepeatMasker	DNA/hAT-hAT19	274515	274678	800	+	.	ID="rnd-5_family-12";Tend="1001";Tstart="895";shortTE="F";uid="6b18f2d7-217b-4f84-99d4-4d479e907d2e"
NW_020272785.1	RepeatMasker	DNA/hAT	404448	405531	5678	+	.	ID="RND-6_FAMILY-446";Tend="1881";Tstart="704";shortTE="F";uid="abfac0b5-d0ef-4152-a836-c95fe75ca36b"
NW_020272785.1	RepeatMasker	Unknown	1302	1608	1458	+	.	ID="RND-1_FAMILY-131";Tend="1244";Tstart="953";shortTE="F";uid="b35900e7-4bf3-4096-b745-b80a72c5df9c"
NW_020272785.1	RepeatMasker	DNA/hAT-hAT19	545093	545784	4138	+	.	ID="rnd-5_family-12";Tend="1588";Tstart="901";shortTE="F";uid="0bb92e60-4da1-46c8-8164-925d877ab17a"
NW_020272785.1	RepeatMasker	LINE/I	312418	312626	911	+	.	ID="RND-5_FAMILY-311";Tend="1839";Tstart="1637";shortTE="F";uid="dd0d5c0c-f981-4629-807a-4df69d400f8c"
NW_020272785.1	RepeatMasker	DNA/hAT-hAT19	91910	92310	1461	+	.	ID="DNA8-64_AP";Tend="373";Tstart="1";shortTE="F";uid="961937e4-d061-462a-91b8-8aebc3ff97f0"
NW_020272785.1	RepeatMasker	LINE/RTE-BovB	143956	144604	2832	+	.	ID="RND-5_FAMILY-560";Tend="2103";Tstart="1469";shortTE="F";uid="bf63fc0e-929e-47e9-be01-23a4d3207f99"
NW_020272785.1	RepeatMasker	DNA/hAT-hAT19	370928	371454	956	+	.	ID="DNA8-66_AP";Tend="577";Tstart="1";shortTE="F";uid="e7ce7233-94d5-4b8e-b2d3-ded9ae5d5a3a"
NW_020272785.1	RepeatMasker	Retroposon?	45622	45921	1765	+	.	ID="SINE2-1_AP";Tend="331";Tstart="1";shortTE="F";uid="51b3640e-eb3c-4ded-a9f3-c70feebccb87"
NW_020272785.1	RepeatMasker	DNA/TcMar-Tigger	385345	385448	663	+	.	ID="RND-5_FAMILY-1269";Tend="1470";Tstart="1367";shortTE="F";uid="0bb4058d-5c51-42ae-b61d-e4a00847b00c"
NW_020272785.1	RepeatMasker	DNA/hAT	423357	423795	2150	+	.	ID="RND-3_FAMILY-12";Tend="1402";Tstart="922";shortTE="F";uid="bd00dd7e-dafc-46f9-9ade-f68933ea6de9"
NW_020272785.1	RepeatMasker	LINE/I-Jockey	321237	321435	882	+	.	ID="RND-1_FAMILY-588";Tend="6284";Tstart="6064";shortTE="F";uid="fde027f4-0c13-43cf-a946-0dbfe5585aa8"
NW_020272785.1	RepeatMasker	DNA/Kolobok-E	28714	30666	12465	+	.	ID="RND-6_FAMILY-21143";Tend="1993";Tstart="51";shortTE="F";uid="8f6b1eaa-15ea-4959-8432-c3fcce3278ef"
NW_020272785.1	RepeatMasker	DNA/hAT-Tip100	407825	408363	4118	+	.	ID="RND-6_FAMILY-4211";Tend="1337";Tstart="798";shortTE="F";uid="1cf4dd27-6c89-4eb6-a0ec-dfa0568de892"
NW_020272785.1	RepeatMasker	LINE/I	586842	588384	2490	+	.	ID="RND-6_FAMILY-2698";Tend="1881";Tstart="309";shortTE="F";uid="66ef796a-ae41-4d63-8c39-191ca0ac386d"
NW_020272785.1	RepeatMasker	Unknown	577749	578129	2764	+	.	ID="RND-1_FAMILY-175";Tend="1282";Tstart="909";shortTE="F";uid="38357918-227c-4561-842c-8d9adcd3fcfd"
NW_020272785.1	RepeatMasker	DNA/hAT	489064	489289	1453	+	.	ID="RND-5_FAMILY-179";Tend="1065";Tstart="842";shortTE="F";uid="85325cd4-e9f6-40db-80c3-ac32e90b49a7"
NW_020272785.1	RepeatMasker	LINE/CR1	67766	68362	1416	+	.	ID="RND-6_FAMILY-3671";Tend="1918";Tstart="1281";shortTE="F";uid="780944b4-e1fd-49df-b5cc-cd313f565b23"
NW_020272785.1	RepeatMasker	DNA/MULE-MuDR	247369	249458	13501	+	.	ID="RND-5_FAMILY-1431";Tend="2056";Tstart="97";shortTE="F";uid="4db4555a-e731-41d5-b486-2b009fc15350"
NW_020272785.1	RepeatMasker	Unknown	447884	448171	880	+	.	ID="RND-6_FAMILY-4805";Tend="2976";Tstart="2674";shortTE="F";uid="38b47acd-8b8d-43e1-ad99-256df4bb2c8c"
NW_020272785.1	RepeatMasker	Unknown	398103	398346	507	+	.	ID="RND-4_FAMILY-548";Tend="1184";Tstart="960";shortTE="F";uid="7daeaad9-d23c-4037-a829-41cd1f24b929"
NW_020272785.1	RepeatMasker	LINE/I	91148	91344	681	+	.	ID="RND-6_FAMILY-9198";Tend="1476";Tstart="1280";shortTE="F";uid="f252a47e-caf2-43d1-bd7e-ae6ba07deed1"
NW_020272785.1	RepeatMasker	Unknown	291218	292421	7645	+	.	ID="RND-5_FAMILY-5876";Tend="1907";Tstart="703";shortTE="F";uid="0cdf875b-f0c4-4e09-932d-f2718ca70e76"
NW_020272785.1	RepeatMasker	DNA/hAT-hAT19	462529	462856	664	+	.	ID="DNA8-74_AP";Tend="409";Tstart="1";shortTE="F";uid="98c6848d-d9a5-4b0d-bf2c-528a374915b0"
NW_020272785.1	RepeatMasker	DNA/hAT-Tip100	387204	387382	439	+	.	ID="RND-5_FAMILY-8512";Tend="1655";Tstart="1481";shortTE="F";uid="fc2d132e-64a2-4dd9-a954-8bb6ba53482d"
NW_020272785.1	RepeatMasker	DNA/hAT-Tip100	571122	571556	3019	+	.	ID="RND-4_FAMILY-1044";Tend="1324";Tstart="891";shortTE="F";uid="8eeefe85-62af-47a2-a296-0963f1ce2d62"
NW_020272785.1	RepeatMasker	DNA/hAT	232769	233202	2980	+	.	ID="RND-1_FAMILY-377";Tend="1377";Tstart="931";shortTE="F";uid="80417dad-58ba-449b-88d0-0e948b4f46b3"
NW_020272785.1	RepeatMasker	DNA/hAT-Charlie	515269	515519	1985	+	.	ID="RND-5_FAMILY-5235";Tend="1843";Tstart="1590";shortTE="F";uid="9c26a383-6c76-4ded-aa34-40cffd5ae895"
NW_020272785.1	RepeatMasker	DNA/hAT-Tip100	299858	300308	3134	+	.	ID="RND-1_FAMILY-184";Tend="1359";Tstart="898";shortTE="F";uid="af473227-9a1e-421d-9386-4a04e5714cc8"
NW_020272785.1	RepeatMasker	DNA/hAT-hAT19	223235	224072	5255	+	.	ID="RND-1_FAMILY-72";Tend="1819";Tstart="923";shortTE="F";uid="07b5948c-6d48-48b3-8f8a-7c7e8314cf2c"
NW_020272785.1	RepeatMasker	Unknown	295613	296648	3312	+	.	ID="RND-6_FAMILY-2559";Tend="1637";Tstart="587";shortTE="F";uid="ba7bc3d4-ccea-4f3a-baf7-a3fb12906e36"
NW_020272785.1	RepeatMasker	Unknown	20339	20924	2370	+	.	ID="RND-5_FAMILY-5059";TEgroup="ctg_1073%7CRND-5_FAMILY-5059%7C1";Tend="1252";Tstart="910";shortTE="F";uid="2913cbb3-0042-446c-aef0-46e2e6a8a369"
NW_020272785.1	RepeatMasker	Unknown	383231	383548	1112	+	.	ID="RND-5_FAMILY-756";Tend="1062";Tstart="760";shortTE="F";uid="e8ec1190-cae7-4f37-b2e2-ab5919827d04"
NW_020272785.1	RepeatMasker	DNA/hAT-Tip100	503869	504061	448	+	.	ID="RND-6_FAMILY-5409";Tend="1476";Tstart="1267";shortTE="F";uid="89dd1cbe-bfad-45f9-a074-32ff9e33210b"
NW_020272785.1	RepeatMasker	Unknown	338150	338638	1985	+	.	ID="RND-4_FAMILY-965";Tend="1368";Tstart="920";shortTE="F";uid="652d81b8-17ca-48c7-a6d5-d3f2e30eeb2c"
NW_020272785.1	RepeatMasker	DNA/TcMar-Tc1	338778	339172	487	+	.	ID="RND-6_FAMILY-3719";TEgroup="ctg_1073%7CRND-6_FAMILY-3719%7C1";Tend="1396";Tstart="651";shortTE="F";uid="b016b2e1-c1d2-4557-992d-9b73548cb863"
NW_020272785.1	RepeatMasker	DNA	292549	293019	1866	+	.	ID="RND-6_FAMILY-8781";TEgroup="ctg_1073%7CRND-6_FAMILY-8781%7C1";Tend="279";Tstart="7";shortTE="F";uid="a59c6461-f52a-4c2b-8abe-d18f164425b9"
NW_020272785.1	RepeatMasker	DNA/hAT-Tip100	569568	570024	3367	+	.	ID="RND-1_FAMILY-474";Tend="1302";Tstart="837";shortTE="F";uid="5530bce1-81f9-4447-82ac-95a7241e7f11"
NW_020272785.1	RepeatMasker	DNA/hAT	392483	393037	3394	+	.	ID="RND-1_FAMILY-309";Tend="1433";Tstart="884";shortTE="F";uid="c1a7366e-efc4-450b-9743-9209c1a86789"
NW_020272785.1	RepeatMasker	DNA/hAT-Tip100	409254	410606	9491	+	.	ID="RND-6_FAMILY-4211";Tend="2755";Tstart="1444";shortTE="F";uid="ba3e2441-1f2c-4469-9834-a1ee71798cdf"
NW_020272785.1	RepeatMasker	Unknown	311507	312237	6052	+	.	ID="RND-5_FAMILY-1060";Tend="1669";Tstart="940";shortTE="F";uid="ab1f47d6-2df4-4895-995e-8d5f69121260"
NW_020272785.1	RepeatMasker	DNA/hAT-Tip100	135160	135976	5729	+	.	ID="RND-1_FAMILY-35";Tend="1834";Tstart="970";shortTE="F";uid="9f45ecd8-3bc6-473d-bd63-079efa70cba6"
NW_020272785.1	RepeatMasker	Unknown	403393	403973	4141	+	.	ID="RND-4_FAMILY-110";Tend="1536";Tstart="947";shortTE="F";uid="b8c1f34c-f6e4-4ab3-93da-c8cbcb231624"
NW_020272785.1	RepeatMasker	DNA/hAT	562334	562455	474	+	.	ID="RND-6_FAMILY-11930";Tend="1476";Tstart="1339";shortTE="F";uid="918186f6-14b3-4992-b398-164a7effc627"
NW_020272785.1	RepeatMasker	DNA/hAT-Charlie	433977	434083	605	+	.	ID="RND-1_FAMILY-210";Tend="1397";Tstart="1291";shortTE="F";uid="93b6b333-7978-44bd-96b4-332f5b4bc1ef"
NW_020272785.1	RepeatMasker	DNA/hAT-Charlie	380831	380974	1080	+	.	ID="RND-6_FAMILY-311";Tend="615";Tstart="463";shortTE="F";uid="70e0d6d8-f249-4522-a33f-fa0b46af4211"
NW_020272785.1	RepeatMasker	DNA/hAT-Ac	500517	500776	851	+	.	ID="RND-5_FAMILY-4075";Tend="769";Tstart="488";shortTE="F";uid="4fc7e8ab-9787-43ba-96ba-ce8be1b74500"
NW_020272785.1	RepeatMasker	LINE/I-Jockey	23322	25242	1855	+	.	ID="RND-6_FAMILY-2733";Tend="2725";Tstart="631";shortTE="F";uid="7cd80ff7-7e28-448e-bfd4-e7a6b0ed0ab0"
NW_020272785.1	RepeatMasker	DNA/hAT-Tip100	351402	351524	915	+	.	ID="RND-5_FAMILY-4871";Tend="1097";Tstart="975";shortTE="F";uid="1b6c0e34-d0d9-4e6f-bba9-bce39e7a7723"
NW_020272785.1	RepeatMasker	DNA/hAT-hAT19	213691	213986	1309	+	.	ID="RND-1_FAMILY-200";Tend="1609";Tstart="1252";shortTE="F";uid="b9356a29-c3ed-436a-80dd-791f52cadbc1"
NW_020272785.1	RepeatMasker	DNA/hAT-Tip100	572654	573868	9259	+	.	ID="RND-6_FAMILY-6686";Tend="3211";Tstart="1993";shortTE="F";uid="b5172523-87d8-435d-b1c3-1b0402707b72"
NW_020272785.1	RepeatMasker	Unknown	258355	258637	1390	+	.	ID="RND-3_FAMILY-1304";Tend="1133";Tstart="863";shortTE="F";uid="4b1bfecc-8c16-42a7-8a2b-cd1537b3c2eb"
NW_020272785.1	RepeatMasker	DNA/hAT-Charlie	433641	433919	542	+	.	ID="HAT-N11_AP";Tend="436";Tstart="155";shortTE="F";uid="cb3e21b8-f744-4af1-acf8-1b3d5b1c7696"
NW_020272785.1	RepeatMasker	DNA/PIF-Harbinger	436712	436886	603	+	.	ID="HARB-1_AP";Tend="189";Tstart="16";shortTE="F";uid="06adc048-d37b-49e4-a8bd-30045ba34833"
NW_020272785.1	RepeatMasker	LINE/RTE-BovB	509779	510569	749	+	.	ID="RND-6_FAMILY-2649";Tend="1451";Tstart="671";shortTE="F";uid="dbe43316-c368-44e5-a828-ef34343b09c2"
NW_020272785.1	RepeatMasker	DNA/hAT-Tip100	380130	380551	2315	+	.	ID="RND-6_FAMILY-7815";Tend="2687";Tstart="2302";shortTE="F";uid="73e2119f-dccc-41fc-939f-2192b11f7ccd"
NW_020272785.1	RepeatMasker	DNA/Ginger-1	276128	276544	2568	+	.	ID="rnd-1_family-89";Tend="2552";Tstart="2096";shortTE="F";uid="6e23c740-16fe-4d2a-8d41-d1e8cf239b05"
NW_020272785.1	RepeatMasker	DNA	309823	310897	1814	+	.	ID="RND-1_FAMILY-180";TEgroup="ctg_1073%7CRND-1_FAMILY-180%7C1";Tend="1422";Tstart="421";shortTE="F";uid="026054a5-dbca-4db1-9a5f-81d86e6d45ff"
NW_020272785.1	RepeatMasker	DNA/hAT-Tip100	258880	259095	446	+	.	ID="RND-6_FAMILY-7665";Tend="1791";Tstart="1574";shortTE="F";uid="58942916-68c0-40c9-a5c7-041e730200d4"
NW_020272785.1	RepeatMasker	DNA/TcMar-Tc1	348822	349515	1505	+	.	ID="MARINER-4_HMM";Tend="790";Tstart="98";shortTE="F";uid="a7033b4b-3424-4ced-b246-f5976ccd3e7b"
NW_020272785.1	RepeatMasker	Unknown	515513	515713	993	+	.	ID="RND-1_FAMILY-255";Tend="1496";Tstart="1294";shortTE="F";uid="0ee80000-8e12-4ed1-85f6-cfe283f25f64"
NW_020272785.1	RepeatMasker	DNA/hAT-Charlie	431436	431572	685	+	.	ID="RND-1_FAMILY-155";Tend="1068";Tstart="947";shortTE="F";uid="62f1501b-f547-40c5-9259-90643ba0cfed"
NW_020272785.1	RepeatMasker	Unknown	122907	123081	477	+	.	ID="RND-6_FAMILY-16289";Tend="1700";Tstart="1527";shortTE="F";uid="1fe55107-bc2c-4d21-afc9-7bc1ac73492a"
NW_020272785.1	RepeatMasker	LINE/I-Jockey	359618	359989	694	+	.	ID="RND-5_FAMILY-5646";Tend="3416";Tstart="3097";shortTE="F";uid="3f099bc0-27b8-40b0-b1ca-93ae8830b1b5"
NW_020272785.1	RepeatMasker	Unknown	437005	437529	3954	+	.	ID="RND-5_FAMILY-207";Tend="1520";Tstart="971";shortTE="F";uid="815b4c96-21ff-42cd-a78c-b43429fd16da"
NW_020272785.1	RepeatMasker	Unknown	2022	2417	1944	+	.	ID="RND-5_FAMILY-1693";Tend="2752";Tstart="2362";shortTE="F";uid="8d8712f6-adec-4ce3-bc03-fca57d810dd4"
NW_020272785.1	RepeatMasker	Unknown	435727	435932	866	+	.	ID="RND-1_FAMILY-313";Tend="1178";Tstart="973";shortTE="F";uid="8d3ab295-b79d-4078-9f0f-17e70496d94a"
NW_020272785.1	RepeatMasker	DNA/hAT-Tip100	303788	304152	812	+	.	ID="RND-1_FAMILY-404";Tend="1386";Tstart="1008";shortTE="F";uid="b8fd08e3-b750-40cc-a467-c191f5998a22"
NW_020272785.1	RepeatMasker	RC/Helitron	47668	47769	480	+	.	ID="RND-5_FAMILY-1361";Tend="2047";Tstart="1946";shortTE="F";uid="7451c8d2-06ee-4a0b-95e1-8c37f441d468"
NW_020272785.1	RepeatMasker	DNA/hAT-Tip100	421357	421515	556	+	.	ID="RND-6_FAMILY-22307";Tend="723";Tstart="546";shortTE="F";uid="b55e0ea3-2386-4080-af21-dc75a1009588"
NW_020272785.1	RepeatMasker	RC/Helitron	401763	403295	5317	+	.	ID="HELITRON-3_HMM";Tend="4151";Tstart="2622";shortTE="F";uid="339bb1e0-1d16-453c-b085-50ff73707e97"
NW_020272785.1	RepeatMasker	Unknown	387372	387707	1389	+	.	ID="RND-5_FAMILY-1886";Tend="1254";Tstart="964";shortTE="F";uid="04e396e8-c3f2-45c5-a23a-9a1f842b6132"
NW_020272785.1	RepeatMasker	DNA/hAT-hAT19	506258	506379	560	+	.	ID="dna8-109_ap";Tend="674";Tstart="564";shortTE="F";uid="583fcf6c-c1f1-45cc-af5f-fcea11b7e366"
NW_020272785.1	RepeatMasker	DNA/TcMar-Pogo	383933	384748	1076	+	.	ID="RND-6_FAMILY-3006";Tend="1553";Tstart="745";shortTE="F";uid="81f2eac0-12ed-43d1-99c0-d0c77b77ca2f"
NW_020272785.1	RepeatMasker	LINE/L2	243067	244187	1778	+	.	ID="RND-6_FAMILY-858";Tend="1479";Tstart="343";shortTE="F";uid="4282cc46-b6e4-4b48-8fa0-b4bc9f2ea51b"
NW_020272785.1	RepeatMasker	LINE/I-Jockey	287036	287346	784	+	.	ID="RND-6_FAMILY-17153";Tend="1335";Tstart="1080";shortTE="F";uid="edc0227c-5349-4c2c-8d4f-525691c29d52"
NW_020272785.1	RepeatMasker	LINE/CR1	34362	35075	4837	+	.	ID="RND-1_FAMILY-504";Tend="1616";Tstart="908";shortTE="F";uid="9430036d-0b94-4ec8-93d2-c55d00de93a3"
NW_020272785.1	RepeatMasker	LTR/Gypsy	2414	3274	4641	+	.	ID="RND-5_FAMILY-285";TEgroup="ctg_1073%7CRND-5_FAMILY-285%7C1";Tend="1963";Tstart="112";shortTE="F";uid="fb9ed241-52e4-4a60-bfa4-7c29aa8e5aa9"
NW_020272785.1	RepeatMasker	DNA/hAT-Charlie	339248	339408	901	+	.	ID="RND-6_FAMILY-5390";Tend="1423";Tstart="1260";shortTE="F";uid="84c49e4f-3230-4634-bde3-e116d1dd6287"
NW_020272785.1	RepeatMasker	DNA/hAT	491560	492012	2836	+	.	ID="RND-5_FAMILY-179";Tend="1513";Tstart="1064";shortTE="F";uid="aefed553-afc4-4c19-8119-7b0ada9fa382"
NW_020272785.1	RepeatMasker	LINE/RTE-BovB	306089	307450	808	+	.	ID="RND-6_FAMILY-9083";Tend="2185";Tstart="705";shortTE="F";uid="25eb70df-0126-4e51-8abf-dbf1ce235200"
NW_020272785.1	RepeatMasker	DNA/hAT-Charlie	386825	386931	612	+	.	ID="RND-5_FAMILY-1387";Tend="1632";Tstart="1526";shortTE="F";uid="2fb2c816-6e8b-4286-8a77-f03a2c93cc76"
NW_020272785.1	RepeatMasker	Unknown	299571	299867	2245	+	.	ID="RND-6_FAMILY-6055";Tend="1692";Tstart="1400";shortTE="F";uid="ee7330ca-2a06-4758-a079-a39e3365c36c"
NW_020272785.1	RepeatMasker	Unknown	149310	149618	2293	-	.	ID="RND-6_FAMILY-3920";Tend="737";Tstart="429";shortTE="F";uid="5d0ce574-1609-4c2d-9e64-3293c3a274fc"
NW_020272785.1	RepeatMasker	Unknown	120170	120291	439	-	.	ID="RND-5_FAMILY-1154";Tend="1107";Tstart="984";shortTE="F";uid="dc9934cf-8505-4c7b-9292-1fc59160fa3b"
NW_020272785.1	RepeatMasker	DNA/hAT-hAT19	288727	288853	787	-	.	ID="RND-5_FAMILY-4866";Tend="1602";Tstart="1449";shortTE="F";uid="cdf1bcdd-17f0-4e34-acde-f224405efc21"
NW_020272785.1	RepeatMasker	DNA/hAT-hAT19	206478	206682	820	-	.	ID="DNA8-64_AP";Tend="622";Tstart="395";shortTE="F";uid="7ab21876-2495-4211-b5b8-93af86d411c9"
NW_020272785.1	RepeatMasker	Unknown	408963	409254	1990	-	.	ID="RND-5_FAMILY-127";Tend="1110";Tstart="838";shortTE="F";uid="37da3297-1a7e-427b-bbdb-30af82e8234f"
NW_020272785.1	RepeatMasker	DNA/Merlin	358447	359195	787	-	.	ID="HALYOMORPHA_HALYS-5_FAMILY-9382";Tend="920";Tstart="156";shortTE="F";uid="f8422c3d-1933-4b8d-9493-b3fdf14dd4f3"
NW_020272785.1	RepeatMasker	Unknown	328053	328155	587	-	.	ID="RND-1_FAMILY-271";Tend="1214";Tstart="1113";shortTE="F";uid="1abb7cf0-6375-4f08-8ada-8fe7b4d9ef33"
NW_020272785.1	RepeatMasker	DNA/hAT-Tip100	535892	536750	5838	-	.	ID="RND-1_FAMILY-35";Tend="1834";Tstart="967";shortTE="F";uid="783a1410-cd71-40f1-865e-8f3bd4974c2c"
NW_020272785.1	RepeatMasker	DNA/hAT-Charlie	552793	553124	1625	-	.	ID="RND-1_FAMILY-71";Tend="1391";Tstart="987";shortTE="F";uid="d71204f4-59fb-467a-8254-1af1ff8a2849"
NW_020272785.1	RepeatMasker	DNA/MULE-MuDR	353467	353612	1162	-	.	ID="RND-6_FAMILY-1888";Tend="1090";Tstart="946";shortTE="F";uid="93bab2f9-e261-4ecc-a645-37c8010aa0b0"
NW_020272785.1	RepeatMasker	DNA/hAT-Tip100	325655	326196	3875	-	.	ID="RND-1_FAMILY-110";Tend="1775";Tstart="1242";shortTE="F";uid="947903f4-227b-4164-a709-aa1455a996e1"
NW_020272785.1	RepeatMasker	DNA	231741	231888	877	-	.	ID="RND-6_FAMILY-5585";Tend="1228";Tstart="1085";shortTE="F";uid="2c95db9b-7bf1-4a02-b014-07a72143b6b7"
NW_020272785.1	RepeatMasker	DNA/hAT-Tip100	437530	437661	858	-	.	ID="RND-6_FAMILY-470";Tend="132";Tstart="1";shortTE="F";uid="948c42b5-1845-4fcd-9446-8c8d5465be28"
NW_020272785.1	RepeatMasker	LINE/I-Jockey	215136	215960	1740	-	.	ID="RND-5_FAMILY-6808";Tend="1160";Tstart="336";shortTE="F";uid="8027c1fd-684a-4538-81e8-77142ae2307c"
NW_020272785.1	RepeatMasker	Unknown	219813	219923	749	-	.	ID="RND-1_FAMILY-163";Tend="1409";Tstart="1296";shortTE="F";uid="dd2c5d05-ff3a-4701-aa9d-eec4eca81659"
NW_020272785.1	RepeatMasker	RC/Helitron	123763	123866	461	-	.	ID="HELITRON-N1_PBA";Tend="673";Tstart="570";shortTE="F";uid="4508d737-0a22-4867-83b3-daa01897bcbc"
NW_020272785.1	RepeatMasker	DNA/MULE-MuDR	352331	352907	4449	-	.	ID="rnd-5_family-5871";Tend="1537";Tstart="882";shortTE="F";uid="19582bbf-958c-43b8-b60d-3e0ad414fa3c"
NW_020272785.1	RepeatMasker	DNA/hAT-Ac	428461	428816	1614	-	.	ID="RND-4_FAMILY-981";Tend="1835";Tstart="1521";shortTE="F";uid="8af440e2-5469-4015-8b5f-aca026dfb59f"
NW_020272785.1	RepeatMasker	DNA/hAT-Tip100	368950	369126	1211	-	.	ID="RND-6_FAMILY-7986";Tend="1121";Tstart="946";shortTE="F";uid="420526b0-3eea-4ed9-866a-6dffd744052f"
NW_020272785.1	RepeatMasker	DNA/hAT-Charlie	257158	257842	4984	-	.	ID="RND-6_FAMILY-17737";Tend="1630";Tstart="967";shortTE="F";uid="50c7390c-2c08-456d-87b0-a12511622a86"
NW_020272785.1	RepeatMasker	Unknown	300300	300705	1011	-	.	ID="RND-6_FAMILY-12964";Tend="1359";Tstart="914";shortTE="F";uid="239f568a-9565-4d48-b75e-2f2c4b13cf35"
NW_020272785.1	RepeatMasker	DNA/hAT-Tip100	381058	381391	482	-	.	ID="RND-5_FAMILY-414";Tend="1988";Tstart="1656";shortTE="F";uid="05fc7d6a-ec26-4bc9-af4d-5d1b55f903cb"
NW_020272785.1	RepeatMasker	DNA/hAT-Tip100	351246	351404	735	-	.	ID="RND-6_FAMILY-5962";Tend="1834";Tstart="1677";shortTE="F";uid="010df832-d33d-4f30-bf29-05e44d980311"
NW_020272785.1	RepeatMasker	Unknown	467672	468132	2917	-	.	ID="RND-5_FAMILY-371";Tend="1258";Tstart="797";shortTE="F";uid="0202b640-1788-4986-b14f-9bfa2fb02970"
NW_020272785.1	RepeatMasker	Unknown	136081	136245	1037	-	.	ID="RND-1_FAMILY-166";Tend="1143";Tstart="975";shortTE="F";uid="d459c726-4a45-43c7-b557-973a7b9a4c88"
NW_020272785.1	RepeatMasker	RC/Helitron	47533	47659	414	-	.	ID="RND-1_FAMILY-167";Tend="2389";Tstart="2265";shortTE="F";uid="016cb623-f473-44eb-8315-0d2fc6d7cfe6"
NW_020272785.1	RepeatMasker	DNA/hAT-Charlie	360126	360248	735	-	.	ID="RND-5_FAMILY-647";Tend="1495";Tstart="1373";shortTE="F";uid="8b769e9b-4eda-40ed-bb58-93126d66e340"
NW_020272785.1	RepeatMasker	DNA	358186	358379	510	-	.	ID="DNA8-75_AP";Tend="684";Tstart="471";shortTE="F";uid="9a36b3b4-eae7-458f-87cc-bd501d6d9abd"
NW_020272785.1	RepeatMasker	DNA/Ginger-2	262023	262707	1670	-	.	ID="GINGER2-N2_AP";TEgroup="ctg_1073%7CGINGER2-N2_AP%7C1";Tend="1692";Tstart="268";shortTE="F";uid="6fe42a86-a43b-4793-a8e9-6660557ce519"
NW_020272785.1	RepeatMasker	Unknown	78922	79324	1881	-	.	ID="RND-5_FAMILY-1643";Tend="1422";Tstart="1036";shortTE="F";uid="a880f2e7-acd8-4ee6-b4d7-b4cd3ef52109"
NW_020272785.1	RepeatMasker	LINE/CR1	249455	250659	8771	-	.	ID="RND-6_FAMILY-1009";Tend="2121";Tstart="898";shortTE="F";uid="54eb1823-8d3b-41cf-a754-0edbbb0c92c2"
NW_020272785.1	RepeatMasker	RC/Helitron	266817	268016	9284	-	.	ID="RND-1_FAMILY-45";Tend="2047";Tstart="858";shortTE="F";uid="d15bd304-f0f4-4183-9dc3-baaf39e40827"
NW_020272785.1	RepeatMasker	Unknown	416949	417275	439	-	.	ID="RND-6_FAMILY-12986";TEgroup="ctg_1073%7CRND-6_FAMILY-12986%7C1";Tend="1357";Tstart="814";shortTE="T";uid="7790f7d7-91f5-48c1-981d-ce02ac390a2f"
NW_020272785.1	RepeatMasker	LINE/RTE-BovB	546955	547086	759	-	.	ID="RND-6_FAMILY-719";Tend="2250";Tstart="2117";shortTE="F";uid="15273213-85ba-4444-bb45-1e22cde25ee0"
NW_020272785.1	RepeatMasker	DNA/TcMar-Tc1	279028	279398	1636	-	.	ID="RND-6_FAMILY-81";TEgroup="ctg_1073%7CRND-6_FAMILY-81%7C1";Tend="1937";Tstart="1668";shortTE="F";uid="40535e26-c3f9-41e8-bc49-f2e44a1608e5"
NW_020272785.1	RepeatMasker	DNA/hAT-hAT19	427205	428087	5668	-	.	ID="RND-1_FAMILY-119";Tend="1861";Tstart="970";shortTE="F";uid="4a38d02d-021b-4d40-a620-0592c0b12f98"
NW_020272785.1	RepeatMasker	DNA/hAT-Ac	113670	113832	610	-	.	ID="RND-1_FAMILY-77";Tend="1865";Tstart="1702";shortTE="F";uid="f664c1a3-cdcf-4401-9223-6373e568e065"
NW_020272785.1	RepeatMasker	DNA/hAT-hAT19	414840	414940	544	-	.	ID="RND-1_FAMILY-209";Tend="1703";Tstart="1605";shortTE="F";uid="3000e416-b9d1-486d-8429-4380b6fd157d"
NW_020272785.1	RepeatMasker	DNA/hAT-hAT19	145139	145407	1056	-	.	ID="RND-6_FAMILY-17349";Tend="1146";Tstart="915";shortTE="F";uid="a075117d-8f61-496a-a236-a306c78dbb7b"
NW_020272785.1	RepeatMasker	Unknown	450528	450873	624	-	.	ID="RND-1_FAMILY-134";TEgroup="ctg_1073%7CRND-1_FAMILY-134%7C1";Tend="1366";Tstart="892";shortTE="F";uid="1782c18e-992c-4389-a168-67faba3075c2"
NW_020272785.1	RepeatMasker	LINE/RTE-BovB	316969	317566	457	-	.	ID="RND-6_FAMILY-719";TEgroup="ctg_1073%7CRND-6_FAMILY-719%7C1";Tend="2228";Tstart="749";shortTE="T";uid="cb5d68f3-8290-455d-9e87-99798b3cb745"
NW_020272785.1	RepeatMasker	DNA/hAT-Ac	408369	408481	421	-	.	ID="RND-5_FAMILY-6231";TEgroup="ctg_1073%7CRND-5_FAMILY-6231%7C1";Tend="1479";Tstart="913";shortTE="T";uid="bfb14819-155b-4306-b627-79318355606a"
NW_020272785.1	RepeatMasker	DNA/hAT	541593	542591	5147	-	.	ID="RND-5_FAMILY-544";Tend="1755";Tstart="713";shortTE="F";uid="51e248df-0ede-4a03-8d3f-9e54cca85026"
NW_020272785.1	RepeatMasker	DNA/hAT-Charlie	393281	395743	14957	-	.	ID="RND-6_FAMILY-8669";Tend="2622";Tstart="386";shortTE="F";uid="dfb510ab-2954-4adf-9a74-29ce739e8969"
NW_020272785.1	RepeatMasker	DNA	359485	359617	850	-	.	ID="DNA8-75_AP";Tend="145";Tstart="1";shortTE="F";uid="3825c935-e81d-4652-b78f-91a83c509e56"
NW_020272785.1	RepeatMasker	Unknown	11961	13265	2576	-	.	ID="RND-6_FAMILY-7119";Tend="1449";Tstart="142";shortTE="F";uid="34ad545e-8c9c-46b7-a7a1-29434ee8bb78"
NW_020272785.1	RepeatMasker	Unknown	328461	328643	1011	-	.	ID="RND-1_FAMILY-271";Tend="1117";Tstart="937";shortTE="F";uid="e5418bc9-d550-4593-88a2-e26a65155062"
NW_020272785.1	RepeatMasker	DNA/Ginger-2	265312	265564	1703	-	.	ID="GINGER2-N2_AP";Tend="271";Tstart="1";shortTE="F";uid="e6b9ebee-2d2d-43af-930d-ca5d0e319120"
NW_020272785.1	RepeatMasker	Unknown	270235	270610	2095	-	.	ID="RND-1_FAMILY-6";Tend="1527";Tstart="1190";shortTE="F";uid="b3169be0-a48f-4649-9fcf-5d8871d2fd7f"
NW_020272785.1	RepeatMasker	DNA	233187	233499	2246	-	.	ID="RND-6_FAMILY-5585";Tend="1104";Tstart="789";shortTE="F";uid="f7209b66-b4fa-4a10-a254-025d1e8d2a66"
NW_020272785.1	RepeatMasker	DNA	273023	273562	2532	-	.	ID="RND-1_FAMILY-23";TEgroup="ctg_1073%7CRND-1_FAMILY-23%7C1";Tend="1713";Tstart="965";shortTE="F";uid="a33bd9bd-1441-45fe-be4b-b0d2b5b8602b"
NW_020272785.1	RepeatMasker	DNA/hAT-Tip100	120063	120207	576	-	.	ID="RND-4_FAMILY-529";Tend="925";Tstart="780";shortTE="F";uid="c4d13177-5e72-472f-91fd-4cb628722cdf"
NW_020272785.1	RepeatMasker	DNA/hAT-Tip100	448846	449725	6140	-	.	ID="RND-5_FAMILY-4301";Tend="1883";Tstart="1017";shortTE="F";uid="72cbe470-3fc2-4c49-aa2e-7c7cf6087831"
NW_020272785.1	RepeatMasker	DNA/hAT-hAT19	371319	371479	692	-	.	ID="RND-1_FAMILY-209";Tend="1130";Tstart="966";shortTE="F";uid="0ce270f9-5b25-4e0f-9c47-3a213e8dde06"
NW_020272785.1	RepeatMasker	DNA	581878	582056	696	-	.	ID="RND-1_FAMILY-438";Tend="1683";Tstart="1473";shortTE="F";uid="4d6d908f-833d-42c3-8505-521e99a8b576"
NW_020272785.1	RepeatMasker	DNA	246682	246805	498	-	.	ID="RND-6_FAMILY-11861";Tend="877";Tstart="760";shortTE="F";uid="45c4899a-6929-4d35-9670-5d99b29cdd0f"
NW_020272785.1	RepeatMasker	Unknown	414938	415191	1816	-	.	ID="RND-1_FAMILY-14";Tend="1217";Tstart="953";shortTE="F";uid="ab5ab320-06e9-4c95-80d8-bdf8b4c4fad1"
NW_020272785.1	RepeatMasker	LINE/R1	317566	318605	6404	-	.	ID="RND-5_FAMILY-1530";Tend="1738";Tstart="718";shortTE="F";uid="b2d9ba8e-7e5f-48c4-b1c5-9315e882da85"
NW_020272785.1	RepeatMasker	DNA/P	560529	560647	663	-	.	ID="dna8-4_ap";Tend="115";Tstart="1";shortTE="F";uid="61e0a0e0-cf6e-4871-b0b0-ea8df46dd8a1"
NW_020272785.1	RepeatMasker	Unknown	254991	255114	1030	-	.	ID="RND-1_FAMILY-430";Tend="1079";Tstart="956";shortTE="F";uid="a001d1f4-b1dd-4bd0-9bee-d0bd6de0e629"
NW_020272785.1	RepeatMasker	RC/Helitron	299010	299147	576	-	.	ID="RND-5_FAMILY-1361";Tend="1993";Tstart="1854";shortTE="F";uid="833e85e9-8e98-4d15-8e43-717d91c1cfee"
NW_020272785.1	RepeatMasker	DNA/hAT-Tip100	231262	231745	3373	-	.	ID="RND-5_FAMILY-777";Tend="1454";Tstart="938";shortTE="F";uid="d593f293-4a9f-411a-96d1-c20a818b1d49"
NW_020272785.1	RepeatMasker	Unknown	121236	121831	2863	-	.	ID="RND-1_FAMILY-176";TEgroup="ctg_1073%7CRND-1_FAMILY-176%7C1";Tend="1470";Tstart="944";shortTE="F";uid="dd07cde1-5ec9-48e9-a99c-fa340fbab785"
NW_020272785.1	RepeatMasker	DNA/hAT-Tip100	117763	119497	2515	-	.	ID="RND-6_FAMILY-4449";Tend="1894";Tstart="176";shortTE="F";uid="44eef293-63dc-4bff-be48-931592998d51"
NW_020272785.1	RepeatMasker	DNA/hAT-hAT19	273561	274253	5083	-	.	ID="RND-4_FAMILY-77";Tend="1626";Tstart="934";shortTE="F";uid="a02361a3-c98d-444c-b912-bb9fe046fcb2"
NW_020272785.1	RepeatMasker	DNA/hAT-Tip100	62257	62443	532	-	.	ID="RND-6_FAMILY-2968";Tend="753";Tstart="558";shortTE="F";uid="50f52bc9-ff8a-480d-818d-68c7cdf378e6"
NW_020272785.1	RepeatMasker	DNA/hAT	561677	562237	2036	-	.	ID="RND-1_FAMILY-371";Tend="1617";Tstart="949";shortTE="F";uid="dffd270f-980a-497f-8c97-2be9ff96328a"
NW_020272785.1	RepeatMasker	DNA/MULE-MuDR	451631	452119	2076	-	.	ID="RND-6_FAMILY-15206";Tend="1492";Tstart="901";shortTE="F";uid="8269d7da-906c-4fd1-97eb-9190dc854fa7"
NW_020272785.1	RepeatMasker	DNA/hAT-hAT19	467512	467677	781	-	.	ID="RND-1_FAMILY-72";Tend="1828";Tstart="1670";shortTE="F";uid="cd95ad18-98e7-424e-bc29-5e37fe6f0615"
NW_020272785.1	RepeatMasker	DNA/hAT-Tip100	528000	528798	5321	-	.	ID="RND-6_FAMILY-11892";Tend="1327";Tstart="516";shortTE="F";uid="e47e2943-b21c-4b5b-ba4c-b34241ed5848"
NW_020272785.1	RepeatMasker	Unknown	558553	558934	2373	-	.	ID="RND-5_FAMILY-1643";Tend="1165";Tstart="785";shortTE="F";uid="8e2a9b28-0a91-4ac3-90f4-b09359363256"
NW_020272785.1	RepeatMasker	DNA/hAT-hAT19	255214	255689	2659	-	.	ID="RND-6_FAMILY-1491";Tend="1189";Tstart="698";shortTE="F";uid="05bc13e7-512c-4e1c-b89e-221119bbf8c8"
NW_020272785.1	RepeatMasker	LINE/RTE-BovB	33270	33776	626	-	.	ID="RND-6_FAMILY-135";Tend="1302";Tstart="788";shortTE="F";uid="edbd75a0-eb37-4841-864d-baac1832eaab"
NW_020272785.1	RepeatMasker	Unknown	447874	448130	1751	-	.	ID="RND-1_FAMILY-14";Tend="1222";Tstart="955";shortTE="F";uid="2dbce8eb-76ba-4639-9b5f-e3bf16b180e8"
NW_020272785.1	RepeatMasker	DNA/hAT-Tip100	308667	309804	7180	-	.	ID="RND-5_FAMILY-1776";TEgroup="ctg_1073%7CRND-5_FAMILY-1776%7C1";Tend="2610";Tstart="1589";shortTE="F";uid="b01939c4-aafa-4fea-b7db-80c422d85163"
NW_020272785.1	RepeatMasker	DNA/TcMar-Mariner	25684	26827	1929	-	.	ID="MARINER-69_LMI";Tend="1336";Tstart="192";shortTE="F";uid="440c9757-a168-4e12-9a01-1eb0ddb21767"
NW_020272785.1	RepeatMasker	Unknown	514093	514576	2939	-	.	ID="RND-6_FAMILY-14090";Tend="1448";Tstart="933";shortTE="F";uid="765a441a-547c-4811-a265-bd7e490ccd53"
NW_020272785.1	RepeatMasker	DNA/hAT-Tip100	326447	326634	1225	-	.	ID="RND-1_FAMILY-110";Tend="1246";Tstart="1050";shortTE="F";uid="3b30b029-f07f-4b69-997e-18c324837982"
NW_020272785.1	RepeatMasker	Unknown	325176	325416	466	-	.	ID="RND-6_FAMILY-12964";Tend="1141";Tstart="908";shortTE="F";uid="5e4acedf-4eeb-4f8d-911b-2c44362527f4"
NW_020272785.1	RepeatMasker	LINE/CR1	326625	326998	2607	-	.	ID="RND-1_FAMILY-504";Tend="1619";Tstart="1240";shortTE="F";uid="329e2d2a-c2ec-4b31-b858-1fc9c8d0d4d0"
NW_020272785.1	RepeatMasker	DNA/hAT-hAT19	396151	396872	5408	-	.	ID="RND-1_FAMILY-440";Tend="1709";Tstart="980";shortTE="F";uid="9fd0e927-b2e6-4434-9dbb-5f9cc1e1a0de"
NW_020272785.1	RepeatMasker	LINE/L2	281632	282171	2742	-	.	ID="RND-6_FAMILY-858";Tend="1693";Tstart="1164";shortTE="F";uid="937ce0b9-f323-40dd-9894-e53535e9c2d2"
NW_020272785.1	RepeatMasker	DNA/hAT-Charlie	465301	465601	2147	-	.	ID="RND-1_FAMILY-557";Tend="1255";Tstart="955";shortTE="F";uid="51fbc058-baa2-4ee6-85b2-580f8c496f23"
NW_020272785.1	RepeatMasker	DNA/hAT-Charlie	219933	220151	1194	-	.	ID="RND-4_FAMILY-616";Tend="1132";Tstart="918";shortTE="F";uid="35042747-70b4-43bf-b93e-820a580fca2a"
NW_020272785.1	RepeatMasker	Unknown	564068	564265	412	-	.	ID="RND-6_FAMILY-3280";Tend="1157";Tstart="964";shortTE="F";uid="4fcb46ad-ed5d-41d8-88b5-a73187bba27b"
NW_020272785.1	RepeatMasker	DNA/hAT-Tip100	374289	374715	2731	-	.	ID="RND-6_FAMILY-18825";Tend="1447";Tstart="963";shortTE="F";uid="c30e402d-b523-4dcc-9a97-924d85a6bca3"
NW_020272785.1	RepeatMasker	Unknown	399978	400269	656	-	.	ID="RND-6_FAMILY-285";Tend="1184";Tstart="907";shortTE="F";uid="24751192-707c-4ef7-8816-b1e21a118a97"
NW_020272785.1	RepeatMasker	DNA/hAT-Ac	114140	114360	1051	-	.	ID="RND-1_FAMILY-77";Tend="1047";Tstart="843";shortTE="F";uid="bff48e33-bb12-4089-90d1-080cf3b95807"
NW_020272785.1	RepeatMasker	Unknown	215936	216492	4206	-	.	ID="RND-5_FAMILY-207";Tend="1532";Tstart="969";shortTE="F";uid="2db8f9a5-b55e-44f2-a557-db4e13d14e90"
NW_020272785.1	RepeatMasker	DNA/hAT-Tip100	230919	231250	1743	-	.	ID="RND-1_FAMILY-159";Tend="1393";Tstart="1045";shortTE="F";uid="a66db9da-82dd-4272-a790-ab5d3174c351"
NW_020272785.1	RepeatMasker	DNA/hAT-Tip100	554433	554600	681	-	.	ID="RND-6_FAMILY-7986";Tend="1113";Tstart="949";shortTE="F";uid="29b11fd9-4c6b-4a60-9b77-f76bf0cd21a1"
NW_020272785.1	RepeatMasker	Unknown	523482	523906	3124	-	.	ID="RND-1_FAMILY-40";Tend="1307";Tstart="892";shortTE="F";uid="3d15d026-e70f-4957-9177-99783979afa4"
NW_020272785.1	RepeatMasker	Unknown	111097	111259	401	-	.	ID="RND-6_FAMILY-6700";Tend="964";Tstart="830";shortTE="F";uid="f14914c9-348a-4c55-aedd-ba2d813a7d5d"
NW_020272785.1	RepeatMasker	RC/Helitron	181946	182416	979	-	.	ID="RND-1_FAMILY-554";TEgroup="ctg_1073%7CRND-1_FAMILY-554%7C1";Tend="1610";Tstart="1004";shortTE="F";uid="07f26d2d-21d7-4f09-98c2-7e63db1c3c96"
NW_020272785.1	RepeatMasker	DNA/hAT-hAT19	396869	397132	2056	-	.	ID="RND-5_FAMILY-4866";Tend="1064";Tstart="802";shortTE="F";uid="a2ed2845-91a4-4f70-a6bf-0540c1c1c9e6"
NW_020272785.1	RepeatMasker	DNA/hAT-Tip100	255110	255229	856	-	.	ID="RND-1_FAMILY-317";Tend="1086";Tstart="966";shortTE="F";uid="f9e43add-8d51-4e22-bd68-8423d7a6dab1"
NW_020272785.1	RepeatMasker	DNA/hAT-Tip100	186275	186777	4083	-	.	ID="RND-1_FAMILY-217";Tend="2051";Tstart="1550";shortTE="F";uid="21487be3-04fe-4c2c-89c0-4f097068e9e6"
NW_020272785.1	RepeatMasker	DNA/MULE-MuDR	351565	351985	4449	-	.	ID="rnd-5_family-5871";Tend="2014";Tstart="1538";shortTE="F";uid="bfe27778-a5e0-4508-a104-e9021043f6ad"
NW_020272785.1	RepeatMasker	LINE/RTE-BovB	411308	411512	746	-	.	ID="RND-6_FAMILY-450";Tend="1515";Tstart="1299";shortTE="F";uid="3534e354-2c66-48c5-86cd-6e7fb610a24d"
NW_020272785.1	RepeatMasker	Unknown	214517	214685	1267	-	.	ID="RND-1_FAMILY-163";Tend="1566";Tstart="1398";shortTE="F";uid="389f3a39-9b81-4595-849f-fc4bdd1e0955"
NW_020272785.1	RepeatMasker	DNA/TcMar-m44	499792	499932	577	-	.	ID="dnax-7b_ap";Tend="166";Tstart="19";shortTE="F";uid="02467e72-d723-47cd-a851-5145a8f3f913"
NW_020272785.1	RepeatMasker	Unknown	448446	448705	1780	-	.	ID="RND-3_FAMILY-1552";Tend="1272";Tstart="1005";shortTE="F";uid="0803ae61-346b-4562-8c99-6c23bb7a8f54"
NW_020272785.1	RepeatMasker	Unknown	79482	79713	1425	-	.	ID="RND-5_FAMILY-1643";Tend="988";Tstart="754";shortTE="F";uid="d1a4f86b-06dc-4225-84ee-a7e9a422485e"
NW_020272785.1	RepeatMasker	LTR/Gypsy	35064	35359	1178	-	.	ID="RND-5_FAMILY-621";Tend="1404";Tstart="1122";shortTE="F";uid="0059344d-54da-4f01-ada2-255916d57558"
NW_020272785.1	RepeatMasker	DNA/hAT-Charlie	262698	263298	4603	-	.	ID="RND-5_FAMILY-2288";Tend="1528";Tstart="925";shortTE="F";uid="d1bd74fe-5a3b-4c7c-b49e-df2d711766e6"
NW_020272785.1	RepeatMasker	Unknown	449828	450130	2215	-	.	ID="RND-5_FAMILY-1754";Tend="1245";Tstart="947";shortTE="F";uid="74e6595d-0383-4e95-973e-9b8a88816a2e"
NW_020272785.1	RepeatMasker	DNA/hAT-hAT19	415497	416139	3763	-	.	ID="RND-1_FAMILY-209";Tend="1616";Tstart="983";shortTE="F";uid="1536085b-f629-4ab2-979a-791c89374d8f"
NW_020272785.1	RepeatMasker	DNA/hAT-hAT19	413691	414456	4981	-	.	ID="RND-1_FAMILY-209";Tend="1675";Tstart="906";shortTE="F";uid="bb94a2e4-8c4a-4358-bc56-144de2388a91"
NW_020272785.1	RepeatMasker	DNA/TcMar-Tc1	54175	54907	2584	-	.	ID="RND-1_FAMILY-236";Tend="1611";Tstart="873";shortTE="F";uid="8ad8b6ee-9eab-4a75-9f1f-920a01a1667e"
NW_020272785.1	RepeatMasker	Unknown	203170	203569	488	-	.	ID="RND-5_FAMILY-6458";TEgroup="ctg_1073%7CRND-5_FAMILY-6458%7C1";Tend="1493";Tstart="885";shortTE="F";uid="2000c1bc-0696-439c-8a27-4233e5b82c57"
NW_020272785.1	RepeatMasker	LINE/I-Jockey	244470	244857	857	-	.	ID="RND-5_FAMILY-5849";Tend="1640";Tstart="1277";shortTE="F";uid="9b3523c0-e49d-40a1-a1ef-1a7dca724326"
NW_020272785.1	RepeatMasker	RC/Helitron	274680	275836	2291	-	.	ID="HELITRON-3_HMM";TEgroup="ctg_1073%7CHELITRON-3_HMM%7C1";Tend="4339";Tstart="2958";shortTE="F";uid="bf27464f-8751-42c1-8393-6b372c22be26"
NW_020272785.1	RepeatMasker	DNA	426181	426319	608	-	.	ID="ttaa22_ap";Tend="155";Tstart="16";shortTE="F";uid="e9edc7ea-e7d7-4b1e-a7d8-36109be709d0"
NW_020272785.1	RepeatMasker	LINE/Penelope	5450	6090	2267	-	.	ID="RND-5_FAMILY-147";Tend="1554";Tstart="859";shortTE="F";uid="eb422859-b966-4ebf-9395-4a5f3ebee965"
NW_020272785.1	RepeatMasker	DNA/hAT	560648	561232	3337	-	.	ID="RND-6_FAMILY-11930";Tend="1433";Tstart="886";shortTE="F";uid="31259cbf-6fee-4959-9487-ee89e18cc3c5"
NW_020272785.1	RepeatMasker	DNA/hAT-hAT19	115848	116109	1320	-	.	ID="RND-1_FAMILY-13";Tend="1181";Tstart="915";shortTE="F";uid="66f0f227-84c1-42b5-a2f3-9d8faf3496b8"
NW_020272785.1	RepeatMasker	Unknown	397830	398058	530	-	.	ID="RND-6_FAMILY-2923";Tend="1545";Tstart="1335";shortTE="F";uid="0f354ad9-7bc4-4198-bf68-dcde8eae9bf1"
NW_020272785.1	RepeatMasker	DNA/hAT-Charlie	349909	350080	590	-	.	ID="RND-5_FAMILY-10211";Tend="4947";Tstart="4763";shortTE="F";uid="1c064362-74e6-4665-ab65-7f8e969109c8"
NW_020272785.1	RepeatMasker	LINE/L2	517198	517449	1081	-	.	ID="RND-6_FAMILY-3919";Tend="406";Tstart="157";shortTE="F";uid="33b28759-fe05-4b1c-b92b-c150fa21d024"
NW_020272785.1	RepeatMasker	DNA/hAT-Tip100	205591	206400	6605	-	.	ID="rnd-5_family-3352";Tend="1778";Tstart="976";shortTE="F";uid="fd14a38f-9966-4f1d-83ac-9995961b25a3"
NW_020272785.1	RepeatMasker	DNA/hAT-hAT19	577106	577741	4404	-	.	ID="RND-1_FAMILY-194";Tend="1560";Tstart="934";shortTE="F";uid="7a20fd87-fb62-449f-a5c6-9eec90878b4a"
NW_020272785.1	RepeatMasker	DNA/hAT-Ac	321839	325154	27203	-	.	ID="RND-6_FAMILY-2440";Tend="3305";Tstart="58";shortTE="F";uid="e79ffa89-4ccf-4c28-beee-2f67133d1311"
NW_020272785.1	RepeatMasker	LTR/Copia	387715	388045	1681	-	.	ID="RND-6_FAMILY-2479";Tend="2736";Tstart="2420";shortTE="F";uid="bec42074-0ab0-42ff-aa31-95128b47f414"
NW_020272785.1	RepeatMasker	DNA/hAT-Charlie	360639	360905	885	-	.	ID="RND-5_FAMILY-647";TEgroup="ctg_1073%7CRND-5_FAMILY-647%7C1";Tend="1390";Tstart="931";shortTE="F";uid="ffa9257b-2bca-4302-9e57-229ea11f7607"
NW_020272785.1	RepeatMasker	DNA/P	559764	559884	644	-	.	ID="DNA8-4B_AP";Tend="264";Tstart="130";shortTE="F";uid="8a48eead-5b36-4939-a1ee-108ff2ecb41f"
NW_020272785.1	RepeatMasker	DNA	428813	429044	1679	-	.	ID="RND-6_FAMILY-462";Tend="1852";Tstart="1620";shortTE="F";uid="9089c2a2-1ce6-42a8-9d18-a89e125ad981"
NW_020272785.1	RepeatMasker	Unknown	356976	357236	1727	-	.	ID="RND-1_FAMILY-437";Tend="1227";Tstart="960";shortTE="F";uid="83dfa8bd-d546-4f81-b58b-6d6bb4c86a1f"
NW_020272785.1	RepeatMasker	Unknown	354309	354749	3354	-	.	ID="RND-1_FAMILY-524";Tend="1394";Tstart="955";shortTE="F";uid="a915f750-f033-4efb-8c22-ed07e542af8e"
NW_020272785.1	RepeatMasker	DNA/hAT-Charlie	414696	414875	524	-	.	ID="RND-5_FAMILY-2143";Tend="1273";Tstart="1066";shortTE="F";uid="b3b126ad-8886-484f-853b-c7f03d51811e"
NW_020272785.1	RepeatMasker	DNA/hAT-Tip100	588380	588921	4465	-	.	ID="RND-6_FAMILY-7609";Tend="1472";Tstart="933";shortTE="F";uid="601a242d-c136-4e29-bf1d-c525f25a4d9c"
NW_020272785.1	RepeatMasker	DNA/hAT-Ac	560036	560236	1501	-	.	ID="RND-1_FAMILY-383";Tend="1443";Tstart="1234";shortTE="F";uid="b90a5ef3-0f83-47ee-ae03-f67394479255"
NW_020272785.1	RepeatMasker	Unknown	529191	529701	2131	-	.	ID="RND-6_FAMILY-9533";Tend="1490";Tstart="969";shortTE="F";uid="8ffb6f84-4981-41e1-951e-845524c4818d"
NW_020272785.1	RepeatMasker	RC/Helitron	265565	265944	2812	-	.	ID="RND-1_FAMILY-45";Tend="2415";Tstart="2035";shortTE="F";uid="eb7487ae-0a0e-430d-bc20-fd802ba1a650"
NW_020272785.1	RepeatMasker	DNA/hAT-hAT19	173238	173545	2112	-	.	ID="RND-6_FAMILY-1827";Tend="1322";Tstart="1013";shortTE="F";uid="5373653f-f586-4b16-8d25-267a2809bbbb"
NW_020272785.1	RepeatMasker	Unknown	467237	467528	2287	-	.	ID="RND-4_FAMILY-2430";Tend="1444";Tstart="1153";shortTE="F";uid="18929406-33ce-4644-9ff6-8841c43ae81e"
NW_020272785.1	RepeatMasker	DNA/hAT-Charlie	564635	564793	430	-	.	ID="RND-6_FAMILY-4276";Tend="1204";Tstart="1045";shortTE="F";uid="c7692d3d-33e6-404f-9a1e-a3f07ed973a7"
NW_020272785.1	RepeatMasker	DNA/hAT	489283	489970	2671	-	.	ID="RND-1_FAMILY-566";Tend="1630";Tstart="957";shortTE="F";uid="a4825812-37d0-4290-a5c9-aed78cce4de2"
NW_020272785.1	RepeatMasker	LINE/I-Jockey	363963	366036	9304	-	.	ID="RND-6_FAMILY-2083";Tend="2371";Tstart="331";shortTE="F";uid="764a919a-783e-4cf3-a807-cde9f540e439"
NW_020272785.1	RepeatMasker	DNA	564863	565274	2721	-	.	ID="RND-6_FAMILY-2157";Tend="2025";Tstart="1595";shortTE="F";uid="47a98b74-be4d-4e76-aa2f-84ca2d12502d"
NW_020272785.1	RepeatMasker	LINE/I-Jockey	149605	150116	4268	-	.	ID="RND-6_FAMILY-5691";Tend="1158";Tstart="641";shortTE="F";uid="4f57f4b2-5f7e-43c5-a21a-f59e972e8b04"
NW_020272785.1	RepeatMasker	LTR/Gypsy	488681	488802	860	-	.	ID="RND-5_FAMILY-4906";Tend="1173";Tstart="1052";shortTE="F";uid="b4c99220-381c-4341-9aa9-9736a6e1583e"
NW_020272785.1	RepeatMasker	DNA/hAT-Charlie	347476	347815	2389	-	.	ID="RND-5_FAMILY-2143";Tend="1250";Tstart="900";shortTE="F";uid="33116b42-6cd3-4729-b85d-40332a61f82b"
NW_020272785.1	RepeatMasker	DNA/hAT-Charlie	350368	351017	1095	-	.	ID="RND-5_FAMILY-10211";Tend="4743";Tstart="4059";shortTE="F";uid="54e52cfb-0fd8-485b-be5d-47518bd2ca80"
NW_020272785.1	RepeatMasker	DNA/hAT-hAT19	150119	150618	2739	-	.	ID="RND-6_FAMILY-2468";Tend="1518";Tstart="984";shortTE="F";uid="1ef13d44-eb98-4867-8098-90f24500977f"
NW_020272786.1	RepeatMasker	DNA/hAT-hAT19	6876	7150	1534	+	.	ID="RND-6_FAMILY-6774";Tend="1218";Tstart="925";shortTE="F";uid="53f6458b-8a50-4227-baac-fa49961ae6c5"
NW_020272786.1	RepeatMasker	Unknown	7177	7364	1147	+	.	ID="RND-5_FAMILY-486";Tend="1414";Tstart="1228";shortTE="F";uid="c69874fe-dab3-47a1-8443-6cc020ee997f"
NW_020272786.1	RepeatMasker	Unknown	6611	6903	1370	+	.	ID="RND-5_FAMILY-486";Tend="1181";Tstart="903";shortTE="F";uid="05ead3dc-8d2c-4abb-8d4f-594d8eb9322b"
NW_020272786.1	RepeatMasker	DNA/MULE-MuDR	12195	12477	442	+	.	ID="MUDR12X_AP";TEgroup="ctg_1074%7CMUDR12X_AP%7C1";Tend="1228";Tstart="164";shortTE="T";uid="0f7e2a92-ca74-44d1-b8bd-0ef9e9eab743"
NW_020272786.1	RepeatMasker	DNA/hAT-Tip100	13929	14537	3642	+	.	ID="RND-1_FAMILY-28";Tend="1349";Tstart="773";shortTE="F";uid="7c552cb7-49e2-4c86-b0dd-b25cc9ebb12e"
NW_020272786.1	RepeatMasker	DNA	8151	8381	1083	+	.	ID="RND-1_FAMILY-16";Tend="1128";Tstart="898";shortTE="F";uid="2aed72bd-5cbb-443b-aeb2-5a282c856d17"
NW_020272786.1	RepeatMasker	Unknown	12488	12806	1771	-	.	ID="RND-1_FAMILY-12";Tend="1243";Tstart="927";shortTE="F";uid="a6466f94-eee5-4dcf-b5ac-1279d7db5e28"
NW_020272786.1	RepeatMasker	Unknown	15003	15229	1151	-	.	ID="RND-1_FAMILY-142";Tend="1133";Tstart="931";shortTE="F";uid="290e181f-f914-4a38-9617-2ed733b04f3e"
NW_020272786.1	RepeatMasker	LTR/Pao	2937	6409	26817	-	.	ID="RND-5_FAMILY-5415";Tend="3337";Tstart="15";shortTE="F";uid="3d538156-ea52-4ef8-a692-73d75c85e036"
NW_020272786.1	RepeatMasker	DNA/hAT-Charlie	13374	13927	2303	-	.	ID="RND-5_FAMILY-8492";Tend="1330";Tstart="783";shortTE="F";uid="9894f34b-987c-4003-a5ba-cbee365e0cde"
NW_020272786.1	RepeatMasker	DNA/MULE-MuDR	14541	14713	720	-	.	ID="MUDR12X_AP";Tend="220";Tstart="31";shortTE="F";uid="1b367917-1da3-4775-b5b6-db173f067e68"
NW_020272786.1	RepeatMasker	LTR/Copia	12801	12954	627	-	.	ID="RND-6_FAMILY-2479";Tend="2247";Tstart="2098";shortTE="F";uid="3b3d33e7-8c88-4841-a18e-0502e9126943"
NW_020272787.1	RepeatMasker	DNA/hAT-hAT19	6110	6716	3756	-	.	ID="RND-6_FAMILY-1616";Tend="1578";Tstart="953";shortTE="F";uid="993f4be6-bf2a-402a-804c-2013bdfb1dca"
NW_020272787.1	RepeatMasker	DNA	7076	7271	1033	-	.	ID="RND-1_FAMILY-16";Tend="1127";Tstart="927";shortTE="F";uid="4c69d61a-692a-4c63-be8d-75701c4ac77e"
NW_020272788.1	RepeatMasker	DNA	59967	60246	1575	+	.	ID="RND-5_FAMILY-7580";Tend="1254";Tstart="955";shortTE="F";uid="e95f8dbd-9385-4746-9c9b-6dfb20611b64"
NW_020272788.1	RepeatMasker	LINE/I-Jockey	53236	53452	543	+	.	ID="AG-JOCK-1";Tend="1476";Tstart="1313";shortTE="F";uid="c2f0b37d-d295-4c25-9f16-aceea3df56a1"
NW_020272788.1	RepeatMasker	Unknown	20236	20402	841	+	.	ID="RND-5_FAMILY-1743";Tend="1032";Tstart="845";shortTE="F";uid="23f6c691-857d-4842-ab28-93d7e8bed749"
NW_020272788.1	RepeatMasker	Unknown	55238	55390	627	+	.	ID="RND-6_FAMILY-7209";Tend="1534";Tstart="1374";shortTE="F";uid="03ca02fc-241a-40a3-bd10-2e14c74f9b8a"
NW_020272788.1	RepeatMasker	Unknown	30158	30566	1751	+	.	ID="RND-6_FAMILY-4988";Tend="1528";Tstart="1087";shortTE="F";uid="5b8bbd77-3a31-4780-8663-5628503a6a06"
NW_020272788.1	RepeatMasker	LINE/CR1	5053	5343	535	+	.	ID="RND-6_FAMILY-8165";Tend="1941";Tstart="1665";shortTE="F";uid="54546190-3d04-4438-bce6-54e2ef15f08d"
NW_020272788.1	RepeatMasker	DNA	34905	35023	597	+	.	ID="RND-6_FAMILY-8781";Tend="1335";Tstart="1223";shortTE="F";uid="8229eb5b-8d0e-48d5-aed6-5ca92a8a605f"
NW_020272788.1	RepeatMasker	DNA/hAT-hAT19	7832	8603	4499	+	.	ID="RND-5_FAMILY-4866";Tend="1625";Tstart="761";shortTE="F";uid="d8f7bd8c-a21a-400c-9c8b-f15d669f515b"
NW_020272788.1	RepeatMasker	DNA/hAT-Tip100	27030	27512	3427	+	.	ID="RND-1_FAMILY-101";Tend="1411";Tstart="906";shortTE="F";uid="fc0ac452-b276-4e3a-a62d-e9aa63f443d9"
NW_020272788.1	RepeatMasker	Unknown	60258	60749	1761	+	.	ID="RND-5_FAMILY-2494";Tend="1315";Tstart="741";shortTE="F";uid="2cc8ca08-0e71-4959-9f76-da89e241923d"
NW_020272788.1	RepeatMasker	Unknown	56761	57017	1645	+	.	ID="RND-1_FAMILY-12";Tend="1207";Tstart="951";shortTE="F";uid="bf8d4a94-0bfc-440f-a91b-08c3ede30737"
NW_020272788.1	RepeatMasker	Unknown	17301	17694	2235	+	.	ID="RND-6_FAMILY-28025";Tend="1397";Tstart="952";shortTE="F";uid="f0d5fc33-7b39-4272-84da-72150cc48347"
NW_020272788.1	RepeatMasker	Unknown	36832	37315	2416	-	.	ID="RND-4_FAMILY-2231";TEgroup="ctg_1076%7CRND-4_FAMILY-2231%7C1";Tend="1697";Tstart="944";shortTE="F";uid="8d85b170-ae85-4c8a-87e8-4538d947088e"
NW_020272788.1	RepeatMasker	DNA/hAT	15489	15785	1912	-	.	ID="RND-6_FAMILY-4450";Tend="1259";Tstart="955";shortTE="F";uid="1bf59c66-0f27-46d6-b2e0-d384efe447ad"
NW_020272788.1	RepeatMasker	DNA/hAT-Tip100	55979	56258	2143	-	.	ID="RND-1_FAMILY-63";Tend="1105";Tstart="834";shortTE="F";uid="beb2e96d-5c61-405b-9f89-710d69930c75"
NW_020272788.1	RepeatMasker	DNA/hAT-hAT19	29796	30169	1865	-	.	ID="RND-1_FAMILY-72";Tend="1357";Tstart="921";shortTE="F";uid="6f37bfd8-bb29-48aa-a381-524191592abf"
NW_020272788.1	RepeatMasker	LINE/I	25363	25581	624	-	.	ID="RND-5_FAMILY-311";Tend="3005";Tstart="2789";shortTE="F";uid="a0358b14-a012-4562-ba16-ef7264c083eb"
NW_020272788.1	RepeatMasker	Unknown	35010	35198	973	-	.	ID="RND-6_FAMILY-28025";Tend="1165";Tstart="979";shortTE="F";uid="bc76a6c0-70cf-42b9-b54e-8bbd526e1439"
NW_020272789.1	RepeatMasker	Unknown	15536	16775	3529	+	.	ID="RND-6_FAMILY-7929";Tend="2250";Tstart="990";shortTE="F";uid="59dcb26b-4ba9-4941-a7d0-99d288b8d2dc"
NW_020272789.1	RepeatMasker	RC/Helitron	279	1380	6204	+	.	ID="RND-6_FAMILY-4583";Tend="1705";Tstart="545";shortTE="F";uid="3415f7e5-2337-4279-a930-1c3aaa9e1ab2"
NW_020272789.1	RepeatMasker	DNA/hAT-Tip100	1593	1774	639	+	.	ID="RND-6_FAMILY-2678";Tend="1140";Tstart="960";shortTE="F";uid="094e0cd8-ba11-4529-b85b-b59c254e9b72"
NW_020272789.1	RepeatMasker	Unknown	8555	9577	7175	-	.	ID="RND-5_FAMILY-2703";Tend="1859";Tstart="822";shortTE="F";uid="5f9f2d66-2e15-4f10-b52e-c87bc6e7113b"
NW_020272790.1	RepeatMasker	DNA/hAT	7346	7513	872	+	.	ID="RND-3_FAMILY-12";Tend="1388";Tstart="1224";shortTE="F";uid="b9c24c3f-0ce7-4efe-90f9-98abea377bfc"
NW_020272790.1	RepeatMasker	LINE/I	6893	7155	425	+	.	ID="RND-6_FAMILY-3631";Tend="1509";Tstart="1246";shortTE="F";uid="15187181-56a1-4558-b480-97196467d70d"
NW_020272790.1	RepeatMasker	DNA/hAT-Ac	24213	24518	2221	+	.	ID="RND-1_FAMILY-21";Tend="1224";Tstart="920";shortTE="F";uid="13570f90-bb1e-49e4-9e1f-bfd0c5e8ef3c"
NW_020272790.1	RepeatMasker	DNA/MULE-NOF	9913	10400	623	+	.	ID="RND-6_FAMILY-8064";TEgroup="ctg_1078%7CRND-6_FAMILY-8064%7C1";Tend="1521";Tstart="640";shortTE="F";uid="30f457ac-c6cd-4ba9-a66f-0c0e4a6c23e6"
NW_020272790.1	RepeatMasker	DNA/hAT-Ac	24998	25259	1785	+	.	ID="RND-1_FAMILY-21";Tend="1525";Tstart="1222";shortTE="F";uid="c9dad684-b749-4940-9c7d-8cc73d0bf8a9"
NW_020272790.1	RepeatMasker	Unknown	18120	18853	2435	+	.	ID="RND-1_FAMILY-136";Tend="1682";Tstart="982";shortTE="F";uid="f3033f0b-f368-44ee-afaa-b0bf676b1b84"
NW_020272790.1	RepeatMasker	DNA/MULE-NOF	10456	10557	818	+	.	ID="rnd-6_family-2713";Tend="1440";Tstart="1332";shortTE="F";uid="7a7138e4-bec8-4c99-9757-827ff87ff68a"
NW_020272790.1	RepeatMasker	Unknown	20362	20779	2364	+	.	ID="RND-6_FAMILY-658";Tend="1405";Tstart="974";shortTE="F";uid="f376d67d-6d5a-43dd-be2d-f385e0475dbb"
NW_020272790.1	RepeatMasker	DNA/hAT	15732	16440	5125	+	.	ID="RND-4_FAMILY-790";Tend="1665";Tstart="942";shortTE="F";uid="a99abe0d-7149-4645-8570-d53a2d1b6b32"
NW_020272790.1	RepeatMasker	Unknown	3236	3477	1132	-	.	ID="RND-6_FAMILY-285";Tend="1210";Tstart="951";shortTE="F";uid="29490e3b-cecb-4dea-b1f8-9506bb9a7a90"
NW_020272790.1	RepeatMasker	DNA/hAT-Tip100	6821	7303	674	-	.	ID="RND-1_FAMILY-533";TEgroup="ctg_1078%7CRND-1_FAMILY-533%7C1";Tend="2126";Tstart="1387";shortTE="F";uid="438f2997-cfb9-4bda-8181-600fd68818e9"
NW_020272790.1	RepeatMasker	Unknown	24514	24995	3816	-	.	ID="RND-6_FAMILY-7065";Tend="1423";Tstart="958";shortTE="F";uid="2fc125f1-1e3b-4bf5-984d-fb6daa60ce6b"
NW_020272790.1	RepeatMasker	DNA/hAT-Charlie	1734	2391	3541	-	.	ID="RND-5_FAMILY-1279";Tend="1643";Tstart="955";shortTE="F";uid="d9262176-0f1d-4d13-9346-b89975fcbe85"
NW_020272790.1	RepeatMasker	LTR/Pao	20128	20358	1171	-	.	ID="RND-6_FAMILY-6706";Tend="1149";Tstart="908";shortTE="F";uid="32683b23-2fb0-421d-b989-dc678f4918bd"
NW_020272790.1	RepeatMasker	DNA/MULE-NOF	10558	10777	1123	-	.	ID="RND-6_FAMILY-8064";Tend="839";Tstart="642";shortTE="F";uid="ffdc5a7c-2367-4e09-a1ed-4340a3e30642"
NW_020272791.1	RepeatMasker	DNA/hAT-hAT19	496791	497146	2515	+	.	ID="RND-5_FAMILY-5604";Tend="1077";Tstart="726";shortTE="F";uid="545d96b1-5f97-424f-a47b-dea3a2c6f094"
NW_020272791.1	RepeatMasker	Unknown	303207	303634	1213	+	.	ID="RND-5_FAMILY-483";Tend="1888";Tstart="1479";shortTE="F";uid="865f70d8-126f-4e80-ac7f-fe4a6f8953c7"
NW_020272791.1	RepeatMasker	DNA/TcMar-Mariner	354954	355292	2273	+	.	ID="RND-5_FAMILY-6792";Tend="1798";Tstart="1452";shortTE="F";uid="2b3d678d-35aa-4e08-9521-95daadf844ba"
NW_020272791.1	RepeatMasker	Unknown	545628	546094	3851	+	.	ID="RND-1_FAMILY-117";Tend="1457";Tstart="996";shortTE="F";uid="2c5cb937-00cf-42f7-84bd-3ed69dc4a266"
NW_020272791.1	RepeatMasker	Unknown	183960	184130	645	+	.	ID="RND-5_FAMILY-2814";Tend="1154";Tstart="964";shortTE="F";uid="c35f0dde-aba6-4914-9fb5-d4e30674c9c1"
NW_020272791.1	RepeatMasker	DNA/hAT-Tip100	214258	214882	448	+	.	ID="RND-1_FAMILY-542";Tend="2751";Tstart="2170";shortTE="F";uid="9658c63c-f9e4-4c19-bde9-5425f67fa396"
NW_020272791.1	RepeatMasker	DNA/hAT-hAT19	185893	186590	1756	+	.	ID="HAT-N13_AP";TEgroup="ctg_1079%7CHAT-N13_AP%7C1";Tend="626";Tstart="1";shortTE="F";uid="52c1ae7b-fc82-4f68-8255-8373d7f40e47"
NW_020272791.1	RepeatMasker	Unknown	132414	132589	890	+	.	ID="RND-4_FAMILY-371";Tend="1184";Tstart="1010";shortTE="F";uid="74fa6881-fc4b-40eb-a30f-27e15bc4ccf6"
NW_020272791.1	RepeatMasker	LINE/RTE-BovB	256520	256964	643	+	.	ID="RTE-11_PPO";Tend="553";Tstart="113";shortTE="F";uid="478a35dd-21af-47ad-8cc5-82a68ae48a7e"
NW_020272791.1	RepeatMasker	Unknown	467302	467792	3999	+	.	ID="RND-5_FAMILY-2294";Tend="1473";Tstart="983";shortTE="F";uid="acb39ec1-489e-4701-b02e-906d16c5c4e5"
NW_020272791.1	RepeatMasker	DNA/hAT-Tip100	526761	527854	6581	+	.	ID="RND-5_FAMILY-1634";Tend="2052";Tstart="932";shortTE="F";uid="1acb1f13-9fbc-451b-aa44-891d1b66a871"
NW_020272791.1	RepeatMasker	DNA/MULE-MuDR	76848	77284	899	+	.	ID="rnd-5_family-1736";Tend="2007";Tstart="1260";shortTE="F";uid="62468c22-c915-4de1-900f-21ad57badd34"
NW_020272791.1	RepeatMasker	DNA/hAT-Ac	464933	465065	848	+	.	ID="RND-4_FAMILY-5210";Tend="1060";Tstart="919";shortTE="F";uid="dca146eb-d19e-4e28-97ad-986dff918ce0"
NW_020272791.1	RepeatMasker	Unknown	238909	239034	475	+	.	ID="RND-1_FAMILY-269";Tend="1128";Tstart="991";shortTE="F";uid="41e6abfa-109f-4a66-9205-4f61f20b6293"
NW_020272791.1	RepeatMasker	Unknown	239929	240066	762	+	.	ID="RND-5_FAMILY-2803";Tend="1330";Tstart="1192";shortTE="F";uid="85afdc92-2ef4-4219-9a9f-f8595c7afa13"
NW_020272791.1	RepeatMasker	Unknown	171057	171792	4673	+	.	ID="RND-1_FAMILY-540";Tend="1583";Tstart="857";shortTE="F";uid="56f4dd52-e632-458e-ab1c-8e42683c51aa"
NW_020272791.1	RepeatMasker	LINE/I-Jockey	148153	149335	712	+	.	ID="RND-6_FAMILY-4160";Tend="2639";Tstart="1416";shortTE="F";uid="9fe022d5-7666-4868-9282-0171d767b557"
NW_020272791.1	RepeatMasker	LINE/I-Jockey	463165	463571	1258	+	.	ID="RND-5_FAMILY-215";Tend="1897";Tstart="1499";shortTE="F";uid="23a0c3b9-481d-491c-be17-2f9caae11f64"
NW_020272791.1	RepeatMasker	Unknown	355286	355496	1456	+	.	ID="RND-4_FAMILY-116";Tend="1308";Tstart="1098";shortTE="F";uid="95326233-6e5f-4549-9419-69c3638a43ad"
NW_020272791.1	RepeatMasker	DNA/hAT-Ac	451467	451785	1103	+	.	ID="RND-6_FAMILY-1805";Tend="1684";Tstart="1309";shortTE="F";uid="2ae5f835-0440-4e93-a3a7-1738c59605b2"
NW_020272791.1	RepeatMasker	DNA/hAT-Tip100	531203	531322	911	+	.	ID="RND-4_FAMILY-108";Tend="1185";Tstart="1066";shortTE="F";uid="91a99f10-90b1-496f-8828-bb1ffca9cdb7"
NW_020272791.1	RepeatMasker	LTR/Copia	440758	441165	1395	+	.	ID="RND-6_FAMILY-2479";Tend="2782";Tstart="2404";shortTE="F";uid="032edb7d-600f-4266-ab95-5efcbeb70fd0"
NW_020272791.1	RepeatMasker	RC/Helitron	430342	431872	9914	+	.	ID="RND-6_FAMILY-7281";Tend="2313";Tstart="777";shortTE="F";uid="2af526b4-638d-4a4f-8c27-47cef30621d5"
NW_020272791.1	RepeatMasker	DNA/hAT-Tip100	187047	187456	1648	+	.	ID="RND-5_FAMILY-1974";Tend="1276";Tstart="832";shortTE="F";uid="71ea0e86-0b97-4d13-a34e-db59dc4d7619"
NW_020272791.1	RepeatMasker	RC/Helitron	151004	151237	1175	+	.	ID="RND-5_FAMILY-433";Tend="1509";Tstart="1273";shortTE="F";uid="2631251f-3618-4547-939f-7de6f40424fc"
NW_020272791.1	RepeatMasker	DNA/hAT-Tip100	390245	390762	3520	+	.	ID="RND-1_FAMILY-101";Tend="1436";Tstart="909";shortTE="F";uid="43442dc1-47a4-44dd-835c-b486d99ee099"
NW_020272791.1	RepeatMasker	LINE/RTE-BovB	546462	546627	441	+	.	ID="RND-6_FAMILY-6552";Tend="823";Tstart="652";shortTE="F";uid="7dcf8846-d422-4ed1-a2d3-82fecf155092"
NW_020272791.1	RepeatMasker	DNA/hAT-Tip100	532159	532310	1057	+	.	ID="RND-4_FAMILY-108";Tend="1326";Tstart="1178";shortTE="F";uid="73d23b8b-6129-45ce-a408-26b3f5b9bbde"
NW_020272791.1	RepeatMasker	DNA/hAT-Tip100	196491	196695	671	+	.	ID="RND-5_FAMILY-1609";Tend="1219";Tstart="1016";shortTE="F";uid="52e0364c-0839-48db-b31a-5e66b5862a68"
NW_020272791.1	RepeatMasker	DNA/hAT-Charlie	270743	270934	1346	+	.	ID="RND-4_FAMILY-459";Tend="1182";Tstart="974";shortTE="F";uid="ac8cdd6f-f664-437e-8a3e-b1af4b023659"
NW_020272791.1	RepeatMasker	DNA/TcMar-Tc1	81426	82070	4477	+	.	ID="RND-6_FAMILY-481";Tend="1401";Tstart="724";shortTE="F";uid="cd0ea40e-7112-4f4f-a74b-867c909651d8"
NW_020272791.1	RepeatMasker	DNA/hAT-Ac	424696	425003	2280	+	.	ID="RND-1_FAMILY-21";Tend="1231";Tstart="923";shortTE="F";uid="cf3316ff-486c-4fcb-a049-46b53e124f06"
NW_020272791.1	RepeatMasker	LINE/I-Jockey	466889	467311	3354	+	.	ID="RND-6_FAMILY-531";Tend="1148";Tstart="723";shortTE="F";uid="681806d5-3478-47a1-a9af-c9b14b5a3222"
NW_020272791.1	RepeatMasker	DNA/MULE-MuDR	461999	462293	1958	+	.	ID="RND-5_FAMILY-5296";Tend="1519";Tstart="1221";shortTE="F";uid="03da0816-0dfa-48cb-bf3a-530827a77e7e"
NW_020272791.1	RepeatMasker	DNA/hAT-hAT19	471162	472301	948	+	.	ID="RND-6_FAMILY-10869";Tend="2237";Tstart="1183";shortTE="F";uid="95258e57-f4f8-4e6e-876c-ad1fc055c9de"
NW_020272791.1	RepeatMasker	Unknown	348842	349420	4331	+	.	ID="RND-6_FAMILY-15629";Tend="1503";Tstart="908";shortTE="F";uid="3f8611a2-1274-48df-8e96-25671b383a3a"
NW_020272791.1	RepeatMasker	DNA/Sola-1	1165	1450	643	+	.	ID="RND-6_FAMILY-13693";TEgroup="ctg_1079%7CRND-6_FAMILY-13693%7C1";Tend="3411";Tstart="610";shortTE="F";uid="14a51f5d-992f-44a4-bd7b-bee38d74ee64"
NW_020272791.1	RepeatMasker	DNA/hAT	410733	411223	1789	+	.	ID="RND-1_FAMILY-371";TEgroup="ctg_1079%7CRND-1_FAMILY-371%7C1";Tend="1614";Tstart="956";shortTE="F";uid="932c0e5f-98c7-403b-8b83-66beb484e323"
NW_020272791.1	RepeatMasker	DNA/hAT-Tip100	387677	387941	904	+	.	ID="DNA8-42_AP";TEgroup="ctg_1079%7CDNA8-42_AP%7C1";Tend="692";Tstart="10";shortTE="F";uid="921ba7b3-1d8c-4896-8183-16de65865d74"
NW_020272791.1	RepeatMasker	Unknown	521731	521902	780	+	.	ID="RND-5_FAMILY-3303";Tend="1129";Tstart="965";shortTE="F";uid="537d0106-aa64-4a39-921c-39ffcf71f5db"
NW_020272791.1	RepeatMasker	DNA/hAT-Charlie	358764	359060	1795	+	.	ID="rnd-4_family-616";Tend="1238";Tstart="946";shortTE="F";uid="08dd2c89-bccf-41cf-b876-d53382b445d0"
NW_020272791.1	RepeatMasker	DNA/hAT-Charlie	163194	163404	1155	+	.	ID="RND-1_FAMILY-246";Tend="1106";Tstart="915";shortTE="F";uid="da41580e-a7e5-4da9-b638-c81b756d8e3c"
NW_020272791.1	RepeatMasker	DNA/Merlin	368041	368603	891	+	.	ID="HALYOMORPHA_HALYS-5_FAMILY-9382";Tend="922";Tstart="357";shortTE="F";uid="69ef2e99-c68b-4fb8-8cdd-a3b14ee86084"
NW_020272791.1	RepeatMasker	DNA/hAT-Tip100	391093	391460	2857	+	.	ID="RND-1_FAMILY-280";Tend="1387";Tstart="1010";shortTE="F";uid="3b45507e-f43d-4527-9119-1b4292934e5c"
NW_020272791.1	RepeatMasker	DNA/hAT-Tip100	472750	472946	815	+	.	ID="RND-5_FAMILY-3189";Tend="3328";Tstart="3114";shortTE="F";uid="7903aa89-3b60-4585-9227-6bea7270cdce"
NW_020272791.1	RepeatMasker	Unknown	324875	325875	2944	+	.	ID="RND-4_FAMILY-504";Tend="1969";Tstart="957";shortTE="F";uid="5e3dbbc3-0432-426d-8691-3c060aa7df68"
NW_020272791.1	RepeatMasker	Unknown	352718	352861	982	+	.	ID="RND-6_FAMILY-15629";Tend="1647";Tstart="1500";shortTE="F";uid="0679aca9-f0e4-41ee-be04-f200b86152f5"
NW_020272791.1	RepeatMasker	LINE/RTE-BovB	467797	468925	1454	+	.	ID="RND-5_FAMILY-575";Tend="1445";Tstart="488";shortTE="F";uid="03911b9a-c82c-4884-acb7-22182f78c158"
NW_020272791.1	RepeatMasker	DNA/MULE-MuDR	280198	280691	2030	+	.	ID="MUDR11X_AP";Tend="1944";Tstart="1439";shortTE="F";uid="454d970a-f95d-4e69-8fca-70db282ec6f6"
NW_020272791.1	RepeatMasker	LINE/CR1	442150	443337	456	+	.	ID="RND-6_FAMILY-91";Tend="1558";Tstart="342";shortTE="F";uid="f525ffb8-893a-49c4-b087-6330fab50ea8"
NW_020272791.1	RepeatMasker	DNA/hAT-Tip100	343572	343841	1990	+	.	ID="RND-6_FAMILY-20738";Tend="1105";Tstart="837";shortTE="F";uid="174ab7b6-bf23-46b5-b108-c29c2bd3840c"
NW_020272791.1	RepeatMasker	DNA/hAT-Ac	459819	460181	1658	+	.	ID="RND-5_FAMILY-6231";Tend="1473";Tstart="1121";shortTE="F";uid="f83c609f-b9c9-484c-96ce-506020a844f7"
NW_020272791.1	RepeatMasker	Unknown	344258	344538	1942	+	.	ID="RND-5_FAMILY-741";Tend="1396";Tstart="1117";shortTE="F";uid="204eb806-8e8e-4f18-90dd-c490d9f8c95d"
NW_020272791.1	RepeatMasker	DNA/hAT-hAT19	553017	555425	20616	+	.	ID="RND-6_FAMILY-4113";Tend="3300";Tstart="898";shortTE="F";uid="b84b3d24-69f2-408f-81d0-8bfdabdb2352"
NW_020272791.1	RepeatMasker	DNA/Ginger-1	275929	276219	778	+	.	ID="RND-1_FAMILY-89";Tend="1923";Tstart="1651";shortTE="F";uid="0db26f0f-93e6-4c23-b8c2-fc744a51a8e7"
NW_020272791.1	RepeatMasker	Unknown	568416	568670	1924	+	.	ID="RND-5_FAMILY-1754";Tend="1202";Tstart="949";shortTE="F";uid="7eb79311-b5d7-4e19-a2f8-d745b7f2dc0d"
NW_020272791.1	RepeatMasker	Unknown	96794	97917	9299	+	.	ID="RND-6_FAMILY-4138";Tend="1786";Tstart="646";shortTE="F";uid="f7e340a0-1d18-4c9a-90c6-5ca8ea5b5229"
NW_020272791.1	RepeatMasker	Unknown	466026	466603	4394	+	.	ID="RND-6_FAMILY-17647";Tend="1483";Tstart="899";shortTE="F";uid="fb8b8908-5abb-4656-80c8-274530430fd9"
NW_020272791.1	RepeatMasker	DNA/hAT-hAT19	421402	422039	2973	+	.	ID="RND-1_FAMILY-200";Tend="1600";Tstart="949";shortTE="F";uid="bd67de17-ed46-4be9-8b19-4b786ee13999"
NW_020272791.1	RepeatMasker	LINE/RTE-BovB	256109	256236	430	+	.	ID="RTE-27_LMI";Tend="2037";Tstart="1910";shortTE="F";uid="35c5bd21-a866-4ab3-9b2f-390514f0c9f6"
NW_020272791.1	RepeatMasker	Unknown	8420	9423	6361	+	.	ID="RND-6_FAMILY-5315";Tend="3272";Tstart="2302";shortTE="F";uid="2cbd233e-d4ee-41ca-bc0f-afcfd2824f9e"
NW_020272791.1	RepeatMasker	DNA/hAT-Tip100	543458	543783	2197	+	.	ID="RND-4_FAMILY-400";Tend="1315";Tstart="982";shortTE="F";uid="3bf43b6f-b964-4e77-b452-67c1f34bf1eb"
NW_020272791.1	RepeatMasker	DNA/hAT	569252	569435	1235	+	.	ID="RND-6_FAMILY-2034";Tend="935";Tstart="752";shortTE="F";uid="ccdc03c0-5e88-4276-95bc-08714f102aa9"
NW_020272791.1	RepeatMasker	Unknown	254941	255318	2153	+	.	ID="RND-5_FAMILY-2803";Tend="1524";Tstart="1156";shortTE="F";uid="9aeecb40-8e13-4ab8-a246-9cd22752bac1"
NW_020272791.1	RepeatMasker	DNA/Sola-1	487830	488022	455	+	.	ID="SOLA1-5_AP";TEgroup="ctg_1079%7CSOLA1-5_AP%7C2";Tend="3705";Tstart="3397";shortTE="F";uid="ccaee51d-213c-4d19-9889-3b5e36337ebc"
NW_020272791.1	RepeatMasker	DNA/Kolobok-E	465066	465514	916	+	.	ID="koloboke-4_ap";Tend="448";Tstart="1";shortTE="F";uid="03ad753c-c923-46d7-9397-ff10efad37cb"
NW_020272791.1	RepeatMasker	LINE/CR1	141462	141670	632	+	.	ID="RND-6_FAMILY-819";Tend="463";Tstart="253";shortTE="F";uid="f01d363d-962d-49e6-b30f-9b35b8f278bc"
NW_020272791.1	RepeatMasker	DNA/Ginger	227906	228178	1607	+	.	ID="RND-6_FAMILY-5619";Tend="2118";Tstart="1854";shortTE="F";uid="577f786d-e2de-4d5e-afc4-acf5178824a0"
NW_020272791.1	RepeatMasker	Unknown	334002	334543	3829	+	.	ID="RND-5_FAMILY-1754";Tend="1421";Tstart="879";shortTE="F";uid="cbfcec5c-50a4-4f01-a691-93ca7630bcd3"
NW_020272791.1	RepeatMasker	DNA/hAT-hAT19	22985	23139	575	+	.	ID="RND-6_FAMILY-11191";Tend="1418";Tstart="1270";shortTE="F";uid="1dc055e5-92d7-436f-a6af-083c781777d1"
NW_020272791.1	RepeatMasker	LINE/I-Jockey	77667	78183	4196	+	.	ID="RND-6_FAMILY-5224";Tend="1253";Tstart="732";shortTE="F";uid="37d4f3a0-3018-4c8f-aac7-2130103099ec"
NW_020272791.1	RepeatMasker	DNA/TcMar-Mariner	190906	191593	687	+	.	ID="mariner-n9b_rpr";Tend="1193";Tstart="427";shortTE="F";uid="e266b430-d152-4cc7-aa9b-5ac910499fbe"
NW_020272791.1	RepeatMasker	Unknown	15076	15208	441	+	.	ID="RND-6_FAMILY-2730";Tend="1110";Tstart="988";shortTE="F";uid="8dcd268c-787c-4763-85dd-53246c938b8d"
NW_020272791.1	RepeatMasker	LINE/I	14800	15048	455	+	.	ID="RND-6_FAMILY-2171";Tend="1467";Tstart="1201";shortTE="F";uid="5bded958-0dec-4841-9167-476dba8b57b1"
NW_020272791.1	RepeatMasker	RC/Helitron	43039	43653	3529	+	.	ID="RND-6_FAMILY-11790";Tend="2436";Tstart="1854";shortTE="F";uid="c813944d-6cf6-4198-98a2-7d3640ebce9c"
NW_020272791.1	RepeatMasker	RC/Helitron	42212	43040	6253	+	.	ID="RND-1_FAMILY-45";Tend="1684";Tstart="851";shortTE="F";uid="964cc3f1-e3a1-423e-a8e0-a13a6c368946"
NW_020272791.1	RepeatMasker	Unknown	78183	78420	2038	+	.	ID="RND-1_FAMILY-65";Tend="1211";Tstart="974";shortTE="F";uid="8429e9d4-f19f-4fee-888f-ef8d70573845"
NW_020272791.1	RepeatMasker	DNA/hAT-Charlie	542968	543351	2220	+	.	ID="RND-6_FAMILY-4701";Tend="1479";Tstart="1093";shortTE="F";uid="52ebb733-b1e8-4a9e-897e-c61728571c01"
NW_020272791.1	RepeatMasker	Unknown	354757	354971	1260	+	.	ID="RND-4_FAMILY-116";Tend="1141";Tstart="921";shortTE="F";uid="079a9adf-0efd-4d50-b1f6-d19e3b9c038f"
NW_020272791.1	RepeatMasker	DNA/hAT-Tip100	531725	532160	3338	+	.	ID="RND-5_FAMILY-4871";Tend="1419";Tstart="975";shortTE="F";uid="ed611691-f18e-4ba6-ad55-7d631e51f19e"
NW_020272791.1	RepeatMasker	DNA/TcMar-Tc1	414103	414409	1332	+	.	ID="RND-1_FAMILY-375";Tend="1570";Tstart="1264";shortTE="F";uid="ecc2c1e9-d4bb-4400-85ba-f6dde7c6ae6a"
NW_020272791.1	RepeatMasker	DNA/hAT-Ac	450290	450686	1436	+	.	ID="RND-6_FAMILY-1805";Tend="1339";Tstart="918";shortTE="F";uid="cf458853-06d1-43ad-a7c3-48cc7a5fe1b0"
NW_020272791.1	RepeatMasker	Unknown	543798	544152	1209	+	.	ID="RND-5_FAMILY-1324";Tend="806";Tstart="384";shortTE="F";uid="1e98b297-fb3a-4932-b0ce-2db15883f191"
NW_020272791.1	RepeatMasker	DNA/hAT-Tip100	359126	359454	687	+	.	ID="RND-6_FAMILY-10174";TEgroup="ctg_1079%7CRND-6_FAMILY-10174%7C1";Tend="1908";Tstart="177";shortTE="F";uid="2ea0aa09-4ed3-4e3e-9e8d-8c01a7895394"
NW_020272791.1	RepeatMasker	DNA/MULE-MuDR	550920	551113	504	+	.	ID="MUDR3X_AP";Tend="1877";Tstart="1692";shortTE="F";uid="b17b22c5-d714-4860-a3ef-45a92eab91d8"
NW_020272791.1	RepeatMasker	DNA/Sola-1	454879	455487	2284	+	.	ID="RND-6_FAMILY-6283";Tend="1561";Tstart="979";shortTE="F";uid="1d6d9a68-d45a-4644-a6f7-eeb9fb652ada"
NW_020272791.1	RepeatMasker	LINE/R1	524850	525241	2760	+	.	ID="RND-5_FAMILY-2653";Tend="1403";Tstart="992";shortTE="F";uid="f81a7985-0419-403f-88cb-61d5695bdca8"
NW_020272791.1	RepeatMasker	Unknown	143236	144337	7846	+	.	ID="RND-1_FAMILY-517";Tend="1919";Tstart="819";shortTE="F";uid="897ba64e-81f7-4ab0-b8c0-124f63b6ac0a"
NW_020272791.1	RepeatMasker	Unknown	209668	209804	772	+	.	ID="RND-4_FAMILY-371";Tend="1079";Tstart="939";shortTE="F";uid="08b16222-5baa-4338-87b3-c111d4c350ff"
NW_020272791.1	RepeatMasker	LTR/Copia	36186	37313	499	+	.	ID="COPIA-1_LMI-I";Tend="4028";Tstart="2869";shortTE="F";uid="054147f4-44c4-4cf1-a11b-68697c590d8c"
NW_020272791.1	RepeatMasker	DNA/hAT	99511	100454	650	+	.	ID="RND-1_FAMILY-556";TEgroup="ctg_1079%7CRND-1_FAMILY-556%7C1";Tend="2365";Tstart="607";shortTE="T";uid="0446830c-22b1-4c4f-add0-47789f0655e1"
NW_020272791.1	RepeatMasker	DNA/hAT-Ac	428061	428343	1526	+	.	ID="RND-1_FAMILY-21";Tend="1571";Tstart="1229";shortTE="F";uid="384c09fd-218a-43b0-8053-0ec32b40e64e"
NW_020272791.1	RepeatMasker	LINE/I-Jockey	78419	79543	9064	+	.	ID="RND-6_FAMILY-5224";Tend="2363";Tstart="1246";shortTE="F";uid="8f3e2a8c-01ee-4866-ae0c-aee645383c09"
NW_020272791.1	RepeatMasker	DNA/TcMar-Tc1	82355	82629	1932	+	.	ID="RND-6_FAMILY-481";Tend="1660";Tstart="1387";shortTE="F";uid="b483b54d-d41f-4e9e-aa3b-bdf7637b9747"
NW_020272791.1	RepeatMasker	DNA/hAT-hAT19	514362	514605	1840	+	.	ID="RND-5_FAMILY-4866";Tend="1617";Tstart="1372";shortTE="F";uid="1a94f8a3-5fb4-40f1-a008-b938ce246241"
NW_020272791.1	RepeatMasker	DNA/hAT-Charlie	548330	548956	4563	+	.	ID="RND-6_FAMILY-284";Tend="927";Tstart="297";shortTE="F";uid="ed77368c-0fc6-4125-a6b5-f1b26a91d628"
NW_020272791.1	RepeatMasker	RC/Helitron	24206	24553	2690	+	.	ID="RND-6_FAMILY-11156";Tend="4655";Tstart="4297";shortTE="F";uid="00b77886-7c1c-49c3-b778-7dc2e9e953c6"
NW_020272791.1	RepeatMasker	DNA/hAT-Ac	457798	458280	765	+	.	ID="RND-5_FAMILY-4075";Tend="1839";Tstart="1388";shortTE="F";uid="c050dc77-826e-43da-8342-a17612adf801"
NW_020272791.1	RepeatMasker	DNA/hAT-Tip100	358292	358744	2915	+	.	ID="RND-1_FAMILY-186";Tend="1461";Tstart="957";shortTE="F";uid="1aa9f952-014e-4092-9841-ff28481eac5b"
NW_020272791.1	RepeatMasker	Unknown	469422	470517	5936	+	.	ID="RND-5_FAMILY-3570";Tend="1553";Tstart="419";shortTE="F";uid="9df92f72-d435-41b8-8445-e167275a5fb1"
NW_020272791.1	RepeatMasker	DNA/MULE-MuDR	460879	461255	1901	+	.	ID="rnd-5_family-5296";Tend="1228";Tstart="899";shortTE="F";uid="855fd430-127e-415d-9252-768d3f4631dd"
NW_020272791.1	RepeatMasker	DNA/hAT-Tip100	411694	412487	3073	+	.	ID="RND-5_FAMILY-10096";Tend="1657";Tstart="846";shortTE="F";uid="9881e114-7cc8-4edc-b736-8bba3a5f6669"
NW_020272791.1	RepeatMasker	LINE/I-Jockey	310403	311061	796	+	.	ID="RND-5_FAMILY-5646";Tend="548";Tstart="67";shortTE="F";uid="2f834bc0-e8b3-4533-9d6d-5a3f2587320c"
NW_020272791.1	RepeatMasker	DNA/hAT-Charlie	549064	549177	633	+	.	ID="dna8-58_ap";Tend="393";Tstart="232";shortTE="F";uid="8f0a4682-55ae-4693-9799-117fa72449a9"
NW_020272791.1	RepeatMasker	DNA/Ginger-2	509618	511332	7478	+	.	ID="RND-6_FAMILY-10024";Tend="1992";Tstart="396";shortTE="F";uid="2020a4e9-4df0-438f-a5bb-b9f3bf3c5eb4"
NW_020272791.1	RepeatMasker	DNA/Ginger-2	394804	397614	13019	+	.	ID="rnd-6_family-9";Tend="1955";Tstart="91";shortTE="F";uid="8aa5084d-957b-4a88-9458-a1c2cdb98059"
NW_020272791.1	RepeatMasker	LINE/I-Jockey	5217	7230	17152	+	.	ID="RND-6_FAMILY-4160";Tend="3308";Tstart="1302";shortTE="F";uid="09621636-af70-4037-8cf1-17ea71d4baa1"
NW_020272791.1	RepeatMasker	DNA/Ginger	222779	223324	3626	+	.	ID="RND-6_FAMILY-5619";Tend="1305";Tstart="780";shortTE="F";uid="b5ce72bd-dc4c-4ed5-81f0-5980d48ee36d"
NW_020272791.1	RepeatMasker	Retroposon?	227191	227816	2282	+	.	ID="SINE2-2_AP";Tend="1154";Tstart="531";shortTE="F";uid="38842408-91ee-424a-9e6d-bacb5e6ee117"
NW_020272791.1	RepeatMasker	DNA/PIF-Harbinger	224351	224565	695	+	.	ID="harb-1_ap";Tend="189";Tstart="1";shortTE="F";uid="8bf3de73-c4cd-4d57-b7ef-601a76ce69a3"
NW_020272791.1	RepeatMasker	DNA/hAT-Tip100	126440	126627	452	+	.	ID="RND-6_FAMILY-7986";Tend="1119";Tstart="926";shortTE="F";uid="27086ac1-cc9d-4113-bf77-f0f91fb4c960"
NW_020272791.1	RepeatMasker	Unknown	209958	210214	1723	+	.	ID="RND-6_FAMILY-37243";Tend="1455";Tstart="1201";shortTE="F";uid="24c40b15-e640-4340-b139-3c916f52e78b"
NW_020272791.1	RepeatMasker	LINE/I-Jockey	383012	383637	798	+	.	ID="RND-5_FAMILY-5646";Tend="3346";Tstart="2705";shortTE="F";uid="b527ffed-f2e0-429e-b731-cd27693825b0"
NW_020272791.1	RepeatMasker	LINE/L2	207115	208211	7904	+	.	ID="RND-6_FAMILY-321";Tend="1809";Tstart="690";shortTE="F";uid="71093daf-86ca-4b8b-8f10-ed598b4859b0"
NW_020272791.1	RepeatMasker	DNA/hAT-Charlie	29624	29788	749	+	.	ID="RND-1_FAMILY-58";Tend="1104";Tstart="962";shortTE="F";uid="a37a9005-9ef4-4c15-b5e3-f757d026b3bd"
NW_020272791.1	RepeatMasker	DNA/hAT-Tip100	549448	549893	2695	+	.	ID="RND-6_FAMILY-10174";TEgroup="ctg_1079%7CRND-6_FAMILY-10174%7C2";Tend="2004";Tstart="1195";shortTE="F";uid="22172173-bd5d-45aa-8f0c-42794ceef24c"
NW_020272791.1	RepeatMasker	LTR/Pao	118015	118280	1005	+	.	ID="RND-6_FAMILY-6706";Tend="1157";Tstart="904";shortTE="F";uid="236cd59d-478d-4064-bc81-d532e43aeef7"
NW_020272791.1	RepeatMasker	DNA/hAT-Tip100	155587	155756	924	+	.	ID="RND-6_FAMILY-7986";Tend="1120";Tstart="949";shortTE="F";uid="08d11775-8ac7-4052-83bf-e0ad7e3cea2c"
NW_020272791.1	RepeatMasker	DNA/hAT?	288664	289365	764	+	.	ID="RND-6_FAMILY-1252";TEgroup="ctg_1079%7CRND-6_FAMILY-1252%7C1";Tend="1448";Tstart="598";shortTE="F";uid="134cae3b-d358-41d3-928b-8f5749845f92"
NW_020272791.1	RepeatMasker	LINE/I-Jockey	58526	59037	986	+	.	ID="RND-6_FAMILY-3666";Tend="4896";Tstart="4392";shortTE="F";uid="49c258bd-9e8a-4e36-a679-7909d3a36530"
NW_020272791.1	RepeatMasker	DNA	156237	156693	2616	+	.	ID="RND-5_FAMILY-451";Tend="1578";Tstart="1046";shortTE="F";uid="c9509ea0-96ae-49a1-8897-690483610266"
NW_020272791.1	RepeatMasker	Unknown	312941	313366	1931	+	.	ID="RND-5_FAMILY-350";Tend="1376";Tstart="939";shortTE="F";uid="bcd6144f-6c56-47de-8c7b-3b3f2361465e"
NW_020272791.1	RepeatMasker	DNA/hAT-hAT19	323799	324001	403	+	.	ID="RND-1_FAMILY-209";Tend="1742";Tstart="1528";shortTE="F";uid="82fb848f-bf31-44f6-8912-bcee976aad01"
NW_020272791.1	RepeatMasker	LINE/I-Jockey	215615	216017	1935	+	.	ID="RND-6_FAMILY-7290";Tend="2689";Tstart="1006";shortTE="F";uid="6c1c108a-6aef-4f6c-9353-d5a8eb366335"
NW_020272791.1	RepeatMasker	Unknown	511310	512976	1499	+	.	ID="RND-6_FAMILY-435";TEgroup="ctg_1079%7CRND-6_FAMILY-435%7C1";Tend="2417";Tstart="656";shortTE="F";uid="21d8b7b5-ccc8-4d23-a694-200715a0bce9"
NW_020272791.1	RepeatMasker	Unknown	209235	209596	3053	+	.	ID="RND-6_FAMILY-37243";Tend="1214";Tstart="853";shortTE="F";uid="fd4e29d6-b45b-44c7-8f92-17922f2eb876"
NW_020272791.1	RepeatMasker	LINE/RTE-BovB	523645	524759	1692	+	.	ID="RND-6_FAMILY-9083";Tend="1811";Tstart="714";shortTE="F";uid="c329260a-f70a-4666-8775-eff6f90d9180"
NW_020272791.1	RepeatMasker	RC/Helitron	21406	22046	5454	+	.	ID="RND-1_FAMILY-242";Tend="2746";Tstart="2105";shortTE="F";uid="7a4b2004-9385-426f-a539-8c3accf037e2"
NW_020272791.1	RepeatMasker	LTR/Pao	230705	230921	1025	+	.	ID="RND-6_FAMILY-6706";Tend="1152";Tstart="931";shortTE="F";uid="916b7c52-7703-49c0-a6bb-539a483499a6"
NW_020272791.1	RepeatMasker	Unknown	299555	299928	3112	+	.	ID="RND-1_FAMILY-314";Tend="1395";Tstart="1024";shortTE="F";uid="6ba29bfe-5666-4d61-aa1c-a131118fde48"
NW_020272791.1	RepeatMasker	LINE/I-Jockey	220616	220824	415	+	.	ID="RND-6_FAMILY-2354";Tend="936";Tstart="725";shortTE="F";uid="de4b3f60-b344-47e9-9ae2-d67b94c6e545"
NW_020272791.1	RepeatMasker	DNA/hAT-Ac	564803	564987	440	+	.	ID="RND-5_FAMILY-6231";Tend="1264";Tstart="1008";shortTE="F";uid="a96d2f36-14bf-4faf-bae0-409208b9255f"
NW_020272791.1	RepeatMasker	DNA/hAT-Charlie	542792	542960	745	+	.	ID="RND-5_FAMILY-943";Tend="1034";Tstart="871";shortTE="F";uid="ddee970f-876f-4aab-a48d-958daa9b8561"
NW_020272791.1	RepeatMasker	DNA/hAT-Tip100	160828	161924	7027	+	.	ID="RND-1_FAMILY-394";Tend="1853";Tstart="798";shortTE="F";uid="eff9442f-67f1-47aa-aaef-0aa2b96327f0"
NW_020272791.1	RepeatMasker	DNA/MULE-MuDR	482259	482926	2976	+	.	ID="RND-5_FAMILY-5296";Tend="1510";Tstart="901";shortTE="F";uid="ecb05da9-7e1a-4a0d-87d5-f5fc627985ce"
NW_020272791.1	RepeatMasker	Unknown	314692	314905	781	+	.	ID="RND-6_FAMILY-4138";Tend="871";Tstart="645";shortTE="F";uid="6ff600f0-a033-46e8-a498-6920add2578f"
NW_020272791.1	RepeatMasker	DNA/Sola-1	486869	487037	690	+	.	ID="SOLA1-5_AP";TEgroup="ctg_1079%7CSOLA1-5_AP%7C1";Tend="3405";Tstart="1";shortTE="F";uid="a94efd7c-9ae4-4394-b2e0-1f478c284287"
NW_020272791.1	RepeatMasker	LINE/RTE-BovB	175763	175901	707	+	.	ID="RND-6_FAMILY-22570";Tend="747";Tstart="610";shortTE="F";uid="b274be8b-7524-49ac-aec4-8fbf3f919458"
NW_020272791.1	RepeatMasker	LINE/I-Jockey	180756	181417	695	+	.	ID="RND-5_FAMILY-6808";Tend="867";Tstart="207";shortTE="F";uid="99e0e192-9435-4fea-9a77-fdefdb671e4f"
NW_020272791.1	RepeatMasker	DNA/PIF-Harbinger	426678	426937	473	+	.	ID="HARBINGER-1_DW";Tend="2278";Tstart="2025";shortTE="F";uid="05527a9e-6014-4243-b8be-31c5cb8801c2"
NW_020272791.1	RepeatMasker	DNA/hAT-hAT19	405714	405856	886	+	.	ID="dna8-52_ap";Tend="827";Tstart="707";shortTE="F";uid="2e7046d3-d45a-4b3d-be0d-5e3a2aaca3f3"
NW_020272791.1	RepeatMasker	Unknown	13670	13984	1458	+	.	ID="RND-6_FAMILY-9533";Tend="1487";Tstart="1167";shortTE="F";uid="0ad10fd7-8db6-4e38-aa82-0ae51be05b51"
NW_020272791.1	RepeatMasker	DNA/MULE-MuDR	336237	336869	1558	+	.	ID="MUDR12X_AP";TEgroup="ctg_1079%7CMUDR12X_AP%7C1";Tend="1096";Tstart="1";shortTE="F";uid="aebd1521-78f8-4f66-92c1-f6ebae840ef5"
NW_020272791.1	RepeatMasker	LINE/Penelope	95242	95405	681	+	.	ID="RND-5_FAMILY-147";Tend="1523";Tstart="1357";shortTE="F";uid="e16ff8d3-12c7-426b-9d09-88fb2ded0a51"
NW_020272791.1	RepeatMasker	LINE/Penelope	336106	336206	407	+	.	ID="RND-5_FAMILY-147";Tend="1441";Tstart="1342";shortTE="F";uid="0228a032-0ceb-4e0a-b0a6-ca6af238061c"
NW_020272791.1	RepeatMasker	LINE/Penelope	261600	261852	747	+	.	ID="RND-5_FAMILY-147";Tend="1557";Tstart="1294";shortTE="F";uid="803ec8fc-8c3d-407b-a95d-65da02a9baae"
NW_020272791.1	RepeatMasker	LINE/I-Jockey	212352	214164	12200	+	.	ID="RND-6_FAMILY-7290";Tend="2404";Tstart="430";shortTE="F";uid="69f43a43-5f32-407a-8ea8-b99d303757fd"
NW_020272791.1	RepeatMasker	Unknown	88012	88150	453	+	.	ID="RND-4_FAMILY-605";Tend="1407";Tstart="1273";shortTE="F";uid="cfae212b-020e-469b-97ff-758b34de47d8"
NW_020272791.1	RepeatMasker	Unknown	544158	545436	5201	+	.	ID="RND-1_FAMILY-495";Tend="2420";Tstart="1130";shortTE="F";uid="148bb8b1-8a45-4faf-95e7-f51df96df86c"
NW_020272791.1	RepeatMasker	Unknown	76262	76847	519	+	.	ID="RND-6_FAMILY-848";Tend="1858";Tstart="1286";shortTE="F";uid="d9dc6d43-91bd-4bbe-ade2-470e9af36e9b"
NW_020272791.1	RepeatMasker	DNA/MULE-MuDR	150434	150790	1991	-	.	ID="RND-1_FAMILY-326";Tend="1552";Tstart="1195";shortTE="F";uid="dc77efbb-df9a-4b7d-a4b2-cdcbd343c9de"
NW_020272791.1	RepeatMasker	Unknown	70670	71083	2786	-	.	ID="RND-6_FAMILY-28025";Tend="1398";Tstart="979";shortTE="F";uid="4602a187-9746-4984-a1e1-f96f2aef9d3e"
NW_020272791.1	RepeatMasker	DNA/hAT-Tip100	316005	316430	2115	-	.	ID="RND-6_FAMILY-22307";Tend="712";Tstart="302";shortTE="F";uid="43da6bc6-eb5c-4023-8ca8-00ddd7c2af35"
NW_020272791.1	RepeatMasker	Unknown	468904	469045	963	-	.	ID="RND-1_FAMILY-51";Tend="1118";Tstart="958";shortTE="F";uid="7d8eacd5-6938-4cb7-aa40-7b962eeb9387"
NW_020272791.1	RepeatMasker	Unknown	500191	500724	1560	-	.	ID="RND-6_FAMILY-3801";TEgroup="ctg_1079%7CRND-6_FAMILY-3801%7C1";Tend="1333";Tstart="958";shortTE="F";uid="d3802366-42ea-4b47-8e42-8ade6b64d61c"
NW_020272791.1	RepeatMasker	Unknown	391896	392102	1571	-	.	ID="RND-5_FAMILY-9474";Tend="1390";Tstart="1183";shortTE="F";uid="7462b587-f4b5-444a-a684-4fedf9bd1409"
NW_020272791.1	RepeatMasker	Unknown	14678	14807	503	-	.	ID="RND-4_FAMILY-1321";Tend="1275";Tstart="1147";shortTE="F";uid="c2f2ecb4-f65e-4fea-93a6-d836bc2cbbc0"
NW_020272791.1	RepeatMasker	RC/Helitron	203774	204179	568	-	.	ID="RND-6_FAMILY-9196";Tend="1687";Tstart="1247";shortTE="F";uid="f486defe-a93e-4266-97d8-b32216832a6a"
NW_020272791.1	RepeatMasker	DNA/hAT	183517	183962	2622	-	.	ID="RND-3_FAMILY-12";Tend="1434";Tstart="980";shortTE="F";uid="4ba55374-df68-41dd-aa55-218bd42086cb"
NW_020272791.1	RepeatMasker	Unknown	542099	542263	718	-	.	ID="RND-1_FAMILY-65";Tend="1171";Tstart="1003";shortTE="F";uid="63503e0a-08c3-42a4-9874-7952faa171d5"
NW_020272791.1	RepeatMasker	Unknown	241358	242574	4981	-	.	ID="RND-5_FAMILY-2439";Tend="1831";Tstart="575";shortTE="F";uid="22ea3800-79e9-4882-9689-6765295df02c"
NW_020272791.1	RepeatMasker	DNA/P	112159	112457	415	-	.	ID="RND-6_FAMILY-764";Tend="2096";Tstart="1815";shortTE="F";uid="fefdf9c2-444a-4b3a-a611-61c6eb4c54cf"
NW_020272791.1	RepeatMasker	DNA/hAT-Tip100	506634	506764	516	-	.	ID="RND-6_FAMILY-10174";Tend="2045";Tstart="1911";shortTE="F";uid="023c00b7-db4b-4b43-8b91-01842def3203"
NW_020272791.1	RepeatMasker	DNA/Sola-1	1445	4161	19547	-	.	ID="RND-6_FAMILY-13693";Tend="3411";Tstart="624";shortTE="F";uid="3df39a42-6e69-435e-a2d2-c102e880b893"
NW_020272791.1	RepeatMasker	DNA/hAT	198467	199188	3645	-	.	ID="RND-5_FAMILY-2275";Tend="1667";Tstart="960";shortTE="F";uid="cbf8801d-17af-4330-8069-87a8c8e6e748"
NW_020272791.1	RepeatMasker	DNA/hAT-hATm	96251	96522	531	-	.	ID="RND-6_FAMILY-5003";Tend="2677";Tstart="2403";shortTE="F";uid="e6f811df-158d-4ab3-a04b-7db20c3149a0"
NW_020272791.1	RepeatMasker	DNA	231500	233868	20818	-	.	ID="RND-6_FAMILY-2054";Tend="3216";Tstart="849";shortTE="F";uid="0cc00604-ecf4-497d-aa48-cc51486cbb0e"
NW_020272791.1	RepeatMasker	DNA/hAT-Charlie	150785	151008	1780	-	.	ID="RND-1_FAMILY-246";Tend="1141";Tstart="917";shortTE="F";uid="eab43c16-5709-45c5-8dbc-9d45024c3473"
NW_020272791.1	RepeatMasker	DNA/hAT-hAT19	323123	323947	5761	-	.	ID="RND-1_FAMILY-55";Tend="1749";Tstart="951";shortTE="F";uid="5b273b66-270b-4569-a552-176828a86ec6"
NW_020272791.1	RepeatMasker	Unknown	8221	9296	6814	-	.	ID="RND-6_FAMILY-9079";Tend="1053";Tstart="10";shortTE="F";uid="ba79b369-6916-4377-8e6c-608e9a0e413f"
NW_020272791.1	RepeatMasker	Unknown	343575	344079	1542	-	.	ID="RND-4_FAMILY-1139";Tend="1470";Tstart="932";shortTE="F";uid="7c2119d2-a115-4f43-a0ea-17a62a1ff73e"
NW_020272791.1	RepeatMasker	DNA/hAT-Charlie	557881	558002	417	-	.	ID="RND-6_FAMILY-6331";Tend="2434";Tstart="2302";shortTE="F";uid="ca30b4b4-0ee9-41ba-83b3-d0f0eaa4916a"
NW_020272791.1	RepeatMasker	DNA/hAT-Charlie	514613	514888	1641	-	.	ID="RND-1_FAMILY-120";Tend="1154";Tstart="871";shortTE="F";uid="acaf0bc4-3ed4-4839-9167-77aae0a85984"
NW_020272791.1	RepeatMasker	LTR/Copia	336770	337063	1832	-	.	ID="RND-6_FAMILY-2479";Tend="2422";Tstart="2133";shortTE="F";uid="7035764d-e7eb-4f59-92a9-e8ddf9129923"
NW_020272791.1	RepeatMasker	DNA/Kolobok-E	205093	205291	1126	-	.	ID="RND-5_FAMILY-826";Tend="934";Tstart="731";shortTE="F";uid="340acda6-2c70-4511-8a0f-ebab181950ce"
NW_020272791.1	RepeatMasker	DNA/hAT	67061	67957	6081	-	.	ID="RND-1_FAMILY-57";Tend="1797";Tstart="915";shortTE="F";uid="540e43be-3ab2-4952-878a-f56ba8cbe5cf"
NW_020272791.1	RepeatMasker	LTR/Gypsy	61019	61796	5335	-	.	ID="RND-5_FAMILY-9083";Tend="1628";Tstart="830";shortTE="F";uid="1f18677a-899e-4ea9-9138-b0237cd6415a"
NW_020272791.1	RepeatMasker	DNA/hAT-Charlie	206519	207131	2693	-	.	ID="RND-5_FAMILY-888";TEgroup="ctg_1079%7CRND-5_FAMILY-888%7C1";Tend="2134";Tstart="1384";shortTE="F";uid="e225570b-3c10-44a5-bb16-8ab854d88336"
NW_020272791.1	RepeatMasker	Unknown	7278	7870	4004	-	.	ID="RND-6_FAMILY-5315";Tend="3482";Tstart="2897";shortTE="F";uid="6055f6f5-d148-4788-aa58-2c7770b9dc42"
NW_020272791.1	RepeatMasker	DNA/MULE-MuDR	15488	16102	2761	-	.	ID="RND-5_FAMILY-5296";Tend="1510";Tstart="905";shortTE="F";uid="e5e89062-f9dc-4c2e-a72c-6f4007e491d1"
NW_020272791.1	RepeatMasker	Unknown	444807	445002	930	-	.	ID="RND-6_FAMILY-6962";Tend="1552";Tstart="1355";shortTE="F";uid="3a16bfff-4f96-46fc-a928-18adb3699405"
NW_020272791.1	RepeatMasker	Unknown	412890	413379	990	-	.	ID="RND-6_FAMILY-3205";Tend="1078";Tstart="595";shortTE="F";uid="be6e31a9-8fdb-40a9-8e4e-2e9d76f36b47"
NW_020272791.1	RepeatMasker	Unknown	234273	234812	2833	-	.	ID="RND-4_FAMILY-1573";Tend="1446";Tstart="935";shortTE="F";uid="9a744613-78e5-4e53-8fa2-70748d8344f7"
NW_020272791.1	RepeatMasker	Unknown	344742	345180	3026	-	.	ID="RND-1_FAMILY-117";Tend="1447";Tstart="1001";shortTE="F";uid="b89d5b9d-a240-445f-9311-2181ff53d4c3"
NW_020272791.1	RepeatMasker	Unknown	344076	344231	894	-	.	ID="RND-4_FAMILY-1230";Tend="1091";Tstart="935";shortTE="F";uid="3efa96df-977d-40bd-9cd7-197e0e601bf0"
NW_020272791.1	RepeatMasker	Unknown	506689	507011	1855	-	.	ID="RND-1_FAMILY-185";Tend="1251";Tstart="933";shortTE="F";uid="b3917e27-fe67-40dc-b743-bc580d991c16"
NW_020272791.1	RepeatMasker	Unknown	195510	195824	630	-	.	ID="RND-5_FAMILY-2814";TEgroup="ctg_1079%7CRND-5_FAMILY-2814%7C1";Tend="1579";Tstart="961";shortTE="F";uid="0e2809a8-81d9-4145-8054-82c10ea358dd"
NW_020272791.1	RepeatMasker	DNA/hAT-Charlie	51066	51306	1069	-	.	ID="RND-1_FAMILY-246";Tend="1177";Tstart="912";shortTE="F";uid="663a58b1-9c6d-46d6-b351-1a398d24d5ac"
NW_020272791.1	RepeatMasker	Unknown	271046	271278	1318	-	.	ID="RND-1_FAMILY-136";Tend="1188";Tstart="957";shortTE="F";uid="0767642c-2aca-4560-8fad-c312ebe89f98"
NW_020272791.1	RepeatMasker	DNA/hAT-Charlie	38976	39406	2785	-	.	ID="RND-1_FAMILY-58";Tend="1388";Tstart="961";shortTE="F";uid="9747e75b-3b66-49ad-a650-6ef5a8fa5055"
NW_020272791.1	RepeatMasker	LINE/I-Jockey	402532	403434	2599	-	.	ID="RND-6_FAMILY-2733";Tend="2922";Tstart="1988";shortTE="F";uid="10c2ecf1-1cae-43db-b32d-a20e732f5e0a"
NW_020272791.1	RepeatMasker	DNA/Ginger-2	289638	290454	928	-	.	ID="RND-5_FAMILY-3831";TEgroup="ctg_1079%7CRND-5_FAMILY-3831%7C1";Tend="1771";Tstart="115";shortTE="F";uid="5934ded7-0190-49a6-8fbf-5276335eac6b"
NW_020272791.1	RepeatMasker	DNA/hAT-hAT19	251750	251924	809	-	.	ID="RND-5_FAMILY-5604";Tend="905";Tstart="728";shortTE="F";uid="ab2e4567-fbc7-44f0-945a-c960616060f2"
NW_020272791.1	RepeatMasker	Unknown	445335	445732	2362	-	.	ID="RND-6_FAMILY-6962";Tend="1357";Tstart="944";shortTE="F";uid="4032e318-42ec-4be7-be20-1da64312f47a"
NW_020272791.1	RepeatMasker	Unknown	450662	451474	5088	-	.	ID="RND-1_FAMILY-224";Tend="1873";Tstart="912";shortTE="F";uid="443294e0-392c-4bbb-989a-738568691024"
NW_020272791.1	RepeatMasker	Unknown	126798	127313	1271	-	.	ID="RND-4_FAMILY-1321";Tend="1532";Tstart="1032";shortTE="F";uid="6abcdc85-38a3-41a6-ba68-7c52527d0043"
NW_020272791.1	RepeatMasker	DNA/hAT-Tip100	361525	361713	997	-	.	ID="RND-4_FAMILY-400";Tend="1144";Tstart="961";shortTE="F";uid="a09c89fd-bf94-4169-b7be-23389ff6d806"
NW_020272791.1	RepeatMasker	Unknown	82068	82356	1911	-	.	ID="RND-1_FAMILY-494";Tend="1207";Tstart="921";shortTE="F";uid="827f00f1-fedc-429f-bcf4-a754beaf51cd"
NW_020272791.1	RepeatMasker	DNA/hAT-Ac	469084	469410	2251	-	.	ID="RND-4_FAMILY-5210";Tend="1369";Tstart="1050";shortTE="F";uid="a8c6b003-8e47-473c-8c3a-118c687a6e5f"
NW_020272791.1	RepeatMasker	DNA/hAT-Tip100	387824	387927	766	-	.	ID="RND-6_FAMILY-22307";Tend="1034";Tstart="716";shortTE="F";uid="89a61c39-baad-437f-b761-bdbdf6cdd0b7"
NW_020272791.1	RepeatMasker	Unknown	214889	216023	846	-	.	ID="RND-6_FAMILY-3205";Tend="1705";Tstart="574";shortTE="F";uid="17006df5-d419-4464-92a9-8d406145ad18"
NW_020272791.1	RepeatMasker	DNA/hAT-Charlie	495038	495158	526	-	.	ID="RND-6_FAMILY-3389";Tend="711";Tstart="599";shortTE="F";uid="1f7f6a0b-4e03-4c3f-9db9-ad2ed7edabc7"
NW_020272791.1	RepeatMasker	LINE/I	237877	238385	1070	-	.	ID="RND-5_FAMILY-311";Tend="2183";Tstart="1672";shortTE="F";uid="aad1c1b9-274c-407e-bfc3-c638babf5a6f"
NW_020272791.1	RepeatMasker	DNA/hAT-hAT19	251660	251777	564	-	.	ID="rnd-5_family-5604";Tend="1757";Tstart="1657";shortTE="F";uid="e7f057af-76cc-4f62-89ab-a2d40cea351b"
NW_020272791.1	RepeatMasker	Unknown	568300	568449	579	-	.	ID="RND-6_FAMILY-4879";Tend="1256";Tstart="1093";shortTE="F";uid="a68eb462-d0a8-4692-81b0-a9c95ff7ea1c"
NW_020272791.1	RepeatMasker	DNA/hAT-Tip100	225797	227143	11598	-	.	ID="RND-6_FAMILY-470";Tend="1335";Tstart="1";shortTE="F";uid="a44a79e3-5590-43ef-b51f-f86297168c76"
NW_020272791.1	RepeatMasker	DNA/hAT-Ac	466595	466825	1717	-	.	ID="RND-4_FAMILY-5210";Tend="1740";Tstart="1508";shortTE="F";uid="e373e382-3d5b-4b3f-aeb8-11f40e6084fc"
NW_020272791.1	RepeatMasker	DNA/hAT-Tip100	53187	53824	4868	-	.	ID="RND-5_FAMILY-3416";Tend="1614";Tstart="975";shortTE="F";uid="d56174ca-7792-41ca-adbe-9fb4d3276c1a"
NW_020272791.1	RepeatMasker	Unknown	157989	158195	1549	-	.	ID="RND-1_FAMILY-142";Tend="1137";Tstart="932";shortTE="F";uid="4fece596-bdbf-4a8b-b4b0-36a7883799ba"
NW_020272791.1	RepeatMasker	DNA/hAT-Blackjack	550452	550636	828	-	.	ID="RND-5_FAMILY-6349";Tend="1202";Tstart="1043";shortTE="F";uid="3c8bbaa2-6b87-4856-bf1a-4a55308e1d22"
NW_020272791.1	RepeatMasker	LTR/Gypsy	116068	116805	5210	-	.	ID="RND-5_FAMILY-9083";Tend="1625";Tstart="824";shortTE="F";uid="3ed842b0-2988-474f-975a-2cf2fd8612d3"
NW_020272791.1	RepeatMasker	DNA/MULE-MuDR	75981	76189	450	-	.	ID="RND-5_FAMILY-1736";TEgroup="ctg_1079%7CRND-5_FAMILY-1736%7C1";Tend="1852";Tstart="926";shortTE="F";uid="11254bda-1e9b-4819-881a-fe66356ba669"
NW_020272791.1	RepeatMasker	Unknown	309049	310007	7663	-	.	ID="RND-6_FAMILY-2750";Tend="1867";Tstart="937";shortTE="F";uid="b441ce6b-41b0-46f6-b939-e22dc3e7fe19"
NW_020272791.1	RepeatMasker	Unknown	272163	272299	540	-	.	ID="RND-5_FAMILY-5118";Tend="1828";Tstart="1660";shortTE="F";uid="b5b6ce04-660d-4a80-aa37-2a725c236fda"
NW_020272791.1	RepeatMasker	Unknown	172919	173144	504	-	.	ID="RND-6_FAMILY-271";Tend="1792";Tstart="1580";shortTE="F";uid="c5b44e7c-3748-40f2-8ada-400c5364ec1b"
NW_020272791.1	RepeatMasker	Unknown	343452	343572	430	-	.	ID="RND-4_FAMILY-1230";Tend="1204";Tstart="1088";shortTE="F";uid="04e08d05-4ad2-445a-a890-9c9d00c6c520"
NW_020272791.1	RepeatMasker	Unknown	461248	462005	5945	-	.	ID="RND-4_FAMILY-2231";Tend="1705";Tstart="954";shortTE="F";uid="25a03fc5-365b-480b-b40f-63c7dcbe25ce"
NW_020272791.1	RepeatMasker	Unknown	290615	290806	670	-	.	ID="RND-4_FAMILY-1193";Tend="1162";Tstart="985";shortTE="F";uid="0e4c2757-2693-4d34-8975-7b5c1517e626"
NW_020272791.1	RepeatMasker	LINE/Penelope	173145	173285	444	-	.	ID="RND-6_FAMILY-2922";Tend="1663";Tstart="1300";shortTE="F";uid="bd052c07-7415-479c-9059-a1df1cc1bac6"
NW_020272791.1	RepeatMasker	DNA/hAT-hAT19	267444	268137	4801	-	.	ID="RND-5_FAMILY-5604";Tend="1430";Tstart="729";shortTE="F";uid="2ef867ac-6d14-4f79-9b20-32492a57cb5e"
NW_020272791.1	RepeatMasker	LINE/RTE-BovB	545435	545623	597	-	.	ID="RND-5_FAMILY-2987";Tend="1418";Tstart="1202";shortTE="F";uid="a93aebf5-1e21-45c5-914f-96f31a3203fb"
NW_020272791.1	RepeatMasker	Unknown	370256	370966	1212	-	.	ID="RND-6_FAMILY-37243";TEgroup="ctg_1079%7CRND-6_FAMILY-37243%7C1";Tend="1462";Tstart="855";shortTE="F";uid="aee7e5e9-fece-4574-96f4-64a4b1856927"
NW_020272791.1	RepeatMasker	DNA	359462	359923	1601	-	.	ID="TTAA2C_AP";Tend="423";Tstart="1";shortTE="F";uid="626b10ff-78d4-40ad-afe6-0359153f940d"
NW_020272791.1	RepeatMasker	LINE/L2	182086	182371	461	-	.	ID="RND-6_FAMILY-335";Tend="1644";Tstart="1378";shortTE="F";uid="f8c0d2aa-39a2-43d6-bc41-0ef4725bcae4"
NW_020272791.1	RepeatMasker	LINE/CR1	141700	142203	1052	-	.	ID="RND-6_FAMILY-5778";Tend="1141";Tstart="614";shortTE="F";uid="b0f6fc5e-d668-48c0-9d21-8c368d9d0f99"
NW_020272791.1	RepeatMasker	DNA/hAT-hAT19	456504	456989	3062	-	.	ID="RND-1_FAMILY-55";Tend="1634";Tstart="1154";shortTE="F";uid="ad103f4a-35eb-473c-8307-e4af271824a0"
NW_020272791.1	RepeatMasker	DNA/hAT-Charlie	229025	229469	1648	-	.	ID="RND-6_FAMILY-2997";Tend="1362";Tstart="928";shortTE="F";uid="f3075792-a90a-4371-ada2-af4a2f7781d0"
NW_020272791.1	RepeatMasker	LINE/I	236711	236862	561	-	.	ID="RND-5_FAMILY-311";Tend="2366";Tstart="2216";shortTE="F";uid="40c42bf8-cc9c-4cb4-a9c1-4f5c8345a417"
NW_020272791.1	RepeatMasker	DNA/hAT-Tip100	82630	82986	1642	-	.	ID="RND-6_FAMILY-16099";Tend="1154";Tstart="701";shortTE="F";uid="c89d2aec-477a-4f80-9b59-b1067350f51a"
NW_020272791.1	RepeatMasker	LINE/I-Jockey	549209	549454	457	-	.	ID="RND-6_FAMILY-4160";Tend="2457";Tstart="2204";shortTE="F";uid="c84e66a6-9f41-4ae2-b8d7-de5602541b55"
NW_020272791.1	RepeatMasker	DNA/TcMar-Tc1	413869	414082	427	-	.	ID="RND-6_FAMILY-1064";Tend="1502";Tstart="1286";shortTE="F";uid="edf40fcf-9864-4c4e-89cb-6a7a29eff496"
NW_020272791.1	RepeatMasker	Unknown	315529	315658	523	-	.	ID="RND-6_FAMILY-17485";Tend="287";Tstart="161";shortTE="F";uid="75ba80ac-bfb1-4668-a15f-93278524662f"
NW_020272791.1	RepeatMasker	RC/Helitron	303696	303931	1153	-	.	ID="RND-4_FAMILY-485";Tend="1288";Tstart="1031";shortTE="F";uid="7441eac9-068a-414c-81bf-88ee84490517"
NW_020272791.1	RepeatMasker	LINE/I-Jockey	177556	181326	5529	-	.	ID="RND-6_FAMILY-3678";Tend="4765";Tstart="978";shortTE="F";uid="08559564-25a4-46fa-9e5d-272c3bbc5763"
NW_020272791.1	RepeatMasker	DNA/hAT-Charlie	208197	209233	5174	-	.	ID="RND-5_FAMILY-888";Tend="1393";Tstart="444";shortTE="F";uid="16b7e026-badd-4049-9ad2-6925888d1c49"
NW_020272791.1	RepeatMasker	DNA/Kolobok-E	39847	40269	1748	-	.	ID="RND-4_FAMILY-559";Tend="2081";Tstart="1674";shortTE="F";uid="6606348a-5be5-4ea0-82cd-cccf9e8d203d"
NW_020272791.1	RepeatMasker	LINE/RTE-BovB	206153	206511	595	-	.	ID="RND-5_FAMILY-575";Tend="1362";Tstart="973";shortTE="F";uid="38aa55ff-ceba-4aa5-8610-f3dc1051e000"
NW_020272791.1	RepeatMasker	DNA	166482	166658	1337	-	.	ID="RND-5_FAMILY-451";Tend="1132";Tstart="953";shortTE="F";uid="122672fe-05ee-499f-820d-7e2f97fc202c"
NW_020272791.1	RepeatMasker	DNA/hAT-Tip100	529209	529852	582	-	.	ID="hat-1_lmi";Tend="3550";Tstart="2823";shortTE="F";uid="d83bb8ed-cd13-48a0-b714-230a3fe9e956"
NW_020272791.1	RepeatMasker	DNA/hAT-Charlie	236853	237795	6493	-	.	ID="RND-6_FAMILY-12804";Tend="1715";Tstart="759";shortTE="F";uid="37c50fdb-f541-49d9-8b47-ddd70ff67cdb"
NW_020272791.1	RepeatMasker	DNA/hAT-Ac	22046	22263	1024	-	.	ID="RND-6_FAMILY-32309";Tend="1441";Tstart="1242";shortTE="F";uid="b5b189f2-46c1-4f54-9181-9eac6cc19807"
NW_020272791.1	RepeatMasker	DNA	477417	477629	658	-	.	ID="TTAA2C_AP";Tend="230";Tstart="5";shortTE="F";uid="feec2dda-1c12-4a57-a2f1-06b13196eb92"
NW_020272791.1	RepeatMasker	DNA/hAT-hAT19	266920	267292	2143	-	.	ID="RND-5_FAMILY-5604";Tend="1794";Tstart="1420";shortTE="F";uid="d96499e5-f20b-4d39-a91f-fc2ca276f1f7"
NW_020272791.1	RepeatMasker	DNA/hAT-Charlie	492692	493583	3476	-	.	ID="RND-6_FAMILY-3389";Tend="1626";Tstart="801";shortTE="F";uid="f7531406-cdba-4e73-87be-55760cc0d670"
NW_020272791.1	RepeatMasker	LTR/Copia	260422	260580	810	-	.	ID="RND-6_FAMILY-2479";Tend="2257";Tstart="2097";shortTE="F";uid="e3093df5-02f5-4408-8a09-e96e2daa4c45"
NW_020272791.1	RepeatMasker	Unknown	546851	547273	2455	-	.	ID="RND-1_FAMILY-51";Tend="1335";Tstart="929";shortTE="F";uid="62ae8019-a170-4aa7-a6c7-f3f0a988d4cf"
NW_020272791.1	RepeatMasker	DNA/hAT-Tip100	360258	360421	788	-	.	ID="RND-4_FAMILY-400";Tend="1288";Tstart="1133";shortTE="F";uid="34389fbf-29bb-4692-a989-202d7aa7e744"
NW_020272791.1	RepeatMasker	DNA/Kolobok-E	203291	203574	980	-	.	ID="RND-5_FAMILY-826";TEgroup="ctg_1079%7CRND-5_FAMILY-826%7C1";Tend="1639";Tstart="1104";shortTE="F";uid="5ce1f1af-0e8e-490c-8b66-5b3b35174aed"
NW_020272791.1	RepeatMasker	Unknown	56602	56856	586	-	.	ID="RND-5_FAMILY-717";Tend="244";Tstart="4";shortTE="F";uid="dfeb18cc-c0bc-4305-b6f9-8ba670d8b462"
NW_020272791.1	RepeatMasker	DNA/Kolobok-E	391465	391671	1507	-	.	ID="RND-6_FAMILY-5139";Tend="1078";Tstart="872";shortTE="F";uid="14dc6e6f-fd07-4d88-a4ee-0ed2255295b7"
NW_020272791.1	RepeatMasker	Unknown	393710	393912	1566	-	.	ID="RND-5_FAMILY-9474";Tend="1186";Tstart="984";shortTE="F";uid="c2036750-0001-4b23-9beb-c54324003bf6"
NW_020272791.1	RepeatMasker	DNA/TcMar-Pogo	35150	35426	1120	-	.	ID="RND-6_FAMILY-4510";Tend="2240";Tstart="1958";shortTE="F";uid="39ea77c4-1e1b-404b-b996-a5d3ac857687"
NW_020272791.1	RepeatMasker	Unknown	367368	367508	887	-	.	ID="RND-1_FAMILY-484";Tend="1600";Tstart="1462";shortTE="F";uid="ba5ed8fd-2d19-4cde-826f-53e862623158"
NW_020272791.1	RepeatMasker	Unknown	223324	223751	623	-	.	ID="RND-6_FAMILY-5754";Tend="1553";Tstart="1125";shortTE="F";uid="5931f95c-a63e-49cd-9d29-ad14c8c44f84"
NW_020272791.1	RepeatMasker	DNA/TcMar-Pogo	37882	38052	456	-	.	ID="RND-6_FAMILY-4510";Tend="1847";Tstart="1676";shortTE="F";uid="1611bea9-c5f9-4d09-b49d-5855a091c9a8"
NW_020272791.1	RepeatMasker	DNA/Ginger-2	397481	397652	431	-	.	ID="RND-6_FAMILY-9";Tend="581";Tstart="400";shortTE="F";uid="82f5348c-f772-4ccc-b625-e2ae63c82a70"
NW_020272791.1	RepeatMasker	Unknown	295640	295810	537	-	.	ID="RND-6_FAMILY-303";Tend="474";Tstart="311";shortTE="F";uid="70791806-5caa-493b-8f1e-c1e6bf57a949"
NW_020272791.1	RepeatMasker	Unknown	405857	406493	3116	-	.	ID="RND-4_FAMILY-2403";Tend="1465";Tstart="823";shortTE="F";uid="d8d05cd3-d59e-4a56-ad2e-cd62094ed892"
NW_020272791.1	RepeatMasker	DNA/Kolobok-E	390730	391094	2603	-	.	ID="RND-6_FAMILY-5139";Tend="1434";Tstart="1069";shortTE="F";uid="d6110e9c-d6bc-4fd7-ab99-5f6ea7cb315d"
NW_020272791.1	RepeatMasker	DNA/Kolobok-E	389480	390246	3697	-	.	ID="RND-6_FAMILY-5139";Tend="2063";Tstart="1422";shortTE="F";uid="ba1a8c9c-1bf6-43a3-8a42-cfeecb30de92"
NW_020272791.1	RepeatMasker	Unknown	295166	295363	409	-	.	ID="RND-6_FAMILY-303";Tend="1686";Tstart="1509";shortTE="F";uid="61019783-e84f-469c-bdcf-c9dc2410bf71"
NW_020272791.1	RepeatMasker	DNA	146555	146806	1513	-	.	ID="RND-5_FAMILY-7580";Tend="1257";Tstart="958";shortTE="F";uid="18f8aceb-9764-4115-9482-952df8c237b3"
NW_020272791.1	RepeatMasker	LINE/I-Jockey	458832	459549	1059	-	.	ID="RND-5_FAMILY-139";Tend="5254";Tstart="4496";shortTE="F";uid="0f7e6e9e-1129-4ddb-913e-3cfe7351448b"
NW_020272791.1	RepeatMasker	DNA/hAT-hAT19	363369	363589	1042	-	.	ID="rnd-6_family-3832";Tend="1176";Tstart="822";shortTE="F";uid="7759423e-3550-4f1f-9ec4-2b790e0d4713"
NW_020272791.1	RepeatMasker	LINE/RTE-BovB	210249	210469	498	-	.	ID="RND-5_FAMILY-575";Tend="945";Tstart="727";shortTE="F";uid="9b356e31-70b6-4846-97fd-4fb96b36227f"
NW_020272791.1	RepeatMasker	DNA/TcMar-Tc1	413721	413877	526	-	.	ID="RND-1_FAMILY-375";Tend="1611";Tstart="1448";shortTE="F";uid="1469f1fb-8d31-49ad-8c09-39dd4d860da8"
NW_020272791.1	RepeatMasker	DNA/hAT-Charlie	83894	84340	2786	-	.	ID="RND-1_FAMILY-91";Tend="1405";Tstart="969";shortTE="F";uid="a9bca406-534b-436f-90fc-5b51e52d53fe"
NW_020272791.1	RepeatMasker	Unknown	360153	360272	610	-	.	ID="RND-6_FAMILY-501";Tend="1305";Tstart="1194";shortTE="F";uid="49a226f7-2083-485a-94e2-1cd80d1c008b"
NW_020272791.1	RepeatMasker	DNA/MULE-MuDR	204207	204388	401	-	.	ID="RND-6_FAMILY-7752";Tend="1443";Tstart="1261";shortTE="F";uid="4c5c0bf4-502b-4ed4-aff0-8c13cb366e04"
NW_020272791.1	RepeatMasker	Unknown	387967	388812	3050	-	.	ID="RND-6_FAMILY-3607";Tend="1648";Tstart="838";shortTE="F";uid="81372de7-4475-4c5a-aec5-115ddba26b30"
NW_020272791.1	RepeatMasker	LINE/RTE-BovB	524503	524854	462	-	.	ID="RTE-29_LMI";Tend="2315";Tstart="1964";shortTE="F";uid="f26be4a7-4015-4a9a-8b4e-1a8221e59fbe"
NW_020272791.1	RepeatMasker	DNA/hAT	428335	428834	2524	-	.	ID="RND-1_FAMILY-57";Tend="1344";Tstart="910";shortTE="F";uid="eb3edf2b-9e80-48b3-98c0-b65538e2e95d"
NW_020272791.1	RepeatMasker	DNA/TcMar-Pogo	541975	542076	447	-	.	ID="RND-6_FAMILY-1333";Tend="517";Tstart="420";shortTE="F";uid="5f2636b0-7859-485b-b5d0-362b9045878f"
NW_020272791.1	RepeatMasker	DNA/hAT-Charlie	344534	344715	970	-	.	ID="RND-6_FAMILY-8669";Tend="767";Tstart="598";shortTE="F";uid="46fe1bc3-0d54-4326-b1ee-98c2d9c23ca9"
NW_020272791.1	RepeatMasker	DNA/hAT-Tip100	487009	487831	6678	-	.	ID="RND-5_FAMILY-3352";Tend="1810";Tstart="976";shortTE="F";uid="6be43d4f-7006-4ffa-8f48-d53673e0f08b"
NW_020272791.1	RepeatMasker	Unknown	531320	531712	2728	-	.	ID="RND-6_FAMILY-4920";Tend="1330";Tstart="957";shortTE="F";uid="a62c389e-3187-48dd-a822-a66451b24219"
NW_020272791.1	RepeatMasker	DNA/hAT	549871	550037	1110	-	.	ID="rnd-1_family-309";Tend="1106";Tstart="911";shortTE="F";uid="c3e3e7b5-0ae5-492e-b36b-51e5d7b0472f"
NW_020272791.1	RepeatMasker	Unknown	368863	369302	2525	-	.	ID="RND-1_FAMILY-484";Tend="1472";Tstart="970";shortTE="F";uid="610e0811-39c2-49ae-8ce9-4e1259951e90"
NW_020272791.1	RepeatMasker	Unknown	399182	399311	609	-	.	ID="RND-6_FAMILY-658";Tend="1114";Tstart="971";shortTE="F";uid="8938b55f-7c89-493a-a535-f8cd32a2c9a7"
NW_020272791.1	RepeatMasker	LINE/I-Jockey	163423	165002	1364	-	.	ID="RND-6_FAMILY-3341";Tend="2833";Tstart="1268";shortTE="F";uid="b06325ac-c96e-4516-9c39-6babd8f6113a"
NW_020272791.1	RepeatMasker	DNA/hAT-hAT19	447375	449983	21698	-	.	ID="RND-6_FAMILY-7619";Tend="3298";Tstart="688";shortTE="F";uid="b8890e2d-41c3-4530-9d3c-9bdd20f528e4"
NW_020272791.1	RepeatMasker	DNA/hAT-Ac	521311	521719	1386	-	.	ID="RND-5_FAMILY-6231";Tend="1478";Tstart="1008";shortTE="F";uid="8f00ddc5-058a-427a-98b3-a268889e3f16"
NW_020272791.1	RepeatMasker	DNA/hAT-Charlie	84554	86061	3288	-	.	ID="RND-5_FAMILY-1232";Tend="1527";Tstart="127";shortTE="F";uid="41e57384-b411-46ab-967c-1154d76cfe33"
NW_020272791.1	RepeatMasker	LTR/Gypsy	347181	347591	868	-	.	ID="GYPSY-24_DEL-I";Tend="2821";Tstart="2548";shortTE="F";uid="10f75ad1-9d46-4917-a546-88fa698fb9a8"
NW_020271820.1	RepeatMasker	LINE/I-Jockey	147	1512	2503	-	.	ID="RND-6_FAMILY-3666";Tend="3099";Tstart="1765";shortTE="F";uid="978e544b-fcaf-44f4-99e3-ad911f1c591b"
NW_020271820.1	RepeatMasker	Unknown	2583	2702	1012	-	.	ID="RND-6_FAMILY-8114";Tend="1437";Tstart="1318";shortTE="F";uid="a0c8f68e-f213-4abe-8c85-b2eccc83602c"
NW_020271820.1	RepeatMasker	LINE/I-Jockey	1782	2302	1278	-	.	ID="RND-6_FAMILY-3666";Tend="1773";Tstart="1260";shortTE="F";uid="4c19b45a-7a93-4014-bd45-fbf5c55a8f88"
NW_020272792.1	RepeatMasker	DNA/hAT-Charlie	22035	22320	1011	+	.	ID="RND-5_FAMILY-4916";Tend="1314";Tstart="1051";shortTE="F";uid="122f8b7a-0018-45ed-a09d-10a3f3cac41b"
NW_020272792.1	RepeatMasker	DNA/hAT	11276	11794	4228	+	.	ID="RND-1_FAMILY-399";Tend="1288";Tstart="758";shortTE="F";uid="5774d245-f07a-4e49-82e9-a341ad55773a"
NW_020272792.1	RepeatMasker	DNA/hAT-hAT19	8325	8489	1016	+	.	ID="DNA8-109_AP";Tend="289";Tstart="118";shortTE="F";uid="c7ca5612-a321-498a-b35c-9d62c43d105e"
NW_020272792.1	RepeatMasker	DNA/MULE-MuDR	7265	7374	812	+	.	ID="RND-6_FAMILY-540";Tend="1117";Tstart="1008";shortTE="F";uid="f993211c-dd63-4be3-8291-eb01a8e949dc"
NW_020272792.1	RepeatMasker	DNA/hAT-hAT19	21356	21670	1087	+	.	ID="RND-5_FAMILY-5319";Tend="1358";Tstart="1054";shortTE="F";uid="3ed3283f-151a-47d5-9699-329bec2c2706"
NW_020272792.1	RepeatMasker	DNA/hAT-Tip100	16873	18509	10078	+	.	ID="RND-6_FAMILY-2156";TEgroup="ctg_1080%7CRND-6_FAMILY-2156%7C1";Tend="2744";Tstart="1277";shortTE="F";uid="6ca95760-b5ae-4c3e-8722-34d8f0d0cc03"
NW_020272792.1	RepeatMasker	DNA/hAT	21162	21332	894	-	.	ID="RND-3_FAMILY-12";Tend="1387";Tstart="1217";shortTE="F";uid="d9d631a2-aafd-4038-bc44-3537abd00a2d"
NW_020272792.1	RepeatMasker	DNA/hAT-hAT19	25306	25608	726	-	.	ID="RND-5_FAMILY-902";Tend="1153";Tstart="913";shortTE="F";uid="53e25023-0e96-4269-bc1e-a1a8eb89b225"
NW_020272792.1	RepeatMasker	DNA/MULE-MuDR	21659	21813	1016	-	.	ID="RND-1_FAMILY-326";Tend="1552";Tstart="1397";shortTE="F";uid="c09b4dd8-b7a0-4a1c-ad54-fd8734bc70fc"
NW_020272792.1	RepeatMasker	DNA	11082	11275	4037	-	.	ID="RND-6_FAMILY-6804";Tend="2684";Tstart="1969";shortTE="F";uid="86c311c1-1a05-48e6-8d65-4b7d41c9bb5a"
NW_020272792.1	RepeatMasker	DNA/hAT-hAT19	23431	25066	2874	-	.	ID="rnd-5_family-902";Tend="2469";Tstart="330";shortTE="F";uid="d18af1d3-b733-444e-ad0b-d82fcae557eb"
NW_020272792.1	RepeatMasker	DNA/hAT-Tip100	27348	27552	507	-	.	ID="RND-5_FAMILY-1801";Tend="2133";Tstart="1912";shortTE="F";uid="983eccf3-2ed2-4c84-90fb-b8a5eb30250f"
NW_020272792.1	RepeatMasker	LTR/Copia	2775	3120	587	-	.	ID="RND-6_FAMILY-4006";Tend="1180";Tstart="821";shortTE="F";uid="03f67ef0-61dc-47df-bc2d-7638fdd2e12b"
NW_020272792.1	RepeatMasker	Unknown	7877	8041	498	-	.	ID="RND-5_FAMILY-9299";Tend="1144";Tstart="962";shortTE="F";uid="69b377a9-a8d5-4cc9-90a8-83316a14baa2"
NW_020272792.1	RepeatMasker	DNA	18045	18193	923	-	.	ID="RND-6_FAMILY-6804";Tend="911";Tstart="768";shortTE="F";uid="2b588a97-2d27-43ca-bafb-91383ac0226b"
NW_020272792.1	RepeatMasker	Unknown	252	562	1641	-	.	ID="RND-6_FAMILY-3205";Tend="1059";Tstart="758";shortTE="F";uid="8b84c365-a138-4bf5-ae58-c9c8d0e5ad6e"
NW_020272792.1	RepeatMasker	DNA/hAT-hAT19	669	991	1247	-	.	ID="RND-6_FAMILY-6226";Tend="1529";Tstart="1203";shortTE="F";uid="c5de4e15-3191-477e-b49a-6149b67e0fd2"
NW_020272793.1	RepeatMasker	DNA/hAT	6533	6703	894	+	.	ID="RND-3_FAMILY-12";Tend="1387";Tstart="1217";shortTE="F";uid="ab9c681f-f8a2-4817-9e2b-5a0cbb2ae470"
NW_020272793.1	RepeatMasker	DNA/hAT-hAT19	2257	2559	726	+	.	ID="RND-5_FAMILY-902";Tend="1153";Tstart="913";shortTE="F";uid="b5b10d9f-fa93-47b4-bc08-9f1c4f2ba768"
NW_020272793.1	RepeatMasker	DNA/MULE-MuDR	6052	6206	1016	+	.	ID="RND-1_FAMILY-326";Tend="1552";Tstart="1397";shortTE="F";uid="9f8a4ccd-4efc-4eb4-bc08-093878c35585"
NW_020272793.1	RepeatMasker	DNA/hAT-hAT19	2799	4434	2874	+	.	ID="rnd-5_family-902";Tend="2469";Tstart="330";shortTE="F";uid="328ec03b-2492-4a91-9138-01c17906c3ab"
NW_020272793.1	RepeatMasker	DNA/hAT-Tip100	313	517	507	+	.	ID="RND-5_FAMILY-1801";Tend="2133";Tstart="1912";shortTE="F";uid="eff4cfc1-d301-400b-9910-be3d81f67bb1"
NW_020272793.1	RepeatMasker	LTR/Copia	24745	25090	587	+	.	ID="RND-6_FAMILY-4006";Tend="1180";Tstart="821";shortTE="F";uid="94fef642-7ed8-4726-9251-65af688be0e2"
NW_020272793.1	RepeatMasker	DNA/hAT-hAT19	26874	27196	1247	+	.	ID="RND-6_FAMILY-6226";Tend="1529";Tstart="1203";shortTE="F";uid="71eddb22-adcb-4ae2-86e9-2d2e712c8010"
NW_020272793.1	RepeatMasker	DNA	16590	16783	4037	+	.	ID="RND-6_FAMILY-6804";Tend="2684";Tstart="1969";shortTE="F";uid="f1eef503-2351-41dc-bb89-b6d00cc354f3"
NW_020272793.1	RepeatMasker	Unknown	27303	27613	1641	+	.	ID="RND-6_FAMILY-3205";Tend="1059";Tstart="758";shortTE="F";uid="052564ac-2cea-46bd-b742-01b6acca2d51"
NW_020272793.1	RepeatMasker	Unknown	19824	19988	498	+	.	ID="RND-5_FAMILY-9299";Tend="1144";Tstart="962";shortTE="F";uid="a83264de-c93b-4836-b267-f9ace7f6cb85"
NW_020272793.1	RepeatMasker	DNA	9672	9820	923	+	.	ID="RND-6_FAMILY-6804";Tend="911";Tstart="768";shortTE="F";uid="000c7735-72ae-451c-9d11-3bbbe13cffeb"
NW_020272793.1	RepeatMasker	DNA/hAT-hAT19	6195	6509	1087	-	.	ID="RND-5_FAMILY-5319";Tend="1358";Tstart="1054";shortTE="F";uid="f39a4e48-b245-46b7-b5a1-5cd0fffe99cd"
NW_020272793.1	RepeatMasker	DNA/hAT-hAT19	19376	19540	1016	-	.	ID="DNA8-109_AP";Tend="289";Tstart="118";shortTE="F";uid="6f57e498-a25c-4149-8ef6-00c158b0d99e"
NW_020272793.1	RepeatMasker	DNA/MULE-MuDR	20491	20600	812	-	.	ID="RND-6_FAMILY-540";Tend="1117";Tstart="1008";shortTE="F";uid="bca80b82-6289-4b0d-bc7b-170adfc06753"
NW_020272793.1	RepeatMasker	DNA/hAT-Charlie	5545	5830	1011	-	.	ID="RND-5_FAMILY-4916";Tend="1314";Tstart="1051";shortTE="F";uid="bf9ce05f-59f6-42e4-92b9-3054572c0c27"
NW_020272793.1	RepeatMasker	DNA/hAT	16071	16589	4228	-	.	ID="RND-1_FAMILY-399";Tend="1288";Tstart="758";shortTE="F";uid="13582e7b-f9f9-49fb-82dd-4574e1eeff9f"
NW_020272793.1	RepeatMasker	DNA/hAT-Tip100	9356	10992	785	-	.	ID="RND-6_FAMILY-2156";TEgroup="ctg_1081%7CRND-6_FAMILY-2156%7C1";Tend="2744";Tstart="1277";shortTE="F";uid="c02ad245-13f8-4d9c-b7ef-ca8f3ab21827"
NW_020272794.1	RepeatMasker	DNA/hAT-hAT19	21336	21650	1087	+	.	ID="RND-5_FAMILY-5319";Tend="1358";Tstart="1054";shortTE="F";uid="cdc9ffc6-9207-497f-87ec-6cd567d83ee1"
NW_020272794.1	RepeatMasker	DNA/hAT-hAT19	8312	8476	1016	+	.	ID="DNA8-109_AP";Tend="289";Tstart="118";shortTE="F";uid="842996fd-cef9-42b7-a481-d5b4d4ddb5c7"
NW_020272794.1	RepeatMasker	DNA/MULE-MuDR	7253	7362	812	+	.	ID="RND-6_FAMILY-540";Tend="1117";Tstart="1008";shortTE="F";uid="26697201-c1b2-4da1-b89f-ff90ca923add"
NW_020272794.1	RepeatMasker	DNA/hAT-Tip100	16860	18493	10108	+	.	ID="RND-6_FAMILY-2156";TEgroup="ctg_1082%7CRND-6_FAMILY-2156%7C1";Tend="2744";Tstart="1277";shortTE="F";uid="7484ec4d-c23b-4371-bec0-340343df471e"
NW_020272794.1	RepeatMasker	DNA/hAT	11262	11781	4247	+	.	ID="RND-1_FAMILY-399";Tend="1288";Tstart="758";shortTE="F";uid="9ccda6dc-842c-433c-b637-44c1750e1f29"
NW_020272794.1	RepeatMasker	DNA/hAT-Charlie	22015	22299	1001	+	.	ID="RND-5_FAMILY-4916";Tend="1314";Tstart="1051";shortTE="F";uid="b87afaed-1524-49f9-8486-3ab7510ccca5"
NW_020272794.1	RepeatMasker	DNA	11068	11261	4056	-	.	ID="RND-6_FAMILY-6804";Tend="2684";Tstart="1969";shortTE="F";uid="2c234cba-7fe0-4a5e-adbd-a0a029f16bc9"
NW_020272794.1	RepeatMasker	DNA/hAT-Tip100	27321	27525	507	-	.	ID="RND-5_FAMILY-1801";Tend="2133";Tstart="1912";shortTE="F";uid="b279c6fc-0b6b-419d-be28-5b83625cb164"
NW_020272794.1	RepeatMasker	DNA/hAT-hAT19	23409	25042	2861	-	.	ID="rnd-5_family-902";Tend="1922";Tstart="330";shortTE="F";uid="dd218f6f-c74a-462f-b79b-83f8e2e41b89"
NW_020272794.1	RepeatMasker	DNA/hAT-hAT19	25281	25583	726	-	.	ID="RND-5_FAMILY-902";Tend="1153";Tstart="913";shortTE="F";uid="922145ad-28d2-4ce0-addf-66c7104be25d"
NW_020272794.1	RepeatMasker	DNA/hAT-hAT19	666	988	1247	-	.	ID="RND-6_FAMILY-6226";Tend="1529";Tstart="1203";shortTE="F";uid="41532234-1f89-4fd1-8117-67bb2b90f072"
NW_020272794.1	RepeatMasker	Unknown	7864	8028	498	-	.	ID="RND-5_FAMILY-9299";Tend="1144";Tstart="962";shortTE="F";uid="faf6f132-68d3-4224-80be-aa271f8fbff8"
NW_020272794.1	RepeatMasker	DNA	18031	18177	983	-	.	ID="RND-6_FAMILY-6804";Tend="911";Tstart="768";shortTE="F";uid="343cbe1f-0fae-4a00-8642-f993fe3b0be3"
NW_020272794.1	RepeatMasker	DNA/MULE-MuDR	21639	21793	1016	-	.	ID="RND-1_FAMILY-326";Tend="1552";Tstart="1397";shortTE="F";uid="a82b676d-72a3-4565-be92-cab687253d79"
NW_020272794.1	RepeatMasker	LTR/Copia	2767	3112	587	-	.	ID="RND-6_FAMILY-4006";Tend="1180";Tstart="821";shortTE="F";uid="296b81ca-9b17-491a-a0a8-3823431e6cf8"
NW_020272794.1	RepeatMasker	DNA/hAT	21142	21312	894	-	.	ID="RND-3_FAMILY-12";Tend="1387";Tstart="1217";shortTE="F";uid="f9b7c42d-c610-4f78-9fa1-7d2c055cac1d"
NW_020272794.1	RepeatMasker	Unknown	250	560	1641	-	.	ID="RND-6_FAMILY-3205";Tend="1059";Tstart="758";shortTE="F";uid="ad23fa7a-f972-41a4-a530-438404925244"
NW_020272795.1	RepeatMasker	DNA/hAT-hAT19	2255	2557	726	+	.	ID="RND-5_FAMILY-902";Tend="1153";Tstart="913";shortTE="F";uid="73217de8-f990-4542-a043-4e0c02c6391c"
NW_020272795.1	RepeatMasker	DNA	16577	16770	4056	+	.	ID="RND-6_FAMILY-6804";Tend="2684";Tstart="1969";shortTE="F";uid="310f86e2-0b7a-4836-914c-a6e44be18fd0"
NW_020272795.1	RepeatMasker	Unknown	27279	27589	1641	+	.	ID="RND-6_FAMILY-3205";Tend="1059";Tstart="758";shortTE="F";uid="cd27d9cf-21d1-4e04-9e88-e2c7f2fb7798"
NW_020272795.1	RepeatMasker	DNA/hAT	6526	6696	894	+	.	ID="RND-3_FAMILY-12";Tend="1387";Tstart="1217";shortTE="F";uid="3b4689c2-af23-4cea-8850-dbe4a1206502"
NW_020272795.1	RepeatMasker	DNA	9661	9807	983	+	.	ID="RND-6_FAMILY-6804";Tend="911";Tstart="768";shortTE="F";uid="1484e46f-f6b6-4463-a382-4ef43f4d5c88"
NW_020272795.1	RepeatMasker	DNA/hAT-hAT19	2796	4429	2861	+	.	ID="rnd-5_family-902";Tend="1922";Tstart="330";shortTE="F";uid="5a10d817-4548-4e48-bae7-5d9c09377c1d"
NW_020272795.1	RepeatMasker	Unknown	19810	19974	498	+	.	ID="RND-5_FAMILY-9299";Tend="1144";Tstart="962";shortTE="F";uid="84a36112-f144-4162-aac0-e476e23156db"
NW_020272795.1	RepeatMasker	DNA/MULE-MuDR	6045	6199	1016	+	.	ID="RND-1_FAMILY-326";Tend="1552";Tstart="1397";shortTE="F";uid="4192f708-5334-48ba-bc35-d406b25746ac"
NW_020272795.1	RepeatMasker	LTR/Copia	24726	25071	587	+	.	ID="RND-6_FAMILY-4006";Tend="1180";Tstart="821";shortTE="F";uid="205d3f62-4057-4482-8abd-335bea6110fb"
NW_020272795.1	RepeatMasker	DNA/hAT-hAT19	26851	27173	1247	+	.	ID="RND-6_FAMILY-6226";Tend="1529";Tstart="1203";shortTE="F";uid="f0a38901-a6f3-435e-8e16-69bd65ac73e1"
NW_020272795.1	RepeatMasker	DNA/hAT-Tip100	313	517	507	+	.	ID="RND-5_FAMILY-1801";Tend="2133";Tstart="1912";shortTE="F";uid="eb665593-6851-4e3e-b178-0c54bee7b9e6"
NW_020272795.1	RepeatMasker	DNA/hAT-hAT19	6188	6502	1087	-	.	ID="RND-5_FAMILY-5319";Tend="1358";Tstart="1054";shortTE="F";uid="d7d3eee2-d62d-4451-bb58-4fd24c2d0ed9"
NW_020272795.1	RepeatMasker	DNA/hAT	16057	16576	4247	-	.	ID="RND-1_FAMILY-399";Tend="1288";Tstart="758";shortTE="F";uid="c9bb0643-6762-4c83-899b-a1ef11c3c2a6"
NW_020272795.1	RepeatMasker	DNA/hAT-Tip100	9345	10978	785	-	.	ID="RND-6_FAMILY-2156";TEgroup="ctg_1083%7CRND-6_FAMILY-2156%7C1";Tend="2744";Tstart="1277";shortTE="F";uid="3ec8a32d-8b11-4c5f-b11e-fc2e61801a8e"
NW_020272795.1	RepeatMasker	DNA/hAT-Charlie	5539	5823	1001	-	.	ID="RND-5_FAMILY-4916";Tend="1314";Tstart="1051";shortTE="F";uid="e7ea2e95-c18c-4e8d-8619-ba4d394939f0"
NW_020272795.1	RepeatMasker	DNA/MULE-MuDR	20476	20585	812	-	.	ID="RND-6_FAMILY-540";Tend="1117";Tstart="1008";shortTE="F";uid="c342c8eb-681f-404b-be10-5e80e5224e8d"
NW_020272795.1	RepeatMasker	DNA/hAT-hAT19	19362	19526	1016	-	.	ID="DNA8-109_AP";Tend="289";Tstart="118";shortTE="F";uid="6ef39756-7825-40c3-9438-a15c0711b2dc"
NW_020272796.1	RepeatMasker	DNA/hAT-Charlie	3396	3547	706	+	.	ID="RND-5_FAMILY-647";Tend="1075";Tstart="899";shortTE="F";uid="22b6e9a8-7834-4467-89d8-54f579d44c44"
NW_020272796.1	RepeatMasker	DNA/hAT-Tip100	10129	11038	611	+	.	ID="hat-15_lmi";Tend="4288";Tstart="3704";shortTE="F";uid="13f6cd3e-5e67-44e4-9551-3570c43b1f93"
NW_020272796.1	RepeatMasker	LINE/RTE-BovB	4778	5604	1267	+	.	ID="RND-5_FAMILY-8106";Tend="2345";Tstart="1512";shortTE="F";uid="fb9cc227-636f-4569-8df7-65102386fbb1"
NW_020272796.1	RepeatMasker	DNA/hAT-Tip100	9348	9474	515	+	.	ID="RND-5_FAMILY-1801";Tend="991";Tstart="839";shortTE="F";uid="a443d286-e945-496c-9ab0-8aa8c0c67ba0"
NW_020272796.1	RepeatMasker	Unknown	8679	9101	2028	+	.	ID="RND-6_FAMILY-11524";Tend="1414";Tstart="971";shortTE="F";uid="1c6665c0-7fec-49a9-9a7c-62bfa8153d72"
NW_020272796.1	RepeatMasker	DNA/hAT-Charlie	8495	8680	966	+	.	ID="RND-5_FAMILY-5251";Tend="1476";Tstart="1289";shortTE="F";uid="3472bbeb-15e4-45cb-b4b8-9d4002d1052d"
NW_020272797.1	RepeatMasker	DNA/hAT-hAT19	1368533	1368715	948	+	.	ID="RND-6_FAMILY-4549";Tend="2341";Tstart="2131";shortTE="F";uid="f822adf6-5dbb-4670-aefc-1757a01a221a"
NW_020272797.1	RepeatMasker	Unknown	830285	830442	569	+	.	ID="RND-5_FAMILY-11175";Tend="1383";Tstart="1198";shortTE="F";uid="7efa8774-4153-43b2-b271-9d8b6deb38f5"
NW_020272797.1	RepeatMasker	DNA/MULE-MuDR	325310	327520	16977	+	.	ID="RND-5_FAMILY-26";Tend="2902";Tstart="661";shortTE="F";uid="26158e2a-87da-4fea-af3b-1c79b6b027aa"
NW_020272797.1	RepeatMasker	DNA/hAT-Tip100	476466	476906	3095	+	.	ID="RND-5_FAMILY-10244";Tend="1376";Tstart="929";shortTE="F";uid="4074439a-a12f-4a68-84c5-de6a2409044b"
NW_020272797.1	RepeatMasker	Unknown	1557010	1557392	782	+	.	ID="RND-6_FAMILY-17434";Tend="1117";Tstart="702";shortTE="F";uid="3303b91e-62ae-4622-ad20-db484164d336"
NW_020272797.1	RepeatMasker	DNA/hAT-Ac	462588	462729	625	+	.	ID="RND-6_FAMILY-12311";Tend="958";Tstart="815";shortTE="F";uid="c122e0da-4afa-488a-85d5-0ba373b9466a"
NW_020272797.1	RepeatMasker	DNA/Kolobok-E	810355	811008	3687	+	.	ID="RND-4_FAMILY-559";Tend="1488";Tstart="802";shortTE="F";uid="5aad3062-97a5-4575-a2c5-862780e64d9b"
NW_020272797.1	RepeatMasker	Unknown	911699	911861	875	+	.	ID="RND-5_FAMILY-780";Tend="639";Tstart="480";shortTE="F";uid="9242844a-2c20-49ac-9f27-b30e2a41b481"
NW_020272797.1	RepeatMasker	Unknown	1201833	1202042	836	+	.	ID="RND-6_FAMILY-4050";Tend="1410";Tstart="1195";shortTE="F";uid="9b03f20e-07af-4336-b362-3a0bc0419db6"
NW_020272797.1	RepeatMasker	DNA/MULE-MuDR	31972	32465	478	+	.	ID="RND-5_FAMILY-2186";TEgroup="ctg_1085%7CRND-5_FAMILY-2186%7C1";Tend="1741";Tstart="1033";shortTE="F";uid="698f5205-8e95-4b0f-a93f-4daf9dcccd85"
NW_020272797.1	RepeatMasker	LINE/L2	1045670	1045871	827	+	.	ID="RND-5_FAMILY-1787";Tend="2105";Tstart="1893";shortTE="F";uid="b906b256-1505-4950-997c-0ea77aea8cea"
NW_020272797.1	RepeatMasker	Unknown	148348	148689	2159	+	.	ID="RND-1_FAMILY-133";Tend="1290";Tstart="929";shortTE="F";uid="1aeab9b1-89af-44cc-8d33-e0ef42b49f35"
NW_020272797.1	RepeatMasker	RC/Helitron	535423	535693	499	+	.	ID="RND-6_FAMILY-7731";Tend="1414";Tstart="1146";shortTE="F";uid="05146dfe-6c21-4cf4-a115-72b1b68c978d"
NW_020272797.1	RepeatMasker	Unknown	344634	344762	547	+	.	ID="RND-4_FAMILY-1193";Tend="1093";Tstart="970";shortTE="F";uid="03a07586-f2fc-4e30-9fe1-47c316c01b04"
NW_020272797.1	RepeatMasker	DNA/hAT-Tip100	525591	525804	1018	+	.	ID="RND-6_FAMILY-5282";Tend="1427";Tstart="1222";shortTE="F";uid="b1debd2f-ba38-43b4-b474-aec958ce4651"
NW_020272797.1	RepeatMasker	DNA/hAT-hAT19	276685	277718	5842	+	.	ID="rnd-1_family-119";Tend="1860";Tstart="779";shortTE="F";uid="40d06ce4-d26d-41bb-88f2-b49c8116876b"
NW_020272797.1	RepeatMasker	LINE/RTE-BovB	550645	551692	596	+	.	ID="HALYOMORPHA_HALYS-5_FAMILY-72";Tend="2642";Tstart="846";shortTE="F";uid="5cd88204-5d4c-474c-b40a-503b30102080"
NW_020272797.1	RepeatMasker	LINE/I-Jockey	1438638	1439574	661	+	.	ID="RND-6_FAMILY-1224";Tend="3251";Tstart="2748";shortTE="F";uid="b2a925b5-c5be-4dbe-94ed-4116f994d64d"
NW_020272797.1	RepeatMasker	DNA/hAT-Ac	1502108	1502454	2550	+	.	ID="RND-5_FAMILY-4870";Tend="1868";Tstart="1522";shortTE="F";uid="aebb3dd4-abf3-4fe3-bf53-d6b4ebee391e"
NW_020272797.1	RepeatMasker	DNA/MULE-MuDR	1482257	1483103	431	+	.	ID="RND-6_FAMILY-540";TEgroup="ctg_1085%7CRND-6_FAMILY-540%7C1";Tend="1575";Tstart="858";shortTE="F";uid="e479cb78-3de8-422d-bd11-8748e2db3c3b"
NW_020272797.1	RepeatMasker	Unknown	1158133	1158524	2892	+	.	ID="RND-6_FAMILY-6748";Tend="1811";Tstart="1427";shortTE="F";uid="b2dd6920-7dfd-442a-a8ac-ead35e2bfb64"
NW_020272797.1	RepeatMasker	DNA/hAT	1485013	1486014	6897	+	.	ID="RND-1_FAMILY-57";Tend="1892";Tstart="908";shortTE="F";uid="32a7fb0d-1397-4457-a1ba-4e5e08a50c25"
NW_020272797.1	RepeatMasker	Unknown	165595	165761	1113	+	.	ID="RND-6_FAMILY-3920";Tend="568";Tstart="400";shortTE="F";uid="349f86a3-ac6a-4b06-ae42-685fc38870a3"
NW_020272797.1	RepeatMasker	DNA/hAT-Tip100	96914	97380	2789	+	.	ID="RND-1_FAMILY-56";Tend="1384";Tstart="913";shortTE="F";uid="a70c218e-e73a-4460-ae01-679b8911f4a3"
NW_020272797.1	RepeatMasker	DNA/hAT-Tip100	1522318	1522705	2853	+	.	ID="RND-1_FAMILY-280";Tend="1407";Tstart="1006";shortTE="F";uid="af7bc346-4f86-4320-9bd6-33a2f55e8109"
NW_020272797.1	RepeatMasker	LINE/I	893726	894037	439	+	.	ID="RND-5_FAMILY-5937";Tend="3990";Tstart="3682";shortTE="F";uid="fded79fb-4f55-41bf-a7da-6dfec2867767"
NW_020272797.1	RepeatMasker	DNA/hAT-hAT19	168761	168976	634	+	.	ID="HAT-N13_AP";TEgroup="ctg_1085%7CHAT-N13_AP%7C1";Tend="626";Tstart="275";shortTE="F";uid="9a98be0b-44b6-4f97-a03a-7a70e586d31c"
NW_020272797.1	RepeatMasker	LINE/I-Jockey	112459	112925	997	+	.	ID="RND-6_FAMILY-6776";Tend="3332";Tstart="2856";shortTE="F";uid="115ab5b0-1849-48c3-a20f-53fd14cc8d10"
NW_020272797.1	RepeatMasker	Unknown	767440	767736	2038	+	.	ID="RND-1_FAMILY-26";Tend="1238";Tstart="938";shortTE="F";uid="abc26477-ce93-4f80-b007-e636dd3505de"
NW_020272797.1	RepeatMasker	DNA/hAT-Charlie	297909	298074	437	+	.	ID="RND-5_FAMILY-647";Tend="1479";Tstart="1334";shortTE="F";uid="45b4370e-53cf-4c8d-8dea-4df805fbb3bf"
NW_020272797.1	RepeatMasker	LINE/RTE-BovB	458594	459077	905	+	.	ID="RND-6_FAMILY-9083";Tend="1172";Tstart="692";shortTE="F";uid="72eb0d9d-7215-4a97-9d63-1321861d7cc8"
NW_020272797.1	RepeatMasker	DNA	1148742	1148867	455	+	.	ID="RND-1_FAMILY-90";Tend="938";Tstart="815";shortTE="F";uid="1b27a0bf-5b76-4eb0-8c28-0183675d55b5"
NW_020272797.1	RepeatMasker	Unknown	102732	102841	449	+	.	ID="RND-6_FAMILY-15629";Tend="1592";Tstart="1484";shortTE="F";uid="41ee203f-3260-4588-8a1f-0bf937906902"
NW_020272797.1	RepeatMasker	DNA/MULE-MuDR	1024814	1025675	5598	+	.	ID="RND-5_FAMILY-5871";Tend="1716";Tstart="882";shortTE="F";uid="cccae276-e73b-43c7-9c5d-19a8535749f0"
NW_020272797.1	RepeatMasker	LINE/RTE-BovB	618615	620037	2913	+	.	ID="RND-5_FAMILY-12515";Tend="1526";Tstart="112";shortTE="F";uid="3cad4282-a607-467b-b5a1-6b31c61f8d88"
NW_020272797.1	RepeatMasker	DNA/MULE-MuDR	876588	877149	1867	+	.	ID="MUDR10X_AP";Tend="1808";Tstart="1258";shortTE="F";uid="15b5aee6-a6aa-4ce3-ba1e-e144ee23ec4d"
NW_020272797.1	RepeatMasker	Unknown	638701	638893	682	+	.	ID="RND-1_FAMILY-65";Tend="1171";Tstart="980";shortTE="F";uid="ddb28ccc-9c82-43e7-bc1b-8dec7bf01c27"
NW_020272797.1	RepeatMasker	DNA/TcMar-Tc1	1522705	1523355	4818	+	.	ID="RND-1_FAMILY-236";Tend="1609";Tstart="955";shortTE="F";uid="a5190697-1a00-4ba9-b153-1cf36eade83c"
NW_020272797.1	RepeatMasker	DNA/hAT-Tip100	1632295	1632435	1168	+	.	ID="RND-1_FAMILY-97";Tend="1115";Tstart="975";shortTE="F";uid="252a75c5-f7c5-4d65-84b7-1845a4f42ab3"
NW_020272797.1	RepeatMasker	DNA/hAT-hAT19	662842	663161	508	+	.	ID="RND-6_FAMILY-32";Tend="1164";Tstart="837";shortTE="F";uid="7334c194-3c93-44ef-8858-f33638b1ecd2"
NW_020272797.1	RepeatMasker	LINE/I-Jockey	1123300	1124110	658	+	.	ID="VINGI-19_LMI";Tend="2593";Tstart="1114";shortTE="F";uid="84dd2c77-d3e1-4356-9a08-7a9584ed50df"
NW_020272797.1	RepeatMasker	DNA/hAT-Tip100	1198279	1198835	3947	+	.	ID="RND-1_FAMILY-64";Tend="1646";Tstart="1086";shortTE="F";uid="739661c1-faf7-43ac-bf4a-40615b899ae8"
NW_020272797.1	RepeatMasker	LINE/RTE-BovB	1105120	1105404	1510	+	.	ID="RND-5_FAMILY-1795";Tend="2012";Tstart="1717";shortTE="F";uid="20a31907-475d-4e01-aeb4-aee2264628ed"
NW_020272797.1	RepeatMasker	DNA/hAT-hATm	1294097	1294405	630	+	.	ID="hat-5_ap";Tend="3108";Tstart="2816";shortTE="F";uid="1553e1cf-cb4e-47de-91e7-c75e7e210689"
NW_020272797.1	RepeatMasker	Unknown	1584021	1584507	3070	+	.	ID="RND-6_FAMILY-4804";Tend="1361";Tstart="875";shortTE="F";uid="5facbf7e-6d32-4843-a7c6-75591ec7615b"
NW_020272797.1	RepeatMasker	LINE/I-Jockey	70462	70666	1395	+	.	ID="RND-6_FAMILY-17185";Tend="1520";Tstart="1322";shortTE="F";uid="430526ce-da06-4849-8502-c08b598680ef"
NW_020272797.1	RepeatMasker	Unknown	1158849	1159356	1015	+	.	ID="RND-6_FAMILY-13175";Tend="1807";Tstart="1305";shortTE="F";uid="ea8a3e4f-0b82-482d-a806-c146ac94b4b8"
NW_020272797.1	RepeatMasker	Unknown	1313809	1313918	797	+	.	ID="RND-1_FAMILY-175";Tend="1289";Tstart="1174";shortTE="F";uid="e61aa106-c2c4-4d79-9402-cb7c762c0769"
NW_020272797.1	RepeatMasker	DNA/hAT-Tip100	1523965	1524230	1011	+	.	ID="RND-6_FAMILY-8790";Tend="444";Tstart="244";shortTE="F";uid="4f790c85-e6b3-4d0c-81bb-10789adafd4e"
NW_020272797.1	RepeatMasker	DNA/hAT-hAT19	391310	391966	4529	+	.	ID="RND-1_FAMILY-112";Tend="1586";Tstart="938";shortTE="F";uid="6cc9e7e9-e630-4db0-85ef-00a4b5e9545f"
NW_020272797.1	RepeatMasker	DNA/hAT-hAT19	492185	493132	6338	+	.	ID="RND-6_FAMILY-9982";Tend="1870";Tstart="945";shortTE="F";uid="4da03722-99fc-4911-aee3-24cb8a672df1"
NW_020272797.1	RepeatMasker	Unknown	718481	718745	1677	+	.	ID="RND-1_FAMILY-12";Tend="1206";Tstart="945";shortTE="F";uid="3c6e2613-a5de-4c87-8e5d-2a316d82370d"
NW_020272797.1	RepeatMasker	DNA/hAT-hATm	1240511	1240981	1633	+	.	ID="RND-5_FAMILY-4934";Tend="1709";Tstart="1238";shortTE="F";uid="b61670fd-f1fc-4e40-81ad-59d7e1756b1d"
NW_020272797.1	RepeatMasker	DNA/hAT-hAT19	15101	15280	410	+	.	ID="RND-6_FAMILY-5620";Tend="2791";Tstart="2615";shortTE="F";uid="0dd94938-42ae-4ff7-bdc3-7ab8ff6edb60"
NW_020272797.1	RepeatMasker	DNA/hAT-hAT19	1155319	1155518	1326	+	.	ID="RND-4_FAMILY-4126";Tend="1969";Tstart="1781";shortTE="F";uid="44ae57ff-2767-478e-be45-2072dcfd1dd7"
NW_020272797.1	RepeatMasker	Unknown	547705	547887	935	+	.	ID="RND-1_FAMILY-41";Tend="1184";Tstart="1030";shortTE="F";uid="aaddf6d5-a249-4233-ad92-a0857fb3366b"
NW_020272797.1	RepeatMasker	Unknown	123182	123347	975	+	.	ID="RND-3_FAMILY-421";Tend="1415";Tstart="1250";shortTE="F";uid="60b7deca-95a4-4548-8c42-8528b01ed98f"
NW_020272797.1	RepeatMasker	DNA/hAT-Tip100	1430933	1431371	3105	+	.	ID="RND-1_FAMILY-121";Tend="1344";Tstart="907";shortTE="F";uid="896a0d2b-a3e1-45ec-9fe4-ae8d5125a0c7"
NW_020272797.1	RepeatMasker	DNA/MULE-MuDR	876387	876587	642	+	.	ID="RND-6_FAMILY-2644";Tend="537";Tstart="334";shortTE="F";uid="3f4fe22c-b70b-4171-89ec-6ea317d6035b"
NW_020272797.1	RepeatMasker	Unknown	1433928	1434344	2635	+	.	ID="RND-6_FAMILY-28025";Tend="1400";Tstart="974";shortTE="F";uid="866faa90-30ad-48e8-9147-81c439ce13b7"
NW_020272797.1	RepeatMasker	Unknown	1428495	1428716	1357	+	.	ID="RND-6_FAMILY-658";Tend="1195";Tstart="968";shortTE="F";uid="d5fa5ed3-886b-4840-b104-73961b58ecf2"
NW_020272797.1	RepeatMasker	Unknown	1589488	1589661	858	+	.	ID="RND-5_FAMILY-4203";Tend="1789";Tstart="1619";shortTE="F";uid="4d3fb0b6-52f7-48e9-9243-277e99e21fab"
NW_020272797.1	RepeatMasker	LINE/CR1	931444	932328	5886	+	.	ID="RND-6_FAMILY-5548";Tend="1876";Tstart="1042";shortTE="F";uid="3a33a57d-afd6-42df-b87a-5a73c1b3a060"
NW_020272797.1	RepeatMasker	DNA/hAT-hAT19	1077094	1079418	14310	+	.	ID="rnd-6_family-4382";Tend="2170";Tstart="39";shortTE="F";uid="5e292f06-b8b1-4ee8-9b78-fff29f068fc8"
NW_020272797.1	RepeatMasker	DNA/hAT-Charlie	1439757	1440183	2665	+	.	ID="RND-1_FAMILY-58";Tend="1373";Tstart="954";shortTE="F";uid="ba4f770b-0758-4f3a-8b88-a7e88dccb2ee"
NW_020272797.1	RepeatMasker	DNA/hAT?	906905	907128	975	+	.	ID="RND-1_FAMILY-391";Tend="1050";Tstart="822";shortTE="F";uid="4c63ec5a-4643-4e07-9893-98ab0eade6b2"
NW_020272797.1	RepeatMasker	DNA/hAT-Tip100	836324	836671	1935	+	.	ID="RND-6_FAMILY-2854";Tend="1240";Tstart="899";shortTE="F";uid="c25e02f9-64d7-45b7-87c3-cf74e41d4587"
NW_020272797.1	RepeatMasker	DNA/hAT-hAT19	1225784	1225924	660	+	.	ID="DNA8-64_AP";Tend="622";Tstart="488";shortTE="F";uid="50b3d878-91ce-4d84-bb63-cb0d1703bdfa"
NW_020272797.1	RepeatMasker	DNA	410332	410760	529	+	.	ID="TTAA24_AP";Tend="657";Tstart="211";shortTE="F";uid="568429c0-d98c-4405-bc08-a90da51b9ef5"
NW_020272797.1	RepeatMasker	DNA	739838	741003	1781	+	.	ID="RND-1_FAMILY-232";TEgroup="ctg_1085%7CRND-1_FAMILY-232%7C1";Tend="2237";Tstart="558";shortTE="F";uid="886acf20-dc97-4425-854e-a57a92ba7031"
NW_020272797.1	RepeatMasker	DNA/hAT-Tip100	74441	74773	2248	+	.	ID="RND-1_FAMILY-44";Tend="1289";Tstart="961";shortTE="F";uid="d4620e25-ef93-42b1-8cf2-65e87e005610"
NW_020272797.1	RepeatMasker	Unknown	260174	260584	2231	+	.	ID="RND-6_FAMILY-1402";Tend="1484";Tstart="1064";shortTE="F";uid="d5cc1e25-3d63-4085-84f9-f4e794e926c3"
NW_020272797.1	RepeatMasker	DNA/hAT-Tip100	1045238	1045557	723	+	.	ID="RND-6_FAMILY-23952";TEgroup="ctg_1085%7CRND-6_FAMILY-23952%7C1";Tend="1218";Tstart="823";shortTE="F";uid="28f861cd-2a14-4a51-8449-81909e881455"
NW_020272797.1	RepeatMasker	LINE/RTE-BovB	12189	12784	2503	+	.	ID="RND-4_FAMILY-859";Tend="1532";Tstart="930";shortTE="F";uid="7753836a-3541-44c9-bb0e-4db07f9edd31"
NW_020272797.1	RepeatMasker	Unknown	1074356	1074718	2349	+	.	ID="RND-1_FAMILY-294";Tend="1301";Tstart="929";shortTE="F";uid="80ebdb17-dc42-4700-8dd9-bf6b76ccd9df"
NW_020272797.1	RepeatMasker	LINE/CR1	531481	533650	16380	+	.	ID="RND-6_FAMILY-4667";TEgroup="ctg_1085%7CRND-6_FAMILY-4667%7C1";Tend="2198";Tstart="1";shortTE="F";uid="f96fcc83-facf-4d7c-a338-ad6e73e04471"
NW_020272797.1	RepeatMasker	DNA/Sola-1	1170454	1170556	432	+	.	ID="RND-6_FAMILY-3487";Tend="2589";Tstart="2489";shortTE="F";uid="f024f334-f6d9-44be-9b7b-0cfae57b9bb5"
NW_020272797.1	RepeatMasker	DNA/hAT-Tip100	918865	919901	7153	+	.	ID="RND-5_FAMILY-1801";Tend="1842";Tstart="826";shortTE="F";uid="50063dcb-418e-4182-9048-315af430505b"
NW_020272797.1	RepeatMasker	DNA/hAT-Tip100	1530506	1530821	2606	+	.	ID="RND-4_FAMILY-400";Tend="1290";Tstart="976";shortTE="F";uid="d4a003d9-0b26-41a8-9a70-51c9253e81a6"
NW_020272797.1	RepeatMasker	Unknown	1155645	1156159	3686	+	.	ID="RND-6_FAMILY-6748";Tend="1429";Tstart="914";shortTE="F";uid="82a04570-3afc-4cfc-aa79-9c6448d5b650"
NW_020272797.1	RepeatMasker	DNA/TcMar-Pogo	763650	763759	528	+	.	ID="RND-6_FAMILY-1603";Tend="1195";Tstart="1086";shortTE="F";uid="97d57b5d-e980-4f84-ae8f-5f7c17a0de1c"
NW_020272797.1	RepeatMasker	DNA/TcMar-Tc1	82790	82970	873	+	.	ID="RND-1_FAMILY-375";Tend="1570";Tstart="1389";shortTE="F";uid="b7793ed3-16e0-4991-804f-8834a6dea16c"
NW_020272797.1	RepeatMasker	Unknown	1402957	1403419	2642	+	.	ID="RND-1_FAMILY-94";Tend="1368";Tstart="938";shortTE="F";uid="7061a614-3b3a-4979-99b4-a598ff40537c"
NW_020272797.1	RepeatMasker	DNA/hAT-hAT19	92102	92546	2932	+	.	ID="RND-5_FAMILY-4866";Tend="1614";Tstart="1157";shortTE="F";uid="8e61dde9-97c9-4bc1-8940-0e4d27b4be11"
NW_020272797.1	RepeatMasker	DNA/hAT-Tip100	1317060	1317633	3844	+	.	ID="RND-5_FAMILY-777";Tend="1453";Tstart="895";shortTE="F";uid="3b960a34-4587-48a6-8c31-279a95aa34ba"
NW_020272797.1	RepeatMasker	DNA/TcMar-Tc1	1089975	1090319	2158	+	.	ID="RND-6_FAMILY-13521";Tend="1467";Tstart="1070";shortTE="F";uid="2b4867db-01ac-4f7f-aa65-5bd6cd8397d5"
NW_020272797.1	RepeatMasker	Unknown	1200475	1200637	1250	+	.	ID="RND-1_FAMILY-86";Tend="1145";Tstart="982";shortTE="F";uid="3b2cdc4c-30cc-433e-b418-ae7af77b1d6e"
NW_020272797.1	RepeatMasker	DNA/MULE-MuDR	397486	398350	6125	+	.	ID="RND-5_FAMILY-1736";Tend="1693";Tstart="814";shortTE="F";uid="3a949ce2-99bb-461c-9c81-f9a2b9b6dee2"
NW_020272797.1	RepeatMasker	DNA/hAT-Tip100	97752	98210	2846	+	.	ID="RND-1_FAMILY-56";Tend="1817";Tstart="1375";shortTE="F";uid="06bfb5ce-cc2b-49f3-a7cf-aaa5be1b645e"
NW_020272797.1	RepeatMasker	DNA/hAT-hAT19	815426	816166	5154	+	.	ID="RND-5_FAMILY-488";Tend="1656";Tstart="900";shortTE="F";uid="d5b762ce-1704-426b-a340-95b734fc35cc"
NW_020272797.1	RepeatMasker	DNA/hAT-Charlie	683329	683568	1108	+	.	ID="RND-6_FAMILY-4118";Tend="1181";Tstart="922";shortTE="F";uid="9e1fa954-6b24-487e-a305-d04d77a12ceb"
NW_020272797.1	RepeatMasker	Unknown	181503	181628	431	+	.	ID="RND-1_FAMILY-94";Tend="1530";Tstart="1402";shortTE="F";uid="a388487a-43ad-47d1-a87c-4eefd76b7a0f"
NW_020272797.1	RepeatMasker	DNA/TcMar-Mariner	489178	490375	5207	+	.	ID="MARINER-18_AEC";Tend="1271";Tstart="73";shortTE="F";uid="74624a63-158a-446a-b518-1616fb118eba"
NW_020272797.1	RepeatMasker	DNA/hAT-Tip100	626973	629768	24268	+	.	ID="RND-6_FAMILY-13085";Tend="3532";Tstart="738";shortTE="F";uid="d68996f5-0726-4d0b-9217-d4d35440eb72"
NW_020272797.1	RepeatMasker	Unknown	1200876	1201106	1538	+	.	ID="RND-1_FAMILY-14";Tend="1218";Tstart="955";shortTE="F";uid="394df42b-0ab6-429c-89df-da5cd8005b6b"
NW_020272797.1	RepeatMasker	DNA/hAT-Tip100	1508497	1509789	8376	+	.	ID="RND-6_FAMILY-73";Tend="1732";Tstart="435";shortTE="F";uid="54602b9a-fa22-4001-a08e-2aff9579abf1"
NW_020272797.1	RepeatMasker	LINE/RTE-BovB	711019	711218	1069	+	.	ID="RND-5_FAMILY-1795";Tend="2018";Tstart="1826";shortTE="F";uid="e3c72635-0915-4b28-a8cb-a5a13b7bd6ce"
NW_020272797.1	RepeatMasker	DNA/hAT-Tip100	152665	152835	967	+	.	ID="RND-6_FAMILY-73";Tend="870";Tstart="693";shortTE="F";uid="c47303ab-7b75-4139-9c31-9c08657950c1"
NW_020272797.1	RepeatMasker	DNA/hAT-Charlie	1042603	1042859	760	+	.	ID="RND-6_FAMILY-11171";TEgroup="ctg_1085%7CRND-6_FAMILY-11171%7C1";Tend="1303";Tstart="947";shortTE="T";uid="0cf92fbd-8327-4adc-b32a-c05130336594"
NW_020272797.1	RepeatMasker	Unknown	714190	714293	725	+	.	ID="RND-1_FAMILY-320";Tend="1083";Tstart="978";shortTE="F";uid="6971ae57-0b6c-4fa8-bcb9-2b98beced959"
NW_020272797.1	RepeatMasker	Unknown	1422313	1422677	1623	+	.	ID="RND-6_FAMILY-2568";Tend="1318";Tstart="950";shortTE="F";uid="22c26098-ecd8-42d3-b202-562d3c6732fb"
NW_020272797.1	RepeatMasker	LINE/I-Jockey	750416	750695	730	+	.	ID="RND-5_FAMILY-126";Tend="3116";Tstart="2850";shortTE="F";uid="d55407f0-ad38-44fe-b1ee-5f5a0c0a384b"
NW_020272797.1	RepeatMasker	DNA/hAT-hAT19	1000336	1000558	869	+	.	ID="DNA8-95_AP";Tend="232";Tstart="2";shortTE="F";uid="92c3818e-3318-43d4-8050-5fb86dae5fb8"
NW_020272797.1	RepeatMasker	Unknown	1232507	1232716	629	+	.	ID="RND-4_FAMILY-1321";Tend="1151";Tstart="920";shortTE="F";uid="03ae5f02-5d3a-4532-a9e3-e3c38cc9db31"
NW_020272797.1	RepeatMasker	DNA/hAT	88041	88174	798	+	.	ID="rnd-1_family-277";Tend="1310";Tstart="1162";shortTE="F";uid="bcf1dbf3-f054-4c9d-9590-28d8384ce34c"
NW_020272797.1	RepeatMasker	DNA/hAT-hAT19	1407640	1408275	2784	+	.	ID="RND-1_FAMILY-209";Tend="1678";Tstart="985";shortTE="F";uid="62d0ba0f-e409-4edf-88df-4a903d30b422"
NW_020272797.1	RepeatMasker	LINE/I-Jockey	775325	775510	435	+	.	ID="RND-5_FAMILY-5646";Tend="3149";Tstart="2959";shortTE="F";uid="04575113-917f-4bbe-b0a8-4eb51c729e7c"
NW_020272797.1	RepeatMasker	Unknown	1062849	1063217	1051	+	.	ID="RND-6_FAMILY-2619";Tend="1437";Tstart="1109";shortTE="F";uid="32ed2282-c070-4c79-809a-982cda0e7eb9"
NW_020272797.1	RepeatMasker	DNA/hAT-Ac	340004	340569	4509	+	.	ID="RND-5_FAMILY-6231";Tend="1478";Tstart="913";shortTE="F";uid="d99a7da1-3f5a-4d69-8fcf-e2d5fcd3d08d"
NW_020272797.1	RepeatMasker	LINE/I-Jockey	504913	507545	6776	+	.	ID="RND-6_FAMILY-9174";Tend="1923";Tstart="219";shortTE="F";uid="f72398c3-175f-4cb6-9fbb-fa03cb013ebb"
NW_020272797.1	RepeatMasker	DNA/hAT-Tip100	1314786	1315338	4021	+	.	ID="RND-1_FAMILY-199";Tend="1456";Tstart="905";shortTE="F";uid="e4a9216f-ea55-41d3-be35-3493e8d6563a"
NW_020272797.1	RepeatMasker	Unknown	676314	676691	498	+	.	ID="RND-5_FAMILY-1231";Tend="982";Tstart="599";shortTE="F";uid="57e0c080-8071-4ec7-a36d-6bd28a993ea7"
NW_020272797.1	RepeatMasker	Unknown	165933	166253	1547	+	.	ID="RND-6_FAMILY-3920";Tend="833";Tstart="561";shortTE="F";uid="64e4b4c1-cc2d-4f98-aa8c-bf315f048b8e"
NW_020272797.1	RepeatMasker	DNA/hAT	574778	575302	2085	+	.	ID="RND-4_FAMILY-3156";Tend="1809";Tstart="1278";shortTE="F";uid="12afbb4c-ba68-43ca-8c85-2ac2030d9cb3"
NW_020272797.1	RepeatMasker	LINE/RTE-BovB	1286224	1286516	695	+	.	ID="RTE-32_LMI";Tend="976";Tstart="684";shortTE="F";uid="9298a691-bf2e-416b-96d5-729db06460aa"
NW_020272797.1	RepeatMasker	DNA/hAT	1131927	1132308	2646	+	.	ID="RND-1_FAMILY-329";Tend="1403";Tstart="983";shortTE="F";uid="9b37ea90-93b3-4b33-bb6a-49f14cffb46e"
NW_020272797.1	RepeatMasker	DNA	793817	794652	4995	+	.	ID="RND-1_FAMILY-296";Tend="1814";Tstart="942";shortTE="F";uid="212ef7ea-6bdf-46bc-b2f0-f58362377ce9"
NW_020272797.1	RepeatMasker	DNA/hAT-Tip100	206287	206852	3223	+	.	ID="RND-1_FAMILY-61";Tend="1519";Tstart="957";shortTE="F";uid="5503dc1d-4523-4bbf-ad3f-201e16d7a470"
NW_020272797.1	RepeatMasker	Unknown	67924	68083	1293	+	.	ID="RND-6_FAMILY-15629";Tend="1067";Tstart="908";shortTE="F";uid="7cdbdfc9-1169-49ce-8500-4dae195876d7"
NW_020272797.1	RepeatMasker	Unknown	772745	772945	711	+	.	ID="RND-6_FAMILY-8785";Tend="1277";Tstart="1057";shortTE="F";uid="b984254d-1c2f-472d-9b70-d7e5aac7c3a6"
NW_020272797.1	RepeatMasker	DNA/Ginger-2	1587223	1587359	417	+	.	ID="RND-6_FAMILY-2414";TEgroup="ctg_1085%7CRND-6_FAMILY-2414%7C1";Tend="1427";Tstart="869";shortTE="T";uid="8ea28544-0d45-4674-9f47-45b2ef260215"
NW_020272797.1	RepeatMasker	Unknown	565548	565911	2234	+	.	ID="RND-6_FAMILY-28025";Tend="1357";Tstart="985";shortTE="F";uid="fe42a5e3-dcc7-41f7-b889-11c020018fa0"
NW_020272797.1	RepeatMasker	DNA/Kolobok-E	838914	839238	1443	+	.	ID="RND-5_FAMILY-1732";Tend="1377";Tstart="1029";shortTE="F";uid="6ecff4e7-3d1f-4c60-95a7-9813bc9519b4"
NW_020272797.1	RepeatMasker	DNA/hAT-hAT19	99629	99811	1360	+	.	ID="RND-1_FAMILY-32";Tend="1960";Tstart="1778";shortTE="F";uid="2495dd9c-4bb6-48e7-8ae4-6900b8566d5f"
NW_020272797.1	RepeatMasker	Unknown	1463850	1464458	2191	+	.	ID="RND-5_FAMILY-2803";Tend="1626";Tstart="922";shortTE="F";uid="ec564147-6dbd-4258-90e5-dbcc966630d7"
NW_020272797.1	RepeatMasker	Unknown	253383	253844	2911	+	.	ID="RND-1_FAMILY-373";Tend="1490";Tstart="984";shortTE="F";uid="cc397859-874b-493b-9a93-471f89479f16"
NW_020272797.1	RepeatMasker	LINE/RTE-BovB	1	103	690	+	.	ID="RND-6_FAMILY-719";Tend="1956";Tstart="1854";shortTE="F";uid="6cae0d2a-a878-441a-927e-07483101b52e"
NW_020272797.1	RepeatMasker	DNA/hAT-Tip100	1218603	1218845	1743	+	.	ID="RND-5_FAMILY-6430";Tend="1563";Tstart="1321";shortTE="F";uid="ea80d095-28d2-4659-86c7-ff21e8025566"
NW_020272797.1	RepeatMasker	DNA/hAT-Tip100	1277978	1278769	574	+	.	ID="RND-5_FAMILY-1776";Tend="1547";Tstart="729";shortTE="F";uid="77e4786a-693f-49af-ac35-00116ae424e9"
NW_020272797.1	RepeatMasker	DNA/hAT-Tip100	1217366	1217700	731	+	.	ID="RND-5_FAMILY-1801";Tend="2134";Tstart="1810";shortTE="F";uid="b486deea-d294-4b7d-b9e6-1674aad73fca"
NW_020272797.1	RepeatMasker	DNA/hAT-Ac	355457	355983	2165	+	.	ID="RND-5_FAMILY-4075";Tend="1067";Tstart="484";shortTE="F";uid="3ba27fbd-288c-43fb-abfa-9b1fc26dbb72"
NW_020272797.1	RepeatMasker	DNA/Ginger-1	874463	874634	410	+	.	ID="RND-6_FAMILY-576";Tend="1461";Tstart="1286";shortTE="F";uid="60a5151f-02e6-42cc-97c4-910ada929a18"
NW_020272797.1	RepeatMasker	DNA/hAT-Ac	1501067	1501685	4354	+	.	ID="RND-5_FAMILY-4870";Tend="1533";Tstart="906";shortTE="F";uid="3e16d043-a6be-4500-af4f-acde0dda6c1a"
NW_020272797.1	RepeatMasker	Unknown	608727	609656	2983	+	.	ID="RND-5_FAMILY-350";Tend="1344";Tstart="436";shortTE="F";uid="7505309c-df9b-46eb-8ddd-cd8a17599f78"
NW_020272797.1	RepeatMasker	DNA/MULE-MuDR	331202	332033	841	+	.	ID="RND-5_FAMILY-2310";Tend="2068";Tstart="1253";shortTE="F";uid="c72d6639-08ce-4d6c-954f-fddf6affbbaf"
NW_020272797.1	RepeatMasker	DNA/MULE-MuDR	328216	328426	472	+	.	ID="RND-5_FAMILY-26";Tend="3085";Tstart="2876";shortTE="F";uid="4b63e351-affd-4ba0-a1f5-27cfa4a49b14"
NW_020272797.1	RepeatMasker	DNA/hAT-Tip100	1632766	1633162	2530	+	.	ID="RND-1_FAMILY-97";Tend="1502";Tstart="1107";shortTE="F";uid="4eec7e4a-71ee-4cbe-9920-ed5495780592"
NW_020272797.1	RepeatMasker	Unknown	1232708	1232934	1688	+	.	ID="RND-1_FAMILY-320";Tend="1366";Tstart="1136";shortTE="F";uid="c1e2a12a-b015-475b-ae9b-696519349a24"
NW_020272797.1	RepeatMasker	DNA/hAT-Charlie	264897	265131	864	+	.	ID="HAT-N1_AP";Tend="561";Tstart="324";shortTE="F";uid="0d398add-2ae6-4fc2-b1a6-32b6cc0119c2"
NW_020272797.1	RepeatMasker	Unknown	677195	677855	4150	+	.	ID="RND-5_FAMILY-7402";Tend="1632";Tstart="980";shortTE="F";uid="06245541-123d-4e8c-ba10-e53b1470cb14"
NW_020272797.1	RepeatMasker	DNA/hAT-Ac	1272040	1272409	7733	+	.	ID="RND-1_FAMILY-392";Tend="2209";Tstart="1117";shortTE="F";uid="1f0716f5-1a1d-4172-9aec-7d69a194df86"
NW_020272797.1	RepeatMasker	DNA	1517884	1518130	835	+	.	ID="RND-6_FAMILY-16724";Tend="2596";Tstart="2350";shortTE="F";uid="b2b363d7-1ea2-4d1b-b303-9d0ac62b6ea1"
NW_020272797.1	RepeatMasker	Unknown	813307	815269	13252	+	.	ID="RND-6_FAMILY-11923";Tend="2017";Tstart="185";shortTE="F";uid="ebe94f89-37e9-4c26-aa9b-61e4ff58e175"
NW_020272797.1	RepeatMasker	DNA/hAT-hAT19	1371588	1371779	1117	+	.	ID="RND-1_FAMILY-200";Tend="1605";Tstart="1407";shortTE="F";uid="5d688d9b-da5d-4709-806e-76ed905b6cd1"
NW_020272797.1	RepeatMasker	Unknown	1520925	1521075	441	+	.	ID="RND-6_FAMILY-303";Tend="1680";Tstart="1518";shortTE="F";uid="fbbc1a1f-cbf4-4011-91b3-fe8bb979d772"
NW_020272797.1	RepeatMasker	DNA	454722	455032	724	+	.	ID="TTAA2C_AP";Tend="286";Tstart="1";shortTE="F";uid="4252dd49-2995-4a9e-9aeb-b192a270ca6d"
NW_020272797.1	RepeatMasker	Unknown	182319	182514	665	+	.	ID="RND-1_FAMILY-484";Tend="1165";Tstart="970";shortTE="F";uid="590eb993-e9ad-4aa7-8680-6d0866959971"
NW_020272797.1	RepeatMasker	DNA/hAT	547875	548624	6023	+	.	ID="RND-1_FAMILY-496";Tend="1951";Tstart="1197";shortTE="F";uid="fba3f9b0-ee7b-4431-9c06-ecda1c167179"
NW_020272797.1	RepeatMasker	DNA/hAT-Ac	1372369	1372499	410	+	.	ID="RND-6_FAMILY-11196";Tend="1683";Tstart="1536";shortTE="F";uid="a94ffe47-2617-44d1-9efe-772bc9414a5b"
NW_020272797.1	RepeatMasker	DNA/Ginger-1	1448880	1449561	3593	+	.	ID="RND-1_FAMILY-448";Tend="1733";Tstart="957";shortTE="F";uid="760bfb80-7cdb-48bd-b780-d0dc1ac4d2b3"
NW_020272797.1	RepeatMasker	DNA/hAT-hAT19	1572169	1573060	6616	+	.	ID="RND-1_FAMILY-9";Tend="2441";Tstart="1531";shortTE="F";uid="50747b46-c1bc-4b66-90f0-3811af13a3a1"
NW_020272797.1	RepeatMasker	DNA/hAT-Tip100	495479	495816	1930	+	.	ID="RND-6_FAMILY-7815";Tend="680";Tstart="335";shortTE="F";uid="e49a005c-30d0-4cb7-beba-920a2b1927a3"
NW_020272797.1	RepeatMasker	Unknown	397011	397117	496	+	.	ID="RND-6_FAMILY-4683";Tend="1031";Tstart="923";shortTE="F";uid="025fb720-6f42-4b7f-879e-ea0070187372"
NW_020272797.1	RepeatMasker	LINE/RTE-BovB	1035008	1036673	1730	+	.	ID="RND-5_FAMILY-8106";Tend="2501";Tstart="846";shortTE="F";uid="574e46c9-4300-4699-8089-7f49758ba0f5"
NW_020272797.1	RepeatMasker	DNA/hAT	1058104	1058679	1563	+	.	ID="RND-6_FAMILY-2034";TEgroup="ctg_1085%7CRND-6_FAMILY-2034%7C1";Tend="1661";Tstart="750";shortTE="F";uid="6fa4f6ea-be24-453b-b0c3-1e43213cb6eb"
NW_020272797.1	RepeatMasker	DNA/hAT	680126	680588	2440	+	.	ID="RND-3_FAMILY-12";Tend="1422";Tstart="947";shortTE="F";uid="b12ea8a7-71d7-4f8a-8456-287233ad1d40"
NW_020272797.1	RepeatMasker	Unknown	366366	367676	10009	+	.	ID="RND-6_FAMILY-5277";Tend="1961";Tstart="678";shortTE="F";uid="6186431e-df03-4dc6-b1b1-63edf4b71dfa"
NW_020272797.1	RepeatMasker	LINE/I-Jockey	1134025	1134968	847	+	.	ID="VINGI-28_LMI";Tend="2936";Tstart="1967";shortTE="F";uid="736eb158-326b-476f-80c4-5425ab0bf89f"
NW_020272797.1	RepeatMasker	Unknown	1316405	1316837	3355	+	.	ID="RND-6_FAMILY-29444";Tend="1401";Tstart="964";shortTE="F";uid="326daca9-c10d-4daa-844f-78f8ca866600"
NW_020272797.1	RepeatMasker	LINE/RTE-BovB	403933	404477	2307	+	.	ID="RND-4_FAMILY-859";Tend="1732";Tstart="1180";shortTE="F";uid="044acff3-66c2-4e69-9c37-1c27cfd15a55"
NW_020272797.1	RepeatMasker	DNA/hAT-hATm	956110	956388	530	+	.	ID="RND-6_FAMILY-5003";Tend="2677";Tstart="2379";shortTE="F";uid="e89dd83a-3082-41f6-847e-da3e52b1ead4"
NW_020272797.1	RepeatMasker	DNA/hAT?	77751	78106	1920	+	.	ID="RND-5_FAMILY-2388";TEgroup="ctg_1085%7CRND-5_FAMILY-2388%7C1";Tend="1428";Tstart="965";shortTE="F";uid="16d4a4e0-1fdd-4808-a232-2c887205a70e"
NW_020272797.1	RepeatMasker	LINE/I-Jockey	68094	69016	1416	+	.	ID="VINGI-1_APIS";Tend="1072";Tstart="139";shortTE="F";uid="64368211-a3a5-4094-9c39-fe9cce698854"
NW_020272797.1	RepeatMasker	Unknown	109141	109385	1529	+	.	ID="RND-1_FAMILY-185";Tend="1255";Tstart="1017";shortTE="F";uid="87009210-7d32-41b3-8c0c-74182311793a"
NW_020272797.1	RepeatMasker	DNA/MULE-MuDR	1418082	1418811	2718	+	.	ID="RND-1_FAMILY-414";Tend="1543";Tstart="926";shortTE="F";uid="b681e3c2-2f91-44eb-8de3-897cb9e06f9d"
NW_020272797.1	RepeatMasker	LINE/I-Jockey	1461685	1462489	446	+	.	ID="RND-5_FAMILY-11496";Tend="1226";Tstart="424";shortTE="F";uid="f53045ee-2bfa-4d40-b13a-63498cf8578c"
NW_020272797.1	RepeatMasker	Unknown	769419	769837	2831	+	.	ID="RND-6_FAMILY-28025";Tend="1398";Tstart="979";shortTE="F";uid="45bd9830-b8f6-490d-b98d-299e18a5a793"
NW_020272797.1	RepeatMasker	Unknown	1283414	1283620	694	+	.	ID="RND-5_FAMILY-3570";Tend="1160";Tstart="921";shortTE="F";uid="bdb247e4-aeea-41bd-8aa2-330d2700d9c1"
NW_020272797.1	RepeatMasker	DNA/hAT-hAT19	168350	168647	1215	+	.	ID="hat-n13_ap";Tend="280";Tstart="1";shortTE="F";uid="2e1e9386-9c78-401f-9d75-0960f2aee0d3"
NW_020272797.1	RepeatMasker	DNA/hAT-Tip100	105365	106147	5561	+	.	ID="RND-6_FAMILY-4744";Tend="2633";Tstart="1862";shortTE="F";uid="62c30a43-599a-4fab-8d68-df41d96eb676"
NW_020272797.1	RepeatMasker	LINE/I-Jockey	339804	339991	659	+	.	ID="RND-1_FAMILY-457";Tend="3263";Tstart="3076";shortTE="F";uid="311b1f9b-c8a7-46c9-b895-ef47a464a1b2"
NW_020272797.1	RepeatMasker	DNA/TcMar-Mariner	562272	562976	1823	+	.	ID="MARINER-21_AEC";Tend="1322";Tstart="610";shortTE="F";uid="b6ae54b7-ec0e-472c-ae91-14e4cb7e04f6"
NW_020272797.1	RepeatMasker	DNA/TcMar-Mariner	921699	921847	914	+	.	ID="RND-6_FAMILY-7734";Tend="2293";Tstart="2144";shortTE="F";uid="e2b5d699-a472-477a-beaf-f1c795bab975"
NW_020272797.1	RepeatMasker	Unknown	827119	827287	411	+	.	ID="RND-6_FAMILY-3280";Tend="1186";Tstart="1034";shortTE="F";uid="22c4104e-bb39-485e-8293-8485ef00d794"
NW_020272797.1	RepeatMasker	Unknown	1198836	1199016	1432	+	.	ID="RND-6_FAMILY-28025";Tend="1153";Tstart="485";shortTE="F";uid="50113f01-23fa-47f2-a4fa-b774c2bbb70b"
NW_020272797.1	RepeatMasker	DNA/hAT-hAT19	1366475	1367759	1261	+	.	ID="RND-6_FAMILY-4549";TEgroup="ctg_1085%7CRND-6_FAMILY-4549%7C1";Tend="2089";Tstart="454";shortTE="F";uid="cb724ce8-050e-452c-9d38-572dbbfaa0e8"
NW_020272797.1	RepeatMasker	DNA/hAT-Tip100	1438241	1438612	2020	+	.	ID="RND-5_FAMILY-385";Tend="1351";Tstart="991";shortTE="F";uid="6dd2e3aa-acba-4e5d-bc5d-8e3892f8170f"
NW_020272797.1	RepeatMasker	DNA/hAT-hAT19	50634	51236	2342	+	.	ID="RND-4_FAMILY-212";Tend="1492";Tstart="915";shortTE="F";uid="32866a1f-5fa6-4e44-9c29-280e8a9b57ad"
NW_020272797.1	RepeatMasker	DNA/TcMar-Mariner	1498943	1499223	1082	+	.	ID="RND-5_FAMILY-5458";Tend="1457";Tstart="1188";shortTE="F";uid="f944a1ba-bab4-4e8a-b2df-bd3f6f3770e6"
NW_020272797.1	RepeatMasker	DNA/hAT-Charlie	382474	383007	705	+	.	ID="RND-5_FAMILY-613";Tend="1555";Tstart="1079";shortTE="F";uid="d1a65e10-8594-435f-9c7c-3d2c8033c49a"
NW_020272797.1	RepeatMasker	Unknown	1499640	1499822	597	+	.	ID="RND-6_FAMILY-1345";Tend="1270";Tstart="1053";shortTE="F";uid="54f239b5-125e-4043-9ef9-9335aff55b93"
NW_020272797.1	RepeatMasker	Unknown	166678	167028	2591	+	.	ID="RND-6_FAMILY-3920";Tend="1171";Tstart="819";shortTE="F";uid="ac3b4c15-9364-4788-ac12-296c0f36537e"
NW_020272797.1	RepeatMasker	Unknown	915944	916167	1446	+	.	ID="RND-5_FAMILY-3303";Tend="1134";Tstart="904";shortTE="F";uid="d580c205-2981-4374-9704-63c8c5b4a48e"
NW_020272797.1	RepeatMasker	DNA/hAT-hAT19	1215019	1215762	3929	+	.	ID="HAT-N2_AP";Tend="735";Tstart="1";shortTE="F";uid="1d55b1da-d449-4128-b1be-c047aabfb2ff"
NW_020272797.1	RepeatMasker	DNA/hAT-hAT19	1318432	1318735	1642	+	.	ID="RND-1_FAMILY-209";Tend="1676";Tstart="1373";shortTE="F";uid="971abbfc-d509-45d2-a0fb-7e473f3bdb4c"
NW_020272797.1	RepeatMasker	DNA/hAT-Charlie	104024	105021	3355	+	.	ID="HALYOMORPHA_HALYS-5_FAMILY-2644";Tend="1217";Tstart="244";shortTE="F";uid="66220b70-ad74-4f34-9b6f-54a004e90a27"
NW_020272797.1	RepeatMasker	DNA/TcMar-Pogo	260775	261532	5051	+	.	ID="RND-5_FAMILY-3226";Tend="1716";Tstart="949";shortTE="F";uid="948a3fce-6c50-4753-91c9-c54967a5cc88"
NW_020272797.1	RepeatMasker	DNA/hAT-Charlie	403532	403955	1786	+	.	ID="RND-6_FAMILY-4276";Tend="1327";Tstart="924";shortTE="F";uid="f3b54d8b-e52d-40d2-8bd5-0abc80b39f67"
NW_020272797.1	RepeatMasker	DNA/hAT-hAT19	1560437	1560693	1640	+	.	ID="RND-1_FAMILY-55";Tend="1198";Tstart="950";shortTE="F";uid="2364f274-0537-4f99-b0b2-2820c55216ce"
NW_020272797.1	RepeatMasker	Unknown	870722	870863	736	+	.	ID="RND-6_FAMILY-9766";Tend="1520";Tstart="1382";shortTE="F";uid="3f261517-e631-427e-b3fd-cc74b511b044"
NW_020272797.1	RepeatMasker	DNA/hAT-Ac	775507	775814	1924	+	.	ID="RND-1_FAMILY-21";Tend="1577";Tstart="1230";shortTE="F";uid="9d98bc7e-2481-473d-8194-cca147945a8c"
NW_020272797.1	RepeatMasker	DNA/hAT-hAT19	1251353	1253005	11668	+	.	ID="RND-1_FAMILY-9";Tend="2456";Tstart="795";shortTE="F";uid="6f7d3f1b-077f-4725-af1a-1f69737c2af9"
NW_020272797.1	RepeatMasker	Unknown	444535	445000	2561	+	.	ID="RND-1_FAMILY-144";Tend="1558";Tstart="1104";shortTE="F";uid="38b4b700-fb76-446b-98db-1ab54a986d5a"
NW_020272797.1	RepeatMasker	Unknown	684998	685259	951	+	.	ID="RND-5_FAMILY-142";Tend="1689";Tstart="1365";shortTE="F";uid="bbfb471b-b9f8-4627-b37f-b56ec1bc8a63"
NW_020272797.1	RepeatMasker	DNA/hAT	394717	394856	613	+	.	ID="DNA8-38_AP";Tend="486";Tstart="348";shortTE="F";uid="63fdc31e-5be1-4972-bf1d-05bd7150bfa1"
NW_020272797.1	RepeatMasker	Unknown	1583507	1583993	1839	+	.	ID="RND-1_FAMILY-295";Tend="1451";Tstart="929";shortTE="F";uid="90d50ad9-9bf7-4844-962a-1cc8be2134c1"
NW_020272797.1	RepeatMasker	LINE/I-Jockey	818880	819135	700	+	.	ID="RND-6_FAMILY-1018";Tend="2070";Tstart="1805";shortTE="F";uid="8a1412c4-f599-4b27-bbe3-c55b3c8e65ca"
NW_020272797.1	RepeatMasker	Unknown	72104	72245	1054	+	.	ID="RND-6_FAMILY-15629";Tend="1640";Tstart="1495";shortTE="F";uid="102777b9-0e82-44f2-9131-188c04e76aff"
NW_020272797.1	RepeatMasker	DNA/hAT-hAT19	1487988	1488121	826	+	.	ID="RND-5_FAMILY-592";Tend="923";Tstart="793";shortTE="F";uid="4517bcca-2330-429d-9d28-c5e1d0ecafb5"
NW_020272797.1	RepeatMasker	DNA/TcMar-Tc1	367695	367955	1226	+	.	ID="RND-1_FAMILY-236";Tend="1154";Tstart="942";shortTE="F";uid="a166b10d-931c-4c6b-979b-0eb3361f0e69"
NW_020272797.1	RepeatMasker	Unknown	155644	155992	2136	+	.	ID="RND-6_FAMILY-1402";Tend="1493";Tstart="1138";shortTE="F";uid="122d3f81-edf9-4932-a5da-3ffd0b3984f4"
NW_020272797.1	RepeatMasker	LINE/I-Jockey	207792	208068	1638	+	.	ID="RND-6_FAMILY-13143";Tend="1320";Tstart="1034";shortTE="F";uid="28d6fcae-ea25-4eec-8768-4a1bd7c46c3b"
NW_020272797.1	RepeatMasker	DNA	830068	830261	511	+	.	ID="RND-5_FAMILY-5911";Tend="2573";Tstart="2334";shortTE="F";uid="c1cd5015-6e3b-42bb-bede-17ecb18f9679"
NW_020272797.1	RepeatMasker	Unknown	1580814	1580988	1177	+	.	ID="RND-1_FAMILY-86";Tend="1145";Tstart="976";shortTE="F";uid="fce64086-69f8-42c0-8139-b7f3a981a104"
NW_020272797.1	RepeatMasker	DNA/hAT-Tip100	82663	82771	700	+	.	ID="RND-1_FAMILY-259";Tend="1088";Tstart="975";shortTE="F";uid="6f73848e-d4b1-46eb-969d-995c7481551a"
NW_020272797.1	RepeatMasker	DNA/hAT-Tip100	19389	19695	2107	+	.	ID="RND-4_FAMILY-400";Tend="1289";Tstart="983";shortTE="F";uid="a510e542-1ff2-4e88-9388-14e55e17ac33"
NW_020272797.1	RepeatMasker	DNA/hAT-Charlie	1581336	1581616	1897	+	.	ID="RND-1_FAMILY-246";Tend="1134";Tstart="852";shortTE="F";uid="e5cf28db-ecd7-41a0-8e88-4959ce528459"
NW_020272797.1	RepeatMasker	RC/Helitron	336479	336675	1134	+	.	ID="RND-5_FAMILY-433";Tend="1507";Tstart="1301";shortTE="F";uid="3019d876-0085-4e4b-95be-e9b62bb4a768"
NW_020272797.1	RepeatMasker	Unknown	169774	170173	2147	+	.	ID="RND-6_FAMILY-3920";Tend="1816";Tstart="1375";shortTE="F";uid="fd6cf778-5e3c-467d-ab9b-27b89161f096"
NW_020272797.1	RepeatMasker	DNA/hAT-Tip100	939722	940189	1470	+	.	ID="RND-4_FAMILY-36";Tend="1484";Tstart="981";shortTE="F";uid="cc8f84b1-dc90-4d4f-a2d6-4ce5d91e6cfd"
NW_020272797.1	RepeatMasker	LINE/RTE-BovB	1242048	1242366	1163	+	.	ID="RND-5_FAMILY-2080";Tend="1510";Tstart="1166";shortTE="F";uid="84056353-c46f-4bb4-9707-786c332e8e1b"
NW_020272797.1	RepeatMasker	LINE/I-Jockey	1635023	1635141	566	+	.	ID="RND-6_FAMILY-1018";Tend="1598";Tstart="1480";shortTE="F";uid="49c89c9a-1764-404f-9ed3-d3114fe957f7"
NW_020272797.1	RepeatMasker	DNA/hAT-Tip100	1126889	1127096	895	+	.	ID="dna8-100b_ap";Tend="660";Tstart="317";shortTE="F";uid="1d8771f2-c98b-4f43-89b1-cce33ea6d850"
NW_020272797.1	RepeatMasker	DNA/hAT-hAT19	917828	918098	1361	+	.	ID="rnd-1_family-324";Tend="1701";Tstart="1484";shortTE="F";uid="c60ba29f-e73e-4468-9de6-0a4843c57c5f"
NW_020272797.1	RepeatMasker	Unknown	1560648	1561046	2643	+	.	ID="RND-1_FAMILY-175";Tend="1267";Tstart="857";shortTE="F";uid="bb5afe41-b2e0-4a3d-8b78-c90d8c18b55c"
NW_020272797.1	RepeatMasker	LINE/I-Jockey	338330	339503	1762	+	.	ID="RND-6_FAMILY-3678";Tend="3170";Tstart="1995";shortTE="F";uid="34a704d0-fb3f-4433-8b56-98015ee6ea22"
NW_020272797.1	RepeatMasker	DNA/Ginger-2	1545549	1546518	7195	+	.	ID="RND-1_FAMILY-248";Tend="1853";Tstart="897";shortTE="F";uid="217a85e3-5367-4747-b8fa-f0eb3a9bba1a"
NW_020272797.1	RepeatMasker	DNA/MULE-MuDR	459086	459618	2957	+	.	ID="RND-5_FAMILY-2186";Tend="1749";Tstart="1212";shortTE="F";uid="ddbc6a50-24c7-4ffd-bf53-adebebb3a42b"
NW_020272797.1	RepeatMasker	Unknown	1528344	1528811	3171	+	.	ID="RND-6_FAMILY-2603";Tend="1549";Tstart="1083";shortTE="F";uid="34ce6105-1163-4356-98d5-31e4b08bdbaf"
NW_020272797.1	RepeatMasker	Unknown	302772	303371	542	+	.	ID="RND-6_FAMILY-2923";Tend="1286";Tstart="685";shortTE="F";uid="5e0e82b6-f276-4c50-90b7-d1499a4a40e4"
NW_020272797.1	RepeatMasker	DNA/hAT-Tip100	723327	723853	3387	+	.	ID="RND-1_FAMILY-128";Tend="1465";Tstart="958";shortTE="F";uid="f0f9ab80-11e4-4dae-aff9-ea2e10dd7b77"
NW_020272797.1	RepeatMasker	Unknown	368094	368511	3017	+	.	ID="RND-6_FAMILY-28025";Tend="1400";Tstart="976";shortTE="F";uid="35466e42-bd37-4ae1-96f1-e21925c1aa77"
NW_020272797.1	RepeatMasker	Unknown	1322935	1323222	1224	+	.	ID="RND-4_FAMILY-909";Tend="1246";Tstart="956";shortTE="F";uid="8386354a-5831-44b2-ac47-649449ef2fca"
NW_020272797.1	RepeatMasker	DNA/hAT-hAT19	154842	155652	5194	+	.	ID="RND-1_FAMILY-119";Tend="1860";Tstart="975";shortTE="F";uid="4855b23e-f0f3-474c-b598-ac9ddcdb7f2a"
NW_020272797.1	RepeatMasker	Unknown	168977	169136	1166	+	.	ID="RND-6_FAMILY-3920";Tend="1339";Tstart="1182";shortTE="F";uid="4f103cbe-3892-4323-9255-0fc7def8c5bb"
NW_020272797.1	RepeatMasker	DNA/hAT-hAT19	1488155	1490646	19594	+	.	ID="RND-6_FAMILY-5620";Tend="3190";Tstart="832";shortTE="F";uid="c7c05377-0591-4e13-acd6-b569eafd5ddf"
NW_020272797.1	RepeatMasker	Unknown	1176231	1176365	584	+	.	ID="RND-6_FAMILY-3280";Tend="1070";Tstart="937";shortTE="F";uid="5b18ff88-0258-4680-8134-fef10f502c75"
NW_020272797.1	RepeatMasker	DNA/Kolobok-E	812823	813338	3229	+	.	ID="RND-4_FAMILY-559";Tend="2016";Tstart="1456";shortTE="F";uid="c4e9aba4-4bf4-4374-bb7d-543916abc8db"
NW_020272797.1	RepeatMasker	Unknown	429702	430083	1556	+	.	ID="RND-5_FAMILY-6027";Tend="1725";Tstart="1310";shortTE="F";uid="f8d24682-0789-4455-8987-8fc7ccd80bd6"
NW_020272797.1	RepeatMasker	RC/Helitron	911995	912395	1252	+	.	ID="HELITRON-2_DF";Tend="1925";Tstart="1499";shortTE="F";uid="cf91bf13-1e3f-4964-a619-9453ee5f6216"
NW_020272797.1	RepeatMasker	DNA/hAT-hAT19	1571733	1572169	3112	+	.	ID="RND-5_FAMILY-5814";Tend="1231";Tstart="781";shortTE="F";uid="0d6b4580-b0f9-47b0-b1bf-04a3a2922a28"
NW_020272797.1	RepeatMasker	Unknown	1462972	1463353	1824	+	.	ID="RND-1_FAMILY-65";Tend="1225";Tstart="825";shortTE="F";uid="ac57496c-e215-42aa-b9fe-f334b7920c68"
NW_020272797.1	RepeatMasker	DNA/hAT-hAT19	1638338	1640497	18271	+	.	ID="RND-6_FAMILY-5620";Tend="2986";Tstart="837";shortTE="F";uid="af270244-506e-4259-87d1-d622ebf1a2d5"
NW_020272797.1	RepeatMasker	DNA/hAT?	629767	629959	908	+	.	ID="RND-6_FAMILY-4212";TEgroup="ctg_1085%7CRND-6_FAMILY-4212%7C1";Tend="1648";Tstart="1376";shortTE="F";uid="58741454-ee1e-4d46-a1ca-2100cf9f5936"
NW_020272797.1	RepeatMasker	DNA/hAT-Ac	1545469	1545622	1186	+	.	ID="RND-6_FAMILY-6026";Tend="848";Tstart="693";shortTE="F";uid="d0b670ee-8c29-4ddd-bc36-38bae0ce2161"
NW_020272797.1	RepeatMasker	DNA/hAT-Ac	1435747	1435900	1110	+	.	ID="RND-5_FAMILY-6231";Tend="1480";Tstart="1327";shortTE="F";uid="ba734105-f89c-46e8-88db-6f5c01bef640"
NW_020272797.1	RepeatMasker	Unknown	1425255	1425424	742	+	.	ID="RND-6_FAMILY-7592";Tend="2797";Tstart="2621";shortTE="F";uid="550c78dc-e58a-414d-82d0-213668699732"
NW_020272797.1	RepeatMasker	DNA/TcMar-Pogo	1208401	1208558	508	+	.	ID="RND-6_FAMILY-4742";Tend="685";Tstart="519";shortTE="F";uid="54e84d89-69d9-4c53-adc6-f8a6f655f680"
NW_020272797.1	RepeatMasker	DNA/MULE-MuDR	51159	51262	439	+	.	ID="MUDR12X_AP";Tend="1279";Tstart="1166";shortTE="F";uid="85e11f6c-9d11-43d9-8a07-246ca0634d1a"
NW_020272797.1	RepeatMasker	Unknown	865569	865969	3849	+	.	ID="RND-6_FAMILY-16273";Tend="1816";Tstart="1198";shortTE="F";uid="c1a363fb-f8b7-499f-92f7-f80f7bc31db5"
NW_020272797.1	RepeatMasker	Unknown	851281	851671	2863	+	.	ID="RND-1_FAMILY-175";Tend="1289";Tstart="909";shortTE="F";uid="bcd66a72-11ce-47d9-af4c-aa1a9a8c157e"
NW_020272797.1	RepeatMasker	DNA/Kolobok-E	1386025	1386227	1226	+	.	ID="RND-5_FAMILY-2211";Tend="1576";Tstart="1373";shortTE="F";uid="2a3f9b4f-4429-4b8e-baba-55304caaef4a"
NW_020272797.1	RepeatMasker	DNA/hAT-Tip100	160209	160425	1118	+	.	ID="RND-1_FAMILY-184";Tend="1297";Tstart="1018";shortTE="F";uid="79e0c540-5db3-4e1e-ba6f-bcf5797ebbe3"
NW_020272797.1	RepeatMasker	LINE/RTE-BovB	412	626	1330	+	.	ID="RND-6_FAMILY-719";Tend="2169";Tstart="1949";shortTE="F";uid="5253c3f5-5263-434a-b333-cbbbcf300d9e"
NW_020272797.1	RepeatMasker	DNA/hAT?	356445	356608	452	+	.	ID="RND-6_FAMILY-4212";Tend="1767";Tstart="1604";shortTE="F";uid="0dacabf1-c0f2-4344-ac4d-cfc63324d4a4"
NW_020272797.1	RepeatMasker	Unknown	248803	249452	4663	+	.	ID="RND-5_FAMILY-7402";Tend="1632";Tstart="980";shortTE="F";uid="a298e29c-f157-4a2b-b6c9-10a13a905426"
NW_020272797.1	RepeatMasker	Unknown	1026808	1026945	525	+	.	ID="RND-5_FAMILY-1154";Tend="1242";Tstart="1103";shortTE="F";uid="e75a2ec4-716e-40c6-adc5-46e766029d82"
NW_020272797.1	RepeatMasker	DNA/hAT-hAT19	1094165	1094749	2052	+	.	ID="DNA8-109_AP";Tend="674";Tstart="1";shortTE="F";uid="c52bde77-6dc5-4234-8258-f357c6c7916e"
NW_020272797.1	RepeatMasker	Unknown	713332	713760	2868	+	.	ID="RND-1_FAMILY-134";Tend="1365";Tstart="944";shortTE="F";uid="c00708bc-ec6b-47ac-8975-f80aaa669048"
NW_020272797.1	RepeatMasker	DNA/hAT-Charlie	1506088	1506350	664	+	.	ID="RND-6_FAMILY-11171";TEgroup="ctg_1085%7CRND-6_FAMILY-11171%7C2";Tend="1308";Tstart="945";shortTE="T";uid="59a5e584-f713-4e80-86e8-5ff3147d9d46"
NW_020272797.1	RepeatMasker	LINE/RTE-BovB	1288152	1288534	1054	+	.	ID="RND-5_FAMILY-2080";Tend="1520";Tstart="1136";shortTE="F";uid="1b26a0b6-0503-4684-9f9c-8878db293fef"
NW_020272797.1	RepeatMasker	DNA/hAT-Tip100	1341488	1342004	3763	+	.	ID="RND-5_FAMILY-777";Tend="1453";Tstart="938";shortTE="F";uid="367666ec-c9ab-4024-9eec-f114532a561d"
NW_020272797.1	RepeatMasker	Unknown	1200118	1200297	1044	+	.	ID="RND-6_FAMILY-28025";Tend="1322";Tstart="1141";shortTE="F";uid="f6e92aa7-8f00-4128-9654-d6d31ebdb34f"
NW_020272797.1	RepeatMasker	Unknown	677990	678244	561	+	.	ID="RND-1_FAMILY-60";Tend="1369";Tstart="1087";shortTE="F";uid="3b640ddc-de9c-4ed6-b02a-54e521dd24fc"
NW_020272797.1	RepeatMasker	Unknown	1233463	1234106	3069	+	.	ID="RND-6_FAMILY-6279";TEgroup="ctg_1085%7CRND-6_FAMILY-6279%7C1";Tend="1591";Tstart="746";shortTE="F";uid="5368768c-e790-4536-963b-0a34e019d940"
NW_020272797.1	RepeatMasker	LINE/RTE-BovB	1568265	1568530	1168	+	.	ID="RND-5_FAMILY-1795";Tend="2061";Tstart="1796";shortTE="F";uid="ce9f2f07-6d90-4a9e-890c-056228c38622"
NW_020272797.1	RepeatMasker	DNA/Ginger-2	515230	516197	7754	+	.	ID="RND-6_FAMILY-9173";Tend="1455";Tstart="508";shortTE="F";uid="e6519d15-2b1e-4053-8746-3a7b6a0ed39d"
NW_020272797.1	RepeatMasker	RC/Helitron	1157716	1158128	2950	+	.	ID="RND-6_FAMILY-352";Tend="2364";Tstart="1962";shortTE="F";uid="d738e02c-b88b-425a-aaa6-a42e1f48f872"
NW_020272797.1	RepeatMasker	RC/Helitron	1192107	1193624	11411	+	.	ID="RND-6_FAMILY-11790";Tend="2365";Tstart="813";shortTE="F";uid="4ace1719-adcf-4efd-9dfe-7d859d7b11a6"
NW_020272797.1	RepeatMasker	DNA/Kolobok-E	1213161	1213284	774	+	.	ID="RND-5_FAMILY-1732";Tend="1053";Tstart="927";shortTE="F";uid="38bcce4c-bcf2-4d04-a20f-fd27b4d8a453"
NW_020272797.1	RepeatMasker	DNA/MULE-MuDR	1224692	1225080	1762	+	.	ID="RND-6_FAMILY-7214";Tend="1533";Tstart="1141";shortTE="F";uid="87439ae0-f1f6-4587-8781-c5b1e538a95e"
NW_020272797.1	RepeatMasker	DNA	1119923	1120253	1674	+	.	ID="ttaa13_ap";Tend="526";Tstart="191";shortTE="F";uid="87439dd7-c4b9-4187-91e0-c30a6011f954"
NW_020272797.1	RepeatMasker	DNA/hAT-hAT19	789979	790555	3248	+	.	ID="RND-1_FAMILY-55";Tend="1552";Tstart="981";shortTE="F";uid="b7bbcdfd-5c8a-4504-be9d-db74a74d92d4"
NW_020272797.1	RepeatMasker	Unknown	428287	428649	1659	+	.	ID="RND-1_FAMILY-94";Tend="1298";Tstart="942";shortTE="F";uid="777c9007-8ce8-4dfe-9e65-1bad8c80365f"
NW_020272797.1	RepeatMasker	Unknown	275258	275488	1581	+	.	ID="RND-5_FAMILY-7854";Tend="1212";Tstart="986";shortTE="F";uid="fa138bde-11e2-49b7-907b-20565469f7cb"
NW_020272797.1	RepeatMasker	DNA/Kolobok-T2?	17699	17855	472	+	.	ID="KOLOBOK-N1_AEC";Tend="7495";Tstart="7332";shortTE="F";uid="361fc568-fac5-4783-a65d-2f04d7adb08f"
NW_020272797.1	RepeatMasker	LINE/I-Jockey	916780	917073	663	+	.	ID="RND-5_FAMILY-5646";Tend="3136";Tstart="2850";shortTE="F";uid="1d57090d-5229-439e-ade4-0a984b21d19e"
NW_020272797.1	RepeatMasker	DNA/hAT-hAT19	944534	945186	2623	+	.	ID="HAT-N2_AP";Tend="735";Tstart="1";shortTE="F";uid="d23fef06-41ed-4dc6-960c-eef6dc751e83"
NW_020272797.1	RepeatMasker	DNA/hAT-Tip100	854534	855582	989	+	.	ID="hat-15_lmi";Tend="4429";Tstart="2929";shortTE="F";uid="7375975b-cf13-481d-a52f-36986d681710"
NW_020272797.1	RepeatMasker	LINE/I	457481	457956	512	+	.	ID="RND-5_FAMILY-5937";Tend="3774";Tstart="3294";shortTE="F";uid="3e970c14-08df-4369-9030-c5526f448961"
NW_020272797.1	RepeatMasker	LINE/RTE-BovB	1506673	1506779	446	+	.	ID="RND-6_FAMILY-273";Tend="791";Tstart="685";shortTE="F";uid="e6fa81be-45f8-41a6-afa6-ced7bff94dab"
NW_020272797.1	RepeatMasker	DNA	87876	88079	1149	+	.	ID="RND-1_FAMILY-16";Tend="1144";Tstart="938";shortTE="F";uid="0224aba2-9165-451b-9a18-ca8e431f78ee"
NW_020272797.1	RepeatMasker	Unknown	1156825	1157309	2629	+	.	ID="RND-1_FAMILY-204";Tend="1410";Tstart="958";shortTE="F";uid="936477ba-4967-45ae-b20d-9aac6154e711"
NW_020272797.1	RepeatMasker	DNA/hAT	862794	863596	5624	+	.	ID="RND-1_FAMILY-496";Tend="1695";Tstart="861";shortTE="F";uid="bbea56d6-d663-44f6-947e-39e06021c565"
NW_020272797.1	RepeatMasker	DNA/hAT-hAT19	56491	56608	561	+	.	ID="RND-5_FAMILY-4866";Tend="1412";Tstart="1298";shortTE="F";uid="e6c18848-19ea-4059-9fa9-167f71c32a34"
NW_020272797.1	RepeatMasker	Unknown	773206	773370	702	+	.	ID="RND-6_FAMILY-8785";Tend="1448";Tstart="1269";shortTE="F";uid="662920cc-ca04-4092-9f9a-99d7cc622e57"
NW_020272797.1	RepeatMasker	DNA/hAT-Tip100	1580255	1580819	4120	+	.	ID="RND-5_FAMILY-4689";Tend="1259";Tstart="659";shortTE="F";uid="1844cad2-b97d-49a5-bee8-52f31b93207c"
NW_020272797.1	RepeatMasker	DNA/hAT-Charlie	1346246	1346440	509	+	.	ID="RND-5_FAMILY-2359";Tend="1186";Tstart="987";shortTE="F";uid="61636128-377b-4f26-af98-d60b7778a703"
NW_020272797.1	RepeatMasker	Unknown	1221727	1222776	3072	+	.	ID="RND-6_FAMILY-9533";TEgroup="ctg_1085%7CRND-6_FAMILY-9533%7C1";Tend="1481";Tstart="827";shortTE="F";uid="db68d0c1-d74b-4d6a-9ad4-2c3fcb8861bf"
NW_020272797.1	RepeatMasker	DNA/MULE-MuDR	458132	458604	2880	+	.	ID="RND-5_FAMILY-2186";Tend="1235";Tstart="763";shortTE="F";uid="dad225e2-6514-4750-8101-43d222471e06"
NW_020272797.1	RepeatMasker	LINE/RTE-BovB	756081	756321	1120	+	.	ID="RND-6_FAMILY-1011";Tend="1383";Tstart="1142";shortTE="F";uid="741ac2be-7333-4526-aa02-3519d0e7b709"
NW_020272797.1	RepeatMasker	LTR/Pao	525825	527830	14910	+	.	ID="RND-5_FAMILY-5415";Tend="3319";Tstart="1322";shortTE="F";uid="bd38b3cc-3986-4e2f-931c-06ca05138730"
NW_020272797.1	RepeatMasker	Unknown	714327	714913	3223	+	.	ID="RND-5_FAMILY-741";Tend="1433";Tstart="955";shortTE="F";uid="d044874e-784d-4b12-85d2-9a272f849b4b"
NW_020272797.1	RepeatMasker	Unknown	97379	97751	2697	+	.	ID="RND-5_FAMILY-1751";Tend="1289";Tstart="924";shortTE="F";uid="b333fa03-ff57-4e5e-a7f6-219430ccb0a4"
NW_020272797.1	RepeatMasker	DNA	877214	877855	3663	+	.	ID="RND-1_FAMILY-436";Tend="1153";Tstart="558";shortTE="F";uid="8452a0d2-51a3-47bd-aa88-abd6922bdaa6"
NW_020272797.1	RepeatMasker	DNA/hAT-Tip100	1194209	1194398	1241	+	.	ID="RND-5_FAMILY-9407";Tend="1033";Tstart="838";shortTE="F";uid="c9126e16-39c3-4b1d-8b95-874eb87b4dd1"
NW_020272797.1	RepeatMasker	DNA/hAT-Ac	356698	356954	913	+	.	ID="RND-5_FAMILY-4075";Tend="1485";Tstart="1246";shortTE="F";uid="35557446-3a5f-419f-a7ec-86b371b935eb"
NW_020272797.1	RepeatMasker	DNA/hAT	1452199	1452418	851	+	.	ID="RND-4_FAMILY-3156";Tend="1090";Tstart="881";shortTE="F";uid="6aab03dc-ffb2-493d-934f-d7f14fb28b63"
NW_020272797.1	RepeatMasker	RC/Helitron	261841	261945	520	+	.	ID="RND-6_FAMILY-11161";Tend="2200";Tstart="2096";shortTE="F";uid="2f6c280d-5b40-41a4-a95f-61888d51ce1c"
NW_020272797.1	RepeatMasker	DNA/TcMar-Pogo	763760	764251	2125	+	.	ID="rnd-6_family-1603";Tend="1789";Tstart="1350";shortTE="F";uid="474ba1e0-f04c-4c07-8179-febf339d3ad1"
NW_020272797.1	RepeatMasker	LINE/Penelope	634720	635119	1777	+	.	ID="RND-6_FAMILY-2428";Tend="1048";Tstart="598";shortTE="F";uid="a582c6fc-96f2-4d36-9138-c5d678e632ea"
NW_020272797.1	RepeatMasker	DNA/hAT-Ac	1235933	1236315	955	+	.	ID="RND-6_FAMILY-20145";TEgroup="ctg_1085%7CRND-6_FAMILY-20145%7C1";Tend="1829";Tstart="1181";shortTE="F";uid="06e10e5f-5468-4e03-ba34-376a905c0e22"
NW_020272797.1	RepeatMasker	DNA/hAT-Tip100	120778	120973	1254	+	.	ID="RND-5_FAMILY-414";Tend="3624";Tstart="3442";shortTE="F";uid="51781cae-5fd9-4bea-a442-4e15b5b371bd"
NW_020272797.1	RepeatMasker	DNA/hAT-hATm	1239977	1240468	560	+	.	ID="RND-5_FAMILY-4934";TEgroup="ctg_1085%7CRND-5_FAMILY-4934%7C1";Tend="1756";Tstart="1487";shortTE="F";uid="609f3590-bc1e-4f20-9c1e-168be6dfb49e"
NW_020272797.1	RepeatMasker	DNA	433301	433726	2613	+	.	ID="RND-6_FAMILY-44826";Tend="1415";Tstart="992";shortTE="F";uid="7c36ebd1-fd74-420d-abf0-35abf809c4e3"
NW_020272797.1	RepeatMasker	LINE/CR1	482688	484015	3679	+	.	ID="RND-6_FAMILY-6014";Tend="1554";Tstart="308";shortTE="F";uid="413a7ca4-4c07-43b6-9e14-cab0ad35e580"
NW_020272797.1	RepeatMasker	Unknown	1214167	1214342	410	+	.	ID="RND-5_FAMILY-5189";Tend="868";Tstart="709";shortTE="F";uid="acd5ab21-894f-406a-97d5-cd35787c12b4"
NW_020272797.1	RepeatMasker	DNA/hAT	1421021	1421528	1951	+	.	ID="RND-1_FAMILY-371";Tend="1638";Tstart="1063";shortTE="F";uid="98c88657-6a69-4622-a7aa-bda876ce5064"
NW_020272797.1	RepeatMasker	DNA/hAT-Ac	1270589	1270816	7733	+	.	ID="RND-1_FAMILY-392";Tend="1116";Tstart="450";shortTE="F";uid="3cab8cde-0c21-4a79-8d44-13ca5b6dcc90"
NW_020272797.1	RepeatMasker	DNA	956394	957977	8836	+	.	ID="rnd-1_family-232";Tend="2198";Tstart="401";shortTE="F";uid="ffb67de8-768c-40c3-a966-5a1251651fa1"
NW_020272797.1	RepeatMasker	Unknown	207394	207792	2209	+	.	ID="RND-6_FAMILY-2510";Tend="1317";Tstart="882";shortTE="F";uid="cb824835-b6e4-4a65-b30d-2c8012ac3fe5"
NW_020272797.1	RepeatMasker	Unknown	659137	659638	3840	+	.	ID="RND-5_FAMILY-1158";Tend="1272";Tstart="772";shortTE="F";uid="90e29b0f-5410-451b-92ae-c320ce8471d1"
NW_020272797.1	RepeatMasker	DNA/hAT-Charlie	195040	195289	1327	+	.	ID="RND-1_FAMILY-58";Tend="1198";Tstart="946";shortTE="F";uid="7eefdcd7-c5ee-4a57-8bb3-a632ddf9100c"
NW_020272797.1	RepeatMasker	DNA/hAT-Tip100	276479	276593	645	+	.	ID="RND-6_FAMILY-22307";Tend="720";Tstart="605";shortTE="F";uid="db6fd5b3-3fcc-4f80-bfba-abed25b2e6e0"
NW_020272797.1	RepeatMasker	Unknown	1228621	1228722	778	+	.	ID="RND-5_FAMILY-3981";Tend="934";Tstart="833";shortTE="F";uid="06129d61-e6fd-4615-a8e9-94c247ee3c41"
NW_020272797.1	RepeatMasker	DNA/hAT	866369	866719	2333	+	.	ID="RND-1_FAMILY-496";Tend="2006";Tstart="1686";shortTE="F";uid="9ab135c8-3a8a-4e51-bdff-46e1efa40a85"
NW_020272797.1	RepeatMasker	LTR/Pao	871723	871997	1198	+	.	ID="RND-6_FAMILY-6706";Tend="1157";Tstart="896";shortTE="F";uid="0a5cbc37-15a0-41f4-a00c-ff3664f4ba34"
NW_020272797.1	RepeatMasker	DNA/hAT-Ac	1235191	1235546	2489	+	.	ID="RND-6_FAMILY-20145";Tend="1192";Tstart="830";shortTE="F";uid="e79722c5-7bc3-4c88-9d76-224be3206299"
NW_020272797.1	RepeatMasker	DNA/hAT-hAT19	385708	386514	1608	+	.	ID="rnd-4_family-77";Tend="1709";Tstart="931";shortTE="F";uid="4588efa6-8a6f-451c-a67e-04e83e86eeea"
NW_020272797.1	RepeatMasker	DNA/hAT-hAT19	3236	3437	696	+	.	ID="HAT-N18_AP";Tend="813";Tstart="610";shortTE="F";uid="f112d7ca-cc9f-4cb2-8bd5-234cfee5ca94"
NW_020272797.1	RepeatMasker	Unknown	1486544	1487302	3690	+	.	ID="RND-4_FAMILY-1321";Tend="1605";Tstart="931";shortTE="F";uid="8e97bb10-062a-4028-85b9-09e873f6699c"
NW_020272797.1	RepeatMasker	DNA/hAT-hAT19	452622	452866	772	+	.	ID="RND-6_FAMILY-3448";Tend="1541";Tstart="1286";shortTE="F";uid="19cae951-ca3d-459b-ac94-4b2dc9f819df"
NW_020272797.1	RepeatMasker	DNA/hAT	547401	547694	1984	+	.	ID="RND-1_FAMILY-496";Tend="1204";Tstart="876";shortTE="F";uid="97de759d-cc55-42c4-b6d2-f495bfb62482"
NW_020272797.1	RepeatMasker	DNA/hAT	95828	96327	3510	+	.	ID="RND-1_FAMILY-304";Tend="1407";Tstart="895";shortTE="F";uid="5dd0b610-0dff-4c88-984e-f536969c584d"
NW_020272797.1	RepeatMasker	DNA/hAT-Charlie	1497390	1497604	1388	+	.	ID="RND-1_FAMILY-58";Tend="1373";Tstart="1156";shortTE="F";uid="7a47563b-2ec0-4a8f-85f8-e646e90f8e1a"
NW_020272797.1	RepeatMasker	DNA/PIF-Harbinger	1370974	1371436	3161	+	.	ID="RND-5_FAMILY-4403";Tend="1424";Tstart="967";shortTE="F";uid="06884188-7d43-4c89-9c03-417945ccaf51"
NW_020272797.1	RepeatMasker	DNA/MULE-MuDR	50371	50658	1585	+	.	ID="MUDR12X_AP";Tend="303";Tstart="1";shortTE="F";uid="cbfeb868-d981-4ad4-9b08-76ad549cb53d"
NW_020272797.1	RepeatMasker	LINE/I-Jockey	69164	70088	4882	+	.	ID="RND-6_FAMILY-17185";Tend="1331";Tstart="448";shortTE="F";uid="a9a7e64d-96a0-4dc2-93d3-dc6e2728f831"
NW_020272797.1	RepeatMasker	Unknown	1474521	1474639	890	+	.	ID="RND-6_FAMILY-2807";Tend="1395";Tstart="1278";shortTE="F";uid="d87983cb-0627-45d0-9201-e3190f836d27"
NW_020272797.1	RepeatMasker	DNA	125061	125175	438	+	.	ID="RND-6_FAMILY-3521";Tend="1098";Tstart="968";shortTE="F";uid="833e7f0a-2824-4637-9b96-2090ad08980e"
NW_020272797.1	RepeatMasker	DNA/hAT-Charlie	1501686	1502112	3042	+	.	ID="RND-1_FAMILY-91";Tend="1394";Tstart="969";shortTE="F";uid="5bece53c-45df-4c4c-a7e9-2bf48809fa74"
NW_020272797.1	RepeatMasker	Unknown	122716	123022	1244	+	.	ID="RND-1_FAMILY-122";Tend="1179";Tstart="899";shortTE="F";uid="10cfaefd-2267-4fca-b982-85af7df327b9"
NW_020272797.1	RepeatMasker	DNA/hAT-hAT19	1194589	1195099	1204	+	.	ID="RND-6_FAMILY-7848";Tend="1398";Tstart="859";shortTE="F";uid="be237813-aebf-41b4-94a3-23c34bf4d16c"
NW_020272797.1	RepeatMasker	DNA/hAT-Tip100	831920	832152	981	+	.	ID="dna8-100b_ap";Tend="660";Tstart="321";shortTE="F";uid="7f039ccd-0999-43f6-aec1-d7019783e9ee"
NW_020272797.1	RepeatMasker	Unknown	1199197	1200122	7053	+	.	ID="RND-5_FAMILY-5118";Tend="1828";Tstart="877";shortTE="F";uid="0565e5da-d5bc-4efe-b498-e271548313f2"
NW_020272797.1	RepeatMasker	DNA/Ginger-1	209848	210099	883	+	.	ID="RND-1_FAMILY-89";Tend="2528";Tstart="2296";shortTE="F";uid="1d3a1762-fa15-41c5-8efc-8fe579298d08"
NW_020272797.1	RepeatMasker	LINE/Penelope	344761	345130	419	+	.	ID="RND-5_FAMILY-147";TEgroup="ctg_1085%7CRND-5_FAMILY-147%7C1";Tend="1545";Tstart="1248";shortTE="T";uid="46248737-3bc1-4983-a553-41674e774d6c"
NW_020272797.1	RepeatMasker	RC/Helitron	133557	133869	1914	+	.	ID="RND-6_FAMILY-5903";Tend="1255";Tstart="940";shortTE="F";uid="589d9b8b-1ca9-436f-8244-38119511c508"
NW_020272797.1	RepeatMasker	DNA	1406178	1406375	820	+	.	ID="RND-6_FAMILY-484";Tend="1119";Tstart="950";shortTE="F";uid="b625cecf-0f5b-495a-85f3-1ae4d226ab2a"
NW_020272797.1	RepeatMasker	Unknown	1587464	1587645	1110	+	.	ID="RND-5_FAMILY-4203";Tend="1045";Tstart="869";shortTE="F";uid="8cedde64-1994-4cc8-9169-f175f440a1d3"
NW_020272797.1	RepeatMasker	DNA/TcMar-Tc1	876104	876222	709	+	.	ID="RND-6_FAMILY-5264";Tend="1208";Tstart="953";shortTE="F";uid="66fa79e3-145d-4d7f-9b4d-d013be6bfdd9"
NW_020272797.1	RepeatMasker	LINE/I-Jockey	1336322	1337289	3669	+	.	ID="RND-6_FAMILY-3960";Tend="2283";Tstart="1275";shortTE="F";uid="0e4fdc86-3099-4f77-ae8f-c9444bf63478"
NW_020272797.1	RepeatMasker	Unknown	320541	320971	3714	+	.	ID="RND-5_FAMILY-1971";Tend="1472";Tstart="1042";shortTE="F";uid="b4469a45-e6ac-4f8f-896a-4180af6d75d9"
NW_020272797.1	RepeatMasker	RC/Helitron	262219	262350	605	+	.	ID="RND-5_FAMILY-4970";Tend="4863";Tstart="4721";shortTE="F";uid="24472de7-dc32-4a83-96ec-5d4a28a9a113"
NW_020272797.1	RepeatMasker	DNA/hAT-hAT19	298136	298505	2863	+	.	ID="RND-1_FAMILY-9";Tend="1435";Tstart="1068";shortTE="F";uid="a93017e7-8d96-4eea-b0e9-440e079736bb"
NW_020272797.1	RepeatMasker	DNA/hAT-Charlie	297089	297214	502	+	.	ID="RND-5_FAMILY-647";Tend="1018";Tstart="884";shortTE="F";uid="58fc296a-a42c-4a4e-b591-a550c6dcf7f2"
NW_020272797.1	RepeatMasker	DNA/hAT-Ac	544706	544883	1014	+	.	ID="RND-5_FAMILY-932";Tend="1166";Tstart="988";shortTE="F";uid="8ab77f3a-8dc0-4bb2-9948-db169953ac98"
NW_020272797.1	RepeatMasker	DNA/hAT-Charlie	1016503	1016624	431	+	.	ID="RND-5_FAMILY-943";Tend="1402";Tstart="1290";shortTE="F";uid="741551d3-dae6-4edb-8af4-3513a6fbbed3"
NW_020272797.1	RepeatMasker	DNA/hAT-hAT19	1561605	1562161	3379	+	.	ID="RND-1_FAMILY-55";Tend="1749";Tstart="1201";shortTE="F";uid="9a042ebd-8126-4bf4-bc65-23b80ea5b75e"
NW_020272797.1	RepeatMasker	DNA/hAT-Tip100	510036	510206	897	+	.	ID="rnd-1_family-44";Tend="1289";Tstart="1150";shortTE="F";uid="1db1cba3-bc7e-4f29-bffd-a2a28b3761a4"
NW_020272797.1	RepeatMasker	Unknown	593637	594112	2596	+	.	ID="RND-5_FAMILY-7223";Tend="1351";Tstart="893";shortTE="F";uid="4e8e999e-2b04-4da8-9316-f0bf028aa8d0"
NW_020272797.1	RepeatMasker	DNA/hAT-Tip100	126150	126353	880	+	.	ID="RND-4_FAMILY-4455";Tend="1403";Tstart="1202";shortTE="F";uid="954e8752-608a-49bc-ab4b-8b40e24a40e9"
NW_020272797.1	RepeatMasker	Unknown	806717	807115	1214	+	.	ID="RND-6_FAMILY-4818";Tend="2083";Tstart="1765";shortTE="F";uid="b19b543b-0fca-4bfe-a250-df8011f1c9e5"
NW_020272797.1	RepeatMasker	DNA/hAT-Ac	631400	632314	4825	+	.	ID="RND-6_FAMILY-3391";TEgroup="ctg_1085%7CRND-6_FAMILY-3391%7C1";Tend="1773";Tstart="515";shortTE="F";uid="fafdd22f-cf6c-4f94-8f84-ce6d91e596bd"
NW_020272797.1	RepeatMasker	Unknown	1225971	1226135	958	+	.	ID="RND-5_FAMILY-4096";Tend="1045";Tstart="897";shortTE="F";uid="ff47a122-fdaa-4ae0-92ac-47bd88f8b2d9"
NW_020272797.1	RepeatMasker	Unknown	132975	133209	1146	+	.	ID="RND-4_FAMILY-1230";Tend="1224";Tstart="976";shortTE="F";uid="d4df8d11-9134-49a8-b010-68db8b1aa3e8"
NW_020272797.1	RepeatMasker	DNA/hAT-hAT19	1170017	1170539	2626	+	.	ID="HAT-N12_AP";Tend="492";Tstart="1";shortTE="F";uid="bfede8da-0e74-411a-bb00-a3d6f97a192a"
NW_020272797.1	RepeatMasker	DNA/hAT-hAT19	1797	1963	402	+	.	ID="HAT-N18_AP";Tend="384";Tstart="216";shortTE="F";uid="8d9ad66e-a413-4d86-8dfe-4986ea3679bd"
NW_020272797.1	RepeatMasker	RC/Helitron	1067144	1067432	761	+	.	ID="HELITRON-2_DF";Tend="1883";Tstart="1607";shortTE="F";uid="1aedbb55-2692-4dfd-91f8-b511608a4dd1"
NW_020272797.1	RepeatMasker	DNA/hAT-Tip100	298506	299608	2613	+	.	ID="RND-4_FAMILY-1044";Tend="2003";Tstart="543";shortTE="F";uid="bb3b126d-d22a-4b12-8de1-ac9b77c1bdc5"
NW_020272797.1	RepeatMasker	DNA	535923	537924	15647	+	.	ID="RND-6_FAMILY-5268";Tend="2217";Tstart="219";shortTE="F";uid="63c49525-5463-470c-abe3-e9ae6090f78f"
NW_020272797.1	RepeatMasker	DNA	277731	277962	1574	+	.	ID="RND-1_FAMILY-5";Tend="1578";Tstart="1351";shortTE="F";uid="5092d4f5-2655-4555-b7eb-3c032b5a7e10"
NW_020272797.1	RepeatMasker	DNA/PiggyBac	1417869	1418080	562	+	.	ID="RND-6_FAMILY-3120";Tend="1158";Tstart="954";shortTE="F";uid="9e0fd0e6-2cd1-45ef-b143-69d1bd23dced"
NW_020272797.1	RepeatMasker	DNA/hAT	1319302	1319574	1609	+	.	ID="RND-1_FAMILY-487";Tend="1239";Tstart="964";shortTE="F";uid="647bc9ea-f944-4955-b3a0-333a9d2ade75"
NW_020272797.1	RepeatMasker	DNA/hAT-Tip100	1419015	1419300	2116	+	.	ID="RND-1_FAMILY-76";Tend="1293";Tstart="1016";shortTE="F";uid="4560fd32-3fbc-4435-a080-513e932a521c"
NW_020272797.1	RepeatMasker	Unknown	381975	382097	566	+	.	ID="RND-6_FAMILY-7421";Tend="857";Tstart="724";shortTE="F";uid="728d3bba-f690-43cc-b02f-fd32eb05c422"
NW_020272797.1	RepeatMasker	Unknown	3554	3785	1328	+	.	ID="RND-1_FAMILY-389";Tend="1291";Tstart="1064";shortTE="F";uid="81fd048a-e9b4-4a4c-bea3-84bbb445f6c0"
NW_020272797.1	RepeatMasker	LINE/RTE-RTE	973249	973559	1261	+	.	ID="RND-6_FAMILY-42592";Tend="1210";Tstart="890";shortTE="F";uid="10462ffc-30db-4182-b870-f97e853aad7a"
NW_020272797.1	RepeatMasker	Unknown	690196	690706	1155	+	.	ID="RND-1_FAMILY-525";Tend="1213";Tstart="618";shortTE="F";uid="b387926b-fb01-429d-8b4a-346df01d22dc"
NW_020272797.1	RepeatMasker	DNA/hAT-Tip100	82959	83119	1011	+	.	ID="RND-1_FAMILY-259";Tend="1266";Tstart="1085";shortTE="F";uid="8bbe4c38-f268-4b96-8bc8-3583ea1054c9"
NW_020272797.1	RepeatMasker	Unknown	807945	808188	1188	+	.	ID="RND-5_FAMILY-1066";Tend="934";Tstart="678";shortTE="F";uid="f92bf6d7-6ecb-4db8-bd8c-0e0a01cc7199"
NW_020272797.1	RepeatMasker	LINE/CR1	1052783	1053080	1183	+	.	ID="RND-6_FAMILY-4368";Tend="2074";Tstart="1776";shortTE="F";uid="e441117b-31e4-40a4-a490-50ce83e36ede"
NW_020272797.1	RepeatMasker	LINE/RTE-BovB	206989	207129	649	+	.	ID="RND-5_FAMILY-1795";Tend="2073";Tstart="1933";shortTE="F";uid="429b76bf-68bc-4eaf-9cff-d80c12d88dfc"
NW_020272797.1	RepeatMasker	DNA	96355	96696	1070	+	.	ID="RND-1_FAMILY-173";Tend="1593";Tstart="1252";shortTE="F";uid="248c4852-e3b0-4d10-aa99-6618a694e2ec"
NW_020272797.1	RepeatMasker	LINE/RTE-BovB	1555466	1556082	1405	+	.	ID="RND-5_FAMILY-8106";Tend="1447";Tstart="811";shortTE="F";uid="214d0493-b5ea-4032-b3da-babe3b9ce99b"
NW_020272797.1	RepeatMasker	DNA/hAT-Tip100	166254	166685	3133	+	.	ID="RND-1_FAMILY-121";Tend="1336";Tstart="907";shortTE="F";uid="cb76747f-849b-4ba4-b267-c4cf236d381d"
NW_020272797.1	RepeatMasker	DNA/hAT-Tip100	194176	194627	3700	+	.	ID="RND-5_FAMILY-4871";Tend="1429";Tstart="972";shortTE="F";uid="937c18c4-de12-452d-9391-4cb691f60588"
NW_020272797.1	RepeatMasker	DNA/hAT-hAT19	202447	202594	587	+	.	ID="RND-6_FAMILY-4462";Tend="1176";Tstart="1019";shortTE="F";uid="54661fc2-8c76-4bee-942c-b462a6329713"
NW_020272797.1	RepeatMasker	DNA/MULE-MuDR	1124644	1125151	628	+	.	ID="MUDR12X_AP";Tend="449";Tstart="1";shortTE="F";uid="0833cc41-9199-40ca-bebc-210b28dab5b1"
NW_020272797.1	RepeatMasker	LINE/RTE-X	89751	90010	527	+	.	ID="RND-5_FAMILY-4223";Tend="607";Tstart="335";shortTE="F";uid="b1b33090-94fe-4cf8-8bd1-0e2c3b02d36b"
NW_020272797.1	RepeatMasker	DNA/hAT-Tip100	1368714	1369070	1848	+	.	ID="RND-5_FAMILY-3304";Tend="1343";Tstart="992";shortTE="F";uid="3bda272f-ef6c-4fae-b0f0-b3531579c345"
NW_020272797.1	RepeatMasker	LINE/RTE-BovB	1287125	1287847	684	+	.	ID="RTE-17_LMI";Tend="2353";Tstart="1809";shortTE="F";uid="6258c6e8-a385-4761-a1b3-f154d91d5072"
NW_020272797.1	RepeatMasker	DNA/hAT-Tip100	1369552	1370046	545	+	.	ID="RND-5_FAMILY-1316";Tend="1309";Tstart="908";shortTE="F";uid="9437298e-7117-459e-a732-9fac9a261b14"
NW_020272797.1	RepeatMasker	Unknown	1322216	1322761	2988	+	.	ID="RND-1_FAMILY-552";Tend="1433";Tstart="898";shortTE="F";uid="860391c8-9af2-44f8-acbd-50c6fb1aae4d"
NW_020272797.1	RepeatMasker	Unknown	907712	908181	1862	+	.	ID="RND-6_FAMILY-7119";Tend="1427";Tstart="972";shortTE="F";uid="2be1037f-26a0-4499-b3cb-d7ad61a51c9a"
NW_020272797.1	RepeatMasker	Unknown	1406616	1407018	2415	+	.	ID="RND-5_FAMILY-4203";Tend="1277";Tstart="874";shortTE="F";uid="58c70193-6694-4d8b-adfb-9d59be9b5df6"
NW_020272797.1	RepeatMasker	DNA/hAT-Tip100	53051	53439	985	+	.	ID="RND-6_FAMILY-470";Tend="388";Tstart="1";shortTE="F";uid="bc1d2ac1-ccd9-4dd7-a02d-be8dd20d7663"
NW_020272797.1	RepeatMasker	LTR/Gypsy	417886	418019	409	+	.	ID="GYPSY-24_DEL-I";Tend="2747";Tstart="2614";shortTE="F";uid="96b7e6d9-a912-4e97-9cc4-c17f0c5ada49"
NW_020272797.1	RepeatMasker	DNA/hAT	1618417	1618758	2191	+	.	ID="RND-1_FAMILY-487";Tend="1659";Tstart="1298";shortTE="F";uid="88513ad1-4717-4529-8ca9-a9bc1a5ecde9"
NW_020272797.1	RepeatMasker	DNA/hAT-Charlie	346667	347488	6464	+	.	ID="RND-6_FAMILY-3961";Tend="1744";Tstart="908";shortTE="F";uid="0a89db06-e72b-45a5-9bdd-cc7f83388939"
NW_020272797.1	RepeatMasker	DNA/Kolobok-E	838260	838388	457	+	.	ID="RND-5_FAMILY-1732";Tend="1052";Tstart="914";shortTE="F";uid="4d2c4f50-65fa-4054-bb95-5a84ca7cfb6d"
NW_020272797.1	RepeatMasker	DNA/hAT-hAT19	1225354	1225542	940	+	.	ID="DNA8-64_AP";Tend="193";Tstart="1";shortTE="F";uid="1a051ed9-4702-49ca-8c54-527c78d0a296"
NW_020272797.1	RepeatMasker	DNA/hAT-Charlie	747417	747722	700	+	.	ID="RND-5_FAMILY-3106";TEgroup="ctg_1085%7CRND-5_FAMILY-3106%7C1";Tend="1652";Tstart="786";shortTE="F";uid="7019b50d-2c98-42cd-8d1f-19ca16c7dc72"
NW_020272797.1	RepeatMasker	Unknown	285029	285510	548	+	.	ID="RND-6_FAMILY-4050";Tend="1385";Tstart="946";shortTE="F";uid="5f63c5be-4e14-4725-b288-7ccad2f90177"
NW_020272797.1	RepeatMasker	Unknown	168007	168349	2340	+	.	ID="RND-6_FAMILY-10570";Tend="1587";Tstart="1242";shortTE="F";uid="822fc5ba-e01d-49c4-852e-85e35531eb97"
NW_020272797.1	RepeatMasker	DNA/hAT-Blackjack	65572	65969	562	+	.	ID="RND-5_FAMILY-6349";TEgroup="ctg_1085%7CRND-5_FAMILY-6349%7C1";Tend="1505";Tstart="935";shortTE="T";uid="780e9bad-408a-4c82-9c22-a3d84d667af4"
NW_020272797.1	RepeatMasker	DNA/hAT-Charlie	1508218	1508475	569	+	.	ID="RND-6_FAMILY-11171";TEgroup="ctg_1085%7CRND-6_FAMILY-11171%7C3";Tend="1303";Tstart="946";shortTE="T";uid="3be38b49-5b80-4ede-b9e9-bc396dd70077"
NW_020272797.1	RepeatMasker	DNA/TcMar-Pogo	949806	950122	1868	+	.	ID="RND-5_FAMILY-3226";Tend="1647";Tstart="1296";shortTE="F";uid="ab7b7852-fe63-4e10-863d-a229acb72e95"
NW_020272797.1	RepeatMasker	DNA	878123	879021	4834	+	.	ID="RND-1_FAMILY-436";Tend="1995";Tstart="1136";shortTE="F";uid="04fa2dce-4215-4965-a67b-5d9fdab8690e"
NW_020272797.1	RepeatMasker	Unknown	585683	586163	2913	+	.	ID="RND-5_FAMILY-6953";Tend="1438";Tstart="962";shortTE="F";uid="75388147-5b37-4191-aaba-876da142c6f0"
NW_020272797.1	RepeatMasker	DNA/hAT	570440	570679	486	+	.	ID="RND-4_FAMILY-3156";TEgroup="ctg_1085%7CRND-4_FAMILY-3156%7C1";Tend="1263";Tstart="845";shortTE="F";uid="679fd137-9723-4854-9d98-8408517f3b7f"
NW_020272797.1	RepeatMasker	DNA/hAT	1121323	1121913	3042	+	.	ID="RND-4_FAMILY-790";Tend="1652";Tstart="1048";shortTE="F";uid="210d969f-6409-4a49-8312-298a12502538"
NW_020272797.1	RepeatMasker	DNA/hAT-hAT19	495736	496738	7258	+	.	ID="RND-1_FAMILY-72";Tend="1885";Tstart="882";shortTE="F";uid="09d44196-da53-4eb5-878a-71ecc8f9f727"
NW_020272797.1	RepeatMasker	Unknown	1032912	1033019	445	+	.	ID="RND-5_FAMILY-5118";Tend="950";Tstart="846";shortTE="F";uid="04a47bb3-cb9d-4683-ba94-3a285940ed54"
NW_020272797.1	RepeatMasker	LINE/I-Jockey	100345	100621	628	+	.	ID="RND-6_FAMILY-2625";Tend="1211";Tstart="963";shortTE="F";uid="e8143d0a-cf26-4498-b3ff-370b096dc300"
NW_020272797.1	RepeatMasker	DNA/hAT-Tip100	1154814	1154985	1459	+	.	ID="RND-5_FAMILY-3352";Tend="1778";Tstart="1607";shortTE="F";uid="eee88a40-04c1-40e1-81ea-bf0ffaea7311"
NW_020272797.1	RepeatMasker	DNA/hAT-hAT19	52722	52968	1278	+	.	ID="RND-1_FAMILY-200";Tend="1624";Tstart="1387";shortTE="F";uid="dfae8199-e31f-4390-bbfb-ab11ed3302da"
NW_020272797.1	RepeatMasker	DNA/hAT-Tip100	1282735	1283123	1675	+	.	ID="RND-1_FAMILY-258";Tend="1517";Tstart="1117";shortTE="F";uid="9d6a2cee-9afb-41d3-85d8-3103885b0bab"
NW_020272797.1	RepeatMasker	DNA/Ginger-1	1216459	1216642	1161	+	.	ID="RND-1_FAMILY-89";Tend="2467";Tstart="2288";shortTE="F";uid="de755b03-0c2f-49f7-94d9-6881a6b6e00a"
NW_020272797.1	RepeatMasker	DNA/hAT-Tip100	911096	911205	594	+	.	ID="RND-5_FAMILY-326";Tend="1837";Tstart="1728";shortTE="F";uid="0d09c28a-9469-4d3a-97f0-b984d44c7948"
NW_020272797.1	RepeatMasker	DNA/hAT-Tip100	1403428	1403967	3650	+	.	ID="RND-1_FAMILY-105";Tend="1512";Tstart="958";shortTE="F";uid="c3d1f1dd-68cb-4f4a-97cf-e8b54c7e7565"
NW_020272797.1	RepeatMasker	Unknown	274846	275257	2168	+	.	ID="RND-6_FAMILY-9533";Tend="1475";Tstart="1047";shortTE="F";uid="7776416a-2904-453d-96bb-aca60c7d4198"
NW_020272797.1	RepeatMasker	Unknown	227795	228171	2640	+	.	ID="RND-6_FAMILY-6281";Tend="1368";Tstart="989";shortTE="F";uid="696565fc-10ab-4fc6-9d64-1a2fe947d54f"
NW_020272797.1	RepeatMasker	DNA/hAT-hAT19	1530871	1532416	10548	+	.	ID="RND-1_FAMILY-32";Tend="2498";Tstart="850";shortTE="F";uid="a0673dfb-c8e9-4b5d-acea-52d0349398c7"
NW_020272797.1	RepeatMasker	DNA/hAT-hAT19	98326	99255	6469	+	.	ID="RND-1_FAMILY-32";Tend="1786";Tstart="857";shortTE="F";uid="f29c4ed1-637a-4180-b8dc-4412782cc095"
NW_020272797.1	RepeatMasker	DNA/hAT-Tip100	496668	499505	20218	+	.	ID="RND-6_FAMILY-7815";Tend="3495";Tstart="641";shortTE="F";uid="8ac2163f-84e7-4dc2-abc9-540e5607e2f5"
NW_020272797.1	RepeatMasker	LINE/CR1	929974	930993	6694	+	.	ID="RND-6_FAMILY-5548";Tend="1045";Tstart="95";shortTE="F";uid="aba4cf4e-6e7c-40cb-82ec-135208bc88fb"
NW_020272797.1	RepeatMasker	Unknown	737892	738410	3006	+	.	ID="RND-4_FAMILY-2430";Tend="1441";Tstart="963";shortTE="F";uid="ebee5ec4-a9b3-4d9f-9cc0-31fd52815f6f"
NW_020272797.1	RepeatMasker	Unknown	1312771	1312999	1480	+	.	ID="RND-1_FAMILY-175";Tend="1099";Tstart="878";shortTE="F";uid="c43f1808-0764-47f0-a501-e3359d2bbad1"
NW_020272797.1	RepeatMasker	DNA/hAT-Charlie	995079	995378	1544	+	.	ID="RND-5_FAMILY-1824";Tend="1186";Tstart="906";shortTE="F";uid="d5d18a6a-1a74-4fd5-b694-a449d3bed4e9"
NW_020272797.1	RepeatMasker	Unknown	898248	898761	3941	+	.	ID="RND-1_FAMILY-428";Tend="1399";Tstart="904";shortTE="F";uid="52d59507-889e-4321-91ac-ab0d38439085"
NW_020272797.1	RepeatMasker	DNA/TcMar-Tc1	172884	173135	543	+	.	ID="MARINER-4_ACE";TEgroup="ctg_1085%7CMARINER-4_ACE%7C1";Tend="1303";Tstart="479";shortTE="F";uid="a08ba9d2-bd80-4024-b8a3-12624faa9e1a"
NW_020272797.1	RepeatMasker	Unknown	870001	870295	1223	+	.	ID="RND-6_FAMILY-9766";Tend="1180";Tstart="909";shortTE="F";uid="9b9f9906-4bf0-4557-b3d8-10c8311778e7"
NW_020272797.1	RepeatMasker	DNA/hAT	1455669	1455904	1234	+	.	ID="RND-4_FAMILY-3156";Tend="1435";Tstart="1198";shortTE="F";uid="74cc6177-01e3-48c2-847d-0011538c9acb"
NW_020272797.1	RepeatMasker	DNA/hAT	1272829	1272968	603	+	.	ID="DNA8-82_AP";Tend="468";Tstart="332";shortTE="F";uid="19814aa2-044f-4420-89ab-4bde87f8425f"
NW_020272797.1	RepeatMasker	Unknown	1582461	1582603	927	+	.	ID="RND-5_FAMILY-6953";Tend="1197";Tstart="1052";shortTE="F";uid="e2773a74-ca4b-4cdd-bba2-11f6118c0c30"
NW_020272797.1	RepeatMasker	DNA/hAT-Tip100	1581611	1582189	4146	+	.	ID="RND-5_FAMILY-4689";Tend="2221";Tstart="1649";shortTE="F";uid="c7a15b8a-99b4-4955-b617-107969fb39b7"
NW_020272797.1	RepeatMasker	DNA	1262029	1262412	2297	+	.	ID="RND-6_FAMILY-11861";Tend="1203";Tstart="840";shortTE="F";uid="37d9c23d-15a9-467b-a785-62782b64f63f"
NW_020272797.1	RepeatMasker	DNA/MULE-MuDR	1419493	1419757	451	+	.	ID="RND-5_FAMILY-2186";TEgroup="ctg_1085%7CRND-5_FAMILY-2186%7C2";Tend="1752";Tstart="1032";shortTE="F";uid="ba8a7843-257f-4e00-aca0-715d9bc969da"
NW_020272797.1	RepeatMasker	DNA/TcMar-Pogo	762609	762806	1095	+	.	ID="RND-6_FAMILY-1603";Tend="1096";Tstart="873";shortTE="F";uid="c05793f3-faf7-4466-9091-25ecfd9dd395"
NW_020272797.1	RepeatMasker	DNA	564448	564614	533	+	.	ID="rnd-6_family-4067";Tend="2793";Tstart="2582";shortTE="F";uid="fc639a10-3fde-4e30-933a-6703781d5650"
NW_020272797.1	RepeatMasker	LTR/Copia	1527531	1527981	1849	+	.	ID="RND-6_FAMILY-2479";TEgroup="ctg_1085%7CRND-6_FAMILY-2479%7C1";Tend="2782";Tstart="2402";shortTE="F";uid="f4f3410b-5b93-42c8-ac2c-7c2f7fcff7f6"
NW_020272797.1	RepeatMasker	DNA	120974	121656	4697	+	.	ID="RND-6_FAMILY-5550";Tend="2220";Tstart="1556";shortTE="F";uid="51feea27-6c62-4ae0-b7fa-ea5a9941d765"
NW_020272797.1	RepeatMasker	LINE/I-Jockey	1452473	1455480	3166	+	.	ID="RND-6_FAMILY-1224";TEgroup="ctg_1085%7CRND-6_FAMILY-1224%7C1";Tend="3705";Tstart="688";shortTE="F";uid="558ce809-7417-4d6c-a1c2-77633fee5ed9"
NW_020272797.1	RepeatMasker	DNA	1187667	1187770	416	+	.	ID="RND-6_FAMILY-6804";Tend="1792";Tstart="1686";shortTE="F";uid="d5fed0cc-047f-4cb6-a908-a2db35716142"
NW_020272797.1	RepeatMasker	LINE/RTE-BovB	1432771	1433394	830	+	.	ID="RND-5_FAMILY-1795";TEgroup="ctg_1085%7CRND-5_FAMILY-1795%7C1";Tend="2019";Tstart="908";shortTE="F";uid="ab73af09-11c1-4919-84ba-0bcb0b2868f1"
NW_020272797.1	RepeatMasker	LINE/Penelope	1027534	1027731	801	+	.	ID="RND-5_FAMILY-147";Tend="1529";Tstart="1330";shortTE="F";uid="572e6d0b-3eb5-455d-9622-74215c740d14"
NW_020272797.1	RepeatMasker	DNA/hAT-Charlie	726921	727582	5023	+	.	ID="RND-5_FAMILY-1279";Tend="1623";Tstart="962";shortTE="F";uid="b2558e97-dfd6-4195-ad2e-988daba6959d"
NW_020272797.1	RepeatMasker	Unknown	1561048	1561615	408	+	.	ID="RND-1_FAMILY-83";TEgroup="ctg_1085%7CRND-1_FAMILY-83%7C1";Tend="1526";Tstart="961";shortTE="T";uid="a20cefeb-9969-4773-89a2-77558252804f"
NW_020272797.1	RepeatMasker	DNA/hAT	1367761	1368484	3271	+	.	ID="RND-1_FAMILY-566";Tend="1638";Tstart="957";shortTE="F";uid="73ee9efa-c892-43f3-9216-48b2f78eb23f"
NW_020272797.1	RepeatMasker	DNA/hAT-Tip100	22037	22280	1195	+	.	ID="RND-5_FAMILY-1974";Tend="1279";Tstart="1037";shortTE="F";uid="2bac1f64-551e-4859-a595-58121bc04f72"
NW_020272797.1	RepeatMasker	Unknown	108624	109140	3447	+	.	ID="RND-5_FAMILY-1789";Tend="1562";Tstart="1055";shortTE="F";uid="1bc9fbf3-d17b-44e4-a6f1-c19213c416e9"
NW_020272797.1	RepeatMasker	Unknown	1108995	1109301	491	+	.	ID="RND-5_FAMILY-800";TEgroup="ctg_1085%7CRND-5_FAMILY-800%7C1";Tend="1347";Tstart="919";shortTE="T";uid="4d0ee440-3d35-4756-a15e-3a9f9d85ac01"
NW_020272797.1	RepeatMasker	DNA/Ginger-2	641334	641478	415	+	.	ID="RND-5_FAMILY-1354";Tend="177";Tstart="36";shortTE="F";uid="c8d24366-1590-4e55-9657-2d8783c0e258"
NW_020272797.1	RepeatMasker	Unknown	1237440	1237855	2982	+	.	ID="RND-6_FAMILY-7119";Tend="1376";Tstart="964";shortTE="F";uid="51b47a8b-70c9-4606-b937-ade7e6803e71"
NW_020272797.1	RepeatMasker	DNA/TcMar-Pogo	1554014	1554716	1756	+	.	ID="RND-6_FAMILY-1603";TEgroup="ctg_1085%7CRND-6_FAMILY-1603%7C1";Tend="1759";Tstart="873";shortTE="F";uid="f879ff17-c4e1-4932-a344-d726679c407a"
NW_020272797.1	RepeatMasker	DNA	1511739	1511920	1196	+	.	ID="RND-1_FAMILY-16";Tend="1121";Tstart="938";shortTE="F";uid="5a25ff85-2867-4dce-bae4-f584e7cba678"
NW_020272797.1	RepeatMasker	Unknown	852217	852319	848	+	.	ID="RND-1_FAMILY-340";Tend="1078";Tstart="977";shortTE="F";uid="523e2112-70e9-4bdf-abfe-70b82dc5b143"
NW_020272797.1	RepeatMasker	DNA/hAT-Ac	465239	465643	810	+	.	ID="RND-6_FAMILY-12311";TEgroup="ctg_1085%7CRND-6_FAMILY-12311%7C1";Tend="1770";Tstart="968";shortTE="F";uid="75dcae26-4c73-4e57-8c22-4e3296150054"
NW_020272797.1	RepeatMasker	DNA/hAT-Charlie	1346438	1346706	1993	+	.	ID="RND-5_FAMILY-3115";Tend="1210";Tstart="941";shortTE="F";uid="a869ae24-e578-487c-841b-30c0896b29e1"
NW_020272797.1	RepeatMasker	Unknown	167025	167388	2701	+	.	ID="RND-6_FAMILY-10570";Tend="1249";Tstart="878";shortTE="F";uid="6ef18a0b-de4f-46be-bb8e-a7a1cbb48827"
NW_020272797.1	RepeatMasker	DNA/hAT-hAT19	1413029	1413236	1066	+	.	ID="RND-6_FAMILY-1827";Tend="1024";Tstart="808";shortTE="F";uid="ee835b4d-74d0-48e7-a920-8f13972e05dd"
NW_020272797.1	RepeatMasker	DNA/Crypton-I	1414435	1414796	1912	+	.	ID="RND-1_FAMILY-48";Tend="4040";Tstart="3682";shortTE="F";uid="238121e4-f8c2-4a2b-a303-416fec02254f"
NW_020272797.1	RepeatMasker	DNA/hAT-Tip100	102	411	1760	+	.	ID="RND-5_FAMILY-1609";Tend="1219";Tstart="906";shortTE="F";uid="87798850-9bcc-42dc-97da-4e73a3081e1f"
NW_020272797.1	RepeatMasker	DNA/hAT	87625	87883	1972	+	.	ID="RND-1_FAMILY-277";Tend="1177";Tstart="917";shortTE="F";uid="b39ffc66-f200-4397-b9cb-f36af39ae3a9"
NW_020272797.1	RepeatMasker	DNA/hAT-Ac	993315	993458	606	+	.	ID="DNA8-67_AP";Tend="382";Tstart="232";shortTE="F";uid="3fdc3f18-8dd9-4e4b-88cf-aab09f875a3e"
NW_020272797.1	RepeatMasker	DNA/hAT-hAT19	54334	54536	645	+	.	ID="RND-6_FAMILY-11191";Tend="1143";Tstart="746";shortTE="F";uid="76bb5cb8-a56d-48c3-a76f-019ee5706300"
NW_020272797.1	RepeatMasker	DNA/hAT-Tip100	509704	509896	1268	+	.	ID="RND-1_FAMILY-44";Tend="1154";Tstart="960";shortTE="F";uid="ecdc41bd-37f9-40bf-a2ea-a71f26a5003c"
NW_020272797.1	RepeatMasker	DNA/hAT-Tip100	1408642	1409889	1662	+	.	ID="RND-6_FAMILY-2295";Tend="2187";Tstart="1019";shortTE="F";uid="ef549471-aeaf-4670-b91b-87708dac3364"
NW_020272797.1	RepeatMasker	Unknown	787018	788240	5730	+	.	ID="RND-6_FAMILY-31338";Tend="1503";Tstart="226";shortTE="F";uid="c8b02fe7-6ca9-44c8-84c1-2b50bbf00207"
NW_020272797.1	RepeatMasker	DNA	1402192	1402356	452	+	.	ID="RND-6_FAMILY-9970";Tend="1519";Tstart="1336";shortTE="F";uid="1da2cfa8-29a9-4768-95ae-f8f15dfa8e2a"
NW_020272797.1	RepeatMasker	DNA/hAT-Tip100	1580989	1581404	3103	+	.	ID="RND-5_FAMILY-4689";Tend="1664";Tstart="1252";shortTE="F";uid="096436d0-74cb-453a-8c1f-555cfc9326a7"
NW_020272797.1	RepeatMasker	LINE/I-Jockey	1633697	1634037	968	+	.	ID="RND-6_FAMILY-1018";Tend="1477";Tstart="1139";shortTE="F";uid="98a48711-f0ea-43f1-9f71-8cbaafec0d86"
NW_020272797.1	RepeatMasker	RC/Helitron	60730	60879	482	+	.	ID="RND-6_FAMILY-516";Tend="772";Tstart="631";shortTE="F";uid="474960ce-9100-4b5d-82a5-684abd0ac755"
NW_020272797.1	RepeatMasker	DNA/hAT	2555	2734	424	+	.	ID="RND-1_FAMILY-556";Tend="1956";Tstart="1777";shortTE="F";uid="4c603579-3763-4494-a3f8-ef9ea3781a97"
NW_020272797.1	RepeatMasker	DNA/hAT-Tip100	1026646	1026795	646	+	.	ID="RND-4_FAMILY-529";Tend="939";Tstart="795";shortTE="F";uid="56442b61-c6bb-4c99-b614-f96351e7ff5b"
NW_020272797.1	RepeatMasker	DNA/MULE-MuDR	32466	32651	1096	+	.	ID="RND-5_FAMILY-2186";Tend="1775";Tstart="1588";shortTE="F";uid="dbc3c4c2-2651-4fb6-9fe3-09b621f82a9e"
NW_020272797.1	RepeatMasker	DNA/hAT-Tip100	1008068	1008909	5581	+	.	ID="RND-1_FAMILY-49";Tend="1698";Tstart="873";shortTE="F";uid="6325c10c-74de-4d03-a9af-0470d205b633"
NW_020272797.1	RepeatMasker	LINE/I-Jockey	340566	341926	2200	+	.	ID="RND-6_FAMILY-3678";Tend="4759";Tstart="3371";shortTE="F";uid="8a2ffbc6-92ba-40c2-8eaa-946b24eebc15"
NW_020272797.1	RepeatMasker	DNA/hAT-Tip100	856102	856259	437	+	.	ID="HAT-1_LMI";Tend="4549";Tstart="4386";shortTE="F";uid="6ed1c374-587e-446f-8a16-95cdb19546e9"
NW_020272797.1	RepeatMasker	DNA/hAT-hAT19	1000916	1001043	435	+	.	ID="DNA8-95_AP";Tend="968";Tstart="838";shortTE="F";uid="b6fd5012-295b-485a-9101-053ad9c29f9b"
NW_020272797.1	RepeatMasker	RC/Helitron	261526	261850	1238	+	.	ID="RND-4_FAMILY-485";Tend="1083";Tstart="738";shortTE="F";uid="23da827d-b3a1-4d3e-8f66-12bb1b281000"
NW_020272797.1	RepeatMasker	DNA/hAT	1250162	1250532	2550	+	.	ID="RND-1_FAMILY-245";Tend="1317";Tstart="939";shortTE="F";uid="27ce1e7d-dc36-4be1-a757-4dee8e6924ac"
NW_020272797.1	RepeatMasker	Unknown	1585972	1586154	489	+	.	ID="RND-1_FAMILY-142";Tend="1139";Tstart="920";shortTE="F";uid="3da5c7a1-ee5a-4ecc-a703-7355dd78f751"
NW_020272797.1	RepeatMasker	Unknown	228177	228835	4894	+	.	ID="RND-5_FAMILY-4384";Tend="1659";Tstart="996";shortTE="F";uid="eca24dfd-596a-4d31-8797-0da87e9bfd6e"
NW_020272797.1	RepeatMasker	Unknown	189344	189660	2150	+	.	ID="RND-5_FAMILY-756";Tend="1077";Tstart="760";shortTE="F";uid="98715629-a34b-49c5-818b-205b61f0717f"
NW_020272797.1	RepeatMasker	Unknown	439075	439832	4889	-	.	ID="RND-1_FAMILY-348";Tend="1385";Tstart="646";shortTE="F";uid="00d69095-c12d-43dd-ba9a-8713dc62f77a"
NW_020272797.1	RepeatMasker	DNA/hAT-hATm	1292959	1293336	939	-	.	ID="HAT-7_AP";Tend="706";Tstart="328";shortTE="F";uid="585f59f7-d50c-45ac-b616-c31880b328cf"
NW_020272797.1	RepeatMasker	DNA/hAT-Ac	1234465	1234743	1713	-	.	ID="RND-5_FAMILY-2788";Tend="1426";Tstart="1120";shortTE="F";uid="8eb16c06-d869-4727-9ffb-372f5ac9275b"
NW_020272797.1	RepeatMasker	Unknown	1562150	1562256	670	-	.	ID="RND-6_FAMILY-658";Tend="1076";Tstart="975";shortTE="F";uid="cbf28388-fa80-47d0-bb11-b445c646ac6b"
NW_020272797.1	RepeatMasker	DNA	549664	550159	3099	-	.	ID="RND-6_FAMILY-3741";Tend="1049";Tstart="542";shortTE="F";uid="f5a6506e-42b1-46d4-a866-ca0cdd3012ed"
NW_020272797.1	RepeatMasker	DNA/hAT-Blackjack	1252990	1253266	1414	-	.	ID="RND-5_FAMILY-6349";Tend="1206";Tstart="948";shortTE="F";uid="4956f091-6340-4961-8fe6-13a2139ade0b"
NW_020272797.1	RepeatMasker	DNA/hAT-Blackjack	278069	279060	7436	-	.	ID="RND-6_FAMILY-2147";Tend="1862";Tstart="861";shortTE="F";uid="5bd59fb2-b090-470c-9023-31ad5002c500"
NW_020272797.1	RepeatMasker	DNA/hAT-Charlie	1346228	1346407	1152	-	.	ID="RND-1_FAMILY-71";Tend="1397";Tstart="1221";shortTE="F";uid="3119f113-6a0a-4c60-ad3c-8184938c26e3"
NW_020272797.1	RepeatMasker	Unknown	1562670	1562813	731	-	.	ID="RND-5_FAMILY-1154";Tend="1235";Tstart="1103";shortTE="F";uid="8a560933-cb84-41e6-8f4d-ca40ac569f54"
NW_020272797.1	RepeatMasker	DNA/MULE-MuDR	1481354	1481995	1582	-	.	ID="MUDR1X_AP";TEgroup="ctg_1085%7CMUDR1X_AP%7C1";Tend="2083";Tstart="1";shortTE="F";uid="06798bba-c70f-4269-85ac-0eeb6d865500"
NW_020272797.1	RepeatMasker	DNA/hAT-hAT19	1965	2235	2006	-	.	ID="RND-1_FAMILY-13";Tend="1183";Tstart="914";shortTE="F";uid="23e9c370-19bf-4d4a-90d7-39c37042429b"
NW_020272797.1	RepeatMasker	Unknown	838366	838907	3597	-	.	ID="RND-4_FAMILY-1139";Tend="1468";Tstart="936";shortTE="F";uid="c5362434-09f6-4c6a-a51c-486dc42db44a"
NW_020272797.1	RepeatMasker	RC/Helitron	124840	124955	776	-	.	ID="RND-6_FAMILY-6950";Tend="1002";Tstart="887";shortTE="F";uid="993fe44a-7a1a-453a-88e1-8376111a3635"
NW_020272797.1	RepeatMasker	Unknown	1316866	1316972	827	-	.	ID="RND-1_FAMILY-51";Tend="1070";Tstart="961";shortTE="F";uid="6722ada7-5fd0-4134-b29c-541a68c15f91"
NW_020272797.1	RepeatMasker	DNA/hAT-Ac	210198	210616	2686	-	.	ID="RND-1_FAMILY-383";Tend="1441";Tstart="1046";shortTE="F";uid="948fb433-9a54-4a27-8aa2-6e3925d30d24"
NW_020272797.1	RepeatMasker	DNA/hAT-hAT19	225335	225554	914	-	.	ID="DNA8-96_AP";Tend="224";Tstart="1";shortTE="F";uid="cdcb58a6-1349-4fb5-ab55-940bd1ada3c0"
NW_020272797.1	RepeatMasker	DNA/hAT-Ac	1512520	1512785	791	-	.	ID="rnd-6_family-8966";Tend="1520";Tstart="1419";shortTE="F";uid="0a1ecdf4-eabd-4935-9dd8-02aedc7d0c69"
NW_020272797.1	RepeatMasker	DNA/hAT-Tip100	106927	107437	2815	-	.	ID="RND-4_FAMILY-36";Tend="1481";Tstart="981";shortTE="F";uid="a5da9f8c-65f8-495a-9d75-e39edb598a09"
NW_020272797.1	RepeatMasker	DNA/hAT-Tip100	1312363	1312689	2238	-	.	ID="RND-4_FAMILY-400";Tend="1303";Tstart="983";shortTE="F";uid="015a4b38-e0c7-48b3-a58f-feaaca6c9ab5"
NW_020272797.1	RepeatMasker	RC/Helitron	262007	262208	1136	-	.	ID="RND-6_FAMILY-2140";Tend="1309";Tstart="1071";shortTE="F";uid="933a0b23-0213-431b-bfb7-32a91e8eb287"
NW_020272797.1	RepeatMasker	Unknown	1215765	1216137	2669	-	.	ID="RND-5_FAMILY-2703";Tend="1281";Tstart="899";shortTE="F";uid="dd828603-e887-4da5-b3dd-790d5b01b084"
NW_020272797.1	RepeatMasker	Unknown	501954	502282	797	-	.	ID="RND-6_FAMILY-563";Tend="2139";Tstart="1647";shortTE="F";uid="1bf2dfd5-c624-441c-aeb1-83c36a21499b"
NW_020272797.1	RepeatMasker	DNA/hAT	1217699	1218099	2916	-	.	ID="RND-1_FAMILY-162";Tend="1314";Tstart="921";shortTE="F";uid="f148be6c-2c07-4a28-a2ab-8a2a8e77f0a7"
NW_020272797.1	RepeatMasker	Unknown	1487298	1487733	2962	-	.	ID="RND-1_FAMILY-40";Tend="1306";Tstart="874";shortTE="F";uid="12bd7a7d-c052-47d6-854d-8c5203ddbee3"
NW_020272797.1	RepeatMasker	DNA/hAT-Tip100	1289215	1290534	9845	-	.	ID="RND-5_FAMILY-1724";Tend="2099";Tstart="744";shortTE="F";uid="f80c49a6-28ca-4f84-99ed-998b64a67f73"
NW_020272797.1	RepeatMasker	Unknown	1206518	1206765	1909	-	.	ID="RND-1_FAMILY-65";Tend="1220";Tstart="966";shortTE="F";uid="746495c2-9285-4865-8d7b-f6b5dd54be19"
NW_020272797.1	RepeatMasker	DNA/hAT-hAT19	275850	276000	951	-	.	ID="RND-1_FAMILY-55";Tend="1510";Tstart="1361";shortTE="F";uid="06b90a52-efea-40bf-a4e6-32053b8365df"
NW_020272797.1	RepeatMasker	Unknown	472609	472778	953	-	.	ID="RND-5_FAMILY-295";Tend="1556";Tstart="1391";shortTE="F";uid="3061389e-418d-41bc-a804-aea9e6ca96fd"
NW_020272797.1	RepeatMasker	DNA/hAT-hAT19	368510	368745	1667	-	.	ID="RND-1_FAMILY-55";Tend="1598";Tstart="1367";shortTE="F";uid="7e323cdc-8acf-43a0-b04f-f72d72f1d23c"
NW_020272797.1	RepeatMasker	DNA	620061	620357	588	-	.	ID="RND-6_FAMILY-3395";Tend="2415";Tstart="2165";shortTE="F";uid="f291f4ef-476e-451f-ade2-467542ee66d3"
NW_020272797.1	RepeatMasker	DNA/TcMar-Pogo	1474252	1474462	1026	-	.	ID="RND-6_FAMILY-2651";Tend="2233";Tstart="2035";shortTE="F";uid="fb3fc534-7862-4887-96df-b8a8ecb79c28"
NW_020272797.1	RepeatMasker	LTR/Copia	124470	124841	2538	-	.	ID="RND-5_FAMILY-11624";Tend="1347";Tstart="962";shortTE="F";uid="1f55f15c-1027-4fbc-aa8e-7ccd8068a283"
NW_020272797.1	RepeatMasker	Unknown	1528815	1528923	628	-	.	ID="RND-5_FAMILY-3993";Tend="1154";Tstart="1041";shortTE="F";uid="a60808a0-e1a2-4f6f-8504-8dc1deda0404"
NW_020272797.1	RepeatMasker	DNA/Ginger-2	821783	821884	408	-	.	ID="RND-6_FAMILY-3014";Tend="1081";Tstart="976";shortTE="F";uid="e2e15a33-9b7a-479d-b113-cc71cf80456e"
NW_020272797.1	RepeatMasker	Unknown	985217	985700	1312	-	.	ID="RND-6_FAMILY-2684";Tend="981";Tstart="561";shortTE="F";uid="e4f418f8-378f-4bd9-9b0f-9b8a38b4043e"
NW_020272797.1	RepeatMasker	Unknown	593424	593595	1158	-	.	ID="RND-5_FAMILY-1743";Tend="1037";Tstart="866";shortTE="F";uid="0ea5d149-a06a-47a9-95a5-275e4f9e5e79"
NW_020272797.1	RepeatMasker	DNA/hAT	1496369	1497039	4105	-	.	ID="RND-1_FAMILY-371";Tend="1637";Tstart="955";shortTE="F";uid="eaa9ca31-879a-49fe-b580-60753dd6fd79"
NW_020272797.1	RepeatMasker	DNA/hAT	493025	493963	6451	-	.	ID="RND-1_FAMILY-57";Tend="1881";Tstart="905";shortTE="F";uid="05f06d46-9dc5-4471-8c03-319997d6f064"
NW_020272797.1	RepeatMasker	DNA/hAT-Charlie	959853	960673	5862	-	.	ID="RND-5_FAMILY-3843";Tend="1749";Tstart="925";shortTE="F";uid="9a7410a2-5fee-43fc-adad-b240a636c1fe"
NW_020272797.1	RepeatMasker	DNA/hAT-Tip100	1197996	1198280	2225	-	.	ID="RND-6_FAMILY-14360";Tend="1313";Tstart="1030";shortTE="F";uid="ae8af780-43fd-4551-bac6-103ac85bf6ef"
NW_020272797.1	RepeatMasker	DNA/hAT-Tip100	1619530	1619794	564	-	.	ID="RND-5_FAMILY-8512";Tend="1665";Tstart="1387";shortTE="F";uid="3bad4532-97b8-4246-b4f4-e7c2a33e7890"
NW_020272797.1	RepeatMasker	LINE/I-Jockey	472813	473087	1213	-	.	ID="RND-6_FAMILY-840";Tend="1505";Tstart="1232";shortTE="F";uid="091b9117-30ab-454e-b36f-39577556af2d"
NW_020272797.1	RepeatMasker	Unknown	1476839	1477884	7255	-	.	ID="RND-5_FAMILY-5189";Tend="1794";Tstart="794";shortTE="F";uid="2934b130-2785-416c-a127-e658c874c5b7"
NW_020272797.1	RepeatMasker	Unknown	508013	508521	3270	-	.	ID="RND-4_FAMILY-901";Tend="1431";Tstart="870";shortTE="F";uid="90bfa222-239c-449c-9413-7b723ab9a1c0"
NW_020272797.1	RepeatMasker	Unknown	1214256	1214380	869	-	.	ID="RND-5_FAMILY-2703";Tend="1866";Tstart="1741";shortTE="F";uid="c878b97f-7185-422d-8efc-8495a0e815ec"
NW_020272797.1	RepeatMasker	DNA/MULE-MuDR	857374	857700	1719	-	.	ID="RND-5_FAMILY-5871";Tend="1715";Tstart="1432";shortTE="F";uid="6db7aab4-8431-41ce-b37d-174830302161"
NW_020272797.1	RepeatMasker	Unknown	1576379	1576560	449	-	.	ID="RND-6_FAMILY-501";Tend="1754";Tstart="1585";shortTE="F";uid="466f4b30-327d-4cc7-b308-d88ed1708819"
NW_020272797.1	RepeatMasker	DNA/MULE-MuDR	327521	328239	5621	-	.	ID="RND-6_FAMILY-11690";Tend="1653";Tstart="904";shortTE="F";uid="cbde8e7d-8fed-48c1-8a56-0e86e51140ec"
NW_020272797.1	RepeatMasker	Unknown	1280059	1280168	444	-	.	ID="RND-6_FAMILY-1876";Tend="908";Tstart="804";shortTE="F";uid="15ebd209-e8c3-479d-a15d-bad4c60c3597"
NW_020272797.1	RepeatMasker	Unknown	297207	297384	485	-	.	ID="RND-5_FAMILY-1643";TEgroup="ctg_1085%7CRND-5_FAMILY-1643%7C1";Tend="1406";Tstart="754";shortTE="T";uid="936c9850-67b7-4dea-9b16-9d2794dced45"
NW_020272797.1	RepeatMasker	LINE/RTE-BovB	1257693	1258022	465	-	.	ID="RND-5_FAMILY-575";Tend="1346";Tstart="973";shortTE="F";uid="e1605068-8fdd-4f93-b670-565e362a5191"
NW_020272797.1	RepeatMasker	LINE/RTE-BovB	1036446	1037627	816	-	.	ID="RND-6_FAMILY-4156";Tend="2349";Tstart="1112";shortTE="F";uid="a8f55a51-e934-4c33-85a0-faab1dbfe3a6"
NW_020272797.1	RepeatMasker	Unknown	101904	102210	1817	-	.	ID="RND-6_FAMILY-28025";Tend="1399";Tstart="1099";shortTE="F";uid="7208e5e9-c14a-4152-a5ac-d17d5c7916e4"
NW_020272797.1	RepeatMasker	Unknown	1529621	1530204	4742	-	.	ID="RND-6_FAMILY-1297";Tend="1507";Tstart="923";shortTE="F";uid="390a53ca-7936-44f6-bd76-7f1183609d21"
NW_020272797.1	RepeatMasker	DNA	1579734	1580128	2231	-	.	ID="RND-5_FAMILY-7580";Tend="1357";Tstart="952";shortTE="F";uid="39119377-2c9c-42c9-856d-7b7d0ec77f0a"
NW_020272797.1	RepeatMasker	DNA/hAT-Tip100	1497030	1497389	2588	-	.	ID="RND-5_FAMILY-1316";Tend="1276";Tstart="905";shortTE="F";uid="63ce4d59-dc46-4577-88f3-70ab5d6b6fa9"
NW_020272797.1	RepeatMasker	DNA/hAT	99917	100344	1585	-	.	ID="RND-3_FAMILY-12";Tend="1422";Tstart="1042";shortTE="F";uid="a1fbb012-53b1-4d06-b9c7-bf8d9e0b0734"
NW_020272797.1	RepeatMasker	LINE/CR1	420030	420572	1170	-	.	ID="RND-6_FAMILY-91";Tend="1696";Tstart="1170";shortTE="F";uid="162e428c-b370-4d44-ab1e-d4efe2893096"
NW_020272797.1	RepeatMasker	DNA/Sola-1	1375892	1376267	2576	-	.	ID="RND-5_FAMILY-7406";Tend="1310";Tstart="939";shortTE="F";uid="52d5f0be-8806-44f0-bb40-57c8f1eede62"
NW_020272797.1	RepeatMasker	DNA/hAT-hAT19	783	1448	3806	-	.	ID="RND-1_FAMILY-209";Tend="1676";Tstart="983";shortTE="F";uid="fd739855-50e0-4bf0-8f4d-9c77a9ea6d94"
NW_020272797.1	RepeatMasker	DNA/hAT-hATm	177892	178208	666	-	.	ID="HAT-7_AP";Tend="706";Tstart="390";shortTE="F";uid="162d880d-fd02-4adb-83e6-55f1d92e44b4"
NW_020272797.1	RepeatMasker	Unknown	1475206	1475685	2872	-	.	ID="RND-5_FAMILY-9299";Tend="1424";Tstart="941";shortTE="F";uid="1d4c2958-f6ff-4f26-9027-82b43a0aa91c"
NW_020272797.1	RepeatMasker	RC/Helitron	659634	660225	4236	-	.	ID="RND-1_FAMILY-554";Tend="1615";Tstart="1027";shortTE="F";uid="7a47803a-68bf-4701-8939-6617190058ce"
NW_020272797.1	RepeatMasker	Unknown	866716	866910	1293	-	.	ID="RND-5_FAMILY-3981";Tend="1039";Tstart="834";shortTE="F";uid="366d6b1d-ee47-41b2-bc91-8edae0f1389b"
NW_020272797.1	RepeatMasker	Unknown	1095642	1096053	2807	-	.	ID="RND-6_FAMILY-28025";Tend="1398";Tstart="980";shortTE="F";uid="b8b2827b-9c63-497f-8176-e1455d2c7167"
NW_020272797.1	RepeatMasker	Unknown	1281768	1282293	3327	-	.	ID="RND-1_FAMILY-396";Tend="1463";Tstart="930";shortTE="F";uid="4b10fcea-dbbd-411d-976a-d8c9843d4d60"
NW_020272797.1	RepeatMasker	DNA/hAT-Charlie	1310001	1310429	2212	-	.	ID="RND-4_FAMILY-616";Tend="1355";Tstart="913";shortTE="F";uid="652b529b-a450-4aa3-a1a9-30dcb1e6f759"
NW_020272797.1	RepeatMasker	DNA/hAT-hAT19	443570	444385	6124	-	.	ID="RND-5_FAMILY-4866";Tend="1622";Tstart="802";shortTE="F";uid="eaa98df2-570c-4c39-9730-eca724eea437"
NW_020272797.1	RepeatMasker	DNA/hAT-Tip100	722488	722777	1406	-	.	ID="RND-6_FAMILY-332";Tend="1262";Tstart="966";shortTE="F";uid="6a60bd13-acef-4284-ba90-b2a9de41a678"
NW_020272797.1	RepeatMasker	LINE/RTE-BovB	1619923	1620173	466	-	.	ID="RTE-14_LMI";Tend="2279";Tstart="2026";shortTE="F";uid="73b23f0b-a21e-4c29-b8af-7b1a43d49239"
NW_020272797.1	RepeatMasker	Unknown	1116163	1116322	689	-	.	ID="RND-6_FAMILY-285";Tend="1184";Tstart="1023";shortTE="F";uid="80a98490-2c62-4f4c-83c7-3efe46b3aae2"
NW_020272797.1	RepeatMasker	DNA/TcMar-Tc1	75164	76201	7174	-	.	ID="RND-6_FAMILY-81";Tend="1914";Tstart="854";shortTE="F";uid="f533ea0c-06b6-4267-84ee-fe04d8942220"
NW_020272797.1	RepeatMasker	DNA/hAT-Ac	1234899	1235130	1371	-	.	ID="RND-5_FAMILY-2788";Tend="1105";Tstart="889";shortTE="F";uid="b537adba-c094-4afc-b987-9e3e37492b47"
NW_020272797.1	RepeatMasker	Unknown	467216	467443	489	-	.	ID="RND-6_FAMILY-16273";Tend="497";Tstart="271";shortTE="F";uid="f52d39ef-cae5-4f3f-acf8-a79c619c567f"
NW_020272797.1	RepeatMasker	DNA/hAT-Tip100	203562	203738	1279	-	.	ID="RND-1_FAMILY-29";Tend="1146";Tstart="969";shortTE="F";uid="4c47d562-cd0f-4035-8c1f-6e78fd5ac61d"
NW_020272797.1	RepeatMasker	DNA/hAT-Tip100	723731	723876	728	-	.	ID="RND-6_FAMILY-5282";Tend="939";Tstart="803";shortTE="F";uid="1731158c-ce99-4b64-b8f4-eb6047b4c685"
NW_020272797.1	RepeatMasker	Unknown	851764	851875	825	-	.	ID="RND-1_FAMILY-176";Tend="1054";Tstart="943";shortTE="F";uid="2ca6af47-f877-4d40-8f77-2539161c1d43"
NW_020272797.1	RepeatMasker	Unknown	550190	550508	2176	-	.	ID="RND-1_FAMILY-123";Tend="1368";Tstart="1026";shortTE="F";uid="53bf8c98-88de-4534-b3bc-aabd896d53ce"
NW_020272797.1	RepeatMasker	Unknown	188454	188668	877	-	.	ID="RND-6_FAMILY-2568";Tend="1109";Tstart="898";shortTE="F";uid="81562311-81d1-4c6e-b3e5-d8939d9f52e6"
NW_020272797.1	RepeatMasker	DNA/hAT-Tip100	1631732	1631919	545	-	.	ID="RND-1_FAMILY-64";TEgroup="ctg_1085%7CRND-1_FAMILY-64%7C1";Tend="1759";Tstart="956";shortTE="T";uid="9ee9b15a-9697-4abb-980c-e493ed2fcef9"
NW_020272797.1	RepeatMasker	DNA/hAT-Charlie	1596797	1596918	489	-	.	ID="rnd-6_family-6331";Tend="2439";Tstart="2338";shortTE="F";uid="2e98c6a1-5fd3-4ede-8bb6-c676295ccbb3"
NW_020272797.1	RepeatMasker	Unknown	83115	83297	1070	-	.	ID="RND-3_FAMILY-1304";Tend="1110";Tstart="925";shortTE="F";uid="9de49f31-a03b-4ce6-99d8-f1339201519d"
NW_020272797.1	RepeatMasker	DNA/TcMar-Tc1	1131347	1131636	1882	-	.	ID="RND-6_FAMILY-13521";Tend="1219";Tstart="928";shortTE="F";uid="030a2fcc-b203-4cab-9269-9d2388a7d210"
NW_020272797.1	RepeatMasker	LINE/RTE-BovB	583380	584107	1107	-	.	ID="RND-6_FAMILY-2649";Tend="1441";Tstart="717";shortTE="F";uid="b3728252-8944-461a-9535-629825406333"
NW_020272797.1	RepeatMasker	DNA/hAT-Blackjack	1325623	1326061	2174	-	.	ID="RND-6_FAMILY-420";Tend="1267";Tstart="828";shortTE="F";uid="064c21d1-c249-4d3d-b38d-3c3bcd31705a"
NW_020272797.1	RepeatMasker	DNA	312103	313033	5952	-	.	ID="RND-1_FAMILY-197";Tend="1840";Tstart="930";shortTE="F";uid="12feea39-15cd-41fe-a795-53e8c71ee01d"
NW_020272797.1	RepeatMasker	DNA/hAT-Charlie	1160362	1160911	4263	-	.	ID="RND-5_FAMILY-888";Tend="1387";Tstart="834";shortTE="F";uid="9a163c73-9d99-4e60-ac99-c3f21507bf8d"
NW_020272797.1	RepeatMasker	DNA	715617	716500	6655	-	.	ID="RND-1_FAMILY-319";Tend="1820";Tstart="956";shortTE="F";uid="c16e492c-5edf-4e75-b81f-b97c3d778d16"
NW_020272797.1	RepeatMasker	DNA/hAT-Tip100	1212845	1213099	1709	-	.	ID="RND-1_FAMILY-127";Tend="2418";Tstart="2142";shortTE="F";uid="af92ae8c-c499-4d7b-b93a-b01058781a2c"
NW_020272797.1	RepeatMasker	DNA/Ginger-1	578719	579515	2239	-	.	ID="RND-1_FAMILY-89";Tend="1901";Tstart="1105";shortTE="F";uid="67f46842-d5c8-4ee4-a4fa-ba0e3f760c0f"
NW_020272797.1	RepeatMasker	RC/Helitron	90326	91334	6409	-	.	ID="RND-1_FAMILY-242";Tend="2995";Tstart="1937";shortTE="F";uid="6b332214-d8db-41c8-a9e2-0e4e534708d1"
NW_020272797.1	RepeatMasker	DNA	548647	548885	1602	-	.	ID="RND-6_FAMILY-3741";Tend="1292";Tstart="1047";shortTE="F";uid="6bf5cf90-c78f-4a8e-a8a4-391bbf2a19a7"
NW_020272797.1	RepeatMasker	DNA/hAT-Tip100	183566	183840	1264	-	.	ID="RND-6_FAMILY-332";Tend="1240";Tstart="969";shortTE="F";uid="01502db7-dc1c-4bb3-a2c4-51d61dbb255f"
NW_020272797.1	RepeatMasker	DNA	1282437	1282726	1543	-	.	ID="RND-5_FAMILY-5911";Tend="2665";Tstart="2356";shortTE="F";uid="618463f3-12bc-41a1-b883-e36fa7854b28"
NW_020272797.1	RepeatMasker	DNA/hAT-hAT19	54101	54333	898	-	.	ID="RND-6_FAMILY-6226";Tend="1936";Tstart="1715";shortTE="F";uid="be836125-9825-423a-99f5-56cd6f629ce4"
NW_020272797.1	RepeatMasker	LINE/I-Jockey	336018	336266	476	-	.	ID="RND-6_FAMILY-2733";Tend="3033";Tstart="2776";shortTE="F";uid="814bb84c-4faf-4d67-8213-205522da3a93"
NW_020272797.1	RepeatMasker	LINE/RTE-BovB	991665	991932	1524	-	.	ID="RND-5_FAMILY-1795";Tend="2014";Tstart="1736";shortTE="F";uid="74977e3a-794c-45ad-9781-f31361e8ba33"
NW_020272797.1	RepeatMasker	DNA/hAT-Tip100	1214373	1214552	1471	-	.	ID="RND-1_FAMILY-29";Tend="1150";Tstart="971";shortTE="F";uid="bfbc74c4-2111-4313-aad8-7a044fb2194d"
NW_020272797.1	RepeatMasker	DNA/Kolobok-E	160459	160563	619	-	.	ID="RND-6_FAMILY-9187";Tend="1006";Tstart="900";shortTE="F";uid="abd9e419-3efd-4de1-8616-a763dd94a7c4"
NW_020272797.1	RepeatMasker	DNA/hAT-Tip100	113463	113593	639	-	.	ID="dna8-100b_ap";Tend="501";Tstart="370";shortTE="F";uid="8a1e06ca-cec1-41d0-ba43-0c5c689b4f16"
NW_020272797.1	RepeatMasker	DNA/hAT-Charlie	1119630	1119765	894	-	.	ID="RND-1_FAMILY-22";Tend="2017";Tstart="1875";shortTE="F";uid="c2aa7386-c0e3-4ff6-a4fd-bc93f1b7f11a"
NW_020272797.1	RepeatMasker	LINE/RTE-BovB	1533265	1533718	1393	-	.	ID="RND-6_FAMILY-1992";Tend="1584";Tstart="1114";shortTE="F";uid="7f71eff8-557f-4cd1-a156-cff313ae6c7b"
NW_020272797.1	RepeatMasker	DNA	1128822	1129722	5839	-	.	ID="RND-1_FAMILY-306";Tend="1839";Tstart="965";shortTE="F";uid="26c90962-bd22-4689-96c6-78f7ff9e10ed"
NW_020272797.1	RepeatMasker	Unknown	770278	770555	1137	-	.	ID="RND-4_FAMILY-1230";Tend="1209";Tstart="941";shortTE="F";uid="bdeb1456-70e9-4c74-8ded-1029f65002ca"
NW_020272797.1	RepeatMasker	DNA	1213339	1213618	1674	-	.	ID="RND-1_FAMILY-180";Tend="1375";Tstart="1094";shortTE="F";uid="3eeccb33-0dc3-43dc-8b50-1884ca9b36ed"
NW_020272797.1	RepeatMasker	DNA/MULE-MuDR	46854	47456	2116	-	.	ID="RND-1_FAMILY-38";Tend="1585";Tstart="899";shortTE="F";uid="f1c39e15-18e1-4a8f-bfa8-cd3f8a44ea3a"
NW_020272797.1	RepeatMasker	DNA/hAT-hAT19	1262927	1263289	1642	-	.	ID="RND-1_FAMILY-503";TEgroup="ctg_1085%7CRND-1_FAMILY-503%7C1";Tend="2164";Tstart="1574";shortTE="F";uid="d4ee889d-9362-4b77-8791-3e07fd9b6384"
NW_020272797.1	RepeatMasker	DNA/hAT-Ac	1087873	1088436	3916	-	.	ID="RND-1_FAMILY-21";Tend="1531";Tstart="928";shortTE="F";uid="fe234173-f3b7-4ed4-8b46-264d90a71216"
NW_020272797.1	RepeatMasker	DNA/hAT-hAT19	310531	311311	4597	-	.	ID="RND-6_FAMILY-6226";Tend="2011";Tstart="1210";shortTE="F";uid="f74fc922-2550-4944-a26f-2617478c91e1"
NW_020272797.1	RepeatMasker	DNA/hAT-Ac	232219	232730	3427	-	.	ID="RND-5_FAMILY-4870";Tend="1637";Tstart="1128";shortTE="F";uid="d1ec747a-d688-4f61-a30e-2ab64d339a33"
NW_020272797.1	RepeatMasker	LINE/I-Jockey	1262740	1262875	581	-	.	ID="RND-6_FAMILY-4885";Tend="1310";Tstart="1176";shortTE="F";uid="f0a9b0d6-e112-441e-902d-741b6692a7ca"
NW_020272797.1	RepeatMasker	Unknown	762795	763656	5047	-	.	ID="RND-1_FAMILY-224";Tend="1878";Tstart="912";shortTE="F";uid="d2a36644-e85f-491f-8a99-2a6c123e9f25"
NW_020272797.1	RepeatMasker	DNA/hAT-Tip100	1413985	1414745	5386	-	.	ID="RND-1_FAMILY-64";Tend="1756";Tstart="981";shortTE="F";uid="b6cbf078-7ed5-43e1-8076-0661d3a5b4fe"
NW_020272797.1	RepeatMasker	DNA/hAT-hAT19	1466130	1466502	1773	-	.	ID="rnd-1_family-72";Tend="1951";Tstart="1522";shortTE="F";uid="9f70c4f4-9c75-46fc-925d-388a9f15d32f"
NW_020272797.1	RepeatMasker	Unknown	1282313	1282438	902	-	.	ID="RND-5_FAMILY-11175";Tend="1279";Tstart="1154";shortTE="F";uid="32f9eb99-03b3-4f17-b2d5-a5a7d14c6e68"
NW_020272797.1	RepeatMasker	DNA	230795	230913	721	-	.	ID="TTAA14_AP";Tend="127";Tstart="9";shortTE="F";uid="275f4638-a3da-481f-89c8-89aa2e42d30e"
NW_020272797.1	RepeatMasker	DNA/hAT	53439	54090	4330	-	.	ID="RND-1_FAMILY-57";Tend="1892";Tstart="1208";shortTE="F";uid="982dc97e-542e-4970-8030-50422a9ce5c5"
NW_020272797.1	RepeatMasker	Unknown	1226702	1227369	4743	-	.	ID="RND-6_FAMILY-4752";Tend="1547";Tstart="881";shortTE="F";uid="815390d2-bef7-44d8-8bcc-a18ac7b3b842"
NW_020272797.1	RepeatMasker	DNA/hAT-Tip100	169135	169657	892	-	.	ID="RND-6_FAMILY-20738";TEgroup="ctg_1085%7CRND-6_FAMILY-20738%7C1";Tend="1750";Tstart="838";shortTE="F";uid="f46d42d6-4c30-401a-94d1-f6fd5f5bd119"
NW_020272797.1	RepeatMasker	Unknown	1403968	1404171	1299	-	.	ID="RND-1_FAMILY-94";Tend="1132";Tstart="926";shortTE="F";uid="caed9acd-b503-4663-87cf-42799957c42a"
NW_020272797.1	RepeatMasker	DNA/hAT-Tip100	1406692	1408039	3630	-	.	ID="RND-1_FAMILY-393";Tend="1631";Tstart="305";shortTE="F";uid="abbcb8c9-e897-4b3f-a4b3-c69207815433"
NW_020272797.1	RepeatMasker	Unknown	477820	477948	506	-	.	ID="RND-5_FAMILY-486";Tend="1010";Tstart="883";shortTE="F";uid="ae4f82c8-11a2-4fff-a241-86c9c6bb0f31"
NW_020272797.1	RepeatMasker	DNA/hAT-Charlie	1241646	1242047	2395	-	.	ID="RND-1_FAMILY-58";Tend="1369";Tstart="963";shortTE="F";uid="e815b613-edac-43fb-a66e-2ce6f3617a8b"
NW_020272797.1	RepeatMasker	DNA/hAT-Tip100	1096374	1096620	932	-	.	ID="RND-4_FAMILY-713";Tend="1422";Tstart="1175";shortTE="F";uid="69679669-0c66-4743-9f8c-aeac83bb531f"
NW_020272797.1	RepeatMasker	DNA/Kolobok-E	608545	609024	3007	-	.	ID="RND-6_FAMILY-1498";Tend="1335";Tstart="876";shortTE="F";uid="af3554db-c727-4eae-b1ed-068129535fd1"
NW_020272797.1	RepeatMasker	Unknown	1475666	1475854	538	-	.	ID="RND-6_FAMILY-7905";TEgroup="ctg_1085%7CRND-6_FAMILY-7905%7C1";Tend="1328";Tstart="703";shortTE="T";uid="f582b214-e054-4390-88c1-c401a1aa26f4"
NW_020272797.1	RepeatMasker	DNA/hAT-Tip100	441492	442514	1017	-	.	ID="HAT-30_LMI";Tend="7857";Tstart="6828";shortTE="F";uid="ba74d572-ac55-41d0-83a4-86aa29c8c7d2"
NW_020272797.1	RepeatMasker	LINE/I-Jockey	1263296	1263508	521	-	.	ID="RND-6_FAMILY-5293";Tend="1750";Tstart="1537";shortTE="F";uid="efc981e3-0456-40aa-b07a-ab3e0b2a718d"
NW_020272797.1	RepeatMasker	LINE/I-Jockey	398974	401402	956	-	.	ID="VINGI-45_LMI";Tend="2526";Tstart="568";shortTE="F";uid="0b77d46c-1366-475e-9a68-695a74ca8706"
NW_020272797.1	RepeatMasker	Unknown	231783	232232	2974	-	.	ID="RND-1_FAMILY-51";Tend="1407";Tstart="947";shortTE="F";uid="1953b076-e377-4864-8971-9f542b2ae672"
NW_020272797.1	RepeatMasker	DNA/CMC-Chapaev-3	788563	788845	934	-	.	ID="ENSPM-1_LSAL";Tend="1127";Tstart="845";shortTE="F";uid="0b61959d-6db5-4ac4-a67d-225f923a13a7"
NW_020272797.1	RepeatMasker	Unknown	1503953	1504283	2286	-	.	ID="RND-1_FAMILY-294";Tend="1280";Tstart="946";shortTE="F";uid="59812e45-52b6-48f2-9a5f-acb1e0d9f025"
NW_020272797.1	RepeatMasker	Unknown	691258	691998	4869	-	.	ID="RND-1_FAMILY-37";Tend="1730";Tstart="955";shortTE="F";uid="2b063e35-7862-4d99-aa92-f8ec6a130be4"
NW_020272797.1	RepeatMasker	DNA/TcMar-Pogo	408642	409453	5822	-	.	ID="RND-5_FAMILY-3226";Tend="1721";Tstart="913";shortTE="F";uid="8c3555ce-bb88-4277-bc74-5f49bf26df63"
NW_020272797.1	RepeatMasker	Unknown	1213054	1213160	500	-	.	ID="RND-6_FAMILY-8368";Tend="1300";Tstart="1186";shortTE="F";uid="5d7de552-18f5-4678-9619-ef36984f98da"
NW_020272797.1	RepeatMasker	DNA/hAT-Blackjack	1258262	1258827	2819	-	.	ID="RND-5_FAMILY-6349";Tend="1521";Tstart="947";shortTE="F";uid="69e3022c-859a-4542-bfff-4ee8f8a25a61"
NW_020272797.1	RepeatMasker	DNA	910027	911120	400	-	.	ID="RND-6_FAMILY-1855";TEgroup="ctg_1085%7CRND-6_FAMILY-1855%7C1";Tend="1592";Tstart="530";shortTE="T";uid="39b9a55c-3f7a-42e3-b664-7e837c19034e"
NW_020272797.1	RepeatMasker	DNA/hAT	943243	943398	677	-	.	ID="RND-1_FAMILY-496";Tend="1246";Tstart="1085";shortTE="F";uid="353f0d0c-aa00-428e-9750-d0d1265abf87"
NW_020272797.1	RepeatMasker	Unknown	739232	739848	3945	-	.	ID="RND-5_FAMILY-164";Tend="1664";Tstart="1027";shortTE="F";uid="2eed9d29-ca8b-427d-a42e-43f1a2dd7e36"
NW_020272797.1	RepeatMasker	DNA/hAT-hAT19	1436342	1436617	1901	-	.	ID="RND-1_FAMILY-55";Tend="1735";Tstart="1458";shortTE="F";uid="e1597fd1-9ff9-4865-8f57-82bf73341161"
NW_020272797.1	RepeatMasker	DNA/hAT-Tip100	66930	67335	2546	-	.	ID="RND-1_FAMILY-217";Tend="1954";Tstart="1550";shortTE="F";uid="1eda16b9-ca3a-4912-9ae7-a7d2633fd3b2"
NW_020272797.1	RepeatMasker	Unknown	1530361	1530509	1027	-	.	ID="RND-5_FAMILY-3993";Tend="1045";Tstart="894";shortTE="F";uid="184bfd74-b8a4-421a-988b-43446732104e"
NW_020272797.1	RepeatMasker	LINE/L2	810980	812620	10472	-	.	ID="RND-5_FAMILY-7121";Tend="2361";Tstart="678";shortTE="F";uid="45ec8da6-8fab-407e-b0c0-7862c64d5121"
NW_020272797.1	RepeatMasker	DNA/hAT-hAT19	91333	91557	1243	-	.	ID="RND-1_FAMILY-459";Tend="1706";Tstart="1428";shortTE="F";uid="ea19f53c-0c50-4f27-bb64-cad51c0dc04b"
NW_020272797.1	RepeatMasker	Unknown	1229814	1230248	2636	-	.	ID="RND-6_FAMILY-28025";Tend="1398";Tstart="971";shortTE="F";uid="a12eb276-a0ba-4c0b-8f3c-46d1d357b55a"
NW_020272797.1	RepeatMasker	DNA/hAT-Tip100	1429076	1430433	9767	-	.	ID="RND-5_FAMILY-4689";Tend="2208";Tstart="862";shortTE="F";uid="78442a77-eee8-4d53-90a6-955e1915a165"
NW_020272797.1	RepeatMasker	Unknown	1226201	1226700	1638	-	.	ID="RND-6_FAMILY-3159";TEgroup="ctg_1085%7CRND-6_FAMILY-3159%7C1";Tend="2085";Tstart="750";shortTE="F";uid="e872966f-6377-4300-864c-cfa6fab54f57"
NW_020272797.1	RepeatMasker	Unknown	1435440	1435780	2356	-	.	ID="RND-1_FAMILY-51";Tend="1266";Tstart="930";shortTE="F";uid="48896e6a-e6aa-4900-ba25-12700677abc5"
NW_020272797.1	RepeatMasker	Retroposon?	1212721	1212842	693	-	.	ID="RND-5_FAMILY-219";Tend="1513";Tstart="1373";shortTE="F";uid="e99dd720-7263-46e9-a14d-2669e4595a1d"
NW_020272797.1	RepeatMasker	LINE/RTE-BovB	343585	343799	1230	-	.	ID="RND-5_FAMILY-1795";Tend="2019";Tstart="1800";shortTE="F";uid="f3e75a98-659a-4634-bf49-98a42c79d269"
NW_020272797.1	RepeatMasker	LINE/RTE-BovB	1510440	1510627	508	-	.	ID="RND-1_FAMILY-143";Tend="1088";Tstart="904";shortTE="F";uid="cb0adcbb-0fa9-4ee8-b11b-bd3d2e192e49"
NW_020272797.1	RepeatMasker	DNA/TcMar-Tc1	743304	743453	449	-	.	ID="MARINER-N22_AG";Tend="1324";Tstart="1175";shortTE="F";uid="45672c21-e603-452f-9d2c-a637fab694d5"
NW_020272797.1	RepeatMasker	DNA/hAT-hAT19	1571675	1571928	1125	-	.	ID="RND-1_FAMILY-115";Tend="2080";Tstart="1835";shortTE="F";uid="9f3091a8-58de-49d8-8b67-fee0feaa87e9"
NW_020272797.1	RepeatMasker	DNA/hAT-hATm	1292681	1292929	647	-	.	ID="HAT-5_AP";Tend="3133";Tstart="2884";shortTE="F";uid="d2411557-536c-4821-9c95-aff09d9ba606"
NW_020272797.1	RepeatMasker	Unknown	1440349	1440684	2221	-	.	ID="RND-5_FAMILY-1158";Tend="1157";Tstart="799";shortTE="F";uid="7554f548-e3a9-4852-9a8e-9382103b3d70"
NW_020272797.1	RepeatMasker	DNA/hAT-Ac	1270817	1272039	8047	-	.	ID="RND-4_FAMILY-981";Tend="2100";Tstart="891";shortTE="F";uid="e993b845-62bb-4506-a656-a81d3e4afcb7"
NW_020272797.1	RepeatMasker	DNA/hAT-Tip100	482136	482241	808	-	.	ID="RND-1_FAMILY-49";Tend="1695";Tstart="1581";shortTE="F";uid="1b3d4851-871b-41e9-a162-1c96997263a5"
NW_020272797.1	RepeatMasker	DNA/hAT-Tip100	1104493	1105116	3209	-	.	ID="RND-1_FAMILY-105";Tend="1587";Tstart="945";shortTE="F";uid="e86011f6-8ca9-4ede-871e-edb2cc8ca9ba"
NW_020272797.1	RepeatMasker	DNA/hAT	125343	126149	6867	-	.	ID="RND-1_FAMILY-556";Tend="1496";Tstart="690";shortTE="F";uid="f2b6f4af-98de-4af7-af40-b2516b1e82e2"
NW_020272797.1	RepeatMasker	Unknown	1420528	1420894	566	-	.	ID="RND-6_FAMILY-6108";TEgroup="ctg_1085%7CRND-6_FAMILY-6108%7C1";Tend="1325";Tstart="810";shortTE="F";uid="6de74341-68f2-41ab-b373-dab26d5f2e8e"
NW_020272797.1	RepeatMasker	DNA/hAT-Tip100	1495830	1496407	2857	-	.	ID="RND-5_FAMILY-1316";Tend="1892";Tstart="1267";shortTE="F";uid="fde20079-01d3-4447-ba97-91ff33be5832"
NW_020272797.1	RepeatMasker	Unknown	1408425	1408645	1660	-	.	ID="RND-5_FAMILY-14954";Tend="986";Tstart="766";shortTE="F";uid="6f76fa27-5da4-49c1-a45e-f56a37cd544a"
NW_020272797.1	RepeatMasker	DNA	1213831	1214123	1572	-	.	ID="RND-1_FAMILY-180";Tend="1113";Tstart="842";shortTE="F";uid="ed908b0c-b88e-43ae-912b-1f2c22ae77ee"
NW_020272797.1	RepeatMasker	Unknown	1303914	1304052	418	-	.	ID="RND-4_FAMILY-1193";Tend="1121";Tstart="968";shortTE="F";uid="ea9e8110-58af-49cf-ba91-d9b9dcdaba7f"
NW_020272797.1	RepeatMasker	DNA/hAT-hAT19	1562879	1563567	3438	-	.	ID="HAT-N2_AP";Tend="653";Tstart="1";shortTE="F";uid="9bb71c41-3cf9-4e2c-a165-5a89625bdf5c"
NW_020272797.1	RepeatMasker	DNA	98211	98322	861	-	.	ID="RND-5_FAMILY-5941";Tend="1184";Tstart="1072";shortTE="F";uid="d6b10510-0d8d-493c-bd51-dfe402137491"
NW_020272797.1	RepeatMasker	Unknown	358776	358905	699	-	.	ID="RND-6_FAMILY-2384";Tend="1467";Tstart="1324";shortTE="F";uid="01bd5f01-0ec1-48ad-b86a-27ed5fe31e2d"
NW_020272797.1	RepeatMasker	DNA/hAT-Tip100	71213	71402	1092	-	.	ID="RND-5_FAMILY-9407";Tend="1460";Tstart="1267";shortTE="F";uid="16edfabf-ab66-457c-a21e-86f8268f6ed4"
NW_020272797.1	RepeatMasker	RC/Helitron	1527977	1528241	1231	-	.	ID="RND-6_FAMILY-7731";Tend="1244";Tstart="984";shortTE="F";uid="9531c8c3-2976-491f-84b7-57991b6aee61"
NW_020272797.1	RepeatMasker	LINE/I-Jockey	667786	668418	1802	-	.	ID="RND-6_FAMILY-3902";Tend="2318";Tstart="1661";shortTE="F";uid="11f4129e-2ade-4a93-8f9d-61690f24af4b"
NW_020272797.1	RepeatMasker	LINE/I-Jockey	485005	486752	2603	-	.	ID="RND-6_FAMILY-2625";Tend="2081";Tstart="249";shortTE="F";uid="d9d9021e-7e03-4ca1-8665-2274a35a257d"
NW_020272797.1	RepeatMasker	DNA	970610	971032	948	-	.	ID="TTAA7_AP";Tend="434";Tstart="2";shortTE="F";uid="22f86c57-3763-4919-ad38-626452aeb840"
NW_020272797.1	RepeatMasker	DNA/hAT-Ac	99256	99630	2195	-	.	ID="RND-6_FAMILY-2187";Tend="1302";Tstart="883";shortTE="F";uid="9bd35cc6-8a49-454a-93da-13ece3890356"
NW_020272797.1	RepeatMasker	Unknown	228833	229050	1727	-	.	ID="RND-4_FAMILY-110";Tend="1166";Tstart="947";shortTE="F";uid="061aa79d-ecac-4bf2-8a20-8c34d4fa42de"
NW_020272797.1	RepeatMasker	Unknown	1288887	1289226	831	-	.	ID="RND-6_FAMILY-2327";TEgroup="ctg_1085%7CRND-6_FAMILY-2327%7C1";Tend="1957";Tstart="1275";shortTE="F";uid="d2ecf047-bbf5-4f7e-afbb-a39aba8d8274"
NW_020272797.1	RepeatMasker	DNA/hAT	1441583	1441865	1518	-	.	ID="RND-3_FAMILY-12";Tend="1237";Tstart="943";shortTE="F";uid="66616c0e-d80f-4ce0-9e6b-f15226d0df06"
NW_020272797.1	RepeatMasker	DNA/hAT	71979	72095	875	-	.	ID="RND-1_FAMILY-487";Tend="1089";Tstart="973";shortTE="F";uid="4fc38832-e10d-4eea-ad1c-df06ef8d2e2b"
NW_020272797.1	RepeatMasker	Unknown	1119761	1119927	1327	-	.	ID="RND-1_FAMILY-405";Tend="1007";Tstart="841";shortTE="F";uid="1b3b306f-ff70-404d-9450-f6d80aa661f1"
NW_020272797.1	RepeatMasker	Unknown	99783	99891	831	-	.	ID="RND-1_FAMILY-14";Tend="1064";Tstart="953";shortTE="F";uid="d7879254-ba8c-45bc-a336-5216ae0fd909"
NW_020272797.1	RepeatMasker	DNA/hAT-Blackjack	78496	78600	705	-	.	ID="RND-5_FAMILY-17857";Tend="1528";Tstart="1423";shortTE="F";uid="7750a6b3-3b40-442b-95e3-c2ed358fa447"
NW_020272797.1	RepeatMasker	LTR/Gypsy	1024403	1024529	490	-	.	ID="GYPSY-24_DEL-I";Tend="2828";Tstart="2700";shortTE="F";uid="e23ef610-7bab-447a-93a7-165bde7fb602"
NW_020272797.1	RepeatMasker	Unknown	1254778	1255121	2562	-	.	ID="RND-1_FAMILY-51";Tend="1359";Tstart="1006";shortTE="F";uid="bc6ca2d2-4c27-4e1a-b2a5-49a61da37102"
NW_020272797.1	RepeatMasker	Unknown	1014174	1014410	498	-	.	ID="RND-5_FAMILY-2045";Tend="1974";Tstart="1762";shortTE="F";uid="9b1aec0a-0489-463d-8e58-8c2a7195491c"
NW_020272797.1	RepeatMasker	DNA	1517324	1517571	535	-	.	ID="DNA8-46_AP";Tend="389";Tstart="199";shortTE="F";uid="3e19cdb3-e576-4bd6-827f-334c3771ee6c"
NW_020272797.1	RepeatMasker	DNA/hAT	274679	274837	574	-	.	ID="RND-6_FAMILY-648";Tend="1805";Tstart="1649";shortTE="F";uid="7bb253b9-26dc-4cae-805d-bdf321036ff6"
NW_020272797.1	RepeatMasker	DNA/hAT-hAT19	1357006	1357657	2450	-	.	ID="RND-5_FAMILY-526";Tend="1503";Tstart="819";shortTE="F";uid="8bc4f1b8-586f-457f-a4ad-d2329e842351"
NW_020272797.1	RepeatMasker	DNA/MULE-MuDR	61030	62664	11363	-	.	ID="RND-6_FAMILY-2895";Tend="2539";Tstart="936";shortTE="F";uid="baf8e645-4883-4fa1-8bc3-8f2dec5139b7"
NW_020272797.1	RepeatMasker	DNA	856575	857373	5411	-	.	ID="RND-1_FAMILY-436";Tend="1698";Tstart="908";shortTE="F";uid="9cb2c0b8-3e66-43b8-9bc5-3d02efc96ae4"
NW_020272797.1	RepeatMasker	DNA/hAT-Tip100	1180264	1180783	1961	-	.	ID="RND-5_FAMILY-4793";Tend="1441";Tstart="905";shortTE="F";uid="5c20fe40-7f0f-4b8c-b585-5c7118e6cf83"
NW_020272797.1	RepeatMasker	DNA/hAT-Tip100	15678	15910	1578	-	.	ID="RND-1_FAMILY-29";Tend="1186";Tstart="961";shortTE="F";uid="78d0de86-5e45-4922-bcf5-d4934250fe70"
NW_020272797.1	RepeatMasker	DNA/hAT-Tip100	856409	856572	1197	-	.	ID="RND-6_FAMILY-32826";Tend="1128";Tstart="966";shortTE="F";uid="9e5184bf-0edb-4530-bf5a-833af7127308"
NW_020272797.1	RepeatMasker	DNA/hAT-hAT19	105022	105344	1663	-	.	ID="RND-1_FAMILY-32";Tend="2256";Tstart="1859";shortTE="F";uid="321bba08-a1fd-47e5-b6a8-073af215c40d"
NW_020272797.1	RepeatMasker	DNA/Ginger-1	1631109	1631374	1443	-	.	ID="RND-5_FAMILY-738";Tend="2275";Tstart="1996";shortTE="F";uid="59737e94-1cfc-45c5-b74f-02e3f09b6c39"
NW_020272797.1	RepeatMasker	Unknown	1149663	1152674	20303	-	.	ID="RND-6_FAMILY-16574";Tend="3093";Tstart="251";shortTE="F";uid="da41b12b-2deb-4807-942a-ba672546ff8e"
NW_020272797.1	RepeatMasker	Unknown	195903	196993	628	-	.	ID="RND-6_FAMILY-2958";TEgroup="ctg_1085%7CRND-6_FAMILY-2958%7C1";Tend="2011";Tstart="1074";shortTE="F";uid="e375b3ad-36a7-457e-9684-86ab9f2e7f92"
NW_020272797.1	RepeatMasker	DNA/hAT-Ac	606036	606437	1902	-	.	ID="RND-5_FAMILY-932";TEgroup="ctg_1085%7CRND-5_FAMILY-932%7C1";Tend="1431";Tstart="942";shortTE="F";uid="219abc3e-b076-4997-8b52-b70ef6034813"
NW_020272797.1	RepeatMasker	LINE/I-Jockey	1291776	1291946	593	-	.	ID="RND-5_FAMILY-622";Tend="2227";Tstart="2090";shortTE="F";uid="7517a1e2-2692-407c-ac36-7c3ff39dca1f"
NW_020272797.1	RepeatMasker	DNA/MULE-MuDR	331592	332318	1080	-	.	ID="RND-6_FAMILY-12306";Tend="992";Tstart="337";shortTE="F";uid="b4777bd8-d809-4463-8008-5f5bbba703bf"
NW_020272797.1	RepeatMasker	DNA/hAT-Charlie	1346689	1346854	855	-	.	ID="RND-1_FAMILY-71";Tend="1122";Tstart="961";shortTE="F";uid="14e47c43-648f-443b-bf7c-4060645acc4a"
NW_020272797.1	RepeatMasker	DNA/hAT-Tip100	655770	656854	3941	-	.	ID="RND-5_FAMILY-5355";TEgroup="ctg_1085%7CRND-5_FAMILY-5355%7C1";Tend="1810";Tstart="918";shortTE="F";uid="7e6ea2bb-a03c-4c16-9a6a-64415f3789f2"
NW_020272797.1	RepeatMasker	DNA/hAT-Ac	467533	468102	3855	-	.	ID="RND-1_FAMILY-21";Tend="1501";Tstart="934";shortTE="F";uid="f7628849-6dc1-4e27-8859-a79bf09888e6"
NW_020272797.1	RepeatMasker	DNA/TcMar-Tigger	1269073	1269452	2485	-	.	ID="RND-6_FAMILY-9973";Tend="1342";Tstart="984";shortTE="F";uid="8c01d771-b3f8-4da6-8840-238ee057d943"
NW_020272797.1	RepeatMasker	DNA/hAT-Ac	790551	790990	2638	-	.	ID="RND-1_FAMILY-139";Tend="1199";Tstart="763";shortTE="F";uid="cb2b966b-3843-431b-af08-e5459bad35b6"
NW_020272797.1	RepeatMasker	RC/Helitron	911583	911746	853	-	.	ID="HELITRON-3_HNUM";Tend="199";Tstart="34";shortTE="F";uid="d4b47cca-e34b-49bb-95f3-83049939feba"
NW_020272797.1	RepeatMasker	Unknown	1319607	1319772	417	-	.	ID="RND-5_FAMILY-1643";TEgroup="ctg_1085%7CRND-5_FAMILY-1643%7C2";Tend="1398";Tstart="758";shortTE="T";uid="94882db8-58cd-4f0e-95cc-0fded5874f23"
NW_020272797.1	RepeatMasker	DNA/hAT-hAT19	1437708	1438256	3347	-	.	ID="RND-1_FAMILY-55";Tend="1470";Tstart="951";shortTE="F";uid="1b13c32b-6924-4d9c-9032-d94a8796b9a6"
NW_020272797.1	RepeatMasker	Unknown	1159973	1160366	3108	-	.	ID="RND-5_FAMILY-2814";Tend="1356";Tstart="962";shortTE="F";uid="76034836-783d-402d-ad38-bcd6d3a7ea68"
NW_020272797.1	RepeatMasker	DNA/hAT-Tip100	181639	181938	2058	-	.	ID="RND-1_FAMILY-63";Tend="1115";Tstart="827";shortTE="F";uid="8f842c81-6d1d-4eec-8caf-071143aca33d"
NW_020272797.1	RepeatMasker	DNA/hAT-hAT19	102203	102495	1751	-	.	ID="rnd-1_family-32";Tend="2496";Tstart="2247";shortTE="F";uid="c92e8bb6-e719-463f-a54e-b27729c2f9c4"
NW_020272797.1	RepeatMasker	DNA/hAT	1148759	1149205	1413	-	.	ID="RND-5_FAMILY-2275";TEgroup="ctg_1085%7CRND-5_FAMILY-2275%7C1";Tend="1771";Tstart="945";shortTE="F";uid="bf69cd13-c26b-4fee-a6dd-d1426db44413"
NW_020272797.1	RepeatMasker	DNA/TcMar-Pogo	1589216	1589489	1932	-	.	ID="RND-1_FAMILY-341";Tend="1224";Tstart="950";shortTE="F";uid="38ed7b7d-6496-4a88-821e-32acb7554dde"
NW_020272797.1	RepeatMasker	DNA/hAT-Tip100	903494	904361	7391	-	.	ID="RND-5_FAMILY-5355";Tend="1811";Tstart="934";shortTE="F";uid="a71bfce0-af93-4a34-bced-3c4a276a51dc"
NW_020272797.1	RepeatMasker	Unknown	269582	270934	9403	-	.	ID="RND-6_FAMILY-3920";Tend="1821";Tstart="429";shortTE="F";uid="7f1ff16c-c9bd-44d7-a7b1-52feb6ba9d3a"
NW_020272797.1	RepeatMasker	DNA/hAT-hAT19	546797	546998	592	-	.	ID="RND-5_FAMILY-526";Tend="1499";Tstart="1289";shortTE="F";uid="c7b499df-90aa-4343-9950-e4672930979f"
NW_020272797.1	RepeatMasker	Unknown	803207	803589	2266	-	.	ID="RND-6_FAMILY-28025";Tend="1411";Tstart="1014";shortTE="F";uid="e97bc9f8-6427-4eee-b7e0-7ce443c25536"
NW_020272797.1	RepeatMasker	Unknown	1560176	1560449	1865	-	.	ID="RND-6_FAMILY-658";Tend="1338";Tstart="1065";shortTE="F";uid="d8337e5a-5e76-4a3b-a4b9-4e90b2218fdb"
NW_020272797.1	RepeatMasker	Unknown	70087	70428	2715	-	.	ID="RND-1_FAMILY-175";Tend="1267";Tstart="925";shortTE="F";uid="fe9eb427-297a-4ae5-9437-4e226150b9c8"
NW_020272797.1	RepeatMasker	DNA/hAT-hAT19	1294834	1295759	4852	-	.	ID="rnd-1_family-72";Tend="1824";Tstart="880";shortTE="F";uid="f9dda5e1-8169-4060-86c0-8c6d5000c55f"
NW_020272797.1	RepeatMasker	DNA/hAT-Tip100	932391	932578	953	-	.	ID="RND-1_FAMILY-184";Tend="1350";Tstart="1166";shortTE="F";uid="a310d257-c5dd-49f2-9550-c8f6792f1fa0"
NW_020272797.1	RepeatMasker	Unknown	1323262	1323641	734	-	.	ID="RND-5_FAMILY-1061";TEgroup="ctg_1085%7CRND-5_FAMILY-1061%7C1";Tend="1698";Tstart="950";shortTE="F";uid="f0ee505f-6111-4eb3-b925-1a5a5d1123ba"
NW_020272797.1	RepeatMasker	DNA/TcMar-Pogo	1474636	1474899	1504	-	.	ID="RND-6_FAMILY-2651";Tend="430";Tstart="174";shortTE="F";uid="ceb2c0af-d9db-4dcb-8f76-5262a35b5aaf"
NW_020272797.1	RepeatMasker	DNA	453807	453969	420	-	.	ID="rnd-1_family-197";Tend="1900";Tstart="1698";shortTE="F";uid="a989a2d9-bf0c-45ec-959a-079e9b735363"
NW_020272797.1	RepeatMasker	DNA	877842	878124	1832	-	.	ID="RND-6_FAMILY-5268";Tend="1791";Tstart="1513";shortTE="F";uid="5aef3ffc-ad9d-46da-8a73-d7f4c2a25127"
NW_020272797.1	RepeatMasker	Unknown	393133	393346	487	-	.	ID="RND-1_FAMILY-502";Tend="2031";Tstart="1811";shortTE="F";uid="7d89a026-ba0d-4cb4-9564-b9a5cb6c3b0b"
NW_020272797.1	RepeatMasker	DNA/PIF-Harbinger	480587	480843	1896	-	.	ID="RND-6_FAMILY-5958";Tend="1114";Tstart="852";shortTE="F";uid="d17d29b0-4e68-419f-8b11-82ffd4c8459b"
NW_020272797.1	RepeatMasker	DNA/MULE-MuDR	920581	921246	4744	-	.	ID="RND-6_FAMILY-2895";Tend="1575";Tstart="935";shortTE="F";uid="96ae43c6-4a72-4d95-af07-d431af4ad6f4"
NW_020272797.1	RepeatMasker	DNA/hAT-hATm	1589626	1590038	1297	-	.	ID="RND-5_FAMILY-4934";Tend="1732";Tstart="1328";shortTE="F";uid="7cd5c3de-480e-4300-b0b3-53b368e9b0ca"
NW_020272797.1	RepeatMasker	LTR/Pao	1125727	1125942	748	-	.	ID="RND-6_FAMILY-6706";Tend="1163";Tstart="908";shortTE="F";uid="098cfac2-9a8a-4532-b0f9-8f17ecbc34c3"
NW_020272797.1	RepeatMasker	DNA	225023	225349	1516	-	.	ID="TTAA14_AP";Tend="552";Tstart="203";shortTE="F";uid="db267a0c-6aa8-4a8c-b694-4e23ce1061ed"
NW_020272797.1	RepeatMasker	DNA/hAT-Tip100	853402	853732	1818	-	.	ID="RND-6_FAMILY-32826";Tend="1495";Tstart="1130";shortTE="F";uid="95dc2799-9532-449b-818e-a4920ae52089"
NW_020272797.1	RepeatMasker	DNA/hAT-hATm	937327	937650	1434	-	.	ID="HAT-4_AP";Tend="2021";Tstart="1701";shortTE="F";uid="7a9441b4-81fa-4f9e-a0cf-65a4067d17f2"
NW_020272797.1	RepeatMasker	DNA	409438	409577	891	-	.	ID="RND-6_FAMILY-4066";Tend="2747";Tstart="2607";shortTE="F";uid="09f01db8-1a85-4a15-a82b-0d1c6440a3ea"
NW_020272797.1	RepeatMasker	Unknown	862237	862812	4004	-	.	ID="RND-5_FAMILY-3981";Tend="1621";Tstart="1022";shortTE="F";uid="331af461-ed84-4b37-bb0d-c36bb7a2e604"
NW_020272797.1	RepeatMasker	LINE/RTE-BovB	120412	120709	1776	-	.	ID="RND-5_FAMILY-1795";Tend="2015";Tstart="1710";shortTE="F";uid="f46fe940-d34f-4a7b-ad97-a4b23133e769"
NW_020272797.1	RepeatMasker	DNA	336246	336475	461	-	.	ID="RND-1_FAMILY-197";Tend="1813";Tstart="1532";shortTE="F";uid="ae5cc516-8af3-4cc7-a22f-af75d0cde01f"
NW_020272797.1	RepeatMasker	DNA	919902	920160	891	-	.	ID="DNA8-77_AP";Tend="1253";Tstart="1015";shortTE="F";uid="bb8954bc-1357-4d73-840a-5f327410701f"
NW_020272797.1	RepeatMasker	Unknown	1280174	1280410	1431	-	.	ID="RND-1_FAMILY-133";Tend="1172";Tstart="888";shortTE="F";uid="6963878a-ba4f-4ad6-ba6c-a9ab744f1c0d"
NW_020272797.1	RepeatMasker	Unknown	197205	197883	4707	-	.	ID="RND-6_FAMILY-2958";Tend="1060";Tstart="353";shortTE="F";uid="c03612b6-87ff-4de0-896c-972aea3c68a7"
NW_020272797.1	RepeatMasker	DNA/Ginger-1	1521975	1522092	852	-	.	ID="RND-1_FAMILY-89";Tend="2459";Tstart="2344";shortTE="F";uid="36c7fcac-38e5-4583-870c-7ad79df6fbfb"
NW_020272797.1	RepeatMasker	RC/Helitron	124011	124469	3015	-	.	ID="RND-6_FAMILY-6950";Tend="1463";Tstart="995";shortTE="F";uid="aa814dd5-3aae-41a9-951d-737e4eea0f35"
NW_020272797.1	RepeatMasker	Unknown	682680	683350	1585	-	.	ID="RND-4_FAMILY-500";Tend="1360";Tstart="644";shortTE="F";uid="865d2934-f077-4684-9e0b-7df064e72ffb"
NW_020272797.1	RepeatMasker	Unknown	1443519	1443641	737	-	.	ID="RND-6_FAMILY-19845";Tend="1284";Tstart="1158";shortTE="F";uid="b93dfec3-e0eb-42e0-840d-cb06dec3a98e"
NW_020272797.1	RepeatMasker	DNA	557054	557252	510	-	.	ID="dna4-2_ap";Tend="690";Tstart="490";shortTE="F";uid="12749124-a3ae-47b6-8400-ba5cc31b9b40"
NW_020272797.1	RepeatMasker	Unknown	384835	385221	941	-	.	ID="RND-6_FAMILY-3816";Tend="1442";Tstart="1038";shortTE="F";uid="291cf89a-7b1e-4f38-8595-dcfcdfe54791"
NW_020272797.1	RepeatMasker	DNA/hAT-Tip100	107438	107709	1337	-	.	ID="RND-5_FAMILY-3304";Tend="1195";Tstart="928";shortTE="F";uid="384d41f1-4cd6-4fc0-b13d-24c4572b39b5"
NW_020272797.1	RepeatMasker	DNA/hAT-Tip100	1278622	1279938	1940	-	.	ID="RND-4_FAMILY-529";Tend="2055";Tstart="802";shortTE="F";uid="eeee4a2c-eb3a-42f9-a5e2-9d7d030cd550"
NW_020272797.1	RepeatMasker	DNA	1160914	1161068	1158	-	.	ID="RND-5_FAMILY-3494";Tend="1812";Tstart="1663";shortTE="F";uid="d47500a5-116b-46d5-9110-27a593f5e7c5"
NW_020272797.1	RepeatMasker	Unknown	205676	206206	3399	-	.	ID="RND-1_FAMILY-117";Tend="1543";Tstart="999";shortTE="F";uid="36b506a9-10b2-4bec-ad42-f62bd69a373e"
NW_020272797.1	RepeatMasker	Unknown	839782	840088	1815	-	.	ID="RND-3_FAMILY-1552";Tend="1275";Tstart="961";shortTE="F";uid="0c553644-f2b9-4eee-8da9-a9f283d6da2e"
NW_020272797.1	RepeatMasker	DNA/hAT-Charlie	1249985	1250155	1481	-	.	ID="RND-1_FAMILY-246";Tend="1093";Tstart="922";shortTE="F";uid="765f0387-0129-4dff-bb83-e80f341103c4"
NW_020272797.1	RepeatMasker	DNA/hAT-Blackjack	144416	144984	3767	-	.	ID="RND-5_FAMILY-6349";Tend="1505";Tstart="938";shortTE="F";uid="852e621f-73c5-4490-88b0-bdf838672a75"
NW_020272797.1	RepeatMasker	Unknown	1529180	1529624	1445	-	.	ID="RND-5_FAMILY-1060";Tend="1627";Tstart="1158";shortTE="F";uid="02530a10-54b7-456b-b5bc-e878f50d6c20"
NW_020272797.1	RepeatMasker	DNA/hAT-Blackjack	1109391	1109974	3417	-	.	ID="RND-5_FAMILY-6349";Tend="1500";Tstart="943";shortTE="F";uid="7e7e06ce-afd7-4ddc-a3a4-92e5c6d12c22"
NW_020272797.1	RepeatMasker	DNA/hAT-Charlie	1389495	1389720	780	-	.	ID="RND-6_FAMILY-2974";Tend="1556";Tstart="1322";shortTE="F";uid="04d134f7-8917-43ac-bf9c-b033271a5849"
NW_020272797.1	RepeatMasker	DNA/hAT-Tip100	420639	420831	633	-	.	ID="DNA8-100B_AP";Tend="501";Tstart="284";shortTE="F";uid="49409e1c-198e-47e8-b274-d31dd4a86b57"
NW_020272797.1	RepeatMasker	LINE/CR1	1410307	1410551	461	-	.	ID="CR1-67_AAE";Tend="4545";Tstart="4420";shortTE="F";uid="e46bf2a2-aaa3-4575-92df-d92a748e869a"
NW_020272797.1	RepeatMasker	DNA/hAT-hAT19	1533943	1534584	4213	-	.	ID="RND-4_FAMILY-2660";Tend="1608";Tstart="968";shortTE="F";uid="d41a247c-3356-4133-95c9-2584fdcf8504"
NW_020272797.1	RepeatMasker	Unknown	1115549	1115923	790	-	.	ID="RND-1_FAMILY-144";TEgroup="ctg_1085%7CRND-1_FAMILY-144%7C2";Tend="1560";Tstart="943";shortTE="F";uid="64b17b1b-d0c2-4f78-92a2-520f8f36bb24"
NW_020272797.1	RepeatMasker	DNA/hAT-Charlie	462743	462898	963	-	.	ID="RND-6_FAMILY-14626";Tend="1313";Tstart="1157";shortTE="F";uid="fdb8ea02-f09a-49fb-a717-3ec9702450e9"
NW_020272797.1	RepeatMasker	DNA/hAT-Charlie	76203	76701	3542	-	.	ID="RND-6_FAMILY-2974";Tend="1551";Tstart="1063";shortTE="F";uid="93451bbf-d4ce-435d-842c-cbda745a47eb"
NW_020272797.1	RepeatMasker	Unknown	1479340	1480076	5588	-	.	ID="RND-4_FAMILY-2231";Tend="1697";Tstart="933";shortTE="F";uid="b7969cfc-d5eb-4e0c-8947-31ffbe6f2ddf"
NW_020272797.1	RepeatMasker	LINE/I	484020	484480	1710	-	.	ID="RND-6_FAMILY-9198";Tend="1438";Tstart="976";shortTE="F";uid="31c493fd-c4ee-45f9-8dc8-a054b54bc546"
NW_020272797.1	RepeatMasker	DNA/Ginger-1	1512110	1512525	2297	-	.	ID="RND-1_FAMILY-448";Tend="1821";Tstart="1351";shortTE="F";uid="762ca955-7ba6-4525-809e-c67061c0b655"
NW_020272797.1	RepeatMasker	DNA/hAT-Charlie	575971	576363	1933	-	.	ID="RND-1_FAMILY-91";Tend="1393";Tstart="969";shortTE="F";uid="d78bf7ed-8fb9-4e7b-aff3-03f804899748"
NW_020272797.1	RepeatMasker	DNA/hAT-hAT19	275477	275685	1385	-	.	ID="RND-1_FAMILY-55";Tend="1746";Tstart="1512";shortTE="F";uid="3acc7ada-b0ef-472d-b428-99c3aaa223df"
NW_020272797.1	RepeatMasker	DNA/hAT-Tip100	907124	907715	2620	-	.	ID="RND-1_FAMILY-533";Tend="1361";Tstart="795";shortTE="F";uid="d8dc326f-3fe4-43f3-a9be-9681c12a26ff"
NW_020272797.1	RepeatMasker	Unknown	545217	545538	1277	-	.	ID="RND-4_FAMILY-237";Tend="1270";Tstart="944";shortTE="F";uid="51412efd-9bc7-4e4d-91b1-20e093af61e8"
NW_020272797.1	RepeatMasker	LINE/I-Jockey	332460	332745	402	-	.	ID="RND-6_FAMILY-531";Tend="1613";Tstart="1330";shortTE="F";uid="121dfee4-ddbf-4a91-8a8b-44ecc596769d"
NW_020272797.1	RepeatMasker	DNA/hAT	1413730	1413977	1537	-	.	ID="RND-6_FAMILY-15578";Tend="1368";Tstart="1063";shortTE="F";uid="5d088204-793e-44d1-8d4a-5ce2bdc7e412"
NW_020272797.1	RepeatMasker	Unknown	1298090	1298552	2387	-	.	ID="RND-1_FAMILY-372";Tend="1444";Tstart="976";shortTE="F";uid="1fa84fc4-286f-438e-a752-bb65b12e47ea"
NW_020272797.1	RepeatMasker	DNA/hAT-Charlie	1158517	1158653	991	-	.	ID="RND-5_FAMILY-888";Tend="1495";Tstart="1357";shortTE="F";uid="73a5217f-fa8e-4b35-94cf-11854f6cfe5b"
NW_020272797.1	RepeatMasker	DNA/hAT-Tip100	209241	210039	5833	-	.	ID="RND-1_FAMILY-49";Tend="1709";Tstart="933";shortTE="F";uid="8b0c63f8-f4c6-4708-9489-4c134da69848"
NW_020272797.1	RepeatMasker	Unknown	184840	185062	752	-	.	ID="RND-6_FAMILY-1158";Tend="1219";Tstart="963";shortTE="F";uid="a29d6cfa-d999-40d5-8f98-203ef66f44e6"
NW_020272797.1	RepeatMasker	DNA/Ginger-2	514847	515748	2188	-	.	ID="ginger2-n1_ap";Tend="1846";Tstart="421";shortTE="F";uid="814bd2f3-bd5b-44ef-9a56-eb0011d5764a"
NW_020272797.1	RepeatMasker	LINE/RTE-BovB	550976	552242	9160	-	.	ID="RND-1_FAMILY-143";Tend="2145";Tstart="894";shortTE="F";uid="ecb2edfb-70b7-429a-b73c-33296a441504"
NW_020272797.1	RepeatMasker	LINE/RTE-BovB	1311815	1312242	2909	-	.	ID="RND-5_FAMILY-1795";Tend="1538";Tstart="1108";shortTE="F";uid="b30cde25-8155-4f22-a6cc-1d8e1b8069b4"
NW_020272797.1	RepeatMasker	DNA/hAT-hATm	1239928	1240502	536	-	.	ID="HAT-4C_AP";TEgroup="ctg_1085%7CHAT-4C_AP%7C1";Tend="307";Tstart="1";shortTE="F";uid="683a5a6f-6160-4c7f-92b9-d9f07b04302a"
NW_020272797.1	RepeatMasker	Unknown	540726	540990	1271	-	.	ID="RND-5_FAMILY-1154";Tend="1213";Tstart="954";shortTE="F";uid="eb6e23f7-b54a-4792-ab00-30aa3c4e0c1e"
NW_020272797.1	RepeatMasker	DNA/hAT	70673	71226	3309	-	.	ID="RND-1_FAMILY-487";Tend="1658";Tstart="1078";shortTE="F";uid="057a829e-170d-4c99-a980-850592ce07bf"
NW_020272797.1	RepeatMasker	DNA/hAT-Charlie	462936	464683	2318	-	.	ID="RND-6_FAMILY-2566";Tend="2145";Tstart="425";shortTE="F";uid="46cba91a-e357-44ee-af48-57b6aed46ca9"
NW_020272797.1	RepeatMasker	DNA/hAT-Ac	793437	793744	994	-	.	ID="RND-5_FAMILY-4075";Tend="1986";Tstart="1652";shortTE="F";uid="26123b77-a04a-4eeb-90df-594b5c414f63"
NW_020272797.1	RepeatMasker	LINE/I-Jockey	1183196	1183359	556	-	.	ID="JOCKEY-3_DGRI";Tend="3350";Tstart="3208";shortTE="F";uid="1ad662c0-fbd7-4618-89b5-dc91287757c6"
NW_020272797.1	RepeatMasker	DNA/hAT-hAT19	482248	482399	853	-	.	ID="RND-1_FAMILY-200";Tend="1577";Tstart="1431";shortTE="F";uid="e29c893f-d7a6-4e31-a784-8c0ccbf7ff91"
NW_020272797.1	RepeatMasker	Unknown	1120658	1121288	5063	-	.	ID="RND-6_FAMILY-8111";Tend="848";Tstart="229";shortTE="F";uid="8f3e57da-62d1-4092-bbbe-9cab240d1c52"
NW_020272797.1	RepeatMasker	DNA/hAT-Ac	356013	356577	3502	-	.	ID="RND-1_FAMILY-21";Tend="1564";Tstart="924";shortTE="F";uid="f4a48456-fbe8-4c40-b738-92f3cdff83d2"
NW_020272797.1	RepeatMasker	Unknown	1436614	1437700	8508	-	.	ID="RND-1_FAMILY-456";Tend="1948";Tstart="846";shortTE="F";uid="d66564ec-dd3b-4f30-9a56-be97ae58398b"
NW_020272797.1	RepeatMasker	Unknown	480492	480605	805	-	.	ID="RND-6_FAMILY-9735";Tend="1481";Tstart="1376";shortTE="F";uid="f482d336-2968-43cc-b46e-e5c177109ca6"
NW_020272797.1	RepeatMasker	DNA/Ginger-1	1513274	1513709	2973	-	.	ID="RND-1_FAMILY-448";Tend="1379";Tstart="951";shortTE="F";uid="4b38b564-8019-4089-9429-1e1928b5f893"
NW_020272797.1	RepeatMasker	Unknown	772972	773367	501	-	.	ID="RND-6_FAMILY-16521";Tend="1005";Tstart="640";shortTE="F";uid="55253717-0df2-4b4e-9a2e-01a23b2b5753"
NW_020272797.1	RepeatMasker	DNA/Kolobok-E	547034	547386	1273	-	.	ID="RND-4_FAMILY-559";Tend="1935";Tstart="1632";shortTE="F";uid="d057328c-686c-4672-a697-506d24b74094"
NW_020272797.1	RepeatMasker	DNA/hAT-Ac	570672	573106	19013	-	.	ID="RND-6_FAMILY-14773";Tend="2411";Tstart="22";shortTE="F";uid="35cb63a3-c1e9-4b51-9221-bc06579f0361"
NW_020272797.1	RepeatMasker	Unknown	1214109	1214270	1095	-	.	ID="RND-6_FAMILY-8368";Tend="1193";Tstart="1036";shortTE="F";uid="cb79a1da-84da-4d8d-bea0-72e978e0f012"
NW_020272797.1	RepeatMasker	Unknown	552588	552943	2954	-	.	ID="RND-1_FAMILY-340";Tend="1332";Tstart="976";shortTE="F";uid="9640d97f-845a-4f83-8928-4e28f6e08529"
NW_020272797.1	RepeatMasker	DNA/hAT-Tip100	1116325	1116626	1854	-	.	ID="RND-1_FAMILY-35";Tend="1785";Tstart="1458";shortTE="F";uid="0f380b77-3e47-4cf4-b0af-6c701ea318ec"
NW_020272797.1	RepeatMasker	Unknown	1219818	1220020	979	-	.	ID="RND-6_FAMILY-12931";Tend="1504";Tstart="1244";shortTE="F";uid="925d70cb-9364-433f-95ad-7aa9f0dd1d77"
NW_020272797.1	RepeatMasker	DNA/hAT	1280427	1280882	2140	-	.	ID="RND-3_FAMILY-12";Tend="1425";Tstart="945";shortTE="F";uid="45730e25-0e70-4baa-b6fe-723256b3ba5a"
NW_020272797.1	RepeatMasker	DNA/hAT	1216875	1217256	2681	-	.	ID="RND-1_FAMILY-162";Tend="1702";Tstart="1306";shortTE="F";uid="c7604c05-ae78-493e-b7e2-0012ea658201"
NW_020272797.1	RepeatMasker	DNA/hAT-Tip100	71658	71984	700	-	.	ID="RND-5_FAMILY-9407";TEgroup="ctg_1085%7CRND-5_FAMILY-9407%7C1";Tend="1277";Tstart="834";shortTE="F";uid="ca69750d-a8db-491c-8498-7a26266f89e2"
NW_020272797.1	RepeatMasker	DNA/TcMar-Mariner	926715	926817	596	-	.	ID="RND-6_FAMILY-7734";Tend="2293";Tstart="2190";shortTE="F";uid="145c5d1d-86a6-44fa-a699-3c2cab8b5f9e"
NW_020272797.1	RepeatMasker	DNA/hAT-Tip100	439821	439921	474	-	.	ID="RND-1_FAMILY-281";Tend="1967";Tstart="1868";shortTE="F";uid="a55f50c9-7546-4893-ae7c-b7b3070c54f8"
NW_020272797.1	RepeatMasker	Unknown	1477886	1478549	5174	-	.	ID="RND-6_FAMILY-8114";Tend="1536";Tstart="853";shortTE="F";uid="2f33e692-df7a-4d0f-a437-074e158997a4"
NW_020272797.1	RepeatMasker	DNA	853064	853366	1377	-	.	ID="RND-1_FAMILY-436";Tend="2021";Tstart="1686";shortTE="F";uid="bfab638f-38cb-45fc-9a6b-6ba8d0249e89"
NW_020272797.1	RepeatMasker	Unknown	871232	871483	688	-	.	ID="RND-1_FAMILY-124";Tend="1639";Tstart="1389";shortTE="F";uid="da19a4c2-bcd9-4937-bd53-2d5548df5590"
NW_020272797.1	RepeatMasker	DNA/TcMar-Pogo	350291	350502	1340	-	.	ID="RND-1_FAMILY-341";Tend="1743";Tstart="1526";shortTE="F";uid="6ece7861-3959-42a6-a170-b2e4d249eb5d"
NW_020272797.1	RepeatMasker	DNA/hAT-Charlie	1594069	1596626	21118	-	.	ID="RND-6_FAMILY-8683";Tend="2665";Tstart="142";shortTE="F";uid="855ee9a9-8e8a-4658-9fdd-c4c0e59babf7"
NW_020272797.1	RepeatMasker	DNA/hAT	1387533	1388087	2367	-	.	ID="RND-1_FAMILY-371";Tend="1616";Tstart="963";shortTE="F";uid="1a1c5029-fd49-4cf9-9064-5e6530119e68"
NW_020272797.1	RepeatMasker	LINE/RTE-BovB	1507608	1508106	660	-	.	ID="RND-1_FAMILY-143";Tend="2115";Tstart="1579";shortTE="F";uid="d1d4ec7f-eb3e-4abb-8b9a-45244063a91b"
NW_020272797.1	RepeatMasker	DNA/hAT-Tip100	1117168	1118084	7704	-	.	ID="RND-5_FAMILY-5355";Tend="1815";Tstart="900";shortTE="F";uid="a39e805b-56dc-4cc6-9e00-d57e247f6e12"
NW_020272797.1	RepeatMasker	Unknown	197063	197214	717	-	.	ID="RND-5_FAMILY-4096";Tend="1052";Tstart="891";shortTE="F";uid="7fc16ec9-02b2-4d08-81e3-f0e2706279f3"
NW_020272797.1	RepeatMasker	DNA/hAT-hAT19	1468395	1468651	1919	-	.	ID="RND-6_FAMILY-6226";Tend="1109";Tstart="853";shortTE="F";uid="8ddd47d2-d629-46ae-af61-77e295d9ae1d"
NW_020272797.1	RepeatMasker	DNA/hAT-Tip100	686737	687192	2081	-	.	ID="RND-1_FAMILY-590";Tend="1612";Tstart="1167";shortTE="F";uid="4c22c093-a24c-49b4-8772-96632eca7a14"
NW_020272797.1	RepeatMasker	DNA/TcMar-Tc1	364960	366371	5177	-	.	ID="RND-1_FAMILY-236";Tend="1818";Tstart="467";shortTE="F";uid="6a664f41-37ba-4813-bf13-3f346510de54"
NW_020272797.1	RepeatMasker	DNA/TcMar-Mariner	825477	825612	508	-	.	ID="RND-5_FAMILY-6792";Tend="1727";Tstart="1588";shortTE="F";uid="de76c2e2-6fd3-4c8b-babd-b7f35f2b5695"
NW_020272797.1	RepeatMasker	DNA/hAT-Tip100	106776	106925	658	-	.	ID="RND-5_FAMILY-3304";Tend="1337";Tstart="1186";shortTE="F";uid="3325ea77-0fec-4a24-a65d-01c94500a6e2"
NW_020272797.1	RepeatMasker	Unknown	401418	401969	2505	-	.	ID="RND-1_FAMILY-122";Tend="1463";Tstart="899";shortTE="F";uid="ce3ea1de-a702-4a53-bd61-db84e0a0a2ee"
NW_020272797.1	RepeatMasker	DNA/hAT-Ac	611012	611398	1290	-	.	ID="RND-6_FAMILY-1805";Tend="1681";Tstart="1306";shortTE="F";uid="0045e716-c567-4faa-804d-34a62dfd882a"
NW_020272797.1	RepeatMasker	Unknown	1381195	1382531	5030	-	.	ID="RND-1_FAMILY-62";Tend="2159";Tstart="863";shortTE="F";uid="a9f15b78-db3b-4132-91de-eb3f75f555e4"
NW_020272797.1	RepeatMasker	Unknown	851650	851763	927	-	.	ID="RND-5_FAMILY-598";Tend="1508";Tstart="1395";shortTE="F";uid="4614fcce-e29a-4db3-9a21-95027fa9750b"
NW_020272797.1	RepeatMasker	Unknown	860007	860263	1783	-	.	ID="RND-5_FAMILY-3981";Tend="1835";Tstart="1581";shortTE="F";uid="77e315f6-07af-45e0-8341-1d8ea0a5ef7f"
NW_020272797.1	RepeatMasker	DNA/hAT-Tip100	1379514	1380132	3391	-	.	ID="RND-1_FAMILY-49";TEgroup="ctg_1085%7CRND-1_FAMILY-49%7C1";Tend="1695";Tstart="941";shortTE="F";uid="7e254714-1e86-438d-ade2-dc81729a76b0"
NW_020272797.1	RepeatMasker	DNA/hAT	170566	171073	2410	-	.	ID="RND-1_FAMILY-285";Tend="1712";Tstart="1166";shortTE="F";uid="909a9919-b42a-4c21-9276-9c4b454105f8"
NW_020272797.1	RepeatMasker	DNA/hAT-Ac	231629	231838	688	-	.	ID="rnd-5_family-4870";Tend="1933";Tstart="1620";shortTE="F";uid="62c57a9c-8ca9-4584-974a-389bd828cd65"
NW_020272797.1	RepeatMasker	DNA/hAT?	1244833	1244975	858	-	.	ID="RND-6_FAMILY-4212";Tend="1488";Tstart="1340";shortTE="F";uid="3ac0ec7c-e49f-4dc0-908e-79fd1c501ce2"
NW_020272797.1	RepeatMasker	Unknown	1544440	1544900	2184	-	.	ID="RND-5_FAMILY-5135";Tend="1917";Tstart="1262";shortTE="F";uid="5b123cc1-f19c-41fb-971d-ad2e8771e62a"
NW_020272797.1	RepeatMasker	DNA	668786	668952	625	-	.	ID="RND-5_FAMILY-5911";Tend="429";Tstart="244";shortTE="F";uid="acece8fb-33f9-4274-95d7-0fe310134a2c"
NW_020272797.1	RepeatMasker	DNA/P	1081775	1082061	612	-	.	ID="P-2_AP";Tend="3608";Tstart="3351";shortTE="F";uid="e223e604-6fef-4199-8b88-b49abe578536"
NW_020272797.1	RepeatMasker	DNA/hAT-Ac	875938	876103	839	-	.	ID="RND-5_FAMILY-6231";Tend="1482";Tstart="1323";shortTE="F";uid="08b6e398-b69e-4e5b-8c38-7abc5d23873f"
NW_020272797.1	RepeatMasker	Unknown	851075	851282	1505	-	.	ID="RND-5_FAMILY-598";Tend="1705";Tstart="1499";shortTE="F";uid="ed52f892-380b-43dc-8093-0f8558cb88c8"
NW_020272797.1	RepeatMasker	DNA/hAT-Ac	865970	866349	666	-	.	ID="RND-1_FAMILY-139";Tend="1014";Tstart="644";shortTE="F";uid="bee4e83e-7747-471c-827e-cea96ce9eab9"
NW_020272797.1	RepeatMasker	Unknown	1557031	1557229	1042	-	.	ID="RND-6_FAMILY-3280";Tend="1156";Tstart="812";shortTE="F";uid="9425247d-3239-478b-969c-63941375af5a"
NW_020272797.1	RepeatMasker	DNA/hAT-Tip100	430243	430575	2393	-	.	ID="RND-1_FAMILY-44";Tend="1289";Tstart="950";shortTE="F";uid="a4d1af7d-d6fc-44cf-b147-03073914ea6a"
NW_020272797.1	RepeatMasker	DNA/hAT-hAT19	56077	56594	3162	-	.	ID="RND-6_FAMILY-6226";Tend="1724";Tstart="1212";shortTE="F";uid="fe1105ff-065a-4f65-8312-09fc3ef13e07"
NW_020272797.1	RepeatMasker	DNA/TcMar-Pogo	393539	393926	1520	-	.	ID="RND-6_FAMILY-1697";Tend="2543";Tstart="2157";shortTE="F";uid="0682f26a-1eaf-450f-b6f3-9cedcbd0e2d5"
NW_020272797.1	RepeatMasker	Unknown	848349	849112	6112	-	.	ID="RND-6_FAMILY-8114";Tend="1594";Tstart="825";shortTE="F";uid="1c509d9b-d9dc-4a9c-b070-245adbd9efd3"
NW_020272797.1	RepeatMasker	DNA/hAT-Blackjack	816504	816679	497	-	.	ID="RND-6_FAMILY-1840";Tend="1868";Tstart="1697";shortTE="F";uid="352d8333-6661-4b54-88b1-6e49ab060cc5"
NW_020272797.1	RepeatMasker	DNA	253842	254311	3046	-	.	ID="RND-1_FAMILY-436";Tend="1000";Tstart="457";shortTE="F";uid="4a8372b5-4a97-458a-af7e-2368c0e67339"
NW_020272797.1	RepeatMasker	DNA/hAT-hAT19	1195663	1196382	4162	-	.	ID="RND-4_FAMILY-2660";Tend="1667";Tstart="964";shortTE="F";uid="a0629ff0-41d3-45c8-89e5-469c39dcfaec"
NW_020272797.1	RepeatMasker	DNA/TcMar-Pogo	541524	543775	16614	-	.	ID="RND-6_FAMILY-4509";Tend="2666";Tstart="425";shortTE="F";uid="714d06ee-fe17-453f-b589-817d7552d03a"
NW_020272797.1	RepeatMasker	DNA/hAT-Tip100	1110815	1111108	1298	-	.	ID="RND-4_FAMILY-93";Tend="1278";Tstart="964";shortTE="F";uid="edb59591-2efc-4ae4-9886-81aaf605d86f"
NW_020272797.1	RepeatMasker	DNA/hAT-Charlie	465027	465235	1370	-	.	ID="RND-6_FAMILY-14626";Tend="1127";Tstart="936";shortTE="F";uid="8614573b-b020-4a5d-9a4c-ddff15e41f8a"
NW_020272797.1	RepeatMasker	DNA/hAT-Tip100	72999	73326	2099	-	.	ID="RND-5_FAMILY-4689";Tend="1220";Tstart="888";shortTE="F";uid="0029da13-cb6f-4d18-9c3f-6321e7fef9e7"
NW_020272797.1	RepeatMasker	Unknown	863595	864436	5070	-	.	ID="RND-6_FAMILY-16273";Tend="1850";Tstart="1017";shortTE="F";uid="ef34a1aa-6297-4a73-9b0c-d31a04789f3b"
NW_020272797.1	RepeatMasker	Unknown	444383	444529	1214	-	.	ID="RND-1_FAMILY-348";Tend="578";Tstart="432";shortTE="F";uid="e5b10c74-87d4-411c-a9a8-4e41207e7d67"
NW_020272797.1	RepeatMasker	LINE/CR1	653717	654006	620	-	.	ID="RND-5_FAMILY-842";Tend="1257";Tstart="962";shortTE="F";uid="250ee649-8ed5-40c0-9ba9-9124642e760c"
NW_020272797.1	RepeatMasker	DNA/hAT-Charlie	1600984	1601310	455	-	.	ID="DNA8-104_AP";Tend="339";Tstart="2";shortTE="F";uid="7ddf6abd-1c0b-4273-b36b-69c032d5593a"
NW_020272797.1	RepeatMasker	DNA/TcMar-Pogo	1588046	1588587	3229	-	.	ID="RND-1_FAMILY-341";Tend="1745";Tstart="1237";shortTE="F";uid="a59db911-45f0-4506-bd34-8e1d0d7fdbcd"
NW_020272797.1	RepeatMasker	LINE/Penelope	668492	668786	1962	-	.	ID="RND-6_FAMILY-2922";Tend="1234";Tstart="913";shortTE="F";uid="ac88a4d2-4560-4ed8-a179-ea7374e5fca8"
NW_020272797.1	RepeatMasker	DNA/hAT-hAT19	1191087	1192104	4197	-	.	ID="RND-6_FAMILY-2292";Tend="1723";Tstart="656";shortTE="F";uid="1abdbd76-fcf7-4246-bf88-c308d353b578"
NW_020272797.1	RepeatMasker	DNA/hAT-hAT19	259142	260044	4196	-	.	ID="RND-1_FAMILY-55";Tend="1777";Tstart="886";shortTE="F";uid="f93db498-361b-42e2-bee5-80911f366edb"
NW_020272797.1	RepeatMasker	Unknown	1349998	1350844	5977	-	.	ID="RND-1_FAMILY-407";Tend="1771";Tstart="923";shortTE="F";uid="9cf97fd0-4172-47b5-bf14-e8edfbbd9f07"
NW_020272797.1	RepeatMasker	DNA/hAT-Tip100	279061	279405	2734	-	.	ID="RND-1_FAMILY-393";Tend="1269";Tstart="919";shortTE="F";uid="3fa571fd-1fd9-4890-bdb7-bf25923f5053"
NW_020272797.1	RepeatMasker	Unknown	759524	759783	1469	-	.	ID="RND-1_FAMILY-12";Tend="1208";Tstart="956";shortTE="F";uid="1a3c57be-cd97-47bc-ba8e-1f4af6910329"
NW_020272797.1	RepeatMasker	DNA/hAT-Charlie	329077	329298	486	-	.	ID="RND-5_FAMILY-4721";Tend="1321";Tstart="1095";shortTE="F";uid="50d64e79-31af-49e5-8192-8e08543bac56"
NW_020272797.1	RepeatMasker	LTR/Gypsy	411882	413532	6768	-	.	ID="GYPSY1-I_AP";Tend="4071";Tstart="2418";shortTE="F";uid="1ceb2daa-e3f7-449e-b85e-af6a783e437b"
NW_020272797.1	RepeatMasker	LINE/I-Jockey	1458523	1462309	20815	-	.	ID="RND-6_FAMILY-2733";Tend="3922";Tstart="266";shortTE="F";uid="bd9b5092-a396-4262-805f-1fde55b7774b"
NW_020272797.1	RepeatMasker	DNA/hAT-Tip100	1216349	1216450	736	-	.	ID="RND-1_FAMILY-127";Tend="2150";Tstart="2049";shortTE="F";uid="6458f0ec-3cb8-4659-ae06-a1d1f1be5378"
NW_020272797.1	RepeatMasker	DNA/hAT-hAT19	14792	14963	1114	-	.	ID="DNA8-88_AP";Tend="619";Tstart="447";shortTE="F";uid="92f4c14d-ebee-47cc-a11f-0a314c4f6aaf"
NW_020272797.1	RepeatMasker	DNA/hAT	995054	995161	421	-	.	ID="RND-6_FAMILY-3035";Tend="1735";Tstart="1644";shortTE="F";uid="935149ed-313d-425c-a88f-963ff2598b12"
NW_020272797.1	RepeatMasker	RC/Helitron	1156155	1156830	5304	-	.	ID="RND-5_FAMILY-1361";Tend="2019";Tstart="1345";shortTE="F";uid="50808fcd-04f9-4800-81d0-db38350a7478"
NW_020272797.1	RepeatMasker	DNA/TcMar-Tc1	1012923	1014081	6787	-	.	ID="RND-6_FAMILY-7254";Tend="1965";Tstart="816";shortTE="F";uid="9035ccc8-1b39-46c8-a9a0-b32843921837"
NW_020272797.1	RepeatMasker	LINE/I-Jockey	330250	330745	509	-	.	ID="RND-6_FAMILY-531";Tend="2172";Tstart="1636";shortTE="F";uid="47e91288-5a1c-470f-89d6-29c7647fc702"
NW_020272797.1	RepeatMasker	Unknown	516688	517373	4624	-	.	ID="RND-5_FAMILY-7402";Tend="1639";Tstart="971";shortTE="F";uid="a8362305-5866-44b5-8c1f-8556dd222889"
NW_020272797.1	RepeatMasker	DNA/hAT-hAT19	553946	554608	3303	-	.	ID="RND-1_FAMILY-209";Tend="1677";Tstart="972";shortTE="F";uid="1f20b469-db4d-419d-9522-6a9436099d76"
NW_020272797.1	RepeatMasker	Unknown	772245	772733	2683	-	.	ID="RND-4_FAMILY-1573";Tend="1450";Tstart="941";shortTE="F";uid="a75e11d2-528b-404c-9665-c996806e63eb"
NW_020272797.1	RepeatMasker	DNA/hAT-Ac	794731	795307	1598	-	.	ID="RND-5_FAMILY-4075";Tend="1067";Tstart="471";shortTE="F";uid="44f52ee1-0a96-45fe-a54e-f5489879adfc"
NW_020272797.1	RepeatMasker	Unknown	928893	929103	1668	-	.	ID="RND-5_FAMILY-7334";Tend="1654";Tstart="1446";shortTE="F";uid="1ee4f9cb-22b5-4586-9932-7229846d1269"
NW_020272797.1	RepeatMasker	DNA/TcMar-Tc1	430566	431735	8844	-	.	ID="RND-6_FAMILY-3893";Tend="1963";Tstart="820";shortTE="F";uid="0ae79da0-9f00-4c10-b23b-3a4219b696fd"
NW_020272797.1	RepeatMasker	DNA	295810	296317	2633	-	.	ID="RND-5_FAMILY-451";Tend="1543";Tstart="1049";shortTE="F";uid="bd636dbd-d608-4edb-af59-5856c70a8840"
NW_020272797.1	RepeatMasker	LINE/RTE-BovB	584108	584262	469	-	.	ID="RTE-1_NVI";Tend="1702";Tstart="1547";shortTE="F";uid="6eb1cac2-be6c-4a87-978d-6949113eee5f"
NW_020272797.1	RepeatMasker	DNA/Sola-1	1375505	1375631	734	-	.	ID="RND-5_FAMILY-7406";Tend="1410";Tstart="1288";shortTE="F";uid="341c78ea-8d1d-425b-9450-ede7c576cbf0"
NW_020272797.1	RepeatMasker	DNA/hAT-Tip100	990279	991514	2432	-	.	ID="rnd-1_family-75";Tend="2125";Tstart="957";shortTE="F";uid="4c259993-65f6-40ef-8f1e-456daedfe5a8"
NW_020272797.1	RepeatMasker	DNA/hAT-Charlie	1061266	1061825	2614	-	.	ID="rnd-1_family-58";Tend="1413";Tstart="842";shortTE="F";uid="641ccaec-8cb0-47aa-b9cb-37e28d4d15ff"
NW_020272797.1	RepeatMasker	DNA/hAT	337842	337981	436	-	.	ID="RND-5_FAMILY-4225";Tend="1708";Tstart="1569";shortTE="F";uid="f082ee7c-cf2c-4e76-a61f-8fef5e133e55"
NW_020272797.1	RepeatMasker	Unknown	1408266	1408427	1202	-	.	ID="RND-5_FAMILY-164";Tend="1026";Tstart="858";shortTE="F";uid="8d72a8be-5175-462e-b306-d9d5dd53b79f"
NW_020272797.1	RepeatMasker	Unknown	678339	678819	2863	-	.	ID="RND-1_FAMILY-437";Tend="1440";Tstart="962";shortTE="F";uid="663f4f46-366a-4788-b529-d5476286e2fb"
NW_020272797.1	RepeatMasker	DNA/TcMar-Mariner	1225083	1225246	641	-	.	ID="RND-5_FAMILY-5458";Tend="723";Tstart="560";shortTE="F";uid="abcd5bec-e580-45ba-a8e5-32246a9920ca"
NW_020272797.1	RepeatMasker	DNA/hAT	393937	394817	5711	-	.	ID="RND-1_FAMILY-57";Tend="1797";Tstart="927";shortTE="F";uid="ead119a0-e2b4-45ce-8a46-f6c57f106856"
NW_020272797.1	RepeatMasker	Unknown	594294	594553	786	-	.	ID="RND-1_FAMILY-144";TEgroup="ctg_1085%7CRND-1_FAMILY-144%7C1";Tend="1117";Tstart="939";shortTE="F";uid="0786bed6-769b-4926-b3f7-beb95d8e29b5"
NW_020272797.1	RepeatMasker	Unknown	664791	665085	1305	-	.	ID="RND-5_FAMILY-1154";Tend="1241";Tstart="944";shortTE="F";uid="5eb8fb98-9d5d-4fb4-8180-11afec9720d8"
NW_020272797.1	RepeatMasker	DNA/hAT	322332	323147	4289	-	.	ID="RND-1_FAMILY-487";Tend="1793";Tstart="975";shortTE="F";uid="2ae9bf49-4421-48e6-8754-ad395fe12667"
NW_020272797.1	RepeatMasker	DNA/hAT-Tip100	911204	911557	1530	-	.	ID="RND-6_FAMILY-7815";Tend="3076";Tstart="2731";shortTE="F";uid="4e22a265-967a-4a6d-a015-c9f8916016f2"
NW_020272797.1	RepeatMasker	DNA/hAT-hAT19	982571	982993	1312	-	.	ID="RND-1_FAMILY-209";Tend="1444";Tstart="961";shortTE="F";uid="f46ad681-d601-49d7-90c4-2175dd902168"
NW_020272797.1	RepeatMasker	DNA/Sola-1	705398	706027	2611	-	.	ID="SOLA1-2_AP";Tend="4812";Tstart="4023";shortTE="F";uid="25a658c7-14a5-42d3-91db-ec9f54a5e329"
NW_020272797.1	RepeatMasker	DNA/hAT-Tip100	466544	466762	791	-	.	ID="RND-6_FAMILY-7986";Tend="1123";Tstart="942";shortTE="F";uid="e48f1f0a-0cad-43f4-abe4-1133273dd6dc"
NW_020272797.1	RepeatMasker	Unknown	1377467	1378108	4651	-	.	ID="RND-6_FAMILY-32831";Tend="1534";Tstart="899";shortTE="F";uid="a9fe686d-33c1-4db7-8be3-d50eed014915"
NW_020272797.1	RepeatMasker	DNA/TcMar-Tc1	517693	518257	1442	-	.	ID="RND-5_FAMILY-166";TEgroup="ctg_1085%7CRND-5_FAMILY-166%7C1";Tend="1264";Tstart="682";shortTE="F";uid="13006d86-f2ac-4028-bf8b-fa9b70d3cbb3"
NW_020272797.1	RepeatMasker	Unknown	632304	632890	3322	-	.	ID="RND-5_FAMILY-273";Tend="1457";Tstart="873";shortTE="F";uid="874327ee-f80f-417b-8cc5-e03819d9f006"
NW_020272797.1	RepeatMasker	Unknown	1530203	1530362	982	-	.	ID="RND-5_FAMILY-1060";Tend="1111";Tstart="954";shortTE="F";uid="07e602a5-390c-44aa-b08a-6b5cffaf69b4"
NW_020272797.1	RepeatMasker	Unknown	1290564	1290666	633	-	.	ID="RND-6_FAMILY-2327";Tend="834";Tstart="732";shortTE="F";uid="40ad67c1-ee49-42d1-bfbd-12a86f0570fa"
NW_020272797.1	RepeatMasker	DNA/hAT-Charlie	1313000	1313136	1063	-	.	ID="HAT-N14_RPR";Tend="320";Tstart="184";shortTE="F";uid="907a8a2e-ffb2-4f05-995c-feaa14f66208"
NW_020272797.1	RepeatMasker	DNA/TcMar-Pogo	350523	351921	1872	-	.	ID="rnd-1_family-341";Tend="1650";Tstart="686";shortTE="F";uid="b5630c6c-0233-4c2c-b25f-c8c1ffcd23a4"
NW_020272797.1	RepeatMasker	DNA/hAT-Tip100	1342262	1342692	3394	-	.	ID="RND-1_FAMILY-121";Tend="1335";Tstart="908";shortTE="F";uid="fed9d143-ecb2-4fef-90f6-6f39e17fa01b"
NW_020272797.1	RepeatMasker	DNA/hAT-Ac	1462901	1463004	718	-	.	ID="RND-6_FAMILY-8966";Tend="1486";Tstart="1387";shortTE="F";uid="e980b8f7-7cf2-4ad7-a584-c67d3bb49925"
NW_020272797.1	RepeatMasker	DNA/hAT-Tip100	903105	903290	1426	-	.	ID="RND-1_FAMILY-56";Tend="1095";Tstart="911";shortTE="F";uid="83089750-9857-4dab-9cec-dd62a3d792b9"
NW_020272797.1	RepeatMasker	DNA/hAT-Tip100	288213	288614	2842	-	.	ID="RND-1_FAMILY-184";Tend="1349";Tstart="946";shortTE="F";uid="24efb35d-741d-423a-95ab-8ffa58d6d496"
NW_020272797.1	RepeatMasker	DNA/hAT-Tip100	764265	764675	921	-	.	ID="dna8-100_ap";Tend="659";Tstart="48";shortTE="F";uid="78c6dd59-7420-406a-8b2f-8863bb327155"
NW_020272797.1	RepeatMasker	Unknown	1440686	1440951	977	-	.	ID="RND-6_FAMILY-10821";Tend="1601";Tstart="1368";shortTE="F";uid="4df5438c-b4c0-4082-9722-2cea7d114638"
NW_020272797.1	RepeatMasker	Unknown	113594	113856	1044	-	.	ID="RND-5_FAMILY-1154";Tend="1204";Tstart="948";shortTE="F";uid="6e2a48eb-0ac3-4c82-ad98-e067d9b2465e"
NW_020272797.1	RepeatMasker	Unknown	1213608	1213832	1660	-	.	ID="RND-5_FAMILY-3397";Tend="1123";Tstart="898";shortTE="F";uid="32138c09-268a-4197-9200-2c0c71613e59"
NW_020272797.1	RepeatMasker	DNA/hAT-hAT19	1317967	1318133	964	-	.	ID="DNA8-66_AP";Tend="578";Tstart="415";shortTE="F";uid="f7538682-28c0-444f-925a-e38f978edf76"
NW_020272797.1	RepeatMasker	Unknown	71398	71657	1503	-	.	ID="RND-1_FAMILY-131";Tend="1247";Tstart="954";shortTE="F";uid="bec28a78-486f-477c-a499-bfab7c8c0733"
NW_020272797.1	RepeatMasker	DNA/Kolobok-E	625726	626988	8772	-	.	ID="RND-5_FAMILY-2175";Tend="2085";Tstart="822";shortTE="F";uid="34981a3e-c7f5-46ad-ae81-02f4711444e5"
NW_020272797.1	RepeatMasker	Unknown	1412999	1413206	575	-	.	ID="RND-5_FAMILY-3432";Tend="1779";Tstart="1570";shortTE="F";uid="b8d31f9e-f8f0-425c-805e-51c3b68e2350"
NW_020272797.1	RepeatMasker	RC/Helitron	121693	121840	422	-	.	ID="RND-6_FAMILY-6950";Tend="1682";Tstart="1566";shortTE="F";uid="d188e209-5cf2-4d36-9173-df0843a7cb57"
NW_020272797.1	RepeatMasker	DNA/hAT-Charlie	712646	712849	1701	-	.	ID="RND-1_FAMILY-246";Tend="1146";Tstart="945";shortTE="F";uid="48771e73-c633-4e47-8f56-f7a12c6e7dc0"
NW_020272797.1	RepeatMasker	DNA/MULE-MuDR	285663	286376	5452	-	.	ID="RND-1_FAMILY-262";Tend="1649";Tstart="957";shortTE="F";uid="2e14c3af-b412-4df9-9ebf-26dadfb2604e"
NW_020272797.1	RepeatMasker	DNA	167375	168005	4517	-	.	ID="RND-1_FAMILY-349";Tend="1570";Tstart="933";shortTE="F";uid="6f3fc7dd-47b6-44cf-b697-4fd9412fff64"
NW_020272797.1	RepeatMasker	DNA/hAT-Charlie	1155494	1155672	1310	-	.	ID="RND-5_FAMILY-888";Tend="1640";Tstart="1462";shortTE="F";uid="6ba912a9-c55a-4af7-9c39-1ffc6319d765"
NW_020272797.1	RepeatMasker	DNA/hAT	345263	345774	3356	-	.	ID="RND-5_FAMILY-2632";Tend="1461";Tstart="931";shortTE="F";uid="c4dbd77a-f381-455b-bab7-8e8826ca0b1c"
NW_020272797.1	RepeatMasker	Unknown	1254307	1254575	1499	-	.	ID="RND-5_FAMILY-2803";Tend="1582";Tstart="1294";shortTE="F";uid="13efa52f-8eef-4bcb-9f28-9e3baba7d528"
NW_020272797.1	RepeatMasker	DNA/hAT-Ac	1513077	1513308	1470	-	.	ID="RND-6_FAMILY-8966";Tend="1175";Tstart="950";shortTE="F";uid="19413c04-5dcd-451a-90e0-74bd09c2668c"
NW_020272797.1	RepeatMasker	DNA	1520616	1520886	1226	-	.	ID="DNA-TTAA-1_AP";Tend="268";Tstart="1";shortTE="F";uid="e4473f02-eb4e-4c7c-90df-a6ea95a8b3ad"
NW_020272797.1	RepeatMasker	DNA/hAT-Charlie	1220677	1220943	1679	-	.	ID="RND-1_FAMILY-58";Tend="1219";Tstart="953";shortTE="F";uid="6812c370-bafb-4733-bd4e-22ea0e749c18"
NW_020272797.1	RepeatMasker	DNA/hAT-hAT19	15179	15675	2985	-	.	ID="DNA8-88_AP";Tend="447";Tstart="1";shortTE="F";uid="ce658a46-747c-467c-9d4c-64dfb49c6be0"
NW_020272797.1	RepeatMasker	DNA/hAT-Blackjack	1251055	1251366	2121	-	.	ID="RND-5_FAMILY-6349";Tend="1493";Tstart="1192";shortTE="F";uid="5724e912-ab0d-431b-a7ee-e7ef5d68f3a4"
NW_020272797.1	RepeatMasker	DNA/hAT-hAT19	469517	470146	4254	-	.	ID="RND-5_FAMILY-12";Tend="1546";Tstart="912";shortTE="F";uid="0f8dc91a-640c-4b02-8410-a786e1ef4a41"
NW_020272797.1	RepeatMasker	Unknown	1554101	1554705	725	-	.	ID="RND-6_FAMILY-5806";Tend="1424";Tstart="849";shortTE="F";uid="f6f95e8b-4155-434f-adce-1d79657b9a21"
NW_020272797.1	RepeatMasker	DNA/TcMar-Tc1	613023	613695	1296	-	.	ID="MARINER-4_HMM";Tend="789";Tstart="98";shortTE="F";uid="3b0fec0b-f4b9-4c98-a83c-da3acdeb4092"
NW_020272797.1	RepeatMasker	DNA/MULE-MuDR	1468082	1468274	1409	-	.	ID="RND-5_FAMILY-1744";Tend="1486";Tstart="1293";shortTE="F";uid="aea130cf-9388-4e7b-a97f-52616313c0bd"
NW_020272797.1	RepeatMasker	DNA/MULE-MuDR	1417150	1417664	2549	-	.	ID="RND-5_FAMILY-2186";Tend="1654";Tstart="1134";shortTE="F";uid="1db3a0d3-54be-4548-8459-7dd5ba79e1bf"
NW_020272797.1	RepeatMasker	DNA	212350	212652	401	-	.	ID="TTAA22_AP";Tend="341";Tstart="15";shortTE="F";uid="f6cbc1d2-5687-40fd-9de2-cebd8672769c"
NW_020272797.1	RepeatMasker	DNA/hAT-hAT19	481178	482127	6392	-	.	ID="RND-6_FAMILY-6774";Tend="1807";Tstart="875";shortTE="F";uid="37d6f11d-da8e-4c77-8aee-fcf08504f267"
NW_020272797.1	RepeatMasker	DNA/hAT-Ac	788954	789993	6967	-	.	ID="RND-1_FAMILY-231";Tend="3979";Tstart="2951";shortTE="F";uid="36d8734b-6209-410c-ada9-338e35c1b2ca"
NW_020272797.1	RepeatMasker	DNA	252177	253389	7985	-	.	ID="RND-1_FAMILY-436";Tend="2249";Tstart="989";shortTE="F";uid="639deb0f-ae34-4db7-bf86-da18113207e2"
NW_020272797.1	RepeatMasker	DNA/hAT-Tip100	443012	443497	1360	-	.	ID="RND-1_FAMILY-533";Tend="1287";Tstart="795";shortTE="F";uid="9d0a669b-e765-4f8a-897b-9815d7a42bc5"
NW_020272797.1	RepeatMasker	DNA/hAT-Charlie	1219657	1219809	950	-	.	ID="RND-1_FAMILY-58";Tend="1364";Tstart="1207";shortTE="F";uid="c1afaa10-4ac8-4542-9446-05c1e67fe470"
NW_020272797.1	RepeatMasker	LINE/I-Jockey	158319	160206	3414	-	.	ID="RND-6_FAMILY-4821";Tend="2759";Tstart="857";shortTE="F";uid="03ee511f-024a-484b-abcf-651471f5f80d"
NW_020272797.1	RepeatMasker	Unknown	862124	862244	400	-	.	ID="RND-6_FAMILY-1685";Tend="931";Tstart="812";shortTE="F";uid="70a037b7-2b8e-42e8-ade3-c11b6cdfa709"
NW_020272797.1	RepeatMasker	DNA/hAT-Charlie	276573	276832	1975	-	.	ID="RND-6_FAMILY-11171";Tend="1308";Tstart="1042";shortTE="F";uid="7044152a-62ba-4437-9c88-e7dbd1a35efb"
NW_020272797.1	RepeatMasker	DNA/hAT-Tip100	90125	90333	1120	-	.	ID="RND-5_FAMILY-1316";Tend="1561";Tstart="1371";shortTE="F";uid="80ad9b5c-ab69-491f-a531-30aa1e1e1083"
NW_020272797.1	RepeatMasker	Unknown	429075	429712	4720	-	.	ID="RND-6_FAMILY-10154";Tend="1610";Tstart="965";shortTE="F";uid="0efc31b1-6b3b-4d37-a9d5-826f5d2b8fad"
NW_020272797.1	RepeatMasker	DNA/Sola-1	706352	708797	8269	-	.	ID="SOLA1-2_AP";TEgroup="ctg_1085%7CSOLA1-2_AP%7C1";Tend="3679";Tstart="3";shortTE="F";uid="c748f3f5-9f1c-4219-84f4-07a5471833e5"
NW_020272797.1	RepeatMasker	Unknown	1317832	1317944	544	-	.	ID="RND-5_FAMILY-1154";Tend="1045";Tstart="944";shortTE="F";uid="234a0a43-3859-466a-9226-45019cfb6784"
NW_020272797.1	RepeatMasker	Unknown	1214553	1215017	3371	-	.	ID="RND-5_FAMILY-2703";Tend="1752";Tstart="1273";shortTE="F";uid="89d34413-a60a-4458-9d1e-56c7474c5381"
NW_020272797.1	RepeatMasker	DNA	943022	943224	769	-	.	ID="RND-6_FAMILY-14496";Tend="607";Tstart="418";shortTE="F";uid="39cb1bdd-b1d1-4262-bd36-8c94ce0be9fb"
NW_020272797.1	RepeatMasker	DNA/hAT-Tip100	879225	880953	13265	-	.	ID="RND-1_FAMILY-132";Tend="2591";Tstart="851";shortTE="F";uid="c6efdbcc-4c74-49e9-ae21-7a1a6516f1c4"
NW_020272797.1	RepeatMasker	DNA	474770	475280	1877	-	.	ID="RND-6_FAMILY-12285";Tend="1355";Tstart="824";shortTE="F";uid="ccf3b309-2d5a-40ce-b4d3-bcdce974c3e2"
NW_020272797.1	RepeatMasker	LINE/R1	333036	333350	965	-	.	ID="SART-3_API";Tend="334";Tstart="9";shortTE="F";uid="e27f71ef-1143-438b-93c0-ad50109e80b2"
NW_020272797.1	RepeatMasker	DNA/hAT-hAT19	251994	252107	693	-	.	ID="HAT-N5_AP";Tend="972";Tstart="860";shortTE="F";uid="3a3844f6-69ec-428d-82d2-32c6f9fcad7f"
NW_020272797.1	RepeatMasker	LINE/RTE-BovB	1320937	1322153	8491	-	.	ID="RND-4_FAMILY-859";Tend="1821";Tstart="576";shortTE="F";uid="2af18ba4-61f4-4f30-8022-bb0492c5add2"
NW_020272797.1	RepeatMasker	DNA/hAT-hATm	177575	177873	601	-	.	ID="HAT-5_AP";Tend="3133";Tstart="2813";shortTE="F";uid="b75fc850-95b5-4f81-841a-19943e8b6c0a"
NW_020272797.1	RepeatMasker	Unknown	631020	631400	1594	-	.	ID="RND-5_FAMILY-273";Tend="1829";Tstart="1463";shortTE="F";uid="10ebd6fb-93d3-433e-b96e-8e9990a352bc"
NW_020272797.1	RepeatMasker	LINE/I-Jockey	1453750	1454664	1588	-	.	ID="RND-6_FAMILY-21868";Tend="1212";Tstart="389";shortTE="F";uid="dc7cc670-b19c-4b8d-90f8-eefd6cef8aec"
NW_020272797.1	RepeatMasker	DNA/TcMar-Tigger	1318790	1318957	800	-	.	ID="RND-6_FAMILY-3496";Tend="1302";Tstart="1145";shortTE="F";uid="8eec412e-a1fd-4615-8d40-c131f2f17981"
NW_020272797.1	RepeatMasker	DNA/TcMar-Pogo	394857	396194	6898	-	.	ID="RND-6_FAMILY-1697";Tend="2164";Tstart="833";shortTE="F";uid="29acd964-7c95-431f-b869-ffae10937645"
NW_020272797.1	RepeatMasker	Unknown	187858	188034	632	-	.	ID="RND-6_FAMILY-2568";Tend="1340";Tstart="1163";shortTE="F";uid="e431c986-4b0d-4bbf-9bda-676d64c62c39"
NW_020272797.1	RepeatMasker	DNA/hAT-hAT19	298877	299916	7197	-	.	ID="RND-1_FAMILY-32";Tend="1868";Tstart="854";shortTE="F";uid="4d38b937-64f7-4491-9f11-18bf560f5a3c"
NW_020272797.1	RepeatMasker	DNA/hAT-Tip100	902191	902894	4491	-	.	ID="RND-1_FAMILY-56";Tend="1822";Tstart="1090";shortTE="F";uid="02ae17e5-c3ad-4042-965b-ddbe7aeba5ca"
NW_020272797.1	RepeatMasker	Unknown	1434791	1435445	5445	-	.	ID="RND-6_FAMILY-1297";Tend="1572";Tstart="919";shortTE="F";uid="1e61b652-3856-44e1-8f03-78e32aa9c880"
NW_020272797.1	RepeatMasker	Unknown	1315333	1315646	2004	-	.	ID="RND-6_FAMILY-28025";Tend="1406";Tstart="1090";shortTE="F";uid="7db5256a-2a73-464a-9a3c-f22935e78f6c"
NW_020272797.1	RepeatMasker	LINE/RTE-BovB	1434646	1434790	506	-	.	ID="RND-6_FAMILY-2323";Tend="1383";Tstart="1236";shortTE="F";uid="185e5a0f-8fd9-49f2-83b3-f77fe8b388ca"
NW_020272797.1	RepeatMasker	DNA/hAT-hAT19	184031	184305	1440	-	.	ID="RND-6_FAMILY-2468";Tend="1162";Tstart="837";shortTE="F";uid="e55ee169-5322-4826-b48a-5e48aadbe4d7"
NW_020272797.1	RepeatMasker	Unknown	88537	88877	2376	-	.	ID="RND-6_FAMILY-8368";Tend="1266";Tstart="911";shortTE="F";uid="122496e7-b0c0-4357-ab07-3a325a43566c"
NW_020272797.1	RepeatMasker	Unknown	1276429	1276592	825	-	.	ID="RND-1_FAMILY-133";Tend="1327";Tstart="1176";shortTE="F";uid="7b703f7d-b4d4-4b44-870b-b31e2f6568bf"
NW_020272797.1	RepeatMasker	RC/Helitron	1527421	1527552	490	-	.	ID="RND-6_FAMILY-7731";Tend="1363";Tstart="1241";shortTE="F";uid="16b3e92d-ec5a-4824-9af9-1d36aac46eb0"
NW_020272797.1	RepeatMasker	DNA/hAT-hAT19	367943	368093	906	-	.	ID="RND-1_FAMILY-55";Tend="1752";Tstart="1591";shortTE="F";uid="334c8e9a-afe9-4a79-bab8-0fbcc87b2c92"
NW_020272797.1	RepeatMasker	Unknown	1158565	1158852	1732	-	.	ID="RND-5_FAMILY-2814";Tend="1639";Tstart="1353";shortTE="F";uid="bfefcea0-db54-4f78-8882-0eba5c0337f1"
NW_020272797.1	RepeatMasker	Unknown	1637251	1637793	3226	-	.	ID="RND-6_FAMILY-13888";Tend="1445";Tstart="901";shortTE="F";uid="79499abb-c7bf-4c71-b4cf-70f6454e7db7"
NW_020272797.1	RepeatMasker	Unknown	89631	89743	526	-	.	ID="RND-5_FAMILY-2488";Tend="1028";Tstart="933";shortTE="F";uid="f63e89eb-7f7e-47f0-8934-7f593fad7071"
NW_020272797.1	RepeatMasker	LINE/CR1	1068763	1069855	7460	-	.	ID="RND-5_FAMILY-344";Tend="1911";Tstart="754";shortTE="F";uid="affd7f4b-4402-48e7-a7fc-b9d1beb9b997"
NW_020272797.1	RepeatMasker	RC/Helitron	125150	125293	797	-	.	ID="RND-6_FAMILY-6950";Tend="732";Tstart="587";shortTE="F";uid="320754d4-8e68-44fa-953e-982bce3f89f1"
NW_020272797.1	RepeatMasker	DNA/hAT-Charlie	184324	184801	2886	-	.	ID="RND-5_FAMILY-2288";Tend="1527";Tstart="1028";shortTE="F";uid="5d757146-6691-41d4-93d5-b7c781d7e774"
NW_020272797.1	RepeatMasker	Unknown	887958	888236	1244	-	.	ID="RND-1_FAMILY-271";Tend="1214";Tstart="943";shortTE="F";uid="a72c0ba1-50f7-4f22-975b-21fdd2944dd2"
NW_020272797.1	RepeatMasker	Unknown	1216132	1216372	1683	-	.	ID="RND-6_FAMILY-8368";Tend="1048";Tstart="803";shortTE="F";uid="9ce25c2f-9954-46c2-bbd3-2a6997c03933"
NW_020272797.1	RepeatMasker	DNA/hAT-Charlie	574377	574758	2667	-	.	ID="RND-1_FAMILY-91";Tend="1400";Tstart="1028";shortTE="F";uid="8754ff38-c9a7-45f3-8522-123de0f2e807"
NW_020272797.1	RepeatMasker	DNA/hAT	99804	99909	491	-	.	ID="RND-1_FAMILY-566";Tend="447";Tstart="344";shortTE="F";uid="823de32c-6fb3-4e40-8ae5-d04cf165f38f"
NW_020272797.1	RepeatMasker	DNA/hAT-Tip100	21868	22023	488	-	.	ID="DNA8-100_AP";Tend="197";Tstart="47";shortTE="F";uid="3cc5ce61-c34e-4f95-93eb-19cbfb1c7d8a"
NW_020272797.1	RepeatMasker	DNA/hAT-Tip100	1515243	1517323	6999	-	.	ID="RND-6_FAMILY-24767";Tend="2272";Tstart="388";shortTE="F";uid="3ea4568b-7935-426c-9095-1998507ba97b"
NW_020272797.1	RepeatMasker	Unknown	740983	741153	1152	-	.	ID="RND-5_FAMILY-14954";Tend="940";Tstart="768";shortTE="F";uid="77edb4c9-b387-4ec1-86e3-2ca2e4146b9c"
NW_020272797.1	RepeatMasker	Unknown	1360443	1360556	484	-	.	ID="RND-4_FAMILY-605";Tend="1381";Tstart="1272";shortTE="F";uid="55a259d1-5b03-41fa-906b-6aa521e0f240"
NW_020272797.1	RepeatMasker	Unknown	512425	513436	6691	-	.	ID="RND-5_FAMILY-2703";Tend="1855";Tstart="852";shortTE="F";uid="1519001b-576e-4302-8e5a-65ae4b900bfb"
NW_020272797.1	RepeatMasker	DNA/hAT-hAT19	908960	909829	5575	-	.	ID="RND-5_FAMILY-488";Tend="1675";Tstart="805";shortTE="F";uid="4478c455-1b98-43b4-b23c-30b352a9d9ed"
NW_020272797.1	RepeatMasker	DNA	56591	56922	2464	-	.	ID="RND-5_FAMILY-3494";Tend="1181";Tstart="864";shortTE="F";uid="19877fb9-489e-4780-bc11-adbeb0f97fa2"
NW_020272797.1	RepeatMasker	DNA/hAT-hAT19	54450	56030	3103	-	.	ID="RND-6_FAMILY-8724";Tend="1873";Tstart="316";shortTE="F";uid="46d06671-6fff-476d-88fe-8614b46fb2db"
NW_020272797.1	RepeatMasker	Unknown	1220373	1220665	1732	-	.	ID="RND-6_FAMILY-12931";Tend="1245";Tstart="952";shortTE="F";uid="262986d3-7d0c-4a62-b512-b830ce86270b"
NW_020272797.1	RepeatMasker	DNA/hAT-Tip100	1235537	1235704	1122	-	.	ID="RND-5_FAMILY-18846";Tend="1266";Tstart="1100";shortTE="F";uid="c05410b3-9ff2-4292-964b-f295f8ac0001"
NW_020272797.1	RepeatMasker	DNA/Ginger-1	88864	89637	4010	-	.	ID="RND-1_FAMILY-448";Tend="1836";Tstart="948";shortTE="F";uid="0df14c35-7a24-4fd3-95ee-218eba0d8e21"
NW_020272798.1	RepeatMasker	DNA/hAT-Tip100	242	1024	612	-	.	ID="RND-5_FAMILY-414";Tend="2955";Tstart="2221";shortTE="F";uid="89f43974-f288-4e57-b610-86799a78ab7b"
NW_020272799.1	RepeatMasker	LINE/RTE-BovB	719752	721216	7789	+	.	ID="RND-6_FAMILY-135";Tend="1614";Tstart="218";shortTE="F";uid="ccbd955a-f19e-48eb-b46f-1dbd253abbaa"
NW_020272799.1	RepeatMasker	DNA/hAT-Charlie	564042	564178	991	+	.	ID="HAT-N14_RPR";Tend="320";Tstart="184";shortTE="F";uid="5392fbf8-4bf8-408e-b89f-1e357f9536d6"
NW_020272799.1	RepeatMasker	DNA/hAT-Tip100	4278	4631	2013	+	.	ID="RND-1_FAMILY-280";Tend="1407";Tstart="1010";shortTE="F";uid="2870b44f-b69c-433f-add4-46330e243e46"
NW_020272799.1	RepeatMasker	DNA/Maverick	1163692	1164144	1216	+	.	ID="RND-6_FAMILY-14396";Tend="1398";Tstart="992";shortTE="F";uid="05ad6d1b-b46b-4abc-8891-114aff7290c2"
NW_020272799.1	RepeatMasker	DNA/hAT-Tip100	504477	504827	1939	+	.	ID="RND-4_FAMILY-400";Tend="1288";Tstart="969";shortTE="F";uid="0632c398-e613-4b60-a33a-42ecaa4bbb24"
NW_020272799.1	RepeatMasker	DNA/hAT-hAT19	466364	467412	3281	+	.	ID="RND-1_FAMILY-222";Tend="1900";Tstart="878";shortTE="F";uid="3a80ff46-9a8a-461d-a536-c14346494449"
NW_020272799.1	RepeatMasker	LINE/I-Jockey	940837	941341	2025	+	.	ID="RND-6_FAMILY-9475";Tend="2414";Tstart="1866";shortTE="F";uid="f7149ad6-6a64-4d85-b876-06d2ec95e412"
NW_020272799.1	RepeatMasker	Unknown	555635	555792	735	+	.	ID="RND-4_FAMILY-237";Tend="1083";Tstart="929";shortTE="F";uid="b38e71d1-f0a5-4c4f-8d1d-3d00e34f3a17"
NW_020272799.1	RepeatMasker	Unknown	735517	735654	926	+	.	ID="RND-5_FAMILY-17333";Tend="1258";Tstart="1125";shortTE="F";uid="0524df6c-7890-4ffa-9952-29956433e529"
NW_020272799.1	RepeatMasker	Unknown	210793	211242	2850	+	.	ID="RND-6_FAMILY-28025";Tend="1411";Tstart="976";shortTE="F";uid="b691a7fe-73f6-4e4f-b5c3-807421467068"
NW_020272799.1	RepeatMasker	Unknown	132177	132458	921	+	.	ID="RND-6_FAMILY-8695";Tend="1791";Tstart="1502";shortTE="F";uid="4187cc7a-ce13-4fe5-a25b-27a2f98d9250"
NW_020272799.1	RepeatMasker	Unknown	632355	632875	2411	+	.	ID="RND-6_FAMILY-3920";Tend="821";Tstart="424";shortTE="F";uid="cacc1ec8-d784-445e-9cf0-0f1fafb8b202"
NW_020272799.1	RepeatMasker	DNA/hAT-Tip100	682814	683025	756	+	.	ID="RND-1_FAMILY-64";Tend="1194";Tstart="953";shortTE="F";uid="9a9888f7-c157-467b-ae82-7a7103191460"
NW_020272799.1	RepeatMasker	DNA/hAT-Tip100	103697	104732	7924	+	.	ID="RND-6_FAMILY-7986";Tend="1581";Tstart="543";shortTE="F";uid="2bb678ed-db5c-4394-9d79-49f7f466b74f"
NW_020272799.1	RepeatMasker	Unknown	471077	471266	1072	+	.	ID="RND-5_FAMILY-5573";Tend="1248";Tstart="1064";shortTE="F";uid="6e2cf5f6-99d5-4687-a783-fb9904632cd9"
NW_020272799.1	RepeatMasker	Unknown	440238	441364	4941	+	.	ID="RND-5_FAMILY-1231";Tend="1617";Tstart="498";shortTE="F";uid="e858cd52-ab8d-4feb-ba5f-0657374343e2"
NW_020272799.1	RepeatMasker	LINE/CR1	490766	492373	9360	+	.	ID="RND-5_FAMILY-842";Tend="1611";Tstart="1";shortTE="F";uid="f22b7fb7-a30b-4c57-8c20-b20acd96ffb9"
NW_020272799.1	RepeatMasker	Unknown	585867	586221	654	+	.	ID="RND-4_FAMILY-548";Tend="624";Tstart="238";shortTE="F";uid="a676f171-3e73-4480-8dab-55a035dd1d64"
NW_020272799.1	RepeatMasker	Unknown	674142	674420	947	+	.	ID="RND-5_FAMILY-6686";Tend="1253";Tstart="942";shortTE="F";uid="16fa7bc3-0db8-4c3d-9434-9792ba56d8ad"
NW_020272799.1	RepeatMasker	Unknown	554092	554200	468	+	.	ID="RND-4_FAMILY-1230";Tend="1210";Tstart="1104";shortTE="F";uid="4de2246e-d585-4bcc-a26c-f97da596f4ff"
NW_020272799.1	RepeatMasker	DNA/hAT-hAT19	695331	695569	1515	+	.	ID="RND-5_FAMILY-488";Tend="1136";Tstart="901";shortTE="F";uid="62da0f16-f2ba-48c3-81c7-90e2981d593d"
NW_020272799.1	RepeatMasker	DNA/hAT	389678	390133	2270	+	.	ID="RND-3_FAMILY-12";Tend="1419";Tstart="945";shortTE="F";uid="c927d4e1-60dc-46d2-86c0-15ca293d3459"
NW_020272799.1	RepeatMasker	LINE/RTE-BovB	97919	98223	2035	+	.	ID="RND-5_FAMILY-560";Tend="1044";Tstart="735";shortTE="F";uid="78376ba3-a2e3-4d7e-91d3-29d984fee392"
NW_020272799.1	RepeatMasker	Unknown	886848	887242	2450	+	.	ID="RND-6_FAMILY-28025";Tend="1400";Tstart="974";shortTE="F";uid="4ebf9ce4-e6f3-4334-a2d1-7ec8dfb4795a"
NW_020272799.1	RepeatMasker	Unknown	772134	772465	2350	+	.	ID="RND-6_FAMILY-1792";Tend="2109";Tstart="1790";shortTE="F";uid="bee51fb4-2c6d-438d-9cd5-988aca373bc1"
NW_020272799.1	RepeatMasker	DNA/Kolobok-E	952591	952777	903	+	.	ID="RND-6_FAMILY-9187";Tend="1045";Tstart="911";shortTE="F";uid="2244ebd4-5df4-42ab-a302-ea38a1f2d4ca"
NW_020272799.1	RepeatMasker	Unknown	767230	767579	2184	+	.	ID="RND-5_FAMILY-1754";Tend="1277";Tstart="923";shortTE="F";uid="5081dd90-e4d9-4dac-a6bc-9222ef786686"
NW_020272799.1	RepeatMasker	DNA/Ginger-2	309423	309618	1033	+	.	ID="RND-5_FAMILY-1354";Tend="2285";Tstart="2089";shortTE="F";uid="2c9e6c61-b729-4c4c-a081-60d1723067db"
NW_020272799.1	RepeatMasker	DNA/hAT	645846	646665	5914	+	.	ID="RND-1_FAMILY-57";Tend="1817";Tstart="1005";shortTE="F";uid="61e6eb04-8b16-4d49-91cf-a2ade8ca0254"
NW_020272799.1	RepeatMasker	DNA/hAT-Tip100	235794	235996	590	+	.	ID="RND-6_FAMILY-1169";Tend="1711";Tstart="1465";shortTE="F";uid="f0122ffe-f78b-4a85-a82e-e05f8212f6ec"
NW_020272799.1	RepeatMasker	DNA/TcMar-Mariner	433559	434133	2992	+	.	ID="RND-5_FAMILY-5458";Tend="1201";Tstart="555";shortTE="F";uid="3b6293a1-77bc-49c7-8b45-c2d122b95bb9"
NW_020272799.1	RepeatMasker	LINE/I-Jockey	359048	359808	1333	+	.	ID="RND-5_FAMILY-5646";Tend="3618";Tstart="2846";shortTE="F";uid="1393769b-d87c-4a00-8ae3-d947437b4e1e"
NW_020272799.1	RepeatMasker	LTR/Pao	513720	514169	809	+	.	ID="BEL1-I_AP";Tend="5059";Tstart="4551";shortTE="F";uid="3c9cedb4-820d-4eae-875e-7f37f1561260"
NW_020272799.1	RepeatMasker	DNA/hAT	717653	717998	2378	+	.	ID="RND-1_FAMILY-57";Tend="1818";Tstart="1480";shortTE="F";uid="8ea665b3-64ee-4a26-b017-bdd1235db4b7"
NW_020272799.1	RepeatMasker	Unknown	448277	449109	5905	+	.	ID="RND-1_FAMILY-465";Tend="1761";Tstart="932";shortTE="F";uid="a247f3a5-f4f7-47d3-89e5-d50b0599f2d5"
NW_020272799.1	RepeatMasker	DNA/hAT-hAT19	497173	497997	4736	+	.	ID="RND-5_FAMILY-545";Tend="1883";Tstart="986";shortTE="F";uid="c28c4370-78db-4cc0-97dc-7af26215501c"
NW_020272799.1	RepeatMasker	DNA/hAT-Tip100	841417	841721	1290	+	.	ID="RND-4_FAMILY-400";Tend="1288";Tstart="980";shortTE="F";uid="0f7adceb-a579-42b9-ac43-faf37c504446"
NW_020272799.1	RepeatMasker	DNA/hAT-hAT19	725534	726080	3592	+	.	ID="RND-1_FAMILY-55";Tend="1505";Tstart="949";shortTE="F";uid="f45cffa4-2bfb-4448-86dc-7b526c844dbf"
NW_020272799.1	RepeatMasker	DNA	1157382	1157686	1942	+	.	ID="RND-1_FAMILY-90";Tend="1109";Tstart="817";shortTE="F";uid="e1e633e3-0871-49ec-88ca-81eebfa388d7"
NW_020272799.1	RepeatMasker	Unknown	878315	878751	3137	+	.	ID="RND-1_FAMILY-437";Tend="1400";Tstart="964";shortTE="F";uid="64eca043-ea09-4539-8ddd-cbb4c6c52339"
NW_020272799.1	RepeatMasker	DNA/hAT-hAT19	249897	250062	638	+	.	ID="RND-4_FAMILY-2660";Tend="1610";Tstart="1457";shortTE="F";uid="8f0e02ec-2560-4991-91e2-c232cc634be8"
NW_020272799.1	RepeatMasker	Unknown	826335	826953	4070	+	.	ID="RND-5_FAMILY-333";Tend="1624";Tstart="961";shortTE="F";uid="0f27d299-de48-49dc-b455-7df74d3e723a"
NW_020272799.1	RepeatMasker	DNA/hAT?	911072	911220	1056	+	.	ID="RND-6_FAMILY-1252";Tend="1527";Tstart="1380";shortTE="F";uid="41c0ea22-78f9-413a-b610-3304b3118f52"
NW_020272799.1	RepeatMasker	DNA/Ginger-2	308086	308297	588	+	.	ID="RND-5_FAMILY-1354";TEgroup="ctg_1087%7CRND-5_FAMILY-1354%7C1";Tend="2091";Tstart="1578";shortTE="F";uid="db8caa37-7b6b-483a-a26d-2b4eab8b0fb8"
NW_020272799.1	RepeatMasker	DNA/hAT-Tip100	1178990	1179139	439	+	.	ID="RND-5_FAMILY-4793";Tend="1043";Tstart="904";shortTE="F";uid="81e3f570-359e-46a9-b297-107f912d7dbd"
NW_020272799.1	RepeatMasker	RC/Helitron	994027	994692	4374	+	.	ID="RND-5_FAMILY-433";Tend="1507";Tstart="831";shortTE="F";uid="43ac288e-9c57-4fcf-b749-e5118495ad74"
NW_020272799.1	RepeatMasker	Unknown	1174347	1174647	1866	+	.	ID="RND-5_FAMILY-4659";Tend="1771";Tstart="1490";shortTE="F";uid="be7b21d4-b8e1-48a6-8693-0f4e08d8a948"
NW_020272799.1	RepeatMasker	LINE/R1	431471	431936	3393	+	.	ID="RND-5_FAMILY-2653";Tend="1436";Tstart="971";shortTE="F";uid="5e73d29f-6463-40ce-9771-ab5a1ccb57ac"
NW_020272799.1	RepeatMasker	LINE/RTE-BovB	1140715	1141074	483	+	.	ID="RND-5_FAMILY-8106";Tend="1390";Tstart="1033";shortTE="F";uid="bfc887a1-a638-4731-a20c-676d53ad185e"
NW_020272799.1	RepeatMasker	LINE/CR1-Zenon	354626	355073	569	+	.	ID="RND-5_FAMILY-6301";Tend="1977";Tstart="1528";shortTE="F";uid="d6c85a44-2773-4652-9e11-3bcb1a0ac547"
NW_020272799.1	RepeatMasker	DNA/hAT	606986	607155	644	+	.	ID="RND-4_FAMILY-3156";Tend="985";Tstart="816";shortTE="F";uid="c94059bd-420e-4846-8e24-ab67f1093e49"
NW_020272799.1	RepeatMasker	Unknown	337755	338343	4333	+	.	ID="RND-6_FAMILY-1312";Tend="1531";Tstart="938";shortTE="F";uid="f8a9e918-4ffd-48ee-926c-365c099cae69"
NW_020272799.1	RepeatMasker	LTR/Copia	418815	419074	766	+	.	ID="RND-6_FAMILY-2479";Tend="2690";Tstart="2417";shortTE="F";uid="21cc8d31-e6d7-4e19-b12b-6f5338466374"
NW_020272799.1	RepeatMasker	DNA/hAT-Tip100	271884	272157	1972	+	.	ID="RND-1_FAMILY-63";Tend="1104";Tstart="834";shortTE="F";uid="b1d2db9f-9c0c-4ce3-8fd0-92a56aa38efa"
NW_020272799.1	RepeatMasker	Unknown	639060	639753	3651	+	.	ID="RND-6_FAMILY-3920";Tend="1821";Tstart="1211";shortTE="F";uid="4578a7d7-fb60-4f60-bb95-33509fbba11b"
NW_020272799.1	RepeatMasker	LINE/I-Jockey	721286	721630	742	+	.	ID="RND-1_FAMILY-457";Tend="2325";Tstart="1981";shortTE="F";uid="1f52967d-2d59-4b39-94b0-b9a94a85f360"
NW_020272799.1	RepeatMasker	Unknown	769902	770452	4805	+	.	ID="RND-1_FAMILY-83";Tend="1512";Tstart="962";shortTE="F";uid="08786285-20d8-4fc0-99d4-b39966b5ce02"
NW_020272799.1	RepeatMasker	Unknown	999111	999382	2117	+	.	ID="RND-6_FAMILY-1057";Tend="1165";Tstart="905";shortTE="F";uid="d7157c79-21f7-4d85-b3a3-15057b6cf210"
NW_020272799.1	RepeatMasker	Unknown	522497	522791	1895	+	.	ID="RND-6_FAMILY-19845";Tend="1281";Tstart="950";shortTE="F";uid="69789e2c-00b8-4c1c-b1de-e3820aaeb7eb"
NW_020272799.1	RepeatMasker	DNA/hAT-Ac	628388	628758	2026	+	.	ID="RND-1_FAMILY-383";Tend="1392";Tstart="968";shortTE="F";uid="7a1db72c-5afe-45e1-b0d7-d60b7156f19a"
NW_020272799.1	RepeatMasker	DNA/hAT-Tip100	137324	138136	6573	+	.	ID="RND-5_FAMILY-3352";Tend="1795";Tstart="976";shortTE="F";uid="56b0550b-ffd2-4562-ac6a-95dd0f31eb55"
NW_020272799.1	RepeatMasker	Unknown	542595	542980	2308	+	.	ID="RND-1_FAMILY-51";Tend="1358";Tstart="958";shortTE="F";uid="d1b2c3f3-2ecc-49cf-b0da-ad96a1347ea0"
NW_020272799.1	RepeatMasker	DNA/hAT-Tip100	474018	475346	765	+	.	ID="RND-6_FAMILY-6686";Tend="2203";Tstart="888";shortTE="F";uid="1229eb04-bbdf-42c2-a0a0-9ab5ea0824b8"
NW_020272799.1	RepeatMasker	DNA/hAT-Tip100	451952	452274	1425	+	.	ID="RND-6_FAMILY-7665";Tend="1958";Tstart="1686";shortTE="F";uid="7b2d6cfb-6acb-4616-a4c7-46fe4c26f687"
NW_020272799.1	RepeatMasker	DNA/hAT-Tip100	217819	217981	438	+	.	ID="RND-5_FAMILY-414";Tend="1986";Tstart="1826";shortTE="F";uid="4aabc2f2-5bc3-4399-8e5a-3e860affe0ca"
NW_020272799.1	RepeatMasker	Unknown	367687	367951	1955	+	.	ID="RND-1_FAMILY-256";Tend="1232";Tstart="968";shortTE="F";uid="3afa775f-adaa-47eb-bc36-dada5ae307ea"
NW_020272799.1	RepeatMasker	DNA/hAT-Tip100	219402	219701	523	+	.	ID="RND-6_FAMILY-10231";Tend="1420";Tstart="1123";shortTE="F";uid="4525dc5f-0bf4-4a91-93dc-fbc012ddee32"
NW_020272799.1	RepeatMasker	DNA/hAT-Tip100	712974	715745	22216	+	.	ID="RND-6_FAMILY-6685";Tend="3318";Tstart="397";shortTE="F";uid="f6bdd2ab-edc5-4ed8-a340-5d6e2e3993a3"
NW_020272799.1	RepeatMasker	LTR/ERV1	19825	22790	12867	+	.	ID="RND-6_FAMILY-129";TEgroup="ctg_1087%7CRND-6_FAMILY-129%7C1";Tend="2593";Tstart="84";shortTE="F";uid="94eecb5b-5afd-4053-8588-94ce3bcd4a6e"
NW_020272799.1	RepeatMasker	Unknown	220670	220805	411	+	.	ID="RND-6_FAMILY-8785";Tend="1100";Tstart="946";shortTE="F";uid="bb8c0532-d279-42fe-8129-4803539fb118"
NW_020272799.1	RepeatMasker	DNA/hAT	388328	388554	1530	+	.	ID="RND-1_FAMILY-573";Tend="1728";Tstart="1481";shortTE="F";uid="2ae21861-d550-4aaa-ad5c-ec5560588222"
NW_020272799.1	RepeatMasker	RC/Helitron	972292	972764	3439	+	.	ID="RND-6_FAMILY-11790";Tend="2369";Tstart="1898";shortTE="F";uid="307a6a27-a4be-46b4-aed0-798d436cdb6c"
NW_020272799.1	RepeatMasker	DNA/Sola-1	752179	752627	3095	+	.	ID="RND-5_FAMILY-7406";Tend="1413";Tstart="940";shortTE="F";uid="82899ba0-3a1d-452c-a3cd-0f305b2e75cb"
NW_020272799.1	RepeatMasker	DNA/hAT-Charlie	377127	377442	1321	+	.	ID="RND-6_FAMILY-5825";TEgroup="ctg_1087%7CRND-6_FAMILY-5825%7C1";Tend="1798";Tstart="690";shortTE="F";uid="73b60496-d549-48ad-a4a1-28eb7488f117"
NW_020272799.1	RepeatMasker	DNA/hAT	388033	388286	1334	+	.	ID="rnd-1_family-573";Tend="1212";Tstart="903";shortTE="F";uid="7002476e-d4e4-4fb6-ba33-180a50af9779"
NW_020272799.1	RepeatMasker	DNA/hAT-Ac	1172471	1172819	2104	+	.	ID="RND-6_FAMILY-831";Tend="1334";Tstart="946";shortTE="F";uid="06980ac1-5ee4-4eab-a981-5b8d624b2f96"
NW_020272799.1	RepeatMasker	DNA/MULE-MuDR	1100110	1100733	4619	+	.	ID="RND-1_FAMILY-38";Tend="1585";Tstart="950";shortTE="F";uid="5da0e173-5525-4986-a670-cee4c4d8d21e"
NW_020272799.1	RepeatMasker	DNA	644179	644296	872	+	.	ID="RND-5_FAMILY-3494";Tend="978";Tstart="861";shortTE="F";uid="c9811451-c8b2-40c3-941c-6162572b8575"
NW_020272799.1	RepeatMasker	LINE/I-Jockey	601938	602246	453	+	.	ID="RND-6_FAMILY-3976";Tend="1590";Tstart="1283";shortTE="F";uid="8c6b6e27-cff0-4af0-879a-f5be65f92bee"
NW_020272799.1	RepeatMasker	Unknown	13859	14128	1950	+	.	ID="RND-6_FAMILY-3560";Tend="1066";Tstart="791";shortTE="F";uid="bbcefe91-9820-409f-a449-abf10e890796"
NW_020272799.1	RepeatMasker	Unknown	749366	749469	637	+	.	ID="RND-4_FAMILY-1670";Tend="1237";Tstart="1124";shortTE="F";uid="a42f08de-b086-4877-9dea-d4da7cf275eb"
NW_020272799.1	RepeatMasker	DNA	968366	968852	3317	+	.	ID="RND-6_FAMILY-186";Tend="1474";Tstart="947";shortTE="F";uid="7eb775c8-8072-4d88-a040-ad65524b0518"
NW_020272799.1	RepeatMasker	DNA	966605	967438	4633	+	.	ID="RND-6_FAMILY-186";Tend="945";Tstart="170";shortTE="F";uid="70048efc-0d3e-47b5-912f-bf5da4d4ad47"
NW_020272799.1	RepeatMasker	DNA/hAT	1067047	1067647	3164	+	.	ID="RND-1_FAMILY-371";Tend="1614";Tstart="975";shortTE="F";uid="109d5dec-3c3d-4d9a-85de-1587f2cba88d"
NW_020272799.1	RepeatMasker	DNA/hAT-hAT19	560924	561500	3962	+	.	ID="RND-5_FAMILY-12";Tend="1541";Tstart="969";shortTE="F";uid="fd3af3f4-dd56-4743-88cd-72136b2fffe9"
NW_020272799.1	RepeatMasker	Unknown	597319	597649	1168	+	.	ID="RND-5_FAMILY-1154";Tend="1248";Tstart="954";shortTE="F";uid="83836a39-7b9e-4f2a-99ab-8761d8cdc01a"
NW_020272799.1	RepeatMasker	DNA/hAT-Charlie	410247	410655	2853	+	.	ID="RND-1_FAMILY-58";Tend="1362";Tstart="957";shortTE="F";uid="942cb827-8ac9-4863-af78-da39cfa3df40"
NW_020272799.1	RepeatMasker	LINE/CR1	139113	139525	3394	+	.	ID="RND-6_FAMILY-3016";Tend="2094";Tstart="1686";shortTE="F";uid="e0f63d03-a76d-441b-98f7-1fd2616b34aa"
NW_020272799.1	RepeatMasker	DNA/hAT-Tip100	1073945	1074203	408	+	.	ID="DNA8-13_AP";Tend="558";Tstart="298";shortTE="F";uid="e79a89ff-f08d-4fa1-ac97-b0a53545d4dd"
NW_020272799.1	RepeatMasker	DNA/MULE-MuDR	379896	380066	779	+	.	ID="RND-6_FAMILY-2519";Tend="2522";Tstart="2351";shortTE="F";uid="937fd7cc-c368-496f-816d-2d3a42815263"
NW_020272799.1	RepeatMasker	RC/Helitron	382319	382533	618	+	.	ID="RND-6_FAMILY-352";Tend="1988";Tstart="1764";shortTE="F";uid="d8cceab5-8ff4-4f5a-9c63-2ba323b4be5e"
NW_020272799.1	RepeatMasker	DNA/hAT-Charlie	641195	641567	1751	+	.	ID="RND-4_FAMILY-616";Tend="1326";Tstart="948";shortTE="F";uid="4bc70f56-46e5-462e-bcef-ea17f24bff43"
NW_020272799.1	RepeatMasker	DNA/Sola-2	733468	733855	1773	+	.	ID="RND-6_FAMILY-7944";Tend="982";Tstart="568";shortTE="F";uid="7fc0a669-1ed2-4680-8d89-3d15dbe035f3"
NW_020272799.1	RepeatMasker	DNA/Sola-1	1124868	1125052	429	+	.	ID="RND-6_FAMILY-3487";Tend="1281";Tstart="1103";shortTE="F";uid="76b70fb2-7365-4ef9-b186-2cca03a08340"
NW_020272799.1	RepeatMasker	DNA/hAT-Tip100	1128561	1129023	3764	+	.	ID="RND-5_FAMILY-4871";Tend="1438";Tstart="975";shortTE="F";uid="dfa50ed6-2394-481f-b1d2-d46baa577c83"
NW_020272799.1	RepeatMasker	Unknown	1161981	1162084	616	+	.	ID="RND-5_FAMILY-6605";Tend="1209";Tstart="1106";shortTE="F";uid="3ea057cc-231b-4fc6-9413-2379c8c911a5"
NW_020272799.1	RepeatMasker	DNA/hAT	152832	153091	881	+	.	ID="rnd-1_family-466";Tend="1825";Tstart="1388";shortTE="F";uid="43f18867-3cdc-4cdb-a062-d7501a262d38"
NW_020272799.1	RepeatMasker	DNA/hAT-Tip100	344631	345281	640	+	.	ID="RND-5_FAMILY-4298";TEgroup="ctg_1087%7CRND-5_FAMILY-4298%7C1";Tend="1688";Tstart="921";shortTE="F";uid="b7cb024f-d94f-4ad4-b0a0-6eaeed687273"
NW_020272799.1	RepeatMasker	RC/Helitron	826936	827568	2802	+	.	ID="RND-6_FAMILY-3975";Tend="1448";Tstart="763";shortTE="F";uid="5d226963-60d6-4850-b10b-646bf414d8d9"
NW_020272799.1	RepeatMasker	DNA/hAT-hAT19	698860	699260	2743	+	.	ID="RND-5_FAMILY-488";Tend="1533";Tstart="1139";shortTE="F";uid="c44b6479-0459-4eba-8eeb-9c3e6cb45815"
NW_020272799.1	RepeatMasker	LTR/Gypsy	832194	832316	443	+	.	ID="GYPSY-43_DWIL-I";Tend="727";Tstart="606";shortTE="F";uid="db646ca3-282a-449f-9558-667b19ec4e8b"
NW_020272799.1	RepeatMasker	DNA/hAT-hAT19	427051	428852	3593	+	.	ID="rnd-6_family-5712";Tend="3146";Tstart="770";shortTE="F";uid="685875d6-2b55-404f-804c-3064f4268517"
NW_020272799.1	RepeatMasker	Unknown	149692	149818	849	+	.	ID="RND-6_FAMILY-4920";Tend="1101";Tstart="959";shortTE="F";uid="5e688ed8-7df6-40aa-b823-9be087dc97fa"
NW_020272799.1	RepeatMasker	Unknown	331905	332171	412	+	.	ID="RND-5_FAMILY-4204";Tend="1236";Tstart="1020";shortTE="F";uid="c7006ec1-85d2-4577-8c4b-f3b3cb7ecab1"
NW_020272799.1	RepeatMasker	DNA/Ginger-2	707112	707366	1264	+	.	ID="rnd-6_family-3195";Tend="1475";Tstart="1001";shortTE="F";uid="b6dc0768-2b8c-4f9d-b000-bcbff66c68ef"
NW_020272799.1	RepeatMasker	Unknown	767567	767772	912	+	.	ID="RND-6_FAMILY-1413";Tend="967";Tstart="768";shortTE="F";uid="d344d077-6d84-4c39-b98f-fb6c2f933596"
NW_020272799.1	RepeatMasker	Unknown	1003976	1004749	3166	+	.	ID="RND-4_FAMILY-1321";Tend="1666";Tstart="932";shortTE="F";uid="33fe841b-4c45-4c86-ab88-6e1005c51e86"
NW_020272799.1	RepeatMasker	DNA/hAT-hAT19	14959	16274	7880	+	.	ID="RND-6_FAMILY-4462";Tend="1904";Tstart="658";shortTE="F";uid="19f2536a-a0e0-410a-9a84-9043d73ce84e"
NW_020272799.1	RepeatMasker	Unknown	24922	25317	3086	+	.	ID="RND-1_FAMILY-51";Tend="1356";Tstart="960";shortTE="F";uid="78815cb9-0b51-43a6-87ac-925f830a9429"
NW_020272799.1	RepeatMasker	Unknown	544293	544461	636	+	.	ID="RND-4_FAMILY-4127";Tend="1102";Tstart="926";shortTE="F";uid="fcc22261-481b-4829-9593-fca91a3d2a3b"
NW_020272799.1	RepeatMasker	Unknown	694868	695340	2788	+	.	ID="RND-6_FAMILY-2151";Tend="1415";Tstart="864";shortTE="F";uid="12699946-c0af-4576-b798-237e86aac6ea"
NW_020272799.1	RepeatMasker	DNA/hAT	54579	55090	2538	+	.	ID="RND-6_FAMILY-3160";Tend="1417";Tstart="909";shortTE="F";uid="ca7cc4a1-0703-4cd7-a053-2536cb919715"
NW_020272799.1	RepeatMasker	Unknown	1141107	1141466	2176	+	.	ID="RND-6_FAMILY-4126";Tend="1473";Tstart="1111";shortTE="F";uid="86602d38-a7f4-4c01-8b3e-d33c468be549"
NW_020272799.1	RepeatMasker	DNA/hAT-Tip100	728043	728213	731	+	.	ID="RND-6_FAMILY-22307";Tend="1687";Tstart="1541";shortTE="F";uid="3bc05473-18b7-4f04-83fe-436f28999ea3"
NW_020272799.1	RepeatMasker	DNA/hAT-Tip100	698515	698832	1210	+	.	ID="RND-6_FAMILY-22307";Tend="713";Tstart="406";shortTE="F";uid="b2b126db-d0ef-4ca1-83be-7f79d47f4501"
NW_020272799.1	RepeatMasker	DNA/CMC-Transib	478416	479073	4303	+	.	ID="RND-6_FAMILY-3861";Tend="1118";Tstart="471";shortTE="F";uid="a6ac445f-b3a5-49d8-a1da-27fb9f634a11"
NW_020272799.1	RepeatMasker	Unknown	114952	115148	1060	+	.	ID="RND-1_FAMILY-580";Tend="1384";Tstart="1176";shortTE="F";uid="e8f6413e-9fc9-4e91-81b6-6bfb2d95a5df"
NW_020272799.1	RepeatMasker	DNA/hAT-hATm	634034	634452	3346	+	.	ID="RND-1_FAMILY-254";Tend="1388";Tstart="970";shortTE="F";uid="6302dd47-78d5-4b53-a750-9e409aaca75b"
NW_020272799.1	RepeatMasker	Unknown	204682	205399	6162	+	.	ID="RND-5_FAMILY-1060";Tend="1670";Tstart="955";shortTE="F";uid="c5529129-b0a7-42f2-bd92-2f981a257c8f"
NW_020272799.1	RepeatMasker	DNA/TcMar-Pogo	63543	64231	4913	+	.	ID="RND-6_FAMILY-336";Tend="1718";Tstart="985";shortTE="F";uid="d5a451cb-8746-469d-a59a-f33f07af6c1f"
NW_020272799.1	RepeatMasker	DNA/hAT-Tip100	564179	564384	1465	+	.	ID="RND-5_FAMILY-1316";Tend="1900";Tstart="1697";shortTE="F";uid="8868ddaa-d352-403c-a36c-17739114d784"
NW_020272799.1	RepeatMasker	LINE/I-Jockey	601295	601939	1253	+	.	ID="RND-5_FAMILY-4857";Tend="697";Tstart="77";shortTE="F";uid="e7a674ba-9c02-4ecd-9669-d24367232beb"
NW_020272799.1	RepeatMasker	DNA/hAT-hATm	113685	114784	5585	+	.	ID="HAT-4C_AP";Tend="1129";Tstart="1";shortTE="F";uid="fa0874d4-b2cc-4d56-9452-6cbaf35b6f36"
NW_020272799.1	RepeatMasker	DNA/hAT-Tip100	475519	476327	5703	+	.	ID="RND-6_FAMILY-21493";Tend="1642";Tstart="845";shortTE="F";uid="c79307fa-7e33-4abc-9b93-c36ff4889c69"
NW_020272799.1	RepeatMasker	DNA	481704	482035	2123	+	.	ID="RND-1_FAMILY-486";Tend="2820";Tstart="2484";shortTE="F";uid="13b94b72-9861-4af4-8166-4c67bb3b0f1b"
NW_020272799.1	RepeatMasker	LINE/CR1	711512	711901	802	+	.	ID="RND-6_FAMILY-2726";Tend="1038";Tstart="652";shortTE="F";uid="6dccf3b3-fd01-4647-8f95-310b735336ef"
NW_020272799.1	RepeatMasker	DNA/hAT	189257	189495	759	+	.	ID="RND-6_FAMILY-24";Tend="900";Tstart="650";shortTE="F";uid="d86cc17a-d5ab-4b59-a6de-00b267978ab4"
NW_020272799.1	RepeatMasker	DNA/hAT-Tip100	286900	288624	13093	+	.	ID="RND-1_FAMILY-217";Tend="2564";Tstart="867";shortTE="F";uid="17fca600-a521-4f19-a388-25a21596c77e"
NW_020272799.1	RepeatMasker	DNA	865716	866060	2239	+	.	ID="RND-6_FAMILY-16724";Tend="2300";Tstart="1956";shortTE="F";uid="04a82318-3f53-45b3-8b4d-29e9ffc6caea"
NW_020272799.1	RepeatMasker	RC/Helitron	368586	368820	697	+	.	ID="RND-6_FAMILY-352";Tend="2006";Tstart="1781";shortTE="F";uid="a54cd9ad-71f2-4b13-8714-e590f9ba45cc"
NW_020272799.1	RepeatMasker	DNA/hAT-hAT19	363235	363393	680	+	.	ID="DNA8-64_AP";Tend="622";Tstart="469";shortTE="F";uid="007fb058-cb68-4593-b12b-51817c4a1399"
NW_020272799.1	RepeatMasker	DNA/hAT-Tip100	565864	566492	4268	+	.	ID="RND-6_FAMILY-6010";Tend="1529";Tstart="927";shortTE="F";uid="cd878f2e-7714-4796-b48e-629315f1b420"
NW_020272799.1	RepeatMasker	Unknown	786032	786346	856	+	.	ID="RND-6_FAMILY-4880";TEgroup="ctg_1087%7CRND-6_FAMILY-4880%7C1";Tend="1658";Tstart="716";shortTE="F";uid="57f44506-deec-44f6-b207-ac2e46efa941"
NW_020272799.1	RepeatMasker	Unknown	1125072	1125176	639	+	.	ID="RND-5_FAMILY-12821";Tend="1024";Tstart="924";shortTE="F";uid="61274a93-7f11-474a-8e93-d02633d81d99"
NW_020272799.1	RepeatMasker	Unknown	699274	699413	643	+	.	ID="RND-6_FAMILY-2151";Tend="1539";Tstart="1407";shortTE="F";uid="35eac4c3-c79f-450b-b3e9-82a0120d9c42"
NW_020272799.1	RepeatMasker	Unknown	967439	968385	493	+	.	ID="RND-6_FAMILY-23985";TEgroup="ctg_1087%7CRND-6_FAMILY-23985%7C1";Tend="1615";Tstart="966";shortTE="F";uid="cee0b3d2-4ee8-4d22-873a-53d613c366b3"
NW_020272799.1	RepeatMasker	DNA/Sola-1	1166771	1167211	1566	+	.	ID="RND-6_FAMILY-6283";Tend="1376";Tstart="947";shortTE="F";uid="92be4d78-989d-4160-9998-21e37ff60db2"
NW_020272799.1	RepeatMasker	RC/Helitron	84611	84754	404	+	.	ID="HELITRON-N4_PPO";Tend="132";Tstart="5";shortTE="F";uid="00b96fb3-9aeb-45cb-8b28-528e1736314f"
NW_020272799.1	RepeatMasker	LINE/CR1	435553	437413	4991	+	.	ID="RND-6_FAMILY-819";Tend="1939";Tstart="88";shortTE="F";uid="8699ab64-1ee7-4315-9102-5000127a0683"
NW_020272799.1	RepeatMasker	Unknown	636834	637171	2102	+	.	ID="RND-6_FAMILY-3920";Tend="1154";Tstart="821";shortTE="F";uid="7f965a4b-de0f-4b0e-af1d-f6d24a4686e4"
NW_020272799.1	RepeatMasker	DNA/hAT-Tip100	167124	167276	1037	+	.	ID="RND-6_FAMILY-7986";Tend="1109";Tstart="963";shortTE="F";uid="feef908e-3c98-455a-ab63-573fccba948e"
NW_020272799.1	RepeatMasker	DNA/hAT-Tip100	149850	150080	947	+	.	ID="RND-1_FAMILY-199";Tend="1387";Tstart="1158";shortTE="F";uid="7e15aceb-d3e5-47ee-9327-2234ca5ec436"
NW_020272799.1	RepeatMasker	DNA/hAT-Charlie	209156	209565	1501	+	.	ID="RND-1_FAMILY-71";Tend="1384";Tstart="969";shortTE="F";uid="e38786bd-4d4f-4a25-be13-c16d36d00365"
NW_020272799.1	RepeatMasker	LINE/RTE-BovB	36620	36959	659	+	.	ID="RND-6_FAMILY-135";Tend="1310";Tstart="976";shortTE="F";uid="38adba1c-b76f-4df3-a54b-18e1d76b824b"
NW_020272799.1	RepeatMasker	DNA/hAT-Tip100	307903	308083	1448	+	.	ID="RND-1_FAMILY-29";Tend="1146";Tstart="965";shortTE="F";uid="b2d2a5b6-dfdd-417d-bfaa-b8e7267f6059"
NW_020272799.1	RepeatMasker	LINE/Penelope	586227	586356	637	+	.	ID="RND-5_FAMILY-147";Tend="1387";Tstart="1258";shortTE="F";uid="370a0b36-344f-4469-8d5a-0ee23d9cd199"
NW_020272799.1	RepeatMasker	DNA/hAT	1149087	1149407	861	+	.	ID="RND-4_FAMILY-3156";Tend="1264";Tstart="881";shortTE="F";uid="8ef04a5e-2f50-4724-b14d-4868ec15e1a7"
NW_020272799.1	RepeatMasker	DNA/hAT	189574	190011	1507	+	.	ID="RND-5_FAMILY-1506";Tend="2126";Tstart="1695";shortTE="F";uid="f8928096-2ec8-44d5-a304-399bf9b26b4d"
NW_020272799.1	RepeatMasker	Unknown	812206	812687	2830	+	.	ID="RND-6_FAMILY-3693";Tend="913";Tstart="412";shortTE="F";uid="860abc51-b2da-472a-b0ab-184229eb8004"
NW_020272799.1	RepeatMasker	DNA/hAT-Charlie	862943	863421	3218	+	.	ID="RND-1_FAMILY-155";Tend="1446";Tstart="944";shortTE="F";uid="7cfc17c9-de4d-4207-b246-f84ea93cd12c"
NW_020272799.1	RepeatMasker	DNA/hAT-Tip100	576768	576962	848	+	.	ID="RND-6_FAMILY-20738";Tend="1116";Tstart="921";shortTE="F";uid="72336f2a-3b99-424d-8975-ed5aa84f0211"
NW_020272799.1	RepeatMasker	LINE/L2	711385	711511	623	+	.	ID="RND-6_FAMILY-2600";Tend="2060";Tstart="1555";shortTE="F";uid="a0516872-d991-4a78-aab1-6f768303dc51"
NW_020272799.1	RepeatMasker	DNA/hAT-Tip100	712470	712780	1933	+	.	ID="rnd-6_family-6686";Tend="354";Tstart="24";shortTE="F";uid="0df12902-c22a-4c48-9ec9-d1e1e1791257"
NW_020272799.1	RepeatMasker	Unknown	1005552	1005712	1137	+	.	ID="RND-1_FAMILY-83";Tend="1112";Tstart="954";shortTE="F";uid="157bbd0f-6e66-4c0b-97b0-ddda416c1d6d"
NW_020272799.1	RepeatMasker	DNA	139529	139673	1031	+	.	ID="RND-1_FAMILY-436";Tend="1675";Tstart="1532";shortTE="F";uid="d185fe20-c951-44aa-ae85-c7414244d8ef"
NW_020272799.1	RepeatMasker	Unknown	526844	527098	1712	+	.	ID="RND-6_FAMILY-2868";Tend="1173";Tstart="912";shortTE="F";uid="7343c66e-4bdd-459e-b11c-1cc1b0d22159"
NW_020272799.1	RepeatMasker	DNA/hAT-Tip100	341547	341965	3026	+	.	ID="RND-1_FAMILY-95";Tend="1358";Tstart="933";shortTE="F";uid="a9b77b3d-af8e-4ac4-9da1-13e9df88150e"
NW_020272799.1	RepeatMasker	DNA/hAT-hAT19	778579	778790	1498	+	.	ID="RND-5_FAMILY-3070";Tend="1790";Tstart="1578";shortTE="F";uid="6e71b7d9-f729-4c94-87d0-9ed6a2149629"
NW_020272799.1	RepeatMasker	DNA/hAT-hAT19	1171056	1172184	8360	+	.	ID="RND-1_FAMILY-503";Tend="1956";Tstart="820";shortTE="F";uid="246e3164-d62f-4928-97be-c2b07fcf5ded"
NW_020272799.1	RepeatMasker	DNA/hAT-hATm	676462	679194	16758	+	.	ID="hat-5_ap";Tend="2709";Tstart="136";shortTE="F";uid="28af612f-c0e0-4aae-8f29-a10fa3f3f744"
NW_020272799.1	RepeatMasker	Unknown	777160	778405	6154	+	.	ID="RND-1_FAMILY-243";Tend="1669";Tstart="455";shortTE="F";uid="46c8fa5a-988c-4729-bf4b-3e282f0055fd"
NW_020272799.1	RepeatMasker	DNA/MULE-NOF	242362	242541	490	+	.	ID="RND-6_FAMILY-2523";Tend="805";Tstart="612";shortTE="F";uid="88e7bef0-7987-4f7e-a525-f5aedc183d71"
NW_020272799.1	RepeatMasker	DNA/hAT-Tip100	455457	455624	1142	+	.	ID="RND-1_FAMILY-44";Tend="1300";Tstart="1133";shortTE="F";uid="dcff067a-236f-43fd-9bde-d7c1764c6751"
NW_020272799.1	RepeatMasker	DNA/hAT-Tip100	6990	7137	567	+	.	ID="RND-1_FAMILY-404";Tend="1162";Tstart="1009";shortTE="F";uid="0c334635-61a5-412f-9f96-e6208b7fad92"
NW_020272799.1	RepeatMasker	Unknown	131962	132175	1389	+	.	ID="RND-1_FAMILY-117";Tend="1213";Tstart="1001";shortTE="F";uid="e9cc0036-fb16-4c22-bedf-e7e9b6406371"
NW_020272799.1	RepeatMasker	RC/Helitron	556092	556520	2078	+	.	ID="RND-5_FAMILY-113";Tend="1521";Tstart="1063";shortTE="F";uid="d0a3c9bd-f369-4b04-98dc-d6f89a11eb41"
NW_020272799.1	RepeatMasker	DNA/MULE-MuDR	456098	456215	407	+	.	ID="RND-5_FAMILY-3744";Tend="1835";Tstart="1714";shortTE="F";uid="75d65ed4-6c19-401c-a291-6ee6744810b3"
NW_020272799.1	RepeatMasker	DNA/Kolobok-T2	541578	541825	1435	+	.	ID="KOLOBOK-2_AP";Tend="362";Tstart="109";shortTE="F";uid="e9c714ea-17f4-4a01-a424-77b09e778f05"
NW_020272799.1	RepeatMasker	DNA	138748	139111	2549	+	.	ID="RND-1_FAMILY-438";Tend="1539";Tstart="1146";shortTE="F";uid="a2fd60b7-89db-42ae-82bf-556ba6945fa9"
NW_020272799.1	RepeatMasker	Unknown	69850	70118	1227	+	.	ID="RND-1_FAMILY-271";Tend="1214";Tstart="966";shortTE="F";uid="fb1488d6-4d1e-4bdd-804b-f3d0f8815267"
NW_020272799.1	RepeatMasker	Unknown	933234	933842	3006	+	.	ID="RND-6_FAMILY-6811";Tend="1617";Tstart="939";shortTE="F";uid="783acd40-e4f5-44a6-86b2-4310cabdbfe0"
NW_020272799.1	RepeatMasker	LTR/Copia	488019	488453	2282	+	.	ID="RND-6_FAMILY-2479";TEgroup="ctg_1087%7CRND-6_FAMILY-2479%7C1";Tend="2782";Tstart="2414";shortTE="F";uid="51849d0b-dae2-454c-8914-b76ffa89fcbc"
NW_020272799.1	RepeatMasker	DNA/Sola-2	734371	734751	600	+	.	ID="RND-6_FAMILY-7944";TEgroup="ctg_1087%7CRND-6_FAMILY-7944%7C1";Tend="1803";Tstart="1000";shortTE="F";uid="ea864ecf-35de-43a4-a95a-014627224daa"
NW_020272799.1	RepeatMasker	DNA/hAT-Tip100	449133	449466	2252	+	.	ID="RND-6_FAMILY-7665";Tend="1622";Tstart="1247";shortTE="F";uid="72f91671-a873-4590-8c26-d6ac4a3f650d"
NW_020272799.1	RepeatMasker	Unknown	545842	546248	2556	+	.	ID="RND-4_FAMILY-4127";Tend="1587";Tstart="1186";shortTE="F";uid="f3a7506f-0eef-44e3-b44e-3b3c74d7f81f"
NW_020272799.1	RepeatMasker	Unknown	438874	439167	431	+	.	ID="RND-5_FAMILY-1231";Tend="840";Tstart="612";shortTE="F";uid="3e9e4595-c31c-45bb-a7bc-b1bf6acbb113"
NW_020272799.1	RepeatMasker	LINE/I-Jockey	690032	690271	1401	+	.	ID="RND-1_FAMILY-588";Tend="6286";Tstart="6044";shortTE="F";uid="63997527-ff3a-48b7-8d89-eee0fcb79587"
NW_020272799.1	RepeatMasker	DNA	374845	375166	1813	+	.	ID="RND-1_FAMILY-424";Tend="1273";Tstart="958";shortTE="F";uid="61f352f8-bcd5-445e-bead-bcc873383080"
NW_020272799.1	RepeatMasker	DNA/hAT-hAT19	1178007	1178723	3718	+	.	ID="HAT-N2_AP";Tend="686";Tstart="4";shortTE="F";uid="4a998ffb-b9c0-4ce5-93b4-80e9fc0383e8"
NW_020272799.1	RepeatMasker	DNA/CMC-Transib	484214	484344	885	+	.	ID="RND-6_FAMILY-3861";Tend="1848";Tstart="1718";shortTE="F";uid="f98a4d1d-7da6-4822-af1d-cb7013c9a949"
NW_020272799.1	RepeatMasker	DNA/hAT-hAT19	362766	363057	1299	+	.	ID="DNA8-64_AP";Tend="383";Tstart="1";shortTE="F";uid="96826ca5-908c-46af-9758-4f26cbbba59e"
NW_020272799.1	RepeatMasker	DNA/hAT	799407	800099	1782	+	.	ID="RND-4_FAMILY-3156";Tend="1830";Tstart="1230";shortTE="F";uid="ee8ca113-ab3d-476f-aa46-05a6d9a61b12"
NW_020272799.1	RepeatMasker	Unknown	697584	698087	469	+	.	ID="RND-6_FAMILY-3205";Tend="1052";Tstart="594";shortTE="F";uid="39276097-43c9-49bb-835f-18ba6903a0c9"
NW_020272799.1	RepeatMasker	Unknown	200372	200766	2394	+	.	ID="RND-5_FAMILY-7398";Tend="1288";Tstart="891";shortTE="F";uid="2fff6ca4-9c70-4fde-b731-d9f6c3a5052c"
NW_020272799.1	RepeatMasker	DNA/hAT-hAT19	127283	127564	934	+	.	ID="RND-6_FAMILY-32";Tend="1668";Tstart="1412";shortTE="F";uid="6a2ab888-d760-47e1-b3c9-82aab535eac3"
NW_020272799.1	RepeatMasker	LINE/I	100193	100851	2303	+	.	ID="RND-5_FAMILY-311";Tend="2981";Tstart="2330";shortTE="F";uid="48108af4-9025-4292-8d1c-501e7aee36e2"
NW_020272799.1	RepeatMasker	LTR/Gypsy	977509	977722	1749	+	.	ID="RND-5_FAMILY-285";Tend="1964";Tstart="1751";shortTE="F";uid="25e52b87-875f-4bb0-85c0-e776f0dfe119"
NW_020272799.1	RepeatMasker	Unknown	1005985	1006119	958	+	.	ID="RND-1_FAMILY-83";Tend="1511";Tstart="1377";shortTE="F";uid="f858259c-7ee9-4372-8604-6425c0cfc840"
NW_020272799.1	RepeatMasker	DNA/TcMar-Tc1	541831	542327	3300	+	.	ID="RND-5_FAMILY-5987";Tend="1560";Tstart="1048";shortTE="F";uid="d1619284-98ad-4ba2-862b-2ee5078f2163"
NW_020272799.1	RepeatMasker	Unknown	160273	160436	1063	+	.	ID="RND-6_FAMILY-1402";Tend="2057";Tstart="1895";shortTE="F";uid="df4905c9-4aee-43f7-9982-df785832d1e2"
NW_020272799.1	RepeatMasker	DNA/hAT-Tip100	508928	509253	2373	+	.	ID="RND-1_FAMILY-44";Tend="1289";Tstart="963";shortTE="F";uid="051039a6-36e8-40af-9112-8f0ec40ab969"
NW_020272799.1	RepeatMasker	Unknown	544456	544660	1079	+	.	ID="RND-1_FAMILY-18";Tend="1401";Tstart="1185";shortTE="F";uid="f7fd7122-84a4-4a9f-b637-3bb38f505891"
NW_020272799.1	RepeatMasker	DNA/hAT-Tip100	529184	529372	1147	+	.	ID="RND-4_FAMILY-400";Tend="1289";Tstart="1100";shortTE="F";uid="0bd756c1-4f41-4bc6-9ac8-b9dae5bf08c2"
NW_020272799.1	RepeatMasker	DNA/Sola-1	768274	768380	531	+	.	ID="RND-6_FAMILY-11420";Tend="892";Tstart="801";shortTE="F";uid="4cfdd02e-f118-458f-b998-270ffe2aacef"
NW_020272799.1	RepeatMasker	DNA/Kolobok-E	95388	96207	2345	+	.	ID="RND-6_FAMILY-1716";TEgroup="ctg_1087%7CRND-6_FAMILY-1716%7C1";Tend="1479";Tstart="445";shortTE="F";uid="060c0847-77db-4de6-b95b-1845a84f2a36"
NW_020272799.1	RepeatMasker	DNA/PIF-Harbinger	561895	562330	1742	+	.	ID="rnd-6_family-6174";Tend="1521";Tstart="1011";shortTE="F";uid="274af2e9-f5fd-40c4-8c82-acbc9b3330b2"
NW_020272799.1	RepeatMasker	LINE/RTE-BovB	718390	719007	952	+	.	ID="RND-6_FAMILY-4156";Tend="1702";Tstart="631";shortTE="F";uid="c66ee97d-911c-4df1-9a47-c352c8b26854"
NW_020272799.1	RepeatMasker	DNA/MULE-NOF	1077350	1077613	1671	+	.	ID="RND-6_FAMILY-8306";Tend="2762";Tstart="2498";shortTE="F";uid="e69713ab-6bab-434f-bcbf-eeb6f37b6500"
NW_020272799.1	RepeatMasker	Unknown	284375	284539	1388	+	.	ID="RND-1_FAMILY-86";Tend="1146";Tstart="982";shortTE="F";uid="cd98331f-9ac2-456a-9f8c-abc7dbacba2d"
NW_020272799.1	RepeatMasker	DNA	465395	465576	1244	+	.	ID="RND-1_FAMILY-16";Tend="1126";Tstart="944";shortTE="F";uid="31a51452-4654-46d9-b38a-7e91efc6797a"
NW_020272799.1	RepeatMasker	DNA/MULE-NOF	242545	243105	2961	+	.	ID="RND-6_FAMILY-2713";TEgroup="ctg_1087%7CRND-6_FAMILY-2713%7C1";Tend="1443";Tstart="648";shortTE="F";uid="61398dbb-640f-4e0f-805d-8099eed6d783"
NW_020272799.1	RepeatMasker	Unknown	938529	940837	1780	+	.	ID="RND-6_FAMILY-4089";Tend="3683";Tstart="1405";shortTE="F";uid="4c618a84-f4f4-489f-b3d2-48821e9f056f"
NW_020272799.1	RepeatMasker	Unknown	1035851	1036309	3437	+	.	ID="RND-6_FAMILY-2424";Tend="1401";Tstart="941";shortTE="F";uid="1a5b8df8-9897-44ff-b8c6-2ed827fb1b0b"
NW_020272799.1	RepeatMasker	DNA/hAT	798378	798671	1524	+	.	ID="RND-4_FAMILY-3156";Tend="1223";Tstart="934";shortTE="F";uid="31620689-fc26-486f-ac2e-e31bd9a218aa"
NW_020272799.1	RepeatMasker	Unknown	1049696	1050251	1570	+	.	ID="RND-4_FAMILY-1321";Tend="1569";Tstart="1030";shortTE="F";uid="c185356c-8e9f-497a-a828-3d61e6c5061f"
NW_020272799.1	RepeatMasker	Unknown	158620	159352	4337	+	.	ID="RND-6_FAMILY-1402";Tend="1678";Tstart="941";shortTE="F";uid="5ba89c18-9f55-47d0-b562-ab244d3d6eef"
NW_020272799.1	RepeatMasker	DNA/hAT-Charlie	814354	814883	2309	+	.	ID="RND-5_FAMILY-1901";Tend="1352";Tstart="896";shortTE="F";uid="3f6b6e2e-52ba-4ff5-ac27-f360f72f6755"
NW_020272799.1	RepeatMasker	DNA/hAT	1172137	1172390	587	+	.	ID="RND-5_FAMILY-3301";Tend="1133";Tstart="869";shortTE="F";uid="e0895b9d-0f84-4f02-80ea-752e6780d9f6"
NW_020272799.1	RepeatMasker	Unknown	212342	212738	2855	+	.	ID="RND-1_FAMILY-51";Tend="1355";Tstart="954";shortTE="F";uid="9d33a271-0efe-4654-9619-a95561d3e890"
NW_020272799.1	RepeatMasker	DNA/hAT-hAT19	229392	229611	887	+	.	ID="RND-6_FAMILY-1250";Tend="1469";Tstart="1239";shortTE="F";uid="736d4402-d5c4-4010-a6cc-2468561e531f"
NW_020272799.1	RepeatMasker	Unknown	526736	526837	442	+	.	ID="RND-6_FAMILY-6700";Tend="881";Tstart="781";shortTE="F";uid="72225385-f6c2-4637-9800-703c9055b145"
NW_020272799.1	RepeatMasker	DNA/hAT-Tip100	733857	734377	3474	+	.	ID="RND-1_FAMILY-192";Tend="1462";Tstart="942";shortTE="F";uid="08709b17-7ccc-48c7-8581-2af36fc55556"
NW_020272799.1	RepeatMasker	LINE/I-Jockey	1101532	1101748	757	+	.	ID="RND-6_FAMILY-3960";Tend="1851";Tstart="1618";shortTE="F";uid="b5a5d8d8-c844-4f7e-b588-9185f6a76427"
NW_020272799.1	RepeatMasker	LTR/Gypsy	1036942	1037643	4529	+	.	ID="RND-5_FAMILY-2177";Tend="1688";Tstart="969";shortTE="F";uid="e9064e4b-3e51-4905-8637-ff9528580583"
NW_020272799.1	RepeatMasker	Unknown	1174999	1175233	1182	+	.	ID="RND-5_FAMILY-4659";Tend="2007";Tstart="1767";shortTE="F";uid="665072db-b7cd-4018-b077-9823e1081fa9"
NW_020272799.1	RepeatMasker	DNA/hAT-Tip100	729306	729601	1508	+	.	ID="RND-1_FAMILY-192";Tend="1252";Tstart="951";shortTE="F";uid="ba26f6c2-0351-429a-9a79-4b94fa39672c"
NW_020272799.1	RepeatMasker	DNA/hAT-Charlie	877021	877502	3598	+	.	ID="RND-1_FAMILY-155";Tend="1434";Tstart="952";shortTE="F";uid="2dec6e88-da86-4bcf-92c5-80cfdb1e3791"
NW_020272799.1	RepeatMasker	LINE/RTE-X	709180	709863	2104	+	.	ID="RND-1_FAMILY-85";Tend="2193";Tstart="1543";shortTE="F";uid="445d9ec0-83c8-408a-9ca5-2a6a7c94c790"
NW_020272799.1	RepeatMasker	DNA/Sola-1	207900	208417	596	+	.	ID="RND-6_FAMILY-3487";Tend="2409";Tstart="1872";shortTE="F";uid="e9f4a8d8-77ca-414d-9c52-eb095d7004f1"
NW_020272799.1	RepeatMasker	DNA/hAT-Tip100	473047	473330	1915	+	.	ID="RND-6_FAMILY-21493";Tend="863";Tstart="589";shortTE="F";uid="05aa06fd-6f6d-4ac7-a94a-4e055e82d03b"
NW_020272799.1	RepeatMasker	DNA/hAT-Tip100	562587	563400	5915	+	.	ID="RND-5_FAMILY-1316";Tend="1706";Tstart="899";shortTE="F";uid="7fd59318-baf9-4a8c-93ce-6200b86919d5"
NW_020272799.1	RepeatMasker	Unknown	955263	955867	3584	+	.	ID="RND-5_FAMILY-1587";Tend="1608";Tstart="1007";shortTE="F";uid="d45afb18-d839-417b-ab6c-da73c26ee5c4"
NW_020272799.1	RepeatMasker	LINE/RTE-BovB	78936	79141	1195	+	.	ID="RND-5_FAMILY-1795";Tend="2029";Tstart="1822";shortTE="F";uid="ef82ba2a-e955-4a60-b3c6-2f75a34e218c"
NW_020272799.1	RepeatMasker	DNA/hAT-Charlie	296352	297079	2162	+	.	ID="rnd-5_family-1758";Tend="1251";Tstart="1";shortTE="F";uid="65be8c99-728c-4ac4-b8e2-4c886073b535"
NW_020272799.1	RepeatMasker	DNA/hAT-Tip100	447886	448088	824	+	.	ID="RND-1_FAMILY-44";Tend="1174";Tstart="972";shortTE="F";uid="9ba8840c-051e-4a99-9d35-b2a7aa5ebb83"
NW_020272799.1	RepeatMasker	DNA/hAT-hATm	115158	115364	1325	+	.	ID="HAT-4C_AP";Tend="4014";Tstart="3808";shortTE="F";uid="b9baaeb6-5b7f-4aa9-989b-54ad438521c5"
NW_020272799.1	RepeatMasker	DNA/hAT-hATm	679409	679797	2153	+	.	ID="HAT-5_AP";Tend="3133";Tstart="2728";shortTE="F";uid="8ad94839-f560-4567-94e4-1d292a55bdc2"
NW_020272799.1	RepeatMasker	DNA/TcMar-Pogo	7136	7842	4921	+	.	ID="RND-6_FAMILY-336";Tend="1730";Tstart="994";shortTE="F";uid="a6be2d80-2bbd-4ccd-b3d4-52de167fae59"
NW_020272799.1	RepeatMasker	DNA/hAT	725416	725547	841	+	.	ID="DNA8-112_AP";Tend="153";Tstart="1";shortTE="F";uid="2ae091fa-cbfb-4380-a7d3-7d2cd45235d5"
NW_020272799.1	RepeatMasker	DNA/TcMar-Mariner	384454	384709	688	+	.	ID="MARINER-N30_RPR";Tend="826";Tstart="570";shortTE="F";uid="ef0737b0-d03a-4cee-90f2-7a9c1fc6b684"
NW_020272799.1	RepeatMasker	DNA/hAT	509583	510015	3477	+	.	ID="RND-1_FAMILY-377";Tend="1359";Tstart="935";shortTE="F";uid="db047165-9a10-438a-bfc2-2b6c7d1013b7"
NW_020272799.1	RepeatMasker	DNA/TcMar-Mariner	606097	606781	1742	+	.	ID="MARINER-21_AEC";Tend="1322";Tstart="628";shortTE="F";uid="e89c56e1-e4a7-40e9-8d88-00e60ebbf093"
NW_020272799.1	RepeatMasker	Unknown	398460	398598	578	+	.	ID="RND-6_FAMILY-3280";Tend="1138";Tstart="999";shortTE="F";uid="5db28b24-1668-4832-a02d-c4364b3f48d9"
NW_020272799.1	RepeatMasker	RC/Helitron	970985	972119	8506	+	.	ID="RND-1_FAMILY-45";Tend="1964";Tstart="826";shortTE="F";uid="c0466e02-8fbd-4aff-847c-0c97fe9f1fb6"
NW_020272799.1	RepeatMasker	DNA/hAT-Tip100	7829	8058	659	+	.	ID="RND-1_FAMILY-404";Tend="1398";Tstart="1182";shortTE="F";uid="ed824804-d548-42a1-ae1f-76e728990fad"
NW_020272799.1	RepeatMasker	LINE/I	583051	584215	799	+	.	ID="RND-6_FAMILY-5231";Tend="1727";Tstart="643";shortTE="F";uid="e9750100-5cdf-47a6-831a-10a1cf391f29"
NW_020272799.1	RepeatMasker	Unknown	771638	772145	3437	+	.	ID="RND-6_FAMILY-2327";Tend="1978";Tstart="1429";shortTE="F";uid="87107149-97c3-4938-8e46-9ccd0bd696fd"
NW_020272799.1	RepeatMasker	LINE/I-Jockey	602259	602393	487	+	.	ID="RND-5_FAMILY-4857";Tend="946";Tstart="814";shortTE="F";uid="607e2684-6e96-4606-acee-5d4df1798eda"
NW_020272799.1	RepeatMasker	DNA/hAT-Tip100	929570	931309	12658	+	.	ID="RND-1_FAMILY-148";Tend="2644";Tstart="860";shortTE="F";uid="3004eda7-16c8-4254-8895-7fc3dc8d1491"
NW_020272799.1	RepeatMasker	DNA/TcMar-Mariner	564928	565038	407	+	.	ID="RND-6_FAMILY-11451";Tend="972";Tstart="860";shortTE="F";uid="98d1a425-a2fe-412f-8ca9-f6fc5fcdb99b"
NW_020272799.1	RepeatMasker	DNA/hAT-Charlie	1039920	1040462	1517	+	.	ID="RND-4_FAMILY-616";TEgroup="ctg_1087%7CRND-4_FAMILY-616%7C1";Tend="1352";Tstart="946";shortTE="F";uid="1403f264-04b2-4556-b3e5-1e9111aad7c9"
NW_020272799.1	RepeatMasker	DNA/hAT-hATm	573098	573338	461	+	.	ID="RND-5_FAMILY-4934";Tend="1807";Tstart="1564";shortTE="F";uid="0049b09e-0886-4b0a-9cc2-821201b5cf5d"
NW_020272799.1	RepeatMasker	DNA	387913	388077	411	+	.	ID="RND-1_FAMILY-180";Tend="1445";Tstart="1257";shortTE="F";uid="e2507d5b-fec0-4448-bac0-39b6e594c25a"
NW_020272799.1	RepeatMasker	DNA/MULE-NOF	883733	883910	436	+	.	ID="RND-5_FAMILY-6925";Tend="804";Tstart="628";shortTE="F";uid="46bc8915-126d-4929-be93-310a1d9aa508"
NW_020272799.1	RepeatMasker	DNA	1145180	1145501	1997	+	.	ID="RND-1_FAMILY-424";Tend="1291";Tstart="970";shortTE="F";uid="69e41dd2-113d-42bf-8afe-1a609656293a"
```
