## Supplementary material for "Transposon accumulation at xenobiotic gene family loci: a comparative genomic analysis in aphids": Sup_File_S2: siphaFlava.filteredRepeats.gff (part 3 of 30)

```
NW_020272799.1	RepeatMasker	Unknown	691330	691787	2389	+	.	ID="RND-1_FAMILY-117";Tend="1447";Tstart="959";shortTE="F";uid="06cf0159-5325-454d-bec4-2e7a70f26706"
NW_020272799.1	RepeatMasker	Unknown	1092263	1092500	425	+	.	ID="RND-6_FAMILY-17439";TEgroup="ctg_1087%7CRND-6_FAMILY-17439%7C1";Tend="1348";Tstart="1244";shortTE="F";uid="2c3aca7b-dbae-47be-833c-2ea322a5f2cb"
NW_020272799.1	RepeatMasker	DNA/hAT-Blackjack	1081297	1082148	5523	+	.	ID="RND-6_FAMILY-1462";Tend="1892";Tstart="925";shortTE="F";uid="cbc37b63-2e5a-4e0a-80b3-d94614ecea21"
NW_020272799.1	RepeatMasker	RC/Helitron	883956	884349	2959	+	.	ID="RND-5_FAMILY-3341";Tend="2514";Tstart="2121";shortTE="F";uid="583efbdb-08db-4caa-b330-d28cc83bf6ff"
NW_020272799.1	RepeatMasker	DNA/hAT	1107650	1107921	1087	+	.	ID="RND-3_FAMILY-12";Tend="1197";Tstart="916";shortTE="F";uid="75f88a36-7a62-4922-9955-9deb4c9b44ac"
NW_020272799.1	RepeatMasker	RC/Helitron	84849	85362	492	+	.	ID="HELITRON-2_HMM";Tend="6624";Tstart="6100";shortTE="F";uid="9c486c7d-fee1-4ae3-a3c4-5ba809e608b1"
NW_020272799.1	RepeatMasker	RC/Helitron	1146255	1146851	3243	+	.	ID="RND-1_FAMILY-45";TEgroup="ctg_1087%7CRND-1_FAMILY-45%7C1";Tend="2425";Tstart="874";shortTE="F";uid="14cd123b-948c-4d9a-ab32-c095b5136372"
NW_020272799.1	RepeatMasker	DNA/Kolobok-E	138488	138729	1174	+	.	ID="RND-4_FAMILY-559";Tend="2018";Tstart="1801";shortTE="F";uid="991f794f-8713-4d0d-85ef-369679513d30"
NW_020272799.1	RepeatMasker	DNA/hAT-hAT19	249425	249636	950	+	.	ID="RND-4_FAMILY-2660";Tend="1176";Tstart="950";shortTE="F";uid="36b7b86a-a248-4272-8279-939b97ea006b"
NW_020272799.1	RepeatMasker	DNA/hAT-hAT19	322053	322798	3629	+	.	ID="RND-6_FAMILY-8494";Tend="1763";Tstart="1075";shortTE="F";uid="a6871f57-edc1-45d9-8afe-e4ef5646bf82"
NW_020272799.1	RepeatMasker	Unknown	139807	139986	1103	+	.	ID="RND-5_FAMILY-780";Tend="657";Tstart="479";shortTE="F";uid="16512439-daa7-490e-86c3-dc4ca77e1f7c"
NW_020272799.1	RepeatMasker	Unknown	545287	545439	685	+	.	ID="RND-3_FAMILY-421";Tend="1419";Tstart="1250";shortTE="F";uid="1957cfc9-2d98-4c37-b338-0051cdf77ffb"
NW_020272799.1	RepeatMasker	DNA/Ginger-2	50719	50953	455	+	.	ID="RND-1_FAMILY-571";Tend="1784";Tstart="1586";shortTE="F";uid="189ff3c5-fef3-4532-8421-797c8712a8db"
NW_020272799.1	RepeatMasker	Unknown	544741	545260	1432	+	.	ID="RND-1_FAMILY-122";Tend="1435";Tstart="896";shortTE="F";uid="315cdd01-5793-4360-98f3-9084a6da8643"
NW_020272799.1	RepeatMasker	Unknown	545488	545837	2604	+	.	ID="RND-5_FAMILY-4096";Tend="1264";Tstart="897";shortTE="F";uid="c025571c-ab55-428e-9041-5ff9c9b78d7d"
NW_020272799.1	RepeatMasker	DNA/TcMar-Tc1	250523	251080	3785	+	.	ID="RND-6_FAMILY-13521";Tend="1472";Tstart="929";shortTE="F";uid="3e57bf94-1fe1-4796-9f21-0eac664133fb"
NW_020272799.1	RepeatMasker	Unknown	1181389	1181753	786	+	.	ID="RND-5_FAMILY-1442";Tend="340";Tstart="72";shortTE="F";uid="736b55a6-a2ce-4fd2-a67c-ddafa94f609e"
NW_020272799.1	RepeatMasker	Unknown	211454	212095	4030	+	.	ID="RND-6_FAMILY-2426";Tend="1666";Tstart="1007";shortTE="F";uid="b78457e9-aedb-4a4b-8d00-2b4b62ff5f8e"
NW_020272799.1	RepeatMasker	DNA/hAT-Charlie	484686	485106	2848	+	.	ID="RND-1_FAMILY-91";Tend="1393";Tstart="969";shortTE="F";uid="6d9a3bc5-2d0a-42c3-a322-4b22fdb939ed"
NW_020272799.1	RepeatMasker	DNA/Merlin	644556	645563	1159	+	.	ID="RND-6_FAMILY-11881";Tend="1959";Tstart="971";shortTE="F";uid="0220309a-1526-4ad7-9700-351500d1f2aa"
NW_020272799.1	RepeatMasker	DNA/TcMar-Tigger	929230	929387	480	+	.	ID="DNA2-8_AP";Tend="677";Tstart="511";shortTE="F";uid="56bc925e-e344-4a63-91fd-41e29e367bec"
NW_020272799.1	RepeatMasker	DNA/hAT	190991	191117	713	+	.	ID="RND-4_FAMILY-3156";Tend="1551";Tstart="1426";shortTE="F";uid="e3357451-61f1-46cd-a789-53e8fa4d687f"
NW_020272799.1	RepeatMasker	Unknown	1160512	1160654	852	+	.	ID="RND-5_FAMILY-6605";Tend="1113";Tstart="952";shortTE="F";uid="fc178dec-bfd7-46cf-adaf-f7e3dc36aa24"
NW_020272799.1	RepeatMasker	DNA/hAT-Ac	573329	574382	7567	+	.	ID="RND-1_FAMILY-77";Tend="1878";Tstart="798";shortTE="F";uid="12181be4-779c-414d-94b1-7dc3dc26efe1"
NW_020272799.1	RepeatMasker	DNA/CMC-Transib	479524	479827	430	+	.	ID="RND-6_FAMILY-2945";Tend="1607";Tstart="1328";shortTE="F";uid="432ce479-3d64-4b82-99f3-f88401c864af"
NW_020272799.1	RepeatMasker	LINE/I-Jockey	1117513	1119442	3366	+	.	ID="RND-6_FAMILY-3666";Tend="4904";Tstart="1103";shortTE="F";uid="08f0d4d2-0475-4876-a18a-8bbafafaf72b"
NW_020272799.1	RepeatMasker	RC/Helitron	139952	142438	11509	+	.	ID="HELITRON-3_HMM";Tend="4884";Tstart="580";shortTE="F";uid="8d3a6ea5-9bd7-4c45-98e0-cb05eaebaed7"
NW_020272799.1	RepeatMasker	LTR/Copia	560103	560760	3757	+	.	ID="RND-6_FAMILY-4006";Tend="1219";Tstart="519";shortTE="F";uid="4a89dd43-cc9a-45fc-8707-9ac0ea5bc06f"
NW_020272799.1	RepeatMasker	DNA/PIF-Harbinger	627678	628390	1861	+	.	ID="HARB-1_AP";Tend="695";Tstart="1";shortTE="F";uid="45b854d0-77aa-43dd-af41-d5de55083a1a"
NW_020272799.1	RepeatMasker	DNA/hAT-Ac	593854	593954	465	+	.	ID="RND-4_FAMILY-981";Tend="2019";Tstart="1920";shortTE="F";uid="6f5c3137-74f2-4520-bf63-32002bf1533f"
NW_020272799.1	RepeatMasker	Unknown	1050823	1051324	2459	+	.	ID="RND-4_FAMILY-965";Tend="1448";Tstart="913";shortTE="F";uid="96792e2c-39c0-42ba-b545-629afe27f734"
NW_020272799.1	RepeatMasker	Unknown	414942	415622	5448	+	.	ID="RND-6_FAMILY-16822";Tend="1623";Tstart="938";shortTE="F";uid="6af8b791-3a63-4c6f-a8aa-7fcee5c1aaf8"
NW_020272799.1	RepeatMasker	DNA/hAT-hAT19	320979	321323	2173	+	.	ID="RND-6_FAMILY-8494";Tend="1084";Tstart="739";shortTE="F";uid="407d7a6b-ff87-4895-8f29-6cae6c2beb56"
NW_020272799.1	RepeatMasker	DNA	717432	717648	1547	+	.	ID="RND-1_FAMILY-90";Tend="1035";Tstart="819";shortTE="F";uid="f8605269-9117-4f64-a29e-688adf45ed8e"
NW_020272799.1	RepeatMasker	DNA/hAT-Charlie	416044	416260	840	+	.	ID="RND-6_FAMILY-1048";Tend="917";Tstart="734";shortTE="F";uid="f4c8daae-871c-4b74-8ebc-8f2558ec62cf"
NW_020272799.1	RepeatMasker	DNA/hAT-Ac	950812	952229	9760	+	.	ID="RND-5_FAMILY-4075";Tend="1875";Tstart="478";shortTE="F";uid="5a3c16b2-f8a3-4d0f-b44d-8d7107f0f461"
NW_020272799.1	RepeatMasker	DNA/MULE-MuDR	387731	387875	938	+	.	ID="RND-6_FAMILY-2519";Tend="2495";Tstart="2351";shortTE="F";uid="59af3eeb-ef4f-4535-b6ad-3a10865719df"
NW_020272799.1	RepeatMasker	DNA/hAT-Blackjack	724962	725338	2007	+	.	ID="RND-6_FAMILY-420";Tend="1338";Tstart="1027";shortTE="F";uid="192a07eb-3d91-48f0-bf5c-2bf149d2865d"
NW_020272799.1	RepeatMasker	DNA/CMC-Transib	480695	481389	4293	+	.	ID="rnd-6_family-3861";Tend="2278";Tstart="1107";shortTE="F";uid="dbe6f368-3cc0-47ca-ad39-ee6e3642502e"
NW_020272799.1	RepeatMasker	Unknown	649484	649789	1792	+	.	ID="RND-4_FAMILY-1573";Tend="1321";Tstart="1014";shortTE="F";uid="58619eaf-2a02-4e82-be63-7c62432dc0ee"
NW_020272799.1	RepeatMasker	Unknown	439455	439582	660	+	.	ID="RND-6_FAMILY-4925";Tend="1631";Tstart="1505";shortTE="F";uid="4a1de2e3-5437-4fb1-af65-4a0632efa3e1"
NW_020272799.1	RepeatMasker	RC/Helitron	729074	729235	968	+	.	ID="HELITRON-1_RPR";Tend="1803";Tstart="1642";shortTE="F";uid="e799edc8-7cfe-4f62-9e7e-af0a7f952a4f"
NW_020272799.1	RepeatMasker	Unknown	14424	14537	837	+	.	ID="RND-1_FAMILY-12";Tend="1057";Tstart="943";shortTE="F";uid="336a0f0b-7d10-40e9-9e29-8975acf75680"
NW_020272799.1	RepeatMasker	LINE/RTE-BovB	321930	322052	446	+	.	ID="RND-6_FAMILY-3846";Tend="1602";Tstart="1456";shortTE="F";uid="4d064916-e4be-4203-ab43-bda1fe032d39"
NW_020272799.1	RepeatMasker	DNA/hAT-Tip100	205751	205942	530	+	.	ID="RND-5_FAMILY-326";Tend="1867";Tstart="1689";shortTE="F";uid="b569aa75-1665-4fe5-b1c6-53e7a2c50ede"
NW_020272799.1	RepeatMasker	DNA/hAT-hAT19	191107	191550	1662	+	.	ID="RND-4_FAMILY-77";Tend="1399";Tstart="933";shortTE="F";uid="f3482621-6be5-4b89-b7ca-e9f14905da01"
NW_020272799.1	RepeatMasker	LINE/RTE-BovB	525516	525621	704	+	.	ID="RND-5_FAMILY-1795";Tend="2019";Tstart="1914";shortTE="F";uid="f811195e-0366-4fc1-8176-ff0a6662713a"
NW_020272799.1	RepeatMasker	LINE/I-Jockey	626961	627502	4635	+	.	ID="RND-5_FAMILY-139";Tend="5235";Tstart="4692";shortTE="F";uid="b2e64384-a609-4124-8f4d-f711ec46877f"
NW_020272799.1	RepeatMasker	Unknown	710665	711026	2271	+	.	ID="RND-6_FAMILY-28025";Tend="1398";Tstart="975";shortTE="F";uid="6a740745-8159-4781-bd90-c679834073d3"
NW_020272799.1	RepeatMasker	DNA/hAT-hAT19	122544	122837	1696	-	.	ID="RND-6_FAMILY-17349";Tend="1588";Tstart="1292";shortTE="F";uid="66fa7db8-8177-4ff5-9191-2694f063ede7"
NW_020272799.1	RepeatMasker	LINE/I-Jockey	1136416	1139978	4565	-	.	ID="RND-6_FAMILY-4160";Tend="3275";Tstart="263";shortTE="F";uid="90d01835-554e-4bc9-b8d4-6fd068731818"
NW_020272799.1	RepeatMasker	DNA/hAT-Tip100	635965	636641	1264	-	.	ID="RND-6_FAMILY-13085";Tend="2463";Tstart="1798";shortTE="F";uid="9eee8497-8167-414a-bf92-29bc1a12ae42"
NW_020272799.1	RepeatMasker	LINE/RTE-BovB	180765	180933	1009	-	.	ID="RND-6_FAMILY-719";Tend="2215";Tstart="2049";shortTE="F";uid="e96ea1f8-473d-4579-a354-3198e21888e6"
NW_020272799.1	RepeatMasker	LINE/RTE-BovB	589323	589428	557	-	.	ID="RND-5_FAMILY-1795";Tend="2016";Tstart="1911";shortTE="F";uid="e2b1f291-74cd-46ae-badd-04b0e026829f"
NW_020272799.1	RepeatMasker	Unknown	510016	510645	4216	-	.	ID="RND-6_FAMILY-10570";Tend="1451";Tstart="881";shortTE="F";uid="0d16edd2-39bc-4226-a9b8-b4671b5a85ff"
NW_020272799.1	RepeatMasker	DNA/TcMar-Tigger	516842	517612	6243	-	.	ID="RND-6_FAMILY-3496";Tend="1653";Tstart="901";shortTE="F";uid="f3635e46-bb76-4a6a-af12-f55d0be72a98"
NW_020272799.1	RepeatMasker	Unknown	694416	694538	402	-	.	ID="RND-6_FAMILY-2960";Tend="1379";Tstart="1256";shortTE="F";uid="f19a74e7-a842-4be5-ad87-45e81085abe1"
NW_020272799.1	RepeatMasker	DNA/hAT-hAT19	243091	243501	2263	-	.	ID="RND-1_FAMILY-209";Tend="1379";Tstart="981";shortTE="F";uid="c841893c-31af-448c-a286-b0ba21f2cdf2"
NW_020272799.1	RepeatMasker	LINE/CR1	435277	435820	513	-	.	ID="RND-5_FAMILY-102";Tend="916";Tstart="386";shortTE="F";uid="55b19742-b6b8-446d-8e0d-0544ab5ea4fd"
NW_020272799.1	RepeatMasker	Unknown	509425	509584	1093	-	.	ID="RND-6_FAMILY-10570";Tend="1591";Tstart="1442";shortTE="F";uid="71334db8-d755-45f2-b0e6-4fb4ee6975c7"
NW_020272799.1	RepeatMasker	DNA/hAT-hAT19	347149	347390	684	-	.	ID="HAT-N18_AP";Tend="226";Tstart="1";shortTE="F";uid="f5e973ac-3557-4b3b-867e-579b20d3fabb"
NW_020272799.1	RepeatMasker	DNA/TcMar-Pogo	379485	379719	908	-	.	ID="RND-5_FAMILY-3339";Tend="1152";Tstart="899";shortTE="F";uid="3c3b2db3-13b8-42a6-8073-0d21e5d86ae5"
NW_020272799.1	RepeatMasker	DNA/hAT-Tip100	510644	510799	890	-	.	ID="RND-5_FAMILY-1131";Tend="1321";Tstart="1161";shortTE="F";uid="b2fa9a58-0995-43cf-a5e8-147f6733eca2"
NW_020272799.1	RepeatMasker	DNA/hAT-Tip100	238824	239316	3578	-	.	ID="RND-1_FAMILY-101";Tend="1417";Tstart="909";shortTE="F";uid="2c0cfe63-f170-4569-917e-b9d999ffbe3f"
NW_020272799.1	RepeatMasker	DNA/hAT-Ac	185685	187192	10039	-	.	ID="RND-6_FAMILY-11464";Tend="2205";Tstart="787";shortTE="F";uid="23eb9d2b-8065-4d90-9e1b-433d16d638c9"
NW_020272799.1	RepeatMasker	DNA/hAT-hAT19	1064491	1064616	416	-	.	ID="RND-6_FAMILY-32";Tend="964";Tstart="838";shortTE="F";uid="85cb0873-21b6-4f7b-98c1-7ebdc8e6b991"
NW_020272799.1	RepeatMasker	DNA/hAT-Tip100	269093	269734	3491	-	.	ID="RND-6_FAMILY-1033";Tend="1523";Tstart="901";shortTE="F";uid="994669df-012e-47a2-b28a-71d6ad7638bf"
NW_020272799.1	RepeatMasker	DNA/Ginger-2	307515	307770	1186	-	.	ID="RND-5_FAMILY-1354";Tend="2862";Tstart="2602";shortTE="F";uid="2392be5b-324e-41ac-82d5-298e45f7f5bd"
NW_020272799.1	RepeatMasker	Unknown	223222	223783	2975	-	.	ID="RND-1_FAMILY-334";Tend="1607";Tstart="1044";shortTE="F";uid="5494dec3-1726-4ea7-820d-25f4fcc1a4ab"
NW_020272799.1	RepeatMasker	DNA/hAT	768485	769322	6830	-	.	ID="RND-1_FAMILY-556";Tend="1508";Tstart="675";shortTE="F";uid="1babf282-729a-4b3b-bc6e-d739b9b7b94f"
NW_020272799.1	RepeatMasker	DNA/hAT-Tip100	221838	222557	4785	-	.	ID="RND-1_FAMILY-49";Tend="1697";Tstart="923";shortTE="F";uid="f4401cfc-152e-4faf-b9ab-dd32f6b6dea1"
NW_020272799.1	RepeatMasker	DNA	450461	451115	1139	-	.	ID="RND-6_FAMILY-2054";Tend="1879";Tstart="1226";shortTE="F";uid="e188fafd-79b2-4ad9-b160-6432cf5c054d"
NW_020272799.1	RepeatMasker	LINE/CR1	579996	580373	489	-	.	ID="RND-6_FAMILY-15091";Tend="2568";Tstart="2255";shortTE="F";uid="0a8088ff-d7d2-48fc-827a-656b6002cf64"
NW_020272799.1	RepeatMasker	DNA/hAT-Tip100	956971	958469	6599	-	.	ID="RND-6_FAMILY-4426";TEgroup="ctg_1087%7CRND-6_FAMILY-4426%7C1";Tend="2618";Tstart="995";shortTE="F";uid="ad839574-8770-43d7-8ccf-131c9ef97792"
NW_020272799.1	RepeatMasker	Unknown	1014447	1014963	1166	-	.	ID="RND-5_FAMILY-324";Tend="1592";Tstart="1071";shortTE="F";uid="86109424-6eb0-42e4-87a6-f7a9ddadbd31"
NW_020272799.1	RepeatMasker	DNA/hAT-Tip100	1153971	1154150	797	-	.	ID="RND-6_FAMILY-11892";Tend="1213";Tstart="1049";shortTE="F";uid="a409c0f6-0994-4fb0-8178-0ff6a267e29e"
NW_020272799.1	RepeatMasker	DNA/hAT-Charlie	963145	963471	1696	-	.	ID="RND-6_FAMILY-11171";Tend="1296";Tstart="953";shortTE="F";uid="b16f5e87-d569-4374-8fcc-b9f3a4faad97"
NW_020272799.1	RepeatMasker	DNA/MULE-MuDR	383644	384117	3841	-	.	ID="RND-6_FAMILY-7214";Tend="1460";Tstart="990";shortTE="F";uid="637707ae-a5b8-442a-88b1-7c5399f366cc"
NW_020272799.1	RepeatMasker	LINE/RTE-BovB	859177	859439	1063	-	.	ID="RND-5_FAMILY-12515";Tend="1544";Tstart="1278";shortTE="F";uid="da501c68-1dd0-48e2-94e4-ceb51348b518"
NW_020272799.1	RepeatMasker	DNA	8170	8349	1017	-	.	ID="RND-1_FAMILY-16";Tend="1121";Tstart="939";shortTE="F";uid="8c7bdfaa-90b1-4ba9-bdce-0aa6c3563fb9"
NW_020272799.1	RepeatMasker	Unknown	589429	589556	471	-	.	ID="RND-6_FAMILY-3586";Tend="1589";Tstart="1451";shortTE="F";uid="ca714fae-e7df-4ddd-909f-e252b924fc24"
NW_020272799.1	RepeatMasker	DNA/hAT-Tip100	512373	512626	1354	-	.	ID="RND-5_FAMILY-3304";Tend="1261";Tstart="992";shortTE="F";uid="e1e6bb2a-ac80-4eda-9a03-88adcff9f68a"
NW_020272799.1	RepeatMasker	DNA/hAT-hAT19	1175198	1176453	10607	-	.	ID="rnd-5_family-6086";Tend="1947";Tstart="256";shortTE="F";uid="46b47f20-3129-4250-93a7-bf3825c9f328"
NW_020272799.1	RepeatMasker	Unknown	1015150	1015314	463	-	.	ID="RND-5_FAMILY-324";Tend="1005";Tstart="848";shortTE="F";uid="eeb03da3-8273-497c-9f25-90e7fd7cd42e"
NW_020272799.1	RepeatMasker	LINE/I-Jockey	774783	777125	6628	-	.	ID="RND-6_FAMILY-3678";Tend="3426";Tstart="1071";shortTE="F";uid="35a75259-595d-404f-a3a2-35ceaba209e8"
NW_020272799.1	RepeatMasker	DNA/hAT-Tip100	128508	130031	8743	-	.	ID="RND-6_FAMILY-1632";Tend="1616";Tstart="117";shortTE="F";uid="6b2558ff-8bc0-4534-b3be-5a1c11037d23"
NW_020272799.1	RepeatMasker	DNA/hAT-Tip100	492214	492553	1406	-	.	ID="RND-5_FAMILY-9407";Tend="1171";Tstart="838";shortTE="F";uid="3f6a2df4-6b24-4d78-ade0-7612c1f154fb"
NW_020272799.1	RepeatMasker	LINE/RTE-BovB	892999	893591	771	-	.	ID="RND-6_FAMILY-1011";Tend="1370";Tstart="778";shortTE="F";uid="8f655d4b-5e2f-4442-aaa5-9ce1a181687d"
NW_020272799.1	RepeatMasker	DNA/TcMar-Mariner	28805	29933	2466	-	.	ID="RND-6_FAMILY-12489";Tend="1766";Tstart="641";shortTE="F";uid="adbb0935-2c53-4ca0-b297-a47a5f972991"
NW_020272799.1	RepeatMasker	DNA/TcMar-Tc1	16649	17445	7013	-	.	ID="RND-6_FAMILY-10141";Tend="1771";Tstart="976";shortTE="F";uid="46f70d25-81c7-43f5-a9c1-f80035ab029a"
NW_020272799.1	RepeatMasker	DNA/hAT	864448	865737	5435	-	.	ID="RND-1_FAMILY-487";Tend="2245";Tstart="958";shortTE="F";uid="a11cefae-057b-4b45-bf2f-e0d852632253"
NW_020272799.1	RepeatMasker	DNA/Ginger-2	453747	454389	4881	-	.	ID="RND-1_FAMILY-355";Tend="1511";Tstart="870";shortTE="F";uid="21958c97-f3fe-4606-91a3-f762e8805153"
NW_020272799.1	RepeatMasker	Unknown	169110	169469	2207	-	.	ID="RND-1_FAMILY-18";Tend="1404";Tstart="1021";shortTE="F";uid="b9b702d5-0ff9-496c-aa6e-43db267db605"
NW_020272799.1	RepeatMasker	DNA/hAT-Ac	612620	612945	2107	-	.	ID="RND-6_FAMILY-7681";Tend="1275";Tstart="908";shortTE="F";uid="f88858ea-e0f9-40ed-9c70-60a822008b33"
NW_020272799.1	RepeatMasker	DNA/TcMar-Pogo	53632	53762	656	-	.	ID="RND-6_FAMILY-2651";Tend="265";Tstart="144";shortTE="F";uid="61f7ce4f-72b1-427b-90f9-d9fb731e6516"
NW_020272799.1	RepeatMasker	DNA/hAT-Tip100	633618	633721	490	-	.	ID="DNA8-18_AP";Tend="683";Tstart="576";shortTE="F";uid="ea356759-7a9f-4535-adec-dc1b4eb9184b"
NW_020272799.1	RepeatMasker	DNA	647974	649486	10589	-	.	ID="RND-5_FAMILY-5911";Tend="1759";Tstart="287";shortTE="F";uid="7e916b17-9a3b-48a9-8065-50de5760f3a2"
NW_020272799.1	RepeatMasker	DNA/CMC-Transib	948560	949653	699	-	.	ID="transib-7_dan";Tend="2663";Tstart="840";shortTE="F";uid="bbe3f617-fd95-4cd8-b6ba-b11b0c510b89"
NW_020272799.1	RepeatMasker	Unknown	730569	731248	4347	-	.	ID="RND-1_FAMILY-263";Tend="1594";Tstart="949";shortTE="F";uid="6086f5f4-6d57-4913-88e4-60b5e0a19d6a"
NW_020272799.1	RepeatMasker	DNA/hAT-Tip100	1152980	1153314	1251	-	.	ID="RND-6_FAMILY-11892";Tend="1545";Tstart="1210";shortTE="F";uid="36231ff6-4f7c-4097-bac2-fed23272e709"
NW_020272799.1	RepeatMasker	DNA/hAT-Tip100	210136	210252	486	-	.	ID="RND-4_FAMILY-93";Tend="1110";Tstart="980";shortTE="F";uid="1ac8eeec-080b-4e43-b26f-9d3cd384326a"
NW_020272799.1	RepeatMasker	Unknown	731246	731529	1743	-	.	ID="RND-6_FAMILY-4972";Tend="1276";Tstart="982";shortTE="F";uid="a7b96b0b-3836-4338-8064-6755cb4281bf"
NW_020272799.1	RepeatMasker	RC/Helitron	891118	891254	641	-	.	ID="RND-5_FAMILY-1479";Tend="1086";Tstart="951";shortTE="F";uid="07a2b55e-d8bc-49e5-995a-53fafad4e96d"
NW_020272799.1	RepeatMasker	DNA/hAT-Tip100	412869	413569	5464	-	.	ID="RND-6_FAMILY-5766";Tend="2396";Tstart="1698";shortTE="F";uid="18c77a7a-05a3-4e4a-96e9-ec5f6dde4c77"
NW_020272799.1	RepeatMasker	DNA/hAT-Charlie	153480	155944	8603	-	.	ID="rnd-6_family-284";Tend="2508";Tstart="290";shortTE="F";uid="18ddd9ec-7929-4383-b5e4-e1ab4bf6224a"
NW_020272799.1	RepeatMasker	DNA/hAT-Tip100	818398	818717	1613	-	.	ID="RND-4_FAMILY-400";Tend="1288";Tstart="968";shortTE="F";uid="6c42029c-cddd-4776-9f26-f6e4aa7cd910"
NW_020272799.1	RepeatMasker	DNA/hAT-hAT19	638421	639063	3236	-	.	ID="rnd-1_family-55";Tend="1783";Tstart="1052";shortTE="F";uid="58b91f14-3788-4841-9ddc-0766c0a3fde3"
NW_020272799.1	RepeatMasker	DNA/hAT-Charlie	51900	52199	1030	-	.	ID="RND-6_FAMILY-2174";TEgroup="ctg_1087%7CRND-6_FAMILY-2174%7C1";Tend="1812";Tstart="726";shortTE="F";uid="5d3c5f9a-f7a1-44a1-8005-b706bfb24d5b"
NW_020272799.1	RepeatMasker	DNA/TcMar-Pogo	378570	379094	593	-	.	ID="RND-5_FAMILY-3339";TEgroup="ctg_1087%7CRND-5_FAMILY-3339%7C1";Tend="1794";Tstart="1396";shortTE="F";uid="a9a543c1-7d0c-4e34-a22f-8a7be9a73456"
NW_020272799.1	RepeatMasker	DNA/hAT-Tip100	472905	473040	679	-	.	ID="RND-6_FAMILY-2678";Tend="1128";Tstart="984";shortTE="F";uid="56ceca06-6c0c-40a7-a300-bf9cc9ce985b"
NW_020272799.1	RepeatMasker	Unknown	220932	221149	719	-	.	ID="RND-6_FAMILY-16521";Tend="854";Tstart="639";shortTE="F";uid="bc492074-0f17-4936-a8af-6a2ba01c3f0e"
NW_020272799.1	RepeatMasker	DNA/TcMar-Tc1	246887	247012	456	-	.	ID="MARINER-N22_AG";Tend="184";Tstart="59";shortTE="F";uid="2d5a68c5-117b-4bf5-8044-761f2e9696db"
NW_020272799.1	RepeatMasker	LINE/I-Jockey	828697	828836	616	-	.	ID="RND-5_FAMILY-5849";Tend="1709";Tstart="1567";shortTE="F";uid="2dc76544-2256-4657-9340-d6f33d46d73d"
NW_020272799.1	RepeatMasker	LINE/I-Jockey	122978	126820	32519	-	.	ID="RND-6_FAMILY-3666";Tend="5146";Tstart="1288";shortTE="F";uid="9212093c-9c0a-4b79-a3ef-8617e2220b69"
NW_020272799.1	RepeatMasker	DNA	1024303	1025478	6661	-	.	ID="RND-6_FAMILY-3395";Tend="1964";Tstart="760";shortTE="F";uid="e0936cbd-971a-4e8c-b27a-f44ec757163b"
NW_020272799.1	RepeatMasker	DNA/hAT-Tip100	1144048	1145080	7162	-	.	ID="RND-6_FAMILY-2968";Tend="1958";Tstart="968";shortTE="F";uid="71941db3-ee18-46dc-b5b5-d3de887584d8"
NW_020272799.1	RepeatMasker	DNA/hAT	490182	490582	2952	-	.	ID="RND-6_FAMILY-2712";Tend="1792";Tstart="1380";shortTE="F";uid="ddbf8399-abb2-4e86-a812-9d18b3380481"
NW_020272799.1	RepeatMasker	DNA/hAT-Charlie	1174645	1175001	2418	-	.	ID="RND-4_FAMILY-2491";Tend="1325";Tstart="968";shortTE="F";uid="3f2a941f-73d0-4e9c-b4b6-ec483291f5dc"
NW_020272799.1	RepeatMasker	DNA/hAT-Tip100	566850	567013	776	-	.	ID="RND-6_FAMILY-2678";Tend="1146";Tstart="977";shortTE="F";uid="95f12735-edb7-43f5-a73f-5925c97d044f"
NW_020272799.1	RepeatMasker	LINE/I-Jockey	712215	712468	1575	-	.	ID="RND-5_FAMILY-11496";Tend="1870";Tstart="1620";shortTE="F";uid="62039674-a933-40a1-9ba2-ae55575b8f53"
NW_020272799.1	RepeatMasker	DNA/hAT-Charlie	1163462	1163704	1605	-	.	ID="RND-1_FAMILY-58";Tend="1204";Tstart="960";shortTE="F";uid="1c1a5638-01d5-40a0-90bd-766d9f87ed4d"
NW_020272799.1	RepeatMasker	DNA/hAT-Charlie	724874	725011	751	-	.	ID="RND-1_FAMILY-91";Tend="1393";Tstart="1250";shortTE="F";uid="59b8a771-902d-4978-8cff-816ecb956a5a"
NW_020272799.1	RepeatMasker	DNA/hAT-Tip100	415628	415911	1382	-	.	ID="RND-1_FAMILY-74";Tend="1712";Tstart="1448";shortTE="F";uid="f0dfa1e2-4771-4bc9-839a-8ba446caa47f"
NW_020272799.1	RepeatMasker	Unknown	55168	55590	1911	-	.	ID="RND-1_FAMILY-39";Tend="1441";Tstart="992";shortTE="F";uid="ac494740-aa93-47c9-847e-daebf05a1b5f"
NW_020272799.1	RepeatMasker	LINE/CR1	292417	293728	7780	-	.	ID="RND-6_FAMILY-5548";Tend="2180";Tstart="1042";shortTE="F";uid="ee50b0ce-9912-4381-b800-5566ea45cddc"
NW_020272799.1	RepeatMasker	LINE/I	640361	640841	823	-	.	ID="RND-6_FAMILY-2171";Tend="1466";Tstart="977";shortTE="F";uid="635b72bd-23ee-452c-880c-4f4f78663427"
NW_020272799.1	RepeatMasker	DNA/hAT-Ac	250056	250382	2620	-	.	ID="RND-1_FAMILY-77";Tend="1129";Tstart="808";shortTE="F";uid="8e38319d-8f51-40f6-bad0-ff615a0f3f2c"
NW_020272799.1	RepeatMasker	DNA/hAT	1107915	1108283	2161	-	.	ID="RND-1_FAMILY-277";Tend="1277";Tstart="918";shortTE="F";uid="36033200-fb83-4704-9937-aad3e590a267"
NW_020272799.1	RepeatMasker	LINE/Penelope	998212	998330	430	-	.	ID="RND-5_FAMILY-147";Tend="1462";Tstart="1337";shortTE="F";uid="f646fdb5-fff0-44f7-8edf-3526c95f73b7"
NW_020272799.1	RepeatMasker	DNA/hAT-Ac	376882	377051	820	-	.	ID="RND-6_FAMILY-831";Tend="1309";Tstart="1096";shortTE="F";uid="6532fdb5-a0b9-48ea-9c2f-55cb39c13dd1"
NW_020272799.1	RepeatMasker	DNA/Kolobok-E	535537	536895	7551	-	.	ID="RND-4_FAMILY-559";Tend="2183";Tstart="760";shortTE="F";uid="136cc555-9c7f-4afc-b386-b84e86e95188"
NW_020272799.1	RepeatMasker	DNA/Crypton-I	310407	312338	14382	-	.	ID="RND-1_FAMILY-48";Tend="3008";Tstart="1009";shortTE="F";uid="12b93f8f-fa54-4af0-b993-fbe313833521"
NW_020272799.1	RepeatMasker	DNA/hAT-Tip100	855234	855463	769	-	.	ID="DNA8-100_AP";Tend="660";Tstart="433";shortTE="F";uid="81ecdc96-36a9-400f-a61b-5cc8b63c841e"
NW_020272799.1	RepeatMasker	DNA/hAT-Tip100	630648	631089	2375	-	.	ID="RND-5_FAMILY-1974";Tend="1276";Tstart="839";shortTE="F";uid="10b9315d-2a2b-4163-acbb-d1b5fc9a345f"
NW_020272799.1	RepeatMasker	DNA/hAT-Charlie	508617	508866	721	-	.	ID="RND-5_FAMILY-1387";Tend="1630";Tstart="1384";shortTE="F";uid="dbceba26-828b-4c2f-94d6-57355fbcca5f"
NW_020272799.1	RepeatMasker	Unknown	452534	452901	2241	-	.	ID="RND-6_FAMILY-28025";Tend="1398";Tstart="976";shortTE="F";uid="e629124d-1acd-47d0-b80d-9d1b63d3ea34"
NW_020272799.1	RepeatMasker	DNA/hAT-Ac	424500	424721	1183	-	.	ID="rnd-5_family-4870";Tend="1952";Tstart="1645";shortTE="F";uid="ac472785-26fd-4ec3-b766-3c4fbcea596f"
NW_020272799.1	RepeatMasker	DNA/hAT-Charlie	946354	946797	2539	-	.	ID="RND-1_FAMILY-71";Tend="1390";Tstart="950";shortTE="F";uid="b24f23b5-6269-478c-8513-884c9d1ba8d4"
NW_020272799.1	RepeatMasker	LINE/RTE-BovB	457265	457523	1469	-	.	ID="RND-5_FAMILY-1795";Tend="2028";Tstart="1769";shortTE="F";uid="87589695-4485-453a-b9d4-9a7d66e3770e"
NW_020272799.1	RepeatMasker	DNA	958454	958654	1273	-	.	ID="RND-1_FAMILY-16";Tend="1137";Tstart="937";shortTE="F";uid="a1eaa154-95a4-46a7-9861-00fe5df3a495"
NW_020272799.1	RepeatMasker	DNA/hAT-hAT19	242162	242460	1743	-	.	ID="RND-1_FAMILY-209";Tend="1677";Tstart="1372";shortTE="F";uid="72dc18f7-b9ba-4cf6-a368-64452f71c066"
NW_020272799.1	RepeatMasker	LINE/Penelope	535512	535629	583	-	.	ID="RND-5_FAMILY-147";Tend="1483";Tstart="1368";shortTE="F";uid="8b7903bb-78ff-4490-924b-12cd47a27a65"
NW_020272799.1	RepeatMasker	Unknown	1155363	1155784	1982	-	.	ID="RND-1_FAMILY-153";Tend="1015";Tstart="504";shortTE="F";uid="d2c04739-d617-4e7c-a99e-580ad4916b4c"
NW_020272799.1	RepeatMasker	Unknown	536849	536987	416	-	.	ID="RND-4_FAMILY-1193";Tend="1090";Tstart="967";shortTE="F";uid="26fce19e-a0d8-430d-b2f7-4c6082306b4a"
NW_020272799.1	RepeatMasker	LINE/CR1	978123	980147	6415	-	.	ID="RND-6_FAMILY-7460";Tend="2313";Tstart="334";shortTE="F";uid="63f7079e-2317-47d8-b5e1-fcb84586aa52"
NW_020272799.1	RepeatMasker	Unknown	412748	412884	614	-	.	ID="RND-6_FAMILY-39309";Tend="1211";Tstart="1079";shortTE="F";uid="3e1afe06-1ef1-4a0b-b5c4-ba85d8260212"
NW_020272799.1	RepeatMasker	DNA/hAT-Tip100	1148041	1148358	1599	-	.	ID="RND-4_FAMILY-400";Tend="1287";Tstart="972";shortTE="F";uid="38b95530-ee39-4df0-a321-1b22fd591b42"
NW_020272799.1	RepeatMasker	LINE/RTE-BovB	997646	998198	1266	-	.	ID="RND-5_FAMILY-2080";Tend="1520";Tstart="954";shortTE="F";uid="641e45e9-d0ec-4972-af20-e2c9fcecb895"
NW_020272799.1	RepeatMasker	Unknown	510811	511097	1106	-	.	ID="RND-6_FAMILY-2384";Tend="1467";Tstart="1161";shortTE="F";uid="98110d70-32bb-46e1-88c4-4af4a9b5d11c"
NW_020272799.1	RepeatMasker	DNA/hAT-Charlie	482034	482558	4049	-	.	ID="RND-1_FAMILY-188";Tend="1589";Tstart="1068";shortTE="F";uid="cc988e7a-ea62-4da1-a13f-866bea811e00"
NW_020272799.1	RepeatMasker	DNA/hAT-Ac	1060008	1060551	2415	-	.	ID="RND-1_FAMILY-21";Tend="1531";Tstart="920";shortTE="F";uid="293ea248-9b60-4aa5-85b5-f3250f897cde"
NW_020272799.1	RepeatMasker	Unknown	1181967	1182146	1120	-	.	ID="RND-4_FAMILY-116";Tend="1304";Tstart="1128";shortTE="F";uid="af54ffb8-760c-4498-b7b8-8d7c4e80a000"
NW_020272799.1	RepeatMasker	DNA/Crypton-I	646688	647970	9500	-	.	ID="RND-5_FAMILY-2194";Tend="3324";Tstart="2023";shortTE="F";uid="39216639-e3b5-487b-a338-dae19d766895"
NW_020272799.1	RepeatMasker	DNA/hAT-hAT19	385700	386241	3220	-	.	ID="RND-6_FAMILY-5408";Tend="1430";Tstart="880";shortTE="F";uid="52efc5b0-d3c2-4a69-9f0d-f6c9261e760e"
NW_020272799.1	RepeatMasker	DNA/hAT-Tip100	1077647	1077907	422	-	.	ID="DNA8-13_AP";Tend="558";Tstart="291";shortTE="F";uid="66a4d2f4-69d4-423d-af43-42629be55a56"
NW_020272799.1	RepeatMasker	DNA/hAT-Tip100	209745	209903	858	-	.	ID="RND-4_FAMILY-93";Tend="1268";Tstart="1111";shortTE="F";uid="d71b0bbf-858f-4e87-97d3-0c12706f338d"
NW_020272799.1	RepeatMasker	DNA/Ginger-2	381982	382287	992	-	.	ID="RND-6_FAMILY-8539";Tend="1263";Tstart="985";shortTE="F";uid="b9103666-7c84-4c34-bc33-f7c8a60d36b3"
NW_020272799.1	RepeatMasker	Unknown	1153517	1153932	2955	-	.	ID="RND-1_FAMILY-117";Tend="1447";Tstart="1001";shortTE="F";uid="6c53fa15-0c33-4957-b587-b058f2552d9e"
NW_020272799.1	RepeatMasker	Unknown	1066832	1067040	1038	-	.	ID="RND-1_FAMILY-136";Tend="1682";Tstart="1501";shortTE="F";uid="d3f279d1-69ac-428c-bdda-6a2dcdd1d0d6"
NW_020272799.1	RepeatMasker	Unknown	187226	187336	547	-	.	ID="RND-5_FAMILY-273";Tend="1053";Tstart="956";shortTE="F";uid="7735435a-10a9-4d27-aedd-6f16f579e334"
NW_020272799.1	RepeatMasker	DNA	483542	483898	2375	-	.	ID="RND-1_FAMILY-486";Tend="2844";Tstart="2484";shortTE="F";uid="354e7893-cd99-43d4-a6c7-e138535d0582"
NW_020272799.1	RepeatMasker	DNA/Kolobok-E	30479	30622	403	-	.	ID="RND-5_FAMILY-2175";Tend="1701";Tstart="1554";shortTE="F";uid="53dcc6ac-6fa0-4cd8-b571-dd8d58f61f35"
NW_020272799.1	RepeatMasker	LINE/CR1	498246	498989	829	-	.	ID="RND-6_FAMILY-1799";Tend="1289";Tstart="544";shortTE="F";uid="3a7b923e-68ae-4a54-aeda-eea3f5e9882a"
NW_020272799.1	RepeatMasker	DNA/hAT-Tip100	632120	632365	1256	-	.	ID="RND-6_FAMILY-332";Tend="1245";Tstart="992";shortTE="F";uid="66daa51d-2dce-45a4-bc2a-a8edb9e2a8c6"
NW_020272799.1	RepeatMasker	LINE/CR1	436319	438020	4143	-	.	ID="RND-6_FAMILY-5778";Tend="2972";Tstart="1277";shortTE="F";uid="90aab4e2-5b08-4420-b819-ce652a2a3cf7"
NW_020272799.1	RepeatMasker	DNA/TcMar-Mariner	203470	204434	6457	-	.	ID="RND-1_FAMILY-585";Tend="1709";Tstart="718";shortTE="F";uid="0c8e7c0e-4088-4f54-8570-f555444f39fc"
NW_020272799.1	RepeatMasker	DNA/hAT-Tip100	209904	210123	954	-	.	ID="RND-5_FAMILY-2195";Tend="1148";Tstart="881";shortTE="F";uid="85043e28-bdd9-4717-82b1-477f3b1fc69e"
NW_020272799.1	RepeatMasker	DNA/Ginger-1	1016036	1016854	2309	-	.	ID="RND-1_FAMILY-89";Tend="1923";Tstart="1051";shortTE="F";uid="44da890b-7876-479f-a932-9f70ed0c22a7"
NW_020272799.1	RepeatMasker	DNA	1162871	1163395	979	-	.	ID="DNA8-77_AP";TEgroup="ctg_1087%7CDNA8-77_AP%7C1";Tend="1253";Tstart="1";shortTE="F";uid="f58a7a9d-7e6b-4c0d-9e52-f273bef47afa"
NW_020272799.1	RepeatMasker	RC/Helitron	1134702	1136422	13538	-	.	ID="RND-5_FAMILY-3341";Tend="2519";Tstart="785";shortTE="F";uid="eb378488-510f-4a06-8553-9adf36c4f394"
NW_020272799.1	RepeatMasker	DNA/hAT-Ac	248700	249446	5579	-	.	ID="RND-1_FAMILY-77";Tend="1863";Tstart="1121";shortTE="F";uid="8f8a3493-4acc-41b0-b9a4-9d11a131aad4"
NW_020272799.1	RepeatMasker	DNA/hAT-Tip100	384113	384405	1982	-	.	ID="RND-1_FAMILY-293";Tend="1374";Tstart="1094";shortTE="F";uid="070b0628-1a61-415d-8d1d-4503ce80a2c8"
NW_020272799.1	RepeatMasker	Unknown	476628	476880	1572	-	.	ID="RND-1_FAMILY-142";Tend="1150";Tstart="901";shortTE="F";uid="40f32530-fa6c-4282-b3b4-93d16ad76bca"
NW_020272799.1	RepeatMasker	DNA/hAT	1034814	1035449	3345	-	.	ID="RND-5_FAMILY-3301";Tend="1836";Tstart="1223";shortTE="F";uid="a92729b7-1c83-439c-bd31-a237e38676c4"
NW_020272799.1	RepeatMasker	DNA/hAT	1034294	1034584	1852	-	.	ID="RND-6_FAMILY-3160";Tend="1266";Tstart="930";shortTE="F";uid="207df0e0-1cec-48ba-bff9-9fa7f048d2fc"
NW_020272799.1	RepeatMasker	Unknown	922233	922518	1103	-	.	ID="RND-5_FAMILY-1154";Tend="1242";Tstart="950";shortTE="F";uid="31a27858-6b2e-4dc8-be55-5f4e35fb36dc"
NW_020272799.1	RepeatMasker	DNA	1170853	1171055	8296	-	.	ID="RND-5_FAMILY-1222";Tend="2346";Tstart="1005";shortTE="F";uid="b5d8cff8-113a-46df-8fe4-b56c3443dafc"
NW_020272799.1	RepeatMasker	DNA/hAT-hAT19	145056	145298	559	-	.	ID="DNA8-43_AP";Tend="865";Tstart="485";shortTE="F";uid="3e8a758b-5c89-4bd3-aa89-2e5bc5c4544f"
NW_020272799.1	RepeatMasker	DNA/hAT-Ac	514257	514724	1828	-	.	ID="RND-6_FAMILY-2187";Tend="1318";Tstart="892";shortTE="F";uid="d3593eb0-c99f-40c8-be28-7e95e30d642e"
NW_020272799.1	RepeatMasker	Unknown	885085	885802	2308	-	.	ID="RND-5_FAMILY-1130";Tend="1355";Tstart="704";shortTE="F";uid="47f9d23c-2215-44e0-ad7a-d4e0eb0ac16f"
NW_020272799.1	RepeatMasker	DNA/hAT-Tip100	579599	579887	1811	-	.	ID="RND-6_FAMILY-6234";Tend="1250";Tstart="956";shortTE="F";uid="6eccc2b0-857c-4340-8463-ba18299b7afa"
NW_020272799.1	RepeatMasker	LINE/RTE-BovB	447143	447382	1809	-	.	ID="RND-5_FAMILY-12515";Tend="1544";Tstart="1305";shortTE="F";uid="9a13e5b3-b13e-4455-a2a3-3a77181fdf0d"
NW_020272799.1	RepeatMasker	DNA/hAT-Ac	557128	558184	7796	-	.	ID="RND-1_FAMILY-135";Tend="2002";Tstart="930";shortTE="F";uid="e56200e2-7c45-4532-abe4-d34d2c4c93a6"
NW_020272799.1	RepeatMasker	DNA	1173249	1173470	1505	-	.	ID="RND-5_FAMILY-1222";Tend="1016";Tstart="793";shortTE="F";uid="fe54c167-4ef5-4b9b-a197-79e901fdb935"
NW_020272799.1	RepeatMasker	LINE/I-Jockey	1086639	1087228	653	-	.	ID="RND-6_FAMILY-3960";Tend="2038";Tstart="1412";shortTE="F";uid="95b30fdc-54d2-463a-8fe8-7fce3e687b6a"
NW_020272799.1	RepeatMasker	Unknown	214242	214640	1581	-	.	ID="RND-6_FAMILY-4050";Tend="1301";Tstart="897";shortTE="F";uid="44adfcca-4ba7-4b62-a563-7b718f7242ce"
NW_020272799.1	RepeatMasker	DNA/hAT-Tip100	413744	414654	6874	-	.	ID="RND-6_FAMILY-5766";Tend="1706";Tstart="795";shortTE="F";uid="d119fe28-9862-4f99-86c3-f948f8fe14f0"
NW_020272799.1	RepeatMasker	DNA/hAT-Charlie	171850	172340	2859	-	.	ID="RND-1_FAMILY-91";Tend="1393";Tstart="914";shortTE="F";uid="cda7326c-602f-4397-91ba-c8ef3de5e462"
NW_020272799.1	RepeatMasker	Unknown	722637	722983	953	-	.	ID="RND-1_FAMILY-39";Tend="1451";Tstart="985";shortTE="F";uid="a0290853-0f90-41d7-b04c-41f2aff42856"
NW_020272799.1	RepeatMasker	Unknown	398297	398459	566	-	.	ID="RND-4_FAMILY-1193";TEgroup="ctg_1087%7CRND-4_FAMILY-1193%7C1";Tend="1166";Tstart="843";shortTE="T";uid="c99fe0af-c53c-468d-8315-dd01061ae05d"
NW_020272799.1	RepeatMasker	RC/Helitron	142155	142439	1248	-	.	ID="HELITRON-LIKE-8_HMEL";Tend="598";Tstart="312";shortTE="F";uid="d994788e-98f4-49a3-a58a-551d000a4cb9"
NW_020272799.1	RepeatMasker	Unknown	73085	73910	5551	-	.	ID="RND-5_FAMILY-8784";Tend="1920";Tstart="1161";shortTE="F";uid="650ab632-c6a3-4042-b405-d35c182f2d25"
NW_020272799.1	RepeatMasker	Unknown	73910	74899	8019	-	.	ID="RND-5_FAMILY-1006";Tend="2034";Tstart="1052";shortTE="F";uid="93052b7e-0625-43bf-8b65-a91c12487e89"
NW_020272799.1	RepeatMasker	LINE/RTE-BovB	464218	464535	835	-	.	ID="RND-6_FAMILY-3515";Tend="1694";Tstart="1393";shortTE="F";uid="550a3f0c-1566-45b1-8856-261242b53059"
NW_020272799.1	RepeatMasker	LINE/Penelope	968853	968961	716	-	.	ID="RND-5_FAMILY-147";Tend="1447";Tstart="1339";shortTE="F";uid="b2a52beb-760a-49a0-88f3-437496f06c61"
NW_020272799.1	RepeatMasker	Unknown	1061108	1063008	8968	-	.	ID="RND-6_FAMILY-19157";Tend="1958";Tstart="289";shortTE="F";uid="2f8d66ef-11ba-42ff-9341-a23ed287712a"
NW_020272799.1	RepeatMasker	RC/Helitron	553301	553670	832	-	.	ID="RND-5_FAMILY-1361";Tend="1904";Tstart="1591";shortTE="F";uid="e6c72441-0348-4d51-9e5e-ff697eb37c3d"
NW_020272799.1	RepeatMasker	DNA/hAT-hAT19	127681	128020	1366	-	.	ID="rnd-6_family-17349";Tend="1181";Tstart="883";shortTE="F";uid="b851581f-4f8d-4ccd-b3ff-d0e3340de687"
NW_020272799.1	RepeatMasker	DNA/MULE-MuDR	160448	161127	4884	-	.	ID="RND-6_FAMILY-540";Tend="1573";Tstart="911";shortTE="F";uid="dee5e5c7-ecff-4fbe-95a6-70ef6857c783"
NW_020272799.1	RepeatMasker	DNA/hAT-Tip100	958646	959273	2461	-	.	ID="RND-6_FAMILY-4426";TEgroup="ctg_1087%7CRND-6_FAMILY-4426%7C2";Tend="1004";Tstart="4";shortTE="F";uid="891ee55a-4e62-423b-862c-c3998f32878d"
NW_020272799.1	RepeatMasker	DNA/hAT	860048	860960	3287	-	.	ID="RND-4_FAMILY-3156";Tend="1848";Tstart="906";shortTE="F";uid="98bbef1c-3fd8-4603-a1c8-16b65d4c4756"
NW_020272799.1	RepeatMasker	DNA/hAT-Blackjack	36262	36363	402	-	.	ID="HAT-4_PBA";Tend="784";Tstart="680";shortTE="F";uid="78066f47-7f08-4c5e-900b-1704bc3ba00c"
NW_020272799.1	RepeatMasker	LINE/I-Jockey	610788	611432	651	-	.	ID="RND-6_FAMILY-9475";Tend="2126";Tstart="1460";shortTE="F";uid="bb208b35-1f78-4ea6-8d13-a771a9a9239a"
NW_020272799.1	RepeatMasker	DNA/hAT-hAT19	243489	244383	7387	-	.	ID="RND-1_FAMILY-119";Tend="1864";Tstart="970";shortTE="F";uid="f3812abe-2171-425b-b78f-79b2b3917148"
NW_020272799.1	RepeatMasker	LINE/CR1	652682	653828	2170	-	.	ID="RND-6_FAMILY-1628";Tend="1891";Tstart="23";shortTE="F";uid="34fe720f-9095-48c1-ade3-24fbdb51885d"
NW_020272799.1	RepeatMasker	DNA/hAT-Tip100	919526	919701	472	-	.	ID="RND-5_FAMILY-10096";Tend="1659";Tstart="1499";shortTE="F";uid="75917c4d-39d0-4579-9f7f-b34409e3d8e9"
NW_020272799.1	RepeatMasker	DNA/MULE-MuDR	211225	211378	978	-	.	ID="RND-6_FAMILY-25931";Tend="1115";Tstart="941";shortTE="F";uid="8ba57f91-3fc7-4f64-9073-c50b78e43b8f"
NW_020272799.1	RepeatMasker	DNA/MULE-MuDR	210393	210792	2278	-	.	ID="RND-6_FAMILY-25931";Tend="1562";Tstart="1105";shortTE="F";uid="30115aae-b655-4725-9552-e374a50d1589"
NW_020272799.1	RepeatMasker	DNA/hAT	817838	817991	903	-	.	ID="RND-1_FAMILY-466";Tend="1047";Tstart="908";shortTE="F";uid="bffa1624-90a9-4a5c-8275-0cf70199b71e"
NW_020272799.1	RepeatMasker	Unknown	185351	185509	1003	-	.	ID="RND-6_FAMILY-4818";Tend="818";Tstart="648";shortTE="F";uid="0fb07cf8-d90f-4bb5-bf46-bfdc3b8721bf"
NW_020272799.1	RepeatMasker	Unknown	229575	229720	685	-	.	ID="RND-6_FAMILY-39309";Tend="1027";Tstart="884";shortTE="F";uid="6218481b-93c0-47c3-8f9d-26fe9fda7a4b"
NW_020272799.1	RepeatMasker	Unknown	963641	963971	1760	-	.	ID="RND-1_FAMILY-51";Tend="1356";Tstart="961";shortTE="F";uid="2bffe163-5cc3-48e3-b15f-73cb54d0dd82"
NW_020272799.1	RepeatMasker	DNA/hAT-Ac	377746	377915	724	-	.	ID="RND-6_FAMILY-831";Tend="1075";Tstart="913";shortTE="F";uid="eaf5e7d2-f01b-43f2-bdea-83b32d036755"
NW_020272799.1	RepeatMasker	Unknown	281646	281960	1415	-	.	ID="RND-6_FAMILY-678";Tend="1227";Tstart="915";shortTE="F";uid="a2bc6418-342b-4a17-8efe-4d1d9b0b2c3a"
NW_020272799.1	RepeatMasker	DNA/hAT-Tip100	416200	416393	653	-	.	ID="RND-1_FAMILY-74";Tend="982";Tstart="823";shortTE="F";uid="fee59cb3-1e29-413a-a4a3-028f7cd98858"
NW_020272799.1	RepeatMasker	Unknown	859522	859721	850	-	.	ID="RND-1_FAMILY-473";Tend="931";Tstart="721";shortTE="F";uid="c8c140fd-4e60-429c-8193-08e6ae93bef7"
NW_020272799.1	RepeatMasker	DNA/hAT	1041716	1041951	1330	-	.	ID="RND-5_FAMILY-3301";Tend="1143";Tstart="911";shortTE="F";uid="1c2a9e94-388b-46fa-b249-1b694b066a05"
NW_020272799.1	RepeatMasker	DNA/Kolobok-T2	801589	801712	458	-	.	ID="REP-4_PBA";Tend="665";Tstart="541";shortTE="F";uid="4779d7bc-1d93-4d9b-89de-7e5ea3bd262e"
NW_020272799.1	RepeatMasker	LINE/I-Jockey	196234	197249	1589	-	.	ID="RND-6_FAMILY-3976";Tend="1630";Tstart="584";shortTE="F";uid="5a07dd6a-069b-46ff-931e-f288b07c55de"
NW_020272799.1	RepeatMasker	DNA/hAT-Tip100	1058329	1058502	1124	-	.	ID="RND-6_FAMILY-22307";Tend="1714";Tstart="1541";shortTE="F";uid="0ef8a1ba-7c71-46f6-83f7-9c16279a7d68"
NW_020272799.1	RepeatMasker	DNA/Ginger-2	59812	59922	423	-	.	ID="GINGER2-N2_AP";Tend="1692";Tstart="1585";shortTE="F";uid="e17f32db-4515-4346-94e3-6886d03378da"
NW_020272799.1	RepeatMasker	DNA/hAT-Tip100	219702	219934	405	-	.	ID="RND-6_FAMILY-14131";Tend="1248";Tstart="784";shortTE="F";uid="69df0c26-d184-4aad-a517-8d90c46fd27a"
NW_020272799.1	RepeatMasker	LINE/I-Jockey	1158744	1159777	8147	-	.	ID="RND-5_FAMILY-7281";Tend="2201";Tstart="1209";shortTE="F";uid="b376a12c-0939-4626-b3b9-40ebfbf8901a"
NW_020272799.1	RepeatMasker	RC/Helitron	34701	35018	1114	-	.	ID="RND-5_FAMILY-1361";Tend="2023";Tstart="1735";shortTE="F";uid="e09de72b-563e-4065-90ac-3ebad140180e"
NW_020272799.1	RepeatMasker	Unknown	730409	730557	838	-	.	ID="RND-6_FAMILY-4972";Tend="1416";Tstart="1268";shortTE="F";uid="b4dfda21-18a0-4954-a44a-fbbcde058de3"
NW_020272799.1	RepeatMasker	DNA/Sola-1	731525	731783	2002	-	.	ID="RND-6_FAMILY-6283";Tend="1243";Tstart="979";shortTE="F";uid="6c3ca68f-087d-46b7-90cd-dad75f740d45"
NW_020272799.1	RepeatMasker	DNA/hAT-Charlie	489435	489886	1127	-	.	ID="HAT-N1_AP";TEgroup="ctg_1087%7CHAT-N1_AP%7C1";Tend="561";Tstart="59";shortTE="F";uid="9b9b97de-fdf4-405a-a0fa-fb6e23e87952"
NW_020272799.1	RepeatMasker	LINE/I-Jockey	751458	751664	748	-	.	ID="RND-6_FAMILY-2733";Tend="2668";Tstart="2453";shortTE="F";uid="4568468e-a6c8-4a19-bf6e-38c0189af3ab"
NW_020272799.1	RepeatMasker	LINE/CR1	580635	581522	2253	-	.	ID="RND-6_FAMILY-15091";Tend="2141";Tstart="1286";shortTE="F";uid="05278b03-67d1-4311-badc-fe1fa63c8c20"
NW_020272799.1	RepeatMasker	DNA/Kolobok-T2	542982	543195	1291	-	.	ID="KOLOBOK-2_AP";Tend="211";Tstart="1";shortTE="F";uid="498cdf9b-c714-4598-a4ef-d02d3644c34a"
NW_020272799.1	RepeatMasker	LINE/I-Jockey	609679	610724	2262	-	.	ID="RND-6_FAMILY-5293";Tend="2551";Tstart="1566";shortTE="F";uid="381bfd0b-56f5-47e9-b7bf-a4670a63b420"
NW_020272799.1	RepeatMasker	DNA/hAT-Charlie	202730	203012	597	-	.	ID="RND-6_FAMILY-11171";TEgroup="ctg_1087%7CRND-6_FAMILY-11171%7C1";Tend="1302";Tstart="920";shortTE="T";uid="0146cb44-90f9-494e-963d-8217cb0dfd83"
NW_020272799.1	RepeatMasker	Unknown	1071368	1072048	5023	-	.	ID="RND-5_FAMILY-5382";Tend="1606";Tstart="921";shortTE="F";uid="2c600e27-3dd2-4144-a0ad-df57b426096f"
NW_020272799.1	RepeatMasker	LINE/RTE-BovB	618460	618885	968	-	.	ID="RND-5_FAMILY-2080";Tend="1520";Tstart="1085";shortTE="F";uid="c8e28bd0-1575-4d4a-ae68-419f095b0a24"
NW_020272799.1	RepeatMasker	DNA/MULE-NOF	1156102	1156671	2120	-	.	ID="RND-6_FAMILY-8306";Tend="2762";Tstart="2196";shortTE="F";uid="46fa7f89-d6b3-4749-a8f9-d81601b08bc9"
NW_020272799.1	RepeatMasker	LINE/I	262552	262715	1237	-	.	ID="RND-6_FAMILY-10827";Tend="1141";Tstart="977";shortTE="F";uid="d9c4e9c2-d4cf-41a0-b771-4c23e74f5828"
NW_020272799.1	RepeatMasker	Unknown	931699	932108	1476	-	.	ID="RND-6_FAMILY-7119";Tend="1426";Tstart="994";shortTE="F";uid="7145c4c3-a494-479b-a6a3-99acc6e43888"
NW_020272799.1	RepeatMasker	DNA/Ginger-2	307769	307912	914	-	.	ID="RND-1_FAMILY-462";Tend="1899";Tstart="1756";shortTE="F";uid="ca41def6-f2dc-473d-a3f8-860fff52c355"
NW_020272799.1	RepeatMasker	DNA	749734	749957	1857	-	.	ID="RND-1_FAMILY-319";Tend="1164";Tstart="938";shortTE="F";uid="07c584d7-ac8e-493f-8b29-b9760e46159c"
NW_020272799.1	RepeatMasker	LINE/I-Jockey	828845	829420	1823	-	.	ID="RND-5_FAMILY-622";Tend="684";Tstart="110";shortTE="F";uid="71d17da5-c7a9-4630-a775-a868df11c085"
NW_020272799.1	RepeatMasker	DNA/hAT-Ac	1114240	1114868	3447	-	.	ID="RND-6_FAMILY-32309";Tend="1440";Tstart="822";shortTE="F";uid="c44c5bb5-5b8e-4782-af90-7b0e64a3b043"
NW_020272799.1	RepeatMasker	DNA/hAT-Tip100	173668	173982	2203	-	.	ID="RND-5_FAMILY-1609";Tend="1219";Tstart="908";shortTE="F";uid="9d472bfd-b492-48ce-a050-558210dc41d2"
NW_020272799.1	RepeatMasker	DNA/hAT	70247	71284	5836	-	.	ID="RND-1_FAMILY-57";Tend="1922";Tstart="913";shortTE="F";uid="9163c656-9bac-4de3-a760-e9a9268320fe"
NW_020272799.1	RepeatMasker	DNA/hAT-hATm	675895	676379	948	-	.	ID="HAT-5_AP";TEgroup="ctg_1087%7CHAT-5_AP%7C1";Tend="3094";Tstart="1";shortTE="F";uid="acbaa016-5e95-431c-bf37-40a28f1f0547"
NW_020272799.1	RepeatMasker	DNA/hAT-hAT19	701529	701921	503	-	.	ID="dna8-84_ap";Tend="561";Tstart="398";shortTE="F";uid="02842461-bde2-440a-89e3-8a107f232167"
NW_020272799.1	RepeatMasker	Unknown	88415	88561	539	-	.	ID="RND-4_FAMILY-605";Tend="1411";Tstart="1269";shortTE="F";uid="5d6a25d0-21b9-4d0f-87a3-9ca25c20aab4"
NW_020272799.1	RepeatMasker	Unknown	611591	612532	6121	-	.	ID="RND-1_FAMILY-470";Tend="1826";Tstart="919";shortTE="F";uid="1ed03707-1033-4ca6-913f-92631a4617d0"
NW_020272799.1	RepeatMasker	DNA/TcMar-Pogo	989929	990653	2185	-	.	ID="RND-5_FAMILY-2088";TEgroup="ctg_1087%7CRND-5_FAMILY-2088%7C1";Tend="1543";Tstart="713";shortTE="F";uid="550b8bcd-6e92-48ed-95c4-988846421fbc"
NW_020272799.1	RepeatMasker	Unknown	1067640	1068163	3639	-	.	ID="RND-1_FAMILY-136";Tend="1507";Tstart="982";shortTE="F";uid="5e2b78fd-8ced-473b-9051-15c86c32188b"
NW_020272799.1	RepeatMasker	DNA/TcMar-Tc1	200731	201363	4397	-	.	ID="RND-6_FAMILY-2246";Tend="1525";Tstart="911";shortTE="F";uid="93e7fd44-1e91-4f6a-a8bd-5e3d7348eca0"
NW_020272799.1	RepeatMasker	LINE/I-Jockey	471543	471935	697	-	.	ID="RND-5_FAMILY-622";Tend="2057";Tstart="1665";shortTE="F";uid="9fc4ef33-bdab-4b45-8a56-1a6da2b8b42b"
NW_020272799.1	RepeatMasker	Unknown	771138	771644	2427	-	.	ID="RND-6_FAMILY-18087";Tend="1469";Tstart="956";shortTE="F";uid="5ad4295f-386a-45ee-bd36-899f3b55df0f"
NW_020272799.1	RepeatMasker	DNA/hAT-Tip100	560712	560923	1087	-	.	ID="RND-4_FAMILY-1044";Tend="1158";Tstart="910";shortTE="F";uid="6e4bfcfc-15fe-4f72-8957-f9f08678110d"
NW_020272799.1	RepeatMasker	DNA/hAT	346963	347074	701	-	.	ID="hat-n18_ap";Tend="813";Tstart="702";shortTE="F";uid="7fb20864-1009-49ff-a94a-e757a42a5d96"
NW_020272799.1	RepeatMasker	LINE/I-Jockey	715741	717432	10553	-	.	ID="RND-5_FAMILY-11496";Tend="1626";Tstart="8";shortTE="F";uid="1ee4b514-e050-4469-bddb-38d53e43eca5"
NW_020272799.1	RepeatMasker	RC/Helitron	139679	139853	653	-	.	ID="HELITRON-3_HNUM";Tend="195";Tstart="34";shortTE="F";uid="2d92d721-d746-4077-bb51-69eeaa410ff6"
NW_020272799.1	RepeatMasker	DNA/hAT-hAT19	1007870	1007996	888	-	.	ID="RND-6_FAMILY-414";Tend="805";Tstart="679";shortTE="F";uid="7d3091c3-0d65-4d93-b9a3-448b38f947a3"
NW_020272799.1	RepeatMasker	RC/Helitron	1159778	1160033	1055	-	.	ID="HELITRON2_AG";Tend="3429";Tstart="3175";shortTE="F";uid="9063ea39-d255-44ef-bf92-b8a1b97795d6"
NW_020272799.1	RepeatMasker	LINE/I	583372	584245	1265	-	.	ID="RND-6_FAMILY-13515";Tend="1467";Tstart="593";shortTE="F";uid="699c1941-7e91-497c-884e-4ce532261588"
NW_020272799.1	RepeatMasker	DNA/TcMar-Tc1	429277	430579	1460	-	.	ID="mariner-n1_rpr";Tend="1048";Tstart="18";shortTE="F";uid="0a60fa03-ca20-4c6a-9bae-3f5584987155"
NW_020272799.1	RepeatMasker	DNA/hAT-Tip100	772984	773157	1220	-	.	ID="RND-6_FAMILY-7986";Tend="1122";Tstart="948";shortTE="F";uid="a54f5cd2-9589-4381-aaaf-a63bbf419c39"
NW_020272799.1	RepeatMasker	Unknown	321318	322026	2608	-	.	ID="RND-6_FAMILY-1312";TEgroup="ctg_1087%7CRND-6_FAMILY-1312%7C1";Tend="1535";Tstart="1050";shortTE="F";uid="d8ad8013-664d-448a-9d20-fba2a0632737"
NW_020272799.1	RepeatMasker	Unknown	446246	446892	4646	-	.	ID="RND-5_FAMILY-7402";Tend="1639";Tstart="972";shortTE="F";uid="bf2f87f1-d432-4f96-9d1c-404126a6cf0c"
NW_020272799.1	RepeatMasker	DNA/Crypton-I	309825	310190	2852	-	.	ID="RND-1_FAMILY-301";Tend="3470";Tstart="3103";shortTE="F";uid="392f7519-007e-4686-aa10-001944420309"
NW_020272799.1	RepeatMasker	Unknown	690396	690602	1009	-	.	ID="RND-6_FAMILY-3280";Tend="1158";Tstart="971";shortTE="F";uid="9b03b124-dfa7-4eb5-88dd-31a7ce7a5ae3"
NW_020272799.1	RepeatMasker	DNA/hAT-Ac	423707	424516	6089	-	.	ID="RND-1_FAMILY-190";Tend="1694";Tstart="873";shortTE="F";uid="2eb17980-71b6-4be7-bf95-340cd12a739e"
NW_020272799.1	RepeatMasker	DNA/hAT-Tip100	470567	471082	2645	-	.	ID="RND-6_FAMILY-2632";Tend="1578";Tstart="1067";shortTE="F";uid="8c8ba21c-6af6-4f30-bafe-ac4e1782751a"
NW_020272799.1	RepeatMasker	DNA/hAT-Tip100	152784	153019	756	-	.	ID="RND-6_FAMILY-4211";Tend="763";Tstart="542";shortTE="F";uid="7dcccca5-68f0-4747-88c1-14f0577bfcb6"
NW_020272799.1	RepeatMasker	DNA/hAT-Tip100	490575	490894	1777	-	.	ID="RND-5_FAMILY-9407";Tend="1456";Tstart="1170";shortTE="F";uid="61a93e7e-1f4d-4731-966d-a4e7f69b6908"
NW_020272799.1	RepeatMasker	Unknown	1152291	1152887	451	-	.	ID="RND-1_FAMILY-334";TEgroup="ctg_1087%7CRND-1_FAMILY-334%7C1";Tend="1614";Tstart="1010";shortTE="F";uid="d55ab65f-fe97-4fba-b5ed-b15537fb2123"
NW_020272799.1	RepeatMasker	Unknown	117980	118134	822	-	.	ID="RND-5_FAMILY-2884";Tend="1065";Tstart="930";shortTE="F";uid="3f0de6e3-5929-4d63-b921-f26aa8a1db39"
NW_020272799.1	RepeatMasker	DNA/hAT-hATm	1006967	1007367	988	-	.	ID="RND-5_FAMILY-4934";Tend="1754";Tstart="1307";shortTE="F";uid="ad2a8f83-1569-4c9a-95b7-0d9072c84569"
NW_020272799.1	RepeatMasker	Unknown	682644	682814	1001	-	.	ID="RND-1_FAMILY-94";Tend="1075";Tstart="905";shortTE="F";uid="9af5e0ef-0c0e-4d28-a047-4f84e36fd50c"
NW_020272799.1	RepeatMasker	DNA	395646	396059	1426	-	.	ID="TTAA2C_AP";Tend="423";Tstart="1";shortTE="F";uid="c1888479-c12f-428c-a71d-2430cd76e958"
NW_020272799.1	RepeatMasker	DNA/Kolobok-T2	542325	542595	1275	-	.	ID="KOLOBOK-2_AP";Tend="505";Tstart="212";shortTE="F";uid="413b948e-c94b-43bf-9847-3ad4bfedff89"
NW_020272799.1	RepeatMasker	DNA/hAT-Charlie	13529	13692	956	-	.	ID="RND-6_FAMILY-1330";Tend="1320";Tstart="1156";shortTE="F";uid="c6f64529-566f-4aac-ad97-d3c1b80e533b"
NW_020272799.1	RepeatMasker	LINE/I-Jockey	601988	602250	454	-	.	ID="RND-6_FAMILY-8632";Tend="1542";Tstart="1280";shortTE="F";uid="fb4bf03e-1fed-4000-899a-2a714b8067c8"
NW_020272799.1	RepeatMasker	LINE/I	641747	642123	1051	-	.	ID="RND-5_FAMILY-1471";Tend="1674";Tstart="1297";shortTE="F";uid="f7397233-a633-42c7-9b74-d29d099ad579"
NW_020272799.1	RepeatMasker	DNA/hAT-Tip100	1141642	1141902	456	-	.	ID="RND-6_FAMILY-1169";Tend="849";Tstart="578";shortTE="F";uid="775cb096-7e3e-411a-988d-b9aa700469ec"
NW_020272799.1	RepeatMasker	DNA/hAT-Ac	433246	433530	2105	-	.	ID="RND-1_FAMILY-291";Tend="1248";Tstart="966";shortTE="F";uid="1e203c30-6974-4e8a-b70b-a76f9b672be5"
NW_020272799.1	RepeatMasker	LINE/I-Jockey	698093	698455	635	-	.	ID="RND-6_FAMILY-9475";Tend="1811";Tstart="1449";shortTE="F";uid="786787c6-b7fe-4310-810d-97a7b697a262"
NW_020272799.1	RepeatMasker	DNA/hAT	492554	493024	3746	-	.	ID="RND-6_FAMILY-2712";Tend="1387";Tstart="917";shortTE="F";uid="ca11ffc3-cf5d-40fa-b173-a0ed04331d89"
NW_020272799.1	RepeatMasker	DNA/hAT-Tip100	6812	6980	1072	-	.	ID="RND-6_FAMILY-22307";Tend="1717";Tstart="1541";shortTE="F";uid="3f436514-ac02-4373-9c7c-9a75ffdc1644"
NW_020272799.1	RepeatMasker	DNA/TcMar-Pogo	167929	168056	655	-	.	ID="RND-5_FAMILY-3339";Tend="1040";Tstart="906";shortTE="F";uid="e9a9cfa8-6d36-40d4-85c6-2ad35fcc2094"
NW_020272799.1	RepeatMasker	RC/Helitron	882576	883740	8977	-	.	ID="RND-6_FAMILY-11790";Tend="2352";Tstart="1190";shortTE="F";uid="6077cfff-1f96-416b-a31b-eb67554510eb"
NW_020272799.1	RepeatMasker	DNA/MULE-MuDR	401999	402144	741	-	.	ID="RND-6_FAMILY-2519";Tend="2503";Tstart="2351";shortTE="F";uid="90598c7a-0e8b-4dfd-a759-fba8d6fa2f69"
NW_020272799.1	RepeatMasker	Unknown	1076579	1076985	2053	-	.	ID="RND-1_FAMILY-39";Tend="1440";Tstart="991";shortTE="F";uid="56a9b576-84da-46bc-91c6-5d40a31793f8"
NW_020272799.1	RepeatMasker	DNA/hAT-Tip100	1165478	1165837	2500	-	.	ID="RND-6_FAMILY-6093";Tend="1253";Tstart="910";shortTE="F";uid="41d66862-ef8f-4160-87b4-e2f541786d7d"
NW_020272799.1	RepeatMasker	DNA/hAT-Tip100	213795	213914	562	-	.	ID="RND-6_FAMILY-14954";Tend="1243";Tstart="1129";shortTE="F";uid="439b7531-4399-4042-937c-770555ce8abe"
NW_020272799.1	RepeatMasker	DNA/hAT-Charlie	179045	179654	823	-	.	ID="RND-6_FAMILY-2174";Tend="1806";Tstart="1304";shortTE="F";uid="1b941b2c-e168-4065-ad59-bdb30089de08"
NW_020272799.1	RepeatMasker	DNA/MULE-NOF	1074237	1076175	2635	-	.	ID="RND-6_FAMILY-8306";TEgroup="ctg_1087%7CRND-6_FAMILY-8306%7C1";Tend="2762";Tstart="645";shortTE="F";uid="4aa2f10d-fc21-4bc9-8b3d-0ddc856b9990"
NW_020272799.1	RepeatMasker	Unknown	884643	884849	776	-	.	ID="RND-5_FAMILY-1130";Tend="1519";Tstart="1348";shortTE="F";uid="cbe06e1f-3b00-46f1-a18c-d74f10259615"
NW_020272799.1	RepeatMasker	Unknown	769584	769874	2359	-	.	ID="RND-1_FAMILY-494";Tend="1208";Tstart="917";shortTE="F";uid="b6f556a8-0045-46d5-ad7f-873f9b7fb2ff"
NW_020272799.1	RepeatMasker	DNA	511111	512138	6957	-	.	ID="RND-5_FAMILY-1222";Tend="2124";Tstart="1061";shortTE="F";uid="995ff9f7-ad13-46d0-b764-87ed117891ad"
NW_020272799.1	RepeatMasker	DNA/hAT-Tip100	1145273	1146254	7101	-	.	ID="RND-6_FAMILY-2968";Tend="957";Tstart="1";shortTE="F";uid="7250c7f1-f46f-4e42-9c7a-8ae5af21d731"
NW_020272799.1	RepeatMasker	DNA/hAT-Blackjack	295442	295995	2747	-	.	ID="RND-5_FAMILY-6349";Tend="1500";Tstart="968";shortTE="F";uid="cecaee9f-2bbd-427c-9454-411cbcee996d"
NW_020272799.1	RepeatMasker	DNA/Kolobok-E	17432	17574	1038	-	.	ID="RND-5_FAMILY-2211";Tend="1352";Tstart="1214";shortTE="F";uid="57429274-0a8b-489d-852e-756fb425c8a8"
NW_020272799.1	RepeatMasker	RC/Helitron	552898	552999	483	-	.	ID="RND-5_FAMILY-1361";Tend="2007";Tstart="1906";shortTE="F";uid="acf81520-ec1d-4714-90d1-b5fa4b677c38"
NW_020272799.1	RepeatMasker	DNA/hAT-Tip100	122304	122492	741	-	.	ID="RND-1_FAMILY-250";Tend="822";Tstart="646";shortTE="F";uid="646064c3-914c-401d-aec4-57f22b6a3f1d"
NW_020272799.1	RepeatMasker	LINE/I	261771	262299	3910	-	.	ID="RND-6_FAMILY-10827";Tend="1645";Tstart="1128";shortTE="F";uid="2ba15331-b8dc-4d11-aa99-abbc18044134"
NW_020272799.1	RepeatMasker	DNA/hAT-Tip100	770454	770616	505	-	.	ID="RND-5_FAMILY-4689";Tend="898";Tstart="727";shortTE="F";uid="5c0c5f68-e082-441c-a3ad-f37b09d86ff5"
NW_020272799.1	RepeatMasker	Unknown	1076987	1077201	702	-	.	ID="RND-1_FAMILY-129";TEgroup="ctg_1087%7CRND-1_FAMILY-129%7C1";Tend="1314";Tstart="1004";shortTE="T";uid="f89ec8a9-c692-4911-85ec-d3563a6c1ef9"
NW_020272799.1	RepeatMasker	DNA/hAT-Ac	194611	194733	459	-	.	ID="RND-6_FAMILY-8297";Tend="911";Tstart="804";shortTE="F";uid="28ed3055-9201-4571-8080-303a9f064eb7"
NW_020272799.1	RepeatMasker	RC/Helitron	188488	189245	2111	-	.	ID="RND-6_FAMILY-3975";Tend="1572";Tstart="842";shortTE="F";uid="d90ad739-f28a-46f3-9d88-0881656ef3a0"
NW_020272799.1	RepeatMasker	LINE/RTE-X	572466	572873	932	-	.	ID="RND-1_FAMILY-85";Tend="1960";Tstart="1545";shortTE="F";uid="5a6e465f-5622-4e2f-8774-710a31591ac8"
NW_020272799.1	RepeatMasker	LINE/I-Jockey	1043921	1048454	33380	-	.	ID="RND-1_FAMILY-457";Tend="5234";Tstart="216";shortTE="F";uid="fee26901-21c5-4f70-b57f-95d1b176da55"
NW_020272799.1	RepeatMasker	LINE/CR1	726374	728043	975	-	.	ID="RND-6_FAMILY-6014";Tend="3004";Tstart="313";shortTE="F";uid="52493121-491d-438f-8ba8-0909704bd1f1"
NW_020272799.1	RepeatMasker	DNA/Crypton-I	643345	644185	6568	-	.	ID="RND-5_FAMILY-2194";Tend="4155";Tstart="3316";shortTE="F";uid="c3809aa8-defe-4028-a0bd-befd9138820f"
NW_020272799.1	RepeatMasker	DNA/hAT	981461	981853	3046	-	.	ID="RND-1_FAMILY-277";Tend="1291";Tstart="903";shortTE="F";uid="463cc093-4867-4002-a677-fe0673524e10"
NW_020272799.1	RepeatMasker	DNA/hAT-Tip100	128098	128323	874	-	.	ID="RND-6_FAMILY-5962";Tend="1832";Tstart="1603";shortTE="F";uid="b876157a-5d8c-4417-bf91-f2edc46dc9c3"
NW_020272799.1	RepeatMasker	DNA/hAT-Tip100	1014209	1014427	915	-	.	ID="RND-4_FAMILY-93";Tend="1294";Tstart="1074";shortTE="F";uid="6d75b3e5-9657-4c93-be8b-df28edc105e0"
NW_020272799.1	RepeatMasker	DNA/hAT-Tip100	952089	952259	631	-	.	ID="DNA8-106_AP";Tend="610";Tstart="424";shortTE="F";uid="dab63462-8fe6-40dc-81b8-b1af18a7dc8f"
NW_020272799.1	RepeatMasker	DNA/Kolobok-E	16367	16657	1665	-	.	ID="RND-5_FAMILY-2211";Tend="1618";Tstart="1347";shortTE="F";uid="defe0389-6463-4d5d-826f-1dc7d594c539"
NW_020272799.1	RepeatMasker	DNA/hAT-Tip100	1111145	1111309	772	-	.	ID="RND-6_FAMILY-332";Tend="1245";Tstart="1087";shortTE="F";uid="90c0c664-b820-4506-9a38-86863a473cb5"
NW_020272799.1	RepeatMasker	RC/Helitron	98357	98626	1457	-	.	ID="RND-6_FAMILY-6950";Tend="882";Tstart="611";shortTE="F";uid="d3025207-acf3-4e0c-9e46-f8c8eea18a57"
NW_020272799.1	RepeatMasker	DNA/hAT-Tip100	1146930	1147099	1083	-	.	ID="RND-6_FAMILY-22307";Tend="1720";Tstart="1541";shortTE="F";uid="aa44c350-cc8b-4a3a-b4e7-0298c1cb520d"
NW_020272799.1	RepeatMasker	DNA	94330	94963	4586	-	.	ID="RND-5_FAMILY-1556";Tend="1529";Tstart="902";shortTE="F";uid="e679cf6e-62c9-4763-9506-7989a8fd2846"
NW_020272799.1	RepeatMasker	Unknown	414631	414841	751	-	.	ID="RND-6_FAMILY-39309";Tend="1098";Tstart="909";shortTE="F";uid="a7aeada6-9e1f-4d0f-9097-7c475627d26c"
NW_020272799.1	RepeatMasker	Unknown	293964	294451	2621	-	.	ID="RND-6_FAMILY-1312";Tend="1531";Tstart="942";shortTE="F";uid="374b3d2a-e36a-4812-a69b-5b2c1a51d606"
NW_020272799.1	RepeatMasker	RC/Helitron	380067	380234	959	-	.	ID="RND-5_FAMILY-113";Tend="1527";Tstart="1352";shortTE="F";uid="af91c2ca-91c0-457a-94a9-ee355b0e0ebf"
NW_020272799.1	RepeatMasker	DNA/hAT	216657	217755	3794	-	.	ID="RND-6_FAMILY-5337";TEgroup="ctg_1087%7CRND-6_FAMILY-5337%7C1";Tend="2263";Tstart="825";shortTE="F";uid="9552b24b-6209-4fb4-a644-f46433528db0"
NW_020272799.1	RepeatMasker	Unknown	82584	83199	4487	-	.	ID="RND-5_FAMILY-1637";Tend="1533";Tstart="922";shortTE="F";uid="65abeb68-8074-46ab-bb59-ea064a5b120f"
NW_020272799.1	RepeatMasker	LINE/I-Jockey	571399	572144	1497	-	.	ID="RND-6_FAMILY-2625";Tend="1326";Tstart="617";shortTE="F";uid="60a59971-c938-455a-9d89-9d7ed091b049"
NW_020272799.1	RepeatMasker	LINE/RTE-BovB	558210	558922	767	-	.	ID="RND-6_FAMILY-4156";Tend="1552";Tstart="868";shortTE="F";uid="3004ba74-4d2a-4f88-9573-2838be13221f"
NW_020272799.1	RepeatMasker	Unknown	656953	657726	1259	-	.	ID="RND-6_FAMILY-4050";Tend="1398";Tstart="672";shortTE="F";uid="df220298-cda9-4710-808a-d6c04e10b576"
NW_020272799.1	RepeatMasker	DNA/hAT-Ac	590760	590917	625	-	.	ID="RND-6_FAMILY-7681";Tend="1287";Tstart="1133";shortTE="F";uid="24f364ec-3fb5-4fb3-9cc0-fe4af3d8a537"
NW_020272799.1	RepeatMasker	DNA	1155107	1155362	2006	-	.	ID="RND-5_FAMILY-5941";Tend="1185";Tstart="929";shortTE="F";uid="9089a58d-a13c-49a4-b44c-7af577e9fffe"
NW_020272799.1	RepeatMasker	DNA/hAT-Tip100	423549	423682	789	-	.	ID="RND-5_FAMILY-1634";Tend="1891";Tstart="1758";shortTE="F";uid="92ed8507-c37e-4b84-a1cd-34e40f009560"
NW_020272799.1	RepeatMasker	DNA/hAT	158205	158618	2894	-	.	ID="RND-6_FAMILY-24";Tend="1673";Tstart="1254";shortTE="F";uid="8f41a944-d279-4afd-b37b-e5fecc1e579d"
NW_020272799.1	RepeatMasker	Unknown	122814	122978	1117	-	.	ID="RND-6_FAMILY-2935";Tend="1632";Tstart="1468";shortTE="F";uid="9b055a3f-989c-488e-89af-d2f89009592a"
NW_020272799.1	RepeatMasker	DNA/TcMar-Pogo	149503	149689	1020	-	.	ID="RND-5_FAMILY-2088";Tend="1542";Tstart="1342";shortTE="F";uid="b0ac3474-01fe-4b5e-a21e-68cba3a654be"
NW_020272799.1	RepeatMasker	RC/Helitron	522388	522491	649	-	.	ID="RND-5_FAMILY-882";Tend="875";Tstart="777";shortTE="F";uid="2b46aa1a-c893-404b-a9c2-5edf5b9b4bb9"
NW_020272799.1	RepeatMasker	Unknown	410971	411812	3465	-	.	ID="RND-4_FAMILY-1321";Tend="1658";Tstart="931";shortTE="F";uid="e3e2a63d-6a97-42fc-9b3b-8fb9f617dd94"
NW_020272799.1	RepeatMasker	Unknown	1111309	1111895	4483	-	.	ID="RND-6_FAMILY-6710";Tend="1498";Tstart="908";shortTE="F";uid="a392ffd1-ddac-40e1-a070-e16513ebe045"
NW_020272799.1	RepeatMasker	DNA/hAT	208200	208680	1211	-	.	ID="RND-6_FAMILY-2034";Tend="1265";Tstart="763";shortTE="F";uid="7e9a4749-8689-4d33-9608-95a5865f66c2"
NW_020272799.1	RepeatMasker	Unknown	126818	127322	3935	-	.	ID="RND-6_FAMILY-2935";Tend="1421";Tstart="918";shortTE="F";uid="345967e5-1b16-45d7-af87-6baf4edb399a"
NW_020272799.1	RepeatMasker	DNA/hAT-Tip100	1111865	1111998	649	-	.	ID="RND-6_FAMILY-332";Tend="1089";Tstart="966";shortTE="F";uid="5d036adb-a741-47fe-912c-4ab6a61b7556"
NW_020272799.1	RepeatMasker	DNA/CMC-Transib	948132	948394	739	-	.	ID="TRANSIB1_DWIL";Tend="2384";Tstart="2122";shortTE="F";uid="156dd30c-32c1-4ce6-835d-df86c6c2742f"
NW_020272799.1	RepeatMasker	RC/Helitron	85406	85514	478	-	.	ID="RND-6_FAMILY-4583";Tend="631";Tstart="527";shortTE="F";uid="fc821517-1b25-433c-9a6d-557143a21083"
NW_020272799.1	RepeatMasker	Unknown	215187	215722	1332	-	.	ID="RND-6_FAMILY-3308";Tend="1810";Tstart="745";shortTE="F";uid="3cce7a86-c98a-43e1-b829-3b6be986dca1"
NW_020272799.1	RepeatMasker	DNA/MULE-MuDR	1056281	1056568	503	-	.	ID="RND-5_FAMILY-2186";Tend="1745";Tstart="1510";shortTE="F";uid="3c64644a-e284-47cc-8e0e-c2516a662d1a"
NW_020272799.1	RepeatMasker	DNA/hAT-hAT19	244567	244732	463	-	.	ID="RND-6_FAMILY-8494";Tend="968";Tstart="803";shortTE="F";uid="0c32a3dd-2c19-4b1b-b2b1-694079c79b56"
NW_020272799.1	RepeatMasker	DNA/hAT-hAT19	402360	402932	2997	-	.	ID="RND-5_FAMILY-488";Tend="1630";Tstart="890";shortTE="F";uid="78f2844a-9542-4b2d-a244-fcc2a11f9f80"
NW_020272799.1	RepeatMasker	Unknown	749980	750435	1773	-	.	ID="RND-5_FAMILY-4204";Tend="1480";Tstart="980";shortTE="F";uid="9a801fc8-1634-453d-880f-9ff5721c3fe1"
NW_020272801.1	RepeatMasker	Unknown	460	694	1341	+	.	ID="RND-4_FAMILY-909";Tend="1329";Tstart="1080";shortTE="F";uid="49263dd5-5fb4-45da-a055-d55aa2530122"
NW_020272801.1	RepeatMasker	Unknown	6748	7122	2634	+	.	ID="RND-5_FAMILY-1751";Tend="1323";Tstart="941";shortTE="F";uid="4ef6d547-1758-4595-ba1a-a6eb6894877c"
NW_020272801.1	RepeatMasker	DNA/hAT?	699	847	691	+	.	ID="DNA8-60_AP";Tend="757";Tstart="608";shortTE="F";uid="127cf4b6-f951-47bd-84bb-227b812d55fc"
NW_020272801.1	RepeatMasker	DNA/hAT-Tip100	6397	6564	483	-	.	ID="RND-1_FAMILY-404";Tend="1372";Tstart="1224";shortTE="F";uid="daa87051-f091-457d-b7f4-0abb1840b722"
NW_020271821.1	RepeatMasker	RC/Helitron	837592	837930	2056	+	.	ID="RND-6_FAMILY-3197";Tend="1325";Tstart="949";shortTE="F";uid="14937862-f934-423a-9bc1-1a667ad98369"
NW_020271821.1	RepeatMasker	DNA/hAT-Tip100	733237	733864	994	+	.	ID="RND-5_FAMILY-5355";TEgroup="ctg_109%7CRND-5_FAMILY-5355%7C1";Tend="1809";Tstart="1082";shortTE="F";uid="f7e47aea-ca16-469e-8d2f-6dd34b4b4f68"
NW_020271821.1	RepeatMasker	DNA/hAT-hATm	907996	908449	2803	+	.	ID="RND-1_FAMILY-254";Tend="1410";Tstart="967";shortTE="F";uid="171033ed-e555-4b4e-9f1a-15dfb91d3343"
NW_020271821.1	RepeatMasker	DNA/hAT-Tip100	441911	442217	2199	+	.	ID="RND-4_FAMILY-400";Tend="1290";Tstart="984";shortTE="F";uid="3ff837c8-f10d-4134-b43d-54a14323b33c"
NW_020271821.1	RepeatMasker	Unknown	117995	118671	4010	+	.	ID="RND-6_FAMILY-3458";Tend="1504";Tstart="796";shortTE="F";uid="f6613378-81d9-4271-b24d-5c9ff3f0f506"
NW_020271821.1	RepeatMasker	DNA/hAT-Ac	49458	49871	924	+	.	ID="RND-6_FAMILY-20148";TEgroup="ctg_109%7CRND-6_FAMILY-20148%7C1";Tend="1112";Tstart="367";shortTE="F";uid="2056cd1c-5e08-4168-b212-5599791e089a"
NW_020271821.1	RepeatMasker	Unknown	502897	503186	1463	+	.	ID="RND-5_FAMILY-18372";Tend="1215";Tstart="932";shortTE="F";uid="c959bf7b-0182-4942-8d7c-c0dfcfd85241"
NW_020271821.1	RepeatMasker	Unknown	723355	723731	472	+	.	ID="RND-5_FAMILY-2045";Tend="2066";Tstart="1693";shortTE="F";uid="19bf63c5-914e-4833-9ba3-362acd32d400"
NW_020271821.1	RepeatMasker	DNA/TcMar-Tc1	572270	572482	443	+	.	ID="MARINER-75_LMI";Tend="308";Tstart="97";shortTE="F";uid="462b686a-e8fc-4c50-8cfd-e2c1bd20a791"
NW_020271821.1	RepeatMasker	RC/Helitron	364569	364717	462	+	.	ID="RND-6_FAMILY-9196";Tend="1078";Tstart="938";shortTE="F";uid="4fc77bfa-3682-48f5-aa8f-705dff7e1417"
NW_020271821.1	RepeatMasker	LINE/CR1	666825	667249	549	+	.	ID="RND-6_FAMILY-3016";Tend="1584";Tstart="1150";shortTE="F";uid="2d2aeb55-0ed2-4dbc-9bcf-e127fd2933f9"
NW_020271821.1	RepeatMasker	DNA/Sola-1	1006947	1009765	23592	+	.	ID="RND-6_FAMILY-13693";Tend="3413";Tstart="611";shortTE="F";uid="4d566381-6389-4862-90f4-fe4fccf59a73"
NW_020271821.1	RepeatMasker	Unknown	267358	267491	431	+	.	ID="RND-6_FAMILY-3280";Tend="1149";Tstart="1033";shortTE="F";uid="3b71fabf-2282-41bb-807f-f24444f2fa7c"
NW_020271821.1	RepeatMasker	DNA/Ginger-2	1006581	1006969	850	+	.	ID="RND-6_FAMILY-2414";TEgroup="ctg_109%7CRND-6_FAMILY-2414%7C1";Tend="1476";Tstart="861";shortTE="F";uid="b6e0645a-46be-44ad-8de8-88812a97366e"
NW_020271821.1	RepeatMasker	Unknown	45758	46007	1152	+	.	ID="RND-6_FAMILY-2327";Tend="2051";Tstart="1804";shortTE="F";uid="6b8e49c8-8805-4eda-802e-7d9e51a93797"
NW_020271821.1	RepeatMasker	Unknown	39967	40251	1497	+	.	ID="RND-1_FAMILY-14";Tend="1221";Tstart="954";shortTE="F";uid="2eebea99-fb40-47b8-8392-a74a57ba014e"
NW_020271821.1	RepeatMasker	Unknown	245959	246332	2279	+	.	ID="RND-6_FAMILY-28025";Tend="1399";Tstart="974";shortTE="F";uid="7dc185d3-0869-424c-9474-7d8c7cfabde7"
NW_020271821.1	RepeatMasker	DNA/hAT-Tip100	605239	605507	1299	+	.	ID="RND-6_FAMILY-332";Tend="1245";Tstart="965";shortTE="F";uid="e0ceaf80-859d-435e-84ff-a94e8c86f7ce"
NW_020271821.1	RepeatMasker	DNA/hAT	474951	475843	5799	+	.	ID="RND-6_FAMILY-4484";Tend="1771";Tstart="915";shortTE="F";uid="73f41cdd-012c-4eec-acdd-d959a1997041"
NW_020271821.1	RepeatMasker	Unknown	45178	45464	1626	+	.	ID="RND-6_FAMILY-2327";Tend="1830";Tstart="1546";shortTE="F";uid="f38f33c2-8a68-4479-9e7d-f2e596ec29ec"
NW_020271821.1	RepeatMasker	Unknown	251350	251613	2022	+	.	ID="RND-1_FAMILY-330";Tend="1215";Tstart="952";shortTE="F";uid="b1f6feb4-759b-451e-900c-9cea6c5f8358"
NW_020271821.1	RepeatMasker	DNA/TcMar-Tc1	257848	258141	576	+	.	ID="RND-6_FAMILY-3893";Tend="2015";Tstart="1722";shortTE="F";uid="0470b286-eed6-478c-99b8-c7700911e7e8"
NW_020271821.1	RepeatMasker	Unknown	640919	641127	832	+	.	ID="RND-4_FAMILY-1193";Tend="1142";Tstart="947";shortTE="F";uid="d1c613f2-d383-4b16-aaae-fa1c8c2dc32e"
NW_020271821.1	RepeatMasker	DNA/hAT-Tip100	35198	35324	435	+	.	ID="RND-1_FAMILY-293";Tend="2110";Tstart="1970";shortTE="F";uid="6bad747a-648a-4502-af08-f0fcc13d5146"
NW_020271821.1	RepeatMasker	Unknown	261109	261463	2601	+	.	ID="RND-1_FAMILY-123";Tend="1337";Tstart="982";shortTE="F";uid="db498971-5f8d-463e-8f54-dfca8203d946"
NW_020271821.1	RepeatMasker	Unknown	303280	303516	2075	+	.	ID="RND-1_FAMILY-65";Tend="1211";Tstart="975";shortTE="F";uid="96f0b707-354f-4ad2-9e4e-5c8f94cee416"
NW_020271821.1	RepeatMasker	Unknown	15070	15254	768	+	.	ID="RND-6_FAMILY-4783";Tend="1101";Tstart="902";shortTE="F";uid="87b98e24-4a31-494d-baa7-96b99c98428f"
NW_020271821.1	RepeatMasker	DNA/TcMar-Mariner	154345	155192	1096	+	.	ID="RND-6_FAMILY-12489";TEgroup="ctg_109%7CRND-6_FAMILY-12489%7C1";Tend="1765";Tstart="754";shortTE="F";uid="a72f7a1a-eed9-40b0-a52a-209af15b1d63"
NW_020271821.1	RepeatMasker	Unknown	171420	171540	423	+	.	ID="RND-4_FAMILY-605";Tend="1381";Tstart="1270";shortTE="F";uid="4d5c3a0d-f68d-40d0-8eeb-ac2f88f2642c"
NW_020271821.1	RepeatMasker	Unknown	255999	256625	4093	+	.	ID="RND-6_FAMILY-4284";Tend="1527";Tstart="892";shortTE="F";uid="d8ae0ca5-6bfc-4716-a2d5-e200f08a23df"
NW_020271821.1	RepeatMasker	Unknown	810122	810440	1692	+	.	ID="RND-6_FAMILY-3186";Tend="1152";Tstart="850";shortTE="F";uid="d60fccbb-51a2-4cbe-b55d-253e9041fd58"
NW_020271821.1	RepeatMasker	Unknown	645681	645824	1095	+	.	ID="RND-1_FAMILY-6";Tend="1527";Tstart="1386";shortTE="F";uid="f7862438-c77b-4a50-aadb-0cc65ab9903b"
NW_020271821.1	RepeatMasker	DNA/hAT-Tip100	36573	36818	615	+	.	ID="RND-4_FAMILY-93";Tend="1242";Tstart="962";shortTE="F";uid="1d94bd02-bfb1-49c1-b766-a53de1e67b8e"
NW_020271821.1	RepeatMasker	Unknown	399808	400026	1381	+	.	ID="RND-6_FAMILY-20480";Tend="1163";Tstart="944";shortTE="F";uid="4e4f596c-8c83-498a-87db-e1fb568ad695"
NW_020271821.1	RepeatMasker	LINE/RTE-BovB	716944	717254	713	+	.	ID="RND-5_FAMILY-2080";Tend="1302";Tstart="996";shortTE="F";uid="d684d848-65bd-427b-8b66-0fe553f0acbc"
NW_020271821.1	RepeatMasker	DNA/hAT-hAT19	142832	143552	4181	+	.	ID="RND-5_FAMILY-12";Tend="1585";Tstart="852";shortTE="F";uid="74f02c8a-7ecc-4907-adc9-c9bba421ff6a"
NW_020271821.1	RepeatMasker	DNA/hAT-Tip100	825282	825593	550	+	.	ID="RND-6_FAMILY-2156";Tend="1254";Tstart="932";shortTE="F";uid="9ae41b6f-5022-40ed-80b8-68d941ecdb91"
NW_020271821.1	RepeatMasker	DNA/Kolobok-T2	545453	545609	543	+	.	ID="rep-4_pba";Tend="654";Tstart="501";shortTE="F";uid="8be6aebf-8817-458c-bf0a-89e71de12f8d"
NW_020271821.1	RepeatMasker	DNA/hAT-Charlie	145232	145350	510	+	.	ID="RND-6_FAMILY-10873";Tend="1414";Tstart="1304";shortTE="F";uid="7710f338-a2e8-4155-a329-e77bd7af2072"
NW_020271821.1	RepeatMasker	LINE/I-Jockey	703179	703535	702	+	.	ID="RND-6_FAMILY-2625";Tend="1196";Tstart="860";shortTE="F";uid="603badad-98ae-40cd-8c36-1b661d281a20"
NW_020271821.1	RepeatMasker	LINE/RTE-BovB	472522	473380	1298	+	.	ID="RND-6_FAMILY-2649";Tend="1440";Tstart="584";shortTE="F";uid="91051dbc-d5c6-46b1-b20a-58c9ad00dd87"
NW_020271821.1	RepeatMasker	LINE/I-Jockey	557651	557768	406	+	.	ID="RND-6_FAMILY-7290";Tend="2520";Tstart="2404";shortTE="F";uid="c52a64ec-ada4-4b10-b1ab-3f8c4facd36d"
NW_020271821.1	RepeatMasker	DNA/hAT-Tip100	951064	951299	408	+	.	ID="RND-5_FAMILY-1634";Tend="1892";Tstart="1637";shortTE="F";uid="93288bab-386b-47ab-a908-ea35cc216bf0"
NW_020271821.1	RepeatMasker	DNA/hAT-Tip100	95918	96029	505	+	.	ID="RND-6_FAMILY-22307";Tend="394";Tstart="300";shortTE="F";uid="b56e0afd-943c-4d0c-8b52-b497e2207557"
NW_020271821.1	RepeatMasker	DNA/hAT-Tip100	438019	438708	1826	+	.	ID="RND-5_FAMILY-2195";TEgroup="ctg_109%7CRND-5_FAMILY-2195%7C1";Tend="1339";Tstart="412";shortTE="F";uid="9ee6df82-3d33-4cca-9cfd-e5188b75dfee"
NW_020271821.1	RepeatMasker	LINE/RTE-BovB	574358	575002	1327	+	.	ID="RND-5_FAMILY-575";Tend="1357";Tstart="714";shortTE="F";uid="e9276999-75fb-4fdd-ad4f-4b039f659a02"
NW_020271821.1	RepeatMasker	LINE/I	393021	393159	962	+	.	ID="RND-6_FAMILY-10827";Tend="1550";Tstart="1410";shortTE="F";uid="87452a4b-ba15-474e-b6fd-652e125ee817"
NW_020271821.1	RepeatMasker	DNA	954697	955045	1234	+	.	ID="TTAA2C_AP";Tend="330";Tstart="1";shortTE="F";uid="aeb8f3a5-6184-4a29-999a-7a50b73828f2"
NW_020271821.1	RepeatMasker	RC/Helitron	221971	222537	2589	+	.	ID="RND-5_FAMILY-113";Tend="1597";Tstart="1000";shortTE="F";uid="70140691-39fd-4b21-a8a6-8bd6431720d6"
NW_020271821.1	RepeatMasker	DNA/hAT-Tip100	81767	82101	1705	+	.	ID="RND-5_FAMILY-9407";TEgroup="ctg_109%7CRND-5_FAMILY-9407%7C1";Tend="1276";Tstart="825";shortTE="F";uid="56024340-5403-4c9e-a011-b6d1118a8366"
NW_020271821.1	RepeatMasker	Unknown	82092	82367	1557	+	.	ID="RND-1_FAMILY-131";Tend="1247";Tstart="943";shortTE="F";uid="c74ddb17-2a04-41b4-a402-ca5a2b14ad54"
NW_020271821.1	RepeatMasker	DNA/hAT-Tip100	1039184	1039527	1683	+	.	ID="RND-4_FAMILY-93";Tend="1279";Tstart="962";shortTE="F";uid="545407c8-6bf5-4558-95e0-277e04128a39"
NW_020271821.1	RepeatMasker	DNA/TcMar-Mariner	63855	63971	442	+	.	ID="MARINER-N13_HSAL";Tend="501";Tstart="384";shortTE="F";uid="da1b40dd-da90-4099-9bcb-59ac062e4f0c"
NW_020271821.1	RepeatMasker	DNA/hAT-Charlie	806674	807022	1103	+	.	ID="RND-5_FAMILY-1387";TEgroup="ctg_109%7CRND-5_FAMILY-1387%7C1";Tend="1632";Tstart="1185";shortTE="F";uid="044b4521-0567-4803-931c-59fb1173c507"
NW_020271821.1	RepeatMasker	Unknown	956184	956620	2926	+	.	ID="RND-6_FAMILY-28025";Tend="1398";Tstart="971";shortTE="F";uid="a5197e90-e043-4522-81f9-94e7a198f615"
NW_020271821.1	RepeatMasker	LINE/RTE-BovB	553350	553778	1556	+	.	ID="RND-4_FAMILY-859";Tend="1821";Tstart="1380";shortTE="F";uid="cc9e5d61-5902-4b0f-9319-64b180b51062"
NW_020271821.1	RepeatMasker	RC/Helitron	8571	9271	1480	+	.	ID="RND-6_FAMILY-6950";TEgroup="ctg_109%7CRND-6_FAMILY-6950%7C1";Tend="1725";Tstart="580";shortTE="F";uid="c596888f-c965-4e08-bfa3-46991ab77dc1"
NW_020271821.1	RepeatMasker	Unknown	247665	248029	1899	+	.	ID="RND-4_FAMILY-909";Tend="1329";Tstart="970";shortTE="F";uid="f6455d22-7b2f-49c9-bb5f-7d4ffe62c451"
NW_020271821.1	RepeatMasker	DNA/hAT-hAT19	522158	522626	874	+	.	ID="RND-6_FAMILY-414";TEgroup="ctg_109%7CRND-6_FAMILY-414%7C2";Tend="1798";Tstart="677";shortTE="F";uid="d650bbee-951d-4490-9339-4485012a5cb8"
NW_020271821.1	RepeatMasker	DNA/hAT-Tip100	955045	955319	2132	+	.	ID="RND-1_FAMILY-76";Tend="1293";Tstart="1016";shortTE="F";uid="58b2218f-18f8-4e02-9de4-2287dfc5080c"
NW_020271821.1	RepeatMasker	DNA	1041992	1042611	2063	+	.	ID="RND-5_FAMILY-648";Tend="1386";Tstart="828";shortTE="F";uid="6ede411d-c12f-4d76-adf8-d5411fb5c04a"
NW_020271821.1	RepeatMasker	DNA/hAT-Tip100	50072	50401	1771	+	.	ID="RND-4_FAMILY-93";Tend="1278";Tstart="964";shortTE="F";uid="8b6cd9b9-ce11-4b64-9386-74c1b1ec3e25"
NW_020271821.1	RepeatMasker	DNA	434526	434709	1215	+	.	ID="RND-1_FAMILY-16";Tend="1127";Tstart="944";shortTE="F";uid="aa3f9da5-a514-480c-8abf-24f91c2a9499"
NW_020271821.1	RepeatMasker	Unknown	795653	796173	3342	+	.	ID="RND-4_FAMILY-2430";Tend="1404";Tstart="911";shortTE="F";uid="d03bb2b6-c0e7-4f87-a4c7-13fbf3274fd4"
NW_020271821.1	RepeatMasker	DNA/Ginger-2	240575	240692	585	+	.	ID="RND-6_FAMILY-2414";Tend="967";Tstart="850";shortTE="F";uid="08cdfc17-1b6d-48d4-8ba8-7e4c7b56943d"
NW_020271821.1	RepeatMasker	LINE/CR1	19215	19584	447	+	.	ID="RND-6_FAMILY-4368";Tend="2114";Tstart="1742";shortTE="F";uid="8c7d8934-621e-4ce3-9b0c-2d1776588d42"
NW_020271821.1	RepeatMasker	Unknown	477038	477452	1768	+	.	ID="RND-1_FAMILY-204";Tend="1411";Tstart="962";shortTE="F";uid="541102c2-6688-410a-b237-d9d7b5dbdc08"
NW_020271821.1	RepeatMasker	DNA/hAT	886798	887149	1454	+	.	ID="RND-3_FAMILY-12";Tend="1382";Tstart="945";shortTE="F";uid="fad55c51-a471-4375-8ab4-662a12066b51"
NW_020271821.1	RepeatMasker	Unknown	226389	226808	2762	+	.	ID="RND-6_FAMILY-28025";Tend="1400";Tstart="976";shortTE="F";uid="2f30db20-3f69-4fdc-bf4a-38f92e215539"
NW_020271821.1	RepeatMasker	DNA/hAT-Tip100	504294	505548	7462	+	.	ID="RND-5_FAMILY-1801";Tend="2145";Tstart="846";shortTE="F";uid="d2ed267d-f889-4f6d-9dbb-e20f88b46c1c"
NW_020271821.1	RepeatMasker	DNA/hAT	431466	431748	1260	+	.	ID="RND-6_FAMILY-15336";Tend="1508";Tstart="1217";shortTE="F";uid="e533a291-a1d2-469a-9cc6-389247b8a394"
NW_020271821.1	RepeatMasker	DNA/hAT-hAT19	443876	444294	646	+	.	ID="RND-6_FAMILY-414";TEgroup="ctg_109%7CRND-6_FAMILY-414%7C1";Tend="1798";Tstart="673";shortTE="T";uid="ac52bcc7-0e92-4e3c-8d44-f297307a5459"
NW_020271821.1	RepeatMasker	LINE/R1	889642	889826	706	+	.	ID="RND-5_FAMILY-1530";Tend="942";Tstart="719";shortTE="F";uid="5f0fb131-1f68-4ffb-a9bf-ddb54f126963"
NW_020271821.1	RepeatMasker	DNA/hAT-hAT19	610793	611959	7967	+	.	ID="RND-6_FAMILY-6226";Tend="2082";Tstart="863";shortTE="F";uid="7d25c9ae-d789-4d40-819d-8af7959d18bb"
NW_020271821.1	RepeatMasker	DNA/MULE-MuDR	499197	499796	3680	+	.	ID="RND-6_FAMILY-25931";Tend="1565";Tstart="940";shortTE="F";uid="6b09c6b9-1492-4b5d-93fd-8cf2e0b97ca8"
NW_020271821.1	RepeatMasker	Unknown	459640	460172	2567	+	.	ID="RND-5_FAMILY-6605";Tend="1410";Tstart="960";shortTE="F";uid="612f36a1-2064-4386-8d97-088d1bd59871"
NW_020271821.1	RepeatMasker	DNA/hAT	999340	999618	1638	+	.	ID="RND-3_FAMILY-12";Tend="1414";Tstart="1128";shortTE="F";uid="e09e8815-44aa-4d97-92ea-82b99673de7c"
NW_020271821.1	RepeatMasker	DNA/hAT-Tip100	243663	243837	656	+	.	ID="RND-6_FAMILY-2678";Tend="1145";Tstart="976";shortTE="F";uid="42ffe7fc-d7e6-4c07-ac88-eed234915a35"
NW_020271821.1	RepeatMasker	Unknown	110194	110862	3802	+	.	ID="RND-1_FAMILY-269";Tend="1564";Tstart="842";shortTE="F";uid="5b17d9aa-6460-4b53-a3aa-15da74efb8c9"
NW_020271821.1	RepeatMasker	DNA/hAT-hAT19	26403	26818	1170	+	.	ID="RND-6_FAMILY-1491";Tend="1832";Tstart="1442";shortTE="F";uid="23e44ff5-20be-4184-9fe3-cacb068da072"
NW_020271821.1	RepeatMasker	DNA/hAT-hATm	453852	454114	581	+	.	ID="RND-1_FAMILY-254";Tend="1373";Tstart="1115";shortTE="F";uid="b3bece60-de68-4f30-ae04-aa1d0159620e"
NW_020271821.1	RepeatMasker	DNA/hAT-Tip100	97309	97718	1459	+	.	ID="RND-1_FAMILY-404";Tend="1388";Tstart="959";shortTE="F";uid="1fd989c1-bc6a-43cf-855a-7cb34795d9e0"
NW_020271821.1	RepeatMasker	Unknown	95041	95196	605	+	.	ID="RND-1_FAMILY-142";Tend="1080";Tstart="936";shortTE="F";uid="a38d14d8-fa5c-4616-a978-7b257948ecf5"
NW_020271821.1	RepeatMasker	Unknown	832706	833064	2428	+	.	ID="RND-1_FAMILY-144";Tend="1297";Tstart="942";shortTE="F";uid="2c9475b9-a716-4250-abe4-4b34c03e07a5"
NW_020271821.1	RepeatMasker	DNA/hAT-Tip100	29137	29947	6973	+	.	ID="RND-5_FAMILY-3352";Tend="1780";Tstart="973";shortTE="F";uid="a1d57161-9f61-4b56-b957-507fedee10b7"
NW_020271821.1	RepeatMasker	DNA/hAT-Ac	277410	277718	936	+	.	ID="RND-6_FAMILY-4860";Tend="1809";Tstart="1503";shortTE="F";uid="d3507e46-d802-4004-a375-f70e368dbcd9"
NW_020271821.1	RepeatMasker	DNA	911689	912283	3318	+	.	ID="RND-5_FAMILY-451";Tend="1627";Tstart="989";shortTE="F";uid="692bf0dc-5ca2-4e6d-973a-895cf9d6ed57"
NW_020271821.1	RepeatMasker	Unknown	214712	214961	1164	+	.	ID="RND-5_FAMILY-1154";Tend="1190";Tstart="944";shortTE="F";uid="d7e0209b-6f97-42c2-a65c-a009e08f0651"
NW_020271821.1	RepeatMasker	LINE/Penelope	276782	277402	3022	+	.	ID="RND-5_FAMILY-147";Tend="1463";Tstart="856";shortTE="F";uid="69081714-7449-423a-839f-301683d5d519"
NW_020271821.1	RepeatMasker	DNA/hAT-Tip100	56856	56986	866	+	.	ID="RND-6_FAMILY-12560";Tend="1665";Tstart="1539";shortTE="F";uid="1d4de924-02fa-4207-bfa9-a397f29d1232"
NW_020271821.1	RepeatMasker	LINE/CR1	747855	748875	1272	+	.	ID="RND-6_FAMILY-91";Tend="1354";Tstart="300";shortTE="F";uid="b2783212-581a-4f3c-88a3-a621693b2e99"
NW_020271821.1	RepeatMasker	DNA/TcMar-Tc1	675491	675804	501	+	.	ID="MARINER-N12_RPR";Tend="385";Tstart="73";shortTE="F";uid="ba32254f-7764-45bd-8407-da915599fa82"
NW_020271821.1	RepeatMasker	LINE/I-Jockey	77087	77247	481	+	.	ID="TART_DV";Tend="11541";Tstart="11381";shortTE="F";uid="256e5b9d-6823-4790-a7ef-6e4d77fd34e1"
NW_020271821.1	RepeatMasker	Unknown	749043	749232	753	+	.	ID="RND-6_FAMILY-9321";Tend="1709";Tstart="1499";shortTE="F";uid="04dad3d7-ae4d-45ee-bf18-d318265e1106"
NW_020271821.1	RepeatMasker	LINE/I-Jockey	1038840	1039067	656	+	.	ID="RND-6_FAMILY-2526";Tend="1486";Tstart="1259";shortTE="F";uid="fa224714-de88-4596-826f-70656c2b8ef3"
NW_020271821.1	RepeatMasker	DNA/hAT-Tip100	907555	907819	1310	+	.	ID="RND-6_FAMILY-332";Tend="1245";Tstart="967";shortTE="F";uid="c59cebb6-dffe-4410-ac47-99fee0012acf"
NW_020271821.1	RepeatMasker	Unknown	424112	424339	676	+	.	ID="RND-5_FAMILY-872";Tend="311";Tstart="68";shortTE="F";uid="3883c2d8-0816-4729-8fcc-8a940217b189"
NW_020271821.1	RepeatMasker	DNA/hAT-Charlie	972712	973155	1315	+	.	ID="RND-5_FAMILY-1387";Tend="1630";Tstart="1202";shortTE="F";uid="39a07906-76b7-443a-bf23-9bdea00ba430"
NW_020271821.1	RepeatMasker	DNA/MULE-MuDR	392476	392756	779	+	.	ID="RND-6_FAMILY-7752";Tend="1498";Tstart="1213";shortTE="F";uid="0705c6ee-c7b3-43b9-8b38-212c9f12cdd9"
NW_020271821.1	RepeatMasker	Unknown	888720	888825	916	+	.	ID="RND-1_FAMILY-592";Tend="1325";Tstart="1220";shortTE="F";uid="f8b72900-020a-41fc-8ce6-078112f811e3"
NW_020271821.1	RepeatMasker	Unknown	413117	413629	3225	+	.	ID="RND-6_FAMILY-24730";Tend="1391";Tstart="857";shortTE="F";uid="6a395a0d-f953-4a3a-9411-81741d4ada58"
NW_020271821.1	RepeatMasker	DNA/hAT-Tip100	450169	450494	1735	+	.	ID="RND-4_FAMILY-93";Tend="1278";Tstart="966";shortTE="F";uid="95e624c4-3300-4316-973b-e5c85c57154b"
NW_020271821.1	RepeatMasker	LINE/I-Jockey	561349	562719	2517	+	.	ID="RND-6_FAMILY-3678";Tend="4766";Tstart="3366";shortTE="F";uid="747b1ee3-5cca-4cb6-83b6-296f5be0c769"
NW_020271821.1	RepeatMasker	Unknown	440132	440331	1039	+	.	ID="RND-6_FAMILY-4806";Tend="1077";Tstart="887";shortTE="F";uid="d4aa4ded-3ac4-4223-8dd8-6c0755becba9"
NW_020271821.1	RepeatMasker	Unknown	1011018	1011560	2881	+	.	ID="RND-4_FAMILY-1573";Tend="1450";Tstart="936";shortTE="F";uid="bf98e4c7-e19d-4d8e-815c-895c58024bef"
NW_020271821.1	RepeatMasker	DNA/hAT-hAT19	24752	25203	1140	+	.	ID="RND-6_FAMILY-1491";Tend="858";Tstart="374";shortTE="F";uid="14c9374c-e5e3-43a0-939c-2398f9daeaa0"
NW_020271821.1	RepeatMasker	Unknown	709847	710218	785	+	.	ID="RND-6_FAMILY-3280";TEgroup="ctg_109%7CRND-6_FAMILY-3280%7C1";Tend="1158";Tstart="786";shortTE="F";uid="2c8a84bc-6bc0-475b-a425-367cb2dfa29d"
NW_020271821.1	RepeatMasker	DNA/hAT-hATm	153860	154343	969	+	.	ID="RND-5_FAMILY-4934";Tend="1833";Tstart="1350";shortTE="F";uid="2ab81003-5581-478a-b4e8-43469454cf5e"
NW_020271821.1	RepeatMasker	RC/Helitron	220746	221222	2434	+	.	ID="RND-4_FAMILY-485";Tend="1271";Tstart="782";shortTE="F";uid="ab7dbe8a-a9be-4237-b287-935854ccf7f8"
NW_020271821.1	RepeatMasker	DNA/hAT-Charlie	867318	867658	2008	+	.	ID="RND-4_FAMILY-616";Tend="1285";Tstart="942";shortTE="F";uid="1e87033c-16ee-4afb-90a6-84d853e2775f"
NW_020271821.1	RepeatMasker	DNA	95547	95727	1230	+	.	ID="RND-1_FAMILY-16";Tend="1124";Tstart="944";shortTE="F";uid="9cd1391d-9abb-4ddb-856a-6cbe39ffb236"
NW_020271821.1	RepeatMasker	DNA/hAT-Tip100	478459	478603	554	+	.	ID="RND-1_FAMILY-293";Tend="2126";Tstart="1971";shortTE="F";uid="79645fe8-a225-4ade-b41e-0a596732b423"
NW_020271821.1	RepeatMasker	DNA/hAT-Tip100	82363	82539	1040	+	.	ID="RND-5_FAMILY-9407";Tend="1448";Tstart="1267";shortTE="F";uid="75245f81-ef3c-4819-b61d-b6cc0389e370"
NW_020271821.1	RepeatMasker	Unknown	717529	717783	628	+	.	ID="RND-6_FAMILY-15033";Tend="1755";Tstart="1510";shortTE="F";uid="a29c9a61-8119-470a-81b5-27c4e7726c44"
NW_020271821.1	RepeatMasker	Unknown	258367	259503	4986	+	.	ID="RND-6_FAMILY-5754";Tend="2036";Tstart="881";shortTE="F";uid="fe344cdc-23e3-4134-b428-05984dc751ab"
NW_020271821.1	RepeatMasker	Unknown	229163	229933	3854	+	.	ID="RND-1_FAMILY-42";Tend="1712";Tstart="880";shortTE="F";uid="a48af20e-5ea8-49e8-9de0-ae0847e06ff4"
NW_020271821.1	RepeatMasker	DNA/hAT-Charlie	939099	939375	1116	+	.	ID="RND-1_FAMILY-557";Tend="1251";Tstart="960";shortTE="F";uid="5222d7d4-27b0-4c1b-b443-07a1be2dd31f"
NW_020271821.1	RepeatMasker	DNA/hAT-Tip100	1018432	1018600	522	+	.	ID="RND-1_FAMILY-404";Tend="1131";Tstart="960";shortTE="F";uid="ffd47887-d3ad-4554-9ebf-7ca780f50002"
NW_020271821.1	RepeatMasker	LINE/Penelope	593862	593973	431	+	.	ID="RND-5_FAMILY-147";Tend="1503";Tstart="1386";shortTE="F";uid="5a87058a-281d-4399-89b7-40b903f603a6"
NW_020271821.1	RepeatMasker	DNA/hAT-Tip100	270372	270480	917	+	.	ID="RND-1_FAMILY-29";Tend="1146";Tstart="1038";shortTE="F";uid="595590d9-6c66-4b14-aad0-b5dbf28616de"
NW_020271821.1	RepeatMasker	DNA/Sola-2	887678	887872	851	+	.	ID="RND-6_FAMILY-7944";Tend="763";Tstart="568";shortTE="F";uid="c048017d-8d4f-46bf-a790-1f4a5590fc80"
NW_020271821.1	RepeatMasker	DNA/hAT-Tip100	45431	45757	1675	+	.	ID="RND-4_FAMILY-400";Tend="1288";Tstart="966";shortTE="F";uid="ed2ce2d6-3065-466b-b2a1-5e5d98aa92cc"
NW_020271821.1	RepeatMasker	Unknown	32171	32333	920	+	.	ID="RND-5_FAMILY-10759";Tend="1520";Tstart="1361";shortTE="F";uid="91326810-1e86-4ce5-8e0b-d631034eecb3"
NW_020271821.1	RepeatMasker	DNA/hAT-Ac	193540	193663	786	+	.	ID="RND-6_FAMILY-831";Tend="1315";Tstart="1181";shortTE="F";uid="366c0f8d-7d52-4765-bc89-debc51d87b1b"
NW_020271821.1	RepeatMasker	DNA/hAT-Tip100	30328	30440	489	+	.	ID="RND-6_FAMILY-9069";Tend="1066";Tstart="945";shortTE="F";uid="606c5ea1-4ccb-4c53-91e5-b5e275271099"
NW_020271821.1	RepeatMasker	DNA/TcMar-Pogo	367092	367285	528	+	.	ID="RND-1_FAMILY-238";Tend="1123";Tstart="931";shortTE="F";uid="d311f98d-bad9-4bb9-8428-093c62f52550"
NW_020271821.1	RepeatMasker	Unknown	145032	145174	578	+	.	ID="RND-6_FAMILY-544";Tend="1611";Tstart="1467";shortTE="F";uid="57844fa1-2803-4a4b-b2b2-deee14934b04"
NW_020271821.1	RepeatMasker	Unknown	381769	382177	1705	+	.	ID="RND-6_FAMILY-3693";Tend="922";Tstart="422";shortTE="F";uid="bc5b4be3-0ed4-4677-8c95-32f1e4b01536"
NW_020271821.1	RepeatMasker	DNA/hAT-hATm	153300	153637	554	+	.	ID="hat-4c_ap";Tend="1183";Tstart="874";shortTE="F";uid="7c18bfd8-cd5b-4e63-966a-ddc0f40ab788"
NW_020271821.1	RepeatMasker	DNA/hAT-Charlie	969634	970326	1797	+	.	ID="RND-5_FAMILY-1279";Tend="1585";Tstart="966";shortTE="F";uid="92b7a5b1-1326-48df-9a9b-309aeb263018"
NW_020271821.1	RepeatMasker	DNA/hAT-Tip100	267094	267260	966	+	.	ID="rnd-1_family-474";Tend="1003";Tstart="823";shortTE="F";uid="9cbaf5f0-1f5f-4591-9dbf-8bcad3a605b6"
NW_020271821.1	RepeatMasker	Unknown	190187	190613	2908	+	.	ID="RND-5_FAMILY-1432";Tend="1378";Tstart="956";shortTE="F";uid="c67adddd-60b5-4c75-9f6d-c3b882ccb679"
NW_020271821.1	RepeatMasker	LINE/Penelope	308913	309239	472	+	.	ID="RND-6_FAMILY-2922";Tend="1663";Tstart="1347";shortTE="F";uid="b4e4f71e-08ca-467e-8bb9-248fb3864b2f"
NW_020271821.1	RepeatMasker	Unknown	642756	644019	4128	+	.	ID="RND-1_FAMILY-445";Tend="1533";Tstart="242";shortTE="F";uid="0483a465-563b-4752-aa2b-8b4b7da279db"
NW_020271821.1	RepeatMasker	RC/Helitron	236169	236324	430	+	.	ID="RND-6_FAMILY-352";Tend="1921";Tstart="1764";shortTE="F";uid="73a0d84e-28e0-4d34-b23b-4ae3f01efe8a"
NW_020271821.1	RepeatMasker	Unknown	570535	570778	476	+	.	ID="RND-6_FAMILY-5265";Tend="1346";Tstart="1112";shortTE="F";uid="364448b1-71fe-41fd-afd4-14a8fa0c3671"
NW_020271821.1	RepeatMasker	DNA/hAT-Ac	665357	665475	497	+	.	ID="RND-6_FAMILY-2187";Tend="1000";Tstart="884";shortTE="F";uid="baa7d07d-459e-4ac8-bece-cd85333cc580"
NW_020271821.1	RepeatMasker	Unknown	260032	260330	488	+	.	ID="RND-6_FAMILY-2141";TEgroup="ctg_109%7CRND-6_FAMILY-2141%7C1";Tend="1527";Tstart="1000";shortTE="T";uid="29e2ff3a-0d00-4f5a-82d7-e3c2f8fb3371"
NW_020271821.1	RepeatMasker	LINE/I-Jockey	85433	86319	2426	+	.	ID="RND-6_FAMILY-4821";Tend="2694";Tstart="1700";shortTE="F";uid="f6265e77-da59-409b-ba63-fc615860db2e"
NW_020271821.1	RepeatMasker	Unknown	459369	459605	1429	+	.	ID="RND-1_FAMILY-313";Tend="1319";Tstart="1082";shortTE="F";uid="974acbfc-f982-496c-8c74-5b3da08b31e3"
NW_020271821.1	RepeatMasker	Unknown	390320	390592	1131	+	.	ID="RND-1_FAMILY-18";Tend="1396";Tstart="1131";shortTE="F";uid="dd29b7e0-6421-42d8-a5a7-afdf0a40e72c"
NW_020271821.1	RepeatMasker	LINE/RTE-BovB	249673	250573	5882	+	.	ID="RND-6_FAMILY-2649";Tend="1398";Tstart="475";shortTE="F";uid="d056ce33-2d48-4995-a26b-e0841576ee85"
NW_020271821.1	RepeatMasker	DNA/hAT-hAT19	467445	467996	3835	+	.	ID="RND-5_FAMILY-3070";Tend="1399";Tstart="820";shortTE="F";uid="e10ad0b0-bfd2-4361-81dd-588d2dd7b4c8"
NW_020271821.1	RepeatMasker	LINE/I	9857	10242	1894	+	.	ID="RND-6_FAMILY-3015";Tend="1396";Tstart="1003";shortTE="F";uid="59112f65-824c-4951-8ce3-2a9b85d08530"
NW_020271821.1	RepeatMasker	Unknown	887263	887606	1596	+	.	ID="RND-6_FAMILY-848";Tend="1897";Tstart="1536";shortTE="F";uid="1084685d-3af7-451a-9937-36478d6aa129"
NW_020271821.1	RepeatMasker	DNA/hAT-hAT19	774731	775058	1904	+	.	ID="DNA8-64_AP";Tend="334";Tstart="1";shortTE="F";uid="b8cba492-2545-4c68-b9ca-b5d202bcd5b7"
NW_020271821.1	RepeatMasker	Unknown	387701	388229	877	+	.	ID="RND-1_FAMILY-455";TEgroup="ctg_109%7CRND-1_FAMILY-455%7C1";Tend="1206";Tstart="785";shortTE="F";uid="0d8a20a5-826f-4e40-a0b7-93a48f674dd7"
NW_020271821.1	RepeatMasker	DNA/TcMar-Tigger	632240	632481	1224	+	.	ID="DNA2-8_AP";Tend="765";Tstart="524";shortTE="F";uid="400c51f1-987e-4743-87dc-848d5e47deb4"
NW_020271821.1	RepeatMasker	DNA/TcMar-Tc1	333824	333936	617	+	.	ID="MARINER-N22_AG";Tend="1306";Tstart="1199";shortTE="F";uid="b1826059-51c4-47c8-8f19-a82b4b5274e8"
NW_020271821.1	RepeatMasker	DNA/hAT-hAT19	557757	557955	706	+	.	ID="DNA8-52B_AP";Tend="1092";Tstart="898";shortTE="F";uid="1fcdc425-3094-46c0-9dfa-9e4f20a9e360"
NW_020271821.1	RepeatMasker	Unknown	145442	145586	597	+	.	ID="RND-6_FAMILY-544";Tend="1821";Tstart="1680";shortTE="F";uid="14b72023-cc35-42ea-bfe3-fe939ab95e5a"
NW_020271821.1	RepeatMasker	Unknown	841497	841853	2552	+	.	ID="RND-1_FAMILY-175";Tend="1267";Tstart="908";shortTE="F";uid="d5b97d88-ee98-4520-b8a2-a2354cd4e31f"
NW_020271821.1	RepeatMasker	DNA/Ginger-2	1009755	1010023	1454	+	.	ID="RND-6_FAMILY-2414";Tend="1503";Tstart="1238";shortTE="F";uid="a0e3431f-fc57-481f-9281-4dda19ba75d0"
NW_020271821.1	RepeatMasker	DNA	468257	468466	522	+	.	ID="DNA8-29_AP";Tend="767";Tstart="569";shortTE="F";uid="2ccd3688-4fdb-475e-bef6-02a733c4b64f"
NW_020271821.1	RepeatMasker	DNA	876029	876405	2418	+	.	ID="RND-6_FAMILY-44826";Tend="1397";Tstart="992";shortTE="F";uid="fdd4471c-ae7e-41cc-8985-9a8f319cab2c"
NW_020271821.1	RepeatMasker	DNA/hAT-Ac	758815	759817	7035	+	.	ID="RND-1_FAMILY-77";Tend="1799";Tstart="799";shortTE="F";uid="5e76397b-97c3-4cfc-999b-9b1cef2a50d7"
NW_020271821.1	RepeatMasker	Unknown	368843	369435	1266	+	.	ID="RND-6_FAMILY-2684";Tend="1100";Tstart="551";shortTE="F";uid="33ce887e-8eeb-4307-895d-663ce8907485"
NW_020271821.1	RepeatMasker	DNA/hAT-Charlie	874101	874488	2577	+	.	ID="RND-4_FAMILY-2491";Tend="1350";Tstart="962";shortTE="F";uid="562aa765-5787-4e11-ad17-53adb6a2040d"
NW_020271821.1	RepeatMasker	DNA	507237	507352	565	+	.	ID="RND-5_FAMILY-4293";Tend="1299";Tstart="1188";shortTE="F";uid="346caab3-38be-4d36-b3a2-948c04c62147"
NW_020271821.1	RepeatMasker	Unknown	232838	233233	2880	+	.	ID="RND-6_FAMILY-4920";Tend="1329";Tstart="957";shortTE="F";uid="8ec5d16e-4d4c-4f6d-8bdd-62618f2930a7"
NW_020271821.1	RepeatMasker	DNA/hAT-Tip100	423841	423958	475	+	.	ID="RND-5_FAMILY-4298";Tend="1049";Tstart="933";shortTE="F";uid="f14c7def-8407-4bcf-9a5f-d0b5ba413a39"
NW_020271821.1	RepeatMasker	DNA/hAT-Tip100	261607	265244	25476	+	.	ID="RND-5_FAMILY-414";Tend="3624";Tstart="37";shortTE="F";uid="fb26dd5b-5bbd-4474-aa1f-d4333d919124"
NW_020271821.1	RepeatMasker	DNA/hAT-Tip100	96757	96878	716	+	.	ID="RND-6_FAMILY-22307";Tend="713";Tstart="589";shortTE="F";uid="aaf89287-f055-4ee4-b518-5c9b1bcc26d3"
NW_020271821.1	RepeatMasker	DNA/hAT-Blackjack	817734	817836	405	+	.	ID="HAT-4_PBA";Tend="5966";Tstart="5865";shortTE="F";uid="365b4e5a-8056-4e11-9fec-1cbbf5740625"
NW_020271821.1	RepeatMasker	DNA/hAT-Tip100	895377	895710	2433	+	.	ID="RND-1_FAMILY-384";Tend="1281";Tstart="942";shortTE="F";uid="01d5ebaa-bc46-43fc-af9a-6985408790f9"
NW_020271821.1	RepeatMasker	LINE/RTE-BovB	287349	287672	430	+	.	ID="RND-5_FAMILY-12515";Tend="1506";Tstart="1184";shortTE="F";uid="db31a007-a823-4a91-9ce8-ed33441dff46"
NW_020271821.1	RepeatMasker	DNA/hAT-Tip100	67800	68296	3113	+	.	ID="RND-1_FAMILY-101";Tend="1411";Tstart="906";shortTE="F";uid="8b40b6b7-e49c-4a32-83cb-553e662540bc"
NW_020271821.1	RepeatMasker	DNA/hAT-Tip100	379340	379681	1203	+	.	ID="RND-1_FAMILY-56";TEgroup="ctg_109%7CRND-1_FAMILY-56%7C1";Tend="1818";Tstart="1396";shortTE="F";uid="f040eb35-f58e-4c13-a46c-4b3567839c19"
NW_020271821.1	RepeatMasker	DNA/hAT-hAT19	371963	372663	1239	+	.	ID="DNA8-52B_AP";TEgroup="ctg_109%7CDNA8-52B_AP%7C1";Tend="1100";Tstart="1";shortTE="F";uid="0b7e5aa9-71aa-4d38-8c94-c44f04e171f3"
NW_020271821.1	RepeatMasker	DNA/hAT-hAT19	775383	775524	668	+	.	ID="DNA8-64_AP";Tend="622";Tstart="488";shortTE="F";uid="37c08146-43ec-4f89-9196-6e40354474e7"
NW_020271821.1	RepeatMasker	Unknown	122679	123054	2658	+	.	ID="RND-5_FAMILY-2488";Tend="1326";Tstart="934";shortTE="F";uid="03041a4c-cf68-4c4d-a5f9-1d269a776ac5"
NW_020271821.1	RepeatMasker	DNA/hAT-Tip100	28578	28821	1558	+	.	ID="RND-1_FAMILY-168";Tend="1233";Tstart="973";shortTE="F";uid="781f2e51-6fa2-497e-aaf0-5992ec4212a8"
NW_020271821.1	RepeatMasker	Unknown	4039	4313	868	+	.	ID="RND-1_FAMILY-330";Tend="1209";Tstart="950";shortTE="F";uid="c4804035-09ac-4921-affc-2708bc15cb43"
NW_020271821.1	RepeatMasker	DNA/Sola-1	811443	811780	1728	+	.	ID="RND-5_FAMILY-7406";TEgroup="ctg_109%7CRND-5_FAMILY-7406%7C1";Tend="1430";Tstart="941";shortTE="F";uid="37bd19d9-06fe-4656-923f-216a72a9f0ef"
NW_020271821.1	RepeatMasker	LINE/Penelope	648441	648585	556	+	.	ID="RND-5_FAMILY-147";Tend="1527";Tstart="1379";shortTE="F";uid="40df619f-105b-44e8-b8e0-996697a99134"
NW_020271821.1	RepeatMasker	DNA/hAT-Tip100	48657	49432	5417	+	.	ID="RND-1_FAMILY-64";Tend="1759";Tstart="956";shortTE="F";uid="c55f4f60-6077-48e4-8665-d87560c2128a"
NW_020271821.1	RepeatMasker	DNA/Ginger-2	835652	835789	471	+	.	ID="RND-6_FAMILY-10024";Tend="972";Tstart="833";shortTE="F";uid="c1dbffaa-88ca-4c09-b3af-64db284c5e91"
NW_020271821.1	RepeatMasker	Unknown	53892	54471	1307	+	.	ID="RND-5_FAMILY-189";Tend="1578";Tstart="1000";shortTE="F";uid="a8ef6ca4-4af9-4c8e-a809-601018692e7e"
NW_020271821.1	RepeatMasker	Unknown	458993	459110	657	+	.	ID="RND-1_FAMILY-313";Tend="1091";Tstart="972";shortTE="F";uid="d79a497b-dcc8-472d-8d55-6cc99fdc4c9c"
NW_020271821.1	RepeatMasker	Unknown	16114	16469	2472	+	.	ID="RND-5_FAMILY-1288";Tend="1315";Tstart="946";shortTE="F";uid="dde0142e-560b-41a9-b1c3-3e97d742317a"
NW_020271821.1	RepeatMasker	DNA/hAT-Tip100	921473	921763	1949	+	.	ID="RND-5_FAMILY-1609";Tend="1247";Tstart="954";shortTE="F";uid="e3f4e923-b36d-4ecf-837e-ef5bb9e9c09f"
NW_020271821.1	RepeatMasker	DNA/hAT	824371	824872	1591	+	.	ID="RND-4_FAMILY-3156";Tend="1851";Tstart="1324";shortTE="F";uid="5e3cc8dc-65bc-4b48-9655-5f06c373585b"
NW_020271821.1	RepeatMasker	Unknown	821992	822725	1919	+	.	ID="RND-1_FAMILY-136";Tend="1664";Tstart="999";shortTE="F";uid="39c9d1b5-3ad8-41ec-8c2c-e93c3c5e25e0"
NW_020271821.1	RepeatMasker	Unknown	459111	459369	1662	+	.	ID="RND-1_FAMILY-12";Tend="1207";Tstart="949";shortTE="F";uid="837e353b-33e8-4437-84e7-29957f8ca237"
NW_020271821.1	RepeatMasker	DNA/hAT-Charlie	827162	827649	3123	+	.	ID="RND-1_FAMILY-91";Tend="1399";Tstart="917";shortTE="F";uid="7b726a10-d613-4a8c-89d3-37c44e0501df"
NW_020271821.1	RepeatMasker	Unknown	57277	57402	701	+	.	ID="RND-6_FAMILY-3159";Tend="2053";Tstart="1923";shortTE="F";uid="44356a4e-8841-4ee8-990b-0b4568637806"
NW_020271821.1	RepeatMasker	DNA/hAT	26876	27564	2647	+	.	ID="RND-4_FAMILY-790";Tend="1651";Tstart="950";shortTE="F";uid="e7ed05af-6d9c-4076-ac01-47ee0654ec8f"
NW_020271821.1	RepeatMasker	Unknown	709082	709564	2667	+	.	ID="RND-5_FAMILY-2494";Tend="1293";Tstart="720";shortTE="F";uid="f303c077-5607-42d2-9059-e5d28125d037"
NW_020271821.1	RepeatMasker	DNA	250575	251327	3730	+	.	ID="RND-5_FAMILY-451";Tend="1602";Tstart="955";shortTE="F";uid="79913e8e-3122-4de2-a943-540ce4220599"
NW_020271821.1	RepeatMasker	DNA/MULE-NOF	1028105	1028904	5529	+	.	ID="RND-6_FAMILY-2523";Tend="1502";Tstart="662";shortTE="F";uid="499f338b-f955-4534-8ee5-bc64fba62310"
NW_020271821.1	RepeatMasker	Unknown	633860	634275	2088	-	.	ID="RND-5_FAMILY-7223";Tend="1330";Tstart="894";shortTE="F";uid="b2288f77-6136-4de3-8114-b0a68718df78"
NW_020271821.1	RepeatMasker	Unknown	111537	111801	1795	-	.	ID="RND-6_FAMILY-4854";Tend="704";Tstart="442";shortTE="F";uid="6356f461-ecfe-4535-ad5f-45a80a61e0a6"
NW_020271821.1	RepeatMasker	Unknown	874464	874666	993	-	.	ID="RND-5_FAMILY-1532";Tend="1056";Tstart="867";shortTE="F";uid="c0663a4b-9d20-4913-90c3-6e9a21e76136"
NW_020271821.1	RepeatMasker	Unknown	615053	615713	2146	-	.	ID="RND-6_FAMILY-7447";Tend="1337";Tstart="730";shortTE="F";uid="06f85f3e-dc72-496d-a3df-3ef3dc2b109a"
NW_020271821.1	RepeatMasker	DNA/hAT	33346	33744	2798	-	.	ID="RND-1_FAMILY-377";Tend="1367";Tstart="928";shortTE="F";uid="2db4e428-ec0a-4745-96f1-d8393f5af2e5"
NW_020271821.1	RepeatMasker	DNA/hAT-hATm	452534	452675	565	-	.	ID="RND-1_FAMILY-273";Tend="1383";Tstart="1236";shortTE="F";uid="fbdaf30b-fade-4ed0-8dcb-fe2d606dedea"
NW_020271821.1	RepeatMasker	DNA/hAT-Tip100	877041	877457	3081	-	.	ID="RND-1_FAMILY-95";Tend="1358";Tstart="930";shortTE="F";uid="79fad00c-f443-42fd-bb3c-245d97dd5c86"
NW_020271821.1	RepeatMasker	Unknown	456227	456937	4650	-	.	ID="RND-1_FAMILY-263";Tend="1669";Tstart="951";shortTE="F";uid="878fcbb0-3016-44c1-b679-fe7438dc85e4"
NW_020271821.1	RepeatMasker	DNA/hAT-Tip100	439305	439633	1944	-	.	ID="RND-6_FAMILY-2854";Tend="1251";Tstart="926";shortTE="F";uid="5ee33286-941b-4f44-b584-2ba638633ead"
NW_020271821.1	RepeatMasker	DNA/hAT-Tip100	380111	380428	1615	-	.	ID="RND-4_FAMILY-400";Tend="1289";Tstart="983";shortTE="F";uid="5cd15663-1dd3-48ed-8734-389432dfacf5"
NW_020271821.1	RepeatMasker	Unknown	1032587	1032752	907	-	.	ID="RND-5_FAMILY-2494";Tend="1344";Tstart="1159";shortTE="F";uid="26de216c-3501-4845-8986-d236bbde8d1e"
NW_020271821.1	RepeatMasker	DNA/TcMar-Mariner	1035108	1035262	513	-	.	ID="RND-5_FAMILY-6792";Tend="1798";Tstart="1649";shortTE="F";uid="b830c097-3077-43f0-a34b-2d394e3dc569"
NW_020271821.1	RepeatMasker	DNA/hAT-Charlie	822748	823753	3441	-	.	ID="RND-6_FAMILY-3988";TEgroup="ctg_109%7CRND-6_FAMILY-3988%7C1";Tend="2869";Tstart="287";shortTE="F";uid="f88603df-324e-4017-92de-2572a9255792"
NW_020271821.1	RepeatMasker	DNA	290776	291555	750	-	.	ID="RND-6_FAMILY-2054";TEgroup="ctg_109%7CRND-6_FAMILY-2054%7C1";Tend="3216";Tstart="904";shortTE="F";uid="57674d84-6fc3-4e5e-b286-936490e826a4"
NW_020271821.1	RepeatMasker	DNA/hAT-hAT19	26113	26374	711	-	.	ID="DNA8-97_AP";Tend="367";Tstart="73";shortTE="F";uid="2a5ccdee-a8fb-4520-986c-4300a5da840d"
NW_020271821.1	RepeatMasker	LINE/CR1	542758	543836	1744	-	.	ID="RND-5_FAMILY-102";Tend="1271";Tstart="230";shortTE="F";uid="78237ace-1bba-41a3-9059-e704ef002229"
NW_020271821.1	RepeatMasker	DNA/hAT-Tip100	919888	920111	624	-	.	ID="RND-5_FAMILY-1801";Tend="1117";Tstart="852";shortTE="F";uid="b0589c66-b897-413a-8e32-626d7e939a36"
NW_020271821.1	RepeatMasker	Unknown	411734	411923	433	-	.	ID="RND-5_FAMILY-1643";TEgroup="ctg_109%7CRND-5_FAMILY-1643%7C1";Tend="1415";Tstart="752";shortTE="T";uid="c75abcf3-1bc1-48c7-85ee-90955a1847a7"
NW_020271821.1	RepeatMasker	Unknown	752716	752926	541	-	.	ID="RND-6_FAMILY-2868";Tend="790";Tstart="615";shortTE="F";uid="0e1942fc-4d4d-4a50-8bd5-a4b2d3ede7f0"
NW_020271821.1	RepeatMasker	Unknown	467989	468130	733	-	.	ID="RND-1_FAMILY-224";Tend="1071";Tstart="907";shortTE="F";uid="a347d325-7c6d-4ebc-8623-166233a9c046"
NW_020271821.1	RepeatMasker	Unknown	118761	118883	855	-	.	ID="RND-1_FAMILY-389";Tend="1303";Tstart="1180";shortTE="F";uid="5f68a275-6ab3-4ad3-9972-f070419ed8f2"
NW_020271821.1	RepeatMasker	Unknown	107182	107451	635	-	.	ID="RND-6_FAMILY-285";Tend="1181";Tstart="934";shortTE="F";uid="40101540-792a-4c15-b70c-041d6622e5ab"
NW_020271821.1	RepeatMasker	DNA/Crypton-I	416389	417426	27005	-	.	ID="RND-5_FAMILY-2194";Tend="3813";Tstart="2881";shortTE="F";uid="786fa438-2578-4fd4-ba76-4f68023aa7a2"
NW_020271821.1	RepeatMasker	DNA/hAT-Tip100	755435	755794	1412	-	.	ID="RND-5_FAMILY-1974";Tend="1271";Tstart="913";shortTE="F";uid="70ffd7eb-4fd6-4fd3-9aed-a53bb1bc68bd"
NW_020271821.1	RepeatMasker	DNA/MULE-MuDR	550163	550957	4610	-	.	ID="RND-5_FAMILY-4264";Tend="1669";Tstart="918";shortTE="F";uid="5f34d982-35d1-40cf-9278-433570e381a3"
NW_020271821.1	RepeatMasker	DNA/MULE-MuDR	391561	391700	830	-	.	ID="RND-6_FAMILY-261";Tend="1461";Tstart="1317";shortTE="F";uid="f803ebbb-2951-4445-870c-65f1a1e8a02a"
NW_020271821.1	RepeatMasker	DNA/hAT-hAT19	25696	25802	556	-	.	ID="DNA8-97_AP";Tend="698";Tstart="592";shortTE="F";uid="6b86b85e-76ed-44cf-bf90-32b218c3f160"
NW_020271821.1	RepeatMasker	DNA/MULE-NOF	646921	647773	5544	-	.	ID="RND-6_FAMILY-2713";Tend="1550";Tstart="710";shortTE="F";uid="dc02fc60-673d-4ef2-99ef-a66341b7e29b"
NW_020271821.1	RepeatMasker	Unknown	389577	390313	5066	-	.	ID="RND-5_FAMILY-1061";Tend="1675";Tstart="949";shortTE="F";uid="e00545a0-4120-4d3f-a4eb-14e53ee205a3"
NW_020271821.1	RepeatMasker	Unknown	636153	636391	912	-	.	ID="RND-6_FAMILY-3280";Tend="1170";Tstart="951";shortTE="F";uid="54e09ee9-a72c-46d5-988c-96228fc79889"
NW_020271821.1	RepeatMasker	DNA/hAT	631073	631312	997	-	.	ID="RND-5_FAMILY-1506";Tend="2112";Tstart="1855";shortTE="F";uid="c97d0b39-13e6-4375-befa-5985e915263c"
NW_020271821.1	RepeatMasker	DNA/hAT-Tip100	260539	260908	2161	-	.	ID="RND-1_FAMILY-44";Tend="1307";Tstart="949";shortTE="F";uid="830681b8-18a6-43ab-94b1-667c66366b48"
NW_020271821.1	RepeatMasker	Unknown	838713	840555	13337	-	.	ID="RND-5_FAMILY-780";Tend="2019";Tstart="252";shortTE="F";uid="54864894-576a-47ee-bbff-41ecff856316"
NW_020271821.1	RepeatMasker	RC/Helitron	636830	636997	597	-	.	ID="RND-6_FAMILY-352";Tend="1920";Tstart="1764";shortTE="F";uid="d906efc0-fdbd-41dc-bcb7-9e8ecee7fadc"
NW_020271821.1	RepeatMasker	DNA	395031	395466	1061	-	.	ID="TTAA7_AP";Tend="434";Tstart="1";shortTE="F";uid="35ba6cf8-3549-4aaa-8473-3e07fdbd10d8"
NW_020271821.1	RepeatMasker	DNA	895956	896116	894	-	.	ID="RND-1_FAMILY-16";Tend="1103";Tstart="948";shortTE="F";uid="061162f7-89f0-4027-9e8e-59eed970fd4f"
NW_020271821.1	RepeatMasker	DNA	220054	220337	1714	-	.	ID="RND-6_FAMILY-6804";Tend="1683";Tstart="1402";shortTE="F";uid="ac13ff1d-b617-409c-856f-c3e03eb97406"
NW_020271821.1	RepeatMasker	Unknown	23901	24090	942	-	.	ID="RND-6_FAMILY-3280";Tend="1159";Tstart="964";shortTE="F";uid="c9de473c-3d58-4abe-b502-ab972b769000"
NW_020271821.1	RepeatMasker	Unknown	759738	759848	432	-	.	ID="RND-5_FAMILY-6458";Tend="1010";Tstart="880";shortTE="F";uid="53febf6b-230a-4749-9e99-8c9cb2ab9b3f"
NW_020271821.1	RepeatMasker	Unknown	411495	411627	562	-	.	ID="RND-4_FAMILY-1193";Tend="1143";Tstart="1010";shortTE="F";uid="18091f56-ce62-4622-8c5b-9e2337354df4"
NW_020271821.1	RepeatMasker	DNA/Sola	265766	265905	715	-	.	ID="RND-6_FAMILY-2906";Tend="1005";Tstart="794";shortTE="F";uid="b11a0c43-f4eb-424c-bc54-eff609a79e92"
NW_020271821.1	RepeatMasker	DNA/hAT	750325	750834	3767	-	.	ID="RND-1_FAMILY-304";Tend="1400";Tstart="900";shortTE="F";uid="87b9d10c-3b08-4002-b42e-1780f42af52a"
NW_020271821.1	RepeatMasker	DNA/hAT-Charlie	344010	344283	1899	-	.	ID="RND-4_FAMILY-2491";Tend="1324";Tstart="1042";shortTE="F";uid="0491a88c-052e-4387-a6e9-1ce5255e3f4f"
NW_020271821.1	RepeatMasker	DNA	836317	836984	4796	-	.	ID="RND-1_FAMILY-5";Tend="1573";Tstart="911";shortTE="F";uid="83db631e-219e-42dd-a9b7-dfed9cf9d4c4"
NW_020271821.1	RepeatMasker	DNA	417427	420756	24523	-	.	ID="RND-5_FAMILY-5911";Tend="3554";Tstart="290";shortTE="F";uid="16093882-d999-4072-bc0f-18c96f8f9bdf"
NW_020271821.1	RepeatMasker	DNA/hAT-Tip100	735254	735600	2007	-	.	ID="RND-1_FAMILY-35";Tend="1779";Tstart="1418";shortTE="F";uid="eebfab9e-fb23-468a-b8d7-d4edd890bf7a"
NW_020271821.1	RepeatMasker	Unknown	47389	48304	2926	-	.	ID="RND-1_FAMILY-495";Tend="2109";Tstart="1153";shortTE="F";uid="2085f7c9-958d-4907-8154-8197a08e0942"
NW_020271821.1	RepeatMasker	DNA/hAT-hAT19	424039	424164	471	-	.	ID="rnd-1_family-222";Tend="1434";Tstart="1327";shortTE="F";uid="6c45cd0d-7c86-4add-a711-45ce9ff3f16c"
NW_020271821.1	RepeatMasker	Unknown	269252	269767	2325	-	.	ID="RND-1_FAMILY-146";Tend="1453";Tstart="932";shortTE="F";uid="e2bf610d-7392-41a7-907e-14bf4d1f4031"
NW_020271821.1	RepeatMasker	DNA/hAT-Tip100	410750	410928	748	-	.	ID="DNA8-100_AP";Tend="189";Tstart="2";shortTE="F";uid="7e88981c-aa1b-48f2-bdc1-5b3e0266d753"
NW_020271821.1	RepeatMasker	DNA/hAT-Tip100	390982	391269	414	-	.	ID="RND-4_FAMILY-93";TEgroup="ctg_109%7CRND-4_FAMILY-93%7C1";Tend="1282";Tstart="1103";shortTE="T";uid="ac040c41-b7d7-4fa9-be30-465b52f5e833"
NW_020271821.1	RepeatMasker	Unknown	15501	15841	1233	-	.	ID="RND-4_FAMILY-508";Tend="1340";Tstart="1021";shortTE="F";uid="c6149a53-4b74-458a-a77c-7229097cf7e0"
NW_020271821.1	RepeatMasker	DNA/hAT-hAT19	41251	42766	9695	-	.	ID="RND-1_FAMILY-9";Tend="2237";Tstart="778";shortTE="F";uid="35d888fa-1ce4-4dd4-b4cb-03dee74d747e"
NW_020271821.1	RepeatMasker	DNA/hAT-Tip100	906633	906897	1493	-	.	ID="RND-1_FAMILY-259";Tend="1269";Tstart="985";shortTE="F";uid="5c562495-d9e4-49cf-b896-549c0f0c347b"
NW_020271821.1	RepeatMasker	DNA/hAT-Tip100	1024227	1024601	2136	-	.	ID="RND-4_FAMILY-4455";Tend="1397";Tstart="976";shortTE="F";uid="794129ae-1be2-44a0-bb79-f34463cfc764"
NW_020271821.1	RepeatMasker	Unknown	471132	471545	2845	-	.	ID="RND-5_FAMILY-608";Tend="1089";Tstart="666";shortTE="F";uid="69166449-8e63-43f3-87ff-2a58f563f486"
NW_020271821.1	RepeatMasker	RC/Helitron	300717	300960	472	-	.	ID="RND-6_FAMILY-352";Tend="2010";Tstart="1757";shortTE="F";uid="42a68bc6-2363-4fec-a4d2-fe1d84624430"
NW_020271821.1	RepeatMasker	Unknown	442567	442997	2367	-	.	ID="RND-5_FAMILY-5573";Tend="1385";Tstart="946";shortTE="F";uid="8fc6845d-e0bc-4242-b45c-1433a820b9e7"
NW_020271821.1	RepeatMasker	DNA/hAT-hAT19	424443	424648	703	-	.	ID="RND-1_FAMILY-222";Tend="1102";Tstart="886";shortTE="F";uid="306f622f-f825-414e-a255-4dad4164faeb"
NW_020271821.1	RepeatMasker	Unknown	306516	307300	2096	-	.	ID="RND-6_FAMILY-1352";Tend="1825";Tstart="1058";shortTE="F";uid="204f09b8-eebc-4951-8898-5a2292b3a40c"
NW_020271821.1	RepeatMasker	DNA/hAT-Ac	744564	745401	488	-	.	ID="RND-6_FAMILY-2486";TEgroup="ctg_109%7CRND-6_FAMILY-2486%7C1";Tend="1542";Tstart="197";shortTE="T";uid="b3119629-d38d-471b-8f47-ae7530dfc9fd"
NW_020271821.1	RepeatMasker	DNA	238909	239409	3326	-	.	ID="RND-5_FAMILY-451";Tend="1628";Tstart="1104";shortTE="F";uid="fe4f5a92-5831-45a6-839a-a991603f5c2f"
NW_020271821.1	RepeatMasker	DNA/hAT-Tip100	516435	517204	4868	-	.	ID="RND-5_FAMILY-9849";Tend="1594";Tstart="807";shortTE="F";uid="2ec0263a-393b-45cd-80b4-fadc5ac41433"
NW_020271821.1	RepeatMasker	DNA/hAT-hAT19	977647	978355	2008	-	.	ID="RND-6_FAMILY-19715";Tend="1698";Tstart="943";shortTE="F";uid="91f61bab-e84f-4911-bedf-d1873c9a7188"
NW_020271821.1	RepeatMasker	Unknown	470800	470968	560	-	.	ID="RND-5_FAMILY-608";TEgroup="ctg_109%7CRND-5_FAMILY-608%7C1";Tend="1503";Tstart="1059";shortTE="T";uid="59f8534c-5585-45c5-b903-44f60c614799"
NW_020271821.1	RepeatMasker	DNA/MULE-MuDR	872235	872457	1158	-	.	ID="RND-5_FAMILY-5296";Tend="1458";Tstart="1243";shortTE="F";uid="bd9c216c-7102-46b8-a857-32e8627db235"
NW_020271821.1	RepeatMasker	DNA/hAT-hAT19	771181	771751	769	-	.	ID="RND-6_FAMILY-414";TEgroup="ctg_109%7CRND-6_FAMILY-414%7C3";Tend="1799";Tstart="676";shortTE="F";uid="88489d7a-628f-47bf-8bb5-64ac9875cd75"
NW_020271821.1	RepeatMasker	DNA/hAT-Tip100	684738	685207	2121	-	.	ID="RND-5_FAMILY-1974";Tend="1301";Tstart="841";shortTE="F";uid="12e973e7-cc9f-4a2f-b315-3319ac7a9f18"
NW_020271821.1	RepeatMasker	DNA/hAT	241872	242249	1265	-	.	ID="RND-5_FAMILY-1726";Tend="1345";Tstart="929";shortTE="F";uid="69e5d7a6-44df-4b9d-a060-4cfc588fbb91"
NW_020271821.1	RepeatMasker	LINE/I	112225	112959	2770	-	.	ID="RND-5_FAMILY-5937";Tend="5223";Tstart="4477";shortTE="F";uid="ad669adb-84cc-485b-902b-eefcbe3cc6c7"
NW_020271821.1	RepeatMasker	Unknown	219167	219978	5804	-	.	ID="RND-5_FAMILY-1637";Tend="1717";Tstart="881";shortTE="F";uid="94f6de45-b6b4-4a71-b918-dd749b90e9fa"
NW_020271821.1	RepeatMasker	DNA/hAT-Charlie	257263	257487	1252	-	.	ID="RND-5_FAMILY-771";Tend="1892";Tstart="1673";shortTE="F";uid="86f9d748-572d-43e0-97d5-d75e9df6e670"
NW_020271821.1	RepeatMasker	DNA/hAT-Ac	743444	744156	4022	-	.	ID="RND-6_FAMILY-2486";Tend="2155";Tstart="1530";shortTE="F";uid="d1d4ae77-2791-4561-8c67-983c18f77fc3"
NW_020271821.1	RepeatMasker	DNA/hAT-hATm	729225	729429	493	-	.	ID="HAT-4C_AP";Tend="4014";Tstart="3822";shortTE="F";uid="1dec92f5-8d77-40b1-a29b-30bf729a34fe"
NW_020271821.1	RepeatMasker	Unknown	448795	448904	546	-	.	ID="RND-4_FAMILY-1193";Tend="1131";Tstart="1027";shortTE="F";uid="443e563e-d8a3-41f0-9555-f16c034bf38a"
NW_020271821.1	RepeatMasker	RC/Helitron	837934	838721	6451	-	.	ID="RND-6_FAMILY-3121";Tend="1897";Tstart="1117";shortTE="F";uid="bb3ce182-7e6a-4115-a711-107e61b0e491"
NW_020271821.1	RepeatMasker	LINE/I-Jockey	580024	580393	1251	-	.	ID="RND-6_FAMILY-17136";Tend="1418";Tstart="1054";shortTE="F";uid="e180196c-e6d2-48f3-b5b0-d7152d31dc3a"
NW_020271821.1	RepeatMasker	Unknown	727438	727816	1389	-	.	ID="RND-6_FAMILY-3950";Tend="1352";Tstart="1016";shortTE="F";uid="bd1954be-a86c-402a-bf5f-386b1344cfb5"
NW_020271821.1	RepeatMasker	DNA/Ginger-2	463830	464080	1163	-	.	ID="RND-1_FAMILY-462";Tend="719";Tstart="446";shortTE="F";uid="93a7f89d-4357-4b56-8273-6de79ba66a64"
NW_020271821.1	RepeatMasker	RC/Helitron	165764	165937	693	-	.	ID="HELITRON-N1_PBA";Tend="716";Tstart="562";shortTE="F";uid="30437fcf-d34a-4c05-b6cd-711f8c6de4ec"
NW_020271821.1	RepeatMasker	Unknown	1035457	1035587	460	-	.	ID="RND-4_FAMILY-1193";Tend="1088";Tstart="970";shortTE="F";uid="4f7bd422-8cd0-4b5b-9bcc-63c73eaeac85"
NW_020271821.1	RepeatMasker	RC/Helitron	96052	96684	5038	-	.	ID="RND-6_FAMILY-5903";Tend="1645";Tstart="950";shortTE="F";uid="e62fdd27-61d1-43bd-a998-ae1de3b80b07"
NW_020271821.1	RepeatMasker	Unknown	832497	832683	1421	-	.	ID="RND-1_FAMILY-123";Tend="1142";Tstart="952";shortTE="F";uid="74c31af5-c7d1-4d26-8ed3-e3d463b36605"
NW_020271821.1	RepeatMasker	LINE/RTE-BovB	744130	744561	896	-	.	ID="RND-6_FAMILY-3515";Tend="1714";Tstart="1269";shortTE="F";uid="38cdf844-500e-464b-b39f-4554c951c97b"
NW_020271821.1	RepeatMasker	DNA/MULE-MuDR	471541	472334	6578	-	.	ID="RND-6_FAMILY-10671";Tend="1559";Tstart="735";shortTE="F";uid="fb29391d-3d87-4ee7-a0f6-2d9a2ae1b55a"
NW_020271821.1	RepeatMasker	DNA/Sola	266077	266232	849	-	.	ID="RND-6_FAMILY-2906";Tend="812";Tstart="640";shortTE="F";uid="815c0238-c52c-43e6-a7df-c9524d7ca35a"
NW_020271821.1	RepeatMasker	DNA/hAT-Tip100	921130	921371	625	-	.	ID="RND-6_FAMILY-10174";Tend="414";Tstart="178";shortTE="F";uid="878fae51-1603-4402-989a-8a5155e7fa52"
NW_020271821.1	RepeatMasker	DNA/hAT-hATm	460506	460863	521	-	.	ID="RND-6_FAMILY-2038";Tend="1812";Tstart="1445";shortTE="F";uid="0a003845-4d1d-41e9-936f-689b7597c147"
NW_020271821.1	RepeatMasker	DNA/hAT-Charlie	218632	218840	902	-	.	ID="RND-1_FAMILY-321";Tend="1164";Tstart="953";shortTE="F";uid="cb93aecd-f3c0-429e-a743-9976188d4b10"
NW_020271821.1	RepeatMasker	LINE/RTE-BovB	665092	665273	608	-	.	ID="RND-5_FAMILY-2987";Tend="1047";Tstart="856";shortTE="F";uid="c300f104-64c5-44c7-8739-25b448343cba"
NW_020271821.1	RepeatMasker	DNA/MULE-MuDR	67216	67417	785	-	.	ID="RND-1_FAMILY-53";Tend="2168";Tstart="1970";shortTE="F";uid="6209da2c-4359-465e-ba39-268f742b6636"
NW_020271821.1	RepeatMasker	Unknown	456938	457407	3724	-	.	ID="RND-1_FAMILY-282";Tend="1460";Tstart="990";shortTE="F";uid="67ad53f9-9f1a-4948-9afd-c4dc02e4a3fe"
NW_020271821.1	RepeatMasker	DNA/hAT-hAT19	33822	34058	861	-	.	ID="rnd-6_family-1836";Tend="357";Tstart="135";shortTE="F";uid="86566c1d-3593-4c63-a7a8-19e85df0b93a"
NW_020271821.1	RepeatMasker	DNA/hAT-hobo	606067	606628	653	-	.	ID="RND-6_FAMILY-8757";TEgroup="ctg_109%7CRND-6_FAMILY-8757%7C1";Tend="2504";Tstart="1457";shortTE="F";uid="7f38b528-b849-4eb7-91d9-ffc2056e66d6"
NW_020271821.1	RepeatMasker	LINE/I-Jockey	544324	544579	866	-	.	ID="RND-6_FAMILY-3960";Tend="1943";Tstart="1664";shortTE="F";uid="d1866c01-3273-4cf8-a7e8-6abcf9e31b18"
NW_020271821.1	RepeatMasker	Unknown	415309	415429	555	-	.	ID="RND-6_FAMILY-3159";Tend="2054";Tstart="1923";shortTE="F";uid="718b1ef9-258f-4a7a-aca1-91c49e666ea1"
NW_020271821.1	RepeatMasker	DNA/TcMar-Tigger	484346	484721	1019	-	.	ID="RND-1_FAMILY-564";Tend="1349";Tstart="1019";shortTE="F";uid="06fc0973-305e-49fa-9293-3a9986c7bd67"
NW_020271821.1	RepeatMasker	DNA/TcMar-Tc1	257791	258099	917	-	.	ID="RND-6_FAMILY-1064";Tend="437";Tstart="131";shortTE="F";uid="783d24b8-ffa7-47b3-8d5e-9126b851df8a"
NW_020271821.1	RepeatMasker	LINE/I-Jockey	367765	368025	448	-	.	ID="RND-6_FAMILY-9475";Tend="1878";Tstart="1620";shortTE="F";uid="31723266-7568-4dee-ba8c-eb32ef6357da"
NW_020271821.1	RepeatMasker	DNA/MULE-MuDR	980472	980630	633	-	.	ID="RND-6_FAMILY-2851";Tend="718";Tstart="562";shortTE="F";uid="d8dd2b7d-e7fe-4b33-9193-75dcb0120af9"
NW_020271821.1	RepeatMasker	Unknown	610201	610411	1666	-	.	ID="RND-1_FAMILY-256";Tend="1231";Tstart="1021";shortTE="F";uid="cc176526-a109-4b48-ae1f-d0d3aae49995"
NW_020271821.1	RepeatMasker	Unknown	45922	46817	2787	-	.	ID="RND-1_FAMILY-495";Tend="2421";Tstart="1024";shortTE="F";uid="cf1f6ad5-07ef-4f2f-96fe-63aac2cef9ff"
NW_020271821.1	RepeatMasker	DNA/MULE-MuDR	600220	602287	12957	-	.	ID="MUDR10X_AP";Tend="2121";Tstart="3";shortTE="F";uid="7a1c13b3-65fb-42bb-aead-eeff8c6e8097"
NW_020271821.1	RepeatMasker	DNA/hAT	35332	35469	519	-	.	ID="RND-3_FAMILY-12";Tend="1429";Tstart="1264";shortTE="F";uid="3bd892f5-3bd3-4fa1-8890-1eecac18589e"
NW_020271821.1	RepeatMasker	DNA/Kolobok-E	508424	509613	6774	-	.	ID="RND-4_FAMILY-559";Tend="2016";Tstart="790";shortTE="F";uid="54540419-9c91-4aaf-8c91-a022f957a2a9"
NW_020271821.1	RepeatMasker	DNA/hAT-hAT19	25060	25647	3237	-	.	ID="RND-1_FAMILY-222";Tend="1461";Tstart="881";shortTE="F";uid="ebe94f0c-e80d-4564-bf18-add0df809669"
NW_020271821.1	RepeatMasker	DNA/hAT-Tip100	1025452	1025779	2411	-	.	ID="RND-1_FAMILY-384";Tend="1282";Tstart="956";shortTE="F";uid="d70e2a24-287f-4ccd-8bd0-ba032ea39d5c"
NW_020271821.1	RepeatMasker	LINE/I	287774	288059	725	-	.	ID="RND-6_FAMILY-4984";Tend="1706";Tstart="1365";shortTE="F";uid="b1230734-1db6-44a6-aa45-61a7d65be4de"
NW_020271821.1	RepeatMasker	Unknown	842568	842983	3383	-	.	ID="RND-1_FAMILY-314";Tend="1396";Tstart="982";shortTE="F";uid="428aa622-49c5-4f05-8a2d-b0e6e8128086"
NW_020271821.1	RepeatMasker	DNA/Ginger-1	44140	44663	1719	-	.	ID="RND-1_FAMILY-89";Tend="1558";Tstart="1058";shortTE="F";uid="3131d6d3-63ed-4a21-9c97-9c63cc3679b4"
NW_020271821.1	RepeatMasker	Unknown	873877	874104	1078	-	.	ID="RND-5_FAMILY-1532";Tend="1328";Tstart="1051";shortTE="F";uid="c74fb3bf-89f9-41be-95d5-1967841fc42c"
NW_020271821.1	RepeatMasker	DNA/hAT-hAT19	543857	544258	1921	-	.	ID="RND-6_FAMILY-3051";Tend="1458";Tstart="1068";shortTE="F";uid="a2ce5cf9-a7ef-4e7c-bce7-585fda657469"
NW_020271821.1	RepeatMasker	LTR/Copia	955323	955426	492	-	.	ID="RND-6_FAMILY-2479";Tend="2503";Tstart="2407";shortTE="F";uid="2c0a0cc9-5d5b-4e00-a877-4c0affdb8ef9"
NW_020271821.1	RepeatMasker	DNA/TcMar-Tc1	388820	389460	2859	-	.	ID="RND-5_FAMILY-380";Tend="1926";Tstart="1279";shortTE="F";uid="03628dda-36b0-43f8-bde7-52dde9db21a6"
NW_020271821.1	RepeatMasker	DNA/hAT-hAT19	966017	966237	1370	-	.	ID="rnd-4_family-77";Tend="1674";Tstart="1483";shortTE="F";uid="92598463-9ef8-4fb6-954f-15e46b65f64d"
NW_020271821.1	RepeatMasker	DNA/hAT-Tip100	107006	107206	1333	-	.	ID="RND-6_FAMILY-2678";Tend="1148";Tstart="945";shortTE="F";uid="8d97d149-91cb-43e3-8c59-9ac68cd67644"
NW_020271821.1	RepeatMasker	DNA/TcMar-Mariner	653495	653818	1238	-	.	ID="mariner-n6_lmi";Tend="708";Tstart="500";shortTE="F";uid="d85ce810-40b0-4815-af79-11d1387dddae"
NW_020271821.1	RepeatMasker	LTR/Pao	118843	119176	1804	-	.	ID="RND-6_FAMILY-6706";Tend="1195";Tstart="876";shortTE="F";uid="6aba21f1-3d96-45b3-b9fe-8944856cd31f"
NW_020271821.1	RepeatMasker	Unknown	795023	795246	552	-	.	ID="RND-6_FAMILY-271";Tend="1791";Tstart="1581";shortTE="F";uid="56230e93-230c-4893-a24d-2557903885bf"
NW_020271821.1	RepeatMasker	DNA/Ginger-1	43062	43223	821	-	.	ID="RND-1_FAMILY-89";Tend="1913";Tstart="1748";shortTE="F";uid="974ff7cd-4393-4907-8833-31a0cc998bdf"
NW_020271821.1	RepeatMasker	Unknown	560760	560930	715	-	.	ID="RND-6_FAMILY-3586";Tend="1591";Tstart="1396";shortTE="F";uid="28108246-6fda-4d71-839c-1e4d49d417ca"
NW_020271821.1	RepeatMasker	Unknown	540357	540765	1937	-	.	ID="RND-5_FAMILY-6027";Tend="1703";Tstart="1309";shortTE="F";uid="b8a24679-ce79-47af-9a73-fb60d0f56cc2"
NW_020271821.1	RepeatMasker	DNA	196735	196903	782	-	.	ID="RND-5_FAMILY-5941";Tend="1143";Tstart="956";shortTE="F";uid="5747d03a-4b80-4966-8980-e9a2bb800608"
NW_020271821.1	RepeatMasker	DNA/hAT-hAT19	966228	966939	5181	-	.	ID="RND-4_FAMILY-77";Tend="1674";Tstart="936";shortTE="F";uid="972121bf-218e-4c78-8bcb-760b7d1464d3"
NW_020271821.1	RepeatMasker	DNA/hAT-Tip100	149515	149840	2271	-	.	ID="RND-1_FAMILY-384";Tend="1281";Tstart="956";shortTE="F";uid="67075a9f-1af9-444c-bba6-5a489aafab31"
NW_020271821.1	RepeatMasker	LINE/CR1-Zenon	1030732	1031166	1606	-	.	ID="RND-5_FAMILY-6301";Tend="2000";Tstart="1552";shortTE="F";uid="60c78ba6-4619-43c9-a8c3-b631dd800d7a"
NW_020271821.1	RepeatMasker	Unknown	967162	967356	872	-	.	ID="RND-4_FAMILY-1193";Tend="1140";Tstart="959";shortTE="F";uid="e222999e-33e2-4580-b06e-3ba21b947953"
NW_020271821.1	RepeatMasker	RC/Helitron	220695	220855	429	-	.	ID="HELITRON-3_HNUM";Tend="199";Tstart="39";shortTE="F";uid="2cb1eec5-1c05-435f-bf98-64e55f7aebd3"
NW_020271821.1	RepeatMasker	DNA/MULE-MuDR	1043247	1044260	994	-	.	ID="RND-6_FAMILY-12306";TEgroup="ctg_109%7CRND-6_FAMILY-12306%7C1";Tend="1153";Tstart="305";shortTE="F";uid="3d95532d-440b-4d0b-aa97-6e8c36d4f9bb"
NW_020271821.1	RepeatMasker	DNA/hAT	46800	47408	3455	-	.	ID="RND-1_FAMILY-371";Tend="1623";Tstart="942";shortTE="F";uid="e926fd9b-a8aa-4561-b51a-42d1c3c0a3d2"
NW_020271821.1	RepeatMasker	Unknown	231697	232063	2400	-	.	ID="RND-1_FAMILY-521";Tend="1343";Tstart="961";shortTE="F";uid="5507930d-a7a7-48e9-8717-ff81981bf3bc"
NW_020271821.1	RepeatMasker	DNA/Ginger-1	870775	871037	1993	-	.	ID="RND-1_FAMILY-89";Tend="2458";Tstart="2195";shortTE="F";uid="a3d18b11-58fb-4197-9199-7d9704ac51d5"
NW_020271821.1	RepeatMasker	DNA/hAT-Tip100	53543	53868	2210	-	.	ID="RND-1_FAMILY-35";Tend="1773";Tstart="1422";shortTE="F";uid="18fae7d4-a0d9-4372-a709-04183649a00f"
NW_020271821.1	RepeatMasker	DNA/hAT	913400	914034	1788	-	.	ID="RND-4_FAMILY-790";Tend="1650";Tstart="941";shortTE="F";uid="8e634fc7-cf20-45c3-8a8a-558bdb900149"
NW_020271821.1	RepeatMasker	DNA/TcMar-Tc1	833078	833983	2314	-	.	ID="rnd-6_family-3192";Tend="1102";Tstart="150";shortTE="F";uid="15c56297-c55a-4e22-ba3a-088c48990a56"
NW_020271821.1	RepeatMasker	DNA/hAT-hAT19	17602	17795	489	-	.	ID="DNA8-84_AP";Tend="214";Tstart="5";shortTE="F";uid="a294b83e-8d26-4bd8-acb5-1ec31ce0dd05"
NW_020271821.1	RepeatMasker	Unknown	536703	537321	4124	-	.	ID="RND-1_FAMILY-137";Tend="1551";Tstart="917";shortTE="F";uid="5775e593-43e1-4855-be5a-511b7608d5df"
NW_020271821.1	RepeatMasker	Unknown	236284	236447	428	-	.	ID="RND-5_FAMILY-780";Tend="410";Tstart="252";shortTE="F";uid="7c8d8a79-f23c-4e86-b1bd-c63b06b5c3e4"
NW_020271821.1	RepeatMasker	LINE/Penelope	273003	273124	639	-	.	ID="RND-5_FAMILY-147";Tend="1506";Tstart="1381";shortTE="F";uid="24608479-9f60-4890-9552-844f09659d42"
NW_020271821.1	RepeatMasker	DNA/TcMar-Tigger	305188	305288	486	-	.	ID="RND-5_FAMILY-1269";Tend="890";Tstart="787";shortTE="F";uid="fec892d2-270c-4c3e-8783-813130899e9b"
NW_020271821.1	RepeatMasker	Unknown	876427	877040	3811	-	.	ID="RND-6_FAMILY-2151";Tend="1510";Tstart="868";shortTE="F";uid="142671cc-e547-4e5b-a68a-7a75b4eccc6e"
NW_020271821.1	RepeatMasker	LINE/RTE-BovB	175669	175925	1829	-	.	ID="RND-5_FAMILY-560";Tend="2101";Tstart="1846";shortTE="F";uid="48be4f2e-9718-4d4f-9b70-51b3459b0b14"
NW_020271821.1	RepeatMasker	DNA/hAT-Tip100	30340	30802	2282	-	.	ID="RND-5_FAMILY-6430";Tend="1621";Tstart="1192";shortTE="F";uid="8462adad-85f5-48cd-8767-1b5c36bd1534"
NW_020271821.1	RepeatMasker	DNA/hAT-hATm	152453	152974	1030	-	.	ID="RND-5_FAMILY-4934";Tend="1859";Tstart="1328";shortTE="F";uid="29efa6e7-0405-4ef0-a4d6-cb75f45aef8d"
NW_020271821.1	RepeatMasker	Unknown	1001749	1002139	2678	-	.	ID="RND-1_FAMILY-434";Tend="1306";Tstart="905";shortTE="F";uid="d38a271c-c410-4be8-ada1-fad32ed83045"
NW_020271821.1	RepeatMasker	DNA/MULE-MuDR	586723	587107	945	-	.	ID="RND-5_FAMILY-2310";TEgroup="ctg_109%7CRND-5_FAMILY-2310%7C1";Tend="1888";Tstart="462";shortTE="F";uid="55c40baf-194e-40ac-8b50-192cfbfc0df8"
NW_020271821.1	RepeatMasker	LINE/RTE-BovB	176065	176300	469	-	.	ID="RTE-4_LMI";Tend="1206";Tstart="971";shortTE="F";uid="29be8764-c02a-4a1a-b4df-6f1fe079b77b"
NW_020271821.1	RepeatMasker	RC/Helitron	984342	984460	472	-	.	ID="HELITRON-N1_PBA";Tend="710";Tstart="589";shortTE="F";uid="1bbfdef0-663e-4d96-b757-f8ded0cde6de"
NW_020271821.1	RepeatMasker	DNA/hAT-Tip100	577926	578361	2617	-	.	ID="RND-4_FAMILY-1044";Tend="1331";Tstart="910";shortTE="F";uid="ec645141-4896-4aa4-8bcd-0fb831f5b387"
NW_020271821.1	RepeatMasker	DNA/TcMar-Pogo	731904	732115	668	-	.	ID="RND-6_FAMILY-7556";Tend="2234";Tstart="2029";shortTE="F";uid="2e688fc1-d9f1-4060-b47b-af7ada052468"
NW_020271821.1	RepeatMasker	LINE/RTE-BovB	869944	870781	4937	-	.	ID="RND-5_FAMILY-1795";Tend="2075";Tstart="1223";shortTE="F";uid="cbf26896-6c25-419f-9049-d53b68cf7120"
NW_020271821.1	RepeatMasker	LINE/RTE-BovB	662466	662699	1138	-	.	ID="RND-6_FAMILY-3367";Tend="1412";Tstart="1182";shortTE="F";uid="b0a2dc14-8a5c-4e1f-b9d2-7cd9f2bfe0ab"
NW_020271821.1	RepeatMasker	DNA/hAT-hAT19	40339	40542	1382	-	.	ID="RND-1_FAMILY-9";Tend="2442";Tstart="2240";shortTE="F";uid="5daed7bd-78f6-4da3-a5da-d48742f9195e"
NW_020271821.1	RepeatMasker	DNA/hAT-Blackjack	949329	949445	748	-	.	ID="RND-5_FAMILY-607";Tend="1240";Tstart="1112";shortTE="F";uid="afa2519b-ef06-42ac-bb5a-c95f1bab8807"
NW_020271821.1	RepeatMasker	DNA/MULE-MuDR	1042575	1043083	2382	-	.	ID="RND-6_FAMILY-12306";Tend="1635";Tstart="1197";shortTE="F";uid="0801f9a6-ce65-4c3f-bf9e-fd72a2cd639d"
NW_020271821.1	RepeatMasker	DNA/hAT-hAT19	999309	999600	852	-	.	ID="RND-6_FAMILY-823";Tend="3364";Tstart="3071";shortTE="F";uid="0f871603-aad5-4a6b-aeaf-d3ae68150070"
NW_020271821.1	RepeatMasker	DNA/MULE-MuDR	392042	392368	1370	-	.	ID="RND-6_FAMILY-261";Tend="1199";Tstart="846";shortTE="F";uid="2ac02996-a2c5-47c8-9246-56880b2a32a9"
NW_020271821.1	RepeatMasker	DNA/hAT-Tip100	42758	43050	2145	-	.	ID="RND-1_FAMILY-63";Tend="1118";Tstart="827";shortTE="F";uid="d029a626-489b-4ae6-bd84-b72a562bd01d"
NW_020271821.1	RepeatMasker	Unknown	33131	33367	489	-	.	ID="RND-6_FAMILY-6413";Tend="1226";Tstart="984";shortTE="F";uid="2697aaf4-fd09-4d33-867f-8620b01b855e"
NW_020271821.1	RepeatMasker	Unknown	998631	999050	3313	-	.	ID="RND-5_FAMILY-9474";Tend="1397";Tstart="958";shortTE="F";uid="a7ddff30-1d20-4431-ab76-b62028370043"
NW_020271821.1	RepeatMasker	LINE/CR1	291541	291680	852	-	.	ID="RND-6_FAMILY-3562";Tend="893";Tstart="754";shortTE="F";uid="e08a6738-2ec4-467a-9387-ac288642e075"
NW_020271821.1	RepeatMasker	Unknown	119145	119364	1434	-	.	ID="RND-1_FAMILY-389";Tend="1187";Tstart="978";shortTE="F";uid="c834f313-1f55-4b2f-b9cc-b26dcba53a12"
NW_020271821.1	RepeatMasker	DNA/TcMar-Tc1	558108	558614	746	-	.	ID="MARINER-4_HMM";Tend="1209";Tstart="718";shortTE="F";uid="fb39c57e-4aac-4721-9841-bd400510f859"
NW_020271821.1	RepeatMasker	Unknown	265905	266059	902	-	.	ID="RND-1_FAMILY-310";Tend="1403";Tstart="1247";shortTE="F";uid="86d1d559-da1d-42ef-bcd9-57f531048a7c"
NW_020271821.1	RepeatMasker	RC/Helitron	997783	997909	685	-	.	ID="HELITRON-N1_PBA";Tend="715";Tstart="576";shortTE="F";uid="4e455682-1442-4351-b7c0-99f56c8c828b"
NW_020271821.1	RepeatMasker	Unknown	174829	175224	2352	-	.	ID="RND-1_FAMILY-134";Tend="1358";Tstart="942";shortTE="F";uid="80988dc8-1633-4896-85ae-dcad96cb3e5d"
NW_020271821.1	RepeatMasker	DNA/Ginger-2	607195	607376	1330	-	.	ID="RND-6_FAMILY-10218";Tend="1421";Tstart="1230";shortTE="F";uid="f698d79b-9ef6-47df-86db-52407406738d"
NW_020271821.1	RepeatMasker	DNA/hAT-Tip100	410519	410695	738	-	.	ID="dna8-100_ap";Tend="660";Tstart="479";shortTE="F";uid="c69d4336-559a-4f07-a5c4-be15ed3139c4"
NW_020271821.1	RepeatMasker	Unknown	1032755	1033354	2985	-	.	ID="RND-6_FAMILY-1686";Tend="1495";Tstart="897";shortTE="F";uid="0c18a053-7d6d-49c8-b92c-0dd279299488"
NW_020271821.1	RepeatMasker	Unknown	66060	66384	927	-	.	ID="RND-4_FAMILY-508";Tend="1324";Tstart="963";shortTE="F";uid="7a14373c-152e-4404-88d1-84eb771557f8"
NW_020271821.1	RepeatMasker	Unknown	535448	535636	990	-	.	ID="RND-6_FAMILY-19157";Tend="1700";Tstart="1498";shortTE="F";uid="7db0f292-9f45-4954-8c8f-9cf3c7eb1e5c"
NW_020271821.1	RepeatMasker	DNA/PiggyBac	277689	278747	6381	-	.	ID="RND-5_FAMILY-3699";Tend="1881";Tstart="873";shortTE="F";uid="07ab9fc0-fac3-4a2e-b832-f47f9694067e"
NW_020271821.1	RepeatMasker	DNA/hAT-Blackjack	948916	949328	2063	-	.	ID="RND-6_FAMILY-3465";Tend="1138";Tstart="732";shortTE="F";uid="af0c721a-89e9-4909-ad7a-9754e3ac3807"
NW_020272802.1	RepeatMasker	LINE/CR1	990	1562	2675	+	.	ID="RND-1_FAMILY-529";Tend="1330";Tstart="754";shortTE="F";uid="825d6d95-4fb2-4e64-a774-b9ab471a8e86"
NW_020272802.1	RepeatMasker	LINE/CR1	1570	1734	831	+	.	ID="RND-1_FAMILY-374";Tend="1689";Tstart="1505";shortTE="F";uid="65c86835-e8a1-4cd2-9a5c-b74358b85df7"
NW_020272802.1	RepeatMasker	DNA/Sola-1	1966	2398	2087	-	.	ID="RND-6_FAMILY-6283";Tend="1354";Tstart="930";shortTE="F";uid="12b157f5-0c80-4bda-b65a-9c211daa934a"
NW_020272802.1	RepeatMasker	DNA/hAT-Tip100	3715	4363	521	-	.	ID="hat-15_lmi";Tend="4270";Tstart="3721";shortTE="F";uid="6162fc73-3014-4fc5-bce9-db5bb6266be0"
NW_020272803.1	RepeatMasker	Unknown	100558	100698	1114	+	.	ID="RND-6_FAMILY-14702";Tend="1533";Tstart="1393";shortTE="F";uid="33c235bc-89b2-4352-b5ac-9ee298f66dae"
NW_020272803.1	RepeatMasker	DNA/hAT-Tip100	130057	130388	1661	+	.	ID="RND-5_FAMILY-3304";Tend="1258";Tstart="931";shortTE="F";uid="a5ab704d-0c72-4d38-8c86-576e7f5328d6"
NW_020272803.1	RepeatMasker	Unknown	683302	683563	1888	+	.	ID="RND-1_FAMILY-12";Tend="1208";Tstart="947";shortTE="F";uid="447ba033-2b13-4da8-803e-58e8419aa713"
NW_020272803.1	RepeatMasker	LINE/CR1	267579	267961	637	+	.	ID="RND-6_FAMILY-819";Tend="577";Tstart="195";shortTE="F";uid="0de2abfc-1306-4f36-9cdc-3e6a2c14a06a"
NW_020272803.1	RepeatMasker	RC/Helitron	226679	229846	1809	+	.	ID="RND-1_FAMILY-152";TEgroup="ctg_1091%7CRND-1_FAMILY-152%7C1";Tend="3256";Tstart="777";shortTE="F";uid="e2914cbc-4d60-4958-8055-96caa55dcade"
NW_020272803.1	RepeatMasker	DNA/hAT-hAT19	521765	522501	5289	+	.	ID="RND-1_FAMILY-324";Tend="1714";Tstart="954";shortTE="F";uid="c2a61c6b-877f-41a6-840b-2cbad7de0f1c"
NW_020272803.1	RepeatMasker	DNA/hAT-hAT19	87695	87915	734	+	.	ID="RND-6_FAMILY-1827";Tend="1287";Tstart="1008";shortTE="F";uid="cd28dd4a-ffc7-4c9c-aaba-855817fc8ead"
NW_020272803.1	RepeatMasker	DNA/CMC-Transib	105894	106972	1163	+	.	ID="transib-7_dan";Tend="2516";Tstart="1503";shortTE="F";uid="23e28b0a-3e69-4a4d-8954-8e0885e2e586"
NW_020272803.1	RepeatMasker	DNA/hAT-Tip100	130696	131445	3403	+	.	ID="RND-1_FAMILY-393";Tend="1631";Tstart="898";shortTE="F";uid="3d30462d-5fda-472a-bbdb-d3c43fffaa21"
NW_020272803.1	RepeatMasker	Unknown	459788	460536	6201	+	.	ID="RND-5_FAMILY-1971";Tend="1470";Tstart="726";shortTE="F";uid="02d3b67a-41d7-4f1e-b920-aae05738003f"
NW_020272803.1	RepeatMasker	DNA/hAT-hAT19	109403	109692	628	+	.	ID="RND-1_FAMILY-194";Tend="1621";Tstart="1340";shortTE="F";uid="7003f333-a160-4eb9-8dfd-752091bb629c"
NW_020272803.1	RepeatMasker	DNA/hAT-Tip100	164074	164539	3072	+	.	ID="RND-1_FAMILY-184";Tend="1361";Tstart="907";shortTE="F";uid="ad95fcd1-2679-4881-b455-493434731ce1"
NW_020272803.1	RepeatMasker	Unknown	30575	30714	1112	+	.	ID="RND-6_FAMILY-14717";Tend="329";Tstart="191";shortTE="F";uid="0ceab390-7880-41b6-a3fa-48744e6a7dbb"
NW_020272803.1	RepeatMasker	DNA/hAT-hAT19	47150	47809	3846	+	.	ID="HAT-9_AP";Tend="987";Tstart="317";shortTE="F";uid="a0289e57-8a84-4a56-ac76-c7d0aef577e7"
NW_020272803.1	RepeatMasker	DNA/hAT-Tip100	430527	430712	1325	+	.	ID="RND-5_FAMILY-1609";Tend="1217";Tstart="1015";shortTE="F";uid="ee2134c6-5934-42af-86fa-23619bc86f2c"
NW_020272803.1	RepeatMasker	LINE/I	408493	409268	464	+	.	ID="RND-5_FAMILY-311";TEgroup="ctg_1091%7CRND-5_FAMILY-311%7C1";Tend="2832";Tstart="1051";shortTE="F";uid="7b1e86a8-f40e-44fe-8d84-ab3bee87504e"
NW_020272803.1	RepeatMasker	DNA/hAT-Tip100	423320	423630	2016	+	.	ID="RND-1_FAMILY-44";Tend="1289";Tstart="958";shortTE="F";uid="eee4659b-e0ff-4b40-8b5d-90490617d98c"
NW_020272803.1	RepeatMasker	DNA/hAT-Tip100	75134	75466	2137	+	.	ID="RND-1_FAMILY-44";Tend="1301";Tstart="960";shortTE="F";uid="ec5563f9-7b71-405a-86be-a8a65ac2bf8d"
NW_020272803.1	RepeatMasker	Unknown	465572	465849	1491	+	.	ID="RND-3_FAMILY-1304";Tend="1137";Tstart="865";shortTE="F";uid="10fc2bc7-ae1b-4210-b37c-9711a7b484ac"
NW_020272803.1	RepeatMasker	DNA/hAT-Charlie	456164	456520	1230	+	.	ID="HAT-N17_AP";Tend="292";Tstart="1";shortTE="F";uid="24959ac0-1255-49bf-ad7a-3de6d386759e"
NW_020272803.1	RepeatMasker	DNA/hAT-hATm	72831	73097	674	+	.	ID="RND-5_FAMILY-4934";Tend="1814";Tstart="1532";shortTE="F";uid="2717371c-dcbb-455f-bbaf-5126f5656321"
NW_020272803.1	RepeatMasker	DNA	342340	342517	991	+	.	ID="RND-1_FAMILY-16";Tend="1121";Tstart="940";shortTE="F";uid="b62eca39-cf42-4faf-9b49-910f9193995b"
NW_020272803.1	RepeatMasker	Unknown	375112	376084	3340	+	.	ID="RND-6_FAMILY-4804";Tend="1979";Tstart="992";shortTE="F";uid="545b01e2-9f0e-4b4a-8376-7c582149720f"
NW_020272803.1	RepeatMasker	DNA	684658	686853	4806	+	.	ID="RND-6_FAMILY-533";TEgroup="ctg_1091%7CRND-6_FAMILY-533%7C1";Tend="2091";Tstart="12";shortTE="F";uid="22cd5acd-6753-4e0a-a9e8-5d96adeef77a"
NW_020272803.1	RepeatMasker	DNA/MULE-MuDR	463187	463451	1903	+	.	ID="RND-6_FAMILY-2895";Tend="1685";Tstart="1209";shortTE="F";uid="4eb36ab1-d8e6-4167-9ab0-a53725d13eb4"
NW_020272803.1	RepeatMasker	RC/Helitron	635164	636872	12360	+	.	ID="RND-1_FAMILY-469";Tend="2567";Tstart="834";shortTE="F";uid="a862907d-decd-405c-a26e-fc3715c9b50e"
NW_020272803.1	RepeatMasker	Unknown	701519	701753	763	+	.	ID="RND-6_FAMILY-31338";Tend="1386";Tstart="1156";shortTE="F";uid="b21ab4a1-8cc2-4d6b-9fda-841de961a014"
NW_020272803.1	RepeatMasker	DNA/Kolobok-E	285858	286007	700	+	.	ID="RND-6_FAMILY-5139";Tend="417";Tstart="268";shortTE="F";uid="219cbfbf-ca11-4d79-9784-b8c9a059782c"
NW_020272803.1	RepeatMasker	DNA/hAT-hATm	470924	472292	1010	+	.	ID="HAT-4C_AP";Tend="3221";Tstart="1842";shortTE="F";uid="f8c191d4-a07d-435f-8778-1901dd074f74"
NW_020272803.1	RepeatMasker	DNA	13348	13745	803	+	.	ID="TTAA3_AP";Tend="420";Tstart="1";shortTE="F";uid="e1c2ca75-2825-43f3-9bbf-ecec92ae32b5"
NW_020272803.1	RepeatMasker	DNA/TcMar-Pogo	257827	258008	624	+	.	ID="RND-6_FAMILY-4510";Tend="2238";Tstart="2039";shortTE="F";uid="7667ad1b-0de8-4247-86f8-8e73cf13adc5"
NW_020272803.1	RepeatMasker	LINE/RTE-BovB	393711	394204	2876	+	.	ID="RND-5_FAMILY-1795";Tend="2049";Tstart="1560";shortTE="F";uid="ea53735e-f2af-4fbb-9139-2592449c8a7d"
NW_020272803.1	RepeatMasker	DNA/hAT-Charlie	288386	288547	601	+	.	ID="RND-1_FAMILY-388";Tend="761";Tstart="590";shortTE="F";uid="bcb03f56-0ab1-47dc-9179-60e69b6d502d"
NW_020272803.1	RepeatMasker	DNA/MULE-MuDR	240748	241400	460	+	.	ID="RND-6_FAMILY-7185";Tend="1991";Tstart="1348";shortTE="F";uid="031d85d5-17b7-4f55-8264-da8330eef0be"
NW_020272803.1	RepeatMasker	DNA/hAT-Tip100	501473	501792	2201	+	.	ID="RND-4_FAMILY-400";Tend="1300";Tstart="973";shortTE="F";uid="85bf1952-5d15-4e72-805e-3eee7a226c5f"
NW_020272803.1	RepeatMasker	DNA/hAT-hAT19	389081	389428	1721	+	.	ID="DNA8-64_AP";Tend="376";Tstart="1";shortTE="F";uid="0f4dd285-5ee3-4449-b5a8-23f90884a157"
NW_020272803.1	RepeatMasker	Unknown	533481	533945	2909	+	.	ID="RND-1_FAMILY-484";Tend="1438";Tstart="960";shortTE="F";uid="9e00fadf-e2ea-4fe3-8e0b-8eee50fd5b7c"
NW_020272803.1	RepeatMasker	DNA	485734	486139	3082	+	.	ID="RND-1_FAMILY-180";Tend="837";Tstart="419";shortTE="F";uid="fea78b10-32fc-4af2-a005-77df0a98f775"
NW_020272803.1	RepeatMasker	Unknown	670559	670829	700	+	.	ID="RND-3_FAMILY-1304";Tend="1137";Tstart="865";shortTE="F";uid="f535a161-faf3-49fa-a397-979c2570d981"
NW_020272803.1	RepeatMasker	DNA/hAT-Charlie	165650	166486	2604	+	.	ID="RND-6_FAMILY-3267";Tend="2939";Tstart="2157";shortTE="F";uid="e8a0d0b6-d63d-4c1f-a992-8988acc1e3d0"
NW_020272803.1	RepeatMasker	DNA/hAT?	359596	359737	924	+	.	ID="RND-1_FAMILY-391";Tend="2001";Tstart="1844";shortTE="F";uid="9e16208e-d92a-4ea3-80ca-a198bbadb6f6"
NW_020272803.1	RepeatMasker	DNA/hAT-hAT19	632109	632756	3410	+	.	ID="RND-5_FAMILY-5604";Tend="1755";Tstart="1123";shortTE="F";uid="28879bf0-e934-4e55-9eb1-2351113f822a"
NW_020272803.1	RepeatMasker	Unknown	121541	121692	1210	+	.	ID="RND-6_FAMILY-30740";Tend="967";Tstart="816";shortTE="F";uid="302ee104-d899-4a87-a91d-e89fa80e6d42"
NW_020272803.1	RepeatMasker	DNA/hAT-hATm	470270	470716	780	+	.	ID="HAT-7_AP";Tend="788";Tstart="330";shortTE="F";uid="dc743d5d-546d-41a1-ac27-b304bd7e52e2"
NW_020272803.1	RepeatMasker	LINE/I-Jockey	52947	53688	1341	+	.	ID="RND-6_FAMILY-3678";Tend="4543";Tstart="3792";shortTE="F";uid="f5d701c4-802b-4868-99d9-a03d938d722d"
NW_020272803.1	RepeatMasker	DNA/hAT-Tip100	382606	383065	3625	+	.	ID="RND-5_FAMILY-4871";Tend="1427";Tstart="970";shortTE="F";uid="5493d3ac-be30-4b05-bcb9-d53a83e073ae"
NW_020272803.1	RepeatMasker	Unknown	89211	89321	682	+	.	ID="RND-6_FAMILY-271";Tend="104";Tstart="2";shortTE="F";uid="cac82a62-620b-48a3-b8f2-f85754abedf9"
NW_020272803.1	RepeatMasker	DNA/TcMar-Tc1	378316	378769	1044	+	.	ID="RND-6_FAMILY-13521";Tend="1380";Tstart="928";shortTE="F";uid="8269f211-713d-45a0-b3be-718805ee6e3a"
NW_020272803.1	RepeatMasker	DNA/hAT-Ac	625573	625878	2211	+	.	ID="RND-1_FAMILY-21";Tend="1227";Tstart="927";shortTE="F";uid="2d499ef9-953d-4354-be81-86260c278065"
NW_020272803.1	RepeatMasker	DNA/MULE-NOF	608038	608301	639	+	.	ID="RND-5_FAMILY-6925";Tend="1116";Tstart="628";shortTE="F";uid="8c483ff0-401a-4d88-9d0f-f798ee47a537"
NW_020272803.1	RepeatMasker	DNA/MULE-MuDR	339064	341360	13025	+	.	ID="RND-6_FAMILY-7214";Tend="1972";Tstart="224";shortTE="F";uid="56996db9-48c8-4568-b660-049964317e1a"
NW_020272803.1	RepeatMasker	DNA/MULE-MuDR	159458	160339	5632	+	.	ID="RND-6_FAMILY-7752";Tend="1774";Tstart="868";shortTE="F";uid="a52a3f32-8f67-4354-9850-acc12b83e1b8"
NW_020272803.1	RepeatMasker	RC/Helitron	128894	129049	541	+	.	ID="RND-6_FAMILY-352";Tend="1927";Tstart="1782";shortTE="F";uid="42e6dfbe-0315-4d17-9aec-3d869aecf555"
NW_020272803.1	RepeatMasker	Unknown	98761	99104	2183	+	.	ID="RND-4_FAMILY-2231";Tend="1697";Tstart="1355";shortTE="F";uid="6d3249a2-45ec-4fa6-886e-bf8f2940fdc0"
NW_020272803.1	RepeatMasker	Unknown	510896	511040	571	+	.	ID="RND-6_FAMILY-2117";Tend="1085";Tstart="931";shortTE="F";uid="97ccb89e-42ae-408a-a726-7ff68565c350"
NW_020272803.1	RepeatMasker	RC/Helitron	316264	317630	616	+	.	ID="HELITRON-1_PBA";Tend="1627";Tstart="1015";shortTE="F";uid="3f61de37-ec70-4391-b336-dcbf8f84f7be"
NW_020272803.1	RepeatMasker	DNA/hAT-Tip100	596794	597075	829	+	.	ID="RND-6_FAMILY-750";Tend="2374";Tstart="2143";shortTE="F";uid="e7789c76-563f-4376-b17f-404e5f2731e8"
NW_020272803.1	RepeatMasker	Unknown	71164	71410	592	+	.	ID="RND-5_FAMILY-833";Tend="1045";Tstart="784";shortTE="F";uid="777bbe76-a861-4268-b9be-70ae8a278e6b"
NW_020272803.1	RepeatMasker	Unknown	200612	201283	3444	+	.	ID="RND-1_FAMILY-263";Tend="1669";Tstart="953";shortTE="F";uid="b1af0442-d7f9-4766-bb9d-cb03aaff6576"
NW_020272803.1	RepeatMasker	DNA/TcMar-Tigger	515023	515145	649	+	.	ID="RND-6_FAMILY-3496";Tend="1145";Tstart="1016";shortTE="F";uid="ae0f820c-7f76-4deb-b451-a9438a2dd1d7"
NW_020272803.1	RepeatMasker	DNA/hAT-Tip100	497868	498202	2263	+	.	ID="RND-1_FAMILY-75";Tend="1252";Tstart="900";shortTE="F";uid="08b8d069-1541-45e2-a5b4-2cace693a572"
NW_020272803.1	RepeatMasker	Unknown	443564	443996	1956	+	.	ID="RND-4_FAMILY-504";Tend="1405";Tstart="1049";shortTE="F";uid="e5054076-b6a1-465c-99bf-538e584722df"
NW_020272803.1	RepeatMasker	DNA/hAT-Tip100	138488	139075	3977	+	.	ID="RND-4_FAMILY-84";Tend="1480";Tstart="919";shortTE="F";uid="f73e306d-eee1-43b3-8a72-b11f876b3860"
NW_020272803.1	RepeatMasker	RC/Helitron	659444	660979	11026	+	.	ID="RND-5_FAMILY-3341";Tend="2514";Tstart="953";shortTE="F";uid="a88fe126-f34a-4ccd-bfaa-d75679adf659"
NW_020272803.1	RepeatMasker	DNA/hAT-hAT19	389677	389921	1045	+	.	ID="DNA8-64_AP";Tend="622";Tstart="367";shortTE="F";uid="17bc7e31-ec01-4b8e-8028-6327cdaea141"
NW_020272803.1	RepeatMasker	Unknown	15159	15455	1420	+	.	ID="RND-4_FAMILY-3058";Tend="1250";Tstart="924";shortTE="F";uid="15a742f4-5dc0-4da3-bdc2-409217210ce8"
NW_020272803.1	RepeatMasker	RC/Helitron	175992	177502	11535	+	.	ID="RND-1_FAMILY-45";Tend="2416";Tstart="861";shortTE="F";uid="a2be745c-832c-4e75-ba00-c717fbaba6e8"
NW_020272803.1	RepeatMasker	LTR/ERV1	657791	659445	10509	+	.	ID="RND-6_FAMILY-7025";Tend="1808";Tstart="243";shortTE="F";uid="7982dcc1-6c9d-4049-ba16-f35b8365473e"
NW_020272803.1	RepeatMasker	Unknown	146445	146936	3093	+	.	ID="RND-1_FAMILY-117";Tend="1496";Tstart="984";shortTE="F";uid="28a65351-1cae-42ca-aa74-1f922286073e"
NW_020272803.1	RepeatMasker	Unknown	524032	524134	533	+	.	ID="RND-3_FAMILY-1552";Tend="1273";Tstart="1176";shortTE="F";uid="9bdca601-aa40-4704-80d7-d6ef33fc02bf"
NW_020272803.1	RepeatMasker	RC/Helitron	598233	598364	413	+	.	ID="HELITRON-3_RPR";Tend="3205";Tstart="3073";shortTE="F";uid="2037425e-d054-4e8e-b995-f0bd624c289a"
NW_020272803.1	RepeatMasker	Unknown	580637	581014	2800	+	.	ID="RND-5_FAMILY-14954";Tend="1151";Tstart="767";shortTE="F";uid="de05b05d-f391-4914-8c08-ec021a4d530f"
NW_020272803.1	RepeatMasker	Unknown	360604	360876	2290	+	.	ID="RND-1_FAMILY-271";Tend="1214";Tstart="943";shortTE="F";uid="fe22ab9e-ed0e-4978-a462-c2e3df6f0483"
NW_020272803.1	RepeatMasker	DNA/hAT-Ac	37531	39075	9353	+	.	ID="RND-6_FAMILY-2079";Tend="1600";Tstart="127";shortTE="F";uid="57ed0a59-87f3-42c7-9d46-d20174128ac1"
NW_020272803.1	RepeatMasker	DNA/hAT-hATm	206111	206479	492	+	.	ID="RND-5_FAMILY-4934";Tend="1800";Tstart="1425";shortTE="F";uid="c2209b54-d016-40e1-b0ca-0be7e6ae804c"
NW_020272803.1	RepeatMasker	RC/Helitron	91980	94855	23851	+	.	ID="RND-6_FAMILY-714";Tend="3487";Tstart="632";shortTE="F";uid="1f24ca59-d4c8-4528-8cc6-91ebe94732dc"
NW_020272803.1	RepeatMasker	LINE/RTE-BovB	5777	7452	2522	+	.	ID="RND-5_FAMILY-8106";Tend="2494";Tstart="811";shortTE="F";uid="7035897f-0b54-4842-94ff-5a45cd8a5827"
NW_020272803.1	RepeatMasker	RC/Helitron	362455	362893	2443	+	.	ID="RND-6_FAMILY-4583";Tend="1138";Tstart="681";shortTE="F";uid="a5e5dfe6-fec6-43b9-9b98-0a52b4decb1b"
NW_020272803.1	RepeatMasker	Unknown	701756	702077	1531	+	.	ID="RND-6_FAMILY-24730";Tend="1182";Tstart="854";shortTE="F";uid="36801bab-7f41-443c-87ee-aa6f80a416f2"
NW_020272803.1	RepeatMasker	LINE/I	57684	58491	699	+	.	ID="RND-6_FAMILY-3631";Tend="1412";Tstart="590";shortTE="F";uid="5286a6aa-1a32-4c3f-a0d4-9ed507fc20c8"
NW_020272803.1	RepeatMasker	DNA/MULE-MuDR	636846	637030	1245	+	.	ID="RND-6_FAMILY-11665";Tend="1072";Tstart="890";shortTE="F";uid="4c80ca74-e417-4b88-a1df-f858b6304d93"
NW_020272803.1	RepeatMasker	Unknown	639699	640252	3123	+	.	ID="RND-6_FAMILY-12986";Tend="1411";Tstart="812";shortTE="F";uid="16a39d0e-961e-42a0-ae81-80a9e46c08e7"
NW_020272803.1	RepeatMasker	DNA/Sola-1	374365	374776	770	+	.	ID="SOLA1-5_AP";TEgroup="ctg_1091%7CSOLA1-5_AP%7C1";Tend="3705";Tstart="1";shortTE="F";uid="1361b44d-ad65-4c80-9efe-32660444fa03"
NW_020272803.1	RepeatMasker	DNA/hAT-Tip100	300026	300354	1482	+	.	ID="RND-5_FAMILY-3304";Tend="1343";Tstart="1024";shortTE="F";uid="c5b8ac7e-d781-4a5f-af97-1477c667a778"
NW_020272803.1	RepeatMasker	Unknown	234372	235089	5234	+	.	ID="RND-1_FAMILY-239";Tend="1698";Tstart="965";shortTE="F";uid="f8e1c332-7c68-492c-822e-9d08b96e8dc5"
NW_020272803.1	RepeatMasker	RC/Helitron	548320	548433	559	+	.	ID="RND-6_FAMILY-11790";Tend="2333";Tstart="2222";shortTE="F";uid="60d2fb95-3544-469a-a786-0938ddb3161c"
NW_020272803.1	RepeatMasker	Unknown	463940	464611	837	+	.	ID="RND-6_FAMILY-848";Tend="1875";Tstart="1228";shortTE="F";uid="291adffc-6ae8-4119-b2e2-303d8ae11e91"
NW_020272803.1	RepeatMasker	DNA/hAT-Charlie	394631	395779	7441	+	.	ID="RND-6_FAMILY-2174";Tend="1806";Tstart="655";shortTE="F";uid="55c727eb-74c6-4fcb-b6f2-158cebd26ff6"
NW_020272803.1	RepeatMasker	DNA/MULE-MuDR	591804	592827	448	+	.	ID="RND-6_FAMILY-1427";TEgroup="ctg_1091%7CRND-6_FAMILY-1427%7C1";Tend="1745";Tstart="640";shortTE="F";uid="a60a8f7c-94aa-4dd8-9944-6a0f47e5a353"
NW_020272803.1	RepeatMasker	Unknown	441247	441365	623	+	.	ID="RND-4_FAMILY-504";Tend="1068";Tstart="960";shortTE="F";uid="97cf19b7-b757-479d-98f1-957f03b0dfef"
NW_020272803.1	RepeatMasker	DNA/Ginger-1	664146	664979	2842	+	.	ID="RND-5_FAMILY-738";TEgroup="ctg_1091%7CRND-5_FAMILY-738%7C1";Tend="2337";Tstart="874";shortTE="F";uid="c8bba57a-22ce-4aee-8b82-a2b161b233b5"
NW_020272803.1	RepeatMasker	DNA/hAT-Tip100	963	1151	1391	+	.	ID="RND-5_FAMILY-10244";Tend="1371";Tstart="1185";shortTE="F";uid="a1774e82-ca0a-4257-87d0-f5561a02156a"
NW_020272803.1	RepeatMasker	DNA/MULE-MuDR	102585	103256	4729	+	.	ID="RND-5_FAMILY-1767";Tend="1677";Tstart="977";shortTE="F";uid="c28b7ab4-6e0c-4394-8936-0b96726ff17a"
NW_020272803.1	RepeatMasker	DNA/hAT-hAT19	46874	47130	456	+	.	ID="rnd-6_family-1836";Tend="1620";Tstart="1472";shortTE="F";uid="047d143d-ff1e-46a2-947d-1c08a95f3c51"
NW_020272803.1	RepeatMasker	LTR/ERV1	660991	661769	4783	+	.	ID="RND-6_FAMILY-7025";Tend="2557";Tstart="1819";shortTE="F";uid="5ab94764-b4d4-48ca-87c4-e45d9186a598"
NW_020272803.1	RepeatMasker	LINE/CR1	270268	270454	500	+	.	ID="RND-6_FAMILY-819";Tend="780";Tstart="588";shortTE="F";uid="311f93e7-47a3-4794-92aa-d3d1e8e42119"
NW_020272803.1	RepeatMasker	DNA/hAT-Charlie	138294	138427	1088	+	.	ID="RND-1_FAMILY-71";Tend="1388";Tstart="1255";shortTE="F";uid="04d3491b-1cf5-48b9-93a9-85b4a84404e4"
NW_020272803.1	RepeatMasker	DNA/hAT-Blackjack	248564	249276	987	+	.	ID="HAT-26_LMI";Tend="1438";Tstart="718";shortTE="F";uid="77cf3d4e-1579-4609-9977-c71eecb75ca6"
NW_020272803.1	RepeatMasker	Unknown	447967	448067	606	+	.	ID="RND-5_FAMILY-1130";Tend="1079";Tstart="972";shortTE="F";uid="8b325eb1-e539-4cd8-b4f1-08e389c922db"
NW_020272803.1	RepeatMasker	RC/Helitron	620665	622113	9980	+	.	ID="RND-6_FAMILY-552";TEgroup="ctg_1091%7CRND-6_FAMILY-552%7C1";Tend="2593";Tstart="786";shortTE="F";uid="a791023a-b44a-4809-ac7c-d9e606688fc5"
NW_020272803.1	RepeatMasker	DNA/hAT-Tip100	565915	567681	13485	+	.	ID="RND-1_FAMILY-217";Tend="2595";Tstart="804";shortTE="F";uid="7f2b81f0-22e8-420b-afc6-fbebfaf66d13"
NW_020272803.1	RepeatMasker	Unknown	71567	71858	1050	+	.	ID="RND-5_FAMILY-833";Tend="1397";Tstart="1108";shortTE="F";uid="c6068ea6-a0f1-475d-82b6-4d2ef5b7a12b"
NW_020272803.1	RepeatMasker	RC/Helitron	100098	100516	3307	+	.	ID="RND-1_FAMILY-152";Tend="1178";Tstart="612";shortTE="F";uid="3f7196f7-8b46-4934-afb1-1b7a6de2840f"
NW_020272803.1	RepeatMasker	DNA/hAT-hATm	203627	205958	3030	+	.	ID="hat-4c_ap";Tend="3098";Tstart="305";shortTE="F";uid="8d21768c-31d0-4ed5-b160-73e7ca181b3e"
NW_020272803.1	RepeatMasker	Unknown	670929	671204	461	+	.	ID="RND-5_FAMILY-1693";Tend="346";Tstart="111";shortTE="F";uid="b2f1c48b-836a-4d98-bc64-9a0022ef5827"
NW_020272803.1	RepeatMasker	DNA/hAT-Tip100	59658	60308	4880	+	.	ID="RND-5_FAMILY-9849";Tend="1544";Tstart="930";shortTE="F";uid="48f7dcd6-22d3-4e8d-9851-ab530a6f98f1"
NW_020272803.1	RepeatMasker	DNA/hAT-Charlie	101685	101947	1667	+	.	ID="RND-5_FAMILY-2143";Tend="1255";Tstart="996";shortTE="F";uid="cd4d2232-d694-4512-b828-f0c820c63324"
NW_020272803.1	RepeatMasker	LINE/R1	673103	675402	810	+	.	ID="SART-4_API";Tend="4102";Tstart="1801";shortTE="F";uid="1826672d-a582-43a0-be91-c8d865e6e63e"
NW_020272803.1	RepeatMasker	Unknown	574157	574899	865	+	.	ID="RND-6_FAMILY-3205";Tend="1532";Tstart="771";shortTE="F";uid="81417290-988e-4d56-b08d-b8c20fab098a"
NW_020272803.1	RepeatMasker	DNA/Merlin	302614	302815	417	+	.	ID="MERLIN-1_LSAL";Tend="891";Tstart="692";shortTE="F";uid="0bae84ac-91d0-4279-98d5-8d13e5da0dde"
NW_020272803.1	RepeatMasker	Unknown	122018	122518	2592	+	.	ID="RND-6_FAMILY-658";Tend="1444";Tstart="965";shortTE="F";uid="b1aa29da-5936-4f15-a758-37acbf2d3072"
NW_020272803.1	RepeatMasker	DNA/hAT-Tip100	361081	361421	2436	+	.	ID="RND-5_FAMILY-11207";Tend="1295";Tstart="946";shortTE="F";uid="cea71a4e-a3d3-4547-8da0-16b442474f8c"
NW_020272803.1	RepeatMasker	Unknown	583373	583587	1151	+	.	ID="RND-1_FAMILY-389";Tend="1295";Tstart="1072";shortTE="F";uid="5ecb0da1-af46-4f97-b71f-fa1f47920d76"
NW_020272803.1	RepeatMasker	Unknown	349679	350182	3255	+	.	ID="RND-6_FAMILY-818";Tend="1453";Tstart="945";shortTE="F";uid="883485af-81fe-4816-9656-7e89c5204030"
NW_020272803.1	RepeatMasker	DNA/hAT-Tip100	655024	655298	2099	+	.	ID="RND-1_FAMILY-63";Tend="1106";Tstart="835";shortTE="F";uid="70838c06-0daa-4c3b-9c0f-979a997a423f"
NW_020272803.1	RepeatMasker	DNA	649114	649293	1192	+	.	ID="RND-1_FAMILY-16";Tend="1122";Tstart="944";shortTE="F";uid="143dc3c0-3578-42cc-8c47-ec7ae22578f7"
NW_020272803.1	RepeatMasker	DNA/hAT-Tip100	520585	520689	569	+	.	ID="DNA8-63_AP";Tend="168";Tstart="57";shortTE="F";uid="63da6b4c-4c25-4994-a93b-05e344c8d83a"
NW_020272803.1	RepeatMasker	Unknown	45941	46167	1774	+	.	ID="RND-5_FAMILY-3397";Tend="1123";Tstart="896";shortTE="F";uid="cbbdcb34-2d73-4276-99d6-0d34aa49cfb1"
NW_020272803.1	RepeatMasker	Unknown	5154	5361	928	+	.	ID="RND-1_FAMILY-12";Tend="1222";Tstart="943";shortTE="F";uid="0ea41372-8cdd-43b8-b2b8-d131f7b6c23a"
NW_020272803.1	RepeatMasker	LINE/I-Jockey	219001	219479	1458	+	.	ID="RND-6_FAMILY-2673";Tend="1229";Tstart="745";shortTE="F";uid="27b348b6-6dc4-4843-bc01-bc035cb4decb"
NW_020272803.1	RepeatMasker	Unknown	163030	164070	7128	+	.	ID="RND-6_FAMILY-2577";Tend="1923";Tstart="876";shortTE="F";uid="679345f4-b165-4531-a5de-f29e9a1fff81"
NW_020272803.1	RepeatMasker	DNA/TcMar-Mariner	60302	60774	2791	+	.	ID="RND-6_FAMILY-2192";Tend="1777";Tstart="1343";shortTE="F";uid="4e898505-abc3-45e3-af3a-eead1056fe12"
NW_020272803.1	RepeatMasker	RC/Helitron	382990	383105	545	+	.	ID="RND-1_FAMILY-554";Tend="1720";Tstart="1609";shortTE="F";uid="ab9301f8-f5ff-4f6c-932a-f253a5af9ab5"
NW_020272803.1	RepeatMasker	LINE/RTE-BovB	53797	54117	752	+	.	ID="RND-6_FAMILY-9083";Tend="1021";Tstart="701";shortTE="F";uid="56f19b91-b430-49a4-835e-a660cdfed621"
NW_020272803.1	RepeatMasker	DNA/hAT-hAT19	158662	158850	796	+	.	ID="RND-6_FAMILY-5714";Tend="1037";Tstart="843";shortTE="F";uid="ac913cc1-16de-4a71-abbd-cc157e363245"
NW_020272803.1	RepeatMasker	LINE/I-Jockey	675711	678263	21419	+	.	ID="RND-6_FAMILY-12546";Tend="3428";Tstart="894";shortTE="F";uid="fc5f52f9-7b42-4adf-b959-d10e76c59500"
NW_020272803.1	RepeatMasker	DNA/MULE-MuDR	101988	102582	3053	+	.	ID="MUDR1X_AP";TEgroup="ctg_1091%7CMUDR1X_AP%7C1";Tend="2390";Tstart="1";shortTE="F";uid="32847941-0841-4cbe-b546-cac9e4eed137"
NW_020272803.1	RepeatMasker	Unknown	388069	388189	655	+	.	ID="RND-5_FAMILY-800";Tend="1068";Tstart="952";shortTE="F";uid="a65b7c39-0506-47b3-bb52-df8c53359eff"
NW_020272803.1	RepeatMasker	DNA/MULE-MuDR	635042	635156	630	+	.	ID="RND-6_FAMILY-11665";Tend="919";Tstart="794";shortTE="F";uid="0c2ee2ab-d428-45f5-9ba0-08b398130abf"
NW_020272803.1	RepeatMasker	DNA/TcMar-Pogo	266949	267554	3653	+	.	ID="RND-1_FAMILY-341";TEgroup="ctg_1091%7CRND-1_FAMILY-341%7C1";Tend="1751";Tstart="950";shortTE="F";uid="edf74c2f-72f9-4ffe-b347-a7e1332dab5f"
NW_020272803.1	RepeatMasker	Unknown	207278	207604	1975	+	.	ID="RND-5_FAMILY-9322";Tend="1199";Tstart="892";shortTE="F";uid="2073f7f8-e7ef-47e6-bf81-2f235885bf63"
NW_020272803.1	RepeatMasker	Unknown	475805	476043	668	+	.	ID="RND-6_FAMILY-501";Tend="1697";Tstart="1467";shortTE="F";uid="d2c356d9-eea7-4474-a3b4-d1cd3cefa95a"
NW_020272803.1	RepeatMasker	DNA	486718	487713	7106	+	.	ID="RND-1_FAMILY-180";Tend="1894";Tstart="859";shortTE="F";uid="bde6b6e3-62aa-4154-94a2-6a39843083b3"
NW_020272803.1	RepeatMasker	DNA/Ginger-2	358278	359117	3708	+	.	ID="RND-6_FAMILY-2414";Tend="1655";Tstart="844";shortTE="F";uid="cb42c93b-6669-4f40-a114-572851a381b4"
NW_020272803.1	RepeatMasker	DNA/hAT-Ac	605817	606342	3089	+	.	ID="RND-1_FAMILY-383";Tend="1440";Tstart="967";shortTE="F";uid="e7ded234-d0cb-4748-9af7-951eafb6cc4b"
NW_020272803.1	RepeatMasker	DNA/hAT-hATm	125271	125568	467	+	.	ID="HAT-4C_AP";Tend="4013";Tstart="3729";shortTE="F";uid="57f9f28d-91f6-4676-9237-acf09a00c19d"
NW_020272803.1	RepeatMasker	RC/Helitron	314692	315803	1348	+	.	ID="HELITRON-1_AEC";Tend="3427";Tstart="2320";shortTE="F";uid="5e8a93f8-062d-411d-b1e5-9a3955e8e28e"
NW_020272803.1	RepeatMasker	DNA/hAT-Tip100	652970	653388	1938	+	.	ID="RND-1_FAMILY-56";Tend="1395";Tstart="990";shortTE="F";uid="f749bd1b-589d-4848-8f39-e2718423c644"
NW_020272803.1	RepeatMasker	DNA/hAT-hAT19	630429	630590	830	+	.	ID="RND-5_FAMILY-5604";Tend="913";Tstart="727";shortTE="F";uid="0e19f8d5-6397-4632-a641-8255acd9532c"
NW_020272803.1	RepeatMasker	DNA/hAT-hAT19	153970	154657	2763	+	.	ID="RND-1_FAMILY-222";Tend="1431";Tstart="878";shortTE="F";uid="558fc8c6-6b04-40e8-bb26-e15e7e8d6d7f"
NW_020272803.1	RepeatMasker	DNA/MULE-MuDR	617339	618391	630	+	.	ID="rnd-5_family-3302";Tend="2013";Tstart="907";shortTE="F";uid="d75f66af-46d7-4782-8324-a3a642a15eb2"
NW_020272803.1	RepeatMasker	Retroposon?	619103	619301	1430	+	.	ID="RND-5_FAMILY-219";Tend="263";Tstart="71";shortTE="F";uid="cf7e1951-c03d-47a3-a135-51366380d5ad"
NW_020272803.1	RepeatMasker	LTR/Pao	305450	308241	13598	+	.	ID="BEL1-I_AP";Tend="3381";Tstart="589";shortTE="F";uid="7d7f86f0-b86e-47e4-85ac-88107b39298a"
NW_020272803.1	RepeatMasker	RC/Helitron	548880	549010	489	+	.	ID="HELITRON-5_DRH";Tend="407";Tstart="279";shortTE="F";uid="eca107a6-035e-4406-9f0d-f504e4365287"
NW_020272803.1	RepeatMasker	DNA	151749	151934	1505	+	.	ID="RND-5_FAMILY-5941";Tend="1181";Tstart="995";shortTE="F";uid="d8f33fa3-4612-4708-ba8b-e88a6258d685"
NW_020272803.1	RepeatMasker	DNA/hAT-Tip100	133383	133792	3078	+	.	ID="RND-1_FAMILY-199";Tend="1456";Tstart="1043";shortTE="F";uid="98b60e81-09cf-4ed1-aa93-886ff2b841bf"
NW_020272803.1	RepeatMasker	LINE/I-Jockey	667046	668571	12766	+	.	ID="RND-6_FAMILY-8632";Tend="2224";Tstart="706";shortTE="F";uid="da436e85-a5fa-40c5-9eaa-b2a4cafaf4d3"
NW_020272803.1	RepeatMasker	Unknown	496205	496491	1814	+	.	ID="RND-4_FAMILY-1670";Tend="1236";Tstart="967";shortTE="F";uid="dd815479-2160-4b59-ba6b-8fd45b9d6c28"
NW_020272803.1	RepeatMasker	DNA/hAT?	459535	459816	941	+	.	ID="RND-6_FAMILY-1252";Tend="789";Tstart="533";shortTE="F";uid="31a4fcb2-d8c4-47df-a900-e8760be5ad41"
NW_020272803.1	RepeatMasker	DNA/hAT-Tip100	450001	450787	6502	+	.	ID="RND-5_FAMILY-3352";Tend="1778";Tstart="987";shortTE="F";uid="c69b248d-0157-455c-9c79-cbc243c82953"
NW_020272803.1	RepeatMasker	Unknown	184020	184258	589	+	.	ID="RND-1_FAMILY-60";Tend="1476";Tstart="1235";shortTE="F";uid="b5f68ba7-473b-44a8-80a9-2dc177ac9b6e"
NW_020272803.1	RepeatMasker	DNA/Kolobok-T2	366241	366352	448	+	.	ID="REP-4_PBA";Tend="645";Tstart="535";shortTE="F";uid="89e1da1a-3c6f-4de7-9a44-89e09a70c5f6"
NW_020272803.1	RepeatMasker	Unknown	159297	159469	734	+	.	ID="RND-4_FAMILY-213";Tend="1548";Tstart="1372";shortTE="F";uid="434a6860-1a37-4bb4-a937-5db6a675a6e1"
NW_020272803.1	RepeatMasker	RC/Helitron	180758	183144	20192	+	.	ID="RND-1_FAMILY-242";Tend="3091";Tstart="692";shortTE="F";uid="46be87d7-b403-4309-8aac-bed8bda91170"
NW_020272803.1	RepeatMasker	Unknown	60936	61118	1226	+	.	ID="RND-5_FAMILY-1743";Tend="1032";Tstart="851";shortTE="F";uid="85544d9d-536d-401a-be2f-c413d930b19c"
NW_020272803.1	RepeatMasker	DNA/hAT-Tip100	430787	431755	6157	+	.	ID="RND-5_FAMILY-4301";Tend="1883";Tstart="973";shortTE="F";uid="96096b83-a599-4d35-94fa-f8ba1ff38005"
NW_020272803.1	RepeatMasker	Unknown	298545	298679	440	+	.	ID="RND-5_FAMILY-1130";Tend="914";Tstart="787";shortTE="F";uid="483ed0c9-a13d-4cf5-9bbc-105ceae8180e"
NW_020272803.1	RepeatMasker	Unknown	208939	209290	2516	+	.	ID="RND-5_FAMILY-350";Tend="1340";Tstart="986";shortTE="F";uid="65455b7e-1f8d-4599-acfc-ca478ea96b91"
NW_020272803.1	RepeatMasker	DNA/hAT	538986	539307	2379	+	.	ID="RND-6_FAMILY-648";Tend="1775";Tstart="1452";shortTE="F";uid="3c353c9f-1749-4b18-962d-e53e61f1ceec"
NW_020272803.1	RepeatMasker	DNA/hAT?	460688	461010	563	+	.	ID="RND-6_FAMILY-1252";TEgroup="ctg_1091%7CRND-6_FAMILY-1252%7C1";Tend="1564";Tstart="837";shortTE="T";uid="5b503bb8-3cf1-42e0-9b93-a9d7621a65ff"
NW_020272803.1	RepeatMasker	Unknown	85530	85783	1591	+	.	ID="RND-6_FAMILY-6576";Tend="1313";Tstart="1068";shortTE="F";uid="c5dd1216-87ee-4284-9d47-d677c4ba5ecb"
NW_020272803.1	RepeatMasker	DNA/hAT-Tip100	585335	585524	475	+	.	ID="RND-6_FAMILY-28674";Tend="1184";Tstart="997";shortTE="F";uid="01c1111c-993b-4763-84ba-75178589103c"
NW_020272803.1	RepeatMasker	DNA	497123	497326	1498	+	.	ID="RND-1_FAMILY-16";Tend="1145";Tstart="937";shortTE="F";uid="a9b6a51c-39d8-4638-ae28-1f67b0092fa0"
NW_020272803.1	RepeatMasker	Unknown	481767	482277	3097	+	.	ID="RND-6_FAMILY-1312";Tend="1537";Tstart="938";shortTE="F";uid="8b983003-6a59-43c2-8a4e-38e2f36d7605"
NW_020272803.1	RepeatMasker	DNA/hAT	136140	136460	2038	+	.	ID="RND-6_FAMILY-3160";Tend="1265";Tstart="937";shortTE="F";uid="c112658b-cce2-497e-8db0-01c29b71c799"
NW_020272803.1	RepeatMasker	DNA/TcMar-Pogo	644657	644845	466	+	.	ID="RND-6_FAMILY-336";Tend="1717";Tstart="1530";shortTE="F";uid="c7259931-7acf-4319-a1cc-4e3290cf76b2"
NW_020272803.1	RepeatMasker	DNA/hAT-hAT19	274394	274576	528	+	.	ID="DNA8-74_AP";Tend="174";Tstart="1";shortTE="F";uid="bd94d5a6-15ce-4129-82ef-2009a66765f7"
NW_020272803.1	RepeatMasker	Unknown	607832	608037	890	+	.	ID="RND-6_FAMILY-4816";Tend="514";Tstart="305";shortTE="F";uid="95816e3e-56e5-454a-b6ca-425f1c276e76"
NW_020272803.1	RepeatMasker	DNA/hAT-Tip100	661902	662028	720	+	.	ID="RND-6_FAMILY-9069";Tend="1059";Tstart="934";shortTE="F";uid="0b765403-f350-4b79-bf7a-b9f4a9590229"
NW_020272803.1	RepeatMasker	DNA/MULE-NOF	487922	488112	649	+	.	ID="RND-6_FAMILY-8306";Tend="3210";Tstart="3036";shortTE="F";uid="2b4fa2ea-8abf-4602-9bf2-527e06b603c2"
NW_020272803.1	RepeatMasker	DNA/hAT-hAT19	551068	551755	3330	+	.	ID="RND-6_FAMILY-2468";Tend="1543";Tstart="846";shortTE="F";uid="59881e69-00f6-4dce-b64c-fd93d6a63b9c"
NW_020272803.1	RepeatMasker	Unknown	270466	270657	1498	+	.	ID="RND-5_FAMILY-1288";Tend="1139";Tstart="947";shortTE="F";uid="781003c1-1387-41cb-88b4-b2fbd4a542c2"
NW_020272803.1	RepeatMasker	DNA/hAT-hAT19	589043	589598	1019	+	.	ID="RND-6_FAMILY-17158";Tend="1474";Tstart="911";shortTE="F";uid="0dadfd0a-7e6b-423c-98e0-ce9bf15681ef"
NW_020272803.1	RepeatMasker	DNA/hAT-Tip100	516196	516677	3543	+	.	ID="RND-1_FAMILY-101";Tend="1412";Tstart="909";shortTE="F";uid="7d035ef1-1544-4243-9048-4589c46f1924"
NW_020272803.1	RepeatMasker	Unknown	129375	129794	2961	+	.	ID="RND-6_FAMILY-28025";Tend="1405";Tstart="979";shortTE="F";uid="fb0bd5e7-911b-493c-a8c4-96ea1e0fe4ba"
NW_020272803.1	RepeatMasker	DNA	9916	10708	5475	+	.	ID="RND-6_FAMILY-462";Tend="1854";Tstart="979";shortTE="F";uid="586d1fc3-03ea-45ec-9aef-47371a37fded"
NW_020272803.1	RepeatMasker	RC/Helitron	139318	140383	7951	+	.	ID="RND-1_FAMILY-45";Tend="2416";Tstart="1307";shortTE="F";uid="d2912e82-a401-48c7-b3cb-130a808433ad"
NW_020272803.1	RepeatMasker	DNA/hAT-Tip100	512031	512549	4138	+	.	ID="RND-5_FAMILY-777";Tend="1463";Tstart="936";shortTE="F";uid="02cdf4cc-1464-491b-b549-5ebc1aa60ffa"
NW_020272803.1	RepeatMasker	DNA/hAT-Tip100	517243	518040	5516	+	.	ID="RND-1_FAMILY-35";Tend="1836";Tstart="970";shortTE="F";uid="b28fa387-417c-4e8c-ac00-92fa2b5a0f0d"
NW_020272803.1	RepeatMasker	DNA/hAT-Ac	531364	531827	2530	-	.	ID="RND-1_FAMILY-383";Tend="1445";Tstart="963";shortTE="F";uid="b7edebad-58f9-4b3c-aa9c-96a849a04b9f"
NW_020272803.1	RepeatMasker	Unknown	541659	541824	1340	-	.	ID="RND-6_FAMILY-2327";Tend="886";Tstart="721";shortTE="F";uid="61e3734c-67fa-4b8e-a434-4136310eb728"
NW_020272803.1	RepeatMasker	RC/Helitron	462851	464000	1991	-	.	ID="RND-6_FAMILY-4487";TEgroup="ctg_1091%7CRND-6_FAMILY-4487%7C1";Tend="2014";Tstart="1046";shortTE="F";uid="d4e22b37-80f3-4ac6-bc59-59edaaaeb582"
NW_020272803.1	RepeatMasker	Unknown	456893	457031	422	-	.	ID="RND-6_FAMILY-2943";Tend="2463";Tstart="2324";shortTE="F";uid="d8bfd378-7a91-4872-94ea-240612274236"
NW_020272803.1	RepeatMasker	LINE/I	581250	582102	1837	-	.	ID="RND-6_FAMILY-13515";Tend="1528";Tstart="664";shortTE="F";uid="a9b0d96b-24fe-4391-b77e-53eb14dadfd3"
NW_020272803.1	RepeatMasker	Unknown	531839	532255	3033	-	.	ID="RND-1_FAMILY-134";Tend="1364";Tstart="940";shortTE="F";uid="97f353dc-af73-4308-8055-80267a9822ab"
NW_020272803.1	RepeatMasker	LTR/Gypsy	21811	22019	403	-	.	ID="RND-6_FAMILY-12256";Tend="1177";Tstart="967";shortTE="F";uid="8101f4b9-1858-4ee6-a9fc-33750b82cd3d"
NW_020272803.1	RepeatMasker	DNA	200301	200538	575	-	.	ID="TTAA2C_AP";Tend="413";Tstart="160";shortTE="F";uid="08bb1fe1-5ceb-479e-9cc2-6020e45c1d46"
NW_020272803.1	RepeatMasker	Unknown	662450	662686	1441	-	.	ID="RND-1_FAMILY-185";Tend="1172";Tstart="932";shortTE="F";uid="0a6b9c60-a824-4048-8e3b-4b12e9f158b3"
NW_020272803.1	RepeatMasker	DNA	437497	437683	1236	-	.	ID="RND-5_FAMILY-585";Tend="1573";Tstart="1391";shortTE="F";uid="fa5bcaf5-b175-47b7-9cd3-6575a7c2b0ca"
NW_020272803.1	RepeatMasker	DNA/hAT	216489	216657	728	-	.	ID="RND-4_FAMILY-3156";Tend="1681";Tstart="1520";shortTE="F";uid="16de9207-2811-404b-9d9b-b4ab57b00490"
NW_020272803.1	RepeatMasker	Unknown	103403	103881	3810	-	.	ID="RND-5_FAMILY-1754";Tend="1420";Tstart="947";shortTE="F";uid="161e4bc9-64d6-4ff1-8dd8-5a8f8c6a2a0b"
NW_020272803.1	RepeatMasker	LINE/I-Jockey	476490	480274	19449	-	.	ID="RND-6_FAMILY-6776";TEgroup="ctg_1091%7CRND-6_FAMILY-6776%7C1";Tend="3467";Tstart="6";shortTE="F";uid="dcda928e-90d4-42ea-b6cd-2134d3d09991"
NW_020272803.1	RepeatMasker	DNA/MULE-MuDR	449546	449750	751	-	.	ID="RND-6_FAMILY-2851";Tend="793";Tstart="604";shortTE="F";uid="8658704c-9a0c-47e7-97eb-9a8be0855828"
NW_020272803.1	RepeatMasker	DNA/hAT-Tip100	442064	443265	1504	-	.	ID="HAT-3_AP";Tend="2193";Tstart="1000";shortTE="F";uid="17f861f2-08db-4c3e-bd4b-c2fe2231b571"
NW_020272803.1	RepeatMasker	DNA/hAT-Charlie	578148	578485	1657	-	.	ID="RND-5_FAMILY-1387";Tend="1632";Tstart="1329";shortTE="F";uid="85786f3f-1dd8-410b-ace8-480ae348fc47"
NW_020272803.1	RepeatMasker	DNA/hAT-Tip100	450811	450958	892	-	.	ID="RND-6_FAMILY-2837";Tend="1473";Tstart="1326";shortTE="F";uid="a846da57-68cb-49a1-8429-a5dbdd801778"
NW_020272803.1	RepeatMasker	DNA/hAT-hAT19	482448	483132	3308	-	.	ID="HAT-N2_AP";Tend="735";Tstart="1";shortTE="F";uid="992305fd-bed6-44b9-a5bf-ce9c733348a8"
NW_020272803.1	RepeatMasker	DNA/hAT	498811	499488	3953	-	.	ID="RND-1_FAMILY-487";Tend="1658";Tstart="971";shortTE="F";uid="f1290e45-a09b-49dc-ad06-b0155d66a58b"
NW_020272803.1	RepeatMasker	DNA/hAT-Tip100	541994	542151	814	-	.	ID="RND-6_FAMILY-2678";Tend="1137";Tstart="977";shortTE="F";uid="9d53a77c-b828-4a9a-a03e-48055a7f9a50"
NW_020272803.1	RepeatMasker	LINE/I	2416	3148	1401	-	.	ID="RND-6_FAMILY-14843";Tend="1658";Tstart="946";shortTE="F";uid="5b0571f8-29cc-4430-a50e-4a86b7f9445e"
NW_020272803.1	RepeatMasker	DNA	440336	440832	3397	-	.	ID="RND-5_FAMILY-585";Tend="1378";Tstart="883";shortTE="F";uid="8e59d62f-c577-4414-984f-fc811bb5bc2e"
NW_020272803.1	RepeatMasker	DNA/hAT-Charlie	511669	511992	1692	-	.	ID="HAT-N14_AP";Tend="302";Tstart="1";shortTE="F";uid="8493faf1-2bc9-490f-833f-f619ca0c2148"
NW_020272803.1	RepeatMasker	LINE/RTE-BovB	427618	428244	910	-	.	ID="RND-1_FAMILY-143";Tend="1538";Tstart="898";shortTE="F";uid="b25c5aa2-bac6-41e7-a982-53feed047178"
NW_020272803.1	RepeatMasker	DNA/TcMar-Pogo	132042	133024	1703	-	.	ID="RND-6_FAMILY-4509";Tend="1997";Tstart="1023";shortTE="F";uid="97bff548-dda7-49e2-9224-f23a771bdd03"
NW_020272803.1	RepeatMasker	DNA/hAT-hAT19	90803	90972	756	-	.	ID="RND-5_FAMILY-1132";Tend="1588";Tstart="1419";shortTE="F";uid="1e46c8ab-01eb-43cf-a072-59ee1986685b"
NW_020272803.1	RepeatMasker	DNA/Ginger-2	353579	354196	2567	-	.	ID="RND-6_FAMILY-2414";Tend="1646";Tstart="1044";shortTE="F";uid="1ec933af-9baf-4dd1-8b2a-0276b3f2414e"
NW_020272803.1	RepeatMasker	RC/Helitron	464202	464942	3896	-	.	ID="RND-6_FAMILY-4487";Tend="1256";Tstart="531";shortTE="F";uid="41759883-9dcd-462e-995e-6bc7d0f7c4d5"
NW_020272803.1	RepeatMasker	LINE/CR1	288610	288909	2188	-	.	ID="RND-6_FAMILY-5778";Tend="1139";Tstart="843";shortTE="F";uid="4ce480dc-159f-4e44-b122-fdcb309481fd"
NW_020272803.1	RepeatMasker	Unknown	582536	583346	5758	-	.	ID="RND-5_FAMILY-14954";Tend="1552";Tstart="764";shortTE="F";uid="74bd21a4-4c59-41ab-8fb7-03eb585c8e10"
NW_020272803.1	RepeatMasker	Unknown	647	962	1855	-	.	ID="RND-5_FAMILY-6686";Tend="1260";Tstart="944";shortTE="F";uid="aa900c67-c0c6-493e-bee5-110f9f4c154b"
NW_020272803.1	RepeatMasker	Unknown	1261	1362	489	-	.	ID="RND-1_FAMILY-36";Tend="2021";Tstart="1921";shortTE="F";uid="a6bed536-bfb2-4919-a5ca-fdd904e1ae72"
NW_020272803.1	RepeatMasker	DNA/hAT-Tip100	619312	620346	5969	-	.	ID="RND-1_FAMILY-542";Tend="2930";Tstart="1989";shortTE="F";uid="4331091b-0637-4cb9-8cbf-0640a37e75d7"
NW_020272803.1	RepeatMasker	DNA/MULE-MuDR	196465	197010	2775	-	.	ID="RND-5_FAMILY-5296";Tend="1564";Tstart="1026";shortTE="F";uid="eddebfea-cda7-49d5-95bd-2117c2e2016c"
NW_020272803.1	RepeatMasker	Unknown	42684	43135	2814	-	.	ID="RND-5_FAMILY-4096";Tend="1333";Tstart="897";shortTE="F";uid="9c921066-89f3-43af-9d3f-b2a6d84e9529"
NW_020272803.1	RepeatMasker	Unknown	539302	539866	4067	-	.	ID="RND-6_FAMILY-4210";Tend="1450";Tstart="861";shortTE="F";uid="e7f5c1d9-26e8-495d-ac30-94db565f9eca"
NW_020272803.1	RepeatMasker	DNA/hAT-Tip100	372698	372888	1466	-	.	ID="RND-1_FAMILY-387";Tend="1125";Tstart="935";shortTE="F";uid="c52a1da0-71d1-4e9f-9db0-9409dc088c08"
NW_020272803.1	RepeatMasker	DNA/Kolobok-E	150139	151187	7449	-	.	ID="RND-6_FAMILY-5139";Tend="1303";Tstart="257";shortTE="F";uid="066b7de2-d3a8-4b29-9274-e95fb475a37c"
NW_020272803.1	RepeatMasker	DNA/hAT-Tip100	653876	654663	6031	-	.	ID="RND-6_FAMILY-22307";Tend="1704";Tstart="933";shortTE="F";uid="01b350c8-df24-4dfd-bdf0-e18fd4d15d47"
NW_020272803.1	RepeatMasker	LINE/I	46189	46748	431	-	.	ID="RND-6_FAMILY-2698";Tend="909";Tstart="317";shortTE="F";uid="4e139ae2-d8fc-4126-aff7-64a911cf02cb"
NW_020272803.1	RepeatMasker	DNA/hAT-hAT19	654679	654846	758	-	.	ID="RND-6_FAMILY-4462";Tend="1182";Tstart="1016";shortTE="F";uid="5b1f0688-05f1-4d84-bb18-33aea4929025"
NW_020272803.1	RepeatMasker	DNA/hAT-Tip100	245878	246972	1912	-	.	ID="HAT-3_AP";Tend="2309";Tstart="1217";shortTE="F";uid="348ebe09-6306-4363-aa87-36c986f9906e"
NW_020272803.1	RepeatMasker	Unknown	571146	571274	782	-	.	ID="RND-5_FAMILY-543";Tend="1594";Tstart="1464";shortTE="F";uid="b654c217-98a3-49d5-a363-2397cd12c630"
NW_020272803.1	RepeatMasker	DNA/hAT-Charlie	456151	456410	1315	-	.	ID="RND-5_FAMILY-771";Tend="1989";Tstart="1751";shortTE="F";uid="498dab75-e1f0-4b28-9729-89d1f5e86c8b"
NW_020272803.1	RepeatMasker	DNA/hAT-Ac	467869	468269	2109	-	.	ID="RND-5_FAMILY-932";Tend="1421";Tstart="989";shortTE="F";uid="2384ca25-8faf-408c-8c0c-47a2c14fafb0"
NW_020272803.1	RepeatMasker	DNA/hAT-hATm	203094	203442	474	-	.	ID="hat-4c_ap";Tend="4014";Tstart="3729";shortTE="F";uid="1df1d797-bca0-4af6-a8b1-374f84ffc4f2"
NW_020272803.1	RepeatMasker	LINE/Penelope	5435	5700	428	-	.	ID="RND-6_FAMILY-2922";Tend="1663";Tstart="1407";shortTE="F";uid="a33ea7e4-cfbf-461c-a647-67f67f3afbf0"
NW_020272803.1	RepeatMasker	Unknown	552633	553218	4000	-	.	ID="RND-6_FAMILY-4880";Tend="1435";Tstart="808";shortTE="F";uid="d12a1d98-c041-4646-a874-165a56626b16"
NW_020272803.1	RepeatMasker	RC/Helitron	228126	231726	22705	-	.	ID="RND-1_FAMILY-149";Tend="3822";Tstart="741";shortTE="F";uid="f3b6d5f1-3cdc-4a85-8c03-fef686afbde2"
NW_020272803.1	RepeatMasker	DNA/MULE-MuDR	240581	241387	730	-	.	ID="mudr1x_ap";Tend="1755";Tstart="839";shortTE="F";uid="3eb48c58-5e2a-4391-8abb-893feec5892c"
NW_020272803.1	RepeatMasker	DNA/hAT-Charlie	518642	519036	2912	-	.	ID="RND-5_FAMILY-3843";Tend="1749";Tstart="1360";shortTE="F";uid="fc49b572-3b34-4694-b788-a4cff9f6619f"
NW_020272803.1	RepeatMasker	Unknown	593944	594210	1113	-	.	ID="RND-4_FAMILY-1230";Tend="1207";Tstart="936";shortTE="F";uid="a1320def-5568-4d79-9fc5-7ade01b035a9"
NW_020272803.1	RepeatMasker	DNA/hAT-hAT19	702107	702262	723	-	.	ID="RND-6_FAMILY-4462";Tend="1180";Tstart="1016";shortTE="F";uid="bbde288a-b626-4507-9c48-68e719235632"
NW_020272803.1	RepeatMasker	DNA/Kolobok-E	66917	68175	7635	-	.	ID="RND-4_FAMILY-559";Tend="2016";Tstart="798";shortTE="F";uid="ea573efe-1f28-4758-8281-efb6cd8e0450"
NW_020272803.1	RepeatMasker	DNA/hAT-hATm	122750	123104	471	-	.	ID="HAT-4C_AP";Tend="4014";Tstart="3653";shortTE="F";uid="a815ccae-2020-4cd3-bf33-9563f85d4357"
NW_020272803.1	RepeatMasker	DNA/hAT-Tip100	452784	452954	932	-	.	ID="RND-6_FAMILY-2837";Tend="1045";Tstart="870";shortTE="F";uid="4b3a669d-d1e6-4213-a07b-5bd3c14461c4"
NW_020272803.1	RepeatMasker	DNA/TcMar-Mariner	265967	266545	2760	-	.	ID="RND-6_FAMILY-12489";Tend="1756";Tstart="1158";shortTE="F";uid="e8052e67-5b8c-4a2a-bcc9-5f0ba1020198"
NW_020272803.1	RepeatMasker	DNA/MULE-MuDR	214336	215401	3781	-	.	ID="RND-1_FAMILY-138";Tend="1777";Tstart="721";shortTE="F";uid="8adeb4a8-130d-4b59-9068-fd6ba252020b"
NW_020272803.1	RepeatMasker	Unknown	119422	120138	4676	-	.	ID="RND-1_FAMILY-203";Tend="1499";Tstart="751";shortTE="F";uid="19fe9db2-cef8-46ef-b841-f115054e7b8f"
NW_020272803.1	RepeatMasker	DNA/Kolobok-E	286008	286159	650	-	.	ID="koloboke-1_ap";Tend="6582";Tstart="6304";shortTE="F";uid="f9327f10-1130-4be9-bea1-030565eef252"
NW_020272803.1	RepeatMasker	DNA/hAT-Tip100	451944	452233	1751	-	.	ID="RND-6_FAMILY-2837";Tend="1337";Tstart="1038";shortTE="F";uid="2e54e5ed-d308-4aa5-b28c-53d7c05b2b4c"
NW_020272803.1	RepeatMasker	Unknown	616697	616892	1462	-	.	ID="RND-6_FAMILY-9658";Tend="1534";Tstart="1341";shortTE="F";uid="ca1a4d8b-9048-444b-a6d5-6136eeb34a0f"
NW_020272803.1	RepeatMasker	DNA/hAT	52485	52798	2236	-	.	ID="RND-1_FAMILY-245";Tend="1303";Tstart="953";shortTE="F";uid="8d21bd20-bf9c-4863-918a-64483e018892"
NW_020272803.1	RepeatMasker	DNA	693249	693442	1298	-	.	ID="RND-1_FAMILY-16";Tend="1126";Tstart="934";shortTE="F";uid="bd5a3ffb-439c-4c33-9154-30fcf233d016"
NW_020272803.1	RepeatMasker	DNA/Kolobok-E	146350	146461	772	-	.	ID="RND-6_FAMILY-5139";Tend="2063";Tstart="1955";shortTE="F";uid="2d388eea-fe8a-4e06-8777-c89fd86f6d1b"
NW_020272803.1	RepeatMasker	DNA/TcMar-Tc1	378420	379505	2152	-	.	ID="mariner-84_hsal";Tend="1201";Tstart="114";shortTE="F";uid="74597e89-3eea-45e9-a536-39eb52c4a4bf"
NW_020272803.1	RepeatMasker	DNA/MULE-MuDR	213930	214337	1820	-	.	ID="RND-1_FAMILY-53";Tend="2466";Tstart="2025";shortTE="F";uid="2f2d35f3-1ae4-4ebf-a9df-be2251bc71ce"
NW_020272803.1	RepeatMasker	DNA/Ginger-2	385468	386082	5029	-	.	ID="RND-1_FAMILY-355";Tend="1483";Tstart="870";shortTE="F";uid="6159acea-b3ea-449b-900f-261338595f64"
NW_020272803.1	RepeatMasker	Unknown	540033	540392	2575	-	.	ID="RND-6_FAMILY-4210";Tend="868";Tstart="504";shortTE="F";uid="323ec8d9-39e3-44a8-adc9-5f5140543244"
NW_020272803.1	RepeatMasker	LTR/Pao	70826	71118	1086	-	.	ID="RND-6_FAMILY-6706";Tend="1167";Tstart="906";shortTE="F";uid="c1fe0aa6-d2c8-4d0f-b2a4-b286a04d2ee0"
NW_020272803.1	RepeatMasker	RC/Helitron	295179	296929	14210	-	.	ID="RND-1_FAMILY-469";Tend="2553";Tstart="795";shortTE="F";uid="d39a45fa-f258-49b8-b841-454a42f49558"
NW_020272803.1	RepeatMasker	DNA/hAT-Tip100	519211	519504	569	-	.	ID="RND-5_FAMILY-6082";Tend="1461";Tstart="1158";shortTE="F";uid="8b8243ba-0745-4a4b-85ea-3a5128f03d0e"
NW_020272803.1	RepeatMasker	Unknown	496688	496837	1127	-	.	ID="RND-1_FAMILY-83";Tend="1112";Tstart="963";shortTE="F";uid="a57cbbba-9eab-4366-a9d2-941a6b63765f"
NW_020272803.1	RepeatMasker	DNA/hAT-Tip100	82596	82898	1358	-	.	ID="RND-4_FAMILY-2577";Tend="1246";Tstart="940";shortTE="F";uid="03dd7049-2b6c-4db1-9c79-a65ad1d4e798"
NW_020272803.1	RepeatMasker	Unknown	88771	89071	2343	-	.	ID="RND-1_FAMILY-131";Tend="1249";Tstart="951";shortTE="F";uid="ba4ab9ce-69c8-4685-a277-c56678a378b8"
NW_020272803.1	RepeatMasker	DNA/TcMar-Tc1	232076	232413	2178	-	.	ID="RND-6_FAMILY-5264";Tend="1252";Tstart="924";shortTE="F";uid="3a5077f2-57ab-49e5-a2e7-c41357e11340"
NW_020272803.1	RepeatMasker	DNA/hAT-Tip100	392518	392729	820	-	.	ID="RND-6_FAMILY-332";Tend="1259";Tstart="1003";shortTE="F";uid="d4ac43db-4fdf-443a-a8d9-339aed3d099e"
NW_020272803.1	RepeatMasker	DNA/hAT-Ac	107291	107834	4085	-	.	ID="RND-1_FAMILY-21";Tend="1469";Tstart="923";shortTE="F";uid="98502d4e-209f-446c-b3ca-cdf4ac24a688"
NW_020272803.1	RepeatMasker	DNA/hAT-Charlie	356255	356601	2370	-	.	ID="RND-4_FAMILY-2491";Tend="1324";Tstart="966";shortTE="F";uid="c7ece57f-64c5-4cdb-8535-c72afe9aaea7"
NW_020272803.1	RepeatMasker	LINE/RTE-BovB	524523	525145	3974	-	.	ID="RND-5_FAMILY-1795";Tend="2015";Tstart="1386";shortTE="F";uid="4cbc3b03-9f4b-40fa-a624-72814ac886b8"
NW_020272803.1	RepeatMasker	Unknown	571496	571721	458	-	.	ID="RND-5_FAMILY-543";Tend="1355";Tstart="1116";shortTE="F";uid="88ae3575-3321-4d08-b014-3e22005ba5ea"
NW_020272803.1	RepeatMasker	LINE/Penelope	142807	142962	612	-	.	ID="RND-5_FAMILY-147";Tend="1483";Tstart="1338";shortTE="F";uid="9c5a137e-4239-4f22-84b1-81563c849302"
NW_020272803.1	RepeatMasker	Unknown	582345	582557	592	-	.	ID="RND-5_FAMILY-164";Tend="529";Tstart="353";shortTE="F";uid="a6ea8d40-a91f-4ad9-803e-70e94ac42f00"
NW_020272803.1	RepeatMasker	DNA/hAT-Charlie	567890	568117	1858	-	.	ID="RND-1_FAMILY-246";Tend="1142";Tstart="915";shortTE="F";uid="8b88932e-2274-4a5b-a4c8-e23ccad76876"
NW_020272803.1	RepeatMasker	Unknown	289836	290106	1998	-	.	ID="RND-1_FAMILY-430";Tend="1222";Tstart="955";shortTE="F";uid="36fb310c-178d-4853-b53b-258a89c49e6f"
NW_020272803.1	RepeatMasker	Unknown	1378	1495	501	-	.	ID="RND-5_FAMILY-333";Tend="1565";Tstart="1447";shortTE="F";uid="35d6de20-df59-4cda-83c6-a50ab01e7219"
NW_020272803.1	RepeatMasker	LINE/I-Jockey	452238	452783	3850	-	.	ID="RND-6_FAMILY-2526";Tend="1675";Tstart="1145";shortTE="F";uid="5b81ceed-36be-46d4-8059-d43bc20ac182"
NW_020272803.1	RepeatMasker	Unknown	496023	496233	996	-	.	ID="RND-1_FAMILY-83";Tend="1524";Tstart="1224";shortTE="F";uid="ad1a85ec-9bde-4855-af90-0a642410d282"
NW_020272803.1	RepeatMasker	DNA	549855	550051	1164	-	.	ID="RND-1_FAMILY-173";Tend="865";Tstart="660";shortTE="F";uid="12c678f9-4e3e-4894-bbb8-f9effa63314a"
NW_020272803.1	RepeatMasker	RC/Helitron	140243	140414	600	-	.	ID="RND-6_FAMILY-2140";Tend="1065";Tstart="895";shortTE="F";uid="bc417a09-3620-4c41-a15b-4c24fa54e2b2"
NW_020272803.1	RepeatMasker	RC/Helitron	684550	684739	937	-	.	ID="RND-6_FAMILY-6950";Tend="753";Tstart="572";shortTE="F";uid="ede7c02d-a9dc-47e0-995c-431fca2035fe"
NW_020272803.1	RepeatMasker	LINE/CR1	267686	269974	10938	-	.	ID="RND-6_FAMILY-485";Tend="2199";Tstart="12";shortTE="F";uid="24b46e88-f264-4161-9f9c-8bdbf2a7cc1e"
NW_020272803.1	RepeatMasker	DNA/hAT-Charlie	550433	550903	1995	-	.	ID="RND-5_FAMILY-3119";Tend="1301";Tstart="847";shortTE="F";uid="eaf5608a-3449-4443-83d2-a67ab611b144"
NW_020272803.1	RepeatMasker	Unknown	495710	495837	859	-	.	ID="RND-4_FAMILY-2177";Tend="1314";Tstart="1180";shortTE="F";uid="f422b577-bff0-41d2-b9b9-801fa5f437e0"
NW_020272803.1	RepeatMasker	DNA/PiggyBac	148219	148673	711	-	.	ID="RND-6_FAMILY-3120";Tend="1329";Tstart="918";shortTE="F";uid="f759f997-40e9-4aa1-8382-824eb4b9dbc0"
NW_020272803.1	RepeatMasker	Unknown	597287	597770	3104	-	.	ID="RND-1_FAMILY-340";Tend="1335";Tstart="855";shortTE="F";uid="5afe9f7e-45e2-411f-99f3-3399e990b3b4"
NW_020272803.1	RepeatMasker	Unknown	343048	343375	792	-	.	ID="RND-5_FAMILY-2511";TEgroup="ctg_1091%7CRND-5_FAMILY-2511%7C1";Tend="1228";Tstart="930";shortTE="F";uid="4c006e02-e806-43e8-b209-9b12dd9baa20"
NW_020272803.1	RepeatMasker	DNA/MULE-MuDR	301117	301307	854	-	.	ID="DNA8-28B_AP";Tend="820";Tstart="632";shortTE="F";uid="230a5e7d-4e6b-4785-ae4b-5aabb64ad904"
NW_020272803.1	RepeatMasker	RC/Helitron	620363	620577	768	-	.	ID="HELITRON-LIKE-8_HMEL";Tend="2994";Tstart="2773";shortTE="F";uid="8251c2df-5a13-4839-b9a1-28a162c129cf"
NW_020272803.1	RepeatMasker	Unknown	618490	618831	2279	-	.	ID="RND-6_FAMILY-9658";Tend="1337";Tstart="958";shortTE="F";uid="b9f9dd8b-929d-4a48-80fe-63d2933e4f4e"
NW_020272803.1	RepeatMasker	LINE/I-Jockey	110933	111110	424	-	.	ID="RND-6_FAMILY-2101";Tend="1086";Tstart="913";shortTE="F";uid="c01ef7ed-6729-4eba-9610-8e9ad53598af"
NW_020272803.1	RepeatMasker	Unknown	404346	404705	2184	-	.	ID="RND-1_FAMILY-415";Tend="1180";Tstart="849";shortTE="F";uid="ae889898-89ac-4123-a594-a0e979e88cd1"
NW_020272803.1	RepeatMasker	RC/Helitron	177362	177533	600	-	.	ID="RND-6_FAMILY-2140";Tend="1065";Tstart="895";shortTE="F";uid="2aaca72e-9666-41aa-bed1-655bfb30e19b"
NW_020272803.1	RepeatMasker	DNA/hAT-Charlie	563654	563961	1671	-	.	ID="RND-4_FAMILY-616";Tend="1349";Tstart="1053";shortTE="F";uid="418fcbc1-8619-41e8-8780-026a048e651f"
NW_020272803.1	RepeatMasker	Unknown	116245	116514	1425	-	.	ID="RND-1_FAMILY-144";Tend="1220";Tstart="947";shortTE="F";uid="c1a72e1b-340f-4690-b3cc-ec45d998eb75"
NW_020272803.1	RepeatMasker	Unknown	254374	254644	2094	-	.	ID="RND-6_FAMILY-15978";Tend="1230";Tstart="960";shortTE="F";uid="36b359ff-e158-4ae8-baf0-70540576ea09"
NW_020272803.1	RepeatMasker	RC/Helitron	100712	101738	8265	-	.	ID="RND-1_FAMILY-152";Tend="1773";Tstart="606";shortTE="F";uid="ad26f7f7-9548-4a32-b1cf-d1446607b30b"
NW_020272803.1	RepeatMasker	Unknown	172964	173383	1493	-	.	ID="RND-1_FAMILY-39";Tend="1417";Tstart="979";shortTE="F";uid="17d2ddb9-f862-4fd8-ac1f-60d625137339"
NW_020272803.1	RepeatMasker	Unknown	131120	131525	2569	-	.	ID="RND-5_FAMILY-4203";Tend="1279";Tstart="872";shortTE="F";uid="91fffea0-8bc7-40e6-9f7b-accfdb1391dc"
NW_020272803.1	RepeatMasker	LINE/CR1	289558	289818	1726	-	.	ID="RND-6_FAMILY-5778";Tend="845";Tstart="583";shortTE="F";uid="02176712-f4f7-4057-abdb-252f36ffa95a"
NW_020272803.1	RepeatMasker	LINE/L2	27162	28027	448	-	.	ID="RND-5_FAMILY-887";Tend="1659";Tstart="789";shortTE="F";uid="7a654564-ca11-41fd-b6b1-6118c951e03a"
NW_020272803.1	RepeatMasker	RC/Helitron	161016	161589	4658	-	.	ID="RND-5_FAMILY-1479";Tend="1563";Tstart="956";shortTE="F";uid="2ed26c71-c31a-439a-a664-6118527e7e59"
NW_020272803.1	RepeatMasker	Unknown	90212	90802	4173	-	.	ID="RND-5_FAMILY-295";Tend="1559";Tstart="970";shortTE="F";uid="f9fbcef7-9aa4-45b0-81e7-8c0f0faaf5dc"
NW_020272803.1	RepeatMasker	LINE/RTE-BovB	6778	8343	1599	-	.	ID="RND-6_FAMILY-273";Tend="2633";Tstart="1200";shortTE="F";uid="62c1eb97-4ad8-46dd-b481-840013b7d446"
NW_020272803.1	RepeatMasker	Unknown	534177	534296	708	-	.	ID="RND-1_FAMILY-292";Tend="1099";Tstart="959";shortTE="F";uid="64773f8b-1a9f-404d-a63f-aac2f57bf17e"
NW_020272803.1	RepeatMasker	LINE/CR1	184322	185035	1020	-	.	ID="RND-6_FAMILY-6833";Tend="1635";Tstart="899";shortTE="F";uid="50615bfb-793c-4fda-851f-9424c6db50bb"
NW_020272803.1	RepeatMasker	DNA/hAT-hAT19	108606	109619	5326	-	.	ID="RND-6_FAMILY-8494";Tend="1786";Tstart="754";shortTE="F";uid="c739426d-5da0-464e-994e-58b113781a88"
NW_020272803.1	RepeatMasker	Unknown	145512	146067	3032	-	.	ID="RND-6_FAMILY-15374";Tend="1330";Tstart="802";shortTE="F";uid="878d4f8c-ecc7-4a90-9f30-83c98a431b64"
NW_020272803.1	RepeatMasker	Unknown	484667	484830	1157	-	.	ID="RND-5_FAMILY-2419";Tend="953";Tstart="761";shortTE="F";uid="ca227765-d6e1-4a9c-8ef7-c45b937074e1"
NW_020272803.1	RepeatMasker	Unknown	30696	32253	13217	-	.	ID="RND-6_FAMILY-7268";Tend="2412";Tstart="855";shortTE="F";uid="866b3ce1-8d57-4da6-9ab5-48ae7681aaab"
NW_020272803.1	RepeatMasker	Unknown	130618	130718	680	-	.	ID="RND-5_FAMILY-4203";Tend="1369";Tstart="1270";shortTE="F";uid="c4dd7301-20c7-4ee2-92dd-2e9ae3e053a7"
NW_020272803.1	RepeatMasker	LINE/I-Jockey	373038	373371	1166	-	.	ID="RND-6_FAMILY-2810";Tend="1713";Tstart="1357";shortTE="F";uid="1f062b3d-ea85-4234-a381-c13e86a75daf"
NW_020272803.1	RepeatMasker	Unknown	164531	164812	1816	-	.	ID="RND-6_FAMILY-2577";Tend="1201";Tstart="891";shortTE="F";uid="f469b0ad-c901-474f-8559-5b16a480b6e3"
NW_020272803.1	RepeatMasker	DNA/Ginger-1	562584	562745	523	-	.	ID="RND-6_FAMILY-576";Tend="1457";Tstart="1289";shortTE="F";uid="279b4a95-0b5b-4dc1-8a3e-3f7ae891e058"
NW_020272803.1	RepeatMasker	Unknown	513721	513963	1470	-	.	ID="RND-6_FAMILY-11524";Tend="1369";Tstart="1121";shortTE="F";uid="ebd93270-ae13-4372-9904-c88b5c40accc"
NW_020272803.1	RepeatMasker	DNA/Kolobok-E	146897	147680	4214	-	.	ID="RND-6_FAMILY-5139";Tend="1982";Tstart="1295";shortTE="F";uid="89cc12a4-0375-41f9-b42b-0296be4ff4f5"
NW_020272803.1	RepeatMasker	DNA/hAT-hATm	123649	125075	1879	-	.	ID="hat-4c_ap";Tend="2188";Tstart="305";shortTE="F";uid="076a016b-ab9b-429e-be4e-d82ed867cb92"
NW_020272803.1	RepeatMasker	Unknown	514575	514815	590	-	.	ID="RND-6_FAMILY-11524";Tend="1127";Tstart="909";shortTE="F";uid="7b327379-b219-4920-9ae6-bc780395ab6b"
NW_020272803.1	RepeatMasker	DNA	488219	488467	1701	-	.	ID="RND-1_FAMILY-180";Tend="661";Tstart="419";shortTE="F";uid="5c88b815-525a-4c11-8efd-e084759560e2"
NW_020272803.1	RepeatMasker	LINE/RTE-BovB	684002	684182	1032	-	.	ID="RND-6_FAMILY-719";Tend="2139";Tstart="1959";shortTE="F";uid="e8c34fe8-ff70-468d-8e1e-6b3662df6a1e"
NW_020272803.1	RepeatMasker	DNA/hAT-Tip100	331523	331985	3355	-	.	ID="RND-1_FAMILY-199";Tend="1458";Tstart="1001";shortTE="F";uid="4c091c30-5fd8-461b-950e-1a0f72a44fde"
NW_020272803.1	RepeatMasker	DNA/hAT-Tip100	232695	232868	909	-	.	ID="RND-6_FAMILY-2678";Tend="1137";Tstart="963";shortTE="F";uid="6c78309c-b102-49ca-837b-7a1e4d07c681"
NW_020272803.1	RepeatMasker	DNA/hAT-Tip100	362249	362465	1155	-	.	ID="RND-6_FAMILY-21493";Tend="799";Tstart="585";shortTE="F";uid="4eb01c81-dc43-4ce9-8e97-06e091004f92"
NW_020272803.1	RepeatMasker	Unknown	347743	348149	2513	-	.	ID="RND-6_FAMILY-1402";Tend="1475";Tstart="1064";shortTE="F";uid="229d93cd-6b28-4b04-8e48-e0318acbec18"
NW_020272803.1	RepeatMasker	DNA/hAT-Tip100	299599	299856	1801	-	.	ID="RND-1_FAMILY-75";Tend="1225";Tstart="953";shortTE="F";uid="1ab75d4e-37c0-4085-bf0e-0dae107516cd"
NW_020272803.1	RepeatMasker	Unknown	483157	483386	1690	-	.	ID="RND-5_FAMILY-2419";Tend="1165";Tstart="940";shortTE="F";uid="2650f41d-cb96-449e-b8c1-4c0fbab21d36"
NW_020272803.1	RepeatMasker	DNA	264258	264442	1329	-	.	ID="RND-1_FAMILY-16";Tend="1127";Tstart="944";shortTE="F";uid="fedcf4cf-1eba-4f1d-8d81-a1206e719b20"
NW_020272803.1	RepeatMasker	DNA/TcMar-Mariner	59052	59658	4568	-	.	ID="RND-1_FAMILY-585";Tend="1820";Tstart="1210";shortTE="F";uid="5d07524b-60fe-4ee4-82ae-bd420adab626"
NW_020272803.1	RepeatMasker	DNA	273280	273497	992	-	.	ID="DNA4-1_AP";Tend="221";Tstart="1";shortTE="F";uid="8c6ee4e5-8dc4-4a16-99a6-fef46349be38"
NW_020272803.1	RepeatMasker	DNA/TcMar-Tigger	483388	483527	565	-	.	ID="RND-6_FAMILY-6339";Tend="1500";Tstart="1365";shortTE="F";uid="41653c66-c306-435c-9c88-374b2234b648"
NW_020272803.1	RepeatMasker	DNA/Kolobok-E	287978	288354	2256	-	.	ID="KOLOBOKE-2_AP";Tend="375";Tstart="1";shortTE="F";uid="f8a4a059-328c-4387-a696-9e6633a2260c"
NW_020272803.1	RepeatMasker	Unknown	637975	638202	453	-	.	ID="RND-5_FAMILY-7402";TEgroup="ctg_1091%7CRND-5_FAMILY-7402%7C1";Tend="1632";Tstart="1026";shortTE="T";uid="450a65e7-39f9-4650-86a9-0c73646455c3"
NW_020272803.1	RepeatMasker	DNA/MULE-MuDR	483532	483830	435	-	.	ID="RND-6_FAMILY-2895";Tend="2053";Tstart="1757";shortTE="F";uid="ecd3f14f-f8bf-4310-bfc0-be803169a5e1"
NW_020272803.1	RepeatMasker	DNA/hAT-Charlie	642460	642995	1783	-	.	ID="RND-6_FAMILY-2997";Tend="1471";Tstart="914";shortTE="F";uid="1f5484da-9292-4020-a987-f06b5b95bebd"
NW_020272803.1	RepeatMasker	LINE/CR1	371841	372141	489	-	.	ID="RND-5_FAMILY-1181";Tend="1074";Tstart="762";shortTE="F";uid="6e18362e-3553-411d-aaae-0ebb55bee409"
NW_020272803.1	RepeatMasker	DNA/Ginger-2	570685	570937	966	-	.	ID="RND-6_FAMILY-2414";TEgroup="ctg_1091%7CRND-6_FAMILY-2414%7C1";Tend="1476";Tstart="862";shortTE="F";uid="f7cc677c-34ce-4838-ab8f-8ad5e21704d3"
NW_020272803.1	RepeatMasker	Unknown	482272	482446	1303	-	.	ID="RND-5_FAMILY-2419";Tend="1671";Tstart="1501";shortTE="F";uid="5b5642e6-5df6-409d-afe3-a2490c73d594"
NW_020272803.1	RepeatMasker	Unknown	664978	665752	5689	-	.	ID="RND-5_FAMILY-1637";Tend="1651";Tstart="881";shortTE="F";uid="f56a07b3-f7a8-4999-ba9d-cdf2a266a6b8"
NW_020272803.1	RepeatMasker	Unknown	491597	492316	1908	-	.	ID="RND-6_FAMILY-1566";TEgroup="ctg_1091%7CRND-6_FAMILY-1566%7C1";Tend="1579";Tstart="604";shortTE="F";uid="d9e581ad-3e69-43ee-8e1f-94235073f186"
NW_020272803.1	RepeatMasker	Unknown	65779	65937	426	-	.	ID="RND-5_FAMILY-324";Tend="1592";Tstart="1431";shortTE="F";uid="e60caaf3-ebcc-481b-b6e1-b90fecdd61c6"
NW_020272803.1	RepeatMasker	Unknown	183499	183903	2698	-	.	ID="RND-6_FAMILY-28025";Tend="1400";Tstart="1003";shortTE="F";uid="4071519a-9c27-402d-91ee-b580e77bae8e"
NW_020272803.1	RepeatMasker	DNA/hAT-Charlie	687548	687684	477	-	.	ID="RND-1_FAMILY-321";Tend="1105";Tstart="966";shortTE="F";uid="1b3789b1-4c9b-4e84-badf-e9b8bb06d1b6"
NW_020272803.1	RepeatMasker	Unknown	292474	292896	2306	-	.	ID="RND-6_FAMILY-3372";Tend="1042";Tstart="623";shortTE="F";uid="cbdaa4e3-6cc8-47ee-b3f3-07e838a37857"
NW_020272803.1	RepeatMasker	DNA/hAT-Tip100	661925	662377	2989	-	.	ID="RND-5_FAMILY-6430";Tend="1620";Tstart="1166";shortTE="F";uid="14204123-726f-4d18-908b-c1db63c7fcb2"
NW_020272803.1	RepeatMasker	LTR/Pao	637728	637872	586	-	.	ID="RND-6_FAMILY-6706";Tend="1188";Tstart="1046";shortTE="F";uid="67032fca-985f-4256-85e5-99211f4830f2"
NW_020272803.1	RepeatMasker	DNA	468461	469103	2083	-	.	ID="TTAA14_AP";TEgroup="ctg_1091%7CTTAA14_AP%7C1";Tend="552";Tstart="130";shortTE="F";uid="f9fbd773-6e37-4529-8df6-1f0a4808d374"
NW_020272803.1	RepeatMasker	Unknown	577628	577811	672	-	.	ID="RND-4_FAMILY-1573";Tend="1106";Tstart="890";shortTE="F";uid="3e1b240c-a219-4f4d-8475-9e6be861c5b8"
NW_020272803.1	RepeatMasker	DNA/hAT-Tip100	486945	487860	1662	-	.	ID="RND-6_FAMILY-12560";Tend="915";Tstart="1";shortTE="F";uid="299a09d7-767a-4942-a0b8-920ee3c3fc76"
NW_020272803.1	RepeatMasker	Unknown	490065	490249	796	-	.	ID="RND-3_FAMILY-1304";Tend="1078";Tstart="894";shortTE="F";uid="b5bb0b54-d4d4-45e6-9379-aa54be6f025a"
NW_020272803.1	RepeatMasker	Unknown	609392	609836	827	-	.	ID="RND-6_FAMILY-4816";Tend="786";Tstart="305";shortTE="F";uid="1fbc137c-cc45-425f-bc8c-62d52ce249ac"
NW_020272803.1	RepeatMasker	Unknown	121179	121512	1741	-	.	ID="RND-4_FAMILY-901";Tend="1498";Tstart="1198";shortTE="F";uid="b44a587c-d5a3-449f-84dc-f605a8a1fd33"
NW_020272803.1	RepeatMasker	DNA	63641	63830	1310	-	.	ID="RND-1_FAMILY-16";Tend="1127";Tstart="937";shortTE="F";uid="42d8e19f-9cfd-4fb3-a813-004cb569f294"
NW_020272803.1	RepeatMasker	DNA/PIF-Harbinger	438628	439436	900	-	.	ID="HARBINGER-3_LMI";Tend="2019";Tstart="1223";shortTE="F";uid="338bc923-d61e-47a5-aa40-e8c6c53ea8fc"
NW_020272803.1	RepeatMasker	DNA/hAT-hATm	123156	123457	422	-	.	ID="hat-7_ap";Tend="3098";Tstart="2502";shortTE="F";uid="2b96dfd3-10b7-4aec-b791-78e7b6d2cf28"
NW_020272803.1	RepeatMasker	DNA/hAT-Tip100	702265	702530	813	-	.	ID="RND-6_FAMILY-5409";Tend="1078";Tstart="832";shortTE="F";uid="67914373-c5ef-4dd9-959a-82cd5269bfce"
NW_020272803.1	RepeatMasker	DNA/MULE-MuDR	591910	592260	1171	-	.	ID="DNA8-110_AP";Tend="681";Tstart="363";shortTE="F";uid="70006768-6365-42ae-834b-04b2868a85aa"
NW_020272803.1	RepeatMasker	DNA/hAT-Ac	246970	247090	827	-	.	ID="RND-6_FAMILY-8966";Tend="1073";Tstart="951";shortTE="F";uid="530e778b-d471-46a7-b57f-3a963d68537c"
NW_020272803.1	RepeatMasker	DNA/Ginger-2	208642	208842	668	-	.	ID="RND-6_FAMILY-16678";Tend="1790";Tstart="1599";shortTE="F";uid="d2bf95bc-d549-4c4e-84ea-ba10b9639298"
NW_020272803.1	RepeatMasker	DNA/hAT-Charlie	668569	668918	1290	-	.	ID="RND-1_FAMILY-71";Tend="1320";Tstart="942";shortTE="F";uid="2c866159-5593-4c0b-9891-63b7378e6a1a"
NW_020272803.1	RepeatMasker	DNA/hAT-hAT19	89928	90233	1250	-	.	ID="RND-5_FAMILY-1132";Tend="1870";Tstart="1553";shortTE="F";uid="5e399f7a-5f42-4c10-ace2-7c8fb5f1fbf2"
NW_020272803.1	RepeatMasker	Unknown	12577	12838	669	-	.	ID="RND-1_FAMILY-243";Tend="1555";Tstart="1314";shortTE="F";uid="36b8190d-bf53-47b9-9e44-ae4cf9fd6ed2"
NW_020272803.1	RepeatMasker	DNA/hAT	450953	451957	6740	-	.	ID="RND-1_FAMILY-57";Tend="1880";Tstart="903";shortTE="F";uid="fa2e22a0-9e82-436e-91fe-2f5808968dc3"
NW_020272803.1	RepeatMasker	LINE/I-Jockey	480638	481417	1798	-	.	ID="RND-6_FAMILY-6776";Tend="2116";Tstart="1355";shortTE="F";uid="673e74b1-36bb-467e-b982-c84c2f5aa613"
NW_020272803.1	RepeatMasker	DNA/hAT-Charlie	350635	351961	2136	-	.	ID="halyomorpha_halys-5_family-257";Tend="2463";Tstart="76";shortTE="F";uid="d6a49fd8-b3c9-4949-b227-7100a2cd4ede"
NW_020272803.1	RepeatMasker	DNA	645047	645644	4195	-	.	ID="RND-5_FAMILY-1556";Tend="1526";Tstart="902";shortTE="F";uid="d819b948-c0ca-41b1-be1b-acbcbc531786"
NW_020272803.1	RepeatMasker	DNA/hAT-Tip100	622103	622647	3632	-	.	ID="RND-6_FAMILY-7986";Tend="1950";Tstart="1411";shortTE="F";uid="f467e64f-b92d-4d7e-95b3-42e0b55f0328"
NW_020272804.1	RepeatMasker	LINE/I-Jockey	252	1623	3208	-	.	ID="RND-6_FAMILY-2526";Tend="1458";Tstart="102";shortTE="F";uid="e035c62a-9765-4235-85ea-1f66bcfbae80"
NW_020272805.1	RepeatMasker	Unknown	26367	31362	35923	+	.	ID="RND-6_FAMILY-3644";TEgroup="ctg_1093%7CRND-6_FAMILY-3644%7C1";Tend="5889";Tstart="1135";shortTE="F";uid="ad52b34b-9c2e-4bf0-b827-7f2d2718c0c2"
NW_020272805.1	RepeatMasker	DNA	16865	17248	890	+	.	ID="TTAA2C_AP";Tend="413";Tstart="1";shortTE="F";uid="251d3480-bc1e-4e7a-89ad-8e2f8e862042"
NW_020272805.1	RepeatMasker	LINE/L2	24404	25533	2534	+	.	ID="RND-6_FAMILY-1488";Tend="1296";Tstart="113";shortTE="F";uid="4613bca2-19f7-4c19-bab7-c9a6d9898439"
NW_020272805.1	RepeatMasker	Unknown	168	293	500	+	.	ID="RND-5_FAMILY-189";Tend="1696";Tstart="1573";shortTE="F";uid="b55fedac-17e1-4348-bce8-d39b24e1e073"
NW_020272805.1	RepeatMasker	DNA/hAT-Tip100	31553	32034	3485	+	.	ID="RND-6_FAMILY-12560";Tend="1514";Tstart="1027";shortTE="F";uid="b92a6499-9251-4e91-b579-009b26cf4d8a"
NW_020272805.1	RepeatMasker	LINE/I-Jockey	22800	23309	1555	-	.	ID="RND-6_FAMILY-3960";Tend="2239";Tstart="1699";shortTE="F";uid="36663e5d-8aee-4c13-b2d6-fff8c2e04811"
NW_020272805.1	RepeatMasker	DNA/hAT-hAT19	8122	8685	2348	-	.	ID="rnd-1_family-222";Tend="1823";Tstart="885";shortTE="F";uid="a8710c70-46e0-4824-b7d8-5fb950167769"
NW_020272805.1	RepeatMasker	LTR/Copia	16903	17305	493	-	.	ID="RND-6_FAMILY-2479";Tend="2783";Tstart="2375";shortTE="F";uid="827c2d54-b98c-45e2-b96e-709b4f002653"
NW_020272805.1	RepeatMasker	DNA/hAT-Tip100	32073	32200	433	-	.	ID="HAT-1_LMI";Tend="3480";Tstart="3352";shortTE="F";uid="8702eef7-6cf8-468c-ab1b-03623a67ca70"
NW_020272805.1	RepeatMasker	Unknown	12325	12751	2507	-	.	ID="RND-6_FAMILY-28025";Tend="1398";Tstart="974";shortTE="F";uid="07751676-69d3-4db4-b360-3139943acd75"
NW_020272805.1	RepeatMasker	DNA	4694	5335	4827	-	.	ID="RND-5_FAMILY-1556";Tend="1526";Tstart="902";shortTE="F";uid="f31e1da9-ee39-43fd-a78a-f329a4286eaa"
NW_020272805.1	RepeatMasker	DNA/hAT-Ac	32	167	518	-	.	ID="RND-6_FAMILY-11196";Tend="1667";Tstart="1528";shortTE="F";uid="94010d77-2d3d-4d87-810b-6fb9640546ad"
NW_020272806.1	RepeatMasker	LINE/RTE-BovB	357	1486	964	+	.	ID="RND-6_FAMILY-6552";Tend="2115";Tstart="954";shortTE="F";uid="6feb0b14-9cb4-45a7-8eac-bbc60d1309f6"
NW_020272806.1	RepeatMasker	LINE/I	2001	2164	743	+	.	ID="RND-6_FAMILY-4684";Tend="1731";Tstart="1576";shortTE="F";uid="c65cb957-b48a-4f6f-add7-c58b45b83db9"
NW_020272806.1	RepeatMasker	LINE/I	3123	4867	7108	+	.	ID="RND-6_FAMILY-4684";Tend="1720";Tstart="19";shortTE="F";uid="b6625c6a-c755-4baa-84dd-873d9390f728"
NW_020272807.1	RepeatMasker	LINE/RTE-BovB	350	1489	993	+	.	ID="RND-6_FAMILY-6552";Tend="2115";Tstart="943";shortTE="F";uid="394c11d5-9538-4130-9b04-90d778933c53"
NW_020272807.1	RepeatMasker	LINE/RTE-BovB	2357	4319	5043	+	.	ID="RND-6_FAMILY-6552";Tend="2119";Tstart="273";shortTE="F";uid="34e89f65-4c77-45bf-8f15-02a1ea02b0ea"
NW_020272807.1	RepeatMasker	LINE/I	2005	2168	743	+	.	ID="RND-6_FAMILY-4684";Tend="1731";Tstart="1576";shortTE="F";uid="6064fe84-4904-4e75-a87b-9138ef9b6361"
NW_020272808.1	RepeatMasker	RC/Helitron	6305	6612	621	+	.	ID="HELITRON-8_DRH";Tend="2706";Tstart="2398";shortTE="F";uid="919cbdec-144a-4030-9a24-a3854a68f32e"
NW_020272808.1	RepeatMasker	DNA	466	974	2225	-	.	ID="RND-1_FAMILY-232";Tend="869";Tstart="403";shortTE="F";uid="3a62c642-9477-4e38-b2ce-5ea8e9ed18b2"
NW_020272808.1	RepeatMasker	RC/Helitron	5939	6289	1123	-	.	ID="RND-6_FAMILY-352";Tend="2379";Tstart="2031";shortTE="F";uid="e2aff5ce-dce9-410c-bec5-49d4dd1b9378"
NW_020272808.1	RepeatMasker	DNA/hAT-Tip100	973	1305	1444	-	.	ID="RND-6_FAMILY-157";Tend="1473";Tstart="1100";shortTE="F";uid="946761ed-e34e-4499-9852-0ec3ea255c47"
NW_020272808.1	RepeatMasker	DNA/hAT-Charlie	1	455	3519	-	.	ID="RND-6_FAMILY-1045";Tend="2576";Tstart="2119";shortTE="F";uid="cf2a545d-5c75-4d06-b6e5-4153a327e974"
NW_020272809.1	RepeatMasker	Unknown	762794	763018	1104	+	.	ID="RND-5_FAMILY-28";Tend="1266";Tstart="1007";shortTE="F";uid="3373b14f-6ca9-47cd-8f41-08a5d6898b3b"
NW_020272809.1	RepeatMasker	DNA/hAT-hATm	729989	730178	819	+	.	ID="HAT-4C_AP";Tend="4014";Tstart="3825";shortTE="F";uid="8fd91d64-51da-4b19-b00a-ae3c865b0179"
NW_020272809.1	RepeatMasker	DNA/hAT-Blackjack	872748	873579	3222	+	.	ID="RND-6_FAMILY-420";Tend="1506";Tstart="688";shortTE="F";uid="f93e5ce5-d0d8-4e92-9ea5-de07e6171e0b"
NW_020272809.1	RepeatMasker	DNA	1082254	1082368	484	+	.	ID="RND-6_FAMILY-4067";Tend="850";Tstart="736";shortTE="F";uid="283c9c66-89a7-4293-8b60-504ee0e0ae3e"
NW_020272809.1	RepeatMasker	Unknown	255348	255733	2932	+	.	ID="RND-6_FAMILY-2141";Tend="1472";Tstart="1086";shortTE="F";uid="89455a69-9c4c-4549-a018-cebc65b21143"
NW_020272809.1	RepeatMasker	DNA	26921	27332	1412	+	.	ID="dnax-1_ap";Tend="796";Tstart="426";shortTE="F";uid="86edbdf3-403f-4577-8e1d-1ed4293e0d08"
NW_020272809.1	RepeatMasker	Unknown	1021575	1021756	755	+	.	ID="RND-6_FAMILY-3280";TEgroup="ctg_1097%7CRND-6_FAMILY-3280%7C1";Tend="1146";Tstart="980";shortTE="T";uid="647a0516-de5c-4c2d-abec-d3c0a7f22e6a"
NW_020272809.1	RepeatMasker	LTR/Copia	604263	604408	735	+	.	ID="RND-5_FAMILY-11624";Tend="1097";Tstart="964";shortTE="F";uid="72def584-955f-4e0b-bdbc-196fb4f06ffb"
NW_020272809.1	RepeatMasker	DNA/Kolobok-E	193907	194425	2480	+	.	ID="KOLOBOKE-2_AP";Tend="549";Tstart="20";shortTE="F";uid="f42237a0-0935-40f2-95f6-2930804a3f3b"
NW_020272809.1	RepeatMasker	DNA/hAT-Ac	82641	83305	4597	+	.	ID="RND-1_FAMILY-21";Tend="1594";Tstart="922";shortTE="F";uid="a97687e4-debb-4f12-abb9-fa792bc81cac"
NW_020272809.1	RepeatMasker	Unknown	31543	31692	672	+	.	ID="RND-4_FAMILY-504";Tend="1415";Tstart="1239";shortTE="F";uid="bb92d63c-1a15-4680-a0d9-1eff79124cb9"
NW_020272809.1	RepeatMasker	DNA/TcMar-Pogo	396400	396555	814	+	.	ID="RND-6_FAMILY-336";Tend="1716";Tstart="1553";shortTE="F";uid="1073950c-8cfc-46f4-b7d0-38735cc2c277"
NW_020272809.1	RepeatMasker	Unknown	1086603	1087058	3096	+	.	ID="RND-5_FAMILY-9474";Tend="1391";Tstart="957";shortTE="F";uid="57399eb5-93cc-4b58-954b-3234cd95b062"
NW_020272809.1	RepeatMasker	Unknown	711094	711326	1817	+	.	ID="RND-1_FAMILY-272";Tend="1040";Tstart="809";shortTE="F";uid="1a497a24-6f89-4695-bc0e-8f869dd3fead"
NW_020272809.1	RepeatMasker	DNA/hAT-Tip100	847474	847642	1199	+	.	ID="RND-6_FAMILY-7986";Tend="1117";Tstart="949";shortTE="F";uid="3105c5e9-e21e-4698-8c68-6ffa1e215ad5"
NW_020272809.1	RepeatMasker	RC/Helitron	190710	191135	785	+	.	ID="RND-1_FAMILY-242";TEgroup="ctg_1097%7CRND-1_FAMILY-242%7C1";Tend="2402";Tstart="694";shortTE="F";uid="fee88147-58e1-45e0-885c-d25b2f9bb1cb"
NW_020272809.1	RepeatMasker	DNA/hAT-hAT19	863092	863299	792	+	.	ID="HAT-N18_AP";Tend="813";Tstart="610";shortTE="F";uid="80a6d8af-7c2f-4777-8a5a-73a584b9fac8"
NW_020272809.1	RepeatMasker	DNA/Ginger-2	842624	843478	7064	+	.	ID="RND-6_FAMILY-5547";Tend="1816";Tstart="939";shortTE="F";uid="b602973e-99c1-4e89-a2cb-c8053fd7b1e4"
NW_020272809.1	RepeatMasker	Unknown	376756	377087	1092	+	.	ID="RND-1_FAMILY-415";Tend="1177";Tstart="855";shortTE="F";uid="4539bc82-0cd7-4c1b-8426-b800bde14f8f"
NW_020272809.1	RepeatMasker	Unknown	852388	852828	1417	+	.	ID="RND-6_FAMILY-4210";TEgroup="ctg_1097%7CRND-6_FAMILY-4210%7C1";Tend="1671";Tstart="523";shortTE="F";uid="4a7a1601-3fe5-46d7-8be0-dc959c19f2e6"
NW_020272809.1	RepeatMasker	Unknown	60830	60969	432	+	.	ID="RND-4_FAMILY-965";Tend="1442";Tstart="1303";shortTE="F";uid="11ce4e0e-cd16-4fef-a3ba-080771f1077d"
NW_020272809.1	RepeatMasker	DNA/hAT-Blackjack	121221	121794	3459	+	.	ID="RND-6_FAMILY-10834";Tend="1525";Tstart="941";shortTE="F";uid="14a1eb86-ee5f-4834-b7b3-0ea1080737b5"
NW_020272809.1	RepeatMasker	Unknown	342054	342447	2198	+	.	ID="RND-1_FAMILY-39";Tend="1399";Tstart="993";shortTE="F";uid="c1ad14fd-d347-4690-8285-60fdc860b202"
NW_020272809.1	RepeatMasker	DNA/hAT	837688	837809	590	+	.	ID="DNA8-82_AP";Tend="123";Tstart="1";shortTE="F";uid="a23b9440-4136-47e0-8f3d-d3dd598df4c8"
NW_020272809.1	RepeatMasker	DNA	483029	483218	658	+	.	ID="RND-5_FAMILY-1222";Tend="1284";Tstart="1095";shortTE="F";uid="2a9854e8-7264-491c-bf1f-73e3d5bb5d0e"
NW_020272809.1	RepeatMasker	Unknown	510314	510658	1961	+	.	ID="RND-4_FAMILY-965";Tend="1442";Tstart="1079";shortTE="F";uid="781c55ba-20c0-413c-af6c-8eded2d0bbf8"
NW_020272809.1	RepeatMasker	DNA/hAT-hAT19	497278	497638	1157	+	.	ID="RND-6_FAMILY-1250";Tend="836";Tstart="484";shortTE="F";uid="fb355174-2255-43e0-ba6e-6999d5e89b39"
NW_020272809.1	RepeatMasker	DNA	80060	80235	831	+	.	ID="RND-5_FAMILY-8252";Tend="1259";Tstart="1086";shortTE="F";uid="d41c14aa-52c9-4e1f-b819-eff32a0986f0"
NW_020272809.1	RepeatMasker	DNA/hAT-Tip100	939402	940103	539	+	.	ID="RND-6_FAMILY-21620";TEgroup="ctg_1097%7CRND-6_FAMILY-21620%7C1";Tend="1443";Tstart="803";shortTE="F";uid="b49b08dc-df54-44e6-ab39-0d3229dcd454"
NW_020272809.1	RepeatMasker	DNA/MULE-MuDR	513407	513954	1259	+	.	ID="RND-6_FAMILY-1451";TEgroup="ctg_1097%7CRND-6_FAMILY-1451%7C1";Tend="1733";Tstart="823";shortTE="F";uid="74433bf0-ac01-448b-adac-53932346b96e"
NW_020272809.1	RepeatMasker	Unknown	103039	103254	1339	+	.	ID="RND-1_FAMILY-12";Tend="1209";Tstart="949";shortTE="F";uid="28e44a8e-656c-4642-97f6-edf989cbeba6"
NW_020272809.1	RepeatMasker	DNA/hAT-Tip100	1082481	1084042	7623	+	.	ID="RND-5_FAMILY-414";TEgroup="ctg_1097%7CRND-5_FAMILY-414%7C1";Tend="3622";Tstart="1532";shortTE="F";uid="83f43992-a8f4-4545-97c3-c6a94b1190f7"
NW_020272809.1	RepeatMasker	LINE/I-Jockey	146616	146980	485	+	.	ID="RND-6_FAMILY-6776";Tend="2732";Tstart="2368";shortTE="F";uid="d4d130e3-4c8e-45a5-9e15-d5ab9bdff288"
NW_020272809.1	RepeatMasker	Unknown	975769	976273	945	+	.	ID="RND-5_FAMILY-598";TEgroup="ctg_1097%7CRND-5_FAMILY-598%7C1";Tend="1678";Tstart="659";shortTE="F";uid="0f71c078-334b-419d-9582-b58fd0b61dec"
NW_020272809.1	RepeatMasker	DNA	204517	204696	1094	+	.	ID="RND-5_FAMILY-7580";Tend="1256";Tstart="1078";shortTE="F";uid="216e8447-dbef-47f3-9420-3c2c7c117811"
NW_020272809.1	RepeatMasker	LINE/I-Jockey	132293	133150	3013	+	.	ID="RND-6_FAMILY-9475";Tend="1654";Tstart="756";shortTE="F";uid="1b9f0109-df2a-4f5b-9b2f-215c14aa7e51"
NW_020272809.1	RepeatMasker	Unknown	585890	586030	750	+	.	ID="RND-1_FAMILY-269";Tend="1117";Tstart="975";shortTE="F";uid="4034fa34-121d-4584-a85b-ecc92b4d1d2c"
NW_020272809.1	RepeatMasker	Retroposon?	87857	88047	411	+	.	ID="SINE2-2_AP";Tend="1157";Tstart="972";shortTE="F";uid="0bc7cae4-0790-4789-9f9b-f6e6c45706fa"
NW_020272809.1	RepeatMasker	Unknown	473478	474072	3060	+	.	ID="RND-1_FAMILY-144";Tend="1570";Tstart="936";shortTE="F";uid="3214ffa3-7d8c-44df-8140-5aeae39aab9d"
NW_020272809.1	RepeatMasker	RC/Helitron	915975	916243	1344	+	.	ID="RND-6_FAMILY-352";Tend="2010";Tstart="1755";shortTE="F";uid="8ae714cb-40d3-41ea-96b5-08d53a675ea4"
NW_020272809.1	RepeatMasker	DNA	843465	843982	3580	+	.	ID="RND-5_FAMILY-3494";Tend="2307";Tstart="1815";shortTE="F";uid="2877dd36-5258-401f-bb29-27af809c80c7"
NW_020272809.1	RepeatMasker	Unknown	492619	492935	1948	+	.	ID="RND-5_FAMILY-1886";Tend="1260";Tstart="936";shortTE="F";uid="79fdcb9b-a592-40eb-a8c5-a90e34b87c02"
NW_020272809.1	RepeatMasker	DNA	871423	871528	516	+	.	ID="RND-6_FAMILY-2054";Tend="3219";Tstart="3113";shortTE="F";uid="dc560dd7-94a3-49d2-8d1e-3cf6737b3490"
NW_020272809.1	RepeatMasker	DNA/hAT-Tip100	981499	981935	3337	+	.	ID="RND-1_FAMILY-121";Tend="1336";Tstart="908";shortTE="F";uid="6eedc047-1087-459b-9496-58d2a37801fe"
NW_020272809.1	RepeatMasker	Unknown	811898	812553	4799	+	.	ID="RND-5_FAMILY-5382";Tend="1636";Tstart="931";shortTE="F";uid="8f9e9185-b26a-4274-a42c-49ce3c097fb8"
NW_020272809.1	RepeatMasker	Unknown	986918	987227	1396	+	.	ID="RND-1_FAMILY-14";Tend="1298";Tstart="998";shortTE="F";uid="27d9c919-f1cf-4ba9-a80b-8670cfaa52e9"
NW_020272809.1	RepeatMasker	DNA/hAT-Charlie	1076493	1076649	768	+	.	ID="RND-6_FAMILY-1330";Tend="967";Tstart="819";shortTE="F";uid="07f159e4-9412-45e2-a28c-68e4ec3f203c"
NW_020272809.1	RepeatMasker	Unknown	17495	17795	1497	+	.	ID="RND-5_FAMILY-6686";Tend="1262";Tstart="932";shortTE="F";uid="21449693-6cb8-47c0-87fc-9c5783705f9b"
NW_020272809.1	RepeatMasker	DNA/hAT-Tip100	612741	613012	1828	+	.	ID="RND-6_FAMILY-3353";Tend="1189";Tstart="920";shortTE="F";uid="1b0cd305-2ef6-4ed7-8979-1aa936e65202"
NW_020272809.1	RepeatMasker	DNA/TcMar-Pogo	1032131	1032607	916	+	.	ID="RND-5_FAMILY-2088";TEgroup="ctg_1097%7CRND-5_FAMILY-2088%7C1";Tend="1445";Tstart="729";shortTE="F";uid="fe024125-9238-473d-aae9-f73c968bf0bf"
NW_020272809.1	RepeatMasker	Unknown	517890	518607	5052	+	.	ID="RND-5_FAMILY-371";Tend="1533";Tstart="843";shortTE="F";uid="2b31ac33-cae6-44b3-8436-a086779aff77"
NW_020272809.1	RepeatMasker	DNA/hAT-Tip100	565182	565389	639	+	.	ID="RND-6_FAMILY-2678";Tend="1197";Tstart="977";shortTE="F";uid="9bbb5db3-5590-46cd-a6fb-c76fa2fcfca6"
NW_020272809.1	RepeatMasker	Unknown	545391	545597	1083	+	.	ID="RND-5_FAMILY-1154";Tend="1193";Tstart="996";shortTE="F";uid="5bffd963-b117-4d6c-b81b-d38a02923326"
NW_020272809.1	RepeatMasker	DNA/P	781069	781371	2542	+	.	ID="RND-6_FAMILY-30601";Tend="1230";Tstart="928";shortTE="F";uid="053b1ee3-cf9b-4217-954b-bc19d2383739"
NW_020272809.1	RepeatMasker	DNA/hAT-hAT19	925524	927856	19051	+	.	ID="RND-6_FAMILY-1836";Tend="2436";Tstart="135";shortTE="F";uid="9984d2ec-59ea-4a45-991f-599c51c7e9d6"
NW_020272809.1	RepeatMasker	Unknown	462356	462528	450	+	.	ID="RND-6_FAMILY-16289";Tend="1699";Tstart="1524";shortTE="F";uid="03ffc1ea-c940-436e-a72d-00f5f1e33d33"
NW_020272809.1	RepeatMasker	Unknown	632070	632203	414	+	.	ID="RND-5_FAMILY-756";Tend="937";Tstart="814";shortTE="F";uid="1977050f-6b9b-4e82-aeed-bf7d2836c0b2"
NW_020272809.1	RepeatMasker	Unknown	521150	521516	1033	+	.	ID="RND-1_FAMILY-39";Tend="1436";Tstart="987";shortTE="F";uid="1f468c5f-ab02-47fc-89b0-b9bdbb57430b"
NW_020272809.1	RepeatMasker	LINE/I	768274	768706	1013	+	.	ID="RND-6_FAMILY-10827";TEgroup="ctg_1097%7CRND-6_FAMILY-10827%7C1";Tend="1550";Tstart="989";shortTE="F";uid="e1a3e251-0009-4af9-8125-31a5e2022f9c"
NW_020272809.1	RepeatMasker	LINE/RTE-BovB	651150	651295	696	+	.	ID="RND-5_FAMILY-2399";Tend="1009";Tstart="879";shortTE="F";uid="c2aa3b5b-c9c6-43c8-a7f6-1cfe20bf5dce"
NW_020272809.1	RepeatMasker	DNA/hAT-Tip100	366771	366950	1226	+	.	ID="RND-6_FAMILY-7986";Tend="1126";Tstart="950";shortTE="F";uid="a33d29ba-36fe-4519-84a6-7b2acd373735"
NW_020272809.1	RepeatMasker	Unknown	867551	867856	1501	+	.	ID="RND-1_FAMILY-243";Tend="1647";Tstart="1336";shortTE="F";uid="e6a5850b-d116-4c58-8865-ae23367ac896"
NW_020272809.1	RepeatMasker	DNA/hAT-Charlie	548504	548660	714	+	.	ID="RND-5_FAMILY-3106";Tend="952";Tstart="789";shortTE="F";uid="c4ec9027-b520-4ab3-93fc-0e57ac91626d"
NW_020272809.1	RepeatMasker	Unknown	533096	533334	984	+	.	ID="RND-6_FAMILY-3205";Tend="1669";Tstart="1435";shortTE="F";uid="738b1fbd-eabf-4117-800d-6de7b002e268"
NW_020272809.1	RepeatMasker	DNA/hAT-Charlie	50619	50938	1863	+	.	ID="RND-5_FAMILY-4916";Tend="1280";Tstart="939";shortTE="F";uid="b0c3a274-6fa3-4b1d-9353-e7375b17d39a"
NW_020272809.1	RepeatMasker	DNA/hAT-Tip100	866895	867358	2992	+	.	ID="RND-5_FAMILY-10244";Tend="1369";Tstart="932";shortTE="F";uid="e007c112-b1a7-41b7-8db6-c09a8887fcda"
NW_020272809.1	RepeatMasker	DNA	841682	842629	7387	+	.	ID="RND-1_FAMILY-90";Tend="1755";Tstart="814";shortTE="F";uid="9ada984f-9faa-4ad8-851a-4e8047bdd4bc"
NW_020272809.1	RepeatMasker	LINE/Penelope	48634	49272	2523	+	.	ID="RND-5_FAMILY-147";Tend="1315";Tstart="702";shortTE="F";uid="c3175176-d9e0-4951-9811-facda88aa20f"
NW_020272809.1	RepeatMasker	Unknown	75224	75436	1062	+	.	ID="RND-5_FAMILY-3570";Tend="1148";Tstart="921";shortTE="F";uid="67c22adf-a186-4bfa-8962-8656f86afd41"
NW_020272809.1	RepeatMasker	Unknown	826206	827431	5163	+	.	ID="RND-5_FAMILY-273";Tend="2067";Tstart="876";shortTE="F";uid="a3c60dff-752f-418f-b6f7-1aa55a3581d2"
NW_020272809.1	RepeatMasker	DNA/hAT-Tip100	505998	506508	3553	+	.	ID="RND-1_FAMILY-101";Tend="1419";Tstart="906";shortTE="F";uid="62fd7892-09b1-4524-88e0-9de881e707a9"
NW_020272809.1	RepeatMasker	Unknown	562057	562159	476	+	.	ID="RND-6_FAMILY-2151";Tend="1510";Tstart="1414";shortTE="F";uid="d60cd204-7c07-42c3-8d42-f9f7c553d90e"
NW_020272809.1	RepeatMasker	DNA/MULE-MuDR	967712	967982	987	+	.	ID="MUDR12X_AP";Tend="1396";Tstart="1133";shortTE="F";uid="bc782265-f65c-476f-9d34-b59c20065262"
NW_020272809.1	RepeatMasker	DNA/hAT-Tip100	950867	951259	1759	+	.	ID="RND-5_FAMILY-2195";Tend="1405";Tstart="1025";shortTE="F";uid="b8b16cac-aa41-4d8f-a84c-aa6842cf375e"
NW_020272809.1	RepeatMasker	DNA/hAT-Tip100	411090	411830	5480	+	.	ID="RND-1_FAMILY-64";Tend="1689";Tstart="949";shortTE="F";uid="d399fd1a-e7bb-44b0-a60e-69bf44314dd7"
NW_020272809.1	RepeatMasker	DNA/hAT-Tip100	381078	381461	2197	+	.	ID="RND-5_FAMILY-10244";Tend="1369";Tstart="932";shortTE="F";uid="0958eeaa-0756-4c67-b9ae-f16f6df39217"
NW_020272809.1	RepeatMasker	Unknown	138630	139434	4307	+	.	ID="RND-4_FAMILY-2403";Tend="1572";Tstart="768";shortTE="F";uid="ab050b67-1a78-48b3-bb8c-b9134ea01bf0"
NW_020272809.1	RepeatMasker	DNA/hAT?	671305	671437	703	+	.	ID="RND-1_FAMILY-584";Tend="1386";Tstart="1257";shortTE="F";uid="8b4aec20-bc8f-4524-8fbe-9decb2587d51"
NW_020272809.1	RepeatMasker	LTR/Copia	805084	805293	962	+	.	ID="RND-6_FAMILY-2479";Tend="2305";Tstart="2069";shortTE="F";uid="78e0146b-d61d-4925-9f44-d3367532e6b9"
NW_020272809.1	RepeatMasker	Unknown	54187	54808	4712	+	.	ID="RND-1_FAMILY-292";Tend="1589";Tstart="965";shortTE="F";uid="648d465c-a566-4356-b738-a6b253934fd1"
NW_020272809.1	RepeatMasker	DNA/Kolobok-E	856251	856803	3107	+	.	ID="RND-6_FAMILY-1498";Tend="1399";Tstart="877";shortTE="F";uid="f95a2f0b-3201-4b1d-b2ae-d25483f7ab8b"
NW_020272809.1	RepeatMasker	DNA/hAT-hAT19	426689	427066	1606	+	.	ID="HAT-N7_AP";Tend="386";Tstart="1";shortTE="F";uid="967c9620-f918-41be-8332-ff309be57b3a"
NW_020272809.1	RepeatMasker	LTR/Copia	604721	604855	778	+	.	ID="RND-5_FAMILY-11624";Tend="1347";Tstart="1213";shortTE="F";uid="74370ad5-b3ca-4dc4-8040-dd1c693672f0"
NW_020272809.1	RepeatMasker	Unknown	436117	436284	707	+	.	ID="RND-5_FAMILY-1743";Tend="1035";Tstart="851";shortTE="F";uid="340cd2fb-9271-47f2-8849-d336005d04c1"
NW_020272809.1	RepeatMasker	DNA/hAT-hAT19	116848	117321	3048	+	.	ID="DNA8-88_AP";Tend="447";Tstart="1";shortTE="F";uid="08e1b39f-d612-4f5f-8993-9664dad28446"
NW_020272809.1	RepeatMasker	LINE/I-Jockey	411830	412032	1418	+	.	ID="RND-6_FAMILY-2083";Tend="1599";Tstart="1401";shortTE="F";uid="b439168c-2c44-4cc1-8368-4337e6a047ed"
NW_020272809.1	RepeatMasker	DNA/hAT-Charlie	1034902	1035394	2146	+	.	ID="RND-5_FAMILY-2624";Tend="1330";Tstart="810";shortTE="F";uid="e3ffc3f8-cde4-4bf4-b2da-348fc1b1698a"
NW_020272809.1	RepeatMasker	DNA/hAT-hAT19	793367	793511	504	+	.	ID="RND-1_FAMILY-55";Tend="1089";Tstart="963";shortTE="F";uid="69f7e776-38eb-4b82-90f7-b8a90d4ecb17"
NW_020272809.1	RepeatMasker	DNA/Ginger-2	19580	19855	1367	+	.	ID="rnd-6_family-10024";Tend="660";Tstart="328";shortTE="F";uid="187c5629-34fa-432c-8c56-e8fb1aa32dca"
NW_020272809.1	RepeatMasker	Unknown	544856	545217	1024	+	.	ID="RND-5_FAMILY-5135";Tend="1917";Tstart="1668";shortTE="F";uid="ff1607b8-c7fb-4231-81dc-2a71858b5257"
NW_020272809.1	RepeatMasker	Unknown	250385	250841	2781	+	.	ID="RND-5_FAMILY-800";Tend="1354";Tstart="919";shortTE="F";uid="11d5379d-69c9-4115-b7fb-72e4c31afe73"
NW_020272809.1	RepeatMasker	Unknown	1046010	1046122	692	+	.	ID="RND-5_FAMILY-1154";Tend="1218";Tstart="1108";shortTE="F";uid="b28183b7-25c3-4a2d-aa13-36034c24b5e2"
NW_020272809.1	RepeatMasker	LINE/RTE-BovB	499296	499661	917	+	.	ID="RND-5_FAMILY-2080";Tend="1513";Tstart="1145";shortTE="F";uid="68a30429-76ed-463e-9782-49a2e872599f"
NW_020272809.1	RepeatMasker	DNA/hAT-Tip100	1076177	1076485	1867	+	.	ID="RND-4_FAMILY-93";Tend="1276";Tstart="964";shortTE="F";uid="241b9e58-ee50-4456-a81a-5d0b8f91353a"
NW_020272809.1	RepeatMasker	DNA/hAT-Tip100	1084898	1085462	4070	+	.	ID="RND-1_FAMILY-105";Tend="1512";Tstart="954";shortTE="F";uid="22e3561f-4908-45eb-9e7b-c8b839919596"
NW_020272809.1	RepeatMasker	Unknown	554216	554807	1394	+	.	ID="RND-6_FAMILY-2730";Tend="1103";Tstart="484";shortTE="F";uid="6d9229b7-8672-4d55-823f-f220c017c032"
NW_020272809.1	RepeatMasker	DNA/Ginger-1	865325	865506	804	+	.	ID="RND-6_FAMILY-576";Tend="1470";Tstart="1283";shortTE="F";uid="c4475b1d-274f-476c-87b8-4078d4930bd5"
NW_020272809.1	RepeatMasker	DNA/hAT-Tip100	998545	998920	1698	+	.	ID="RND-4_FAMILY-713";Tend="1425";Tstart="1018";shortTE="F";uid="29739bc2-65cd-4afd-8fef-6aaef96bcef2"
NW_020272809.1	RepeatMasker	DNA/hAT-hAT19	797234	797864	3766	+	.	ID="RND-6_FAMILY-1616";Tend="1580";Tstart="954";shortTE="F";uid="19407bfb-c750-4f8e-ac94-4bfd1e8f8420"
NW_020272809.1	RepeatMasker	DNA/TcMar-Pogo	590596	590977	454	+	.	ID="RND-5_FAMILY-3339";TEgroup="ctg_1097%7CRND-5_FAMILY-3339%7C1";Tend="1581";Tstart="901";shortTE="F";uid="c2c8a973-deba-4924-9638-3a6de71228bc"
NW_020272809.1	RepeatMasker	DNA/TcMar-Tc1	320181	320801	4432	+	.	ID="RND-5_FAMILY-5987";Tend="1563";Tstart="944";shortTE="F";uid="29371837-0894-4f35-977b-80e2183114ad"
NW_020272809.1	RepeatMasker	Unknown	79601	80059	3541	+	.	ID="RND-5_FAMILY-1754";Tend="1421";Tstart="966";shortTE="F";uid="56be6856-2794-4339-9298-d511a0742bd4"
NW_020272809.1	RepeatMasker	Unknown	335663	336192	471	+	.	ID="RND-6_FAMILY-3205";Tend="1688";Tstart="1132";shortTE="F";uid="9774b5e4-3059-409b-97d9-f3c535def3ba"
NW_020272809.1	RepeatMasker	Unknown	754598	754921	1464	+	.	ID="RND-5_FAMILY-6605";Tend="1241";Tstart="922";shortTE="F";uid="d0bb9a8e-b9e5-4236-9a1d-1a89b7944431"
NW_020272809.1	RepeatMasker	DNA/hAT-hAT19	557898	558155	1196	+	.	ID="RND-6_FAMILY-7893";Tend="1173";Tstart="918";shortTE="F";uid="42f4e5e0-4157-468e-b28a-d649750a2a8b"
NW_020272809.1	RepeatMasker	Unknown	45042	45160	854	+	.	ID="RND-6_FAMILY-2807";Tend="1395";Tstart="1278";shortTE="F";uid="0d9dbda7-0493-4ed8-897f-b9be71a9e884"
NW_020272809.1	RepeatMasker	DNA/Ginger-2	20396	20630	1818	+	.	ID="RND-6_FAMILY-10024";Tend="1400";Tstart="1166";shortTE="F";uid="a3c1bb1e-1f87-4d25-b8bb-1cb6981ea795"
NW_020272809.1	RepeatMasker	Unknown	15097	15270	431	+	.	ID="RND-6_FAMILY-6748";Tend="1775";Tstart="1571";shortTE="F";uid="131670b7-411a-4f14-a7ef-21b709cf6725"
NW_020272809.1	RepeatMasker	RC/Helitron	697538	698698	1053	+	.	ID="RND-6_FAMILY-714";Tend="2943";Tstart="1286";shortTE="F";uid="44c968f6-2387-4681-9e6a-48b69dfaed9c"
NW_020272809.1	RepeatMasker	Unknown	217053	217237	994	+	.	ID="RND-1_FAMILY-320";Tend="1383";Tstart="1200";shortTE="F";uid="eb0f400f-1ba6-4e07-8b67-af1cfb350ab8"
NW_020272809.1	RepeatMasker	DNA/hAT-hAT19	474728	475283	1929	+	.	ID="RND-5_FAMILY-3070";TEgroup="ctg_1097%7CRND-5_FAMILY-3070%7C1";Tend="1792";Tstart="822";shortTE="F";uid="cca9ac64-712d-4491-8857-5579e78abc0b"
NW_020272809.1	RepeatMasker	LINE/L2	605790	606014	1183	+	.	ID="RND-6_FAMILY-1488";Tend="1382";Tstart="1158";shortTE="F";uid="9f633f74-0145-4465-b0df-39bd1a4cf50b"
NW_020272809.1	RepeatMasker	Unknown	928745	929084	942	+	.	ID="RND-6_FAMILY-39309";Tend="1223";Tstart="884";shortTE="F";uid="a1abfe28-1ab2-42d1-b0ad-657ab196a63a"
NW_020272809.1	RepeatMasker	DNA	113416	115043	11738	+	.	ID="RND-6_FAMILY-2157";Tend="2023";Tstart="480";shortTE="F";uid="9a5be34b-9a8a-43c9-b27c-5af2c33986f8"
NW_020272809.1	RepeatMasker	DNA	340125	340315	949	+	.	ID="RND-1_FAMILY-16";Tend="1127";Tstart="935";shortTE="F";uid="93c6e142-01d9-4efa-a5ff-8fa71d08a4dd"
NW_020272809.1	RepeatMasker	Unknown	797932	798308	1340	+	.	ID="RND-1_FAMILY-502";Tend="1574";Tstart="1220";shortTE="F";uid="e7eee439-5278-4a53-990e-0ee88d9d4b9c"
NW_020272809.1	RepeatMasker	Unknown	918189	918424	1083	+	.	ID="RND-6_FAMILY-3280";Tend="1158";Tstart="925";shortTE="F";uid="0a9130e7-2dd5-4b6f-97c5-0b09c6f0d540"
NW_020272809.1	RepeatMasker	LINE/CR1	629114	629424	801	+	.	ID="RND-6_FAMILY-3562";Tend="1600";Tstart="1266";shortTE="F";uid="4d37a0e5-f892-4e44-ab49-927bda5491ef"
NW_020272809.1	RepeatMasker	DNA/hAT	1006667	1007691	4791	+	.	ID="rnd-1_family-285";Tend="1906";Tstart="842";shortTE="F";uid="492b2df9-793a-4a77-8e04-dcc8c089058e"
NW_020272809.1	RepeatMasker	LINE/I-Jockey	378080	378819	5703	+	.	ID="RND-6_FAMILY-12546";Tend="3426";Tstart="2703";shortTE="F";uid="a8676d61-0ce8-4ead-bb16-de9be6443794"
NW_020272809.1	RepeatMasker	Unknown	96700	96993	1100	+	.	ID="RND-6_FAMILY-3280";Tend="1101";Tstart="808";shortTE="F";uid="d39c4b43-4a9b-4a7d-8f89-c69b6b345e5e"
NW_020272809.1	RepeatMasker	LINE/CR1	89969	91308	3298	+	.	ID="RND-6_FAMILY-1799";Tend="1383";Tstart="205";shortTE="F";uid="d7b0cce7-89e2-42b2-9b2b-0cbccd84e2ee"
NW_020272809.1	RepeatMasker	Unknown	57279	57466	1151	+	.	ID="RND-5_FAMILY-1432";Tend="1377";Tstart="1192";shortTE="F";uid="2c70052e-dd65-4aa6-8bee-aa97cd1c9434"
NW_020272809.1	RepeatMasker	DNA/hAT	600515	600867	2615	+	.	ID="RND-1_FAMILY-245";Tend="1310";Tstart="942";shortTE="F";uid="1b2b7388-2d43-4c8b-b2a7-aa6af221bb79"
NW_020272809.1	RepeatMasker	DNA	109042	109226	1215	+	.	ID="RND-1_FAMILY-16";Tend="1127";Tstart="944";shortTE="F";uid="982f50c3-c026-411a-946f-978be715add3"
NW_020272809.1	RepeatMasker	DNA/hAT-Ac	780558	781070	3741	+	.	ID="RND-1_FAMILY-77";Tend="1329";Tstart="836";shortTE="F";uid="d7b95a72-82f4-47d6-80f6-d10f59a4ad5a"
NW_020272809.1	RepeatMasker	Unknown	684849	685151	1452	+	.	ID="RND-1_FAMILY-271";Tend="1223";Tstart="935";shortTE="F";uid="1f902a63-457a-4223-a92d-5172e8abe871"
NW_020272809.1	RepeatMasker	Unknown	601577	601827	1719	+	.	ID="RND-5_FAMILY-7854";Tend="1229";Tstart="986";shortTE="F";uid="58358f97-302a-4a0f-b1e1-6f64d6630dd7"
NW_020272809.1	RepeatMasker	DNA/hAT-hAT19	1032584	1033017	3077	+	.	ID="RND-5_FAMILY-1132";Tend="1564";Tstart="1112";shortTE="F";uid="cf2a1ee6-fdb4-47c5-bc47-333cbff33a2a"
NW_020272809.1	RepeatMasker	DNA/hAT-hAT19	815809	816733	6183	+	.	ID="RND-1_FAMILY-72";Tend="1838";Tstart="910";shortTE="F";uid="79d040a4-d46a-470a-8a94-d5b4217e3abe"
NW_020272809.1	RepeatMasker	LINE/I-Jockey	711676	713077	12139	+	.	ID="RND-6_FAMILY-2356";Tend="2176";Tstart="784";shortTE="F";uid="f935376b-a0f1-477e-9d90-11698c8e1b4f"
NW_020272809.1	RepeatMasker	DNA/hAT-hATm	981189	981459	784	+	.	ID="HAT-5_AP";Tend="3133";Tstart="2853";shortTE="F";uid="fef93b26-4c53-4ed4-9f29-a811a2ae02a9"
NW_020272809.1	RepeatMasker	DNA/hAT-hAT19	1015524	1015636	748	+	.	ID="RND-1_FAMILY-32";Tend="2519";Tstart="2408";shortTE="F";uid="37acf8ef-1839-41cc-8eab-a4aaffe4a7f6"
NW_020272809.1	RepeatMasker	LINE/RTE-BovB	479176	479852	3643	+	.	ID="RND-6_FAMILY-3846";Tend="1602";Tstart="897";shortTE="F";uid="5b4cc774-e428-4bbd-8d56-d825d62eed8c"
NW_020272809.1	RepeatMasker	DNA/hAT-Tip100	504808	504911	543	+	.	ID="RND-5_FAMILY-9849";Tend="1497";Tstart="1409";shortTE="F";uid="e66a9ed5-9edb-469a-86b1-6d56705dbc69"
NW_020272809.1	RepeatMasker	DNA/hAT	909565	909835	1738	+	.	ID="RND-3_FAMILY-12";Tend="1210";Tstart="940";shortTE="F";uid="e47b7e23-8839-4a30-8ba2-3dab64ad67d5"
NW_020272809.1	RepeatMasker	Unknown	924132	924242	406	+	.	ID="RND-6_FAMILY-3981";Tend="1073";Tstart="977";shortTE="F";uid="6954225d-a878-4655-b911-c402c234840a"
NW_020272809.1	RepeatMasker	DNA/hAT-hAT19	1048795	1049538	4858	+	.	ID="RND-5_FAMILY-488";Tend="1626";Tstart="911";shortTE="F";uid="39b95f82-824b-4ec6-9643-58dcc6461e37"
NW_020272809.1	RepeatMasker	RC/Helitron	354437	354807	2292	+	.	ID="RND-6_FAMILY-352";Tend="1203";Tstart="774";shortTE="F";uid="9b90aecf-3492-409a-b046-685a8b8dd6ea"
NW_020272809.1	RepeatMasker	Unknown	977445	977747	1180	+	.	ID="RND-6_FAMILY-2384";Tend="1467";Tstart="1162";shortTE="F";uid="ae07d5e4-ddd1-4518-8c8f-428f40eea0e8"
NW_020272809.1	RepeatMasker	DNA/hAT-Tip100	1026300	1026463	868	+	.	ID="RND-6_FAMILY-13849";Tend="851";Tstart="685";shortTE="F";uid="23fcd364-d7d6-42aa-bc5c-0c1c9b17909d"
NW_020272809.1	RepeatMasker	Unknown	870260	870504	637	+	.	ID="RND-5_FAMILY-833";Tend="1044";Tstart="788";shortTE="F";uid="71397959-34c2-4ad6-9780-0bf779fc568a"
NW_020272809.1	RepeatMasker	LTR/Copia	1055396	1055575	1179	+	.	ID="RND-6_FAMILY-2479";Tend="2422";Tstart="2243";shortTE="F";uid="008e105b-efce-4124-aa2b-0cb61cdd9808"
NW_020272809.1	RepeatMasker	DNA/Kolobok-T2?	137710	138071	1335	+	.	ID="RND-6_FAMILY-11820";Tend="1446";Tstart="1113";shortTE="F";uid="a2a71e96-a33d-4153-acfe-459a9bd1aae9"
NW_020272809.1	RepeatMasker	Unknown	756516	757133	3461	+	.	ID="RND-5_FAMILY-2803";Tend="1602";Tstart="952";shortTE="F";uid="62f6e1fe-5057-466c-90d1-cada15a696fd"
NW_020272809.1	RepeatMasker	Unknown	266735	267059	1050	+	.	ID="RND-1_FAMILY-39";TEgroup="ctg_1097%7CRND-1_FAMILY-39%7C1";Tend="1436";Tstart="990";shortTE="F";uid="2993aefd-8145-4b13-a267-548858fac4f2"
NW_020272809.1	RepeatMasker	DNA/Kolobok-E	41352	41620	760	+	.	ID="KOLOBOKE-2_AP";Tend="5130";Tstart="4862";shortTE="F";uid="bc6d48f6-a435-4fb0-acfb-79c6ac31588b"
NW_020272809.1	RepeatMasker	DNA/Ginger	88089	88221	537	+	.	ID="RND-6_FAMILY-5619";Tend="2063";Tstart="1927";shortTE="F";uid="568526de-2474-4ab7-ba3e-0bfee2426060"
NW_020272809.1	RepeatMasker	DNA/hAT-Tip100	806180	806690	894	+	.	ID="RND-6_FAMILY-1049";Tend="2260";Tstart="1739";shortTE="F";uid="f463740f-78fc-40ed-8d2d-55a525745254"
NW_020272809.1	RepeatMasker	DNA/MULE-MuDR	82068	82652	3137	+	.	ID="RND-6_FAMILY-2851";Tend="1422";Tstart="842";shortTE="F";uid="68d7064f-1fcd-413d-9775-363fac31771a"
NW_020272809.1	RepeatMasker	Unknown	1041704	1041864	849	+	.	ID="RND-5_FAMILY-1154";Tend="1115";Tstart="955";shortTE="F";uid="3e726357-dd10-4e1d-b5be-88076c7c75e8"
NW_020272809.1	RepeatMasker	Unknown	561214	561774	3559	+	.	ID="RND-6_FAMILY-2151";Tend="1419";Tstart="871";shortTE="F";uid="84a7b253-dd4b-4382-a03a-74ac4107d97c"
NW_020272809.1	RepeatMasker	DNA/Kolobok-T2	247677	247865	514	+	.	ID="REP-4_PBA";Tend="655";Tstart="485";shortTE="F";uid="79d3d728-11da-42be-9b01-12f55adbcc26"
NW_020272809.1	RepeatMasker	DNA/hAT-Tip100	541244	541424	1170	+	.	ID="RND-6_FAMILY-22307";Tend="1723";Tstart="1540";shortTE="F";uid="ee799364-a8a0-4cff-a483-9a3e3004b31d"
NW_020272809.1	RepeatMasker	Unknown	348071	348381	1923	+	.	ID="RND-4_FAMILY-909";Tend="1331";Tstart="1016";shortTE="F";uid="fb2e2046-22ba-4909-9323-fbefe8afc095"
NW_020272809.1	RepeatMasker	Unknown	607347	607812	1543	+	.	ID="RND-1_FAMILY-39";Tend="1480";Tstart="984";shortTE="F";uid="55a9162e-acf3-49cf-b430-d5955900b755"
NW_020272809.1	RepeatMasker	RC/Helitron	696811	697295	882	+	.	ID="RND-6_FAMILY-3975";Tend="1828";Tstart="1382";shortTE="F";uid="0002de6c-c0bd-4e9d-90a6-5110263d85b1"
NW_020272809.1	RepeatMasker	DNA/Sola-1	453640	453753	801	+	.	ID="RND-5_FAMILY-7406";Tend="1407";Tstart="1294";shortTE="F";uid="83aa42a3-521d-4fde-b2c1-bdc41c2aedde"
NW_020272809.1	RepeatMasker	DNA/hAT-hAT19	12584	13170	2408	+	.	ID="RND-1_FAMILY-222";Tend="1444";Tstart="887";shortTE="F";uid="c149bd8b-80e5-444e-9837-2c2dd51c586d"
NW_020272809.1	RepeatMasker	Unknown	365488	366274	3650	+	.	ID="RND-6_FAMILY-4886";TEgroup="ctg_1097%7CRND-6_FAMILY-4886%7C1";Tend="1453";Tstart="894";shortTE="F";uid="91c2ad60-7cf0-49fd-b93f-4cbea667904b"
NW_020272809.1	RepeatMasker	DNA/hAT-hAT19	555446	556131	2406	+	.	ID="RND-5_FAMILY-658";TEgroup="ctg_1097%7CRND-5_FAMILY-658%7C1";Tend="1827";Tstart="849";shortTE="F";uid="d62c3013-eede-49fe-a2d3-d8133d9b5cab"
NW_020272809.1	RepeatMasker	DNA/hAT-Tip100	157817	157983	4873	+	.	ID="RND-1_FAMILY-110";Tend="1514";Tstart="770";shortTE="F";uid="80333b56-f36c-40c9-bfaf-845d8a75a099"
NW_020272809.1	RepeatMasker	LINE/I-Jockey	814835	815216	1531	+	.	ID="RND-6_FAMILY-6776";Tend="3335";Tstart="2951";shortTE="F";uid="63fb8a50-b18e-485d-a329-6a98cee328bd"
NW_020272809.1	RepeatMasker	DNA/hAT-Tip100	973256	973778	850	+	.	ID="RND-5_FAMILY-1974";TEgroup="ctg_1097%7CRND-5_FAMILY-1974%7C1";Tend="1276";Tstart="901";shortTE="F";uid="d13a0c93-5894-4239-9081-76d6f7ed60ef"
NW_020272809.1	RepeatMasker	Unknown	209310	209426	557	+	.	ID="RND-1_FAMILY-39";Tend="1435";Tstart="1306";shortTE="F";uid="52e41541-bf54-4812-81a9-2e19e994726d"
NW_020272809.1	RepeatMasker	Unknown	333850	334093	1380	+	.	ID="RND-5_FAMILY-6953";Tend="1219";Tstart="978";shortTE="F";uid="c2dc8c02-cd0d-4581-a6bb-7cfaa263e56a"
NW_020272809.1	RepeatMasker	Unknown	531045	531284	1691	+	.	ID="RND-5_FAMILY-7854";Tend="1218";Tstart="980";shortTE="F";uid="4305ece8-2457-4158-ad5d-45781679fac3"
NW_020272809.1	RepeatMasker	Unknown	684254	684856	2927	+	.	ID="RND-6_FAMILY-5051";Tend="2151";Tstart="1540";shortTE="F";uid="b008d0c5-86ae-468f-bb2d-c6efd1f18e66"
NW_020272809.1	RepeatMasker	DNA/hAT-Tip100	339257	339418	771	+	.	ID="RND-6_FAMILY-2678";Tend="1142";Tstart="977";shortTE="F";uid="92213d04-5566-495c-90ff-df92597953d7"
NW_020272809.1	RepeatMasker	DNA/hAT-Charlie	818408	818872	1706	+	.	ID="RND-1_FAMILY-71";Tend="1400";Tstart="933";shortTE="F";uid="4a669cae-2dc6-46e9-9caa-f38dd8e8c1bd"
NW_020272809.1	RepeatMasker	DNA/Ginger-1	232480	232756	1062	+	.	ID="RND-1_FAMILY-89";Tend="1321";Tstart="1058";shortTE="F";uid="ded5cc93-8181-4073-b275-233ac26c93c7"
NW_020272809.1	RepeatMasker	Unknown	576180	576585	2797	+	.	ID="RND-4_FAMILY-2177";Tend="1315";Tstart="901";shortTE="F";uid="38cf7023-e464-432c-9be4-eba58369db16"
NW_020272809.1	RepeatMasker	DNA/hAT-Charlie	40782	41118	2115	+	.	ID="RND-5_FAMILY-3843";Tend="1744";Tstart="1414";shortTE="F";uid="99f6a635-d3ba-4d6d-840c-30b24df41be4"
NW_020272809.1	RepeatMasker	DNA/hAT-hAT19	112	1089	6920	+	.	ID="RND-1_FAMILY-549";Tend="1783";Tstart="833";shortTE="F";uid="aa7ea8d3-32d0-49f6-a810-507e44b986df"
NW_020272809.1	RepeatMasker	DNA/hAT-Tip100	1052477	1052691	991	+	.	ID="rnd-1_family-259";Tend="1141";Tstart="985";shortTE="F";uid="36d8ac52-465d-4e3c-af5f-f178ed83c70b"
NW_020272809.1	RepeatMasker	DNA/Kolobok-E	675259	676223	5777	+	.	ID="RND-4_FAMILY-559";Tend="2029";Tstart="997";shortTE="F";uid="3e12b947-5415-4983-9cc3-b4f3fdf04a7a"
NW_020272809.1	RepeatMasker	DNA/hAT	295129	295406	1128	+	.	ID="RND-3_FAMILY-12";Tend="1409";Tstart="1134";shortTE="F";uid="ccaeb613-a684-4503-b1ba-c70750782f18"
NW_020272809.1	RepeatMasker	DNA/hAT-Ac	516954	517278	725	+	.	ID="RND-6_FAMILY-831";Tend="1321";Tstart="974";shortTE="F";uid="ec1827f8-44f2-4c62-9759-0ab22d81dff3"
NW_020272809.1	RepeatMasker	DNA/hAT	381460	381863	1774	+	.	ID="RND-3_FAMILY-12";Tend="1395";Tstart="953";shortTE="F";uid="ab3db3c9-c565-4e32-b86f-8971cf2d2197"
NW_020272809.1	RepeatMasker	LINE/I-Jockey	384720	385015	708	+	.	ID="RND-6_FAMILY-2733";Tend="2590";Tstart="2290";shortTE="F";uid="8337148b-a8d4-422a-aad3-427d591d1e88"
NW_020272809.1	RepeatMasker	LINE/I-Jockey	717228	719031	3578	+	.	ID="RND-1_FAMILY-457";Tend="5137";Tstart="2867";shortTE="F";uid="6915ec64-5149-49ad-8c96-792e957ee591"
NW_020272809.1	RepeatMasker	DNA/TcMar-Pogo	591118	591312	476	+	.	ID="rnd-1_family-257";Tend="1138";Tstart="1066";shortTE="F";uid="9a4dbe1e-019b-4033-a971-4550eadbc08e"
NW_020272809.1	RepeatMasker	Unknown	923982	924143	1190	+	.	ID="RND-5_FAMILY-9322";Tend="1215";Tstart="1054";shortTE="F";uid="d38f2965-8447-42e6-93d9-f525e2e7b04a"
NW_020272809.1	RepeatMasker	DNA/MULE-MuDR	578199	579373	9071	+	.	ID="RND-6_FAMILY-11665";Tend="1804";Tstart="634";shortTE="F";uid="401fa940-ee3f-4a30-bbda-5988b603ee06"
NW_020272809.1	RepeatMasker	Unknown	251416	251606	888	+	.	ID="RND-5_FAMILY-872";Tend="311";Tstart="123";shortTE="F";uid="fff9e5c3-bc6c-4fd5-aff2-8ae7842c64a2"
NW_020272809.1	RepeatMasker	DNA/MULE-MuDR	251889	252480	4388	+	.	ID="RND-6_FAMILY-540";Tend="1491";Tstart="906";shortTE="F";uid="ae11deb1-6b12-46ef-8705-135aace03b8c"
NW_020272809.1	RepeatMasker	DNA	75054	75227	603	+	.	ID="RND-5_FAMILY-8388";Tend="991";Tstart="815";shortTE="F";uid="6380cac0-691a-4c0b-830e-af3fa09150da"
NW_020272809.1	RepeatMasker	DNA/hAT-Tip100	612979	613152	850	+	.	ID="RND-4_FAMILY-84";Tend="1478";Tstart="1298";shortTE="F";uid="836c32cb-8206-4ac8-96a9-3a9b1ec4f5e2"
NW_020272809.1	RepeatMasker	Unknown	865682	866264	1043	+	.	ID="RND-1_FAMILY-243";Tend="1289";Tstart="601";shortTE="F";uid="8f409b13-888c-46f0-9cd6-245d9137795b"
NW_020272809.1	RepeatMasker	DNA	646330	646592	1685	+	.	ID="RND-6_FAMILY-9435";Tend="959";Tstart="696";shortTE="F";uid="5f27a3fe-ae56-4349-98f2-6de34e22cb9f"
NW_020272809.1	RepeatMasker	DNA/hAT-Tip100	457439	457872	2537	+	.	ID="RND-4_FAMILY-2577";Tend="1367";Tstart="945";shortTE="F";uid="73eb782b-8e9d-4c5c-9f37-0d02352212ef"
NW_020272809.1	RepeatMasker	Unknown	164469	165082	3926	+	.	ID="RND-1_FAMILY-263";Tend="1669";Tstart="1038";shortTE="F";uid="c080bb05-5fcc-487d-8042-fc2b60dd3988"
NW_020272809.1	RepeatMasker	RC/Helitron	449991	450250	915	+	.	ID="RND-5_FAMILY-1361";Tend="1940";Tstart="1722";shortTE="F";uid="f5915f05-e414-49f7-9c8d-41bc80312052"
NW_020272809.1	RepeatMasker	DNA	813241	813889	4874	+	.	ID="RND-1_FAMILY-5";Tend="1586";Tstart="939";shortTE="F";uid="b51b1963-7e5c-405a-87f7-55683b573d0c"
NW_020272809.1	RepeatMasker	DNA/Kolobok-E	2485	2836	683	+	.	ID="RND-4_FAMILY-559";TEgroup="ctg_1097%7CRND-4_FAMILY-559%7C1";Tend="2022";Tstart="1416";shortTE="F";uid="aa71406d-28ab-4442-877b-671664ee736e"
NW_020272809.1	RepeatMasker	Unknown	474347	474736	587	+	.	ID="RND-6_FAMILY-14961";Tend="1361";Tstart="968";shortTE="F";uid="b6101d7d-d004-418a-9aa0-3c70c2130b1e"
NW_020272809.1	RepeatMasker	DNA/MULE-MuDR	121948	122068	567	+	.	ID="RND-6_FAMILY-2851";Tend="671";Tstart="562";shortTE="F";uid="7cb4130a-3d00-4d6d-b532-eb015b3ca8dd"
NW_020272809.1	RepeatMasker	Unknown	54818	55318	3370	+	.	ID="RND-4_FAMILY-901";Tend="1419";Tstart="900";shortTE="F";uid="74de79bc-2e11-410f-8fdc-b4775d2906b6"
NW_020272809.1	RepeatMasker	Unknown	634698	635156	2857	+	.	ID="RND-1_FAMILY-437";Tend="1400";Tstart="954";shortTE="F";uid="b6d93613-a9db-40e1-aa2b-fecfc32d6174"
NW_020272809.1	RepeatMasker	DNA/hAT-hATm	771468	771601	477	+	.	ID="RND-6_FAMILY-12549";Tend="1765";Tstart="1630";shortTE="F";uid="9c5a8e00-f825-493a-b92f-d4d9180d0dbe"
NW_020272809.1	RepeatMasker	LINE/RTE-X	47373	47571	1073	+	.	ID="RND-5_FAMILY-4223";Tend="766";Tstart="577";shortTE="F";uid="4d03c842-8cc3-4d8e-97fd-a6dd99f4ed17"
NW_020272809.1	RepeatMasker	DNA/hAT-hAT19	117497	117723	1092	+	.	ID="dna8-88_ap";Tend="619";Tstart="447";shortTE="F";uid="93f9d549-62ee-41e7-b466-0011aba7f074"
NW_020272809.1	RepeatMasker	LINE/RTE-BovB	173059	173550	2712	+	.	ID="RND-6_FAMILY-719";Tend="2281";Tstart="1808";shortTE="F";uid="0948fa1d-0fc3-4fc4-b918-afda479e7c04"
NW_020272809.1	RepeatMasker	DNA/hAT-Tip100	792585	792825	1234	+	.	ID="RND-5_FAMILY-529";Tend="1160";Tstart="918";shortTE="F";uid="8c11ac21-349b-4e1c-a995-a14bbdbc9a2c"
NW_020272809.1	RepeatMasker	DNA/hAT-Charlie	451847	452220	1820	+	.	ID="RND-1_FAMILY-91";Tend="1400";Tstart="998";shortTE="F";uid="4e01854f-2de9-4f1e-8df2-b441caa4a239"
NW_020272809.1	RepeatMasker	DNA/hAT-Tip100	678864	679884	6992	+	.	ID="RND-6_FAMILY-3168";Tend="1668";Tstart="633";shortTE="F";uid="80359220-49fc-44b1-b632-b8ff61876ecb"
NW_020272809.1	RepeatMasker	LINE/L2	1062003	1062842	1660	+	.	ID="RND-6_FAMILY-858";Tend="1460";Tstart="623";shortTE="F";uid="b80e44f9-f474-4bf0-93f7-afbcee124da9"
NW_020272809.1	RepeatMasker	DNA/MULE-NOF	501958	502182	400	+	.	ID="RND-5_FAMILY-6925";Tend="889";Tstart="664";shortTE="F";uid="d50e87a9-b6bc-4fc2-b9da-d9356e8575d5"
NW_020272809.1	RepeatMasker	DNA/hAT-hAT19	907098	907273	648	+	.	ID="RND-6_FAMILY-1491";Tend="639";Tstart="456";shortTE="F";uid="7c5b2c52-67af-42bf-8a99-483bdcdef040"
NW_020272809.1	RepeatMasker	Unknown	257674	258089	1606	+	.	ID="RND-5_FAMILY-333";Tend="1389";Tstart="957";shortTE="F";uid="2ca5f71a-55ab-4eed-8939-4fa0a5119862"
NW_020272809.1	RepeatMasker	DNA/Ginger-2	1055175	1055407	1838	+	.	ID="RND-6_FAMILY-10024";Tend="1399";Tstart="1166";shortTE="F";uid="f124750f-eb30-45ce-b095-bc7aa62025b7"
NW_020272809.1	RepeatMasker	DNA/hAT-Ac	104479	105014	1494	+	.	ID="RND-6_FAMILY-1805";Tend="1695";Tstart="1147";shortTE="F";uid="89039096-9267-45e1-b79f-55ed067bf753"
NW_020272809.1	RepeatMasker	DNA/hAT-Tip100	403667	403818	600	+	.	ID="RND-6_FAMILY-7986";Tend="1122";Tstart="946";shortTE="F";uid="66c3c7ac-2a48-4633-a841-5850e1094359"
NW_020272809.1	RepeatMasker	DNA/hAT-hAT19	1049788	1049995	1476	+	.	ID="RND-1_FAMILY-55";Tend="1572";Tstart="1350";shortTE="F";uid="3a47a21c-7a59-4683-9970-c9c82bda6c23"
NW_020272809.1	RepeatMasker	Unknown	951341	951608	1057	+	.	ID="RND-1_FAMILY-562";Tend="1595";Tstart="1295";shortTE="F";uid="af5dc6fa-44b1-45af-aabd-374bdef57e5d"
NW_020272809.1	RepeatMasker	DNA/hAT-Charlie	37987	38171	601	+	.	ID="DNA8-104_AP";Tend="225";Tstart="35";shortTE="F";uid="c4461b3c-5f79-4dfc-9e71-e18dea3d6985"
NW_020272809.1	RepeatMasker	DNA/hAT-Charlie	206279	206563	1195	+	.	ID="RND-1_FAMILY-246";Tend="1209";Tstart="877";shortTE="F";uid="7cc69042-1533-41fd-8ae7-1c1768ecf56f"
NW_020272809.1	RepeatMasker	DNA	40015	40147	776	+	.	ID="DNA3-9_AP";Tend="140";Tstart="1";shortTE="F";uid="bdd13d0a-2dfc-4e7d-ad8b-b0626ffa5e1d"
NW_020272809.1	RepeatMasker	Unknown	591909	592192	1182	+	.	ID="RND-6_FAMILY-170";Tend="1323";Tstart="1040";shortTE="F";uid="f2533904-dce5-4792-8ffb-dbde2193e21b"
NW_020272809.1	RepeatMasker	DNA/hAT-Charlie	505470	505825	2518	+	.	ID="RND-6_FAMILY-14626";Tend="1313";Tstart="942";shortTE="F";uid="47bcf9ca-b86d-4e3a-b1eb-0cd1888a9571"
NW_020272809.1	RepeatMasker	DNA/hAT-hAT19	1048044	1048428	2482	+	.	ID="RND-1_FAMILY-55";Tend="1348";Tstart="956";shortTE="F";uid="a5f0e61c-ec63-4b9b-a64a-381346859e25"
NW_020272809.1	RepeatMasker	DNA/hAT-Tip100	504056	504525	3486	+	.	ID="RND-5_FAMILY-9849";Tend="1391";Tstart="915";shortTE="F";uid="63f8aa7f-9ab4-4a50-a80c-d52164c88a72"
NW_020272809.1	RepeatMasker	DNA/hAT-Charlie	409523	409970	2513	+	.	ID="RND-1_FAMILY-91";Tend="1429";Tstart="968";shortTE="F";uid="d4895ba7-287f-47f7-add1-9324b25ba568"
NW_020272809.1	RepeatMasker	DNA/hAT-hAT19	852903	853246	1902	+	.	ID="DNA8-64_AP";Tend="376";Tstart="1";shortTE="F";uid="0a7e190c-7e29-48b0-b3a6-0f0a8589842a"
NW_020272809.1	RepeatMasker	DNA/MULE-MuDR	413625	414462	6290	+	.	ID="RND-5_FAMILY-7545";Tend="1819";Tstart="996";shortTE="F";uid="4450698f-c3ec-496a-8713-dca1ee657563"
NW_020272809.1	RepeatMasker	Unknown	430251	430643	2237	+	.	ID="RND-1_FAMILY-313";Tend="1371";Tstart="970";shortTE="F";uid="c1a99346-a2f5-40f7-8438-b90c90dec461"
NW_020272809.1	RepeatMasker	Unknown	668973	669188	1156	+	.	ID="RND-1_FAMILY-12";Tend="1209";Tstart="949";shortTE="F";uid="b8e32011-7fb4-40cc-a674-79e7d68cec85"
NW_020272809.1	RepeatMasker	Retroposon?	665644	666262	502	+	.	ID="SINE2-1_AP";Tend="796";Tstart="155";shortTE="F";uid="1a35aefc-830b-4c48-b263-b3a61816ea7a"
NW_020272809.1	RepeatMasker	DNA/hAT-hAT19	1003035	1003239	560	+	.	ID="RND-5_FAMILY-1132";Tend="1129";Tstart="925";shortTE="F";uid="07ed377f-5235-4dc7-8624-598b9250ac6d"
NW_020272809.1	RepeatMasker	Unknown	592964	593335	1912	+	.	ID="RND-1_FAMILY-437";Tend="1400";Tstart="962";shortTE="F";uid="b52c14d0-2dfa-4f6d-b492-21ddacc4da4e"
NW_020272809.1	RepeatMasker	DNA/hAT-hAT19	853589	853864	1369	+	.	ID="DNA8-64_AP";Tend="622";Tstart="367";shortTE="F";uid="5c715b54-cd37-4522-a6ef-78b97d68431a"
NW_020272809.1	RepeatMasker	DNA/hAT-Tip100	434995	435534	3780	+	.	ID="RND-1_FAMILY-199";Tend="1433";Tstart="898";shortTE="F";uid="c2ebad79-8bb4-4a75-8378-de07cb176be2"
NW_020272809.1	RepeatMasker	LINE/I-Jockey	814008	814307	1310	+	.	ID="RND-6_FAMILY-6776";Tend="2979";Tstart="2687";shortTE="F";uid="5893658e-b499-439c-a9d8-5940dcf4255f"
NW_020272809.1	RepeatMasker	DNA/hAT-Ac	674256	675247	6106	+	.	ID="RND-5_FAMILY-4870";Tend="1872";Tstart="852";shortTE="F";uid="e6bccdf2-55b5-4737-8738-e47625cbff6c"
NW_020272809.1	RepeatMasker	DNA/hAT-Tip100	540067	540806	5137	+	.	ID="RND-6_FAMILY-3856";Tend="1978";Tstart="1197";shortTE="F";uid="c340f301-f437-43bc-9c7a-3d45e64fe8bd"
NW_020272809.1	RepeatMasker	DNA/hAT-Tip100	241377	241902	3754	+	.	ID="RND-1_FAMILY-101";Tend="1432";Tstart="903";shortTE="F";uid="1a398b7b-439e-4d31-a423-6a76b1f10dec"
NW_020272809.1	RepeatMasker	DNA/hAT-Tip100	605392	605719	2442	+	.	ID="RND-1_FAMILY-44";Tend="1289";Tstart="960";shortTE="F";uid="f1429fcd-586f-40ef-9791-a7a2d97bf1b3"
NW_020272809.1	RepeatMasker	DNA/hAT-Charlie	407988	408166	1083	+	.	ID="RND-1_FAMILY-120";Tend="1159";Tstart="981";shortTE="F";uid="059cb4f8-9915-467f-bcac-7098b5bd07c1"
NW_020272809.1	RepeatMasker	LINE/L2	605190	605330	528	+	.	ID="RND-6_FAMILY-1488";Tend="1168";Tstart="1055";shortTE="F";uid="06c5f52c-9ff2-48fb-80b6-864e6e880d1b"
NW_020272809.1	RepeatMasker	DNA/hAT-hATm	727421	729731	3038	+	.	ID="HAT-4C_AP";Tend="3101";Tstart="856";shortTE="F";uid="ca04940e-1594-4880-b69d-e47f18391d9a"
NW_020272809.1	RepeatMasker	DNA/MULE-MuDR	807142	807297	421	+	.	ID="RND-6_FAMILY-7185";Tend="1951";Tstart="1795";shortTE="F";uid="cc3e5e7b-be46-4d5a-b7bc-f690ea952800"
NW_020272809.1	RepeatMasker	DNA/hAT-Tip100	21106	21375	1714	+	.	ID="RND-5_FAMILY-9407";Tend="1448";Tstart="1201";shortTE="F";uid="b1af81fb-f90d-45d4-a3db-98d423a7571b"
NW_020272809.1	RepeatMasker	DNA/hAT	864833	865308	1877	+	.	ID="RND-6_FAMILY-15336";Tend="1294";Tstart="822";shortTE="F";uid="2b670d7c-62fb-4eae-a2cf-c988d3041501"
NW_020272809.1	RepeatMasker	DNA/hAT-Blackjack	52752	53115	2259	+	.	ID="RND-5_FAMILY-17857";Tend="1535";Tstart="1185";shortTE="F";uid="bcf26494-fbed-41e8-9428-c708a4aceb36"
NW_020272809.1	RepeatMasker	DNA/hAT-Charlie	542838	544305	6580	+	.	ID="RND-6_FAMILY-4701";Tend="1841";Tstart="497";shortTE="F";uid="2f77b915-652d-4d63-8b34-433bb7732f63"
NW_020272809.1	RepeatMasker	Unknown	642930	643317	2831	+	.	ID="RND-4_FAMILY-1139";Tend="1323";Tstart="936";shortTE="F";uid="70e08a2c-77d4-4845-a9fc-81f341d5d42e"
NW_020272809.1	RepeatMasker	DNA	1734	2022	1480	+	.	ID="ttaa20_ap";Tend="458";Tstart="68";shortTE="F";uid="199c7451-f290-44ce-afb7-6f2542399e29"
NW_020272809.1	RepeatMasker	DNA/Kolobok-E	196060	196380	593	+	.	ID="KOLOBOKE-1_AP";Tend="6605";Tstart="6314";shortTE="F";uid="afd96645-a8cf-4e07-8cc2-038f6b503cae"
NW_020272809.1	RepeatMasker	LINE/CR1	628380	628878	1389	+	.	ID="RND-6_FAMILY-3562";Tend="1246";Tstart="758";shortTE="F";uid="84672772-4f61-4a31-993d-598f6dba35b7"
NW_020272809.1	RepeatMasker	Unknown	20957	21080	565	+	.	ID="RND-1_FAMILY-42";Tend="960";Tstart="844";shortTE="F";uid="cb947281-cd56-4106-a389-08886937cc37"
NW_020272809.1	RepeatMasker	DNA/MULE-MuDR	8519	8651	407	+	.	ID="RND-1_FAMILY-53";Tend="836";Tstart="724";shortTE="F";uid="65c3f3f1-1570-4ec3-a417-e3bb57d04bc7"
NW_020272809.1	RepeatMasker	DNA/hAT-Tip100	320903	321074	914	+	.	ID="RND-5_FAMILY-8228";Tend="1687";Tstart="1497";shortTE="F";uid="1d29e82a-a21c-4d1d-bc00-55ed0fe7689d"
NW_020272809.1	RepeatMasker	Unknown	725436	726749	8340	+	.	ID="RND-4_FAMILY-500";Tend="1441";Tstart="254";shortTE="F";uid="87ede464-1dc5-4850-ad6f-151ad378fffc"
NW_020272809.1	RepeatMasker	RC/Helitron	787405	787531	445	+	.	ID="RND-5_FAMILY-1361";Tend="2020";Tstart="1868";shortTE="F";uid="1921e636-33c7-45a9-8f40-3f52f0ba1119"
NW_020272809.1	RepeatMasker	DNA/hAT-hAT19	385146	385297	721	+	.	ID="RND-6_FAMILY-4462";Tend="1177";Tstart="1018";shortTE="F";uid="de5fedc3-3485-425c-ae65-2bc51fa2f45e"
NW_020272809.1	RepeatMasker	DNA/MULE-MuDR	990019	990613	3777	+	.	ID="RND-5_FAMILY-1744";Tend="1686";Tstart="1107";shortTE="F";uid="09dd5302-a130-4307-bb40-4b74e4e7af64"
NW_020272809.1	RepeatMasker	DNA/hAT	1000289	1000676	1899	+	.	ID="RND-3_FAMILY-12";Tend="1394";Tstart="1013";shortTE="F";uid="10cd715d-9ae7-44e7-9cff-dd4a2b148992"
NW_020272809.1	RepeatMasker	DNA/Sola-1	452968	453342	2488	+	.	ID="RND-5_FAMILY-7406";Tend="1310";Tstart="941";shortTE="F";uid="8295ee61-ab22-451e-b4c3-b39625329004"
NW_020272809.1	RepeatMasker	DNA/MULE-MuDR	83263	84252	4391	+	.	ID="RND-6_FAMILY-2851";Tend="2292";Tstart="1414";shortTE="F";uid="1556d178-b95e-4544-bcbe-7801720e8f5a"
NW_020272809.1	RepeatMasker	DNA/TcMar-Tc1	1087988	1088996	5699	+	.	ID="RND-6_FAMILY-81";Tend="1933";Tstart="854";shortTE="F";uid="05674a17-d73c-4a9f-bcea-aa4802b01b23"
NW_020272809.1	RepeatMasker	DNA/hAT-Charlie	615277	616048	2415	+	.	ID="RND-1_FAMILY-214";TEgroup="ctg_1097%7CRND-1_FAMILY-214%7C1";Tend="1769";Tstart="929";shortTE="F";uid="2f079d01-36bb-4004-a3f4-8a4ed8b91e58"
NW_020272809.1	RepeatMasker	Unknown	965974	967509	6636	+	.	ID="RND-6_FAMILY-2175";Tend="2203";Tstart="732";shortTE="F";uid="3e766b58-06a4-4052-8429-2ce7c4767105"
NW_020272809.1	RepeatMasker	DNA/hAT-Charlie	119204	119688	2465	+	.	ID="RND-1_FAMILY-155";Tend="1434";Tstart="944";shortTE="F";uid="d18f9786-ff28-4a56-8a6c-c44bc2260a6d"
NW_020272809.1	RepeatMasker	DNA/hAT-hAT19	594921	595196	1511	+	.	ID="RND-4_FAMILY-212";Tend="1265";Tstart="963";shortTE="F";uid="c59b987a-095c-497a-b97b-aac7f8a44fe1"
NW_020272809.1	RepeatMasker	DNA/hAT-hAT19	1053333	1054197	2780	+	.	ID="DNA8-52B_AP";TEgroup="ctg_1097%7CDNA8-52B_AP%7C1";Tend="1100";Tstart="5";shortTE="F";uid="80b6876c-1381-4f8a-b666-994c4b568587"
NW_020272809.1	RepeatMasker	LINE/Penelope	673575	673725	961	+	.	ID="RND-6_FAMILY-2428";Tend="1362";Tstart="1212";shortTE="F";uid="18a2c3da-ae01-4137-9ba9-1516cc74589c"
NW_020272809.1	RepeatMasker	DNA/Ginger-2	658716	659706	7001	+	.	ID="RND-6_FAMILY-3014";Tend="1868";Tstart="886";shortTE="F";uid="c96e961b-1a3f-4e8f-a077-64e6491b4aad"
NW_020272809.1	RepeatMasker	Unknown	626221	626389	461	+	.	ID="RND-6_FAMILY-10451";Tend="1296";Tstart="1149";shortTE="F";uid="642e7111-7375-4afa-b02b-8b6730d836f4"
NW_020272809.1	RepeatMasker	DNA/PIF-Harbinger	515707	516216	605	+	.	ID="RND-6_FAMILY-5102";TEgroup="ctg_1097%7CRND-6_FAMILY-5102%7C1";Tend="1139";Tstart="690";shortTE="F";uid="9b374f34-3fca-47bd-9191-2f7f802d37a0"
NW_020272809.1	RepeatMasker	Unknown	813877	813979	812	+	.	ID="RND-1_FAMILY-434";Tend="1297";Tstart="1195";shortTE="F";uid="2217adef-daab-452d-9e91-dcac270c032e"
NW_020272809.1	RepeatMasker	Unknown	316465	316758	1505	+	.	ID="RND-6_FAMILY-16273";Tend="1721";Tstart="1421";shortTE="F";uid="d6bd521f-e784-4a5c-bf81-3c4aa38c6599"
NW_020272809.1	RepeatMasker	Unknown	513949	514112	1111	+	.	ID="RND-1_FAMILY-14";Tend="1216";Tstart="1038";shortTE="F";uid="a6d59a00-6164-4caa-8b18-3e8de33e7461"
NW_020272809.1	RepeatMasker	DNA/hAT-Charlie	211136	212639	3280	+	.	ID="RND-5_FAMILY-1232";Tend="1523";Tstart="127";shortTE="F";uid="7e802e8c-c018-4dfa-a6fb-0506c3be3479"
NW_020272809.1	RepeatMasker	Unknown	662366	662815	2730	+	.	ID="RND-1_FAMILY-363";Tend="1485";Tstart="995";shortTE="F";uid="8bbbd993-fb63-4ccc-af77-23ac198ce645"
NW_020272809.1	RepeatMasker	Unknown	11370	11494	791	+	.	ID="RND-5_FAMILY-2703";Tend="1877";Tstart="1749";shortTE="F";uid="f6fd256c-04eb-4067-bea4-7bf04240bcb6"
NW_020272809.1	RepeatMasker	DNA/hAT-Ac	781353	781888	3640	+	.	ID="RND-1_FAMILY-77";Tend="1864";Tstart="1328";shortTE="F";uid="94782329-b73b-4186-8ae8-48e44b328b45"
NW_020272809.1	RepeatMasker	Unknown	813030	813248	1096	+	.	ID="RND-1_FAMILY-434";Tend="1200";Tstart="902";shortTE="F";uid="46df22ee-05eb-4772-a07b-050b8d280638"
NW_020272809.1	RepeatMasker	RC/Helitron	714498	714842	2798	+	.	ID="RND-1_FAMILY-45";Tend="1893";Tstart="1549";shortTE="F";uid="47a6986b-fa29-42c7-8b28-2d2d9b9404ac"
NW_020272809.1	RepeatMasker	LTR/Copia	965659	965829	935	+	.	ID="RND-6_FAMILY-2479";Tend="2252";Tstart="2087";shortTE="F";uid="9bf0ced5-b683-461c-bec1-86e703bf1e9c"
NW_020272809.1	RepeatMasker	DNA/hAT-Tip100	639229	639544	1664	+	.	ID="RND-4_FAMILY-93";Tend="1245";Tstart="930";shortTE="F";uid="c3050e8b-cf83-496c-bc65-a61b1c13969a"
NW_020272809.1	RepeatMasker	Unknown	509417	509594	947	+	.	ID="RND-4_FAMILY-965";Tend="1088";Tstart="916";shortTE="F";uid="5d472c1b-6014-468b-a7f9-17549ff92f97"
NW_020272809.1	RepeatMasker	LINE/CR1	300505	300828	597	+	.	ID="RND-6_FAMILY-91";Tend="1602";Tstart="1270";shortTE="F";uid="9581cbb9-355c-4a64-9429-42088ab5cb86"
NW_020272809.1	RepeatMasker	DNA	923299	923477	748	+	.	ID="RND-1_FAMILY-173";Tend="2506";Tstart="2361";shortTE="F";uid="d2b43f83-e0e5-4fb0-9595-8733060242e1"
NW_020272809.1	RepeatMasker	LINE/RTE-BovB	845366	845563	949	+	.	ID="RND-6_FAMILY-2323";Tend="1382";Tstart="1182";shortTE="F";uid="987c37e9-d971-4bcc-9228-ab6c7a355a6f"
NW_020272809.1	RepeatMasker	DNA/hAT-hAT19	802661	803032	2449	+	.	ID="RND-1_FAMILY-55";Tend="1330";Tstart="956";shortTE="F";uid="bc19d766-18be-44d6-a430-7e3c99fe3f7c"
NW_020272809.1	RepeatMasker	DNA/hAT-Charlie	1076964	1077209	971	+	.	ID="RND-5_FAMILY-5235";Tend="1832";Tstart="1583";shortTE="F";uid="0efa2c75-dd3d-409f-b27f-14f58f64d730"
NW_020272809.1	RepeatMasker	RC/Helitron	672652	672939	614	+	.	ID="RND-5_FAMILY-882";Tend="1937";Tstart="1647";shortTE="F";uid="46179f9c-074a-4822-bdff-73afc7a316e3"
NW_020272809.1	RepeatMasker	DNA/hAT	1035969	1036429	2544	+	.	ID="RND-1_FAMILY-277";Tend="1345";Tstart="924";shortTE="F";uid="cd0c8d55-402e-4eed-8be6-260630f31885"
NW_020272809.1	RepeatMasker	DNA/hAT	907415	907737	1957	+	.	ID="RND-1_FAMILY-277";Tend="1286";Tstart="913";shortTE="F";uid="e3776a7f-8ed9-45f8-9969-61a37d9cff4a"
NW_020272809.1	RepeatMasker	Unknown	787063	787189	649	+	.	ID="RND-5_FAMILY-6027";Tend="1473";Tstart="1348";shortTE="F";uid="77280bae-23e9-4a86-9aeb-fb9d7286fda6"
NW_020272809.1	RepeatMasker	DNA/Ginger-2	1054829	1055062	1100	+	.	ID="rnd-6_family-10024";Tend="660";Tstart="391";shortTE="F";uid="6e214f98-0184-4eb0-a2b8-bca8f2036777"
NW_020272809.1	RepeatMasker	Unknown	621225	621652	2877	+	.	ID="RND-1_FAMILY-437";Tend="1394";Tstart="963";shortTE="F";uid="939735c5-5306-4b28-95c4-b962a018e094"
NW_020272809.1	RepeatMasker	DNA/hAT-Tip100	480423	480542	471	+	.	ID="RND-6_FAMILY-20738";Tend="1292";Tstart="1179";shortTE="F";uid="7f836089-c83f-4bd9-9a3a-3815c35173a5"
NW_020272809.1	RepeatMasker	DNA/hAT-Tip100	311080	311340	1973	+	.	ID="RND-1_FAMILY-76";Tend="1293";Tstart="1027";shortTE="F";uid="71045509-d284-4ed7-b191-6b5e3bde5dca"
NW_020272809.1	RepeatMasker	Unknown	98003	98750	4975	+	.	ID="RND-1_FAMILY-263";Tend="1658";Tstart="949";shortTE="F";uid="e35ad9ee-c8aa-4903-a7df-60e2cebde08d"
NW_020272809.1	RepeatMasker	DNA/hAT	688589	689027	2091	+	.	ID="RND-3_FAMILY-12";Tend="1427";Tstart="958";shortTE="F";uid="fda480a9-42a6-44ab-8a23-0db3a864c467"
NW_020272809.1	RepeatMasker	DNA	32892	33145	1443	+	.	ID="RND-1_FAMILY-438";Tend="1390";Tstart="1138";shortTE="F";uid="c8e586bd-d153-4015-ace3-e96bec20a45b"
NW_020272809.1	RepeatMasker	DNA/hAT-Tip100	848663	849088	3100	+	.	ID="RND-4_FAMILY-2577";Tend="1367";Tstart="945";shortTE="F";uid="da6da886-21dd-4dfb-9d0f-fbe265d2cb8e"
NW_020272809.1	RepeatMasker	DNA/hAT-Charlie	4849	5130	1597	+	.	ID="RND-5_FAMILY-5168";Tend="1226";Tstart="948";shortTE="F";uid="3e0661a5-cab2-458e-9f09-54b5d432cee4"
NW_020272809.1	RepeatMasker	DNA/hAT-Tip100	1002146	1002379	1491	+	.	ID="RND-1_FAMILY-29";Tend="1210";Tstart="971";shortTE="F";uid="896554b5-2349-49cc-8875-8cd1e165e8d4"
NW_020272809.1	RepeatMasker	Unknown	755793	755975	1356	+	.	ID="RND-5_FAMILY-6605";Tend="1416";Tstart="1234";shortTE="F";uid="bed9982d-8bec-416f-817a-b47cf317addf"
NW_020272809.1	RepeatMasker	Unknown	154456	154888	1961	+	.	ID="RND-1_FAMILY-39";Tend="1436";Tstart="992";shortTE="F";uid="a8103e95-4364-4c96-a36d-8d45d2487401"
NW_020272809.1	RepeatMasker	DNA/hAT-Tip100	568279	568513	1829	+	.	ID="RND-1_FAMILY-168";Tend="1233";Tstart="979";shortTE="F";uid="a19223e4-4c98-4a36-a1cf-63fd482ec1b7"
NW_020272809.1	RepeatMasker	LINE/I	145140	146193	2672	+	.	ID="RND-4_FAMILY-240";Tend="2291";Tstart="1191";shortTE="F";uid="e871df06-1f75-4ed6-9320-72b91358b963"
NW_020272809.1	RepeatMasker	DNA/Ginger-1	97215	97881	3124	+	.	ID="RND-6_FAMILY-10721";Tend="1542";Tstart="845";shortTE="F";uid="07367196-d7a7-4f0d-bf92-e07680b3543a"
NW_020272809.1	RepeatMasker	Unknown	440671	441015	2227	+	.	ID="RND-4_FAMILY-909";Tend="1331";Tstart="968";shortTE="F";uid="29b5d1f6-15e8-43c9-a468-339cca12018d"
NW_020272809.1	RepeatMasker	DNA/hAT-hAT19	950596	950731	803	+	.	ID="HAT-N13_AP";Tend="272";Tstart="136";shortTE="F";uid="0c4db5e9-71b3-447b-9e25-6bd8af40f828"
NW_020272809.1	RepeatMasker	DNA/hAT-Tip100	220642	220929	994	+	.	ID="RND-5_FAMILY-2195";Tend="1149";Tstart="895";shortTE="F";uid="c8eb4860-7dfd-42ba-9b03-b33ed9d3908d"
NW_020272809.1	RepeatMasker	DNA/Kolobok-E	86661	87013	454	+	.	ID="KOLOBOKE-1_AP";Tend="350";Tstart="1";shortTE="F";uid="f08d0e01-7137-4342-a0f0-464b77449675"
NW_020272809.1	RepeatMasker	Unknown	863587	864231	2702	+	.	ID="RND-1_FAMILY-434";Tend="1557";Tstart="910";shortTE="F";uid="480e0169-51d3-4e25-87ff-31ad099a122f"
NW_020272809.1	RepeatMasker	DNA/hAT-hAT19	531566	532307	4346	+	.	ID="RND-1_FAMILY-72";Tend="1700";Tstart="928";shortTE="F";uid="85bc55cd-66b1-4b67-bc99-191aad25aa61"
NW_020272809.1	RepeatMasker	LINE/R1	240270	240412	437	+	.	ID="R1_DYA";Tend="793";Tstart="659";shortTE="F";uid="30bfdf84-5f9d-4064-9556-0066e3a61147"
NW_020272809.1	RepeatMasker	Unknown	358961	359370	2090	+	.	ID="RND-1_FAMILY-117";Tend="1423";Tstart="1001";shortTE="F";uid="3b80ab1b-897e-42fb-b7bf-a61df106d112"
NW_020272809.1	RepeatMasker	Unknown	458640	459103	2575	+	.	ID="RND-1_FAMILY-372";Tend="1444";Tstart="979";shortTE="F";uid="29c3be73-61cd-4bcb-9d26-0f57e33b2752"
NW_020272809.1	RepeatMasker	DNA/hAT-Tip100	553675	554204	1875	+	.	ID="RND-6_FAMILY-11892";Tend="1543";Tstart="1049";shortTE="F";uid="f8d4230a-de3d-4852-8070-9b0d9daa30d0"
NW_020272809.1	RepeatMasker	DNA/hAT-hATm	726750	727053	704	+	.	ID="HAT-4C_AP";Tend="307";Tstart="2";shortTE="F";uid="b584303a-54ba-4bea-8b38-bf4e03d6694f"
NW_020272809.1	RepeatMasker	DNA/hAT-Tip100	713578	713925	997	+	.	ID="RND-6_FAMILY-13162";Tend="1545";Tstart="1246";shortTE="F";uid="0fc2a4e5-a886-4f87-aee4-6408667270ef"
NW_020272809.1	RepeatMasker	Unknown	991148	991289	634	+	.	ID="RND-5_FAMILY-1971";Tend="893";Tstart="752";shortTE="F";uid="7bfb3d2e-b6fb-42e9-b777-aa89a39b1c2c"
NW_020272809.1	RepeatMasker	Unknown	414540	414880	1708	+	.	ID="RND-5_FAMILY-4096";Tend="1266";Tstart="897";shortTE="F";uid="94e15852-03a9-4ed5-b4c3-d138bfb1af1a"
NW_020272809.1	RepeatMasker	LINE/I-Jockey	715840	717224	11548	+	.	ID="RND-6_FAMILY-14158";Tend="2570";Tstart="1183";shortTE="F";uid="3aa222a9-d553-439e-b6bd-17788bbe66ef"
NW_020272809.1	RepeatMasker	DNA/MULE-MuDR	922996	923317	2395	+	.	ID="RND-1_FAMILY-38";Tend="1257";Tstart="918";shortTE="F";uid="50a8ab95-8c03-457b-b954-786629aa7608"
NW_020272809.1	RepeatMasker	Unknown	667079	667488	3194	+	.	ID="RND-6_FAMILY-3165";Tend="1316";Tstart="897";shortTE="F";uid="007a5b96-bc02-4382-a8e2-794e9401d14b"
NW_020272809.1	RepeatMasker	Unknown	870855	871046	794	+	.	ID="RND-5_FAMILY-833";Tend="1260";Tstart="1072";shortTE="F";uid="8b7f6b6a-7339-4646-ae58-ef77f0b666fe"
NW_020272809.1	RepeatMasker	Unknown	938815	939308	2964	+	.	ID="RND-1_FAMILY-279";Tend="1416";Tstart="916";shortTE="F";uid="57cf7cd1-c003-480a-ab67-e4bff2901f39"
NW_020272809.1	RepeatMasker	Unknown	785830	785964	491	+	.	ID="RND-6_FAMILY-1312";Tend="1078";Tstart="943";shortTE="F";uid="0747fe1f-8274-432a-8184-a73d9b79aab8"
NW_020272809.1	RepeatMasker	DNA/hAT-Charlie	999475	1000034	2871	+	.	ID="RND-6_FAMILY-5709";Tend="1005";Tstart="421";shortTE="F";uid="f5191096-5876-4330-acb0-a99f468c0da1"
NW_020272809.1	RepeatMasker	DNA/TcMar-Tc1	809371	810220	2421	+	.	ID="RND-5_FAMILY-380";Tend="2402";Tstart="1546";shortTE="F";uid="14cc4e42-e4d8-4b6b-930a-77b0fc090d4d"
NW_020272809.1	RepeatMasker	Unknown	866737	866893	920	+	.	ID="RND-1_FAMILY-313";Tend="1181";Tstart="1017";shortTE="F";uid="5d196843-377a-4113-8aa5-ca504f000a4e"
NW_020272809.1	RepeatMasker	DNA/hAT	29731	30464	5307	+	.	ID="RND-4_FAMILY-790";Tend="1670";Tstart="940";shortTE="F";uid="7ddad8bb-589f-4392-88f2-c96a3fae73ce"
NW_020272809.1	RepeatMasker	DNA/hAT-hAT19	1033744	1034047	2339	+	.	ID="RND-5_FAMILY-1132";Tend="1866";Tstart="1563";shortTE="F";uid="75f26630-0d6f-447c-be81-585f455b2e1d"
NW_020272809.1	RepeatMasker	Unknown	62096	62306	528	+	.	ID="RND-5_FAMILY-1130";TEgroup="ctg_1097%7CRND-5_FAMILY-1130%7C1";Tend="1518";Tstart="699";shortTE="F";uid="2004983a-efd2-4627-aaaa-cd2ed4597165"
NW_020272809.1	RepeatMasker	DNA/hAT-hAT19	487475	487744	2008	+	.	ID="RND-1_FAMILY-13";Tend="1182";Tstart="913";shortTE="F";uid="7d1fc58d-a203-4542-9d8e-8efda1e0cf6b"
NW_020272809.1	RepeatMasker	DNA/hAT-Tip100	867358	867556	1158	-	.	ID="RND-5_FAMILY-694";Tend="1099";Tstart="898";shortTE="F";uid="ba90d1bb-581d-48ac-ad27-81b8fa22e2b4"
NW_020272809.1	RepeatMasker	DNA	607817	608024	881	-	.	ID="RND-5_FAMILY-4964";Tend="1002";Tstart="773";shortTE="F";uid="8976f8fb-14c9-4fa8-b945-0e58559010bc"
NW_020272809.1	RepeatMasker	Unknown	504915	505268	2707	-	.	ID="RND-1_FAMILY-445";Tend="1309";Tstart="938";shortTE="F";uid="0a49e9ad-8c16-43f6-8a8b-83886c977d4e"
NW_020272809.1	RepeatMasker	RC/Helitron	936499	938143	10141	-	.	ID="RND-5_FAMILY-3341";Tend="2525";Tstart="773";shortTE="F";uid="fb71010f-cb06-4bd9-9b87-b6f77c0cdeee"
NW_020272809.1	RepeatMasker	DNA/hAT-hAT19	601262	601417	756	-	.	ID="RND-6_FAMILY-4462";Tend="1181";Tstart="1018";shortTE="F";uid="63cf61ff-b99b-4e9e-aea2-0b57b973d655"
NW_020272809.1	RepeatMasker	LINE/I-Jockey	911389	912920	11928	-	.	ID="RND-6_FAMILY-2526";Tend="1527";Tstart="1";shortTE="F";uid="16a98e17-4817-4200-ae66-aa413f26b58e"
NW_020272809.1	RepeatMasker	DNA/hAT-hAT19	454467	454811	2024	-	.	ID="RND-6_FAMILY-32";Tend="1165";Tstart="831";shortTE="F";uid="f37e38c1-fe5f-4d25-8afe-af170eabab34"
NW_020272809.1	RepeatMasker	LTR/Gypsy	43206	43658	3441	-	.	ID="RND-6_FAMILY-13955";Tend="1415";Tstart="960";shortTE="F";uid="939f31eb-1a04-4e87-a762-075c18aafe97"
NW_020272809.1	RepeatMasker	DNA/hAT-hAT19	517366	517650	1660	-	.	ID="RND-4_FAMILY-212";Tend="1273";Tstart="976";shortTE="F";uid="6837659f-b3ac-42d5-9add-557684df254c"
NW_020272809.1	RepeatMasker	Unknown	1021587	1021729	796	-	.	ID="RND-4_FAMILY-1193";Tend="1135";Tstart="1003";shortTE="F";uid="bb625335-773c-46e8-a3e4-ed7b797529b6"
NW_020272809.1	RepeatMasker	DNA/hAT-hAT19	745551	746394	5579	-	.	ID="RND-1_FAMILY-55";Tend="1769";Tstart="950";shortTE="F";uid="6c6fff5e-061c-40c9-af2d-b060d15c16da"
NW_020272809.1	RepeatMasker	Unknown	1033009	1033124	941	-	.	ID="RND-1_FAMILY-484";Tend="1599";Tstart="1484";shortTE="F";uid="96e9c0e4-190c-4c37-b7d9-387e40768928"
NW_020272809.1	RepeatMasker	DNA/hAT-Tip100	573424	573549	577	-	.	ID="RND-6_FAMILY-2678";Tend="1116";Tstart="985";shortTE="F";uid="5a64edf7-40b5-4834-b9f5-a3facc830389"
NW_020272809.1	RepeatMasker	Unknown	107970	108330	1251	-	.	ID="RND-6_FAMILY-658";Tend="1233";Tstart="879";shortTE="F";uid="d380ca85-069c-4c19-9205-f4a307f08a4d"
NW_020272809.1	RepeatMasker	DNA/hAT-Tip100	206544	206912	2630	-	.	ID="RND-5_FAMILY-1798";Tend="1250";Tstart="887";shortTE="F";uid="602e2afb-f10b-489c-8e68-4d5a61bb62d6"
NW_020272809.1	RepeatMasker	LINE/I-Jockey	784095	784222	508	-	.	ID="RND-5_FAMILY-430";Tend="1572";Tstart="1441";shortTE="F";uid="aa8a218c-ad5e-48d5-bc79-ece2c7506658"
NW_020272809.1	RepeatMasker	Unknown	866336	866747	3034	-	.	ID="RND-1_FAMILY-123";Tend="1367";Tstart="952";shortTE="F";uid="45103e2b-0dfe-47e3-b904-b6241c8edf4e"
NW_020272809.1	RepeatMasker	LINE/I-Jockey	588381	590554	13169	-	.	ID="RND-6_FAMILY-2673";Tend="2520";Tstart="514";shortTE="F";uid="f12e64d0-ab4c-40f4-8ffe-7fbb0b8f9671"
NW_020272809.1	RepeatMasker	DNA/hAT-hAT19	862462	862760	700	-	.	ID="HAT-9_AP";Tend="754";Tstart="455";shortTE="F";uid="152628c0-d0b0-4fad-85c1-77b58683dc1b"
NW_020272809.1	RepeatMasker	DNA/hAT-Tip100	1026326	1026596	2005	-	.	ID="RND-1_FAMILY-63";Tend="1110";Tstart="834";shortTE="F";uid="869e0ca1-2bdb-430f-bd45-acd6f568ca87"
NW_020272809.1	RepeatMasker	Unknown	448527	448950	1718	-	.	ID="RND-1_FAMILY-39";Tend="1436";Tstart="986";shortTE="F";uid="d8856291-2245-4524-b40b-c96cffa0fbc0"
NW_020272809.1	RepeatMasker	Unknown	318383	318691	2077	-	.	ID="RND-6_FAMILY-271";Tend="641";Tstart="340";shortTE="F";uid="6db1ca05-6387-44fd-8c25-562ecf801681"
NW_020272809.1	RepeatMasker	DNA/hAT-Tip100	395238	395601	2108	-	.	ID="RND-6_FAMILY-2163";Tend="1294";Tstart="934";shortTE="F";uid="a9589f29-d2e6-436f-a7e3-0cc15c14bac9"
NW_020272809.1	RepeatMasker	DNA	656158	656798	2735	-	.	ID="RND-5_FAMILY-585";Tend="1571";Tstart="890";shortTE="F";uid="4c290dd5-9fdb-4d31-85ee-3750892f445a"
NW_020272809.1	RepeatMasker	Unknown	486334	487009	5132	-	.	ID="RND-6_FAMILY-12247";Tend="1682";Tstart="1028";shortTE="F";uid="e21960eb-c02b-4cec-85d6-c9469aa0758d"
NW_020272809.1	RepeatMasker	DNA/PiggyBac	612403	612679	611	-	.	ID="RND-6_FAMILY-3120";Tend="1336";Tstart="1076";shortTE="F";uid="1c3047ad-cd04-471a-834c-9db505b6ad2d"
NW_020272809.1	RepeatMasker	DNA/hAT	395966	396394	2335	-	.	ID="RND-3_FAMILY-12";Tend="1375";Tstart="931";shortTE="F";uid="f406c020-41b6-43e4-b964-fb307d573062"
NW_020272809.1	RepeatMasker	DNA/hAT-Tip100	92387	92751	2187	-	.	ID="RND-4_FAMILY-4455";Tend="1392";Tstart="1053";shortTE="F";uid="c276a814-6ed3-4227-bf8f-3d019d7ff257"
NW_020272809.1	RepeatMasker	Unknown	647940	648973	7451	-	.	ID="RND-5_FAMILY-3981";Tend="1877";Tstart="824";shortTE="F";uid="43a1c39d-391a-4536-84d8-5d9c7d1240b8"
NW_020272809.1	RepeatMasker	DNA/hAT-hAT19	471873	472149	1056	-	.	ID="DNA8-52B_AP";Tend="263";Tstart="1";shortTE="F";uid="410333a8-fb43-442f-a63f-22297079277f"
NW_020272809.1	RepeatMasker	DNA/hAT?	104166	104292	424	-	.	ID="RND-1_FAMILY-584";Tend="1482";Tstart="1372";shortTE="F";uid="190fc0b2-56fb-47b9-b6ee-57503a9b7862"
NW_020272809.1	RepeatMasker	DNA/hAT-hAT19	448099	448280	420	-	.	ID="RND-1_FAMILY-8";Tend="1526";Tstart="1332";shortTE="F";uid="8219767e-afd5-4f9a-aacc-46c33144fa99"
NW_020272809.1	RepeatMasker	DNA/hAT-Charlie	78779	78966	1272	-	.	ID="RND-1_FAMILY-58";Tend="1143";Tstart="962";shortTE="F";uid="7c41cc94-79e6-4bf2-9719-572e4c04f338"
NW_020272809.1	RepeatMasker	DNA	463735	463883	474	-	.	ID="RND-5_FAMILY-4293";Tend="1341";Tstart="1188";shortTE="F";uid="c9da7a45-b210-4009-829a-624364920ed7"
NW_020272809.1	RepeatMasker	DNA/hAT-Tip100	1078201	1078790	4035	-	.	ID="RND-1_FAMILY-199";Tend="1464";Tstart="898";shortTE="F";uid="a626db09-db06-4b00-bc63-96cbed75f7a3"
NW_020272809.1	RepeatMasker	Unknown	480470	480809	1359	-	.	ID="RND-4_FAMILY-1139";Tend="1317";Tstart="962";shortTE="F";uid="c2898afc-6f7f-4236-8f98-d19130b27a91"
NW_020272809.1	RepeatMasker	DNA/Ginger-2	754906	755789	6625	-	.	ID="RND-6_FAMILY-10218";Tend="1420";Tstart="543";shortTE="F";uid="60d075d2-4e95-4096-ba8c-6aff5ca6f0e6"
NW_020272809.1	RepeatMasker	DNA/hAT-Tip100	164047	164335	523	-	.	ID="RND-1_FAMILY-404";Tend="1387";Tstart="1095";shortTE="F";uid="dbd34d52-4bca-4928-91ad-4e87b2f48c5d"
NW_020272809.1	RepeatMasker	DNA/hAT-hAT19	667570	667746	1166	-	.	ID="RND-4_FAMILY-2660";Tend="1610";Tstart="1434";shortTE="F";uid="8fff4d57-ef09-4ae9-8ad4-a9893355db4f"
NW_020272809.1	RepeatMasker	DNA/hAT	298134	298505	668	-	.	ID="RND-3_FAMILY-12";TEgroup="ctg_1097%7CRND-3_FAMILY-12%7C1";Tend="1264";Tstart="931";shortTE="F";uid="8366abac-48da-40f1-998e-7afbf1aaf933"
NW_020272809.1	RepeatMasker	DNA/hAT-hAT19	8858	9570	2829	-	.	ID="RND-6_FAMILY-3448";Tend="1338";Tstart="587";shortTE="F";uid="3a891d91-dc05-46c2-ba53-2c4a9fa989e1"
NW_020272809.1	RepeatMasker	DNA/hAT-Tip100	662872	663051	1250	-	.	ID="RND-6_FAMILY-22307";Tend="1721";Tstart="1541";shortTE="F";uid="03a663ac-8b4d-404d-86cb-efcfcc560b38"
NW_020272809.1	RepeatMasker	DNA/hAT	640075	640575	3473	-	.	ID="RND-6_FAMILY-15578";Tend="1383";Tstart="869";shortTE="F";uid="9b0d2ce6-8c4a-4e22-9b7e-f134284fab5c"
NW_020272809.1	RepeatMasker	LTR/Pao	986202	986399	729	-	.	ID="RND-6_FAMILY-341";Tend="2108";Tstart="1927";shortTE="F";uid="ba6722a6-a529-421a-b69b-77023a3b9ee2"
NW_020272809.1	RepeatMasker	DNA/Ginger-1	596195	596494	2076	-	.	ID="RND-5_FAMILY-738";Tend="1169";Tstart="874";shortTE="F";uid="050a135c-e3ca-49c6-bf33-ca2f4e3dbc8a"
NW_020272809.1	RepeatMasker	DNA/hAT-Tip100	209494	209754	1465	-	.	ID="RND-4_FAMILY-93";Tend="1279";Tstart="1004";shortTE="F";uid="4ecfdcae-ed6e-4a18-acb7-5cd0b8676831"
NW_020272809.1	RepeatMasker	DNA/MULE-MuDR	965881	966060	1068	-	.	ID="MUDR12X_AP";Tend="475";Tstart="295";shortTE="F";uid="37c1964a-c310-484c-aedd-15a9bd53b497"
NW_020272809.1	RepeatMasker	DNA/hAT-Charlie	602793	603212	2751	-	.	ID="RND-1_FAMILY-71";Tend="1382";Tstart="970";shortTE="F";uid="ddd8a4e1-3761-4030-9dec-a1fec353ff2d"
NW_020272809.1	RepeatMasker	DNA/hAT-Tip100	643277	643390	483	-	.	ID="RND-6_FAMILY-20738";Tend="947";Tstart="839";shortTE="F";uid="c7626030-355a-4e4d-a040-9d31af46e4a4"
NW_020272809.1	RepeatMasker	DNA/MULE-MuDR	807550	808134	1012	-	.	ID="MUDR12X_AP";TEgroup="ctg_1097%7CMUDR12X_AP%7C1";Tend="472";Tstart="1";shortTE="F";uid="5a55d096-5065-4dfd-9e32-fff8be95bfb7"
NW_020272809.1	RepeatMasker	DNA/TcMar-Mariner	812542	813000	2435	-	.	ID="RND-5_FAMILY-5458";Tend="1188";Tstart="714";shortTE="F";uid="b7d3e81e-aad1-4e5c-849f-387aa75ee8b2"
NW_020272809.1	RepeatMasker	DNA/TcMar-Mariner	1028391	1028578	793	-	.	ID="mariner-11_sin";Tend="1289";Tstart="1061";shortTE="F";uid="b1b37aa5-c97d-4ffd-9408-b712812fa215"
NW_020272809.1	RepeatMasker	Unknown	198954	199260	1995	-	.	ID="RND-1_FAMILY-14";Tend="1218";Tstart="906";shortTE="F";uid="8bd43b8f-2564-4900-95d8-610362847df8"
NW_020272809.1	RepeatMasker	Unknown	361532	361893	1258	-	.	ID="RND-6_FAMILY-1686";Tend="1415";Tstart="1051";shortTE="F";uid="b83736c0-c58e-48ee-990a-ec850b2d6d46"
NW_020272809.1	RepeatMasker	Unknown	569494	569848	976	-	.	ID="RND-1_FAMILY-415";Tend="1178";Tstart="855";shortTE="F";uid="b64ee54e-6897-46ae-9c19-1548598c2d63"
NW_020272809.1	RepeatMasker	DNA/hAT	849089	849529	2019	-	.	ID="RND-3_FAMILY-12";Tend="1368";Tstart="945";shortTE="F";uid="c61e3584-68d1-4f8b-b11b-c052b7582c98"
NW_020272809.1	RepeatMasker	DNA/MULE-MuDR	806805	807085	1112	-	.	ID="MUDR12X_AP";Tend="1083";Tstart="809";shortTE="F";uid="e00f90ec-915c-40cc-85be-37320d943537"
NW_020272809.1	RepeatMasker	Unknown	504525	504747	1666	-	.	ID="RND-1_FAMILY-123";Tend="1367";Tstart="1144";shortTE="F";uid="0d6d2e9c-36d0-41d9-a63c-11925ce166ab"
NW_020272809.1	RepeatMasker	DNA/hAT-Charlie	991257	991444	821	-	.	ID="RND-5_FAMILY-647";Tend="1077";Tstart="930";shortTE="F";uid="81094118-cc14-4e7e-ae17-ba4b45e97c5e"
NW_020272809.1	RepeatMasker	Unknown	1027438	1027585	705	-	.	ID="RND-5_FAMILY-2803";Tend="1436";Tstart="1280";shortTE="F";uid="9805c760-ea8d-4e57-a671-b354acb72885"
NW_020272809.1	RepeatMasker	DNA/TcMar-Mariner	170916	172043	2744	-	.	ID="MARINER-25_SIN";Tend="1324";Tstart="183";shortTE="F";uid="3058b6b7-dd62-44d7-b3ed-304c95a9592a"
NW_020272809.1	RepeatMasker	LINE/I-Jockey	335946	336204	471	-	.	ID="RND-6_FAMILY-4821";Tend="1895";Tstart="1643";shortTE="F";uid="501de25d-3fbd-45fd-b6e8-ae72836f9888"
NW_020272809.1	RepeatMasker	DNA/hAT	1005504	1005882	2701	-	.	ID="RND-1_FAMILY-245";Tend="1318";Tstart="946";shortTE="F";uid="79fd93dd-342e-4ef9-85f5-10b91e55a54b"
NW_020272809.1	RepeatMasker	DNA/hAT-hAT19	767064	767557	2797	-	.	ID="RND-6_FAMILY-1616";Tend="1578";Tstart="1130";shortTE="F";uid="851755c2-b67a-459c-b6ac-15cb3ff77003"
NW_020272809.1	RepeatMasker	Unknown	81929	82044	603	-	.	ID="RND-5_FAMILY-7334";Tend="1681";Tstart="1561";shortTE="F";uid="77c38e43-f618-4c47-9583-5d8a257f8f1b"
NW_020272809.1	RepeatMasker	DNA	128120	129274	8913	-	.	ID="RND-6_FAMILY-3348";Tend="1998";Tstart="852";shortTE="F";uid="6cd2e446-fe2c-428b-93a7-dcaaa2c8a110"
NW_020272809.1	RepeatMasker	Unknown	786116	786476	1441	-	.	ID="RND-5_FAMILY-6027";Tend="1708";Tstart="1298";shortTE="F";uid="345a5501-6799-432f-b67d-2b259fd93ed7"
NW_020272809.1	RepeatMasker	Unknown	552692	552881	827	-	.	ID="RND-5_FAMILY-486";Tend="1414";Tstart="1216";shortTE="F";uid="8e51cf82-6598-4f8c-8b33-7c55199d045a"
NW_020272809.1	RepeatMasker	DNA	925238	925527	1794	-	.	ID="RND-5_FAMILY-16582";Tend="1510";Tstart="1225";shortTE="F";uid="371a8679-dee2-445e-bd6e-fedad56ed475"
NW_020272809.1	RepeatMasker	DNA/hAT	986467	986669	455	-	.	ID="DNA8-101_AP";Tend="567";Tstart="387";shortTE="F";uid="85bde6a1-2ace-425f-b4cc-28417820e0ec"
NW_020272809.1	RepeatMasker	LTR/Copia	438749	438869	630	-	.	ID="RND-5_FAMILY-11624";Tend="1345";Tstart="1228";shortTE="F";uid="9245f0e6-2e62-42ee-bcc8-554e72b2dff2"
NW_020272809.1	RepeatMasker	Unknown	455277	455526	1241	-	.	ID="RND-5_FAMILY-872";Tend="393";Tstart="123";shortTE="F";uid="5cab6d62-f4f3-408b-bbd7-07c2cf7dafae"
NW_020272809.1	RepeatMasker	DNA/CMC-Transib	40406	40780	2244	-	.	ID="RND-6_FAMILY-874";TEgroup="ctg_1097%7CRND-6_FAMILY-874%7C1";Tend="920";Tstart="387";shortTE="F";uid="bda1bd5a-1a52-406b-98ef-0fa46818ce9b"
NW_020272809.1	RepeatMasker	LTR/Gypsy	551340	551767	2740	-	.	ID="RND-6_FAMILY-4868";Tend="1587";Tstart="1154";shortTE="F";uid="b6bd6912-8dfe-4b53-81f3-8839f275a3a7"
NW_020272809.1	RepeatMasker	LINE/RTE-BovB	1031678	1031850	992	-	.	ID="RND-5_FAMILY-1795";Tend="2019";Tstart="1836";shortTE="F";uid="fb0d0f21-2511-4f6f-bd54-1e39bf342c72"
NW_020272809.1	RepeatMasker	DNA/Ginger-2	6344	6978	564	-	.	ID="rnd-6_family-3072";Tend="660";Tstart="291";shortTE="F";uid="fe111df2-7250-4ddd-9251-1440a8d2ae45"
NW_020272809.1	RepeatMasker	DNA/hAT-Tip100	94834	95277	3184	-	.	ID="RND-1_FAMILY-184";Tend="1350";Tstart="909";shortTE="F";uid="f480c2cd-6a58-4490-a33d-b665af77cac3"
NW_020272809.1	RepeatMasker	DNA/hAT-Tip100	833749	834815	1907	-	.	ID="HAT-3_AP";Tend="2309";Tstart="1245";shortTE="F";uid="a13c5033-4c80-43cc-973f-9a06cee013c3"
NW_020272809.1	RepeatMasker	DNA/hAT-Tip100	867938	868842	7254	-	.	ID="RND-1_FAMILY-148";Tend="2595";Tstart="1690";shortTE="F";uid="ba296718-f62c-47da-a235-cb5dd4776bbd"
NW_020272809.1	RepeatMasker	DNA/TcMar-Mariner	1028569	1028970	1615	-	.	ID="MARINER-30_SIN";Tend="533";Tstart="128";shortTE="F";uid="5532464d-d706-4e77-a965-c9a8a319dcf6"
NW_020272809.1	RepeatMasker	DNA/hAT-Tip100	417190	417674	3274	-	.	ID="RND-1_FAMILY-101";Tend="1411";Tstart="909";shortTE="F";uid="df2fb69d-57f2-4006-8e1a-6a3d4de897af"
NW_020272809.1	RepeatMasker	Unknown	723280	724422	8681	-	.	ID="RND-1_FAMILY-473";Tend="1929";Tstart="739";shortTE="F";uid="fb06cf12-0d93-4296-b3d5-a6741a04bfc6"
NW_020272809.1	RepeatMasker	DNA/hAT-hAT19	714108	714496	2776	-	.	ID="RND-4_FAMILY-77";Tend="1422";Tstart="1027";shortTE="F";uid="dab9f091-d961-49f4-a22d-0a5cd7f3cfea"
NW_020272809.1	RepeatMasker	DNA/hAT-Tip100	983810	984133	2326	-	.	ID="RND-1_FAMILY-44";Tend="1289";Tstart="979";shortTE="F";uid="78cf3ffb-8953-4183-91c3-ac051247adb9"
NW_020272809.1	RepeatMasker	DNA/hAT-Tip100	459103	459247	401	-	.	ID="RND-6_FAMILY-22307";TEgroup="ctg_1097%7CRND-6_FAMILY-22307%7C1";Tend="1052";Tstart="863";shortTE="T";uid="fd80d4e2-7c6e-4786-98a0-db68ed3f9f84"
NW_020272809.1	RepeatMasker	Unknown	1001605	1001978	2509	-	.	ID="RND-5_FAMILY-4489";Tend="1334";Tstart="951";shortTE="F";uid="6832118f-97ed-4b27-a7c7-c2e620a8d435"
NW_020272809.1	RepeatMasker	Unknown	847773	848192	2041	-	.	ID="RND-4_FAMILY-504";Tend="1409";Tstart="960";shortTE="F";uid="14a8b704-a513-4f19-aa24-1b06a4cfe691"
NW_020272809.1	RepeatMasker	Unknown	362138	362260	510	-	.	ID="RND-6_FAMILY-1686";Tend="1032";Tstart="903";shortTE="F";uid="1b91a943-c4d0-49f7-a28e-87e73518500c"
NW_020272809.1	RepeatMasker	LTR/Gypsy	851481	851654	924	-	.	ID="RND-5_FAMILY-2177";Tend="1712";Tstart="1546";shortTE="F";uid="b2fff66b-d670-44e6-a225-d16c49f1d28c"
NW_020272809.1	RepeatMasker	DNA/hAT-Tip100	157984	158768	4984	-	.	ID="RND-1_FAMILY-64";Tend="1765";Tstart="956";shortTE="F";uid="4c1d065d-20e8-48da-8e29-ce20bb653379"
NW_020272809.1	RepeatMasker	DNA/hAT-Tip100	166280	167082	3221	-	.	ID="RND-6_FAMILY-17019";Tend="1971";Tstart="1159";shortTE="F";uid="294a4f40-0455-46f7-bf1d-3f421fc35120"
NW_020272809.1	RepeatMasker	Unknown	1048484	1048796	2014	-	.	ID="RND-5_FAMILY-2419";Tend="1300";Tstart="996";shortTE="F";uid="5b58b6bc-381c-40fe-b3cd-6e5fc434e49b"
NW_020272809.1	RepeatMasker	DNA/Ginger-2	851652	852226	1466	-	.	ID="RND-1_FAMILY-355";TEgroup="ctg_1097%7CRND-1_FAMILY-355%7C1";Tend="1926";Tstart="772";shortTE="F";uid="5727e1c8-24cf-4bae-a7b2-0d817a14872b"
NW_020272809.1	RepeatMasker	DNA/MULE-MuDR	199449	199915	3421	-	.	ID="RND-1_FAMILY-365";Tend="1480";Tstart="988";shortTE="F";uid="b9ea7293-e114-45ec-b0c5-c403e0007711"
NW_020272809.1	RepeatMasker	DNA	763120	763729	4372	-	.	ID="RND-1_FAMILY-5";Tend="1547";Tstart="948";shortTE="F";uid="6a79fa25-bc51-4b95-8110-341e1a38d4ff"
NW_020272809.1	RepeatMasker	DNA/hAT-Tip100	462041	462208	947	-	.	ID="RND-6_FAMILY-22307";Tend="1727";Tstart="1560";shortTE="F";uid="b4fecedf-3ee0-4c5b-8ea9-b117ca53e1e3"
NW_020272809.1	RepeatMasker	Unknown	197595	197816	1104	-	.	ID="RND-1_FAMILY-144";Tend="1218";Tstart="959";shortTE="F";uid="91532acf-9ad4-475a-b1bf-405f7d3160b4"
NW_020272809.1	RepeatMasker	DNA/hAT-hAT19	425824	426414	2281	-	.	ID="DNA8-109_AP";Tend="674";Tstart="1";shortTE="F";uid="178ed271-09bb-495d-9317-b7852118b2f0"
NW_020272809.1	RepeatMasker	DNA/hAT-Tip100	817344	818375	4109	-	.	ID="rnd-1_family-159";Tend="1484";Tstart="519";shortTE="F";uid="98cc8a60-8d28-432c-9da7-449724ea779b"
NW_020272809.1	RepeatMasker	Unknown	795077	795397	484	-	.	ID="RND-5_FAMILY-1154";Tend="1368";Tstart="1075";shortTE="F";uid="12496c7a-c47f-4fe4-af18-0954bd2508d8"
NW_020272809.1	RepeatMasker	RC/Helitron	907799	909475	12635	-	.	ID="RND-1_FAMILY-469";Tend="2553";Tstart="825";shortTE="F";uid="924848cd-ccd3-41f8-8ff8-e8c742141357"
NW_020272809.1	RepeatMasker	DNA/hAT-Tip100	354239	354403	934	-	.	ID="RND-5_FAMILY-2195";Tend="1148";Tstart="985";shortTE="F";uid="ca40d7f6-fbaf-4138-bc9c-55889cf8c7f3"
NW_020272809.1	RepeatMasker	DNA/Sola-1	722146	722861	3313	-	.	ID="RND-6_FAMILY-2008";Tend="1061";Tstart="366";shortTE="F";uid="582da913-4ec3-4bdd-bb46-36fe3aff0b1b"
NW_020272809.1	RepeatMasker	DNA/hAT-hAT19	537059	537206	617	-	.	ID="RND-6_FAMILY-4462";Tend="1181";Tstart="1018";shortTE="F";uid="01f0d2b1-055f-4bc6-ac18-cc4885e6623b"
NW_020272809.1	RepeatMasker	Unknown	767582	768277	5906	-	.	ID="RND-1_FAMILY-407";Tend="1640";Tstart="957";shortTE="F";uid="afcd8735-fad6-4789-bda0-f92d8d15024e"
NW_020272809.1	RepeatMasker	Unknown	1075320	1075587	681	-	.	ID="RND-5_FAMILY-3303";Tend="1131";Tstart="884";shortTE="F";uid="88ed345d-987e-4a3b-84f6-ce02d24735b3"
NW_020272809.1	RepeatMasker	Unknown	416106	416844	5184	-	.	ID="RND-6_FAMILY-1740";Tend="1539";Tstart="804";shortTE="F";uid="eb0ec6b0-1247-4a92-a059-58a202489d80"
NW_020272809.1	RepeatMasker	DNA/MULE-MuDR	1055478	1055639	571	-	.	ID="MUDR12X_AP";Tend="1088";Tstart="886";shortTE="F";uid="fc1f949a-0b7a-4ddc-a238-f30301e08823"
NW_020272809.1	RepeatMasker	Unknown	653371	653530	706	-	.	ID="RND-6_FAMILY-3280";Tend="1121";Tstart="964";shortTE="F";uid="6796f0db-fdfa-430d-8b32-dcf00d7d3bbe"
NW_020272809.1	RepeatMasker	DNA/hAT-hAT19	117220	117399	410	-	.	ID="RND-6_FAMILY-5620";Tend="2791";Tstart="2615";shortTE="F";uid="f26cba68-bad7-4d9a-882c-f8366e18a138"
NW_020272809.1	RepeatMasker	LTR/Copia	439238	439354	798	-	.	ID="RND-5_FAMILY-11624";Tend="1078";Tstart="964";shortTE="F";uid="aa5a020f-3a06-4da8-9f01-9795fcfacf5c"
NW_020272809.1	RepeatMasker	Retroposon?	1109	1477	1617	-	.	ID="SINE2-1_AP";TEgroup="ctg_1097%7CSINE2-1_AP%7C1";Tend="1300";Tstart="199";shortTE="F";uid="5df73e04-75e5-49f9-8d44-74db47bb10ca"
NW_020272809.1	RepeatMasker	DNA/hAT-Tip100	77939	78112	709	-	.	ID="RND-6_FAMILY-332";Tend="1145";Tstart="974";shortTE="F";uid="ed983fe9-bb14-4657-8069-738195366ff0"
NW_020272809.1	RepeatMasker	Unknown	325986	326192	1563	-	.	ID="RND-1_FAMILY-256";Tend="1232";Tstart="1020";shortTE="F";uid="809e37a1-6a8e-4313-8196-3a0b2a672a3a"
NW_020272809.1	RepeatMasker	DNA/hAT-hAT19	972398	972622	927	-	.	ID="DNA8-64_AP";Tend="622";Tstart="394";shortTE="F";uid="45cbef1f-57ef-49e1-a0e6-50163b43fa9d"
NW_020272809.1	RepeatMasker	Unknown	585187	585429	707	-	.	ID="RND-1_FAMILY-271";Tend="1218";Tstart="976";shortTE="F";uid="8a353b55-b896-4c0c-afe6-4385c7ddc645"
NW_020272809.1	RepeatMasker	LINE/L2	35507	36044	4315	-	.	ID="RND-6_FAMILY-858";Tend="1694";Tstart="1172";shortTE="F";uid="c01afa44-49f0-449a-8303-817ee1d917fa"
NW_020272809.1	RepeatMasker	Unknown	620860	621197	2190	-	.	ID="RND-5_FAMILY-800";Tend="1340";Tstart="993";shortTE="F";uid="5c77af64-21d3-4285-b4f7-2ec4e1a8aa14"
NW_020272809.1	RepeatMasker	DNA/Ginger-1	595878	596152	2114	-	.	ID="RND-1_FAMILY-89";Tend="2455";Tstart="2176";shortTE="F";uid="43532586-e467-4883-bb5a-01a134ab69d3"
NW_020272809.1	RepeatMasker	LINE/RTE-BovB	512222	512458	863	-	.	ID="RND-5_FAMILY-560";Tend="2053";Tstart="1804";shortTE="F";uid="39e555a2-abbc-4067-8325-018719d86edc"
NW_020272809.1	RepeatMasker	DNA/hAT	509598	510309	3055	-	.	ID="RND-4_FAMILY-790";Tend="1642";Tstart="956";shortTE="F";uid="bd660ba1-fc40-4180-934d-ef8383f28922"
NW_020272809.1	RepeatMasker	DNA/Kolobok-E	987751	988040	1938	-	.	ID="RND-5_FAMILY-1732";Tend="1487";Tstart="1198";shortTE="F";uid="354e7139-c1ce-4ca5-857a-c72b2849b844"
NW_020272809.1	RepeatMasker	DNA/hAT-Tip100	546925	547226	1751	-	.	ID="RND-1_FAMILY-439";Tend="1392";Tstart="1068";shortTE="F";uid="fc479c63-7534-416c-938d-f3f31f12e547"
NW_020272809.1	RepeatMasker	DNA/hAT-hAT19	191349	191774	2000	-	.	ID="RND-5_FAMILY-592";Tend="1271";Tstart="806";shortTE="F";uid="c1e1d262-a341-42da-bcc7-6396836836a7"
NW_020272809.1	RepeatMasker	DNA/Kolobok-E	203146	203456	1755	-	.	ID="RND-6_FAMILY-1716";Tend="1477";Tstart="1160";shortTE="F";uid="a3dc8ad3-5d2e-468a-83ac-1771c96dab9b"
NW_020272809.1	RepeatMasker	DNA/hAT-hATm	971317	971520	580	-	.	ID="RND-6_FAMILY-8425";Tend="2094";Tstart="1900";shortTE="F";uid="e27869a4-5690-4d5f-afc5-6e43b327482a"
NW_020272809.1	RepeatMasker	Unknown	535830	536295	2673	-	.	ID="RND-1_FAMILY-372";Tend="1446";Tstart="979";shortTE="F";uid="602a610a-5375-4c7c-86fd-71d25dc35f9a"
NW_020272809.1	RepeatMasker	DNA	695466	695636	821	-	.	ID="RND-6_FAMILY-3521";Tend="1221";Tstart="1040";shortTE="F";uid="93763856-dc9d-4be0-b8db-70e1f7b98d19"
NW_020272809.1	RepeatMasker	DNA/hAT-hAT19	302079	303089	5791	-	.	ID="RND-1_FAMILY-72";Tend="1816";Tstart="867";shortTE="F";uid="57ae48ef-419e-4687-b333-85a16d8b1152"
NW_020272809.1	RepeatMasker	Unknown	651669	652093	3159	-	.	ID="RND-1_FAMILY-437";Tend="1400";Tstart="980";shortTE="F";uid="2e492b8f-3bfa-4935-9df7-80ccbe7dc007"
NW_020272809.1	RepeatMasker	Unknown	661359	661463	450	-	.	ID="RND-4_FAMILY-605";Tend="1370";Tstart="1272";shortTE="F";uid="61974888-2167-481f-a06d-616ac381fe7e"
NW_020272809.1	RepeatMasker	DNA	606981	607194	954	-	.	ID="RND-5_FAMILY-4964";Tend="1231";Tstart="1017";shortTE="F";uid="6f471856-2030-4caa-8798-824b409bb5bd"
NW_020272809.1	RepeatMasker	Unknown	514256	514527	1506	-	.	ID="RND-1_FAMILY-131";Tend="1244";Tstart="953";shortTE="F";uid="554e0fa4-2fb7-498e-9300-53ec899b52c8"
NW_020272809.1	RepeatMasker	DNA/hAT-Tip100	395811	395967	1198	-	.	ID="RND-1_FAMILY-184";Tend="1352";Tstart="1196";shortTE="F";uid="adbc163a-f8b0-49f9-9bdc-715b7350c954"
NW_020272809.1	RepeatMasker	DNA/hAT-Blackjack	15975	16131	425	-	.	ID="RND-6_FAMILY-1840";Tend="1876";Tstart="1705";shortTE="F";uid="bb221e5d-1fd3-4b7e-b4cb-2ac319f65fa4"
NW_020272809.1	RepeatMasker	DNA/PIF-Harbinger	464126	464576	2436	-	.	ID="RND-5_FAMILY-4403";Tend="1418";Tstart="964";shortTE="F";uid="d11f59ad-82ed-4560-bb89-d0f5d2bb1825"
NW_020272809.1	RepeatMasker	LTR/Gypsy	853865	854164	1753	-	.	ID="RND-5_FAMILY-2177";Tend="1280";Tstart="967";shortTE="F";uid="24453ef7-609e-4d83-aba2-6db073f7e65b"
NW_020272809.1	RepeatMasker	DNA/hAT-Tip100	76707	77575	5186	-	.	ID="RND-5_FAMILY-4689";Tend="1917";Tstart="1018";shortTE="F";uid="cc923d04-e66a-466a-bc3e-ebf31a24d4cb"
NW_020272809.1	RepeatMasker	DNA/hAT-hAT19	471417	471648	923	-	.	ID="DNA8-52B_AP";Tend="1100";Tstart="848";shortTE="F";uid="87189bc5-caf4-438c-b107-14493e4264fe"
NW_020272809.1	RepeatMasker	LINE/RTE-BovB	795400	795884	760	-	.	ID="RND-5_FAMILY-2080";Tend="1513";Tstart="1032";shortTE="F";uid="c8e7d89b-02a4-47eb-9999-589c16468133"
NW_020272809.1	RepeatMasker	DNA/hAT-Tip100	1016713	1018396	3707	-	.	ID="RND-6_FAMILY-4228";Tend="2205";Tstart="573";shortTE="F";uid="89bfe306-2c13-42e7-a26b-d1dbc49e1f72"
NW_020272809.1	RepeatMasker	DNA/hAT-Charlie	818396	818497	470	-	.	ID="RND-5_FAMILY-2359";Tend="1503";Tstart="1403";shortTE="F";uid="93ce8af9-a20b-40c3-82a4-a97fbd7302b2"
NW_020272809.1	RepeatMasker	Unknown	584091	584690	3319	-	.	ID="RND-6_FAMILY-2298";Tend="1189";Tstart="585";shortTE="F";uid="24da7c6e-5f58-4233-b999-88c274343757"
NW_020272809.1	RepeatMasker	Unknown	1056203	1056778	4316	-	.	ID="RND-4_FAMILY-110";Tend="1536";Tstart="956";shortTE="F";uid="51444238-c5a2-49d7-8bcc-9bcfac2e73e1"
NW_020272809.1	RepeatMasker	DNA/hAT	1014246	1014784	1675	-	.	ID="RND-1_FAMILY-371";Tend="1611";Tstart="957";shortTE="F";uid="ef8508a8-cbd8-4e0c-ad6d-a0b6125b210f"
NW_020272809.1	RepeatMasker	DNA/Kolobok-E	982677	983811	3790	-	.	ID="RND-5_FAMILY-1732";Tend="2127";Tstart="979";shortTE="F";uid="4dd5018b-ee7c-4771-a715-55144d2b0469"
NW_020272809.1	RepeatMasker	Unknown	950293	950477	747	-	.	ID="RND-6_FAMILY-1402";Tend="2090";Tstart="1892";shortTE="F";uid="05b85384-e90c-4803-a6e1-e01a692649d9"
NW_020272809.1	RepeatMasker	DNA/TcMar-Mariner	815220	815346	561	-	.	ID="RND-5_FAMILY-5458";Tend="682";Tstart="554";shortTE="F";uid="d0d8a632-592b-47c5-a520-7c32e766a936"
NW_020272809.1	RepeatMasker	RC/Helitron	354805	355448	4544	-	.	ID="RND-5_FAMILY-1361";Tend="1492";Tstart="833";shortTE="F";uid="ecfd38b3-8251-4b81-8592-c2ea867cf36f"
NW_020272809.1	RepeatMasker	Unknown	491189	491447	1107	-	.	ID="RND-3_FAMILY-1304";Tend="1134";Tstart="870";shortTE="F";uid="0fe2a78c-d487-42c1-a068-34ffa39e417c"
NW_020272809.1	RepeatMasker	Unknown	532634	533094	3381	-	.	ID="RND-5_FAMILY-1754";Tend="1393";Tstart="947";shortTE="F";uid="8bbe0c25-5885-460e-85b7-dcb8a25e956b"
NW_020272809.1	RepeatMasker	DNA/hAT-hAT19	667904	668323	2452	-	.	ID="RND-4_FAMILY-2660";Tend="1405";Tstart="967";shortTE="F";uid="ab7e5df5-3aa8-4246-ac32-cd651e988ff0"
NW_020272809.1	RepeatMasker	LINE/RTE-BovB	803195	803629	2687	-	.	ID="RND-5_FAMILY-2399";Tend="1517";Tstart="1071";shortTE="F";uid="bbc6a110-49e1-4de9-8fca-ca35af6592db"
NW_020272809.1	RepeatMasker	DNA/hAT-Tip100	536485	536716	693	-	.	ID="RND-5_FAMILY-6082";Tend="1466";Tstart="1229";shortTE="F";uid="b600efed-1570-418a-877e-578c9c9995f2"
NW_020272809.1	RepeatMasker	DNA/hAT-hAT19	758268	758904	3473	-	.	ID="RND-6_FAMILY-3051";Tend="1584";Tstart="909";shortTE="F";uid="c953e1c1-f197-4600-b1c2-1f2f9f8bb0a4"
NW_020272809.1	RepeatMasker	DNA/hAT-Charlie	975506	975780	1423	-	.	ID="RND-6_FAMILY-14626";Tend="1257";Tstart="959";shortTE="F";uid="7404a2a7-25c5-4529-9663-beedf348b538"
NW_020272809.1	RepeatMasker	DNA/hAT-hAT19	433098	433366	1975	-	.	ID="RND-1_FAMILY-13";Tend="1183";Tstart="914";shortTE="F";uid="713f4786-f524-46c6-8a6d-d75941122135"
NW_020272809.1	RepeatMasker	DNA/hAT-Tip100	547489	547628	861	-	.	ID="RND-1_FAMILY-439";Tend="1111";Tstart="973";shortTE="F";uid="626e6a5e-126b-44ba-9ddc-e2fc1d89277c"
NW_020272809.1	RepeatMasker	DNA/hAT-Tip100	844955	845292	1939	-	.	ID="RND-5_FAMILY-1974";Tend="1228";Tstart="893";shortTE="F";uid="27fd7fc7-6a2e-4055-8fbd-dfb574fd5aee"
NW_020272809.1	RepeatMasker	DNA/hAT-hAT19	75915	76728	5939	-	.	ID="RND-1_FAMILY-32";Tend="2411";Tstart="1599";shortTE="F";uid="796c9d7c-f545-4b1e-ad23-b8afb56f1d1f"
NW_020272809.1	RepeatMasker	Unknown	64227	64367	537	-	.	ID="RND-6_FAMILY-7592";Tend="2773";Tstart="2625";shortTE="F";uid="48bdf4cd-c285-44cf-9a88-1dd1cf08f635"
NW_020272809.1	RepeatMasker	Unknown	808350	808862	3003	-	.	ID="RND-6_FAMILY-4972";Tend="1417";Tstart="899";shortTE="F";uid="e9fa1be0-dc03-433d-a9eb-56690226820f"
NW_020272809.1	RepeatMasker	DNA/hAT-hAT19	462588	462793	694	-	.	ID="RND-1_FAMILY-13";Tend="1134";Tstart="921";shortTE="F";uid="d8e85af8-f2c7-44ad-b98b-b7b6fbd2ab10"
NW_020272809.1	RepeatMasker	DNA/hAT-Ac	556847	557523	2968	-	.	ID="RND-4_FAMILY-981";Tend="1832";Tstart="1165";shortTE="F";uid="f9ae4298-79e2-4501-8684-1949cd152a51"
NW_020272809.1	RepeatMasker	DNA/CMC-Transib	1958	2483	1643	-	.	ID="RND-6_FAMILY-3038";Tend="1740";Tstart="1252";shortTE="F";uid="180f78cf-bb8e-4172-9b98-d1c2eef52fe4"
NW_020272809.1	RepeatMasker	DNA/MULE-MuDR	994203	996324	16178	-	.	ID="RND-6_FAMILY-7185";Tend="2809";Tstart="727";shortTE="F";uid="746323d5-6120-4ecb-8fa8-0c2fae4cc106"
NW_020272809.1	RepeatMasker	DNA/TcMar-Mariner	811568	811897	1847	-	.	ID="RND-5_FAMILY-5458";Tend="1465";Tstart="1174";shortTE="F";uid="cb79b205-a74f-4517-b63f-3df8c56f782f"
NW_020272809.1	RepeatMasker	DNA/TcMar-Tigger	692166	692273	488	-	.	ID="RND-6_FAMILY-6339";Tend="659";Tstart="553";shortTE="F";uid="965245a4-4ce9-4dc7-ba41-c2b60e395bc5"
NW_020272809.1	RepeatMasker	DNA/hAT-Tip100	1026803	1027202	1831	-	.	ID="RND-4_FAMILY-713";Tend="1424";Tstart="1033";shortTE="F";uid="dfc0c03f-0b44-490e-bec1-68908633bfa6"
NW_020272809.1	RepeatMasker	DNA	819119	819304	883	-	.	ID="RND-6_FAMILY-16724";Tend="2597";Tstart="2407";shortTE="F";uid="eff6f5ce-f134-4464-9f9a-49ee0d4d657e"
NW_020272809.1	RepeatMasker	DNA/hAT-Charlie	624634	624740	413	-	.	ID="RND-1_FAMILY-388";Tend="924";Tstart="819";shortTE="F";uid="47217ddb-585d-4236-b65b-f1f9b79082bd"
NW_020272809.1	RepeatMasker	DNA	50936	51051	633	-	.	ID="RND-5_FAMILY-7580";Tend="1255";Tstart="1140";shortTE="F";uid="14c62f0d-e75d-4e32-8c47-5f7495469561"
NW_020272809.1	RepeatMasker	DNA/hAT-Charlie	318708	319130	1958	-	.	ID="RND-5_FAMILY-4916";Tend="1417";Tstart="955";shortTE="F";uid="af9cd4a5-3a0c-429e-9044-db5b2fdff05c"
NW_020272809.1	RepeatMasker	Unknown	92660	93413	4702	-	.	ID="RND-5_FAMILY-3570";Tend="1644";Tstart="860";shortTE="F";uid="312bda13-75cb-45b4-bde7-ae62eb73bca2"
NW_020272809.1	RepeatMasker	DNA/hAT-Tip100	805823	806059	1769	-	.	ID="RND-1_FAMILY-76";Tend="1294";Tstart="1065";shortTE="F";uid="8a7865b5-ae7a-4e8a-8cf4-f95629c04a12"
NW_020272809.1	RepeatMasker	DNA/hAT-Tip100	746382	746799	3065	-	.	ID="RND-5_FAMILY-694";Tend="1672";Tstart="1249";shortTE="F";uid="7aaa7efc-ce11-47d2-afac-06aa54973c27"
NW_020272809.1	RepeatMasker	Unknown	484980	485296	1295	-	.	ID="RND-6_FAMILY-14717";Tend="1618";Tstart="1288";shortTE="F";uid="b808cc03-2c81-4084-888b-cc72d6a23214"
NW_020272809.1	RepeatMasker	Unknown	401913	402099	920	-	.	ID="RND-1_FAMILY-415";Tend="1047";Tstart="855";shortTE="F";uid="322edef6-bb5f-4605-9194-dd9f7e628376"
NW_020272809.1	RepeatMasker	DNA/hAT-Tip100	1081997	1082257	1667	-	.	ID="RND-1_FAMILY-35";Tend="1745";Tstart="1468";shortTE="F";uid="f061733d-a250-400e-ad71-5563b4d3b9bf"
NW_020272809.1	RepeatMasker	Unknown	827456	827737	1241	-	.	ID="RND-4_FAMILY-1230";Tend="1206";Tstart="933";shortTE="F";uid="1f66e27f-2942-47a4-ba9e-82d7619b496d"
NW_020272809.1	RepeatMasker	DNA/hAT-hAT19	130704	131500	4791	-	.	ID="RND-1_FAMILY-55";Tend="1746";Tstart="951";shortTE="F";uid="cfb5a9e4-5e23-44f3-9356-3ca04f715630"
NW_020272809.1	RepeatMasker	DNA/hAT-Tip100	663346	663650	980	-	.	ID="RND-5_FAMILY-6082";TEgroup="ctg_1097%7CRND-5_FAMILY-6082%7C1";Tend="1666";Tstart="906";shortTE="F";uid="f5dcc583-8459-4a68-bdf4-6b62b1c60c47"
NW_020272809.1	RepeatMasker	DNA/Ginger-1	971731	971892	533	-	.	ID="RND-6_FAMILY-576";Tend="1532";Tstart="1360";shortTE="F";uid="a6d6c61a-0386-4af9-a112-a97c88c677f9"
NW_020272809.1	RepeatMasker	LTR/Copia	192415	192660	1400	-	.	ID="RND-6_FAMILY-2479";Tend="2654";Tstart="2417";shortTE="F";uid="6cb5b8a8-3587-4bcd-afa1-07a8a4468b13"
NW_020272809.1	RepeatMasker	DNA/Ginger-1	87998	88220	401	-	.	ID="GINGER1-1_AP";Tend="3454";Tstart="3204";shortTE="F";uid="877a4758-6f4c-4a52-a71f-9fb699d3d591"
NW_020272809.1	RepeatMasker	LINE/I-Jockey	344742	346787	3695	-	.	ID="RND-6_FAMILY-260";Tend="2643";Tstart="673";shortTE="F";uid="33c4d62a-21b3-44ce-84b5-178ae703c339"
NW_020272809.1	RepeatMasker	DNA/hAT	203760	204416	2669	-	.	ID="RND-5_FAMILY-3301";Tend="1585";Tstart="913";shortTE="F";uid="4db301be-8d6e-410e-b9bd-9e8b8f931712"
NW_020272809.1	RepeatMasker	DNA/hAT-Charlie	492964	493285	1615	-	.	ID="RND-4_FAMILY-2491";Tend="1324";Tstart="968";shortTE="F";uid="8a9b5972-6b9d-4453-8bbe-44d20e978fcd"
NW_020272809.1	RepeatMasker	DNA/hAT-hAT19	838998	839595	3366	-	.	ID="RND-1_FAMILY-222";Tend="1435";Tstart="879";shortTE="F";uid="f0b5ff58-669a-416d-9c43-3c693dd527ef"
NW_020272809.1	RepeatMasker	Unknown	986757	987097	700	-	.	ID="RND-6_FAMILY-4805";Tend="3050";Tstart="2715";shortTE="F";uid="c87a0e95-c243-49e5-8bda-1240bac0932d"
NW_020272809.1	RepeatMasker	Unknown	692742	693005	1051	-	.	ID="RND-4_FAMILY-110";TEgroup="ctg_1097%7CRND-4_FAMILY-110%7C1";Tend="1536";Tstart="910";shortTE="F";uid="9937c3bd-c653-4043-8b76-b23b4e811225"
NW_020272809.1	RepeatMasker	DNA	1042067	1042248	678	-	.	ID="RND-5_FAMILY-714";Tend="2114";Tstart="1933";shortTE="F";uid="e4cb333d-ee06-43fe-908a-21a3cff0659f"
NW_020272809.1	RepeatMasker	DNA/TcMar-Pogo	45157	45366	1296	-	.	ID="RND-6_FAMILY-2651";Tend="430";Tstart="214";shortTE="F";uid="83a72b22-5e73-4a4d-91f7-48110424ed74"
NW_020272809.1	RepeatMasker	DNA/hAT-Tip100	774649	775000	1536	-	.	ID="RND-4_FAMILY-4455";Tend="1397";Tstart="1003";shortTE="F";uid="8ce4a676-b5c6-4de2-9ca7-7adaa72498ad"
NW_020272809.1	RepeatMasker	DNA/hAT	949464	950233	5677	-	.	ID="RND-1_FAMILY-162";Tend="1701";Tstart="921";shortTE="F";uid="60e30282-cc89-4513-bc28-72747bfad803"
NW_020272809.1	RepeatMasker	LTR/Gypsy	852222	852412	980	-	.	ID="RND-5_FAMILY-2177";Tend="1549";Tstart="1328";shortTE="F";uid="0c6df9d5-5427-442f-93a6-5998317ff9da"
NW_020272809.1	RepeatMasker	DNA/hAT-Tip100	197940	198845	6680	-	.	ID="RND-1_FAMILY-317";Tend="1878";Tstart="980";shortTE="F";uid="f5e47f9e-5bbb-44d3-9781-86564024e0ad"
NW_020272809.1	RepeatMasker	DNA/hAT-hATm	4207	4610	3157	-	.	ID="RND-1_FAMILY-254";Tend="1383";Tstart="978";shortTE="F";uid="74ccf245-8b60-45f4-9995-8e9df7269f11"
NW_020272809.1	RepeatMasker	DNA/TcMar-Tigger	691022	691746	1704	-	.	ID="RND-6_FAMILY-6339";Tend="1500";Tstart="771";shortTE="F";uid="eedbd85f-6123-432d-bfe0-487d07dfac82"
NW_020272809.1	RepeatMasker	Unknown	746800	747141	2217	-	.	ID="RND-6_FAMILY-28025";Tend="1335";Tstart="976";shortTE="F";uid="aec7932a-856d-47d6-a72d-4b4167288eec"
NW_020272809.1	RepeatMasker	Unknown	93549	94487	6519	-	.	ID="RND-6_FAMILY-6748";Tend="1854";Tstart="930";shortTE="F";uid="e635c8be-0234-4e7b-a2e8-bf88b70114d9"
NW_020272809.1	RepeatMasker	Unknown	627870	628265	2065	-	.	ID="RND-4_FAMILY-1495";Tend="1149";Tstart="790";shortTE="F";uid="4a1b721c-bfc8-4785-8bf8-499bcd2f8c12"
NW_020272809.1	RepeatMasker	DNA/TcMar-Pogo	44845	44983	948	-	.	ID="RND-6_FAMILY-2651";Tend="2179";Tstart="2035";shortTE="F";uid="054228a2-a445-4012-a3fa-85ea251baad0"
NW_020272809.1	RepeatMasker	LTR/Gypsy	25823	26404	583	-	.	ID="GYPSY-18_SI-I";Tend="2372";Tstart="1713";shortTE="F";uid="2bce2b2f-c713-4132-abef-48a122d72f8d"
NW_020272809.1	RepeatMasker	LINE/I-Jockey	18230	18361	823	-	.	ID="RND-6_FAMILY-2101";Tend="1044";Tstart="904";shortTE="F";uid="c86ae713-a7e7-4bc6-9131-18daf30858cc"
NW_020272809.1	RepeatMasker	Unknown	449211	449351	659	-	.	ID="RND-3_FAMILY-1304";Tend="1007";Tstart="865";shortTE="F";uid="8c287aae-ee75-41be-9ad7-328b04ea1cab"
NW_020272809.1	RepeatMasker	DNA/hAT	312221	312663	2212	-	.	ID="RND-3_FAMILY-12";Tend="1422";Tstart="937";shortTE="F";uid="5978877a-3a43-444a-9e8b-c93ce681b011"
NW_020272809.1	RepeatMasker	Unknown	784913	785215	853	-	.	ID="RND-5_FAMILY-1154";Tend="1245";Tstart="948";shortTE="F";uid="a8693737-0675-4988-8299-2d8c96771265"
NW_020272809.1	RepeatMasker	Unknown	650269	650434	569	-	.	ID="RND-4_FAMILY-1193";Tend="1131";Tstart="956";shortTE="F";uid="82b1b9c1-3198-418a-bb81-65d556da4872"
NW_020272809.1	RepeatMasker	DNA/Kolobok-E	196207	196384	759	-	.	ID="RND-6_FAMILY-5139";Tend="437";Tstart="257";shortTE="F";uid="c0e238f3-c9f7-4cf8-b31a-3d4b99c2b619"
NW_020272809.1	RepeatMasker	DNA/Maverick	80929	81407	429	-	.	ID="POLINTON-4_LMI";Tend="840";Tstart="349";shortTE="F";uid="423c801d-5e5a-408a-9d0a-45d760370444"
NW_020272809.1	RepeatMasker	DNA/hAT-Tip100	550031	550532	3647	-	.	ID="RND-1_FAMILY-159";Tend="1429";Tstart="918";shortTE="F";uid="77f2c3cb-5ebc-47f4-aa8b-b7c5e61d42fa"
NW_020272809.1	RepeatMasker	DNA/hAT-hAT19	209744	209890	660	-	.	ID="RND-6_FAMILY-1827";Tend="1009";Tstart="865";shortTE="F";uid="b502f58a-ab76-4a50-94fa-186c402d49bc"
NW_020272809.1	RepeatMasker	DNA/MULE-MuDR	428660	428851	708	-	.	ID="RND-6_FAMILY-1667";Tend="966";Tstart="752";shortTE="F";uid="97e29863-0be4-400b-9a7f-c5d8779f0df6"
NW_020272809.1	RepeatMasker	Unknown	964535	964789	1395	-	.	ID="RND-4_FAMILY-3058";Tend="1211";Tstart="952";shortTE="F";uid="0f33de54-94ba-4b1a-8e9e-efdb9538d73c"
NW_020272809.1	RepeatMasker	DNA/hAT-hAT19	497656	498017	943	-	.	ID="RND-6_FAMILY-1491";Tend="763";Tstart="387";shortTE="F";uid="d0294df8-001b-4cac-96ea-81b6c9d3c67e"
NW_020272809.1	RepeatMasker	Unknown	586110	586283	956	-	.	ID="RND-4_FAMILY-213";Tend="1107";Tstart="916";shortTE="F";uid="c54e173a-a2df-4ee2-820f-e3db02ec56a3"
NW_020272809.1	RepeatMasker	DNA/hAT-Charlie	814287	814836	3445	-	.	ID="RND-5_FAMILY-2288";Tend="1522";Tstart="925";shortTE="F";uid="d949ec91-6113-4d1f-86a0-286165da0b74"
NW_020272809.1	RepeatMasker	Unknown	1042252	1042614	2562	-	.	ID="RND-1_FAMILY-175";Tend="1267";Tstart="907";shortTE="F";uid="2aa031d0-b0c6-48d1-ad9e-71f6d07a85c4"
NW_020272809.1	RepeatMasker	DNA/PIF-Harbinger	41880	42060	604	-	.	ID="HARBINGER-2_LMI";Tend="1813";Tstart="1618";shortTE="F";uid="0b396ca2-3364-40d3-bada-d4165e4c3d72"
NW_020272809.1	RepeatMasker	Unknown	1049538	1049783	2108	-	.	ID="RND-5_FAMILY-2419";Tend="1006";Tstart="761";shortTE="F";uid="2b9dfc78-b8c0-4279-b5cd-61c4d1d53092"
NW_020272809.1	RepeatMasker	DNA	971894	972183	1432	-	.	ID="TTAA20_AP";Tend="662";Tstart="361";shortTE="F";uid="362ef533-2330-4c2d-9005-f18ae1937090"
NW_020272809.1	RepeatMasker	Unknown	89854	89995	1169	-	.	ID="RND-6_FAMILY-12935";Tend="1401";Tstart="1260";shortTE="F";uid="b1e97f67-10c7-4882-82c4-929b543a38c6"
NW_020272809.1	RepeatMasker	Unknown	353944	354240	1497	-	.	ID="RND-1_FAMILY-313";Tend="1377";Tstart="1082";shortTE="F";uid="6033d298-9632-4150-8b14-b6113245d4dd"
NW_020272809.1	RepeatMasker	Unknown	503913	504067	1362	-	.	ID="RND-1_FAMILY-445";Tend="1466";Tstart="1312";shortTE="F";uid="80817df5-6059-4495-b3dd-9929fb476330"
NW_020272809.1	RepeatMasker	DNA/hAT-Tip100	271838	272013	1466	-	.	ID="RND-1_FAMILY-29";Tend="1146";Tstart="971";shortTE="F";uid="72b40659-b71c-4c36-941c-19d696ad973d"
NW_020272809.1	RepeatMasker	DNA/MULE-MuDR	846855	847472	786	-	.	ID="RND-5_FAMILY-2844";TEgroup="ctg_1097%7CRND-5_FAMILY-2844%7C1";Tend="1688";Tstart="875";shortTE="F";uid="0375dce3-6139-41aa-a06b-dc8e907c51c2"
NW_020272809.1	RepeatMasker	DNA/hAT-Tip100	773989	774126	758	-	.	ID="DNA8-19_AP";Tend="146";Tstart="1";shortTE="F";uid="92dace0e-749d-485a-b41e-817004280e9f"
NW_020272809.1	RepeatMasker	DNA/hAT	751232	751967	3332	-	.	ID="RND-6_FAMILY-416";Tend="1685";Tstart="998";shortTE="F";uid="09dff539-3d28-4538-b74c-9fd99f698030"
NW_020272809.1	RepeatMasker	DNA/hAT-Tip100	13671	14522	4383	-	.	ID="RND-6_FAMILY-1117";Tend="1705";Tstart="833";shortTE="F";uid="eab5d5e2-1e08-4fc8-9387-852fb1148f83"
NW_020272809.1	RepeatMasker	DNA/hAT-hAT19	165171	165921	5235	-	.	ID="RND-1_FAMILY-324";Tend="1698";Tstart="947";shortTE="F";uid="5025d4f1-f8c0-4594-8989-77754d88e4c2"
NW_020272809.1	RepeatMasker	DNA/hAT-hAT19	196379	196621	1155	-	.	ID="DNA8-64_AP";Tend="266";Tstart="1";shortTE="F";uid="e44cb275-1c7f-42cd-a9d6-6b43be289e9c"
NW_020272809.1	RepeatMasker	DNA/hAT-Charlie	361901	362100	1039	-	.	ID="RND-5_FAMILY-1824";Tend="1185";Tstart="956";shortTE="F";uid="97ee997c-e4be-4b25-baae-1d3c71a45573"
NW_020272809.1	RepeatMasker	DNA/hAT-Tip100	869073	869780	1136	-	.	ID="RND-1_FAMILY-148";TEgroup="ctg_1097%7CRND-1_FAMILY-148%7C1";Tend="1700";Tstart="840";shortTE="F";uid="c6065213-20eb-4b84-97ea-64bc848fb3ec"
NW_020272809.1	RepeatMasker	DNA/PiggyBac	896016	897085	1566	-	.	ID="PIGGYBAC-11_LMI";Tend="1862";Tstart="790";shortTE="F";uid="0ff986d9-61ff-41f1-8940-26cb9dd18e98"
NW_020272809.1	RepeatMasker	DNA/Ginger-1	316079	316291	983	-	.	ID="RND-5_FAMILY-738";Tend="2274";Tstart="2070";shortTE="F";uid="32039876-3ba1-4fa8-82a8-7328c92bee89"
NW_020272809.1	RepeatMasker	DNA/MULE-MuDR	496184	496715	1942	-	.	ID="RND-1_FAMILY-326";Tend="1490";Tstart="966";shortTE="F";uid="4a4c7ef1-a342-4823-96c3-1c5e130d2aab"
NW_020272809.1	RepeatMasker	Unknown	1028983	1029230	1343	-	.	ID="RND-5_FAMILY-1561";Tend="1255";Tstart="993";shortTE="F";uid="edc2ba9d-daa6-4401-b3aa-63fc592d3258"
NW_020272809.1	RepeatMasker	DNA/hAT-Tip100	1026637	1026780	569	-	.	ID="RND-5_FAMILY-326";Tend="1836";Tstart="1685";shortTE="F";uid="f54bc129-9d93-456c-9fa1-6c6e7fc6a15a"
NW_020272809.1	RepeatMasker	Unknown	492378	492509	534	-	.	ID="RND-5_FAMILY-3303";Tend="1121";Tstart="983";shortTE="F";uid="dc57b301-9e13-4da3-83c1-1297f5f9caa1"
NW_020272809.1	RepeatMasker	DNA/hAT-Ac	59974	60164	1041	-	.	ID="DNA8-99_AP";Tend="758";Tstart="580";shortTE="F";uid="9d0703f7-4e6c-420b-bf79-0e22fa587637"
NW_020272809.1	RepeatMasker	DNA/hAT	737385	737884	2295	-	.	ID="RND-3_FAMILY-12";Tend="1437";Tstart="940";shortTE="F";uid="1739a27b-a555-476d-abf5-7268cd18e3e9"
NW_020272809.1	RepeatMasker	Unknown	353442	353842	2424	-	.	ID="RND-6_FAMILY-28025";Tend="1399";Tstart="974";shortTE="F";uid="e63907c1-1650-44ba-94d7-109fe3444ccd"
NW_020272809.1	RepeatMasker	Unknown	192685	193905	10344	-	.	ID="RND-1_FAMILY-36";Tend="2029";Tstart="808";shortTE="F";uid="a1309cd2-9215-4d60-aff8-1f767b0caf7e"
NW_020272809.1	RepeatMasker	DNA/hAT-Tip100	1079100	1081324	15908	-	.	ID="RND-6_FAMILY-11428";Tend="2552";Tstart="377";shortTE="F";uid="46c7c78f-850a-480e-b87f-b2d6944935ac"
NW_020272809.1	RepeatMasker	DNA/hAT-Tip100	520460	520603	1110	-	.	ID="RND-5_FAMILY-1609";Tend="1046";Tstart="902";shortTE="F";uid="8093398e-38f1-4c0e-9c6f-4aa40ced503b"
NW_020272809.1	RepeatMasker	DNA/hAT-Tip100	142669	142901	1125	-	.	ID="RND-4_FAMILY-2577";Tend="1182";Tstart="942";shortTE="F";uid="1a00b8ef-0285-4937-8d3e-1a7921972796"
NW_020272809.1	RepeatMasker	Unknown	985942	986201	727	-	.	ID="RND-5_FAMILY-9299";Tend="1366";Tstart="1094";shortTE="F";uid="c82c313b-4812-48f1-bcc3-5ab58b95c8cb"
NW_020272809.1	RepeatMasker	DNA/hAT-hAT19	191910	192160	1167	-	.	ID="DNA8-64_AP";Tend="621";Tstart="373";shortTE="F";uid="1e1a19d3-9bd1-4887-830f-f2ddf1763ad2"
NW_020272809.1	RepeatMasker	DNA/TcMar-Tc1	695912	696375	952	-	.	ID="MARINER-4_HMM";Tend="1208";Tstart="739";shortTE="F";uid="eee6b4a3-3934-4990-9f14-f85921e84641"
NW_020272809.1	RepeatMasker	DNA/hAT-hAT19	216935	217216	475	-	.	ID="RND-1_FAMILY-13";Tend="1183";Tstart="919";shortTE="F";uid="22abef5b-9d28-4c44-85f0-25b1658fa08d"
NW_020272809.1	RepeatMasker	Unknown	1033358	1033748	2390	-	.	ID="RND-1_FAMILY-484";Tend="1438";Tstart="969";shortTE="F";uid="a6a068d1-fe34-4be3-be31-410ea18cb1bf"
NW_020272809.1	RepeatMasker	LTR/Gypsy	51927	52446	449	-	.	ID="GYPSY4-I_AP";Tend="4063";Tstart="3543";shortTE="F";uid="40797008-819f-41fb-a789-68fd3f480338"
NW_020272809.1	RepeatMasker	DNA/PiggyBac	735311	735692	487	-	.	ID="RND-6_FAMILY-3120";Tend="1337";Tstart="962";shortTE="F";uid="d5ec356f-0efa-4810-b89f-57f0936603b4"
NW_020272809.1	RepeatMasker	DNA/hAT-Tip100	775019	775341	2168	-	.	ID="RND-6_FAMILY-14360";Tend="1289";Tstart="931";shortTE="F";uid="c763e340-91cc-4655-8839-ec567a16397c"
NW_020272809.1	RepeatMasker	DNA	1042615	1043254	1545	-	.	ID="RND-5_FAMILY-714";Tend="1935";Tstart="1332";shortTE="F";uid="e919ebc6-0d0a-4a2b-8b5c-a189b12a1aa3"
NW_020272809.1	RepeatMasker	DNA/hAT-hAT19	251453	251795	939	-	.	ID="RND-6_FAMILY-3832";Tend="1928";Tstart="1598";shortTE="F";uid="b8a357e0-bfa3-42d1-bfa3-c3823a167b78"
NW_020272809.1	RepeatMasker	DNA/hAT-Tip100	167279	168024	1990	-	.	ID="RND-6_FAMILY-17019";TEgroup="ctg_1097%7CRND-6_FAMILY-17019%7C1";Tend="1168";Tstart="322";shortTE="F";uid="14e007d6-1a17-439f-b517-ee094d6c21c6"
NW_020272809.1	RepeatMasker	DNA/hAT	321324	321725	2782	-	.	ID="RND-1_FAMILY-277";Tend="1283";Tstart="906";shortTE="F";uid="a8e3795b-2e2e-4cc0-b12d-ed6372e34772"
NW_020272809.1	RepeatMasker	RC/Helitron	721639	721821	1024	-	.	ID="RND-5_FAMILY-4799";Tend="2155";Tstart="1965";shortTE="F";uid="dd903e3a-3a79-40a0-8e6d-1d8dfa286447"
NW_020272809.1	RepeatMasker	DNA	927836	928155	2199	-	.	ID="RND-5_FAMILY-16582";Tend="1234";Tstart="919";shortTE="F";uid="4e0b8c06-354e-4279-b606-4e3f71d7b348"
NW_020272809.1	RepeatMasker	DNA	539147	539338	413	-	.	ID="ttaa2c_ap";Tend="285";Tstart="110";shortTE="F";uid="3a7074ab-923d-4c68-b4cf-3a80df5e8de3"
NW_020272809.1	RepeatMasker	DNA/hAT-Charlie	412120	412267	837	-	.	ID="RND-6_FAMILY-5825";Tend="1813";Tstart="1644";shortTE="F";uid="a0eb2540-a04b-4d42-83d0-ed8d681e23c9"
NW_020272809.1	RepeatMasker	Unknown	794215	794557	1547	-	.	ID="RND-4_FAMILY-371";Tend="1282";Tstart="945";shortTE="F";uid="f31b55bb-0401-42bc-9f99-02e89cccb6b7"
NW_020272809.1	RepeatMasker	DNA/TcMar-Pogo	159416	160326	1370	-	.	ID="RND-6_FAMILY-4510";TEgroup="ctg_1097%7CRND-6_FAMILY-4510%7C1";Tend="2319";Tstart="427";shortTE="F";uid="caee4aa9-6ab9-4c6e-9435-f1c4c8098011"
NW_020272809.1	RepeatMasker	DNA/hAT-Ac	633424	634028	4299	-	.	ID="RND-1_FAMILY-21";Tend="1564";Tstart="923";shortTE="F";uid="e21eaad5-d4ee-4474-b22d-036f6b0572ed"
NW_020272809.1	RepeatMasker	Unknown	1015352	1015612	1782	-	.	ID="RND-1_FAMILY-14";Tend="1223";Tstart="955";shortTE="F";uid="bb2f1dde-97c9-4816-869b-76602278f2a8"
NW_020272809.1	RepeatMasker	Unknown	341252	341366	753	-	.	ID="RND-6_FAMILY-3336";Tend="1346";Tstart="1233";shortTE="F";uid="58b03b5e-7f0c-4e31-b862-48cceba451ce"
NW_020272809.1	RepeatMasker	Unknown	672130	672487	1778	-	.	ID="RND-1_FAMILY-26";Tend="1244";Tstart="937";shortTE="F";uid="2b5b07b2-e447-4ac5-bd6a-7b59b1ec2073"
NW_020272809.1	RepeatMasker	DNA/MULE-MuDR	870582	870866	1781	-	.	ID="RND-6_FAMILY-11665";Tend="1075";Tstart="781";shortTE="F";uid="9d81d473-74fd-488f-93ae-3cb9dbae372b"
NW_020272809.1	RepeatMasker	DNA/hAT-Tip100	916364	917132	6415	-	.	ID="RND-5_FAMILY-3352";Tend="1779";Tstart="1012";shortTE="F";uid="51c9ff42-eddd-4435-9c93-b2c8f8ef237d"
NW_020272809.1	RepeatMasker	Unknown	860394	860942	2355	-	.	ID="RND-5_FAMILY-7223";Tend="1400";Tstart="892";shortTE="F";uid="d7e1f934-165b-4db9-b721-2048d86abcd8"
NW_020272809.1	RepeatMasker	DNA	429470	430066	3809	-	.	ID="RND-1_FAMILY-349";Tend="1556";Tstart="929";shortTE="F";uid="48480ec3-1581-4454-9ed1-a028abd425db"
NW_020272809.1	RepeatMasker	Unknown	1018403	1018718	1720	-	.	ID="RND-5_FAMILY-333";Tend="1275";Tstart="940";shortTE="F";uid="3316e5b6-215a-404f-9f91-bc9e27d51c78"
NW_020272809.1	RepeatMasker	DNA/hAT-Tip100	494310	494763	1677	-	.	ID="RND-1_FAMILY-258";Tend="1517";Tstart="1082";shortTE="F";uid="cd1fbb2c-0e89-4b25-8ad9-742480992c9b"
NW_020272809.1	RepeatMasker	DNA/hAT-Tip100	515273	515708	3120	-	.	ID="RND-1_FAMILY-439";Tend="1429";Tstart="976";shortTE="F";uid="5a57f913-34e8-4b39-b071-966ad65ededb"
NW_020272809.1	RepeatMasker	Unknown	1022779	1023927	6070	-	.	ID="RND-6_FAMILY-15629";Tend="1642";Tstart="528";shortTE="F";uid="a443fbeb-00b9-498d-851a-4d048f607d25"
NW_020272809.1	RepeatMasker	Unknown	155687	156263	4053	-	.	ID="RND-1_FAMILY-263";Tend="1674";Tstart="1093";shortTE="F";uid="8d7baeb4-4798-45f3-ae99-2431a6935800"
NW_020272809.1	RepeatMasker	Unknown	948427	948834	1692	-	.	ID="RND-6_FAMILY-14180";Tend="1370";Tstart="952";shortTE="F";uid="22346278-8054-4695-ab52-a94569c89bc6"
NW_020272809.1	RepeatMasker	LINE/R1	776310	776742	1711	-	.	ID="RND-6_FAMILY-6558";Tend="2441";Tstart="1979";shortTE="F";uid="27ae2042-d80f-4983-b4a7-a93975a47079"
NW_020272809.1	RepeatMasker	DNA	922612	922996	2789	-	.	ID="RND-1_FAMILY-232";Tend="2230";Tstart="1848";shortTE="F";uid="fe5311f9-b6ec-4a48-aa2c-ed40ee1095aa"
NW_020272809.1	RepeatMasker	Unknown	581173	581979	5145	-	.	ID="RND-5_FAMILY-5382";Tend="1727";Tstart="891";shortTE="F";uid="887a8042-f1a5-4959-88ea-d6caad006754"
NW_020272809.1	RepeatMasker	DNA/hAT-Tip100	1031466	1031657	1460	-	.	ID="RND-1_FAMILY-29";Tend="1163";Tstart="971";shortTE="F";uid="c15774cf-48c0-4089-a419-a0a94c5601ec"
NW_020272809.1	RepeatMasker	DNA/hAT-hAT19	969062	969248	514	-	.	ID="RND-6_FAMILY-3448";Tend="1518";Tstart="1370";shortTE="F";uid="9827af3f-d562-43a5-b273-4278a123d560"
NW_020272809.1	RepeatMasker	Unknown	721478	721597	605	-	.	ID="RND-6_FAMILY-5194";Tend="836";Tstart="700";shortTE="F";uid="4aa55d7c-1269-4f6a-a213-59aeaa1e8379"
NW_020272809.1	RepeatMasker	DNA/hAT-Ac	60375	60536	1148	-	.	ID="DNA8-99_AP";Tend="162";Tstart="1";shortTE="F";uid="d4369288-fe6f-4565-beb2-a9cc0f61a9d2"
NW_020272809.1	RepeatMasker	DNA/hAT-hAT19	634021	634182	466	-	.	ID="DNA8-49_AP";Tend="140";Tstart="1";shortTE="F";uid="75271a1a-1fd7-4482-ae71-d3777345c7aa"
NW_020272809.1	RepeatMasker	Unknown	760574	760876	1422	-	.	ID="RND-6_FAMILY-10879";Tend="1338";Tstart="1044";shortTE="F";uid="82111fc3-b6ec-4455-9340-30c18793bd6e"
NW_020272809.1	RepeatMasker	RC/Helitron	916121	916290	743	-	.	ID="RND-5_FAMILY-1361";Tend="606";Tstart="446";shortTE="F";uid="58841a0b-7b64-4dec-875b-a7fefdf10319"
NW_020272809.1	RepeatMasker	DNA/hAT-Charlie	412276	412455	1232	-	.	ID="RND-5_FAMILY-2359";Tend="1154";Tstart="974";shortTE="F";uid="f5c381f7-bfa0-41c2-9428-febe278bb30e"
NW_020272809.1	RepeatMasker	DNA/hAT	73506	74081	4170	-	.	ID="RND-6_FAMILY-9324";Tend="1544";Tstart="955";shortTE="F";uid="db6b7a93-be51-4ef7-8469-d5077777e0fc"
NW_020272809.1	RepeatMasker	Unknown	721947	722167	1170	-	.	ID="RND-6_FAMILY-3801";Tend="1121";Tstart="898";shortTE="F";uid="2ea0663c-02e7-4d8c-a046-f1a70b64f5e1"
NW_020272809.1	RepeatMasker	DNA/hAT-hATm	980543	980903	537	-	.	ID="hat-4_ap";Tend="2531";Tstart="2054";shortTE="F";uid="64d35e3d-3a5d-4e81-b181-9c498903c38b"
NW_020272809.1	RepeatMasker	Unknown	950476	950598	774	-	.	ID="RND-6_FAMILY-7359";Tend="768";Tstart="647";shortTE="F";uid="d31b75bf-800f-48f8-a603-1f2ca81ffb15"
NW_020272810.1	RepeatMasker	DNA/hAT-Blackjack	238372	238790	1978	+	.	ID="RND-6_FAMILY-9161";Tend="1220";Tstart="805";shortTE="F";uid="a7203166-418d-4cd5-aa33-1ec545c9c7b6"
NW_020272810.1	RepeatMasker	LINE/I-Jockey	408767	409118	608	+	.	ID="RND-6_FAMILY-840";Tend="827";Tstart="491";shortTE="F";uid="96d8e417-de85-4d42-b4bf-562f386dd638"
NW_020272810.1	RepeatMasker	DNA/TcMar-Mariner	508511	508937	610	+	.	ID="MARINER-57_LMI";Tend="595";Tstart="169";shortTE="F";uid="97281583-c90f-4991-a3b0-da513aab0994"
NW_020272810.1	RepeatMasker	DNA/hAT-Charlie	270934	271165	1945	+	.	ID="RND-1_FAMILY-246";Tend="1141";Tstart="911";shortTE="F";uid="19572c87-877f-4470-add7-2629bcf4e0d4"
NW_020272810.1	RepeatMasker	Unknown	62404	62520	539	+	.	ID="RND-4_FAMILY-605";Tend="1271";Tstart="1156";shortTE="F";uid="8a43d4b7-5419-4952-9f3b-127f5629b001"
NW_020272810.1	RepeatMasker	DNA	572554	572889	587	+	.	ID="RND-5_FAMILY-585";Tend="1372";Tstart="1054";shortTE="F";uid="54a24c57-110f-4eb5-acb4-7268bf2e9bba"
NW_020272810.1	RepeatMasker	Unknown	591649	592136	3833	+	.	ID="RND-5_FAMILY-5994";Tend="1318";Tstart="817";shortTE="F";uid="8c5c027f-2005-4476-8080-c74895f3d049"
NW_020272810.1	RepeatMasker	DNA/hAT	304829	305124	2301	+	.	ID="RND-1_FAMILY-357";Tend="1158";Tstart="863";shortTE="F";uid="d65a6bd3-2c3a-4ff9-aba8-be4f6627000e"
NW_020272810.1	RepeatMasker	Unknown	339851	340066	708	+	.	ID="RND-6_FAMILY-8785";Tend="1147";Tstart="943";shortTE="F";uid="32f5cf9e-c9c6-42a8-aac5-a4d1dd74bdd1"
NW_020272810.1	RepeatMasker	DNA/hAT-Charlie	81903	82268	2248	+	.	ID="RND-4_FAMILY-2491";Tend="1324";Tstart="959";shortTE="F";uid="13404bdf-3fd0-4dca-b492-5c7a15b72cff"
NW_020272810.1	RepeatMasker	RC/Helitron	290118	290901	6770	+	.	ID="RND-1_FAMILY-152";Tend="1572";Tstart="789";shortTE="F";uid="2e293fa5-f0c2-4834-bbd1-ca6cdeb31c56"
NW_020272810.1	RepeatMasker	DNA/MULE-MuDR	456772	457284	1235	+	.	ID="RND-6_FAMILY-2644";TEgroup="ctg_1098%7CRND-6_FAMILY-2644%7C1";Tend="1316";Tstart="304";shortTE="F";uid="5d6d76e9-f3db-428f-af12-3a659510860f"
NW_020272810.1	RepeatMasker	Unknown	577547	577975	1195	+	.	ID="RND-4_FAMILY-2403";Tend="1557";Tstart="1008";shortTE="F";uid="e82e7899-6265-44dc-9719-6a8b38544e92"
NW_020272810.1	RepeatMasker	Unknown	428337	428864	1453	+	.	ID="RND-1_FAMILY-122";Tend="1435";Tstart="899";shortTE="F";uid="9d440fbc-42d8-4830-9345-3ddd9055c104"
NW_020272810.1	RepeatMasker	Unknown	317011	317240	1519	+	.	ID="RND-1_FAMILY-133";Tend="1123";Tstart="886";shortTE="F";uid="2dda841b-95bf-4da1-ac2d-11c62a460b5b"
NW_020272810.1	RepeatMasker	DNA/TcMar-Tc1	236412	236527	764	+	.	ID="RND-6_FAMILY-2246";Tend="1043";Tstart="922";shortTE="F";uid="6aad03b8-0b5a-4738-8c5f-5236729022ee"
NW_020272810.1	RepeatMasker	DNA/TcMar-m44	614602	615115	668	+	.	ID="MARINER-33_LMI";Tend="901";Tstart="389";shortTE="F";uid="088efff3-6fb0-46ee-bb23-6fbcd4e87f74"
NW_020272810.1	RepeatMasker	DNA/hAT-Ac	238027	238258	479	+	.	ID="rnd-6_family-8966";Tend="1518";Tstart="1405";shortTE="F";uid="24c964e9-0283-418a-a002-9c85e1b3db14"
NW_020272810.1	RepeatMasker	DNA/MULE-MuDR	41103	41522	2755	+	.	ID="RND-5_FAMILY-5871";Tend="1717";Tstart="1295";shortTE="F";uid="819223f2-5f54-4a60-9c1d-42a2a036eabf"
NW_020272810.1	RepeatMasker	Unknown	266858	267538	3843	+	.	ID="RND-1_FAMILY-269";Tend="1644";Tstart="968";shortTE="F";uid="78076e64-5e61-47ac-b41c-991bc116ff96"
NW_020272810.1	RepeatMasker	Unknown	459021	459132	427	+	.	ID="RND-5_FAMILY-2884";Tend="1708";Tstart="1593";shortTE="F";uid="2cd5be21-4923-4ac6-8aa9-72386c1db86e"
NW_020272810.1	RepeatMasker	DNA	134535	134735	1427	+	.	ID="RND-1_FAMILY-438";Tend="1344";Tstart="1146";shortTE="F";uid="88e99fee-1f7a-430c-a183-ee3f684db383"
NW_020272810.1	RepeatMasker	DNA/hAT-hAT19	671335	671983	3413	+	.	ID="RND-5_FAMILY-12";Tend="1532";Tstart="853";shortTE="F";uid="a7d4019a-ea5b-4a3e-ae72-1ba249686a56"
NW_020272810.1	RepeatMasker	DNA/hAT-Tip100	294228	294451	1555	+	.	ID="RND-1_FAMILY-29";Tend="1197";Tstart="971";shortTE="F";uid="f67b78df-af24-473b-8ce6-09440cb340fd"
NW_020272810.1	RepeatMasker	RC/Helitron	531657	531809	601	+	.	ID="RND-6_FAMILY-352";Tend="1919";Tstart="1782";shortTE="F";uid="31b759ab-097c-4c87-a6b4-8a36958c3802"
NW_020272810.1	RepeatMasker	DNA	448336	449020	2747	+	.	ID="rnd-6_family-375";Tend="1659";Tstart="862";shortTE="F";uid="13596a11-bc7a-485d-b00d-6ee6ddffd51c"
NW_020272810.1	RepeatMasker	DNA/hAT-hATm	656956	657380	2420	+	.	ID="HAT-5_AP";Tend="591";Tstart="136";shortTE="F";uid="6b835a87-ea8f-4bc0-81e3-59af07335812"
NW_020272810.1	RepeatMasker	Unknown	672199	672631	1650	+	.	ID="RND-1_FAMILY-580";Tend="1426";Tstart="945";shortTE="F";uid="699ab7bd-9853-4e3f-9da3-b0484aebbdda"
NW_020272810.1	RepeatMasker	RC/Helitron	8330	8508	1201	+	.	ID="RND-1_FAMILY-152";Tend="2755";Tstart="2576";shortTE="F";uid="5b4c0e9f-7a59-4a78-af3e-39efacec2aba"
NW_020272810.1	RepeatMasker	DNA/hAT-Ac	578129	578345	915	+	.	ID="RND-5_FAMILY-1684";Tend="2943";Tstart="2723";shortTE="F";uid="4c8459ef-ffd0-4030-8c80-83c54ea84893"
NW_020272810.1	RepeatMasker	RC/Helitron	2921	3869	7341	+	.	ID="RND-5_FAMILY-1361";Tend="2019";Tstart="1067";shortTE="F";uid="5fcfa5ec-9031-4a1f-97b3-79ddc3a623b1"
NW_020272810.1	RepeatMasker	Unknown	436210	436581	2233	+	.	ID="RND-6_FAMILY-11540";Tend="1504";Tstart="1116";shortTE="F";uid="4d5800b0-57ca-479d-8b82-6ef197cef27c"
NW_020272810.1	RepeatMasker	LINE/I-Jockey	284479	288580	7503	+	.	ID="RND-6_FAMILY-14725";Tend="4430";Tstart="362";shortTE="F";uid="d850fc7d-df34-4bd4-92c4-988acff24221"
NW_020272810.1	RepeatMasker	DNA/hAT-Tip100	282797	283410	4232	+	.	ID="RND-1_FAMILY-509";Tend="1539";Tstart="939";shortTE="F";uid="833f16b1-66cc-4e9e-a841-36414d12267d"
NW_020272810.1	RepeatMasker	DNA/Ginger-2	119790	120121	1094	+	.	ID="RND-6_FAMILY-3195";Tend="1195";Tstart="879";shortTE="F";uid="d0fe58a0-372d-4196-a552-1483e8903b40"
NW_020272810.1	RepeatMasker	Unknown	340289	340537	894	+	.	ID="RND-6_FAMILY-8785";Tend="1517";Tstart="1269";shortTE="F";uid="0bf37c71-9c9a-4458-887a-a9ffc3f274f4"
NW_020272810.1	RepeatMasker	DNA/PIF-Harbinger	599906	600624	976	+	.	ID="isl2eu-7_cfl";Tend="2050";Tstart="1258";shortTE="F";uid="97e121db-893e-42d8-a666-9eb454b09913"
NW_020272810.1	RepeatMasker	DNA/hAT?	641105	641308	579	+	.	ID="RND-6_FAMILY-5067";Tend="730";Tstart="569";shortTE="F";uid="fd74e313-de95-4d18-8ec4-1621f3263a0f"
NW_020272810.1	RepeatMasker	DNA/hAT-Charlie	474522	474693	715	+	.	ID="RND-5_FAMILY-5168";Tend="1136";Tstart="957";shortTE="F";uid="645dd9a4-0e47-41a4-bb7c-e4ba4057c44a"
NW_020272810.1	RepeatMasker	DNA/Crypton-I	364230	364607	2745	+	.	ID="RND-5_FAMILY-2194";Tend="4163";Tstart="3774";shortTE="F";uid="70b2842a-3943-4c44-8072-5f629241730d"
NW_020272810.1	RepeatMasker	LINE/I-Jockey	195767	195890	411	+	.	ID="TART_DV";Tend="11496";Tstart="11375";shortTE="F";uid="95ff86d5-8249-4e7d-b52a-3bc7f90a861f"
NW_020272810.1	RepeatMasker	DNA/hAT-Ac	544064	544181	967	+	.	ID="RND-1_FAMILY-21";Tend="1051";Tstart="934";shortTE="F";uid="bd364bee-339a-49d8-bb4c-2dff922ec13e"
NW_020272810.1	RepeatMasker	DNA	138305	138613	2017	+	.	ID="RND-1_FAMILY-438";Tend="1680";Tstart="1346";shortTE="F";uid="b0bb5bb8-1ee8-4d0b-8ac3-7b60850776a7"
NW_020272810.1	RepeatMasker	Unknown	5117	5681	3751	+	.	ID="RND-5_FAMILY-872";Tend="1852";Tstart="1291";shortTE="F";uid="f9c71c55-4b5f-4ae9-80c1-2e6dbfddd40d"
NW_020272810.1	RepeatMasker	DNA/hAT-Tip100	272567	272805	1490	+	.	ID="RND-6_FAMILY-3168";Tend="1596";Tstart="1383";shortTE="F";uid="11a77ffe-cf44-440a-9c44-a3a0c5f093f9"
NW_020272810.1	RepeatMasker	DNA/hAT	295099	295418	1508	+	.	ID="RND-1_FAMILY-487";Tend="1381";Tstart="1054";shortTE="F";uid="98c38034-4598-4336-bdda-bc8e84994f01"
NW_020272810.1	RepeatMasker	DNA/hAT-Charlie	438583	439015	2949	+	.	ID="RND-1_FAMILY-91";Tend="1399";Tstart="968";shortTE="F";uid="5af1f37e-bc75-4b03-adeb-b0cdcede6d54"
NW_020272810.1	RepeatMasker	LINE/RTE-BovB	469119	469862	410	+	.	ID="RND-5_FAMILY-8106";Tend="2244";Tstart="942";shortTE="F";uid="3300a61d-376e-4a83-85e2-606f6be489be"
NW_020272810.1	RepeatMasker	Unknown	92547	92970	2762	+	.	ID="RND-1_FAMILY-134";Tend="1364";Tstart="942";shortTE="F";uid="67f94f5d-91f1-4d91-bd40-07e6f874a2c7"
NW_020272810.1	RepeatMasker	DNA/hAT-hAT19	49630	50297	4316	+	.	ID="rnd-6_family-1616";Tend="1585";Tstart="705";shortTE="F";uid="111a9fc0-45ae-4e14-85e1-3e2613bb693d"
NW_020272810.1	RepeatMasker	DNA/hAT-hATm	399773	400181	3169	+	.	ID="RND-1_FAMILY-273";Tend="1380";Tstart="969";shortTE="F";uid="f48f25c5-cdba-4c3d-be1c-865a5ba72206"
NW_020272810.1	RepeatMasker	DNA/hAT-hAT19	311491	311778	1203	+	.	ID="DNA8-79_AP";Tend="257";Tstart="1";shortTE="F";uid="cfba9877-5e3d-4a0c-a783-2e7c9fa0329a"
NW_020272810.1	RepeatMasker	LINE/I	682800	683771	1828	+	.	ID="RND-4_FAMILY-240";Tend="1584";Tstart="580";shortTE="F";uid="00327c1f-f0f5-4faa-b023-619dd661faca"
NW_020272810.1	RepeatMasker	DNA/hAT-Charlie	601279	602166	7110	+	.	ID="RND-5_FAMILY-888";Tend="2137";Tstart="1255";shortTE="F";uid="2163bd0b-62a7-4de1-9293-034de2c46e61"
NW_020272810.1	RepeatMasker	DNA/hAT	226667	226897	1808	+	.	ID="RND-1_FAMILY-573";Tend="1721";Tstart="1490";shortTE="F";uid="a0362af3-54f2-4b07-9aa0-c4f91a799b29"
NW_020272810.1	RepeatMasker	Unknown	318422	318653	1191	+	.	ID="RND-1_FAMILY-142";Tend="1133";Tstart="920";shortTE="F";uid="5214b1fc-fc63-40d1-972a-811c0cebc7a5"
NW_020272810.1	RepeatMasker	DNA/hAT-Tip100	605769	606253	736	+	.	ID="DNA8-81_AP";Tend="736";Tstart="255";shortTE="F";uid="3412b3de-09f6-4478-9751-54e0fd149b18"
NW_020272810.1	RepeatMasker	Unknown	428891	429039	664	+	.	ID="RND-3_FAMILY-421";Tend="1415";Tstart="1250";shortTE="F";uid="be4abafc-df07-43da-82f1-ab61cf90dee6"
NW_020272810.1	RepeatMasker	DNA/hAT-Blackjack	612031	613008	829	+	.	ID="HAT-26_LMI";Tend="1530";Tstart="555";shortTE="F";uid="21fed25a-b113-44d4-a787-ee3b91e8d62d"
NW_020272810.1	RepeatMasker	Unknown	666001	666343	1280	+	.	ID="RND-3_FAMILY-421";Tend="1419";Tstart="1060";shortTE="F";uid="09b39d3d-be31-45ae-897a-200b5d396586"
NW_020272810.1	RepeatMasker	RC/Helitron	635177	638695	20307	+	.	ID="RND-6_FAMILY-714";Tend="3279";Tstart="885";shortTE="F";uid="09485aa1-9552-43e8-a8b7-ae972fba43b0"
NW_020272810.1	RepeatMasker	LINE/I	682143	682485	813	+	.	ID="RND-6_FAMILY-14843";Tend="2498";Tstart="2182";shortTE="F";uid="a5f33788-117b-4804-8294-bad22c10b44d"
NW_020272810.1	RepeatMasker	DNA/Ginger-2	413129	413648	1927	+	.	ID="RND-6_FAMILY-2414";Tend="1503";Tstart="851";shortTE="F";uid="b9808231-ad08-4b54-aeff-713d4f623591"
NW_020272810.1	RepeatMasker	DNA/hAT-Tip100	308729	308898	1296	+	.	ID="RND-5_FAMILY-11207";Tend="1111";Tstart="946";shortTE="F";uid="1974cd7b-e009-4caa-be40-c1581367b887"
NW_020272810.1	RepeatMasker	Unknown	442968	443455	2487	+	.	ID="RND-1_FAMILY-455";Tend="1198";Tstart="771";shortTE="F";uid="3aa1578b-80bc-4479-a416-5c747d9460e1"
NW_020272810.1	RepeatMasker	Unknown	261580	262135	3320	+	.	ID="RND-4_FAMILY-110";Tend="1538";Tstart="947";shortTE="F";uid="f25dd88c-e811-4f9f-92a2-c7f6638e6b8b"
NW_020272810.1	RepeatMasker	DNA/hAT-Ac	342176	342488	2066	+	.	ID="RND-6_FAMILY-831";Tend="1321";Tstart="968";shortTE="F";uid="71e36a49-fab4-4d5a-a87b-4f4491165c07"
NW_020272810.1	RepeatMasker	Unknown	199961	200353	2086	+	.	ID="RND-5_FAMILY-2913";Tend="1372";Tstart="967";shortTE="F";uid="6d5252d0-da64-413d-9e3b-fab291d3e019"
NW_020272810.1	RepeatMasker	DNA/hAT-Tip100	344278	344992	5044	+	.	ID="RND-1_FAMILY-110";Tend="1681";Tstart="957";shortTE="F";uid="f7fb0dfd-7809-4297-99bb-2eb95871a71a"
NW_020272810.1	RepeatMasker	LTR/Gypsy	592135	594733	9360	+	.	ID="GYPSY2-I_AP";Tend="4414";Tstart="1892";shortTE="F";uid="a2183b33-d0fa-492a-8a34-8c9d2b678501"
NW_020272810.1	RepeatMasker	RC/Helitron	574174	574824	4107	+	.	ID="RND-6_FAMILY-7470";Tend="1314";Tstart="668";shortTE="F";uid="1128fb00-417d-4f37-a7c7-496c12b21875"
NW_020272810.1	RepeatMasker	DNA/hAT-Tip100	597001	597664	5105	+	.	ID="RND-6_FAMILY-1622";Tend="2194";Tstart="1535";shortTE="F";uid="f76a41a5-12c6-4aaf-a762-808f04010b8e"
NW_020272810.1	RepeatMasker	LINE/I-Jockey	409519	410315	1717	+	.	ID="RND-6_FAMILY-840";Tend="1637";Tstart="837";shortTE="F";uid="afdae1d0-eb18-47b1-a504-7d550395ea13"
NW_020272810.1	RepeatMasker	DNA/hAT-Tip100	225950	226219	1223	+	.	ID="RND-6_FAMILY-332";Tend="1250";Tstart="965";shortTE="F";uid="a13645ff-38ec-4f30-8ff7-f0d25cec8c0e"
NW_020272810.1	RepeatMasker	Unknown	319615	320123	4307	+	.	ID="RND-6_FAMILY-818";Tend="1452";Tstart="945";shortTE="F";uid="4bf18d8f-9660-47b5-8fa5-175d34697ad1"
NW_020272810.1	RepeatMasker	DNA/Ginger-2	346559	346954	621	+	.	ID="RND-6_FAMILY-2414";TEgroup="ctg_1098%7CRND-6_FAMILY-2414%7C1";Tend="1503";Tstart="884";shortTE="F";uid="367200e8-a6b0-4606-9866-fe60424bf83c"
NW_020272810.1	RepeatMasker	DNA/hAT-Charlie	251909	252045	862	+	.	ID="RND-1_FAMILY-120";Tend="1140";Tstart="1004";shortTE="F";uid="08665315-e452-4673-98c0-387b85d55973"
NW_020272810.1	RepeatMasker	DNA/Ginger-1	353133	353733	4112	+	.	ID="RND-5_FAMILY-738";Tend="1516";Tstart="912";shortTE="F";uid="8870b272-f915-43e8-a7d1-1462a6c4bcde"
NW_020272810.1	RepeatMasker	LTR/Copia	628256	629089	1152	+	.	ID="RND-6_FAMILY-3519";Tend="1116";Tstart="323";shortTE="F";uid="c61ae1b9-b7e3-4d06-9988-a1597b41d48a"
NW_020272810.1	RepeatMasker	Unknown	262133	262512	2736	+	.	ID="RND-5_FAMILY-350";Tend="1339";Tstart="966";shortTE="F";uid="9e8984a3-c7d1-4972-a29e-f62f2965c85a"
NW_020272810.1	RepeatMasker	DNA/hAT-hAT19	387223	388148	6256	+	.	ID="RND-1_FAMILY-72";Tend="1846";Tstart="934";shortTE="F";uid="778cf971-f257-4b22-8e26-3b13796b2165"
NW_020272810.1	RepeatMasker	Unknown	88949	89443	3393	+	.	ID="RND-1_FAMILY-163";Tend="1753";Tstart="1255";shortTE="F";uid="e414c6b8-1572-4d85-be00-42d660dab13c"
NW_020272810.1	RepeatMasker	Unknown	268547	268976	2197	+	.	ID="RND-5_FAMILY-800";Tend="1346";Tstart="955";shortTE="F";uid="8c3f8960-14bf-46e9-adee-2cb35552191b"
NW_020272810.1	RepeatMasker	Unknown	681308	681476	427	+	.	ID="RND-5_FAMILY-741";Tend="1399";Tstart="1227";shortTE="F";uid="42a7e6ba-0806-401f-a40b-62793a00cbc5"
NW_020272810.1	RepeatMasker	LINE/CR1	687642	687755	532	+	.	ID="RND-6_FAMILY-7804";Tend="2589";Tstart="2471";shortTE="F";uid="9436df3b-a31f-477e-a973-eb70d2c73bd2"
NW_020272810.1	RepeatMasker	DNA/hAT-hAT19	25576	25945	2580	+	.	ID="HAT-N2_AP";Tend="376";Tstart="2";shortTE="F";uid="022935a9-a66e-486d-be18-81bdfcbfe581"
NW_020272810.1	RepeatMasker	DNA/TcMar-Pogo	180183	180809	3544	+	.	ID="RND-5_FAMILY-3226";Tend="1711";Tstart="1009";shortTE="F";uid="41636493-b919-403c-b670-5b65b8d0099f"
NW_020272810.1	RepeatMasker	DNA/MULE-MuDR	449794	450318	3713	+	.	ID="RND-6_FAMILY-15360";Tend="1499";Tstart="980";shortTE="F";uid="047d9fa6-c20f-4fd6-b94a-97695a0ad50c"
NW_020272810.1	RepeatMasker	Unknown	414666	414884	1170	+	.	ID="RND-6_FAMILY-7119";Tend="1238";Tstart="1023";shortTE="F";uid="ffc7fdde-9f93-4de1-92ba-e51d364cfcc8"
NW_020272810.1	RepeatMasker	Unknown	457900	458010	461	+	.	ID="RND-5_FAMILY-2884";Tend="1031";Tstart="924";shortTE="F";uid="c71b2ad8-9bf9-4961-8f0f-6385af58450e"
NW_020272810.1	RepeatMasker	DNA/hAT-Tip100	4334	4816	2705	+	.	ID="RND-4_FAMILY-36";Tend="1483";Tstart="981";shortTE="F";uid="b5731f3e-909e-4acd-b0fd-16085b754165"
NW_020272810.1	RepeatMasker	DNA/hAT	368547	369018	2381	+	.	ID="RND-3_FAMILY-12";Tend="1422";Tstart="927";shortTE="F";uid="28ff99c3-30af-4ba3-8093-df44b0a949ca"
NW_020272810.1	RepeatMasker	DNA/Ginger-2	461203	461515	830	+	.	ID="RND-6_FAMILY-2414";TEgroup="ctg_1098%7CRND-6_FAMILY-2414%7C2";Tend="1503";Tstart="862";shortTE="F";uid="6206d8e0-8c7d-409c-b96b-4d9dd1704cc3"
NW_020272810.1	RepeatMasker	Unknown	21824	21970	615	+	.	ID="RND-6_FAMILY-2645";Tend="1750";Tstart="1616";shortTE="F";uid="cc3b350e-2f0a-47e3-9b6e-31fffd941cd7"
NW_020272810.1	RepeatMasker	DNA/hAT-Ac	607140	607779	4766	+	.	ID="RND-6_FAMILY-385";Tend="2323";Tstart="1681";shortTE="F";uid="412793a4-3a3b-49ad-b6aa-b0cd40ffb037"
NW_020272810.1	RepeatMasker	DNA/PIF-Harbinger	598674	598812	419	+	.	ID="ISL2EU-7_CFL";Tend="579";Tstart="441";shortTE="F";uid="5e6d630c-e084-431d-91af-10a04f15a055"
NW_020272810.1	RepeatMasker	DNA/TcMar-Tc1	57725	58560	5042	+	.	ID="RND-6_FAMILY-81";Tend="1659";Tstart="851";shortTE="F";uid="05d3e3db-f022-40ad-b53f-d14460e49df6"
NW_020272810.1	RepeatMasker	Unknown	3869	4333	2662	+	.	ID="RND-5_FAMILY-872";Tend="1262";Tstart="834";shortTE="F";uid="c17bfd66-eb2b-4abc-9eef-f64d13544c79"
NW_020272810.1	RepeatMasker	Unknown	4864	5116	1289	+	.	ID="RND-1_FAMILY-131";Tend="1245";Tstart="954";shortTE="F";uid="86a55458-d71d-4760-afd2-0b030f32b4b5"
NW_020272810.1	RepeatMasker	DNA/hAT-Tip100	543554	543850	1595	+	.	ID="RND-5_FAMILY-694";Tend="1246";Tstart="932";shortTE="F";uid="4a8e6735-b32f-47f8-a503-c20328a74b07"
NW_020272810.1	RepeatMasker	Unknown	664086	664590	4354	+	.	ID="RND-5_FAMILY-5994";Tend="1320";Tstart="818";shortTE="F";uid="61b54be6-5b1f-420d-8b79-ec3449a6fecf"
NW_020272810.1	RepeatMasker	Unknown	149482	149809	1527	+	.	ID="RND-3_FAMILY-1304";Tend="1144";Tstart="834";shortTE="F";uid="d3e69d96-d401-49ec-8c06-2c288be6671d"
NW_020272810.1	RepeatMasker	DNA/hAT-Tip100	82831	83168	718	+	.	ID="RND-1_FAMILY-95";TEgroup="ctg_1098%7CRND-1_FAMILY-95%7C1";Tend="1344";Tstart="932";shortTE="F";uid="0eeb9c8b-711d-4efc-821a-b6f8a7068f26"
NW_020272810.1	RepeatMasker	DNA/hAT-Tip100	272868	273154	1846	+	.	ID="RND-1_FAMILY-259";Tend="1263";Tstart="985";shortTE="F";uid="7fcf55b2-7389-4d16-b9d9-cef0b1fbfa37"
NW_020272810.1	RepeatMasker	Unknown	147298	147526	1214	+	.	ID="RND-5_FAMILY-1154";Tend="1241";Tstart="1017";shortTE="F";uid="edc2779b-86ed-4e78-a516-abc7d1de8a3a"
NW_020272810.1	RepeatMasker	Unknown	138144	138303	814	+	.	ID="RND-1_FAMILY-14";Tend="1218";Tstart="1042";shortTE="F";uid="22e53d91-fe5c-4d2b-800d-15a8a32d98e5"
NW_020272810.1	RepeatMasker	DNA/hAT-Tip100	689886	690005	749	+	.	ID="RND-1_FAMILY-64";Tend="1586";Tstart="1473";shortTE="F";uid="c56e50e4-3c26-4f87-b609-f4cfec40ec5c"
NW_020272810.1	RepeatMasker	Unknown	565120	565411	1379	+	.	ID="RND-5_FAMILY-598";Tend="1343";Tstart="1069";shortTE="F";uid="042fc80c-1bd1-44d5-9dfb-abdca4532c77"
NW_020272810.1	RepeatMasker	DNA/Ginger-2	349231	349350	576	+	.	ID="RND-6_FAMILY-2414";Tend="1505";Tstart="1386";shortTE="F";uid="de762aa0-e8fa-4dc4-8475-0c7a01ab61d2"
NW_020272810.1	RepeatMasker	DNA/hAT	258145	258316	940	+	.	ID="RND-3_FAMILY-12";Tend="1376";Tstart="1205";shortTE="F";uid="47950069-48ab-437c-a73e-4843140f6468"
NW_020272810.1	RepeatMasker	LINE/I-Jockey	497645	499582	16015	+	.	ID="RND-6_FAMILY-583";Tend="2693";Tstart="732";shortTE="F";uid="fff3d798-08f2-4b3f-a32d-c0811b3995e9"
NW_020272810.1	RepeatMasker	RC/Helitron	629642	629916	2353	+	.	ID="RND-6_FAMILY-714";Tend="911";Tstart="639";shortTE="F";uid="252c0afb-9e8a-48f3-b4eb-406c60688fc6"
NW_020272810.1	RepeatMasker	DNA/hAT-hAT19	26097	26330	1496	+	.	ID="RND-5_FAMILY-3070";Tend="1792";Tstart="1537";shortTE="F";uid="2cd7a5de-d0d1-4341-89b9-585920cf4282"
NW_020272810.1	RepeatMasker	DNA/Crypton-I	150712	153506	20703	+	.	ID="RND-1_FAMILY-301";Tend="3782";Tstart="975";shortTE="F";uid="acfb7aae-af00-4557-8b2b-f83699335a87"
NW_020272810.1	RepeatMasker	RC/Helitron	276359	279880	16745	+	.	ID="HELITRON-3_RPR";Tend="5982";Tstart="314";shortTE="F";uid="d8d9c915-0fcc-4980-bf93-8d78f49d132b"
NW_020272810.1	RepeatMasker	RC/Helitron	275682	276253	4129	+	.	ID="RND-6_FAMILY-5903";Tend="1454";Tstart="860";shortTE="F";uid="14fabad6-9825-482b-8009-5d93cb424f4e"
NW_020272810.1	RepeatMasker	DNA/hAT-Tip100	50775	51016	1021	+	.	ID="RND-4_FAMILY-1044";Tend="1122";Tstart="910";shortTE="F";uid="7f2f87d0-3787-4252-9a59-9b847a67cc05"
NW_020272810.1	RepeatMasker	Unknown	453744	454812	7463	+	.	ID="RND-5_FAMILY-3993";Tend="1912";Tstart="869";shortTE="F";uid="d36c6d47-97b7-413c-8e40-4f5b5b8ae41b"
NW_020272810.1	RepeatMasker	DNA	74287	74705	2363	+	.	ID="RND-6_FAMILY-6762";Tend="1625";Tstart="1266";shortTE="F";uid="9fbfdee2-ad2b-4b87-b302-958d86b74bf6"
NW_020272810.1	RepeatMasker	LINE/I-Jockey	667690	668097	2954	+	.	ID="RND-5_FAMILY-622";Tend="1839";Tstart="1434";shortTE="F";uid="4ad8cdff-67a5-40b9-bd97-d06d08601bae"
NW_020272810.1	RepeatMasker	Unknown	486065	486295	1517	+	.	ID="RND-6_FAMILY-16273";Tend="1732";Tstart="1498";shortTE="F";uid="b6eb52d8-5151-4faf-9b3b-3e054c17fedf"
NW_020272810.1	RepeatMasker	Unknown	216757	216983	593	+	.	ID="RND-6_FAMILY-4920";Tend="1178";Tstart="942";shortTE="F";uid="21ac19d3-7370-428c-abcf-a861fff35e07"
NW_020272810.1	RepeatMasker	LINE/Penelope	495347	495552	858	+	.	ID="RND-5_FAMILY-147";Tend="1288";Tstart="1073";shortTE="F";uid="dbbe1404-4375-43d2-922c-8aead4df0950"
NW_020272810.1	RepeatMasker	DNA/hAT-Charlie	264147	264589	3115	+	.	ID="RND-1_FAMILY-91";Tend="1398";Tstart="962";shortTE="F";uid="f51ef1cd-dcd4-4b97-a5a6-b9927f2d631a"
NW_020272810.1	RepeatMasker	LINE/Penelope	565432	565760	506	+	.	ID="RND-6_FAMILY-2922";Tend="1663";Tstart="1332";shortTE="F";uid="3b86773a-0d01-4e10-b6d1-521a2b3f4d6d"
NW_020272810.1	RepeatMasker	Unknown	230503	230619	774	+	.	ID="RND-5_FAMILY-4204";Tend="1478";Tstart="1366";shortTE="F";uid="2ae964e8-d8cf-46a8-876f-3692993e0c89"
NW_020272810.1	RepeatMasker	DNA/TcMar-Tc1	237285	237689	2896	+	.	ID="RND-6_FAMILY-2246";Tend="1491";Tstart="1040";shortTE="F";uid="35201425-cae2-4ab8-b956-5b2170762d32"
NW_020272810.1	RepeatMasker	DNA/hAT-Tip100	275440	275703	1850	+	.	ID="RND-1_FAMILY-439";Tend="1255";Tstart="975";shortTE="F";uid="2ee09634-713c-46fd-a03c-d262883088d3"
NW_020272810.1	RepeatMasker	LINE/L2	658086	659821	3609	+	.	ID="RND-6_FAMILY-1179";Tend="1833";Tstart="181";shortTE="F";uid="2ec78ed1-ef93-422a-9b4f-d384b3d15770"
NW_020272810.1	RepeatMasker	Unknown	61780	62246	3692	+	.	ID="RND-5_FAMILY-1754";Tend="1426";Tstart="947";shortTE="F";uid="7715b7a3-631a-4d96-becc-201bea8e0891"
NW_020272810.1	RepeatMasker	LTR/Gypsy	590450	591650	1406	+	.	ID="GYPSY2-I_AP";Tend="1896";Tstart="255";shortTE="F";uid="115618b0-c39f-4836-9a6e-f6a50d889e92"
NW_020272810.1	RepeatMasker	RC/Helitron	2255	2510	1851	+	.	ID="RND-5_FAMILY-1361";Tend="1073";Tstart="817";shortTE="F";uid="0c5045fe-76a4-4680-b2b2-709ae8a23711"
NW_020272810.1	RepeatMasker	Unknown	61565	61713	559	+	.	ID="RND-4_FAMILY-605";Tend="704";Tstart="554";shortTE="F";uid="73bb44f2-5dc3-45dc-a103-353ad8ed4e22"
NW_020272810.1	RepeatMasker	Unknown	669352	669650	1771	+	.	ID="RND-1_FAMILY-443";Tend="1506";Tstart="1206";shortTE="F";uid="3e8356fd-b303-4c82-a8a8-3e298d3de5eb"
NW_020272810.1	RepeatMasker	DNA/Ginger-2	111671	111818	467	+	.	ID="RND-6_FAMILY-3072";Tend="1707";Tstart="1560";shortTE="F";uid="29524b24-3c30-437a-97e9-4ec5f6efa359"
NW_020272810.1	RepeatMasker	Unknown	333546	333900	2378	+	.	ID="RND-1_FAMILY-51";Tend="1324";Tstart="961";shortTE="F";uid="9159d31b-ac6a-463f-af2e-2b0b514d5ec9"
NW_020272810.1	RepeatMasker	DNA/Ginger-1	353733	353954	1594	+	.	ID="RND-1_FAMILY-89";Tend="2399";Tstart="2176";shortTE="F";uid="e1d9e724-7980-47cc-8299-65e5a98f3111"
NW_020272810.1	RepeatMasker	Unknown	305894	306670	6064	+	.	ID="RND-5_FAMILY-3993";Tend="1917";Tstart="1142";shortTE="F";uid="3aad14fa-0442-4a96-b405-993ba9cf08c1"
NW_020272810.1	RepeatMasker	DNA/hAT-hAT19	695278	695395	422	+	.	ID="RND-1_FAMILY-72";Tend="1050";Tstart="926";shortTE="F";uid="cb78a6d7-7942-433c-9551-0128f43a797c"
NW_020272810.1	RepeatMasker	LINE/I-Jockey	565995	566102	773	+	.	ID="RND-5_FAMILY-126";Tend="3303";Tstart="3196";shortTE="F";uid="636510c9-49be-4c92-86d9-d899301fda09"
NW_020272810.1	RepeatMasker	DNA/hAT	483283	483427	438	+	.	ID="DNA8-101_AP";Tend="567";Tstart="387";shortTE="F";uid="b968fce3-3736-4f48-9aff-0e60e5b3fd0f"
NW_020272810.1	RepeatMasker	DNA/hAT-Tip100	294816	295099	2058	+	.	ID="RND-1_FAMILY-63";Tend="1104";Tstart="827";shortTE="F";uid="dc56e8ec-5d5b-44d1-b941-88f6e6eca234"
NW_020272810.1	RepeatMasker	Unknown	209384	210312	3772	+	.	ID="RND-6_FAMILY-3644";TEgroup="ctg_1098%7CRND-6_FAMILY-3644%7C1";Tend="5118";Tstart="754";shortTE="F";uid="cef4aa7d-b06b-4a95-9245-0df9724494a5"
NW_020272810.1	RepeatMasker	Unknown	316563	316982	2937	+	.	ID="RND-1_FAMILY-314";Tend="1399";Tstart="969";shortTE="F";uid="9b91b899-f157-4218-846d-1f0436bc9af1"
NW_020272810.1	RepeatMasker	DNA/hAT-Tip100	46	981	6304	+	.	ID="RND-1_FAMILY-427";Tend="1904";Tstart="982";shortTE="F";uid="1df9c5fa-960b-4529-9d90-78b93ae9bfa4"
NW_020272810.1	RepeatMasker	DNA	171977	172456	1540	+	.	ID="RND-6_FAMILY-375";Tend="1382";Tstart="865";shortTE="F";uid="e7104b04-ac1e-40a1-ac70-971097e829b5"
NW_020272810.1	RepeatMasker	Unknown	665776	665999	1220	+	.	ID="RND-1_FAMILY-122";Tend="1185";Tstart="959";shortTE="F";uid="f51046ed-c9e6-46a9-8df9-4b8bbe5adcaa"
NW_020272810.1	RepeatMasker	LTR/Pao	221104	221351	487	+	.	ID="BEL-9_CQ-I";Tend="3243";Tstart="2995";shortTE="F";uid="d01898ab-18dd-477f-8bef-af69b08dba93"
NW_020272810.1	RepeatMasker	DNA	153510	153753	1470	+	.	ID="RND-6_FAMILY-11569";Tend="1199";Tstart="980";shortTE="F";uid="2ea59c6b-9aac-4e31-b142-61409d30f4cd"
NW_020272810.1	RepeatMasker	Unknown	12261	14257	2269	+	.	ID="RND-1_FAMILY-494";Tend="2078";Tstart="176";shortTE="F";uid="b3f38100-7274-4551-a3ca-56f30923e949"
NW_020272810.1	RepeatMasker	Unknown	120467	120890	2283	+	.	ID="RND-5_FAMILY-2803";Tend="1598";Tstart="1171";shortTE="F";uid="862bc722-b0b6-4bb7-a77f-1f1fe9cd18e1"
NW_020272810.1	RepeatMasker	Unknown	293177	293338	459	+	.	ID="RND-1_FAMILY-126";Tend="1525";Tstart="1346";shortTE="F";uid="ee2df0f4-ae3d-4e2c-9d06-e1be69062645"
NW_020272810.1	RepeatMasker	LINE/RTE-BovB	581319	582960	1880	+	.	ID="RND-6_FAMILY-2649";Tend="3098";Tstart="327";shortTE="F";uid="938e610d-fbde-48a1-b236-b7b47390db07"
NW_020272810.1	RepeatMasker	RC/Helitron	284004	284270	1480	+	.	ID="RND-6_FAMILY-5903";Tend="1124";Tstart="832";shortTE="F";uid="1f724195-8d1f-439d-9f44-064185ce3e7f"
NW_020272810.1	RepeatMasker	DNA/hAT-hAT19	311792	311908	613	+	.	ID="RND-6_FAMILY-986";Tend="1678";Tstart="1564";shortTE="F";uid="63c90906-775b-4b44-99cb-f9d1db3d9972"
NW_020272810.1	RepeatMasker	DNA/hAT-Charlie	643868	643978	611	+	.	ID="HAT-N17_AP";Tend="297";Tstart="196";shortTE="F";uid="54a83357-fa12-4907-b3e3-8631ce7fc3d6"
NW_020272810.1	RepeatMasker	Unknown	255413	255759	2965	+	.	ID="RND-1_FAMILY-340";Tend="1324";Tstart="977";shortTE="F";uid="f8879429-a938-49ea-b78b-efe86b0d1d8c"
NW_020272810.1	RepeatMasker	DNA/hAT	173158	173809	1122	+	.	ID="RND-6_FAMILY-4484";TEgroup="ctg_1098%7CRND-6_FAMILY-4484%7C1";Tend="1773";Tstart="920";shortTE="F";uid="00be70e8-e85b-4fdd-97a6-56ca7a3278ae"
NW_020272810.1	RepeatMasker	Unknown	572232	572481	940	+	.	ID="RND-4_FAMILY-275";Tend="1268";Tstart="1025";shortTE="F";uid="75710b8b-cdbd-40f5-a0fb-ef6a51d82c32"
NW_020272810.1	RepeatMasker	LINE/L2	694825	695034	1276	+	.	ID="RND-6_FAMILY-858";Tend="1483";Tstart="1275";shortTE="F";uid="2774f50e-b9db-493e-9ac5-d3dda6fcbc99"
NW_020272810.1	RepeatMasker	DNA/hAT-Tip100	272229	272390	841	+	.	ID="RND-6_FAMILY-3168";Tend="948";Tstart="784";shortTE="F";uid="31dd0ea5-09a8-4aef-8598-67c34e53c41a"
NW_020272810.1	RepeatMasker	Unknown	240630	241049	3030	+	.	ID="RND-6_FAMILY-28025";Tend="1400";Tstart="976";shortTE="F";uid="3b417173-2723-498a-a8f1-b1367347e5d1"
NW_020272810.1	RepeatMasker	DNA/hAT-hAT19	217607	218055	1828	+	.	ID="HAT-N12_AP";Tend="492";Tstart="77";shortTE="F";uid="26ecf33d-ff48-4748-a1e5-b254d78edb54"
NW_020272810.1	RepeatMasker	DNA/hAT	226482	226676	1429	+	.	ID="RND-1_FAMILY-345";Tend="1129";Tstart="938";shortTE="F";uid="7e47a12e-ab45-4693-962d-7246d7a22cd9"
NW_020272810.1	RepeatMasker	DNA/hAT-Tip100	318658	319480	6735	+	.	ID="rnd-5_family-3352";Tend="1778";Tstart="849";shortTE="F";uid="2be562ee-e013-4e81-9c80-a58ac91222f8"
NW_020272810.1	RepeatMasker	Unknown	270385	270932	3928	+	.	ID="RND-5_FAMILY-4204";Tend="1485";Tstart="958";shortTE="F";uid="a1a71a98-1b7a-40fe-b679-5676fa8140a0"
NW_020272810.1	RepeatMasker	LTR/Gypsy	562467	562731	546	+	.	ID="RND-5_FAMILY-621";Tend="669";Tstart="440";shortTE="F";uid="e892bf0f-449f-4292-8b09-bf0871006573"
NW_020272810.1	RepeatMasker	Unknown	598151	598523	1267	+	.	ID="RND-6_FAMILY-9911";Tend="898";Tstart="579";shortTE="F";uid="15f09c76-7978-42da-a294-a0339f2c03bb"
NW_020272810.1	RepeatMasker	DNA/hAT	18348	19167	5383	+	.	ID="RND-6_FAMILY-3035";Tend="1724";Tstart="937";shortTE="F";uid="997efe4f-d66d-4a7a-bc9d-1f680c0d9ebf"
NW_020272810.1	RepeatMasker	DNA/hAT	492975	494341	3808	+	.	ID="RND-1_FAMILY-377";Tend="2224";Tstart="867";shortTE="F";uid="ac775d23-aa94-4ef1-a0e3-465a1d34ae13"
NW_020272810.1	RepeatMasker	RC/Helitron	288874	289405	4568	+	.	ID="RND-6_FAMILY-5552";Tend="1626";Tstart="1093";shortTE="F";uid="5bdfa336-ce8f-4b2b-9519-4015c43c5af9"
NW_020272810.1	RepeatMasker	DNA/hAT-Ac	236201	236415	1067	+	.	ID="RND-6_FAMILY-8966";Tend="1208";Tstart="993";shortTE="F";uid="92eb2579-7b55-4f1c-adbb-5612bf327b5b"
NW_020272810.1	RepeatMasker	DNA/hAT-Blackjack	456279	456412	635	+	.	ID="RND-5_FAMILY-6349";Tend="1201";Tstart="1078";shortTE="F";uid="f11a6ddf-0a5b-4c98-a4e8-db83fb3cbee5"
NW_020272810.1	RepeatMasker	Unknown	307382	307557	476	+	.	ID="RND-1_FAMILY-136";Tend="1211";Tstart="1025";shortTE="F";uid="5a65cfcf-7f1a-453a-8978-e225c38abe48"
NW_020272810.1	RepeatMasker	DNA/Kolobok-E	698380	699039	4226	+	.	ID="RND-4_FAMILY-559";Tend="2017";Tstart="1381";shortTE="F";uid="f001c823-4019-4d0d-b21c-313075809aef"
NW_020272810.1	RepeatMasker	DNA/hAT-hAT19	72568	72738	1022	+	.	ID="RND-5_FAMILY-12";Tend="1046";Tstart="885";shortTE="F";uid="002ac05c-a0d1-43b3-92f0-313f7939b8b5"
NW_020272810.1	RepeatMasker	LINE/I-Jockey	661257	661673	1092	+	.	ID="RND-4_FAMILY-664";Tend="1591";Tstart="1174";shortTE="F";uid="ff541849-ddaa-4e83-8fc6-97d76c59e90b"
NW_020272810.1	RepeatMasker	DNA/hAT-Ac	579408	580290	1813	+	.	ID="RND-5_FAMILY-1684";TEgroup="ctg_1098%7CRND-5_FAMILY-1684%7C1";Tend="3906";Tstart="2943";shortTE="F";uid="30f588a7-e97a-4ca4-90fd-80ef7f081020"
NW_020272810.1	RepeatMasker	DNA/TcMar-Tc1	325460	325672	450	+	.	ID="MARINER-75_LMI";Tend="308";Tstart="97";shortTE="F";uid="72b39313-2dc2-48bb-b13f-f18a4cd36bc6"
NW_020272810.1	RepeatMasker	Unknown	317872	318433	2163	+	.	ID="RND-6_FAMILY-4816";Tend="826";Tstart="305";shortTE="F";uid="23d4d838-878c-46a5-83a5-b3349a68fa3b"
NW_020272810.1	RepeatMasker	LINE/I	394443	394641	437	+	.	ID="RND-6_FAMILY-4636";Tend="1566";Tstart="1367";shortTE="F";uid="11b4b642-f00e-4048-905c-32bbd37dddcc"
NW_020272810.1	RepeatMasker	DNA/Kolobok-T2	157175	157286	510	+	.	ID="REP-4_PBA";Tend="655";Tstart="545";shortTE="F";uid="c2979e95-dcf2-40b7-beb4-9f2b6604a282"
NW_020272810.1	RepeatMasker	LTR/Gypsy	603201	603428	1515	+	.	ID="RND-5_FAMILY-285";Tend="1975";Tstart="1749";shortTE="F";uid="80309fd1-471b-4a78-8df6-86941aa18e6e"
NW_020272810.1	RepeatMasker	DNA/PIF-Harbinger	97359	97806	542	+	.	ID="RND-6_FAMILY-5958";TEgroup="ctg_1098%7CRND-6_FAMILY-5958%7C1";Tend="1686";Tstart="917";shortTE="F";uid="3db685af-adfc-44d3-b8bb-83b9a522a339"
NW_020272810.1	RepeatMasker	DNA/hAT-Ac	337382	338675	9487	-	.	ID="RND-5_FAMILY-1861";Tend="1937";Tstart="673";shortTE="F";uid="6f1c2ffb-5d72-48b8-ad9d-f0641f8907ac"
NW_020272810.1	RepeatMasker	DNA	291249	293084	12191	-	.	ID="rnd-6_family-2657";Tend="2491";Tstart="489";shortTE="F";uid="97307f75-0867-4e80-9592-2135ad123abf"
NW_020272810.1	RepeatMasker	Unknown	10555	10841	1882	-	.	ID="RND-6_FAMILY-28025";Tend="1274";Tstart="980";shortTE="F";uid="71a36dba-6638-4451-9495-56ff89402439"
NW_020272810.1	RepeatMasker	Unknown	204903	205068	604	-	.	ID="RND-1_FAMILY-163";Tend="1612";Tstart="1447";shortTE="F";uid="99819dca-280c-49ae-982a-49831d3e0ffb"
NW_020272810.1	RepeatMasker	Unknown	627780	628112	1307	-	.	ID="RND-1_FAMILY-122";Tend="1339";Tstart="895";shortTE="F";uid="c8872b56-02bf-4f10-9e86-53985345f914"
NW_020272810.1	RepeatMasker	LINE/RTE-BovB	469863	470454	655	-	.	ID="RTE-63_LMI";Tend="2353";Tstart="1754";shortTE="F";uid="cb49c3d7-d108-4771-8272-4dae3dd55356"
NW_020272810.1	RepeatMasker	DNA	460533	460690	727	-	.	ID="RND-1_FAMILY-438";Tend="1676";Tstart="1506";shortTE="F";uid="5ca1b1fa-f97c-467d-8922-8e0fe81114c9"
NW_020272810.1	RepeatMasker	Unknown	51206	51327	486	-	.	ID="RND-1_FAMILY-36";Tend="926";Tstart="809";shortTE="F";uid="89cc12fe-9ff4-4cb0-be67-dede1b836df4"
NW_020272810.1	RepeatMasker	DNA/hAT	691299	691674	2465	-	.	ID="RND-6_FAMILY-11930";Tend="1474";Tstart="1104";shortTE="F";uid="a18227a8-afc9-4e47-85bd-7f94afae00fe"
NW_020272810.1	RepeatMasker	LINE/L2	538878	539424	2032	-	.	ID="RND-5_FAMILY-887";Tend="1967";Tstart="1411";shortTE="F";uid="95f588d8-9deb-450b-b5d3-3a51f49be985"
NW_020272810.1	RepeatMasker	DNA/Ginger-2	461396	461528	855	-	.	ID="RND-6_FAMILY-2414";Tend="975";Tstart="843";shortTE="F";uid="76f92bfa-c8d4-44e6-afff-301b7bdc39cc"
NW_020272810.1	RepeatMasker	DNA/hAT-Charlie	334380	334561	976	-	.	ID="RND-5_FAMILY-3106";Tend="1655";Tstart="1469";shortTE="F";uid="d67748f1-f920-4f9e-8123-db1b58bfdbc8"
NW_020272810.1	RepeatMasker	DNA/hAT-Tip100	603419	603687	1631	-	.	ID="RND-6_FAMILY-7616";Tend="271";Tstart="11";shortTE="F";uid="08596a1e-bed6-4a6d-9233-8fa5fca10cbd"
NW_020272810.1	RepeatMasker	DNA/hAT-Tip100	282125	282531	3033	-	.	ID="RND-1_FAMILY-393";Tend="1313";Tstart="912";shortTE="F";uid="196ffefb-d30a-4877-bbbe-3b45f9d976a5"
NW_020272810.1	RepeatMasker	DNA/hAT-hAT19	144935	145548	4033	-	.	ID="RND-6_FAMILY-1616";Tend="1578";Tstart="962";shortTE="F";uid="b78ff6fc-6960-4640-b765-4b4237534528"
NW_020272810.1	RepeatMasker	DNA/hAT-Tip100	49144	49688	2462	-	.	ID="RND-1_FAMILY-293";TEgroup="ctg_1098%7CRND-1_FAMILY-293%7C1";Tend="2146";Tstart="953";shortTE="F";uid="2ce82066-fd5b-4d33-9c76-3636d40ffd64"
NW_020272810.1	RepeatMasker	DNA/hAT-Charlie	19590	20401	5381	-	.	ID="RND-4_FAMILY-459";Tend="1797";Tstart="976";shortTE="F";uid="97a436e3-0685-4891-87ba-734cc31341ac"
NW_020272810.1	RepeatMasker	DNA/Crypton-I	363991	364232	1776	-	.	ID="RND-1_FAMILY-442";Tend="1312";Tstart="1071";shortTE="F";uid="9a96cde5-722a-4ca6-b8cf-e74262177c57"
NW_020272810.1	RepeatMasker	Unknown	50615	50776	956	-	.	ID="RND-1_FAMILY-36";Tend="1121";Tstart="960";shortTE="F";uid="7f7ce587-9d3d-45d7-bafe-0b20539384cb"
NW_020272810.1	RepeatMasker	Unknown	481273	481639	2147	-	.	ID="RND-1_FAMILY-434";Tend="1296";Tstart="962";shortTE="F";uid="9e903ac8-a935-42b3-ada5-3ed0b609b879"
NW_020272810.1	RepeatMasker	Unknown	248848	248969	610	-	.	ID="RND-3_FAMILY-1552";Tend="1248";Tstart="1139";shortTE="F";uid="219dd137-3e53-4e9f-8a38-a3e0d1eafc64"
NW_020272810.1	RepeatMasker	DNA/Kolobok-E	660167	660295	698	-	.	ID="RND-4_FAMILY-559";Tend="934";Tstart="817";shortTE="F";uid="e09cddcc-4bf5-406b-92a4-38e468aa8633"
NW_020272810.1	RepeatMasker	DNA/hAT-Tip100	606413	606571	1066	-	.	ID="RND-6_FAMILY-7616";Tend="1150";Tstart="984";shortTE="F";uid="a6f1e8fc-593a-4f7c-9049-7b6912cc20ad"
NW_020272810.1	RepeatMasker	DNA/hAT	235683	236127	1002	-	.	ID="RND-6_FAMILY-15336";Tend="1571";Tstart="1203";shortTE="F";uid="00171f40-097d-44bc-ae33-18e2e33a1ab4"
NW_020272810.1	RepeatMasker	DNA/hAT-hAT19	4301	4500	968	-	.	ID="RND-5_FAMILY-2691";Tend="1905";Tstart="1692";shortTE="F";uid="ac7021b9-4cad-45a3-9ceb-b0d5903d4ed2"
NW_020272810.1	RepeatMasker	DNA/Sola-1	279882	280101	1326	-	.	ID="RND-5_FAMILY-7406";Tend="1142";Tstart="931";shortTE="F";uid="71713a83-7ce0-4607-a0d9-524c67845018"
NW_020272810.1	RepeatMasker	RC/Helitron	637472	640881	22710	-	.	ID="RND-1_FAMILY-149";Tend="3602";Tstart="424";shortTE="F";uid="bac129a6-7625-425e-9afe-e24e79a6c0a0"
NW_020272810.1	RepeatMasker	Unknown	200832	200992	962	-	.	ID="RND-1_FAMILY-51";Tend="1121";Tstart="955";shortTE="F";uid="07bc3808-27bb-4d47-ab25-781459ef4d2e"
NW_020272810.1	RepeatMasker	Unknown	320419	320548	839	-	.	ID="RND-6_FAMILY-4816";Tend="432";Tstart="305";shortTE="F";uid="07e3c8ff-a21a-4f1f-b897-d417481b61c5"
NW_020272810.1	RepeatMasker	DNA/MULE-MuDR	672629	672886	1542	-	.	ID="RND-5_FAMILY-1744";Tend="1345";Tstart="1100";shortTE="F";uid="106fc1c3-ac3e-406a-a252-b67d428dae55"
NW_020272810.1	RepeatMasker	Unknown	690004	690277	1609	-	.	ID="RND-1_FAMILY-94";Tend="1211";Tstart="940";shortTE="F";uid="b3a127e9-ff9d-4d16-9b6c-343ddd73ff9d"
NW_020272810.1	RepeatMasker	DNA/hAT-hAT19	562760	563096	2266	-	.	ID="RND-6_FAMILY-9982";Tend="1781";Tstart="1431";shortTE="F";uid="40a70e02-1b7e-4c7f-ad8e-cb65ac88fd99"
NW_020272810.1	RepeatMasker	DNA/hAT	238332	238442	602	-	.	ID="RND-6_FAMILY-15336";Tend="1187";Tstart="1076";shortTE="F";uid="fc0715ad-fe7b-459a-a5ff-96d3968f5558"
NW_020272810.1	RepeatMasker	DNA/hAT	324737	325086	1335	-	.	ID="RND-4_FAMILY-790";Tend="1322";Tstart="966";shortTE="F";uid="788f1852-c1c1-404c-b6d7-97930f215892"
NW_020272810.1	RepeatMasker	DNA/hAT-hAT19	383150	383307	679	-	.	ID="RND-6_FAMILY-4462";Tend="1176";Tstart="1018";shortTE="F";uid="b6e97963-2e94-43fd-a4c2-8505508911e1"
NW_020272810.1	RepeatMasker	DNA/MULE-MuDR	71844	72589	3753	-	.	ID="RND-6_FAMILY-1115";Tend="1593";Tstart="920";shortTE="F";uid="0c627ca5-7bde-49b7-b4dc-d2443334add3"
NW_020272810.1	RepeatMasker	DNA/hAT-hATm	654787	656894	7774	-	.	ID="hat-5_ap";Tend="2890";Tstart="571";shortTE="F";uid="97f00a92-f219-40ff-9570-8c56bdb092f4"
NW_020272810.1	RepeatMasker	Unknown	382943	383105	810	-	.	ID="RND-6_FAMILY-11540";Tend="1480";Tstart="1322";shortTE="F";uid="dc6e3cf5-aba0-4eec-89ee-2376367c09e4"
NW_020272810.1	RepeatMasker	Unknown	594747	595295	1663	-	.	ID="RND-1_FAMILY-122";Tend="1463";Tstart="899";shortTE="F";uid="7542840f-60ef-4cb4-9a85-a613bfbdd238"
NW_020272810.1	RepeatMasker	DNA/TcMar-Tc1	416831	416972	1130	-	.	ID="RND-5_FAMILY-5625";Tend="1060";Tstart="920";shortTE="F";uid="8c78b0a6-edaf-4912-9436-4b637276b4a5"
NW_020272810.1	RepeatMasker	DNA/hAT-Tip100	393554	393738	1183	-	.	ID="RND-1_FAMILY-542";Tend="1183";Tstart="1001";shortTE="F";uid="4c1faf32-fb32-4bd8-84ea-9984c1d3021f"
NW_020272810.1	RepeatMasker	DNA/Ginger-2	119188	119633	475	-	.	ID="GINGER2-1_AP";Tend="2656";Tstart="2233";shortTE="F";uid="2cfc35ac-7ef4-4277-8892-2cf033c2a049"
NW_020272810.1	RepeatMasker	DNA/hAT-Charlie	8142	8337	1028	-	.	ID="RND-1_FAMILY-120";Tend="1138";Tstart="959";shortTE="F";uid="50ce6058-5645-4099-950a-a64462fe1b05"
NW_020272810.1	RepeatMasker	Unknown	2512	2925	3014	-	.	ID="RND-1_FAMILY-51";Tend="1355";Tstart="956";shortTE="F";uid="28fc8530-ba6d-430f-be33-69574a636f35"
NW_020272810.1	RepeatMasker	DNA/Kolobok-T2	98354	98475	568	-	.	ID="REP-4_PBA";Tend="609";Tstart="488";shortTE="F";uid="3a528b78-604c-4491-8b87-f9bc57120033"
NW_020272810.1	RepeatMasker	DNA/hAT-Blackjack	57389	57642	1404	-	.	ID="RND-6_FAMILY-13790";Tend="1218";Tstart="967";shortTE="F";uid="eaee83ab-7c65-4aa0-b314-e49ca838a52c"
NW_020272810.1	RepeatMasker	RC/Helitron	679856	680239	1794	-	.	ID="HELITRON1_DM";Tend="348";Tstart="1";shortTE="F";uid="747398d0-25e8-41b2-b705-f7782fcfbdb1"
NW_020272810.1	RepeatMasker	RC/Helitron	680230	680793	2114	-	.	ID="HELITRON-1_DF";Tend="455";Tstart="1";shortTE="F";uid="b7a1db6d-6301-4018-981d-1e0bd81cb746"
NW_020272810.1	RepeatMasker	DNA/hAT-Tip100	216763	217009	449	-	.	ID="RND-6_FAMILY-7038";Tend="2521";Tstart="2274";shortTE="F";uid="b344b5d8-97d7-4e96-b79e-150cf38d0bb9"
NW_020272810.1	RepeatMasker	LINE/CR1	689652	689887	1119	-	.	ID="RND-6_FAMILY-7804";Tend="2720";Tstart="2471";shortTE="F";uid="dc91a1a0-3b6c-4e75-8546-1abb24821ec0"
NW_020272810.1	RepeatMasker	Unknown	338730	339718	7750	-	.	ID="RND-6_FAMILY-2750";Tend="1852";Tstart="862";shortTE="F";uid="389c300c-3bcd-4a21-bbbe-205dc36a52f9"
NW_020272810.1	RepeatMasker	DNA/hAT	315738	316020	835	-	.	ID="RND-6_FAMILY-4484";Tend="1789";Tstart="1502";shortTE="F";uid="0ee7acf9-d127-4b9e-994c-8cba9ae50832"
NW_020272810.1	RepeatMasker	Unknown	169777	170535	960	-	.	ID="RND-1_FAMILY-279";TEgroup="ctg_1098%7CRND-1_FAMILY-279%7C1";Tend="1416";Tstart="601";shortTE="F";uid="8f0e84fc-f84c-4217-9a73-b4fe84f6f60c"
NW_020272810.1	RepeatMasker	Retroposon?	619446	619887	1117	-	.	ID="SINE2-2_AP";Tend="1052";Tstart="285";shortTE="F";uid="78f4d4b9-b388-42ff-8b6e-0c9bbd8f907a"
NW_020272810.1	RepeatMasker	DNA/MULE-MuDR	54886	55569	4622	-	.	ID="RND-6_FAMILY-540";Tend="1573";Tstart="907";shortTE="F";uid="41c9901c-7a5f-49e9-a0b0-6b4d21092e8c"
NW_020272810.1	RepeatMasker	Unknown	170583	171074	2029	-	.	ID="RND-6_FAMILY-5364";Tend="1327";Tstart="886";shortTE="F";uid="56035d28-9b98-4697-b717-2e684530455b"
NW_020272810.1	RepeatMasker	DNA/hAT-Ac	664587	665048	3144	-	.	ID="RND-5_FAMILY-6231";Tend="1435";Tstart="911";shortTE="F";uid="47aaa7c6-8fa9-43b7-81fe-732c44e760a0"
NW_020272810.1	RepeatMasker	Unknown	365565	365669	422	-	.	ID="RND-6_FAMILY-17439";Tend="1349";Tstart="1244";shortTE="F";uid="aea15aef-0b6c-465f-aacd-bb4de3f85aad"
NW_020272810.1	RepeatMasker	DNA/TcMar-Tigger	330996	333018	15440	-	.	ID="RND-6_FAMILY-1429";Tend="1982";Tstart="10";shortTE="F";uid="84785a3e-6451-4771-9543-c3c9c3bea291"
NW_020272810.1	RepeatMasker	LINE/I-Jockey	660657	660934	654	-	.	ID="RND-6_FAMILY-3960";Tend="1673";Tstart="1404";shortTE="F";uid="d6f1a299-02eb-41c9-88d4-c126aea252db"
NW_020272810.1	RepeatMasker	LINE/RTE-BovB	400548	400962	816	-	.	ID="RND-6_FAMILY-2649";Tend="1432";Tstart="1015";shortTE="F";uid="63fcf802-2d9f-4390-a6fe-a6f983ff35bb"
NW_020272810.1	RepeatMasker	Unknown	352934	353133	1722	-	.	ID="RND-1_FAMILY-142";Tend="1130";Tstart="931";shortTE="F";uid="a24f538a-2762-4ace-95b5-02ca757b1ed8"
NW_020272810.1	RepeatMasker	LINE/RTE-BovB	471152	471986	579	-	.	ID="RND-6_FAMILY-4156";Tend="1699";Tstart="155";shortTE="F";uid="5f69ed45-e256-4dd6-80cf-44332afb4d79"
NW_020272810.1	RepeatMasker	LINE/RTE-BovB	468985	469507	826	-	.	ID="RND-5_FAMILY-2080";Tend="1520";Tstart="996";shortTE="F";uid="0c77ac94-65fb-4a6b-8705-fdc4715fb094"
NW_020272810.1	RepeatMasker	DNA/Ginger-2	6786	7211	1339	-	.	ID="RND-1_FAMILY-355";Tend="1891";Tstart="1475";shortTE="F";uid="b2d10613-bf7a-47f6-96e3-cd3bc970d1d1"
NW_020272810.1	RepeatMasker	DNA/hAT-Tip100	21850	22019	1185	-	.	ID="RND-1_FAMILY-63";Tend="1104";Tstart="937";shortTE="F";uid="34855cb4-73bc-414d-a0a1-9d90f4f41162"
NW_020272810.1	RepeatMasker	DNA/hAT-Ac	305686	305893	551	-	.	ID="DNA8-54_AP";Tend="238";Tstart="1";shortTE="F";uid="3bd20405-2c1c-479c-ada1-6763730e909c"
NW_020272810.1	RepeatMasker	DNA/hAT-Tip100	202460	202852	1669	-	.	ID="RND-5_FAMILY-3304";Tend="1344";Tstart="970";shortTE="F";uid="6a1637ca-cc0d-4370-9ba5-f6c11adcce8a"
NW_020272810.1	RepeatMasker	DNA	293388	293544	689	-	.	ID="RND-6_FAMILY-2657";Tend="367";Tstart="223";shortTE="F";uid="1ddc4433-3739-4f84-951c-01683006e1b4"
NW_020272810.1	RepeatMasker	LINE/Penelope	661988	662090	429	-	.	ID="RND-5_FAMILY-147";Tend="1486";Tstart="1383";shortTE="F";uid="2ed649f2-b5bd-4671-a225-2db866fcbb26"
NW_020272810.1	RepeatMasker	RC/Helitron	620309	625261	22489	-	.	ID="HELITRON-1_BM";Tend="5919";Tstart="491";shortTE="F";uid="86a5753a-1576-409b-b967-418516ccabd7"
NW_020272810.1	RepeatMasker	DNA/MULE-MuDR	457186	457318	454	-	.	ID="MUDR10X_AP";Tend="123";Tstart="9";shortTE="F";uid="408c387c-d1a0-48ae-916b-82dd2e7f41a8"
NW_020272810.1	RepeatMasker	LTR/Gypsy	518977	519138	419	-	.	ID="GYPSY-24_DEL-I";Tend="2819";Tstart="2608";shortTE="F";uid="00ef4394-b245-4ca4-81c0-4e4a0e759e32"
NW_020272810.1	RepeatMasker	LINE/R1	31029	31205	1060	-	.	ID="RND-6_FAMILY-6559";Tend="1247";Tstart="1073";shortTE="F";uid="720977a4-ef23-4dfe-adb5-9f1965b45163"
NW_020272810.1	RepeatMasker	Unknown	684958	686247	4459	-	.	ID="RND-5_FAMILY-1693";Tend="3043";Tstart="1757";shortTE="F";uid="9e4e9bbb-2e61-43ea-b272-628ca2067cee"
NW_020272810.1	RepeatMasker	DNA/MULE-MuDR	671249	671380	746	-	.	ID="RND-5_FAMILY-1744";Tend="1681";Tstart="1558";shortTE="F";uid="3ff40eef-1a70-49dd-8137-14abaec9e493"
NW_020272810.1	RepeatMasker	DNA/hAT-Ac	201466	202391	5489	-	.	ID="RND-6_FAMILY-6181";Tend="1576";Tstart="634";shortTE="F";uid="92116f3b-cf79-4385-9e15-bf09db00d837"
NW_020272810.1	RepeatMasker	DNA/hAT-hAT19	458263	458938	2531	-	.	ID="RND-1_FAMILY-200";Tend="1610";Tstart="946";shortTE="F";uid="3261e16a-f40b-40a6-9538-deb26bc70970"
NW_020272810.1	RepeatMasker	Unknown	394030	394201	670	-	.	ID="RND-4_FAMILY-1193";Tend="1125";Tstart="964";shortTE="F";uid="bde812c3-5e2f-4548-92cb-6bd550ed2143"
NW_020272810.1	RepeatMasker	Unknown	383308	383721	1868	-	.	ID="RND-6_FAMILY-11540";Tend="1329";Tstart="920";shortTE="F";uid="c0ca035f-dff4-454f-a068-3b596a8701e6"
NW_020272810.1	RepeatMasker	DNA/hAT-Tip100	602324	602912	2224	-	.	ID="RND-6_FAMILY-7616";TEgroup="ctg_1098%7CRND-6_FAMILY-7616%7C1";Tend="1713";Tstart="267";shortTE="F";uid="529f63e2-92f9-4517-9f93-8b8bc04c747a"
NW_020272810.1	RepeatMasker	DNA/hAT-Charlie	680912	681173	944	-	.	ID="HALYOMORPHA_HALYS-5_FAMILY-257";Tend="628";Tstart="363";shortTE="F";uid="a23b405e-907f-49bf-b6e7-d16744131815"
NW_020272810.1	RepeatMasker	DNA/CMC-Transib	52025	52248	412	-	.	ID="TRANSIB-1_LHU";Tend="3820";Tstart="3594";shortTE="F";uid="1348b03c-b7ae-4b67-abdd-553bcfd0a592"
NW_020272810.1	RepeatMasker	DNA/hAT-hAT19	236495	237302	4932	-	.	ID="RND-1_FAMILY-55";Tend="1771";Tstart="941";shortTE="F";uid="3dbba77f-218a-4c26-b88a-611673442f29"
NW_020272810.1	RepeatMasker	DNA/hAT-Charlie	463618	463954	1824	-	.	ID="RND-1_FAMILY-58";Tend="1299";Tstart="956";shortTE="F";uid="447602cc-8ba0-4d75-9938-a23772c46219"
NW_020272810.1	RepeatMasker	DNA/hAT	51377	51647	1589	-	.	ID="RND-3_FAMILY-12";Tend="1423";Tstart="1154";shortTE="F";uid="30fda9cf-e7a5-4e1a-b959-2e2f6f5314c3"
NW_020272810.1	RepeatMasker	DNA/hAT-Charlie	127178	127314	540	-	.	ID="RND-5_FAMILY-5168";Tend="1066";Tstart="949";shortTE="F";uid="23da251b-f62d-4e9a-9236-b6e8760dd7b9"
NW_020272810.1	RepeatMasker	Unknown	480128	480324	851	-	.	ID="RND-1_FAMILY-381";Tend="679";Tstart="499";shortTE="F";uid="60cccd6c-c4cb-418f-bbd7-460342bf773d"
NW_020272810.1	RepeatMasker	DNA/hAT-Ac	305132	305304	857	-	.	ID="DNA8-54_AP";Tend="565";Tstart="392";shortTE="F";uid="a772822c-e269-4c30-ac1c-3338858c3323"
NW_020272810.1	RepeatMasker	DNA/Ginger-2	668660	669547	6930	-	.	ID="RND-6_FAMILY-10218";Tend="1424";Tstart="543";shortTE="F";uid="bae4eff9-87e7-46b0-840c-a60d29200f83"
NW_020272810.1	RepeatMasker	RC/Helitron	459727	459949	1449	-	.	ID="RND-5_FAMILY-4141";Tend="1630";Tstart="1406";shortTE="F";uid="98429112-dfa8-421d-8547-05474e1e0b63"
NW_020272810.1	RepeatMasker	DNA/hAT-Ac	336363	336807	2616	-	.	ID="DNA8-48_AP";Tend="735";Tstart="290";shortTE="F";uid="7af39ed9-849c-454e-88ea-e48ad8e61381"
NW_020272810.1	RepeatMasker	DNA/hAT-hAT19	15500	15705	960	-	.	ID="RND-6_FAMILY-7848";Tend="1400";Tstart="1190";shortTE="F";uid="8cefa587-20c9-4c91-ac89-5ac5ea64a1de"
NW_020272810.1	RepeatMasker	DNA/hAT-Tip100	50283	50530	1582	-	.	ID="RND-1_FAMILY-293";Tend="962";Tstart="698";shortTE="F";uid="7b9bbf3e-908c-4c80-b838-f613ae90f799"
NW_020272810.1	RepeatMasker	RC/Helitron	370447	370634	479	-	.	ID="RND-6_FAMILY-9196";TEgroup="ctg_1098%7CRND-6_FAMILY-9196%7C1";Tend="1642";Tstart="858";shortTE="T";uid="ea441a94-0cca-4d49-b108-c966920fa1a7"
NW_020272810.1	RepeatMasker	LINE/I	94019	94237	427	-	.	ID="RND-6_FAMILY-4984";Tend="1703";Tstart="1479";shortTE="F";uid="34bb0531-b320-46b4-bd85-fc7c7f0bbec2"
NW_020272810.1	RepeatMasker	DNA/hAT-Charlie	426868	427975	4713	-	.	ID="RND-1_FAMILY-188";Tend="1887";Tstart="858";shortTE="F";uid="2dabe74a-5b16-458e-b7e4-07007747130e"
NW_020272810.1	RepeatMasker	Unknown	307679	308289	4264	-	.	ID="RND-6_FAMILY-2847";Tend="1493";Tstart="894";shortTE="F";uid="e8ccd782-bf1b-4581-875f-970c43342842"
NW_020272810.1	RepeatMasker	DNA/hAT-hAT19	563135	564607	1932	-	.	ID="rnd-6_family-5620";Tend="2822";Tstart="1365";shortTE="F";uid="365345a7-efc4-48bf-b4f5-f0960fc7e10a"
NW_020272810.1	RepeatMasker	DNA/hAT-hAT19	247305	248309	3189	-	.	ID="RND-6_FAMILY-3448";Tend="1514";Tstart="582";shortTE="F";uid="15dd507d-4001-4fdf-bd89-ce89ca4fbc63"
NW_020272810.1	RepeatMasker	LINE/RTE-BovB	374446	377467	4280	-	.	ID="RTE-4_LMI";Tend="3341";Tstart="320";shortTE="F";uid="a5ee7ce1-47e8-422b-b87e-0894fe1e9ea6"
NW_020272810.1	RepeatMasker	DNA/hAT-Tip100	222416	222546	826	-	.	ID="RND-1_FAMILY-259";Tend="1261";Tstart="1127";shortTE="F";uid="a160de66-5eab-4ae1-9fa2-8c04a7ef60f9"
NW_020272810.1	RepeatMasker	Unknown	293085	293273	493	-	.	ID="RND-4_FAMILY-1321";Tend="1228";Tstart="1036";shortTE="F";uid="39f864c2-7e33-4d86-a1ee-53ea9becf6b6"
NW_020272810.1	RepeatMasker	DNA/hAT-Charlie	43430	44266	3021	-	.	ID="RND-1_FAMILY-58";Tend="1658";Tstart="797";shortTE="F";uid="3f9a2981-760e-4036-938c-36a136b15c20"
NW_020272810.1	RepeatMasker	Unknown	340607	340830	1186	-	.	ID="RND-1_FAMILY-12";Tend="1218";Tstart="980";shortTE="F";uid="10c6aba3-cad1-42e0-afcf-45b932c4f0b4"
NW_020272810.1	RepeatMasker	Unknown	320549	320650	692	-	.	ID="RND-5_FAMILY-441";Tend="849";Tstart="747";shortTE="F";uid="e82d593e-5d7a-4580-8264-d2ba066a46f7"
NW_020272810.1	RepeatMasker	Unknown	20901	21007	720	-	.	ID="RND-1_FAMILY-131";Tend="1053";Tstart="948";shortTE="F";uid="4f220ee9-900a-4b4c-8950-52089c05d76b"
NW_020272810.1	RepeatMasker	DNA	296546	296986	1452	-	.	ID="TTAA23_AP";Tend="586";Tstart="137";shortTE="F";uid="c385dfe1-393c-4db3-98f9-9ea546ee0fc7"
NW_020272810.1	RepeatMasker	DNA/hAT-Charlie	643567	643696	976	-	.	ID="RND-5_FAMILY-771";Tend="1971";Tstart="1842";shortTE="F";uid="bf12f52f-52e6-43ce-8c38-b24430b7f72d"
NW_020272810.1	RepeatMasker	RC/Helitron	677320	679857	12413	-	.	ID="HELITRON-1_RPR";Tend="3281";Tstart="698";shortTE="F";uid="275203d9-67af-4c0e-9d67-e42f01acc5ef"
NW_020272810.1	RepeatMasker	DNA/hAT-Ac	339636	339855	1586	-	.	ID="RND-5_FAMILY-1861";Tend="670";Tstart="447";shortTE="F";uid="09ace7d6-48db-47af-90c1-e548fa4bd104"
NW_020272810.1	RepeatMasker	DNA/Ginger-2	346865	347400	515	-	.	ID="GINGER2-2_LMI";Tend="2459";Tstart="1924";shortTE="F";uid="f9834438-180f-4a7d-9a26-840a0e217439"
NW_020272810.1	RepeatMasker	Unknown	333185	333375	1216	-	.	ID="RND-5_FAMILY-13898";Tend="1170";Tstart="986";shortTE="F";uid="d6a2e43d-6361-426a-9572-e3c125bc8aca"
NW_020272810.1	RepeatMasker	Unknown	349797	350114	647	-	.	ID="RND-5_FAMILY-1154";Tend="1234";Tstart="936";shortTE="F";uid="243ec6c4-f31b-4344-8c47-9d12d489008e"
NW_020272810.1	RepeatMasker	DNA/CMC-Chapaev-3	595361	596951	13226	-	.	ID="RND-6_FAMILY-8298";Tend="2202";Tstart="638";shortTE="F";uid="cde599d5-75cd-4c10-b19e-61db6e5b0e83"
NW_020272810.1	RepeatMasker	Unknown	401135	401853	2513	-	.	ID="RND-5_FAMILY-483";TEgroup="ctg_1098%7CRND-5_FAMILY-483%7C1";Tend="1894";Tstart="954";shortTE="F";uid="59bcb59f-7517-4690-ae67-c4e8ae2edbd6"
NW_020272810.1	RepeatMasker	DNA/hAT-Blackjack	88819	88944	721	-	.	ID="RND-6_FAMILY-10834";Tend="1524";Tstart="1382";shortTE="F";uid="91fbebe6-fdda-49c7-836f-5d6f351d1d40"
NW_020272810.1	RepeatMasker	DNA/hAT	150595	150711	892	-	.	ID="RND-6_FAMILY-24";Tend="1673";Tstart="1556";shortTE="F";uid="59fdd64c-2310-48e1-9cbd-7f239b8bcd3a"
NW_020272810.1	RepeatMasker	DNA/hAT-Tip100	317137	317804	4080	-	.	ID="rnd-1_family-199";Tend="1606";Tstart="908";shortTE="F";uid="cacca40c-6588-4878-a9a2-82b94ba56092"
NW_020272810.1	RepeatMasker	DNA/hAT-Tip100	479901	480115	867	-	.	ID="RND-5_FAMILY-414";Tend="3624";Tstart="3392";shortTE="F";uid="89d3d555-6b46-41e8-b89f-1c763cefce88"
NW_020272810.1	RepeatMasker	DNA/hAT-Tip100	687534	687634	401	-	.	ID="RND-6_FAMILY-7038";Tend="1554";Tstart="1474";shortTE="F";uid="95103f99-e3c9-4013-90e4-83d8267cebd2"
NW_020272810.1	RepeatMasker	Unknown	427981	428211	1435	-	.	ID="RND-1_FAMILY-185";Tend="1174";Tstart="938";shortTE="F";uid="9b13d268-1264-448b-ae97-26a3b245d6a9"
NW_020272810.1	RepeatMasker	DNA/hAT-Tip100	207285	207664	2565	-	.	ID="RND-1_FAMILY-439";Tend="1373";Tstart="984";shortTE="F";uid="0e13a507-23cc-484d-a38d-3be8dca7273d"
NW_020272810.1	RepeatMasker	Unknown	21007	21332	853	-	.	ID="RND-6_FAMILY-12247";Tend="1619";Tstart="1266";shortTE="F";uid="40183a76-df83-49a1-884c-c7a863d87e04"
NW_020272810.1	RepeatMasker	DNA/hAT-Tip100	354819	355206	2410	-	.	ID="RND-1_FAMILY-95";Tend="1356";Tstart="929";shortTE="F";uid="1aa3674f-0ee7-4efd-8d75-af399bdb6529"
NW_020272810.1	RepeatMasker	DNA/hAT-Blackjack	56660	56919	855	-	.	ID="RND-6_FAMILY-13790";Tend="1528";Tstart="1228";shortTE="F";uid="2b87c0db-b3ec-4fcf-8513-37989190f11b"
NW_020272810.1	RepeatMasker	Unknown	155387	155642	1360	-	.	ID="RND-1_FAMILY-12";Tend="1208";Tstart="950";shortTE="F";uid="b46d1fd1-f85a-45c5-b458-7be90ff1bcef"
NW_020272810.1	RepeatMasker	DNA	294426	294589	570	-	.	ID="RND-6_FAMILY-2657";Tend="227";Tstart="71";shortTE="F";uid="55c773c3-8375-4ca5-b823-394dacf0cd3e"
NW_020272810.1	RepeatMasker	DNA/hAT-Tip100	604821	605103	561	-	.	ID="RND-6_FAMILY-12560";Tend="1514";Tstart="1226";shortTE="F";uid="b5dce818-ce6f-4610-9925-341394b07f1a"
NW_020272810.1	RepeatMasker	Unknown	313556	314406	5810	-	.	ID="RND-1_FAMILY-203";Tend="1498";Tstart="612";shortTE="F";uid="ac209256-e912-46bc-997c-b5c587e5eced"
NW_020272810.1	RepeatMasker	DNA/hAT-hAT19	564624	565214	4203	-	.	ID="RND-6_FAMILY-6774";Tend="1454";Tstart="868";shortTE="F";uid="89cd324b-3fa2-4b18-87f4-985ab1280161"
NW_020272810.1	RepeatMasker	DNA/hAT-Tip100	161004	161425	2857	-	.	ID="RND-5_FAMILY-11207";Tend="1342";Tstart="935";shortTE="F";uid="07ff5b82-dbc7-4ffb-bade-9fe6dc8f3f56"
NW_020272810.1	RepeatMasker	Unknown	120120	120466	1490	-	.	ID="RND-4_FAMILY-909";Tend="1331";Tstart="956";shortTE="F";uid="3e5b3bac-b5b0-404f-8fb8-e248a919933b"
NW_020272810.1	RepeatMasker	Unknown	561249	561579	1871	-	.	ID="RND-1_FAMILY-552";Tend="1313";Tstart="977";shortTE="F";uid="58368e52-d450-48a9-a0a4-ca717de83d61"
NW_020272810.1	RepeatMasker	LINE/I	672892	674394	887	-	.	ID="RND-6_FAMILY-4984";Tend="1762";Tstart="233";shortTE="F";uid="986776fb-35e4-47a4-af6f-0b4bddbef02d"
NW_020272810.1	RepeatMasker	Unknown	334101	334392	853	-	.	ID="RND-6_FAMILY-1345";Tend="1252";Tstart="930";shortTE="F";uid="b757701d-c112-42e9-9350-db4e2f909f45"
NW_020272810.1	RepeatMasker	Unknown	24895	25575	4272	-	.	ID="RND-1_FAMILY-224";Tend="1879";Tstart="1156";shortTE="F";uid="5ec4df4c-30b5-40ff-819d-6ad1177220f1"
NW_020272810.1	RepeatMasker	LINE/RTE-BovB	104602	104852	742	-	.	ID="RND-6_FAMILY-135";Tend="1637";Tstart="1383";shortTE="F";uid="f235d6ce-942b-4609-803d-2689e96e2d62"
NW_020272810.1	RepeatMasker	Unknown	684323	684567	1857	-	.	ID="RND-6_FAMILY-7639";Tend="1074";Tstart="829";shortTE="F";uid="dd056b5f-15e4-46e0-bf7b-74370d1608bc"
NW_020272810.1	RepeatMasker	Unknown	255266	255423	748	-	.	ID="RND-6_FAMILY-1158";Tend="1217";Tstart="1061";shortTE="F";uid="d07840ae-9ed4-4fa1-80ad-e31b45a2d8ce"
NW_020272810.1	RepeatMasker	DNA/hAT-Ac	103174	103332	642	-	.	ID="RND-6_FAMILY-11196";Tend="1679";Tstart="1527";shortTE="F";uid="3414172d-93fa-48a4-911c-574cb7e172c3"
NW_020272810.1	RepeatMasker	Unknown	478993	479883	6109	-	.	ID="RND-4_FAMILY-118";Tend="1898";Tstart="960";shortTE="F";uid="8f1cf3f6-5fb8-48f6-8174-1d0c261a967b"
NW_020272810.1	RepeatMasker	Unknown	667181	667537	699	-	.	ID="RND-6_FAMILY-2207";Tend="1649";Tstart="1230";shortTE="F";uid="645fa44f-b776-45e3-ac3c-eef339726816"
NW_020272810.1	RepeatMasker	DNA/MULE-MuDR	671981	672191	1566	-	.	ID="RND-5_FAMILY-1744";Tend="1562";Tstart="1353";shortTE="F";uid="1c2ac4ee-e94b-42b5-ad7d-428232a1621c"
NW_020272810.1	RepeatMasker	Retroposon?	347417	347566	527	-	.	ID="SINE2-1_AP";Tend="1344";Tstart="1195";shortTE="F";uid="dbf33af8-75b4-45e7-870a-6a0201b657f8"
NW_020272810.1	RepeatMasker	LINE/Penelope	370641	370785	760	-	.	ID="RND-5_FAMILY-147";Tend="958";Tstart="814";shortTE="F";uid="dc8c7502-aa4b-46b2-9097-0bc6e941c975"
NW_020272810.1	RepeatMasker	LINE/L2	695373	696834	11379	-	.	ID="RND-5_FAMILY-887";Tend="2067";Tstart="621";shortTE="F";uid="60a167a7-895d-495f-9d0c-c081938d354c"
NW_020272810.1	RepeatMasker	Unknown	687055	687523	1738	-	.	ID="RND-1_FAMILY-580";Tend="1425";Tstart="944";shortTE="F";uid="0d934a8b-b0e9-461f-98eb-312ee365a4fe"
NW_020272810.1	RepeatMasker	LINE/I-Jockey	286449	288902	16522	-	.	ID="RND-6_FAMILY-2101";Tend="3027";Tstart="878";shortTE="F";uid="32f970da-3cee-4c53-82f3-44c1c944227e"
NW_020272810.1	RepeatMasker	DNA/hAT-Charlie	13490	15301	2721	-	.	ID="HAT-33_LMI";Tend="2279";Tstart="490";shortTE="F";uid="bda6a476-7b1d-4ca7-8458-328e3152af99"
NW_020272810.1	RepeatMasker	DNA/Ginger-2	347838	348707	1850	-	.	ID="GINGER2-2_LMI";Tend="1771";Tstart="900";shortTE="F";uid="4b4a3343-1f6d-4034-b563-d2f19fe64946"
NW_020272810.1	RepeatMasker	DNA/hAT	217555	217880	1573	-	.	ID="RND-6_FAMILY-924";Tend="1853";Tstart="1467";shortTE="F";uid="27f40f15-4d12-4757-bf32-69fc63fdb63d"
NW_020272810.1	RepeatMasker	DNA/hAT-Tip100	54223	54418	427	-	.	ID="RND-1_FAMILY-29";Tend="1152";Tstart="962";shortTE="F";uid="20fd0e22-0a4e-4749-9630-b4c703f86db9"
NW_020272810.1	RepeatMasker	RC/Helitron	290908	291008	802	-	.	ID="RND-6_FAMILY-7281";Tend="866";Tstart="766";shortTE="F";uid="712993db-9087-4d5f-8f23-bc0b7016780a"
NW_020272810.1	RepeatMasker	DNA/TcMar-Pogo	577437	577552	676	-	.	ID="RND-6_FAMILY-4742";Tend="507";Tstart="394";shortTE="F";uid="0767b6bd-ed4f-4d35-bd22-b47a885c19ee"
NW_020272810.1	RepeatMasker	Unknown	48680	49137	1074	-	.	ID="RND-5_FAMILY-333";Tend="1565";Tstart="1087";shortTE="F";uid="5666e7ed-a396-4c07-b470-4b8d134703af"
NW_020272810.1	RepeatMasker	LINE/I-Jockey	657383	658085	3280	-	.	ID="RND-4_FAMILY-664";Tend="3123";Tstart="764";shortTE="F";uid="e14355c3-f2eb-479a-aeab-201d7ff610b6"
NW_020272810.1	RepeatMasker	RC/Helitron	7474	8149	5050	-	.	ID="RND-6_FAMILY-7281";Tend="2315";Tstart="1639";shortTE="F";uid="e6ca84d9-733d-445e-a25d-ccb8595028e3"
NW_020272810.1	RepeatMasker	DNA/hAT-Tip100	63939	64388	2461	-	.	ID="RND-4_FAMILY-108";Tend="1515";Tstart="1014";shortTE="F";uid="abf0d09c-90b8-42fd-9859-b97d458c7167"
NW_020272810.1	RepeatMasker	DNA	271160	271354	1430	-	.	ID="RND-1_FAMILY-16";Tend="1127";Tstart="938";shortTE="F";uid="8c65a6dd-af37-45ae-a82b-0073f30e5e48"
NW_020272810.1	RepeatMasker	DNA/Ginger-1	660058	660164	601	-	.	ID="RND-1_FAMILY-89";Tend="2453";Tstart="2353";shortTE="F";uid="ae8d59f5-b29b-4c1e-af79-7259bcb43e5e"
NW_020272810.1	RepeatMasker	DNA/TcMar-Tc1	416519	416692	517	-	.	ID="RND-5_FAMILY-5625";TEgroup="ctg_1098%7CRND-5_FAMILY-5625%7C1";Tend="1662";Tstart="852";shortTE="T";uid="a18300f0-461c-484b-9dac-ee20c5d61518"
NW_020272810.1	RepeatMasker	DNA/hAT-hAT19	295419	295522	1362	-	.	ID="DNA8-84_AP";Tend="487";Tstart="2";shortTE="F";uid="be588845-6262-482c-90fa-428f63265b0d"
NW_020272810.1	RepeatMasker	DNA/hAT	238854	239126	1008	-	.	ID="RND-6_FAMILY-15336";Tend="1082";Tstart="753";shortTE="F";uid="5e15f75c-f667-4167-81cc-969c0769ca4b"
NW_020272810.1	RepeatMasker	Unknown	340243	340506	414	-	.	ID="RND-6_FAMILY-16521";Tend="836";Tstart="601";shortTE="F";uid="7bef99e2-4260-43e5-aee4-e05354ca3748"
NW_020272810.1	RepeatMasker	DNA/hAT-Ac	336874	337210	1980	-	.	ID="RND-5_FAMILY-1861";Tend="2240";Tstart="1926";shortTE="F";uid="fa7b47ab-04b8-45bc-8371-6f62d4ae8a9a"
NW_020272811.1	RepeatMasker	Unknown	12066	12265	1830	+	.	ID="RND-6_FAMILY-1852";Tend="1099";Tstart="900";shortTE="F";uid="03a76b86-25c9-4f59-8d7c-936025041caa"
NW_020272811.1	RepeatMasker	DNA/hAT-Tip100	11830	12003	701	+	.	ID="RND-6_FAMILY-5766";Tend="988";Tstart="819";shortTE="F";uid="7a5f6eed-3655-4210-9d3f-a71105a48cf0"
NW_020272811.1	RepeatMasker	DNA	12567	13031	1100	+	.	ID="RND-5_FAMILY-2872";TEgroup="ctg_1099%7CRND-5_FAMILY-2872%7C1";Tend="1530";Tstart="948";shortTE="F";uid="5b4ef741-ed78-460e-8e76-5bcf34228279"
NW_020272811.1	RepeatMasker	Unknown	9768	9905	481	+	.	ID="RND-1_FAMILY-176";Tend="1496";Tstart="1364";shortTE="F";uid="42ce633c-ce00-4be0-aad8-36fe8fd3423a"
NW_020272811.1	RepeatMasker	DNA/hAT-hAT19	8310	9162	4389	+	.	ID="rnd-1_family-55";Tend="1965";Tstart="894";shortTE="F";uid="4e6945e1-4797-41be-8815-226b4de5d18a"
NW_020272811.1	RepeatMasker	Unknown	9785	9922	737	-	.	ID="RND-6_FAMILY-10451";Tend="900";Tstart="766";shortTE="F";uid="f73cb914-bebd-4f03-9ff2-a81f73557d9e"
NW_020272811.1	RepeatMasker	DNA/hAT-Tip100	2202	2502	1568	-	.	ID="RND-4_FAMILY-93";Tend="1279";Tstart="962";shortTE="F";uid="e8cd857a-f2c7-4ad1-b7e6-4ad443c9d4d6"
NW_020272811.1	RepeatMasker	DNA	1566	1806	700	-	.	ID="RND-6_FAMILY-3395";Tend="2358";Tstart="2141";shortTE="F";uid="a06b3d05-6c20-45fe-a405-782bcfa1ffdc"
NW_020272811.1	RepeatMasker	Unknown	6982	7142	409	-	.	ID="RND-6_FAMILY-15629";Tend="1647";Tstart="1489";shortTE="F";uid="0fc4e685-ab4b-42ff-b187-9628ab374870"
NW_020272811.1	RepeatMasker	DNA/hAT	5552	6456	6130	-	.	ID="RND-6_FAMILY-2712";Tend="1791";Tstart="852";shortTE="F";uid="7b1fde9b-0dc6-4c09-b5c8-b30331abc977"
NW_020272811.1	RepeatMasker	Unknown	9914	10821	3749	-	.	ID="RND-5_FAMILY-543";Tend="1592";Tstart="688";shortTE="F";uid="50428a60-702a-46cd-916b-932df8496b0e"
NW_020272811.1	RepeatMasker	DNA/MULE-MuDR	2020	2141	557	-	.	ID="RND-5_FAMILY-2186";Tend="1690";Tstart="1571";shortTE="F";uid="9fca2ee2-e0f2-4197-9f99-efdb8d0d5fbf"
NW_020272811.1	RepeatMasker	DNA/hAT-Charlie	969	1189	570	-	.	ID="RND-6_FAMILY-11171";Tend="1225";Tstart="959";shortTE="F";uid="bde21a1e-7dcc-40bd-aa52-b857b7c90887"
NW_020271723.1	RepeatMasker	Unknown	1	1139	9500	-	.	ID="RND-6_FAMILY-10334";Tend="1747";Tstart="618";shortTE="F";uid="5e7f21f7-9a4c-4dba-8d30-94deb5608566"
NW_020271822.1	RepeatMasker	LTR/Pao	2779	4416	2263	+	.	ID="BEL3-I_AP";Tend="4152";Tstart="2509";shortTE="F";uid="4685de11-5835-4e19-a1b0-3f2e72898ebe"
NW_020271822.1	RepeatMasker	LTR/Pao	4805	6822	2175	+	.	ID="BEL3-I_AP";Tend="6325";Tstart="4292";shortTE="F";uid="215ad894-cb4d-4485-97ca-279fe6f1bd65"
NW_020272813.1	RepeatMasker	DNA/hAT-Tip100	533939	535176	9861	+	.	ID="RND-4_FAMILY-2194";Tend="2421";Tstart="1191";shortTE="F";uid="106f86c1-6631-4a88-a9f3-4792846d8d0d"
NW_020272813.1	RepeatMasker	Unknown	1096675	1096849	1163	+	.	ID="RND-1_FAMILY-175";Tend="1075";Tstart="908";shortTE="F";uid="eb2dc07a-3009-48a7-9e66-c7b3934f7959"
NW_020272813.1	RepeatMasker	DNA/MULE-MuDR	275218	275375	443	+	.	ID="RND-6_FAMILY-7214";Tend="1919";Tstart="1769";shortTE="F";uid="f6aef7dd-4446-4303-8026-db24340d3e91"
NW_020272813.1	RepeatMasker	LINE/RTE-BovB	549237	550192	1551	+	.	ID="RND-6_FAMILY-2323";Tend="1467";Tstart="515";shortTE="F";uid="52a7dcfc-cf3e-418b-b1b7-6ec153a13153"
NW_020272813.1	RepeatMasker	DNA/hAT-Ac	302863	303086	705	+	.	ID="RND-6_FAMILY-1259";Tend="791";Tstart="558";shortTE="F";uid="d4feae41-834f-457c-8eb0-85313d78385a"
NW_020272813.1	RepeatMasker	LINE/I-Jockey	1043022	1043232	544	+	.	ID="RND-6_FAMILY-17136";Tend="987";Tstart="776";shortTE="F";uid="c2cebcf3-ce0f-4cd5-bf1a-7850a2ed6eda"
NW_020272813.1	RepeatMasker	DNA/Ginger-2	565081	565722	5002	+	.	ID="RND-1_FAMILY-355";Tend="1518";Tstart="868";shortTE="F";uid="809fdda1-bd0d-48e6-84d5-92776b2c3381"
NW_020272813.1	RepeatMasker	DNA/hAT-Ac	746482	746674	1220	+	.	ID="RND-1_FAMILY-291";Tend="1127";Tstart="939";shortTE="F";uid="9b75c5a7-71f1-4960-94d0-c133f2b46fce"
NW_020272813.1	RepeatMasker	Unknown	513366	514113	5485	+	.	ID="RND-6_FAMILY-18020";Tend="1643";Tstart="893";shortTE="F";uid="db97713a-f614-47f7-b127-71c83a0c140e"
NW_020272813.1	RepeatMasker	DNA/hAT-hAT19	20712	20878	712	+	.	ID="rnd-6_family-6697";Tend="1779";Tstart="1646";shortTE="F";uid="c821a61a-af76-44c1-b3ed-a60e31242f7b"
NW_020272813.1	RepeatMasker	DNA/hAT-Ac	898384	898543	654	+	.	ID="RND-6_FAMILY-8966";Tend="1531";Tstart="1327";shortTE="F";uid="7cb168b0-b87d-44cd-a65d-91e06d047487"
NW_020272813.1	RepeatMasker	DNA/hAT-Tip100	334742	334922	731	+	.	ID="RND-6_FAMILY-5409";Tend="1468";Tstart="1297";shortTE="F";uid="ec11701d-b40a-433a-baf5-2b11469b6aa1"
NW_020272813.1	RepeatMasker	DNA/MULE-MuDR	527303	527456	1030	+	.	ID="RND-6_FAMILY-12306";Tend="1153";Tstart="1001";shortTE="F";uid="72f3933c-da18-420e-845f-5873944c0e5e"
NW_020272813.1	RepeatMasker	DNA/MULE-NOF	1306965	1307223	572	+	.	ID="RND-5_FAMILY-6925";Tend="1729";Tstart="1435";shortTE="F";uid="69ea8660-f255-450f-9ac5-a69ec6443ccf"
NW_020272813.1	RepeatMasker	DNA/hAT-Tip100	871241	871672	2981	+	.	ID="RND-1_FAMILY-280";Tend="1410";Tstart="999";shortTE="F";uid="7bc6b9ba-4ff5-4e31-9cfc-0dd87373ed7a"
NW_020272813.1	RepeatMasker	DNA	1014783	1015046	1787	+	.	ID="RND-5_FAMILY-5941";Tend="1186";Tstart="929";shortTE="F";uid="29dda8c8-9fad-4306-a0ac-92a3d01b4622"
NW_020272813.1	RepeatMasker	DNA/hAT-Tip100	1120815	1120922	556	+	.	ID="DNA8-13_AP";Tend="787";Tstart="684";shortTE="F";uid="89acdfc9-9791-414d-b2e2-eaef683cc6a6"
NW_020272813.1	RepeatMasker	Unknown	927561	928195	1181	+	.	ID="RND-4_FAMILY-1321";Tend="1658";Tstart="991";shortTE="F";uid="236ffee4-1a81-4612-bb5f-aad12e09b928"
NW_020272813.1	RepeatMasker	DNA/hAT-Ac	1212211	1213409	2564	+	.	ID="RND-6_FAMILY-4091";TEgroup="ctg_1101%7CRND-6_FAMILY-4091%7C1";Tend="3908";Tstart="544";shortTE="F";uid="fa052025-ac43-40f9-8fe2-c6761e4d3658"
NW_020272813.1	RepeatMasker	LINE/I	1144	1355	417	+	.	ID="RND-6_FAMILY-4684";Tend="1757";Tstart="1566";shortTE="F";uid="55259b2c-9848-4a9f-953c-e9263882b6fd"
NW_020272813.1	RepeatMasker	Unknown	614638	615045	3060	+	.	ID="RND-1_FAMILY-314";Tend="1396";Tstart="987";shortTE="F";uid="4e05d777-0645-41d5-ab22-2aa123b42332"
NW_020272813.1	RepeatMasker	Unknown	154718	154836	574	+	.	ID="RND-6_FAMILY-6648";Tend="1173";Tstart="1046";shortTE="F";uid="4eaae291-0b90-419a-8f59-6417cdb2913b"
NW_020272813.1	RepeatMasker	Unknown	891632	892301	4880	+	.	ID="RND-6_FAMILY-10154";Tend="1638";Tstart="956";shortTE="F";uid="9d4403ab-ad26-443f-9fed-72d6699d51d3"
NW_020272813.1	RepeatMasker	DNA/hAT	1280331	1280493	441	+	.	ID="RND-1_FAMILY-496";Tend="1028";Tstart="869";shortTE="F";uid="408c14aa-608a-4a47-86bb-a0c8a0218bb6"
NW_020272813.1	RepeatMasker	Unknown	1188922	1189216	1497	+	.	ID="RND-5_FAMILY-18372";Tend="1206";Tstart="932";shortTE="F";uid="5f6d3691-ef7b-4b5b-9b5a-dc40d606a2d4"
NW_020272813.1	RepeatMasker	Unknown	1117422	1117596	743	+	.	ID="RND-1_FAMILY-381";Tend="679";Tstart="500";shortTE="F";uid="7d2fad01-8bba-4012-a7fe-1f6c0120de27"
NW_020272813.1	RepeatMasker	DNA/hAT-hAT19	1149332	1149702	2696	+	.	ID="RND-6_FAMILY-1616";Tend="1324";Tstart="954";shortTE="F";uid="3852e444-68d6-451e-9003-3261bea1858b"
NW_020272813.1	RepeatMasker	DNA/hAT-Tip100	953276	953827	505	+	.	ID="RND-5_FAMILY-414";Tend="2533";Tstart="2016";shortTE="F";uid="b04306ac-bee0-42d4-9710-fe8c3f2c5745"
NW_020272813.1	RepeatMasker	DNA	1147367	1147697	2065	+	.	ID="RND-6_FAMILY-462";Tend="1048";Tstart="708";shortTE="F";uid="37569f6b-26b2-49bc-aca9-70e4add4bf74"
NW_020272813.1	RepeatMasker	DNA/hAT-Tip100	445419	445830	2752	+	.	ID="RND-1_FAMILY-186";Tend="1369";Tstart="939";shortTE="F";uid="682ae7c1-8e06-4f03-baa9-23f5e167d4b8"
NW_020272813.1	RepeatMasker	Unknown	933737	933920	950	+	.	ID="RND-1_FAMILY-163";Tend="1087";Tstart="900";shortTE="F";uid="73ab3443-8e7f-48b5-a0ed-61e6d46ca7ab"
NW_020272813.1	RepeatMasker	Unknown	1268691	1268803	838	+	.	ID="RND-6_FAMILY-4258";Tend="1333";Tstart="1223";shortTE="F";uid="aea367e7-c2fd-4641-bea6-21c8aa23dced"
NW_020272813.1	RepeatMasker	Unknown	647791	648041	1563	+	.	ID="RND-1_FAMILY-136";Tend="1241";Tstart="982";shortTE="F";uid="15c66500-50ba-4c09-b663-7c7f4d665044"
NW_020272813.1	RepeatMasker	DNA/hAT-Charlie	39853	40819	6018	+	.	ID="RND-6_FAMILY-1048";Tend="1163";Tstart="153";shortTE="F";uid="d414da9c-1fe5-4f34-94bf-849996fd3db1"
NW_020272813.1	RepeatMasker	LINE/I-Jockey	600792	601082	450	+	.	ID="RND-6_FAMILY-7290";Tend="1593";Tstart="1304";shortTE="F";uid="6a95b719-0825-43aa-80b9-f01433948b9a"
NW_020272813.1	RepeatMasker	Unknown	156509	156623	868	+	.	ID="RND-6_FAMILY-3920";Tend="539";Tstart="425";shortTE="F";uid="8db920d2-dc6a-42ed-8077-079a7fbdceec"
NW_020272813.1	RepeatMasker	Unknown	1540576	1542019	11134	+	.	ID="RND-5_FAMILY-12307";Tend="1913";Tstart="462";shortTE="F";uid="16de80e7-f4e7-4752-a9d1-e197368f0734"
NW_020272813.1	RepeatMasker	DNA/hAT-Tip100	902100	902485	1703	+	.	ID="RND-5_FAMILY-3304";Tend="1340";Tstart="969";shortTE="F";uid="44e849a2-3b1c-4b13-bb64-71f217e46bb6"
NW_020272813.1	RepeatMasker	LINE/I	403	1031	683	+	.	ID="RND-6_FAMILY-4684";TEgroup="ctg_1101%7CRND-6_FAMILY-4684%7C1";Tend="1763";Tstart="1572";shortTE="F";uid="c7c62900-5567-4a2d-a335-29ebe3299ec7"
NW_020272813.1	RepeatMasker	DNA/hAT-Ac	1328815	1329269	968	+	.	ID="rnd-6_family-12311";Tend="1785";Tstart="1575";shortTE="F";uid="cf324768-2038-4321-90f8-69356aea73cb"
NW_020272813.1	RepeatMasker	LTR/Pao	1543216	1544111	1295	+	.	ID="BEL2-I_AP";Tend="2044";Tstart="1156";shortTE="F";uid="f3c40deb-e7f6-4688-8736-c093f07a0518"
NW_020272813.1	RepeatMasker	LINE/I-Jockey	478794	479057	484	+	.	ID="VINGI-21_LMI";Tend="734";Tstart="474";shortTE="F";uid="6ff51988-c94a-4d8c-9554-230fac8a690a"
NW_020272813.1	RepeatMasker	DNA/hAT-Blackjack	186057	186323	1429	+	.	ID="RND-1_FAMILY-80";Tend="1247";Tstart="955";shortTE="F";uid="f5113b63-5bcb-4e2b-8692-b0368c292a04"
NW_020272813.1	RepeatMasker	Unknown	1116304	1116649	1484	+	.	ID="RND-6_FAMILY-23439";Tend="1311";Tstart="992";shortTE="F";uid="6e9ce0c7-3b49-480d-930d-2971bc45eea2"
NW_020272813.1	RepeatMasker	DNA/hAT	201731	202345	4133	+	.	ID="RND-6_FAMILY-3914";Tend="1696";Tstart="1097";shortTE="F";uid="ec3a2c49-7dd7-4b6c-bb6a-1f454688977c"
NW_020272813.1	RepeatMasker	Unknown	962933	963058	520	+	.	ID="RND-6_FAMILY-7592";Tend="2773";Tstart="2632";shortTE="F";uid="47c3de4c-6cce-4571-abae-dbdff2b732f0"
NW_020272813.1	RepeatMasker	Unknown	1353105	1353216	560	+	.	ID="RND-5_FAMILY-2494";Tend="944";Tstart="830";shortTE="F";uid="56209e1d-e3ca-45d3-b1a2-22682b30fea0"
NW_020272813.1	RepeatMasker	Unknown	1550526	1550920	2665	+	.	ID="RND-5_FAMILY-7334";Tend="1359";Tstart="948";shortTE="F";uid="294a6482-1911-44c2-9398-d82a1f4a5d7f"
NW_020272813.1	RepeatMasker	DNA/hAT-Charlie	1511690	1512001	1910	+	.	ID="RND-1_FAMILY-557";Tend="1259";Tstart="947";shortTE="F";uid="cc497ffa-361f-4179-bc4e-93e704a4396f"
NW_020272813.1	RepeatMasker	Unknown	428861	429509	2775	+	.	ID="RND-6_FAMILY-2151";Tend="1505";Tstart="866";shortTE="F";uid="44551a8a-a6cc-4709-844a-cf297fd2d2e6"
NW_020272813.1	RepeatMasker	DNA/hAT-hAT19	481038	481450	1995	+	.	ID="RND-5_FAMILY-592";Tend="1619";Tstart="1232";shortTE="F";uid="94e0b711-bdfb-4051-8062-44a00c063f6c"
NW_020272813.1	RepeatMasker	DNA/hAT-hAT19	54331	55251	5797	+	.	ID="RND-5_FAMILY-1132";Tend="1874";Tstart="927";shortTE="F";uid="95e45a8a-3f24-4f4e-b64f-1bec9d910511"
NW_020272813.1	RepeatMasker	RC/Helitron	773488	774109	3226	+	.	ID="RND-6_FAMILY-68";Tend="712";Tstart="128";shortTE="F";uid="298258da-2317-4667-ab90-1b4220bf8e4b"
NW_020272813.1	RepeatMasker	LINE/I-Jockey	593533	594145	2927	+	.	ID="RND-5_FAMILY-5646";Tend="564";Tstart="2";shortTE="F";uid="d0f94473-672c-4164-b936-219d2c20e85f"
NW_020272813.1	RepeatMasker	DNA/Ginger-1	935437	936764	2799	+	.	ID="RND-6_FAMILY-576";Tend="1488";Tstart="163";shortTE="F";uid="462855a6-bc80-491a-832d-9acad96a853a"
NW_020272813.1	RepeatMasker	Unknown	1443127	1443229	411	+	.	ID="RND-5_FAMILY-12821";Tend="1015";Tstart="923";shortTE="F";uid="e9eed704-f1d2-4ca8-8022-36905209151a"
NW_020272813.1	RepeatMasker	LINE/I	281969	282294	2459	+	.	ID="RND-6_FAMILY-3631";Tend="1691";Tstart="1370";shortTE="F";uid="0fa42c9a-eaf8-45a5-92af-ad169f610d7d"
NW_020272813.1	RepeatMasker	DNA/hAT-Tip100	962379	962684	2044	+	.	ID="RND-4_FAMILY-400";Tend="1288";Tstart="983";shortTE="F";uid="92ccee4c-43fb-4abe-ab3f-34e41d0cbc4b"
NW_020272813.1	RepeatMasker	Unknown	645032	645141	670	+	.	ID="RND-6_FAMILY-3131";Tend="1488";Tstart="1377";shortTE="F";uid="c74ad925-f051-44a4-b391-ca629d90a1d8"
NW_020272813.1	RepeatMasker	DNA/hAT-Tip100	845909	846037	511	+	.	ID="RND-6_FAMILY-6823";TEgroup="ctg_1101%7CRND-6_FAMILY-6823%7C1";Tend="1537";Tstart="835";shortTE="F";uid="607b9e97-e8a2-433c-95df-bb7f9f9439c7"
NW_020272813.1	RepeatMasker	Unknown	1542512	1543019	2664	+	.	ID="RND-5_FAMILY-12307";Tend="2443";Tstart="2028";shortTE="F";uid="c847d718-ec87-472d-872f-c3b7c1c2056a"
NW_020272813.1	RepeatMasker	DNA/PIF-Harbinger	1297115	1297226	469	+	.	ID="RND-6_FAMILY-1583";Tend="1535";Tstart="1422";shortTE="F";uid="b05aa541-ed38-4df6-bc9f-ef770382bef5"
NW_020272813.1	RepeatMasker	DNA/hAT-Charlie	940579	940915	1848	+	.	ID="RND-1_FAMILY-91";Tend="1223";Tstart="884";shortTE="F";uid="5e5b55c3-4167-4027-bfc0-466790f8d622"
NW_020272813.1	RepeatMasker	Unknown	445824	446036	1449	+	.	ID="RND-1_FAMILY-372";Tend="1396";Tstart="1183";shortTE="F";uid="d8576d1a-ce23-492d-8ba4-f244f8f9a8a3"
NW_020272813.1	RepeatMasker	RC/Helitron	936740	936863	1025	+	.	ID="RND-5_FAMILY-4799";Tend="2213";Tstart="2091";shortTE="F";uid="300b36e5-506f-497b-9051-5a8d6aca63fd"
NW_020272813.1	RepeatMasker	Unknown	937964	938178	1578	+	.	ID="RND-5_FAMILY-4050";Tend="1241";Tstart="1015";shortTE="F";uid="3f857af7-1840-47bf-a3e5-4638b8cbefcf"
NW_020272813.1	RepeatMasker	DNA	788929	789037	559	+	.	ID="RND-1_FAMILY-180";Tend="794";Tstart="686";shortTE="F";uid="532a7abc-b33b-4b71-85f0-be8e5ca9a1dc"
NW_020272813.1	RepeatMasker	Unknown	853153	854431	2292	+	.	ID="RND-4_FAMILY-3058";Tend="2223";Tstart="936";shortTE="F";uid="ebf3c496-7d7f-4516-b9ea-0365864f6f8e"
NW_020272813.1	RepeatMasker	DNA/hAT-Blackjack	496338	496542	765	+	.	ID="RND-5_FAMILY-6349";Tend="1219";Tstart="1042";shortTE="F";uid="55a04290-bd03-4b48-862a-03aeddf8431d"
NW_020272813.1	RepeatMasker	DNA/hAT-hAT19	1058792	1060218	2131	+	.	ID="hat-n4_ap";Tend="2475";Tstart="303";shortTE="F";uid="82c7efe4-60a2-4b71-b637-60bcd8324b9c"
NW_020272813.1	RepeatMasker	DNA	160111	160838	3151	+	.	ID="RND-6_FAMILY-561";Tend="1599";Tstart="846";shortTE="F";uid="92551922-d45d-4a3c-8a67-b8fb6d543bad"
NW_020272813.1	RepeatMasker	RC/Helitron	63953	66643	20612	+	.	ID="RND-1_FAMILY-242";Tend="3386";Tstart="693";shortTE="F";uid="aed414ac-4382-4182-9232-66c759c6b06b"
NW_020272813.1	RepeatMasker	DNA/TcMar-Mariner	960817	961006	486	+	.	ID="MARINER-57B_HSAL";Tend="1120";Tstart="930";shortTE="F";uid="e59a9606-a466-4b1a-8ed8-d11cf04d8d38"
NW_020272813.1	RepeatMasker	DNA/hAT-Blackjack	334312	334435	638	+	.	ID="RND-1_FAMILY-80";Tend="1401";Tstart="1256";shortTE="F";uid="8ad28976-e9d9-4701-a3a3-38dd565afab7"
NW_020272813.1	RepeatMasker	DNA/hAT-Tip100	631838	632369	1831	+	.	ID="RND-6_FAMILY-5282";Tend="1354";Tstart="838";shortTE="F";uid="a236aa2d-77e9-4687-930f-dbd59cebbe01"
NW_020272813.1	RepeatMasker	DNA/CMC-Transib	592639	592857	562	+	.	ID="TRANSIB-8_DAN";Tend="1650";Tstart="1436";shortTE="F";uid="07a93658-3d92-44db-bc04-e949c41fca5e"
NW_020272813.1	RepeatMasker	DNA/Ginger-2	1243013	1243858	6217	+	.	ID="RND-6_FAMILY-3014";Tend="1861";Tstart="990";shortTE="F";uid="46797f68-62a1-436f-bee5-dfb63de22084"
NW_020272813.1	RepeatMasker	LINE/I-Jockey	1025763	1027142	1772	+	.	ID="RND-6_FAMILY-3341";Tend="2459";Tstart="1001";shortTE="F";uid="df3443a4-6029-4b31-a7b8-e5ad2fdf15a4"
NW_020272813.1	RepeatMasker	DNA	769837	770792	6003	+	.	ID="RND-1_FAMILY-436";Tend="1997";Tstart="1086";shortTE="F";uid="c1955078-ff6b-4d71-a32b-a6ee08b5c770"
NW_020272813.1	RepeatMasker	DNA/MULE-MuDR	530997	531752	625	+	.	ID="RND-6_FAMILY-7185";Tend="1924";Tstart="1161";shortTE="F";uid="32fd9ed5-27a9-4ea9-b2dc-609c49dc304a"
NW_020272813.1	RepeatMasker	RC/Helitron	1273787	1274019	881	+	.	ID="HELITRON-3_HMM";Tend="844";Tstart="611";shortTE="F";uid="04fb8b1e-ccbc-4f24-aad8-5eaa2fe508e0"
NW_020272813.1	RepeatMasker	DNA/hAT-hAT19	477925	478167	770	+	.	ID="RND-5_FAMILY-592";Tend="1105";Tstart="806";shortTE="F";uid="31e785c2-b3b4-4d54-948d-aea6d0e4940a"
NW_020272813.1	RepeatMasker	DNA/TcMar-Tc1	393091	393346	1028	+	.	ID="MARINER-4_ACE";Tend="258";Tstart="2";shortTE="F";uid="f863e1a4-ecf7-4b9b-8481-d82316f3d922"
NW_020272813.1	RepeatMasker	DNA/hAT	1529776	1530322	3668	+	.	ID="RND-5_FAMILY-4225";Tend="1714";Tstart="1180";shortTE="F";uid="de59b789-b4e8-4dfa-9e2e-dc028cd7a269"
NW_020272813.1	RepeatMasker	DNA/hAT-Tip100	194908	195013	553	+	.	ID="RND-5_FAMILY-3987";Tend="566";Tstart="462";shortTE="F";uid="f1eabaf0-3b73-4d19-b992-b94dfbb884de"
NW_020272813.1	RepeatMasker	Unknown	83981	85266	4579	+	.	ID="RND-5_FAMILY-1789";Tend="1687";Tstart="393";shortTE="F";uid="3bbfcf02-c65e-4c5e-bcb1-dd005c50ff16"
NW_020272813.1	RepeatMasker	Unknown	1335462	1335699	982	+	.	ID="RND-6_FAMILY-1345";Tend="1256";Tstart="1008";shortTE="F";uid="f51244d1-bd8a-46c7-b96e-fc8cfb8cadf4"
NW_020272813.1	RepeatMasker	RC/Helitron	931741	932099	3110	+	.	ID="RND-5_FAMILY-4799";Tend="2102";Tstart="1744";shortTE="F";uid="b8efb1eb-50dd-4208-ae15-96030d3bc120"
NW_020272813.1	RepeatMasker	Unknown	156623	157326	4484	+	.	ID="RND-1_FAMILY-203";Tend="1497";Tstart="805";shortTE="F";uid="dfe8b293-a5a8-4fcd-a146-33202bd691b6"
NW_020272813.1	RepeatMasker	DNA/hAT-hAT19	924891	926385	2697	+	.	ID="RND-6_FAMILY-8366";Tend="2821";Tstart="1336";shortTE="F";uid="ff94a6ac-e2a1-4429-b4a1-a9e346335ddf"
NW_020272813.1	RepeatMasker	DNA/TcMar-Pogo	148184	148579	1948	+	.	ID="RND-6_FAMILY-2651";TEgroup="ctg_1101%7CRND-6_FAMILY-2651%7C1";Tend="454";Tstart="148";shortTE="F";uid="704b680b-741d-413b-863b-788d9a76521b"
NW_020272813.1	RepeatMasker	DNA/hAT-Ac	746675	747130	2959	+	.	ID="RND-5_FAMILY-4870";Tend="1710";Tstart="1255";shortTE="F";uid="51dc984f-4623-4901-a292-59c45e7fa126"
NW_020272813.1	RepeatMasker	DNA/hAT-Tip100	1115413	1115724	949	+	.	ID="RND-6_FAMILY-22307";Tend="1043";Tstart="714";shortTE="F";uid="222cf050-6370-42c8-a837-3f9450871240"
NW_020272813.1	RepeatMasker	LINE/I-Jockey	382215	383200	1124	+	.	ID="RND-5_FAMILY-5646";Tend="3137";Tstart="2279";shortTE="F";uid="488f170f-b586-4ccd-a6b1-64bf92843954"
NW_020272813.1	RepeatMasker	LTR/Copia	1205820	1206215	1464	+	.	ID="RND-6_FAMILY-2479";TEgroup="ctg_1101%7CRND-6_FAMILY-2479%7C3";Tend="2782";Tstart="2418";shortTE="F";uid="ce638ee8-eed1-4be4-9124-7fca0f029cf0"
NW_020272813.1	RepeatMasker	DNA/hAT	651971	652284	2528	+	.	ID="RND-5_FAMILY-175";Tend="1313";Tstart="1000";shortTE="F";uid="23f88c95-64b2-410d-81de-df35fafb68ee"
NW_020272813.1	RepeatMasker	RC/Helitron	1516805	1516946	438	+	.	ID="RND-6_FAMILY-352";Tend="1914";Tstart="1782";shortTE="F";uid="cf5e3554-439a-49a2-874e-1c08c04c99cb"
NW_020272813.1	RepeatMasker	DNA/hAT	938329	939357	8630	+	.	ID="RND-6_FAMILY-10680";Tend="1044";Tstart="21";shortTE="F";uid="72bfda1c-3195-4c33-9f93-4d377edee132"
NW_020272813.1	RepeatMasker	LINE/I-Jockey	479899	480678	987	+	.	ID="RND-5_FAMILY-7281";Tend="1441";Tstart="662";shortTE="F";uid="3f37e4eb-e780-435e-b65d-9baec601c3e1"
NW_020272813.1	RepeatMasker	Unknown	304538	305000	3405	+	.	ID="RND-1_FAMILY-284";Tend="1408";Tstart="909";shortTE="F";uid="428e548e-b2fb-4c68-b402-c6b538353a12"
NW_020272813.1	RepeatMasker	DNA/hAT-Ac	1213964	1214138	924	+	.	ID="RND-1_FAMILY-139";Tend="3991";Tstart="3815";shortTE="F";uid="52cfb35e-294f-4572-a075-5b5e510594dd"
NW_020272813.1	RepeatMasker	DNA/hAT-Charlie	1178963	1180905	2659	+	.	ID="RND-5_FAMILY-5168";Tend="1847";Tstart="40";shortTE="F";uid="d59edfb1-1e46-4289-a985-bce064178cf6"
NW_020272813.1	RepeatMasker	Unknown	1268284	1268408	740	+	.	ID="RND-6_FAMILY-4258";Tend="1066";Tstart="942";shortTE="F";uid="0f6c9509-9219-44f2-8c4e-2015171783e9"
NW_020272813.1	RepeatMasker	DNA/hAT-Charlie	944155	944345	1264	+	.	ID="RND-1_FAMILY-91";Tend="1400";Tstart="1208";shortTE="F";uid="2139ae6a-efe6-4e77-ab83-4e15fb3ddfbf"
NW_020272813.1	RepeatMasker	DNA/hAT-hAT19	834185	834320	761	+	.	ID="HAT-N13_AP";Tend="626";Tstart="497";shortTE="F";uid="86177a76-7d9a-4006-abfa-e1f11b57a792"
NW_020272813.1	RepeatMasker	DNA/hAT-Tip100	50961	51336	932	+	.	ID="RND-6_FAMILY-2156";TEgroup="ctg_1101%7CRND-6_FAMILY-2156%7C1";Tend="2449";Tstart="423";shortTE="F";uid="c0edb23e-ebcf-44bf-8402-fd3fa9a76c56"
NW_020272813.1	RepeatMasker	DNA/hAT-Charlie	830253	830502	1521	+	.	ID="HAT-N11_AP";Tend="362";Tstart="113";shortTE="F";uid="890df247-cc82-4967-bef1-e8c22743662e"
NW_020272813.1	RepeatMasker	Unknown	846108	846406	753	+	.	ID="RND-1_FAMILY-129";Tend="1340";Tstart="1005";shortTE="F";uid="d3ef7417-2cd9-459d-89a9-87d25518ba1e"
NW_020272813.1	RepeatMasker	Unknown	1559425	1559609	555	+	.	ID="RND-4_FAMILY-1321";Tend="1341";Tstart="1153";shortTE="F";uid="e676e259-10df-4729-8404-5089ab05cff3"
NW_020272813.1	RepeatMasker	RC/Helitron	902611	903324	4397	+	.	ID="RND-6_FAMILY-9196";Tend="1548";Tstart="849";shortTE="F";uid="e6c1cf38-6cde-4b71-9b85-6c8a82bf4911"
NW_020272813.1	RepeatMasker	Unknown	1368985	1369161	1018	+	.	ID="RND-1_FAMILY-396";Tend="1362";Tstart="1191";shortTE="F";uid="e31ab9c7-d8fc-47e9-8bad-e3a089790c2a"
NW_020272813.1	RepeatMasker	Unknown	1012070	1012665	2812	+	.	ID="RND-6_FAMILY-3205";Tend="1453";Tstart="848";shortTE="F";uid="dd2e8a26-d45b-44ed-9a54-69e91636db91"
NW_020272813.1	RepeatMasker	DNA/hAT-Tip100	523969	524727	5677	+	.	ID="RND-5_FAMILY-3352";Tend="1783";Tstart="964";shortTE="F";uid="59671b73-d89d-4d33-b1de-80376d3338ba"
NW_020272813.1	RepeatMasker	LINE/RTE-BovB	1114947	1115064	731	+	.	ID="RND-6_FAMILY-719";Tend="1407";Tstart="1289";shortTE="F";uid="04358973-8cdd-492c-9d97-9f75e4570ef7"
NW_020272813.1	RepeatMasker	DNA/Ginger-2	761666	761790	690	+	.	ID="RND-6_FAMILY-3014";Tend="1891";Tstart="1771";shortTE="F";uid="1e0c9d71-21fc-42a0-87bc-af11cb6a2197"
NW_020272813.1	RepeatMasker	DNA/CMC-Transib	604998	605352	2565	+	.	ID="RND-6_FAMILY-3861";Tend="1441";Tstart="1097";shortTE="F";uid="01326463-a0b2-4c66-a641-75c2a412ea41"
NW_020272813.1	RepeatMasker	DNA/hAT	307028	307381	2774	+	.	ID="RND-1_FAMILY-245";Tend="1303";Tstart="948";shortTE="F";uid="dd54bb16-b62f-4e84-9ff6-71374b34cf17"
NW_020272813.1	RepeatMasker	DNA/hAT-Charlie	1510822	1511152	2281	+	.	ID="RND-5_FAMILY-2143";Tend="1261";Tstart="900";shortTE="F";uid="0f3a4938-9b73-42fd-b795-15327008c5cd"
NW_020272813.1	RepeatMasker	Unknown	1122204	1122533	513	+	.	ID="RND-6_FAMILY-3379";Tend="1340";Tstart="973";shortTE="F";uid="bb430f72-4ac3-48fb-a7d8-7db0178e3cd8"
NW_020272813.1	RepeatMasker	DNA/hAT-Ac	1240480	1240640	441	+	.	ID="DNA8-48_AP";Tend="505";Tstart="341";shortTE="F";uid="910c79d5-9573-4b18-aaa9-6c2bf1c664ba"
NW_020272813.1	RepeatMasker	Unknown	109703	109940	1629	+	.	ID="RND-5_FAMILY-7854";Tend="1232";Tstart="983";shortTE="F";uid="e397d438-0ea4-477a-b323-04392866abd9"
NW_020272813.1	RepeatMasker	DNA	910643	910794	416	+	.	ID="RND-6_FAMILY-462";Tend="669";Tstart="530";shortTE="F";uid="223459be-ee89-4c68-9f7f-15119e34f86c"
NW_020272813.1	RepeatMasker	DNA/hAT-hAT19	133130	133387	647	+	.	ID="rnd-6_family-7299";Tend="917";Tstart="713";shortTE="F";uid="eba6703b-dcef-4454-8ee6-f06323ab96c6"
NW_020272813.1	RepeatMasker	DNA/MULE-MuDR	446683	446824	1037	+	.	ID="RND-1_FAMILY-38";Tend="1060";Tstart="919";shortTE="F";uid="4822f11f-2ebc-4904-8dfe-6b380427b5bc"
NW_020272813.1	RepeatMasker	DNA/hAT-hAT19	660654	662158	2247	+	.	ID="RND-6_FAMILY-5712";Tend="2328";Tstart="827";shortTE="F";uid="637fc2fb-8211-4a0b-add9-690407dd3cb1"
NW_020272813.1	RepeatMasker	LINE/RTE-BovB	584996	585944	525	+	.	ID="RND-6_FAMILY-3515";Tend="1462";Tstart="526";shortTE="F";uid="763afbb9-65e1-47a1-ae89-0f99de5d66ef"
NW_020272813.1	RepeatMasker	DNA/hAT-Charlie	1368251	1368969	4737	+	.	ID="RND-5_FAMILY-2143";Tend="1594";Tstart="875";shortTE="F";uid="bf75d9e0-4d71-4206-898f-b32762462dda"
NW_020272813.1	RepeatMasker	Unknown	1099108	1099271	1375	+	.	ID="RND-6_FAMILY-4806";Tend="1047";Tstart="884";shortTE="F";uid="366976c1-6f05-4d98-a3ea-4a07f270a594"
NW_020272813.1	RepeatMasker	DNA/hAT-Charlie	696236	696604	1807	+	.	ID="RND-5_FAMILY-4916";Tend="1415";Tstart="1002";shortTE="F";uid="7b19201c-c77b-406f-91db-0df10907e2ff"
NW_020272813.1	RepeatMasker	LINE/I	606177	606418	539	+	.	ID="RND-5_FAMILY-5937";Tend="721";Tstart="488";shortTE="F";uid="a2f3a8bf-d62a-4325-a4a6-be8c4dd4413c"
NW_020272813.1	RepeatMasker	Unknown	616175	616691	3281	+	.	ID="RND-1_FAMILY-295";Tend="1451";Tstart="937";shortTE="F";uid="154b79f6-e0b6-470f-afa3-75ea0aa3086d"
NW_020272813.1	RepeatMasker	DNA/hAT-hAT19	198750	199050	2156	+	.	ID="RND-5_FAMILY-280";Tend="1106";Tstart="804";shortTE="F";uid="1092c7f3-7617-4d01-8bf8-83f21fbf731b"
NW_020272813.1	RepeatMasker	DNA/hAT	835144	835649	3930	+	.	ID="RND-1_FAMILY-304";Tend="1404";Tstart="900";shortTE="F";uid="c7b3bba7-100c-4d83-af9a-84b4c1731555"
NW_020272813.1	RepeatMasker	DNA/hAT-Tip100	878235	878387	507	+	.	ID="RND-6_FAMILY-2678";Tend="1149";Tstart="971";shortTE="F";uid="bfc7ef4a-151b-4078-87af-59e6301e22c6"
NW_020272813.1	RepeatMasker	Unknown	789304	789471	689	+	.	ID="RND-1_FAMILY-473";Tend="938";Tstart="752";shortTE="F";uid="7adf5068-e652-4642-888e-5e3b6aa83abf"
NW_020272813.1	RepeatMasker	DNA/hAT-Tip100	70936	71121	1086	+	.	ID="RND-5_FAMILY-18846";Tend="1258";Tstart="1056";shortTE="F";uid="6ba25efb-59e0-4d74-a028-dc8508db80f3"
NW_020272813.1	RepeatMasker	DNA	369806	369971	1064	+	.	ID="RND-1_FAMILY-16";Tend="1122";Tstart="944";shortTE="F";uid="79053a6e-d83c-4872-80e8-4aaf54a4d3d4"
NW_020272813.1	RepeatMasker	Unknown	1366398	1366656	1521	+	.	ID="RND-1_FAMILY-437";Tend="1225";Tstart="963";shortTE="F";uid="ee5baed2-47dc-48a0-9f49-6bdd9103cc54"
NW_020272813.1	RepeatMasker	DNA/hAT-Tip100	1548783	1549796	6781	+	.	ID="RND-5_FAMILY-1316";Tend="1906";Tstart="894";shortTE="F";uid="476b99a7-0056-409c-9bea-3fc8deaa44c4"
NW_020272813.1	RepeatMasker	DNA/hAT-Ac	985168	985743	3291	+	.	ID="RND-1_FAMILY-383";Tend="1460";Tstart="940";shortTE="F";uid="f5d52ee1-4a37-46d2-bf66-7f3f5e239c47"
NW_020272813.1	RepeatMasker	Unknown	1432228	1432328	513	+	.	ID="RND-1_FAMILY-389";Tend="1072";Tstart="974";shortTE="F";uid="31a52240-52ef-4b86-86bb-20681a4994ad"
NW_020272813.1	RepeatMasker	DNA/hAT-Tip100	1104095	1104220	585	+	.	ID="RND-4_FAMILY-713";Tend="1436";Tstart="1307";shortTE="F";uid="b48d03dc-0b9d-4315-a9ce-8f8a140ef52f"
NW_020272813.1	RepeatMasker	DNA	70552	70768	1277	+	.	ID="RND-1_FAMILY-23";Tend="1192";Tstart="955";shortTE="F";uid="af4a6f6b-2830-4920-9519-332699eea8f3"
NW_020272813.1	RepeatMasker	DNA/hAT	653103	653293	1168	+	.	ID="RND-1_FAMILY-162";Tend="1123";Tstart="920";shortTE="F";uid="4f6cc25c-0ca0-4a70-801d-40ed1bcee80e"
NW_020272813.1	RepeatMasker	DNA/TcMar-Tc1	211547	212446	4057	+	.	ID="RND-6_FAMILY-13521";TEgroup="ctg_1101%7CRND-6_FAMILY-13521%7C1";Tend="1486";Tstart="900";shortTE="F";uid="83eeb3f1-9d0b-4c5b-ab23-accf6cb08da2"
NW_020272813.1	RepeatMasker	LTR/Gypsy	1095934	1096227	1749	+	.	ID="RND-6_FAMILY-13955";Tend="1408";Tstart="1142";shortTE="F";uid="c8985a74-baf2-4e92-84d2-d984b2830fae"
NW_020272813.1	RepeatMasker	DNA/hAT-hAT19	1121293	1121427	719	+	.	ID="RND-6_FAMILY-1491";Tend="871";Tstart="743";shortTE="F";uid="a1f8d94b-6734-4f49-b142-993f7188e7c3"
NW_020272813.1	RepeatMasker	LINE/RTE-BovB	978749	979224	2502	+	.	ID="RND-6_FAMILY-9083";Tend="1187";Tstart="702";shortTE="F";uid="b91e3815-1d6d-4399-8720-7e8c245d77ac"
NW_020272813.1	RepeatMasker	DNA/hAT-Charlie	1234083	1234509	2282	+	.	ID="RND-5_FAMILY-1901";Tend="1354";Tstart="898";shortTE="F";uid="6b45360e-82ab-42d5-996f-166a8a9846b8"
NW_020272813.1	RepeatMasker	LINE/I-Jockey	601316	604740	15141	+	.	ID="RND-6_FAMILY-1018";Tend="2769";Tstart="28";shortTE="F";uid="70cf6992-10b4-4506-9b92-81934c7a7bbb"
NW_020272813.1	RepeatMasker	Unknown	446857	447452	4675	+	.	ID="RND-6_FAMILY-4880";Tend="1435";Tstart="838";shortTE="F";uid="3cddd7c2-6342-4fdd-b98d-2957946286d0"
NW_020272813.1	RepeatMasker	LINE/RTE-BovB	1283482	1284003	3585	+	.	ID="RND-1_FAMILY-143";Tend="1428";Tstart="901";shortTE="F";uid="da40adc6-8b15-4243-b18d-f01be63a8230"
NW_020272813.1	RepeatMasker	LINE/I	82	246	456	+	.	ID="RND-6_FAMILY-4684";Tend="1726";Tstart="1573";shortTE="F";uid="895179a1-36b3-4988-b8a3-40fd31ae6094"
NW_020272813.1	RepeatMasker	LINE/I-Jockey	1517021	1517637	982	+	.	ID="RND-6_FAMILY-1430";Tend="1451";Tstart="859";shortTE="F";uid="a63485bb-bba5-48bc-9f9e-7a19a1ade2fd"
NW_020272813.1	RepeatMasker	Unknown	648211	648558	1065	+	.	ID="RND-1_FAMILY-136";Tend="1684";Tstart="1250";shortTE="F";uid="85367763-42e5-4d15-b477-b988dea380a6"
NW_020272813.1	RepeatMasker	RC/Helitron	771677	772301	877	+	.	ID="RND-6_FAMILY-3121";TEgroup="ctg_1101%7CRND-6_FAMILY-3121%7C1";Tend="1402";Tstart="879";shortTE="F";uid="e2a3968c-4d08-4982-8425-400ac6c0679f"
NW_020272813.1	RepeatMasker	DNA/Ginger-2	112217	113135	7523	+	.	ID="RND-6_FAMILY-5547";Tend="1840";Tstart="920";shortTE="F";uid="d88bd8f2-64db-4a5a-ac75-a437bf1b2859"
NW_020272813.1	RepeatMasker	RC/Helitron	805984	806322	1910	+	.	ID="RND-5_FAMILY-4799";Tend="2158";Tstart="1828";shortTE="F";uid="2c7629fe-f154-4a8e-a84b-bf5df8986af6"
NW_020272813.1	RepeatMasker	DNA/Ginger-2	760479	761059	4608	+	.	ID="RND-6_FAMILY-3014";Tend="1773";Tstart="1171";shortTE="F";uid="a149d01a-e3d5-447e-b6b6-9f7df594c7a3"
NW_020272813.1	RepeatMasker	DNA	1003690	1003869	1471	+	.	ID="RND-1_FAMILY-16";Tend="1126";Tstart="944";shortTE="F";uid="c9bcee89-0fe2-406f-98f9-c01ac4d5f1e5"
NW_020272813.1	RepeatMasker	LINE/CR1	1156166	1157105	1381	+	.	ID="RND-6_FAMILY-819";Tend="965";Tstart="29";shortTE="F";uid="0dd6d392-bdfc-4e26-9079-e01bdb2511e5"
NW_020272813.1	RepeatMasker	LINE/RTE-BovB	104205	104775	3114	+	.	ID="RND-5_FAMILY-1795";Tend="2073";Tstart="1479";shortTE="F";uid="815d75fa-56a1-4436-8efa-d957e722ab6a"
NW_020272813.1	RepeatMasker	DNA/hAT-Charlie	1035265	1035645	1451	+	.	ID="RND-4_FAMILY-616";Tend="1344";Tstart="918";shortTE="F";uid="a729ee13-7491-4854-af1f-e6b505917aa8"
NW_020272813.1	RepeatMasker	DNA/hAT-Charlie	671366	671711	2379	+	.	ID="RND-5_FAMILY-4721";Tend="1322";Tstart="968";shortTE="F";uid="366bb477-a9bb-47e3-86ad-65c0e58877e7"
NW_020272813.1	RepeatMasker	LTR/Gypsy	1102794	1103094	1025	+	.	ID="GYPSY3-I_AP";Tend="4506";Tstart="4214";shortTE="F";uid="c92e7f5e-1b34-4c20-a787-ae69898a946e"
NW_020272813.1	RepeatMasker	DNA/hAT-Tip100	531846	532308	3655	+	.	ID="RND-4_FAMILY-2194";Tend="1189";Tstart="735";shortTE="F";uid="a8ffb3fb-95a6-44b8-82a6-a0dbe8878122"
NW_020272813.1	RepeatMasker	LINE/RTE-BovB	52825	53851	763	+	.	ID="RND-6_FAMILY-3515";Tend="1548";Tstart="498";shortTE="F";uid="d9112d0c-0c5c-4bd2-b344-5bb0a6860584"
NW_020272813.1	RepeatMasker	DNA/hAT-Ac	711928	712472	2057	+	.	ID="RND-5_FAMILY-6231";Tend="1478";Tstart="914";shortTE="F";uid="9c98759b-584d-4e4a-b118-5806a7c7034b"
NW_020272813.1	RepeatMasker	LINE/RTE-BovB	496027	496340	1772	+	.	ID="RND-6_FAMILY-719";Tend="1883";Tstart="1575";shortTE="F";uid="ef62ad03-331e-4d8b-87a6-cb6ffa09b9ea"
NW_020272813.1	RepeatMasker	Unknown	1587707	1587894	1353	+	.	ID="RND-5_FAMILY-4204";Tend="1167";Tstart="977";shortTE="F";uid="49c0e98c-bd49-42f4-b28a-f3798f63c720"
NW_020272813.1	RepeatMasker	DNA/hAT	1102186	1102547	2583	+	.	ID="RND-4_FAMILY-790";Tend="1330";Tstart="969";shortTE="F";uid="40b9bace-86a1-4bc6-84ed-3c07f04165ab"
NW_020272813.1	RepeatMasker	LTR/Copia	917804	918194	1527	+	.	ID="RND-6_FAMILY-2479";TEgroup="ctg_1101%7CRND-6_FAMILY-2479%7C2";Tend="2780";Tstart="2418";shortTE="F";uid="99e2738d-07d5-4672-ac20-3bb60fc72b8a"
NW_020272813.1	RepeatMasker	RC/Helitron	770791	771215	1824	+	.	ID="RND-6_FAMILY-3121";Tend="886";Tstart="487";shortTE="F";uid="c61ba6fc-15b2-4a71-a3df-3f6f1eeacd66"
NW_020272813.1	RepeatMasker	DNA	738281	738925	4642	+	.	ID="rnd-5_family-648";TEgroup="ctg_1101%7Crnd-5_family-648%7C1";Tend="1857";Tstart="821";shortTE="F";uid="5af17ef8-8ead-47b3-b59e-9a247c699d02"
NW_020272813.1	RepeatMasker	DNA/hAT-hATm	1056896	1058502	3179	+	.	ID="HAT-4_AP";Tend="3006";Tstart="1404";shortTE="F";uid="5124e722-87b5-4436-870e-ea220acb591c"
NW_020272813.1	RepeatMasker	RC/Helitron	930688	931739	9156	+	.	ID="RND-6_FAMILY-4137";Tend="1551";Tstart="501";shortTE="F";uid="e752321d-7070-4e74-82cd-460fbe97c0d3"
NW_020272813.1	RepeatMasker	DNA/CMC-Transib	610911	611341	3028	+	.	ID="RND-6_FAMILY-3861";Tend="1858";Tstart="1414";shortTE="F";uid="a432302b-9e04-4db0-91a6-02e7e3005c48"
NW_020272813.1	RepeatMasker	RC/Helitron	1274308	1275440	956	+	.	ID="HELITRON-3_HMM";TEgroup="ctg_1101%7CHELITRON-3_HMM%7C1";Tend="4561";Tstart="840";shortTE="F";uid="ae99b569-fdf1-4b87-be30-1c4ce8895d9e"
NW_020272813.1	RepeatMasker	DNA/hAT-Tip100	1499226	1499419	1273	+	.	ID="RND-1_FAMILY-29";Tend="1147";Tstart="958";shortTE="F";uid="2c78e746-7323-4517-a24b-850538d5c177"
NW_020272813.1	RepeatMasker	DNA	1178668	1178848	1184	+	.	ID="RND-1_FAMILY-16";Tend="1124";Tstart="944";shortTE="F";uid="83a6f090-0efd-4657-be91-5ca3a12a5b1a"
NW_020272813.1	RepeatMasker	DNA/hAT-Tip100	745463	745854	620	+	.	ID="RND-6_FAMILY-6844";Tend="1488";Tstart="1094";shortTE="F";uid="113f8220-e473-43f2-8fd6-fe6613a4cfb6"
NW_020272813.1	RepeatMasker	DNA/MULE-MuDR	526265	526944	3747	+	.	ID="RND-6_FAMILY-12306";Tend="993";Tstart="367";shortTE="F";uid="896fefa0-eff9-4562-92d0-3633dc048f73"
NW_020272813.1	RepeatMasker	Unknown	1174009	1174483	3907	+	.	ID="RND-5_FAMILY-1754";Tend="1421";Tstart="946";shortTE="F";uid="f0a513da-0700-480b-b9af-9ebb77f622e4"
NW_020272813.1	RepeatMasker	DNA/hAT-Tip100	503257	503639	2568	+	.	ID="RND-1_FAMILY-393";Tend="1320";Tstart="920";shortTE="F";uid="5ccb1c91-5210-4a42-b847-84e66f709678"
NW_020272813.1	RepeatMasker	DNA/hAT	753695	754030	931	+	.	ID="DNA8-112_AP";Tend="1213";Tstart="874";shortTE="F";uid="accec643-b2a3-4d75-8595-43b2fb0869dd"
NW_020272813.1	RepeatMasker	Unknown	281823	281969	622	+	.	ID="RND-5_FAMILY-872";Tend="300";Tstart="123";shortTE="F";uid="03bb7ad3-ebf1-4500-be39-b4b4e1ebdf9a"
NW_020272813.1	RepeatMasker	RC/Helitron	464056	465311	1186	+	.	ID="RND-6_FAMILY-11790";TEgroup="ctg_1101%7CRND-6_FAMILY-11790%7C1";Tend="2400";Tstart="815";shortTE="F";uid="debe4f19-9f6a-47be-9d99-5cc1083f9547"
NW_020272813.1	RepeatMasker	Unknown	186795	187483	3804	+	.	ID="RND-1_FAMILY-224";Tend="1663";Tstart="912";shortTE="F";uid="3249d943-3fe0-4ea6-a688-d8ca167070b4"
NW_020272813.1	RepeatMasker	Unknown	19204	19391	1121	+	.	ID="RND-5_FAMILY-3397";Tend="1127";Tstart="898";shortTE="F";uid="524b33cd-44df-4027-a5a4-6a4c9ad22daa"
NW_020272813.1	RepeatMasker	Unknown	1371273	1371383	418	+	.	ID="RND-5_FAMILY-5118";Tend="1828";Tstart="1713";shortTE="F";uid="6ea492d6-fd61-4ad0-8f15-1979461978c1"
NW_020272813.1	RepeatMasker	Unknown	1012855	1013297	2027	+	.	ID="RND-6_FAMILY-3205";Tend="1883";Tstart="1438";shortTE="F";uid="3b354a71-5f5d-4c5d-82a9-05009dcf80b8"
NW_020272813.1	RepeatMasker	DNA	1178313	1178640	731	+	.	ID="RND-1_FAMILY-436";TEgroup="ctg_1101%7CRND-1_FAMILY-436%7C2";Tend="2246";Tstart="778";shortTE="F";uid="24d17704-9389-4d9d-bdd1-9af7a3409079"
NW_020272813.1	RepeatMasker	Unknown	1200452	1200942	3519	+	.	ID="RND-6_FAMILY-4886";Tend="1392";Tstart="897";shortTE="F";uid="33fb56e8-3416-421b-916f-40b881aa3994"
NW_020272813.1	RepeatMasker	DNA/hAT-Tip100	765637	766074	633	+	.	ID="hat-24_lmi";Tend="1590";Tstart="1256";shortTE="F";uid="56b144e1-8486-4e5c-a3fe-6e3a08c2d005"
NW_020272813.1	RepeatMasker	Unknown	98786	99308	4015	+	.	ID="RND-1_FAMILY-445";Tend="1467";Tstart="940";shortTE="F";uid="b8505161-0556-4a19-8fa6-856f8abd7a93"
NW_020272813.1	RepeatMasker	DNA/Ginger-1	932097	932301	1705	+	.	ID="RND-6_FAMILY-576";Tend="1160";Tstart="956";shortTE="F";uid="745af5cd-846a-410a-954b-c4252d3d6f5f"
NW_020272813.1	RepeatMasker	Unknown	1273581	1273705	571	+	.	ID="RND-5_FAMILY-780";Tend="867";Tstart="728";shortTE="F";uid="98a94d05-680e-4de4-bdda-8eb2577c4379"
NW_020272813.1	RepeatMasker	DNA	1322330	1322715	2540	+	.	ID="RND-1_FAMILY-197";Tend="1796";Tstart="1425";shortTE="F";uid="ef8752a4-db3a-4ea1-995a-31c395456582"
NW_020272813.1	RepeatMasker	DNA/hAT-Tip100	699601	701065	9467	+	.	ID="RND-6_FAMILY-8296";Tend="1408";Tstart="19";shortTE="F";uid="a8d67314-8b39-45a8-8a50-9a83d689e8ac"
NW_020272813.1	RepeatMasker	DNA/hAT-Ac	21577	21748	1142	+	.	ID="RND-6_FAMILY-6026";Tend="848";Tstart="680";shortTE="F";uid="1c46b06f-6e3a-4ba7-8e00-59f42cc4f848"
NW_020272813.1	RepeatMasker	Unknown	652474	652720	1702	+	.	ID="RND-1_FAMILY-405";Tend="1072";Tstart="831";shortTE="F";uid="2b55bcfe-f2cd-47b8-8dd0-bec59713a96b"
NW_020272813.1	RepeatMasker	DNA/hAT-Tip100	1063492	1063816	562	+	.	ID="DNA8-81_AP";Tend="778";Tstart="467";shortTE="F";uid="98bf3d15-e5f0-4562-bee6-efec7c4a1fc0"
NW_020272813.1	RepeatMasker	DNA/hAT-Tip100	1369592	1369904	858	+	.	ID="RND-5_FAMILY-2195";Tend="1148";Tstart="802";shortTE="F";uid="4a65ce08-0141-4507-a7cd-8cea1253f515"
NW_020272813.1	RepeatMasker	Unknown	1116045	1116299	1403	+	.	ID="RND-1_FAMILY-144";Tend="1239";Tstart="978";shortTE="F";uid="678a2c07-f865-44af-9b43-2c930ce16065"
NW_020272813.1	RepeatMasker	DNA/hAT-Tip100	957168	958487	1896	+	.	ID="RND-6_FAMILY-1595";TEgroup="ctg_1101%7CRND-6_FAMILY-1595%7C1";Tend="1975";Tstart="2";shortTE="F";uid="89d84ac1-d91d-4f5c-a129-ffcb006a8be4"
NW_020272813.1	RepeatMasker	DNA/hAT-Charlie	623314	623721	752	+	.	ID="RND-5_FAMILY-771";TEgroup="ctg_1101%7CRND-5_FAMILY-771%7C1";Tend="1983";Tstart="748";shortTE="T";uid="4eab79dc-7b57-4696-813e-0bfa180c69c0"
NW_020272813.1	RepeatMasker	DNA/TcMar-Mariner	613867	614158	587	+	.	ID="MARINER-N21_RPR";TEgroup="ctg_1101%7CMARINER-N21_RPR%7C1";Tend="715";Tstart="224";shortTE="F";uid="62414fa0-49ba-410d-b6c0-37a0643fb7b4"
NW_020272813.1	RepeatMasker	DNA/hAT-Charlie	522125	522486	2409	+	.	ID="RND-6_FAMILY-1330";Tend="1235";Tstart="881";shortTE="F";uid="8a04f500-bda2-4397-ae49-96fe1b81e954"
NW_020272813.1	RepeatMasker	DNA/hAT-hAT19	1522061	1522330	1846	+	.	ID="RND-4_FAMILY-212";Tend="1220";Tstart="951";shortTE="F";uid="46ce8841-f721-4fa4-8138-946b01a3501e"
NW_020272813.1	RepeatMasker	DNA/hAT-hAT19	833670	833938	1817	+	.	ID="HAT-N13_AP";Tend="272";Tstart="1";shortTE="F";uid="d80b638c-3b37-45ad-8cdd-ab19db02eb20"
NW_020272813.1	RepeatMasker	DNA/hAT-hAT19	662206	662385	564	+	.	ID="rnd-6_family-1007";Tend="1671";Tstart="1563";shortTE="F";uid="9d03af0f-75bd-447a-a76a-0d45025114d0"
NW_020272813.1	RepeatMasker	Unknown	1508748	1509509	5742	+	.	ID="RND-6_FAMILY-4210";Tend="1674";Tstart="861";shortTE="F";uid="34760dc0-ec63-4530-bf22-b6696d87b80a"
NW_020272813.1	RepeatMasker	DNA	285545	285714	1340	+	.	ID="RND-1_FAMILY-16";Tend="1124";Tstart="945";shortTE="F";uid="9dee26e7-f3d1-4052-87b9-debd09393a40"
NW_020272813.1	RepeatMasker	Unknown	1544286	1545011	2935	+	.	ID="RND-5_FAMILY-12307";Tend="1268";Tstart="461";shortTE="F";uid="96efe368-9cc7-48b7-a6df-7b471d203b69"
NW_020272813.1	RepeatMasker	LINE/I-Jockey	684363	684927	562	+	.	ID="VINGI-21_LMI";Tend="1042";Tstart="457";shortTE="F";uid="3f1d37d2-6d11-4b1d-bb2c-e7d738f9eb0e"
NW_020272813.1	RepeatMasker	DNA/hAT-Blackjack	512445	512878	2149	+	.	ID="RND-5_FAMILY-6349";Tend="1503";Tstart="1031";shortTE="F";uid="f4cc737b-3255-45ec-ab15-c5c8ccfab2b7"
NW_020272813.1	RepeatMasker	LINE/RTE-BovB	1526644	1529752	2635	+	.	ID="RTE-33_LMI";Tend="3281";Tstart="161";shortTE="F";uid="e5a21929-d40c-4312-b01c-9a15c4804ada"
NW_020272813.1	RepeatMasker	DNA/hAT-Charlie	1534255	1534517	1517	+	.	ID="RND-6_FAMILY-4118";Tend="1184";Tstart="925";shortTE="F";uid="95092035-2367-4f8c-8b2d-eea29a31e9b5"
NW_020272813.1	RepeatMasker	DNA/MULE-MuDR	296399	296834	2711	+	.	ID="RND-1_FAMILY-379";Tend="1384";Tstart="953";shortTE="F";uid="7d9084b9-2efd-4e87-963b-c1465a816980"
NW_020272813.1	RepeatMasker	Unknown	764699	764842	750	+	.	ID="RND-5_FAMILY-780";Tend="385";Tstart="247";shortTE="F";uid="ad714f57-2167-4da4-951c-116eb6dbff55"
NW_020272813.1	RepeatMasker	DNA/hAT	76425	77725	3528	+	.	ID="RND-5_FAMILY-1726";Tend="1857";Tstart="566";shortTE="F";uid="b356045a-7434-4179-badc-4a224f821eaa"
NW_020272813.1	RepeatMasker	Unknown	274688	275278	3863	+	.	ID="RND-6_FAMILY-2426";Tend="1666";Tstart="1050";shortTE="F";uid="58bd5116-aac2-4fc9-8fd5-f07d1d5c5c5c"
NW_020272813.1	RepeatMasker	DNA/TcMar-Tc1	27797	28249	415	+	.	ID="MARINER-11_DRH";Tend="1312";Tstart="836";shortTE="F";uid="0e5e5bb0-429f-40ca-99c8-f025ba54fb05"
NW_020272813.1	RepeatMasker	DNA/TcMar-Tc1	731544	731654	512	+	.	ID="MARINER-N22_AG";Tend="188";Tstart="78";shortTE="F";uid="860e389c-038c-49fb-9daa-17329a1983c2"
NW_020272813.1	RepeatMasker	DNA/hAT-Charlie	1501941	1502068	532	+	.	ID="RND-6_FAMILY-11171";Tend="1097";Tstart="974";shortTE="F";uid="8cad1831-c35a-4b16-a095-e4174af3d2ae"
NW_020272813.1	RepeatMasker	DNA/hAT-hAT19	284091	284229	557	+	.	ID="RND-1_FAMILY-112";Tend="1599";Tstart="1469";shortTE="F";uid="fbad4547-2600-46c4-9bc1-9a4edd91a1dd"
NW_020272813.1	RepeatMasker	DNA/hAT-Charlie	185699	186010	1563	+	.	ID="RND-6_FAMILY-4701";Tend="1385";Tstart="1073";shortTE="F";uid="509317e5-2faa-4dbd-9ba3-55cfcfacb5b8"
NW_020272813.1	RepeatMasker	DNA/hAT-Tip100	1223692	1224216	3068	+	.	ID="RND-5_FAMILY-7335";Tend="1476";Tstart="967";shortTE="F";uid="b7a36014-e3a4-490c-861b-100968fd5769"
NW_020272813.1	RepeatMasker	LTR/Gypsy	1095207	1095396	1546	+	.	ID="RND-6_FAMILY-13955";Tend="1150";Tstart="960";shortTE="F";uid="1ad31187-ca0f-4e88-b695-98a5253cf6db"
NW_020272813.1	RepeatMasker	DNA/hAT-hAT19	1041391	1041969	3664	+	.	ID="RND-1_FAMILY-194";Tend="1558";Tstart="940";shortTE="F";uid="4a2ddcbc-6c2d-4b9d-9123-6fab49c3e450"
NW_020272813.1	RepeatMasker	RC/Helitron	1571816	1571960	1045	+	.	ID="RND-5_FAMILY-1479";Tend="1117";Tstart="949";shortTE="F";uid="ac7f9b31-75ba-431a-aa0e-a19f1d6c4a28"
NW_020272813.1	RepeatMasker	DNA/hAT	1576376	1576838	2458	+	.	ID="RND-3_FAMILY-12";Tend="1422";Tstart="945";shortTE="F";uid="121c9696-ccc0-4599-ac76-96a69d4a64bc"
NW_020272813.1	RepeatMasker	DNA/hAT-Ac	62946	63794	5278	+	.	ID="RND-4_FAMILY-981";Tend="1943";Tstart="1106";shortTE="F";uid="51080db2-d9ec-4886-a7e7-941d9d09711b"
NW_020272813.1	RepeatMasker	Unknown	817755	818113	2672	+	.	ID="RND-5_FAMILY-7663";Tend="1154";Tstart="808";shortTE="F";uid="5e61d201-4903-49f5-b5a9-79f971f4690e"
NW_020272813.1	RepeatMasker	Unknown	1272811	1273121	498	+	.	ID="RND-5_FAMILY-756";Tend="1058";Tstart="773";shortTE="F";uid="2b37d3ff-2018-48ff-8b43-22fc21307a7a"
NW_020272813.1	RepeatMasker	LINE/I-Jockey	839867	841787	2876	+	.	ID="RND-6_FAMILY-3960";Tend="2578";Tstart="447";shortTE="F";uid="ab9fc307-1f11-4b1e-9e65-9aeb56c1c5c7"
NW_020272813.1	RepeatMasker	DNA/hAT-hAT19	1511587	1511707	655	+	.	ID="RND-4_FAMILY-212";Tend="1244";Tstart="1129";shortTE="F";uid="321e9b19-6422-461d-90a8-bf57ab8f96ae"
NW_020272813.1	RepeatMasker	Unknown	1466172	1466547	663	+	.	ID="RND-4_FAMILY-1193";TEgroup="ctg_1101%7CRND-4_FAMILY-1193%7C1";Tend="1148";Tstart="712";shortTE="F";uid="79c70ae0-50ca-49a3-b88e-35525eb3dcb1"
NW_020272813.1	RepeatMasker	DNA/hAT-Charlie	771181	771661	3272	+	.	ID="RND-1_FAMILY-475";Tend="1407";Tstart="914";shortTE="F";uid="5273ef81-e6a3-4ed1-ba8a-ace48287aa6e"
NW_020272813.1	RepeatMasker	Unknown	899324	899603	1808	+	.	ID="RND-5_FAMILY-4050";Tend="1240";Tstart="972";shortTE="F";uid="b9c159e4-d31b-40ed-8594-8959a366fa74"
NW_020272813.1	RepeatMasker	DNA/MULE-MuDR	453866	453979	675	+	.	ID="RND-5_FAMILY-3744";Tend="1851";Tstart="1741";shortTE="F";uid="90eb2c8c-c030-4dd9-b195-03ce47a3f498"
NW_020272813.1	RepeatMasker	DNA/TcMar-Mariner	465824	466038	845	+	.	ID="MARINER-N30_RPR";Tend="215";Tstart="2";shortTE="F";uid="3e57c808-2ced-4f16-8090-fffcf48f76c6"
NW_020272813.1	RepeatMasker	DNA	1321680	1322152	3068	+	.	ID="RND-1_FAMILY-306";Tend="1477";Tstart="968";shortTE="F";uid="5193ed60-15cc-4e10-9854-43df75a3e6e3"
NW_020272813.1	RepeatMasker	DNA	1022585	1022944	1020	+	.	ID="TTAA11_AP";Tend="374";Tstart="1";shortTE="F";uid="c588d934-2719-404a-8dd5-3610bbb19c05"
NW_020272813.1	RepeatMasker	Unknown	1076299	1076463	790	+	.	ID="RND-6_FAMILY-2117";Tend="1104";Tstart="936";shortTE="F";uid="348d862f-fc9c-47a0-9981-9c4d87e3a8d9"
NW_020272813.1	RepeatMasker	DNA/hAT-Tip100	434611	434737	872	+	.	ID="RND-1_FAMILY-28";Tend="888";Tstart="763";shortTE="F";uid="3c18d2fd-e115-4abc-a73f-d71d57ed8735"
NW_020272813.1	RepeatMasker	DNA/hAT-Tip100	145518	145744	1580	+	.	ID="RND-4_FAMILY-713";Tend="1171";Tstart="942";shortTE="F";uid="2cfa4c58-409a-4aa0-99ee-06178c7d9491"
NW_020272813.1	RepeatMasker	DNA/hAT-hAT19	1307195	1307842	2476	+	.	ID="RND-5_FAMILY-488";Tend="1150";Tstart="473";shortTE="F";uid="106f979d-427e-4a33-96f9-e9013675771d"
NW_020272813.1	RepeatMasker	DNA/Kolobok-T2	731579	731707	471	+	.	ID="REP-4_PBA";Tend="704";Tstart="583";shortTE="F";uid="74089871-95ba-4bfb-8461-9cfaf52f16de"
NW_020272813.1	RepeatMasker	DNA/hAT-hAT19	134931	135171	815	+	.	ID="RND-6_FAMILY-7299";Tend="1367";Tstart="1149";shortTE="F";uid="93510da5-4791-41fb-ae61-34acf2a51f35"
NW_020272813.1	RepeatMasker	Unknown	1098458	1098601	756	+	.	ID="RND-4_FAMILY-901";Tend="1462";Tstart="1322";shortTE="F";uid="a94f680e-8d63-4b73-b84a-acded55bf560"
NW_020272813.1	RepeatMasker	DNA/hAT-hAT19	1213398	1213947	3017	+	.	ID="RND-1_FAMILY-55";Tend="1500";Tstart="981";shortTE="F";uid="0a18d8db-568b-4198-ae17-aa44a15fe5ad"
NW_020272813.1	RepeatMasker	DNA/hAT-hAT19	145729	146261	3925	+	.	ID="RND-4_FAMILY-77";Tend="1446";Tstart="929";shortTE="F";uid="4418f281-4acb-4f6f-8d23-2bd072b8e0f6"
NW_020272813.1	RepeatMasker	Unknown	737726	737864	749	+	.	ID="RND-5_FAMILY-6953";Tend="1438";Tstart="1300";shortTE="F";uid="dc8d3974-c52e-49cf-95e0-ebdf98db84d5"
NW_020272813.1	RepeatMasker	LINE/R1	620913	622041	5313	+	.	ID="RND-5_FAMILY-1530";Tend="2156";Tstart="993";shortTE="F";uid="c9f3949c-3aa9-402d-b46a-4534cb5e3217"
NW_020272813.1	RepeatMasker	DNA	767935	768346	734	+	.	ID="RND-1_FAMILY-436";TEgroup="ctg_1101%7CRND-1_FAMILY-436%7C1";Tend="876";Tstart="548";shortTE="F";uid="b2d6257e-ecf2-4801-80a3-f80779926c48"
NW_020272813.1	RepeatMasker	DNA/hAT-hAT19	1519099	1519684	2120	+	.	ID="RND-1_FAMILY-222";Tend="1431";Tstart="894";shortTE="F";uid="6bbe6f2f-0c83-4975-b63c-be76c2d1acba"
NW_020272813.1	RepeatMasker	DNA/hAT-Tip100	954646	955277	468	+	.	ID="RND-5_FAMILY-414";Tend="3431";Tstart="2842";shortTE="F";uid="f9401589-91d8-4d5e-bea6-479761ffdd0e"
NW_020272813.1	RepeatMasker	RC/Helitron	35505	35617	601	+	.	ID="HELITRON-1_ETAL";Tend="584";Tstart="462";shortTE="F";uid="6855759c-4619-4e7b-9f18-201d2e900736"
NW_020272813.1	RepeatMasker	LINE/I-Jockey	594413	597094	13574	+	.	ID="RND-5_FAMILY-5646";Tend="3155";Tstart="553";shortTE="F";uid="651c123c-2e82-48c8-a644-737471bc3246"
NW_020272813.1	RepeatMasker	Unknown	1121028	1121279	855	+	.	ID="RND-1_FAMILY-144";Tend="1557";Tstart="1290";shortTE="F";uid="6b878984-9948-42e4-be7d-736eeaddddaf"
NW_020272813.1	RepeatMasker	DNA/Kolobok-E	746306	746522	1211	+	.	ID="RND-4_FAMILY-559";Tend="1005";Tstart="804";shortTE="F";uid="52f6ba6d-6ecb-498e-a53a-5c49022ca87d"
NW_020272813.1	RepeatMasker	Unknown	1344024	1344275	1178	+	.	ID="RND-6_FAMILY-419";Tend="1615";Tstart="1367";shortTE="F";uid="2081d956-5121-4b7d-9af1-cc449ec28d52"
NW_020272813.1	RepeatMasker	Unknown	327815	328466	2782	+	.	ID="RND-5_FAMILY-486";Tend="1561";Tstart="876";shortTE="F";uid="ec9deaa1-b4b8-422c-aaa6-95ac960b7ed6"
NW_020272813.1	RepeatMasker	DNA/hAT-Tip100	712997	713269	1761	+	.	ID="RND-1_FAMILY-95";Tend="1181";Tstart="896";shortTE="F";uid="9c957e58-c2f8-48c6-abb0-5bc64dc9fd75"
NW_020272813.1	RepeatMasker	DNA/TcMar-Pogo	1277837	1278865	1364	+	.	ID="RND-6_FAMILY-4509";Tend="2063";Tstart="1046";shortTE="F";uid="13325a3b-45f9-4b41-8acc-0ccb01d65291"
NW_020272813.1	RepeatMasker	DNA/hAT-Tip100	749517	749822	2511	+	.	ID="RND-4_FAMILY-400";Tend="1290";Tstart="983";shortTE="F";uid="012dcd6b-3127-4900-a118-15d10c1b7973"
NW_020272813.1	RepeatMasker	Unknown	713558	713778	603	+	.	ID="RND-1_FAMILY-269";Tend="1676";Tstart="1449";shortTE="F";uid="b8586404-11b4-42be-9b2b-188f3459f299"
NW_020272813.1	RepeatMasker	DNA/MULE-MuDR	893370	893546	666	+	.	ID="RND-6_FAMILY-1427";Tend="874";Tstart="735";shortTE="F";uid="a655538c-0449-4b62-82ca-5a688df020f1"
NW_020272813.1	RepeatMasker	LINE/RTE-BovB	496525	496836	1877	+	.	ID="RND-6_FAMILY-719";Tend="2197";Tstart="1877";shortTE="F";uid="c62bb6a7-0629-4af7-aed5-33e7e19d91c4"
NW_020272813.1	RepeatMasker	DNA/hAT-Ac	897736	897996	1541	+	.	ID="RND-6_FAMILY-8966";Tend="1214";Tstart="951";shortTE="F";uid="1f39c30e-9877-43d7-8add-a3908ae7ab1a"
NW_020272813.1	RepeatMasker	DNA/CMC-Transib	151595	151958	466	+	.	ID="RND-6_FAMILY-3861";Tend="1550";Tstart="1196";shortTE="F";uid="ca65cf54-d12e-4026-8444-5a628e5367f2"
NW_020272813.1	RepeatMasker	LINE/I-Jockey	906238	909799	15960	+	.	ID="RND-6_FAMILY-3960";Tend="4601";Tstart="294";shortTE="F";uid="5943483f-e667-435c-90d2-f01fe93370f9"
NW_020272813.1	RepeatMasker	DNA/hAT-Charlie	47552	50351	19932	+	.	ID="RND-6_FAMILY-1045";TEgroup="ctg_1101%7CRND-6_FAMILY-1045%7C1";Tend="5445";Tstart="2257";shortTE="F";uid="691390d2-9430-4b26-a85b-45c8f5a69e88"
NW_020272813.1	RepeatMasker	Unknown	1077164	1077322	586	+	.	ID="RND-6_FAMILY-2117";Tend="1424";Tstart="1256";shortTE="F";uid="2c9d01f0-3108-4960-8cb2-d351dbf563a1"
NW_020272813.1	RepeatMasker	LINE/I	608658	609253	818	+	.	ID="RND-5_FAMILY-311";Tend="1390";Tstart="799";shortTE="F";uid="5ec66d32-f14e-4584-97c1-5b469938c476"
NW_020272813.1	RepeatMasker	Unknown	157326	158623	8319	+	.	ID="RND-6_FAMILY-3920";Tend="1827";Tstart="535";shortTE="F";uid="1efe8001-9d62-43e2-b6a1-87ca309e3356"
NW_020272813.1	RepeatMasker	DNA/hAT-Charlie	672162	672566	2372	+	.	ID="RND-5_FAMILY-4721";Tend="1699";Tstart="1322";shortTE="F";uid="78ef08f6-61a4-4c3e-9e2e-2f085cb02e29"
NW_020272813.1	RepeatMasker	Unknown	1015045	1015165	489	+	.	ID="RND-6_FAMILY-3205";Tend="2056";Tstart="1935";shortTE="F";uid="80b66699-a289-47b2-9913-234580ddb384"
NW_020272813.1	RepeatMasker	DNA/CMC-Transib	1237806	1238319	3611	+	.	ID="RND-6_FAMILY-3861";Tend="980";Tstart="473";shortTE="F";uid="68110ce1-60ab-4a51-8c91-793e399c1dd1"
NW_020272813.1	RepeatMasker	DNA/hAT-Charlie	848520	848797	1998	+	.	ID="RND-1_FAMILY-91";Tend="1242";Tstart="962";shortTE="F";uid="61abece3-3bcd-44eb-851e-a02286c1fb4d"
NW_020272813.1	RepeatMasker	DNA/TcMar-Pogo	148759	148923	678	+	.	ID="RND-6_FAMILY-2651";Tend="2181";Tstart="2040";shortTE="F";uid="673b3844-f869-42ad-8ba4-4d3e666c314e"
NW_020272813.1	RepeatMasker	DNA/hAT-Tip100	533636	533853	454	+	.	ID="RND-6_FAMILY-1632";Tend="1903";Tstart="1691";shortTE="F";uid="98e927f6-4754-4c3c-ab5a-e55f4d50897f"
NW_020272813.1	RepeatMasker	LINE/RTE-BovB	1336592	1336751	685	+	.	ID="RND-5_FAMILY-797";Tend="1306";Tstart="1144";shortTE="F";uid="b09e614d-0f5d-49b9-97f5-0db0444ad4a5"
NW_020272813.1	RepeatMasker	LINE/L2	1510677	1510826	428	+	.	ID="RND-6_FAMILY-1179";Tend="1803";Tstart="1657";shortTE="F";uid="3f69a528-7904-438d-84a1-4e5f8cc97eaa"
NW_020272813.1	RepeatMasker	DNA	920554	921123	2366	+	.	ID="RND-1_FAMILY-438";Tend="1677";Tstart="1126";shortTE="F";uid="973deabe-9993-4275-81ac-96ef68e43984"
NW_020272813.1	RepeatMasker	DNA	1448712	1449131	533	+	.	ID="TTAA22_AP";Tend="434";Tstart="16";shortTE="F";uid="0551d167-9675-427a-aab8-e25d055806b8"
NW_020272813.1	RepeatMasker	Unknown	535463	535933	2981	+	.	ID="RND-5_FAMILY-1754";Tend="1421";Tstart="944";shortTE="F";uid="490e2ed5-cfd7-4eb0-bdaa-43c80d505439"
NW_020272813.1	RepeatMasker	DNA/hAT-Ac	1155124	1155407	1383	+	.	ID="RND-1_FAMILY-392";Tend="1044";Tstart="764";shortTE="F";uid="701424c7-0524-40a5-a975-84a6e36f6f1f"
NW_020272813.1	RepeatMasker	Unknown	307408	307604	782	+	.	ID="RND-1_FAMILY-65";Tend="1177";Tstart="975";shortTE="F";uid="7e1a51a2-686c-418e-aa53-8287f89bd2c4"
NW_020272813.1	RepeatMasker	DNA/hAT-Tip100	846537	846759	906	+	.	ID="RND-5_FAMILY-1974";Tend="1076";Tstart="864";shortTE="F";uid="5cf94077-820c-461f-9868-b68f342c0253"
NW_020272813.1	RepeatMasker	DNA/MULE-MuDR	114493	114627	420	+	.	ID="RND-5_FAMILY-2310";Tend="2084";Tstart="1952";shortTE="F";uid="cb628769-dbf3-4a50-ac68-4e1a4492cf8a"
NW_020272813.1	RepeatMasker	DNA/hAT-Charlie	437572	437930	2599	+	.	ID="RND-6_FAMILY-11171";Tend="1312";Tstart="948";shortTE="F";uid="091c4e61-9712-4469-b23e-db6f85ac3296"
NW_020272813.1	RepeatMasker	DNA/hAT-Tip100	394815	394990	1027	+	.	ID="RND-6_FAMILY-22307";Tend="1721";Tstart="1519";shortTE="F";uid="1ae8c1e1-facf-4574-9908-4a6239c06536"
NW_020272813.1	RepeatMasker	DNA/hAT-hAT19	1503282	1503384	734	+	.	ID="RND-5_FAMILY-5814";Tend="888";Tstart="780";shortTE="F";uid="e904541d-3b8a-44fd-bcb4-4a772a390c0f"
NW_020272813.1	RepeatMasker	DNA/hAT-hAT19	1119685	1120339	4562	+	.	ID="RND-1_FAMILY-32";Tend="2496";Tstart="1859";shortTE="F";uid="56fa8550-6884-4537-b962-6694f06d316d"
NW_020272813.1	RepeatMasker	LINE/I-Jockey	1264899	1267089	2139	+	.	ID="RND-6_FAMILY-12546";Tend="2989";Tstart="627";shortTE="F";uid="c2c7b8a5-ca81-4250-af1f-c9c6d1ad9107"
NW_020272813.1	RepeatMasker	LINE/RTE-BovB	83146	83811	1492	+	.	ID="RND-5_FAMILY-575";Tend="1365";Tstart="695";shortTE="F";uid="19b38926-94dd-404e-b37e-20f15fca2a76"
NW_020272813.1	RepeatMasker	DNA/hAT-Ac	759467	759886	2688	+	.	ID="RND-5_FAMILY-2580";Tend="1161";Tstart="727";shortTE="F";uid="895228b9-b02d-4178-b5e2-6746162469c4"
NW_020272813.1	RepeatMasker	Unknown	825634	826043	1869	+	.	ID="RND-5_FAMILY-273";Tend="1365";Tstart="945";shortTE="F";uid="468b4833-8ebb-4e01-bd74-e754637d72fd"
NW_020272813.1	RepeatMasker	DNA/hAT-Tip100	530077	530264	1192	+	.	ID="RND-1_FAMILY-74";Tend="1712";Tstart="1525";shortTE="F";uid="384cd57f-043f-475a-90ff-dba758eb83ab"
NW_020272813.1	RepeatMasker	DNA/hAT-Tip100	121973	122148	1080	+	.	ID="RND-6_FAMILY-7986";Tend="1124";Tstart="956";shortTE="F";uid="3ae7d66e-e68b-4724-900c-861be7fb5e94"
NW_020272813.1	RepeatMasker	LINE/I	862388	862601	663	+	.	ID="RND-6_FAMILY-10827";Tend="1646";Tstart="1411";shortTE="F";uid="bbedbc30-03d7-47b1-a9a8-5ac55cb79c7a"
NW_020272813.1	RepeatMasker	DNA/hAT-Tip100	627006	627985	2127	+	.	ID="RND-5_FAMILY-1316";Tend="1899";Tstart="906";shortTE="F";uid="4152f4e9-c9ae-4954-9e2d-bbf56c017545"
NW_020272813.1	RepeatMasker	DNA/hAT-Ac	304054	304161	430	+	.	ID="RND-6_FAMILY-1259";Tend="1788";Tstart="1685";shortTE="F";uid="b67080cf-024f-4649-9142-e8af0690fddb"
NW_020272813.1	RepeatMasker	LINE/I-Jockey	46022	47553	13310	+	.	ID="RND-6_FAMILY-5224";Tend="2297";Tstart="765";shortTE="F";uid="00efc937-844a-4bc3-b440-1578ce607a2c"
NW_020272813.1	RepeatMasker	DNA/hAT-Tip100	525845	526273	3216	+	.	ID="RND-5_FAMILY-7335";Tend="1406";Tstart="968";shortTE="F";uid="b3ed9be7-ac17-4ba9-97c9-40bd957e0b51"
NW_020272813.1	RepeatMasker	DNA/hAT	337827	338766	6199	+	.	ID="RND-1_FAMILY-57";Tend="1883";Tstart="958";shortTE="F";uid="a31379ee-9712-4a7f-9d6a-90fdcbed1a3d"
NW_020272813.1	RepeatMasker	Unknown	138959	139406	2609	+	.	ID="RND-5_FAMILY-1432";Tend="1404";Tstart="956";shortTE="F";uid="5cbc392e-aee9-48d2-ad1f-d945b1b3d75e"
NW_020272813.1	RepeatMasker	LINE/I-Jockey	584618	584742	400	+	.	ID="RND-6_FAMILY-17185";Tend="1177";Tstart="1047";shortTE="F";uid="377c6cb3-bcd8-4828-80f0-25e57a43c87f"
NW_020272813.1	RepeatMasker	DNA/hAT-hAT19	521205	521914	2627	+	.	ID="RND-1_FAMILY-72";Tend="1821";Tstart="1017";shortTE="F";uid="bb88b911-80c8-41a8-9b3b-ea2b5341946e"
NW_020272813.1	RepeatMasker	DNA	912956	913233	732	+	.	ID="DNA8-29_AP";Tend="612";Tstart="311";shortTE="F";uid="516edc79-899b-47e9-b632-f199f712b63a"
NW_020272813.1	RepeatMasker	LINE/CR1	173698	175324	1903	+	.	ID="RND-6_FAMILY-4368";Tend="2183";Tstart="591";shortTE="F";uid="53a2bd51-f606-4860-93e8-9f9aa19ce482"
NW_020272813.1	RepeatMasker	Unknown	1343603	1343839	802	+	.	ID="RND-6_FAMILY-419";Tend="1065";Tstart="862";shortTE="F";uid="ae75e9a0-bd2e-4754-a4ba-405ba55c71d1"
NW_020272813.1	RepeatMasker	LINE/RTE-BovB	622014	623168	6390	+	.	ID="RND-6_FAMILY-719";Tend="1628";Tstart="458";shortTE="F";uid="90f58a37-cdc0-4636-9e18-4b5ef7bb8f66"
NW_020272813.1	RepeatMasker	DNA/hAT-Tip100	1426307	1426632	1348	+	.	ID="RND-5_FAMILY-2195";Tend="879";Tstart="551";shortTE="F";uid="da8d7eeb-2316-45eb-950c-f2d64b421607"
NW_020272813.1	RepeatMasker	DNA/hAT-Ac	317558	318008	3024	+	.	ID="RND-5_FAMILY-2580";TEgroup="ctg_1101%7CRND-5_FAMILY-2580%7C1";Tend="3787";Tstart="732";shortTE="F";uid="58a0c958-84dd-4e92-92f8-10de8e0e927a"
NW_020272813.1	RepeatMasker	Unknown	1100951	1101461	4467	+	.	ID="RND-6_FAMILY-4806";Tend="1560";Tstart="1050";shortTE="F";uid="1e99f79f-8c71-42d5-8945-e1f231bb1782"
NW_020272813.1	RepeatMasker	DNA/hAT-Charlie	1149956	1150110	980	+	.	ID="HAT-N1_AP";Tend="155";Tstart="1";shortTE="F";uid="5c918f9d-440d-484e-87b1-3f80dffc6d04"
NW_020272813.1	RepeatMasker	DNA/hAT-Ac	747523	747695	1313	+	.	ID="RND-5_FAMILY-4870";Tend="1873";Tstart="1698";shortTE="F";uid="8ed8765d-b61b-4c4b-a9bc-2e59110a7985"
NW_020272813.1	RepeatMasker	Unknown	300196	300889	4645	+	.	ID="RND-6_FAMILY-1413";Tend="1491";Tstart="774";shortTE="F";uid="4ac86bcc-a740-4b63-b7e2-b985f582a752"
NW_020272813.1	RepeatMasker	LINE/I	656452	660219	2066	+	.	ID="RND-5_FAMILY-5937";Tend="5276";Tstart="1452";shortTE="F";uid="c433f042-9321-43fb-bdcc-be32d8eb7bf6"
NW_020272813.1	RepeatMasker	RC/Helitron	950466	951033	2375	+	.	ID="RND-1_FAMILY-444";Tend="999";Tstart="393";shortTE="F";uid="96619d7b-6ff3-4f78-b314-29a12b2fd6dd"
NW_020272813.1	RepeatMasker	LTR/Copia	315333	317235	13276	+	.	ID="RND-6_FAMILY-2479";TEgroup="ctg_1101%7CRND-6_FAMILY-2479%7C1";Tend="2782";Tstart="901";shortTE="F";uid="d3343734-fcdb-4f0a-84a3-af5a5ecfeced"
NW_020272813.1	RepeatMasker	DNA/hAT-Tip100	744773	744970	708	+	.	ID="RND-6_FAMILY-1169";Tend="1709";Tstart="1464";shortTE="F";uid="1d756c91-9060-4544-9f8d-497d6d8f4122"
NW_020272813.1	RepeatMasker	LTR/Gypsy	1431255	1431404	450	+	.	ID="GYPSY-24_DEL-I";Tend="2819";Tstart="2671";shortTE="F";uid="4f3896b9-fc57-4ef5-9e6b-92fa080d05e1"
NW_020272813.1	RepeatMasker	LINE/CR1	376817	377101	599	+	.	ID="RND-6_FAMILY-3671";Tend="1908";Tstart="1568";shortTE="F";uid="40c77780-d9f3-4e88-8bf3-42885455cf12"
NW_020272813.1	RepeatMasker	DNA/hAT-Tip100	975637	975880	1702	+	.	ID="RND-1_FAMILY-259";Tend="1227";Tstart="971";shortTE="F";uid="4f245220-5757-4b47-b9b5-1836312a8797"
NW_020272813.1	RepeatMasker	Unknown	1502435	1502998	2079	+	.	ID="RND-1_FAMILY-144";Tend="1570";Tstart="943";shortTE="F";uid="0c58eb01-4a2f-41ca-8f66-9faadbf636d1"
NW_020272813.1	RepeatMasker	DNA	55268	55778	2449	+	.	ID="RND-1_FAMILY-438";Tend="1679";Tstart="1145";shortTE="F";uid="fec95e48-eb77-4841-93c3-69ef3ccc29a6"
NW_020272813.1	RepeatMasker	LINE/CR1	1530996	1531148	558	+	.	ID="RND-6_FAMILY-5469";Tend="1686";Tstart="1525";shortTE="F";uid="7979d8ba-c32c-4efc-869e-df43217dd18a"
NW_020272813.1	RepeatMasker	DNA/hAT	147147	147621	2836	+	.	ID="RND-6_FAMILY-3375";Tend="1594";Tstart="1118";shortTE="F";uid="b8e8df95-a59a-4397-a8ca-3a8eaa4efee4"
NW_020272813.1	RepeatMasker	DNA/hAT-hAT19	181064	182723	7902	+	.	ID="RND-6_FAMILY-1491";Tend="2050";Tstart="367";shortTE="F";uid="79b41357-3829-4dec-a118-f9e59795c2dc"
NW_020272813.1	RepeatMasker	RC/Helitron	705925	707551	11519	+	.	ID="RND-1_FAMILY-45";Tend="2413";Tstart="786";shortTE="F";uid="2588a336-50cd-421a-8c46-98e0bae378d0"
NW_020272813.1	RepeatMasker	DNA/hAT-Tip100	736923	737534	4630	+	.	ID="RND-5_FAMILY-1059";Tend="2227";Tstart="1617";shortTE="F";uid="c76b94c3-a75e-49bf-b80c-f06c69311433"
NW_020272813.1	RepeatMasker	RC/Helitron	508907	510378	10351	+	.	ID="RND-6_FAMILY-11790";Tend="2356";Tstart="800";shortTE="F";uid="64fbf25e-ce24-48bd-bdba-6f91ea6ca873"
NW_020272813.1	RepeatMasker	DNA/hAT-hAT19	142154	143175	1582	+	.	ID="HAT-9_AP";Tend="987";Tstart="1";shortTE="F";uid="93178533-219b-4bd7-bddc-3f5b11570154"
NW_020272813.1	RepeatMasker	DNA/hAT-Charlie	921552	921669	803	+	.	ID="RND-5_FAMILY-5235";Tend="940";Tstart="823";shortTE="F";uid="91f451b6-1512-46f2-b6d8-8ff92ba8d24d"
NW_020272813.1	RepeatMasker	DNA/hAT-hAT19	1115052	1115402	1676	+	.	ID="RND-6_FAMILY-1491";Tend="682";Tstart="353";shortTE="F";uid="8e789b6a-6291-46f5-a57e-5f667ba5f45f"
NW_020272813.1	RepeatMasker	DNA/Kolobok-E	747692	748723	6818	+	.	ID="RND-4_FAMILY-559";Tend="2022";Tstart="999";shortTE="F";uid="d6bf21fb-b0a8-463e-80ba-6936744fdaae"
NW_020272813.1	RepeatMasker	DNA	296153	296361	1145	+	.	ID="RND-5_FAMILY-451";Tend="1628";Tstart="1416";shortTE="F";uid="795a69bc-9667-4aa1-ac73-0b78dbb7f724"
NW_020272813.1	RepeatMasker	DNA/hAT-hAT19	196098	196312	1018	+	.	ID="RND-1_FAMILY-222";Tend="1209";Tstart="1003";shortTE="F";uid="e503b48f-f08a-42b3-a88c-71076f4806db"
NW_020272813.1	RepeatMasker	DNA/hAT-hAT19	238594	239162	1921	+	.	ID="RND-1_FAMILY-200";Tend="1578";Tstart="949";shortTE="F";uid="62f658e5-e036-486c-99ac-b07f3bef3cbe"
NW_020272813.1	RepeatMasker	DNA/hAT-Tip100	761756	763031	9282	+	.	ID="RND-5_FAMILY-1801";Tend="2266";Tstart="1006";shortTE="F";uid="f7ca846b-a536-4e1b-8be2-7ad316d3e660"
NW_020272813.1	RepeatMasker	Unknown	572401	573046	4309	+	.	ID="RND-1_FAMILY-255";Tend="1673";Tstart="995";shortTE="F";uid="ba6e0577-bcbf-41dd-9002-6d9d12313acc"
NW_020272813.1	RepeatMasker	DNA/hAT-Tip100	645324	646032	4359	+	.	ID="RND-5_FAMILY-8228";Tend="1687";Tstart="924";shortTE="F";uid="8e722d22-ef5f-466a-956e-bfe322793a00"
NW_020272813.1	RepeatMasker	DNA/hAT-Tip100	911328	911551	729	+	.	ID="DNA8-107_AP";Tend="701";Tstart="488";shortTE="F";uid="137694e7-e90e-4aca-9cae-24a842612485"
NW_020272813.1	RepeatMasker	DNA/hAT	1131446	1131860	3105	+	.	ID="RND-1_FAMILY-345";Tend="1360";Tstart="939";shortTE="F";uid="d800c7f8-24e2-4e0b-9d9b-be826b91f361"
NW_020272813.1	RepeatMasker	Unknown	348974	349194	840	+	.	ID="RND-6_FAMILY-2972";Tend="1949";Tstart="1721";shortTE="F";uid="fe6af40c-8bcc-49e0-a1f2-66a087e6cccb"
NW_020272813.1	RepeatMasker	LINE/RTE-BovB	1239472	1239587	542	+	.	ID="RND-6_FAMILY-4694";Tend="1295";Tstart="1180";shortTE="F";uid="abe0c250-a694-43e4-a103-bc411b67d205"
NW_020272813.1	RepeatMasker	DNA/hAT-Ac	1240891	1241048	775	+	.	ID="DNA8-67_AP";Tend="382";Tstart="211";shortTE="F";uid="b11df1ed-3f49-46ed-bd88-a6432cded3e4"
NW_020272813.1	RepeatMasker	DNA/hAT-hAT19	1531645	1531961	1181	+	.	ID="RND-5_FAMILY-526";Tend="1451";Tstart="1125";shortTE="F";uid="5606521e-3214-493a-bba6-53e8dc8cbc90"
NW_020272813.1	RepeatMasker	DNA/hAT-Tip100	1120923	1121035	675	+	.	ID="RND-5_FAMILY-8935";Tend="1345";Tstart="1223";shortTE="F";uid="648b1fc2-63af-4a44-8fbb-d5547c1ec4ac"
NW_020272813.1	RepeatMasker	DNA/Ginger-1	1116703	1116812	697	+	.	ID="RND-5_FAMILY-738";Tend="2102";Tstart="1989";shortTE="F";uid="110b86ec-652a-480f-966f-c82e05392dbc"
NW_020272813.1	RepeatMasker	LTR/Pao	474645	474887	1140	+	.	ID="RND-6_FAMILY-6706";Tend="1154";Tstart="914";shortTE="F";uid="011a773a-aef2-4f8c-9a19-ea79442f5016"
NW_020272813.1	RepeatMasker	DNA/hAT-Tip100	336123	336588	2796	+	.	ID="RND-4_FAMILY-1044";Tend="1354";Tstart="903";shortTE="F";uid="6432be6f-93bb-4f8f-aded-e64091c8a1f1"
NW_020272813.1	RepeatMasker	DNA/hAT-Charlie	1150304	1150505	899	+	.	ID="HAT-N1_AP";Tend="561";Tstart="363";shortTE="F";uid="83ee2481-dcbb-4c30-86bb-8fc7fc10a391"
NW_020272813.1	RepeatMasker	DNA/hAT-hAT19	1138733	1138966	613	+	.	ID="RND-6_FAMILY-7299";Tend="1401";Tstart="1167";shortTE="F";uid="893049c7-ddd4-44bf-8119-e30365103595"
NW_020272813.1	RepeatMasker	DNA	409376	409843	3331	+	.	ID="RND-5_FAMILY-3494";Tend="2106";Tstart="1623";shortTE="F";uid="dd670bcf-37e0-4792-9622-1c6529b9a372"
NW_020272813.1	RepeatMasker	DNA/hAT-hATm	517209	517530	769	+	.	ID="HAT-5_AP";Tend="3133";Tstart="2792";shortTE="F";uid="8c7a9fb6-a12d-4a0f-8b6a-f1aa29778f22"
NW_020272813.1	RepeatMasker	LINE/I-Jockey	905203	905384	991	+	.	ID="RND-6_FAMILY-14158";Tend="873";Tstart="695";shortTE="F";uid="e79645ec-d60d-43c8-b643-510386d4ac7f"
NW_020272813.1	RepeatMasker	Unknown	733792	734720	6540	+	.	ID="RND-4_FAMILY-118";Tend="1892";Tstart="944";shortTE="F";uid="c109bba3-48cc-4517-bf60-0610e5b0b45c"
NW_020272813.1	RepeatMasker	Unknown	869301	869417	715	+	.	ID="RND-1_FAMILY-117";Tend="1100";Tstart="985";shortTE="F";uid="9201d17a-de9c-47d3-adb2-1b34da990a8b"
NW_020272813.1	RepeatMasker	DNA/hAT-hAT19	697225	697955	3980	+	.	ID="RND-6_FAMILY-2468";Tend="1568";Tstart="799";shortTE="F";uid="cbed38b6-1527-4195-925b-6cdc5c29ffb2"
NW_020272813.1	RepeatMasker	Unknown	937075	937531	3165	+	.	ID="RND-1_FAMILY-437";Tend="1397";Tstart="963";shortTE="F";uid="2264163c-e4be-41d2-b698-495cb6496f7e"
NW_020272813.1	RepeatMasker	LINE/Penelope	1206889	1207248	434	+	.	ID="RND-6_FAMILY-2922";Tend="1660";Tstart="1293";shortTE="F";uid="21c9fee3-df4d-427a-a928-841b75be324e"
NW_020272813.1	RepeatMasker	DNA/hAT-Charlie	170575	171089	2608	+	.	ID="RND-1_FAMILY-91";Tend="1405";Tstart="955";shortTE="F";uid="74cf9544-4021-4a86-8fd4-fe0be09272a0"
NW_020272813.1	RepeatMasker	RC/Helitron	482285	483661	2211	+	.	ID="RND-1_FAMILY-45";TEgroup="ctg_1101%7CRND-1_FAMILY-45%7C1";Tend="2421";Tstart="719";shortTE="F";uid="2e53b458-216e-4268-8ec6-82929c9fe1a0"
NW_020272813.1	RepeatMasker	LINE/I-Jockey	1027164	1027729	720	+	.	ID="RND-6_FAMILY-4160";Tend="2024";Tstart="1502";shortTE="F";uid="25e3aa98-9acd-4051-8967-dd648eef7292"
NW_020272813.1	RepeatMasker	DNA/Ginger-2	396061	397040	6643	+	.	ID="RND-6_FAMILY-10024";Tend="1440";Tstart="484";shortTE="F";uid="a36c19fe-a818-46c0-8599-91877122fb0b"
NW_020272813.1	RepeatMasker	Unknown	1426936	1427217	1261	+	.	ID="RND-5_FAMILY-2510";Tend="1292";Tstart="1022";shortTE="F";uid="28daf6ae-dc58-4174-bc60-2f9b07ad4a15"
NW_020272813.1	RepeatMasker	Unknown	1583856	1584406	1614	+	.	ID="RND-1_FAMILY-428";Tend="1401";Tstart="909";shortTE="F";uid="3f47aa02-63b2-477c-8718-85300ca184a6"
NW_020272813.1	RepeatMasker	DNA	1176794	1177137	2322	+	.	ID="RND-1_FAMILY-436";Tend="767";Tstart="425";shortTE="F";uid="5fea7722-aea2-443b-abbd-1961909ee64b"
NW_020272813.1	RepeatMasker	Unknown	890794	891098	1914	+	.	ID="RND-5_FAMILY-209";Tend="1400";Tstart="1098";shortTE="F";uid="2f3c912a-5b65-4739-84f1-73af151d7858"
NW_020272813.1	RepeatMasker	Unknown	28393	28675	1223	+	.	ID="RND-1_FAMILY-131";Tend="1279";Tstart="951";shortTE="F";uid="b8accca2-cbe9-4f8e-90bf-de1c466cbcee"
NW_020272813.1	RepeatMasker	LINE/I-Jockey	673062	674641	13228	+	.	ID="RND-6_FAMILY-531";Tend="2280";Tstart="694";shortTE="F";uid="b5fc2994-2443-40eb-a0f0-5221fcfe0911"
NW_020272813.1	RepeatMasker	DNA/hAT-Charlie	127872	128022	863	+	.	ID="HAT-N1_AP";Tend="161";Tstart="10";shortTE="F";uid="cb604235-2b76-4323-b1e5-5d8e5ac352d1"
NW_020272813.1	RepeatMasker	DNA/hAT-Tip100	1021534	1021653	767	+	.	ID="RND-5_FAMILY-1316";Tend="1899";Tstart="1778";shortTE="F";uid="fdc44f19-c12e-4b01-b83a-656f40100c47"
NW_020272813.1	RepeatMasker	DNA	207396	207569	902	+	.	ID="RND-1_FAMILY-16";Tend="1123";Tstart="944";shortTE="F";uid="74b875b9-2481-44f5-8dfc-d65522c987c1"
NW_020272813.1	RepeatMasker	DNA/MULE-MuDR	253488	254047	4170	+	.	ID="RND-1_FAMILY-38";Tend="1585";Tstart="1001";shortTE="F";uid="7342d5da-84b6-407f-95e6-6747b2ba6520"
NW_020272813.1	RepeatMasker	Unknown	136361	136546	571	+	.	ID="RND-5_FAMILY-3570";Tend="1118";Tstart="924";shortTE="F";uid="cfda6fb2-eb82-4213-9885-8aa6b57660e1"
NW_020272813.1	RepeatMasker	DNA/TcMar-Pogo	1260952	1261940	1570	+	.	ID="RND-6_FAMILY-4509";Tend="2063";Tstart="1084";shortTE="F";uid="bbd3107c-fe22-4347-bf16-38def122551c"
NW_020272813.1	RepeatMasker	LTR/Pao	683142	683726	561	+	.	ID="RND-5_FAMILY-5415";Tend="2189";Tstart="1647";shortTE="F";uid="5576db44-ae6a-4e48-973f-2e6ac9e65704"
NW_020272813.1	RepeatMasker	DNA/hAT-Tip100	766884	767145	511	+	.	ID="HAT-11_LMI";Tend="5744";Tstart="5478";shortTE="F";uid="a4c4e4d0-718c-4e0e-9b55-083748ec0286"
NW_020272813.1	RepeatMasker	Unknown	797026	797587	511	+	.	ID="RND-1_FAMILY-372";Tend="896";Tstart="320";shortTE="F";uid="52a51985-4d9c-4778-8e55-bcb40247462a"
NW_020272813.1	RepeatMasker	RC/Helitron	1381692	1381800	504	+	.	ID="HELITRON-N1_PBA";Tend="676";Tstart="570";shortTE="F";uid="7d991176-74e7-4f02-ba50-87f223c6741f"
NW_020272813.1	RepeatMasker	Unknown	767547	767946	2026	+	.	ID="RND-5_FAMILY-780";Tend="1571";Tstart="1168";shortTE="F";uid="3784bf1d-318d-4c77-a703-92d2b4fdc99a"
NW_020272813.1	RepeatMasker	Unknown	889301	889471	1278	+	.	ID="RND-1_FAMILY-12";Tend="1203";Tstart="1034";shortTE="F";uid="3d1855c7-2b1e-4052-b893-ff1aa59168f7"
NW_020272813.1	RepeatMasker	Unknown	1120347	1120534	1443	+	.	ID="RND-1_FAMILY-86";Tend="1168";Tstart="981";shortTE="F";uid="1076371d-e7b4-42ec-b824-850b070a891a"
NW_020272813.1	RepeatMasker	Unknown	645151	645286	474	+	.	ID="RND-5_FAMILY-12889";Tend="1120";Tstart="985";shortTE="F";uid="a29eac7f-65fe-4358-8023-f1943b269d5a"
NW_020272813.1	RepeatMasker	RC/Helitron	900790	901944	847	+	.	ID="RND-6_FAMILY-6950";TEgroup="ctg_1101%7CRND-6_FAMILY-6950%7C1";Tend="1698";Tstart="573";shortTE="F";uid="1f0c8896-97e9-4f23-9fd6-c398307c4d12"
NW_020272813.1	RepeatMasker	DNA/TcMar-m44	599139	600410	1115	+	.	ID="MARINER-33_LMI";Tend="1505";Tstart="211";shortTE="F";uid="b45e5670-45ee-4b0e-8d07-d329c5d18e5d"
NW_020272813.1	RepeatMasker	DNA/hAT-Ac	1157475	1158342	5575	+	.	ID="RND-1_FAMILY-392";Tend="1905";Tstart="1025";shortTE="F";uid="8cb55e1c-d4fe-403e-aaf1-a193d1bffd63"
NW_020272813.1	RepeatMasker	DNA	166442	167066	3444	+	.	ID="RND-1_FAMILY-23";Tend="1703";Tstart="957";shortTE="F";uid="018d9230-766b-427c-8eb6-a071c7608498"
NW_020272813.1	RepeatMasker	DNA/hAT-Ac	1239748	1239870	547	+	.	ID="RND-6_FAMILY-8966";Tend="1077";Tstart="956";shortTE="F";uid="6f0621c0-2bc4-4648-922e-cb6c9ce2f189"
NW_020272813.1	RepeatMasker	DNA/hAT-Ac	829039	829354	750	+	.	ID="RND-5_FAMILY-4075";Tend="917";Tstart="483";shortTE="F";uid="d8bec4d8-6b58-4ce8-88bb-e7cd734eb815"
NW_020272813.1	RepeatMasker	DNA/hAT-hAT19	826131	826302	557	+	.	ID="RND-5_FAMILY-658";Tend="1104";Tstart="937";shortTE="F";uid="e6444854-fb9c-4d2d-9ed1-2270dd7408a0"
NW_020272813.1	RepeatMasker	DNA/Kolobok-E	663763	665001	5866	+	.	ID="RND-4_FAMILY-559";Tend="2016";Tstart="790";shortTE="F";uid="1e3e5f78-76b1-4c8a-a000-6a1d2b240138"
NW_020272813.1	RepeatMasker	DNA/hAT-hAT19	924406	924625	1157	+	.	ID="rnd-6_family-3051";Tend="1083";Tstart="777";shortTE="F";uid="f912ad81-81f1-46ed-83a2-8bd7039aa0bf"
NW_020272813.1	RepeatMasker	DNA/hAT-Tip100	1190124	1190382	982	+	.	ID="RND-1_FAMILY-127";Tend="1296";Tstart="1011";shortTE="F";uid="2c7daf33-be4d-49fb-810a-72f47a77dab2"
NW_020272813.1	RepeatMasker	DNA	768933	769167	1348	+	.	ID="RND-1_FAMILY-436";Tend="1100";Tstart="874";shortTE="F";uid="6eb4d011-4daa-4a51-89f1-8ac2897978e4"
NW_020272813.1	RepeatMasker	DNA	1190429	1190553	406	+	.	ID="RND-5_FAMILY-714";Tend="2305";Tstart="2190";shortTE="F";uid="da3f47c8-92e5-40e5-b1cb-1b8d65062678"
NW_020272813.1	RepeatMasker	DNA/hAT	939803	940455	2638	+	.	ID="RND-6_FAMILY-10680";TEgroup="ctg_1101%7CRND-6_FAMILY-10680%7C1";Tend="2012";Tstart="1125";shortTE="F";uid="5cececc2-5d09-4b60-9ba1-abcf7ca05c69"
NW_020272813.1	RepeatMasker	DNA/hAT-Tip100	9	172	400	+	.	ID="RND-5_FAMILY-385";Tend="177";Tstart="15";shortTE="F";uid="8453b6d0-9124-42ab-a849-997031b2e41c"
NW_020272813.1	RepeatMasker	DNA/hAT-hAT19	759266	759474	1322	-	.	ID="RND-1_FAMILY-55";Tend="1747";Tstart="1524";shortTE="F";uid="dafc6622-3d10-4259-8479-b0cb4cb7613a"
NW_020272813.1	RepeatMasker	Unknown	71664	71880	1544	-	.	ID="RND-1_FAMILY-445";Tend="1468";Tstart="1252";shortTE="F";uid="4d7c170e-db95-4d4b-958c-b2de1980ebde"
NW_020272813.1	RepeatMasker	DNA/hAT-Tip100	33420	33829	1171	-	.	ID="RND-1_FAMILY-404";Tend="1383";Tstart="961";shortTE="F";uid="00da53c4-38d9-44ca-91fc-e9b949c425ae"
NW_020272813.1	RepeatMasker	LTR/Copia	383207	383587	3047	-	.	ID="RND-5_FAMILY-11624";Tend="1348";Tstart="964";shortTE="F";uid="01a13b20-f805-49de-b77e-78de42202ff2"
NW_020272813.1	RepeatMasker	Unknown	1275438	1275608	1144	-	.	ID="RND-1_FAMILY-445";Tend="1338";Tstart="1168";shortTE="F";uid="e9cf2fbd-e3d5-4850-86b9-f4ab964f91af"
NW_020272813.1	RepeatMasker	DNA/hAT-hAT19	1586223	1586916	4781	-	.	ID="RND-1_FAMILY-209";Tend="1686";Tstart="986";shortTE="F";uid="81009b8e-3983-4259-9c59-50508195253c"
NW_020272813.1	RepeatMasker	Unknown	148576	148694	859	-	.	ID="RND-6_FAMILY-2807";Tend="1395";Tstart="1278";shortTE="F";uid="bcb3c938-d2fa-430e-85a8-faa90a7d461e"
NW_020272813.1	RepeatMasker	DNA/hAT-Ac	1535602	1537210	11631	-	.	ID="RND-6_FAMILY-385";Tend="2321";Tstart="717";shortTE="F";uid="26c732a9-609d-4084-b5c7-527e12a3a058"
NW_020272813.1	RepeatMasker	DNA/hAT-Tip100	632351	632487	814	-	.	ID="RND-1_FAMILY-128";Tend="1108";Tstart="967";shortTE="F";uid="52ac22ac-c682-4dc8-b9cf-e9591cdc12e7"
NW_020272813.1	RepeatMasker	LTR/Copia	946101	946462	1358	-	.	ID="RND-6_FAMILY-2479";Tend="2783";Tstart="2448";shortTE="F";uid="c8f1451a-cc00-438e-9ab5-34448f57629f"
NW_020272813.1	RepeatMasker	LTR/Gypsy	384314	384416	432	-	.	ID="GYPSY-24_DEL-I";Tend="2719";Tstart="2617";shortTE="F";uid="3225ca78-838f-42c7-8f36-7a38060f414c"
NW_020272813.1	RepeatMasker	DNA	1506058	1506537	3240	-	.	ID="RND-5_FAMILY-3494";Tend="2308";Tstart="1855";shortTE="F";uid="9f4fc0b2-99da-4358-b262-fb9f41985cd2"
NW_020272813.1	RepeatMasker	DNA	850145	850380	592	-	.	ID="TTAA2C_AP";Tend="423";Tstart="191";shortTE="F";uid="7fe916c4-8327-4472-ae0a-a22225a76d4f"
NW_020272813.1	RepeatMasker	DNA/hAT-Tip100	1014094	1014736	5331	-	.	ID="RND-5_FAMILY-3352";Tend="1610";Tstart="961";shortTE="F";uid="ddfb2553-bd08-44f3-bfe4-678cf9f8e100"
NW_020272813.1	RepeatMasker	DNA/TcMar-Tc1	1021385	1021522	534	-	.	ID="RND-1_FAMILY-52";Tend="1055";Tstart="911";shortTE="F";uid="e589b72b-05d2-45f0-a97c-1095f19342b5"
NW_020272813.1	RepeatMasker	DNA/hAT-Tip100	435264	436604	10043	-	.	ID="RND-1_FAMILY-293";Tend="2050";Tstart="697";shortTE="F";uid="9da214ac-8c9c-48d5-8d27-47848a16c018"
NW_020272813.1	RepeatMasker	LINE/CR1	1155675	1156500	1367	-	.	ID="RND-5_FAMILY-102";Tend="1182";Tstart="385";shortTE="F";uid="6630544c-95f7-4f56-9455-0fdb8967b90a"
NW_020272813.1	RepeatMasker	DNA/hAT-hAT19	1571497	1571727	1031	-	.	ID="RND-6_FAMILY-1827";Tend="1029";Tstart="793";shortTE="F";uid="f5f78521-2048-4222-bcd4-de78d775dd04"
NW_020272813.1	RepeatMasker	DNA/hAT	929373	929517	831	-	.	ID="RND-1_FAMILY-162";Tend="1573";Tstart="1431";shortTE="F";uid="d67218fc-0f6e-4c81-9e27-c13ed21eccf1"
NW_020272813.1	RepeatMasker	DNA/hAT	900591	900802	1504	-	.	ID="RND-1_FAMILY-329";Tend="1341";Tstart="1133";shortTE="F";uid="2b5f8148-5c32-4da0-a0d3-bd3344cfb9f7"
NW_020272813.1	RepeatMasker	DNA/hAT-Tip100	158760	159519	2142	-	.	ID="RND-1_FAMILY-293";TEgroup="ctg_1101%7CRND-1_FAMILY-293%7C1";Tend="2096";Tstart="706";shortTE="F";uid="b23f2f7d-c798-42d3-ad1c-4901c802f3ab"
NW_020272813.1	RepeatMasker	DNA/TcMar-Pogo	1545739	1546582	5839	-	.	ID="RND-6_FAMILY-4164";Tend="1474";Tstart="629";shortTE="F";uid="36f65c15-81fe-4aa8-befd-474266aeb648"
NW_020272813.1	RepeatMasker	DNA/MULE-MuDR	1103094	1103690	2269	-	.	ID="RND-5_FAMILY-3302";Tend="1765";Tstart="1145";shortTE="F";uid="0faa0930-fb34-4cb6-81e0-b5965927770c"
NW_020272813.1	RepeatMasker	Unknown	679563	680134	4228	-	.	ID="RND-5_FAMILY-4271";Tend="1580";Tstart="977";shortTE="F";uid="bdf4e44b-e24d-4767-8c75-e310ca5f1e1b"
NW_020272813.1	RepeatMasker	DNA/hAT	2620	5364	18876	-	.	ID="RND-6_FAMILY-446";TEgroup="ctg_1101%7CRND-6_FAMILY-446%7C1";Tend="3225";Tstart="351";shortTE="F";uid="c738f09c-0e8b-4794-9e04-6a2b023a2435"
NW_020272813.1	RepeatMasker	Unknown	709848	710124	2061	-	.	ID="RND-1_FAMILY-430";Tend="1225";Tstart="950";shortTE="F";uid="479396e1-d8b2-4650-b683-ae492f316d50"
NW_020272813.1	RepeatMasker	LTR/Copia	317239	317413	620	-	.	ID="RND-6_FAMILY-2479";Tend="2258";Tstart="2097";shortTE="F";uid="c542d304-4e48-4eb2-af07-bdd81ff6d7ce"
NW_020272813.1	RepeatMasker	DNA/hAT-Tip100	814430	814725	2157	-	.	ID="RND-1_FAMILY-406";Tend="1255";Tstart="960";shortTE="F";uid="484902cc-0c3c-4986-8559-c378efebf1f2"
NW_020272813.1	RepeatMasker	Unknown	1115733	1115976	1673	-	.	ID="RND-1_FAMILY-12";Tend="1207";Tstart="949";shortTE="F";uid="54e6110c-2ae2-4234-9f55-1e0bd244bb4d"
NW_020272813.1	RepeatMasker	LINE/I-Jockey	574861	575985	2441	-	.	ID="RND-6_FAMILY-6776";Tend="2127";Tstart="1020";shortTE="F";uid="3579d071-ed23-4c3d-ac51-abfd5b262b1b"
NW_020272813.1	RepeatMasker	DNA/hAT-Tip100	1013461	1014110	5269	-	.	ID="RND-6_FAMILY-7609";Tend="1484";Tstart="839";shortTE="F";uid="7c6bd35b-aa1b-4505-80e6-562d933966b1"
NW_020272813.1	RepeatMasker	DNA/hAT-hAT19	453191	453873	4472	-	.	ID="rnd-5_family-12";Tend="1586";Tstart="898";shortTE="F";uid="de9d8cc9-eab1-4ba5-bcb6-59a84a968d54"
NW_020272813.1	RepeatMasker	DNA/hAT-Tip100	100957	101824	6336	-	.	ID="RND-1_FAMILY-317";Tend="1852";Tstart="966";shortTE="F";uid="28fcacc0-29d2-4b38-bbbc-20e1c93a9772"
NW_020272813.1	RepeatMasker	DNA/MULE-MuDR	1189526	1190116	4668	-	.	ID="RND-1_FAMILY-38";Tend="1510";Tstart="919";shortTE="F";uid="8a01c5d3-cd91-4e84-a5e8-be3644ce844d"
NW_020272813.1	RepeatMasker	DNA/MULE-MuDR	889470	889841	2561	-	.	ID="RND-6_FAMILY-1046";Tend="843";Tstart="467";shortTE="F";uid="904db682-29cb-4508-8e28-c1e296a55d85"
NW_020272813.1	RepeatMasker	Unknown	116099	116369	1108	-	.	ID="RND-5_FAMILY-1154";Tend="1208";Tstart="936";shortTE="F";uid="95ed7228-5f5f-4a98-8411-9bc5554e89dd"
NW_020272813.1	RepeatMasker	DNA/hAT	1017086	1017440	690	-	.	ID="RND-3_FAMILY-12";TEgroup="ctg_1101%7CRND-3_FAMILY-12%7C1";Tend="1420";Tstart="916";shortTE="F";uid="b746afb1-5466-4dad-93d6-92d802af2346"
NW_020272813.1	RepeatMasker	Unknown	1219366	1219519	604	-	.	ID="RND-6_FAMILY-3280";Tend="1107";Tstart="964";shortTE="F";uid="92cc27f4-c496-4e9c-946f-1b73b663a16f"
NW_020272813.1	RepeatMasker	DNA/MULE-MuDR	758728	759271	1806	-	.	ID="MUDR11X_AP";TEgroup="ctg_1101%7CMUDR11X_AP%7C1";Tend="2220";Tstart="257";shortTE="F";uid="46913224-15a8-4dca-a63d-ef6c3e4ef21b"
NW_020272813.1	RepeatMasker	DNA/hAT-Charlie	996760	997037	1936	-	.	ID="RND-6_FAMILY-1048";Tend="429";Tstart="152";shortTE="F";uid="b0efeb4f-d78a-44d9-b957-93e72b2392e6"
NW_020272813.1	RepeatMasker	DNA/hAT-Charlie	796943	797720	2771	-	.	ID="RND-1_FAMILY-188";TEgroup="ctg_1101%7CRND-1_FAMILY-188%7C1";Tend="1887";Tstart="1126";shortTE="F";uid="9581f8b6-7a5d-4cfe-bf31-52ef9a40b2d8"
NW_020272813.1	RepeatMasker	RC/Helitron	710407	710633	1427	-	.	ID="RND-5_FAMILY-113";Tend="1527";Tstart="1295";shortTE="F";uid="16d018c8-fdc4-423e-9f18-f3aa05eb535c"
NW_020272813.1	RepeatMasker	DNA/hAT-Tip100	123395	123902	2995	-	.	ID="RND-5_FAMILY-529";Tend="1432";Tstart="926";shortTE="F";uid="c1cd27da-4ed8-4750-b28b-63b6a038c36b"
NW_020272813.1	RepeatMasker	Unknown	1258239	1258894	2588	-	.	ID="RND-6_FAMILY-1889";TEgroup="ctg_1101%7CRND-6_FAMILY-1889%7C1";Tend="1319";Tstart="342";shortTE="F";uid="54364b78-b806-4255-84da-b045ee6b4e1c"
NW_020272813.1	RepeatMasker	Unknown	1466160	1466372	607	-	.	ID="RND-6_FAMILY-3280";Tend="1178";Tstart="984";shortTE="F";uid="4dd0a22c-b52c-458b-86dd-e9945f924875"
NW_020272813.1	RepeatMasker	Unknown	944725	944936	717	-	.	ID="RND-6_FAMILY-2856";Tend="1221";Tstart="981";shortTE="F";uid="8fb7f9b0-ccda-4c30-b66c-a61ad3d4b0aa"
NW_020272813.1	RepeatMasker	RC/Helitron	1046041	1046706	4756	-	.	ID="RND-6_FAMILY-1321";Tend="1601";Tstart="936";shortTE="F";uid="6402ea88-adef-488f-9742-9a001f74276f"
NW_020272813.1	RepeatMasker	Unknown	945051	945313	1836	-	.	ID="RND-6_FAMILY-2868";Tend="1173";Tstart="912";shortTE="F";uid="9b3d4fd0-84f3-4bb8-92a3-39bf1599a067"
NW_020272813.1	RepeatMasker	LINE/RTE-BovB	53852	53977	609	-	.	ID="RND-1_FAMILY-143";Tend="1955";Tstart="912";shortTE="F";uid="ab1101e4-4cbf-4943-adae-cca7963abccc"
NW_020272813.1	RepeatMasker	Unknown	273686	273851	1199	-	.	ID="RND-1_FAMILY-314";Tend="1146";Tstart="983";shortTE="F";uid="407ec79f-9c51-4dc3-801b-53d25f46de89"
NW_020272813.1	RepeatMasker	LINE/RTE-BovB	1295186	1296916	1561	-	.	ID="RTE-4_LMI";Tend="2032";Tstart="321";shortTE="F";uid="67933142-d902-4597-8dba-3f35789d2f55"
NW_020272813.1	RepeatMasker	DNA/hAT-Tip100	1444425	1444693	545	-	.	ID="RND-4_FAMILY-93";Tend="1230";Tstart="983";shortTE="F";uid="6f7aa1a4-52e6-4b2d-89a7-70826e817acf"
NW_020272813.1	RepeatMasker	DNA/hAT-Ac	896888	897242	2292	-	.	ID="RND-4_FAMILY-5210";Tend="1242";Tstart="893";shortTE="F";uid="b2ac1ab1-a1ff-49da-8a2a-c34ef4db95c3"
NW_020272813.1	RepeatMasker	DNA/hAT-Tip100	1345197	1345560	2463	-	.	ID="RND-1_FAMILY-293";Tend="1088";Tstart="711";shortTE="F";uid="60eb6719-57a9-46d3-b4ba-ea0549efd786"
NW_020272813.1	RepeatMasker	Unknown	1219536	1219664	626	-	.	ID="RND-4_FAMILY-1193";Tend="1107";Tstart="979";shortTE="F";uid="c9f2dd16-4d11-44b7-af6f-3f11492b0e3e"
NW_020272813.1	RepeatMasker	DNA/hAT-Ac	511623	512139	1585	-	.	ID="DNA8-99_AP";Tend="506";Tstart="1";shortTE="F";uid="25596642-7621-4496-ae72-3df830592f76"
NW_020272813.1	RepeatMasker	DNA/hAT-Tip100	631541	631680	455	-	.	ID="RND-5_FAMILY-3458";Tend="1496";Tstart="1340";shortTE="F";uid="5c56e2e8-8bfc-4370-8685-dc7f47ae13b7"
NW_020272813.1	RepeatMasker	DNA/hAT-hAT19	1138312	1138935	4180	-	.	ID="RND-6_FAMILY-1616";Tend="1580";Tstart="959";shortTE="F";uid="f7e5f144-88e4-4594-87dc-9743936be77a"
NW_020272813.1	RepeatMasker	DNA	275290	275788	2017	-	.	ID="RND-1_FAMILY-438";Tend="1611";Tstart="1146";shortTE="F";uid="9c48a748-2bc5-4d33-83e4-82fa256ce071"
NW_020272813.1	RepeatMasker	LINE/CR1	648592	649224	873	-	.	ID="RND-6_FAMILY-7804";Tend="1814";Tstart="1178";shortTE="F";uid="0c3fe1d0-390f-45b3-affa-9c5591c04030"
NW_020272813.1	RepeatMasker	DNA/hAT-Charlie	101917	102201	568	-	.	ID="RND-6_FAMILY-9140";Tend="1322";Tstart="1021";shortTE="F";uid="052114f1-6560-4edd-ad4f-2bbb571d3f4b"
NW_020272813.1	RepeatMasker	DNA/hAT-Tip100	1451	2619	19271	-	.	ID="RND-1_FAMILY-586";Tend="2616";Tstart="1482";shortTE="F";uid="1d8e27b0-5d17-4feb-a07f-fa31f4cfcd97"
NW_020272813.1	RepeatMasker	LINE/I-Jockey	903299	905211	12371	-	.	ID="RND-6_FAMILY-12516";Tend="2266";Tstart="331";shortTE="F";uid="9b8b562f-313e-4837-97e3-d6cdf7a8e7cb"
NW_020272813.1	RepeatMasker	Unknown	1538340	1539066	1177	-	.	ID="RND-1_FAMILY-334";Tend="1660";Tstart="1003";shortTE="F";uid="6ada91b9-c2f4-4081-9537-3069daef1559"
NW_020272813.1	RepeatMasker	Unknown	1436196	1437009	6358	-	.	ID="RND-5_FAMILY-1971";Tend="1511";Tstart="711";shortTE="F";uid="6acf54ad-9748-419e-b381-90341fad91b4"
NW_020272813.1	RepeatMasker	LINE/RTE-BovB	988156	988434	1636	-	.	ID="RND-5_FAMILY-1795";Tend="2021";Tstart="1734";shortTE="F";uid="824673b4-fcb0-45e7-9857-62b0287295c9"
NW_020272813.1	RepeatMasker	LINE/I	972164	972588	3108	-	.	ID="RND-6_FAMILY-4636";Tend="1662";Tstart="1240";shortTE="F";uid="bd9d9f7a-35cf-46f7-9ebe-f59b256a17f2"
NW_020272813.1	RepeatMasker	DNA/MULE-MuDR	169692	169822	1074	-	.	ID="RND-1_FAMILY-365";Tend="1470";Tstart="1340";shortTE="F";uid="a51b050c-1ef7-4ee3-ac04-915a3f66c275"
NW_020272813.1	RepeatMasker	DNA/hAT-Tip100	1584403	1584747	2286	-	.	ID="RND-1_FAMILY-56";Tend="1230";Tstart="913";shortTE="F";uid="2c48f4b4-fa60-4f04-bd18-9e46602f005f"
NW_020272813.1	RepeatMasker	LINE/I-Jockey	1299728	1301218	12593	-	.	ID="RND-6_FAMILY-2356";Tend="2207";Tstart="708";shortTE="F";uid="ca093543-fdaa-4a5e-a0d8-f4ddae1b4679"
NW_020272813.1	RepeatMasker	DNA/hAT?	80764	80897	510	-	.	ID="RND-6_FAMILY-4212";Tend="1738";Tstart="1603";shortTE="F";uid="2bfaa3c5-ca9a-425b-bb61-d4c12493af62"
NW_020272813.1	RepeatMasker	LINE/RTE-BovB	963921	964199	1639	-	.	ID="RND-5_FAMILY-1795";Tend="2019";Tstart="1739";shortTE="F";uid="d5ead6d0-4f13-4d95-a2b4-9b6eb8496e2e"
NW_020272813.1	RepeatMasker	DNA/MULE-MuDR	1334351	1335301	6219	-	.	ID="RND-5_FAMILY-4264";Tend="1831";Tstart="880";shortTE="F";uid="beb79a99-5866-43bf-8915-e12df41869ce"
NW_020272813.1	RepeatMasker	Unknown	761057	761668	4457	-	.	ID="RND-1_FAMILY-484";Tend="1592";Tstart="971";shortTE="F";uid="599e410c-70d3-414d-a81a-fb2f451dd87e"
NW_020272813.1	RepeatMasker	Unknown	267808	268490	3353	-	.	ID="RND-6_FAMILY-4714";Tend="1465";Tstart="807";shortTE="F";uid="ef99a790-b959-4314-97b8-05ec2b02057a"
NW_020272813.1	RepeatMasker	DNA/hAT-Tip100	1379873	1380668	6509	-	.	ID="rnd-5_family-3352";Tend="1778";Tstart="860";shortTE="F";uid="e43e8fba-d4b0-4e87-8359-2cbe23441a17"
NW_020272813.1	RepeatMasker	Unknown	928553	928660	437	-	.	ID="RND-5_FAMILY-3993";Tend="1935";Tstart="1823";shortTE="F";uid="84cd6cf3-d438-4fae-bb75-accb8bd0672e"
NW_020272813.1	RepeatMasker	Unknown	798494	798783	1507	-	.	ID="RND-6_FAMILY-4972";Tend="1178";Tstart="882";shortTE="F";uid="e5b88f64-ecb6-4540-b89f-f02d66e9347b"
NW_020272813.1	RepeatMasker	DNA/hAT-hAT19	1121640	1121913	1634	-	.	ID="RND-6_FAMILY-1250";Tend="1177";Tstart="898";shortTE="F";uid="67f41f0b-cf4b-4849-84d8-3969e49eb5c2"
NW_020272813.1	RepeatMasker	Unknown	475544	475799	925	-	.	ID="RND-6_FAMILY-3280";Tend="1106";Tstart="860";shortTE="F";uid="7c65b03d-87c4-461e-b2a1-f45546416742"
NW_020272813.1	RepeatMasker	DNA/hAT-Charlie	1322148	1322340	968	-	.	ID="rnd-5_family-888";Tend="1728";Tstart="1530";shortTE="F";uid="8e3676ba-d5f0-4b45-94e2-4509d5f40642"
NW_020272813.1	RepeatMasker	LTR/Gypsy	894196	894382	773	-	.	ID="RND-5_FAMILY-2177";Tend="1687";Tstart="1493";shortTE="F";uid="79843c0c-518a-4e90-89f7-83d1e38c86d5"
NW_020272813.1	RepeatMasker	LINE/I-Jockey	24144	24429	502	-	.	ID="RND-6_FAMILY-4160";Tend="3114";Tstart="2836";shortTE="F";uid="d079ff6f-ba0c-4113-9595-5dd6a971ad72"
NW_020272813.1	RepeatMasker	LINE/R1	1131140	1131455	1806	-	.	ID="RND-5_FAMILY-1530";Tend="1402";Tstart="1069";shortTE="F";uid="974aefe3-8032-4be9-bd83-775c38a6e3df"
NW_020272813.1	RepeatMasker	DNA/hAT-hATm	951254	951654	2835	-	.	ID="RND-1_FAMILY-273";Tend="1382";Tstart="964";shortTE="F";uid="d0c8ef6a-caf9-4e73-841c-7d60367a3387"
NW_020272813.1	RepeatMasker	Unknown	1298607	1298862	1923	-	.	ID="RND-6_FAMILY-2141";Tend="1268";Tstart="1001";shortTE="F";uid="e56b6de2-eb39-4ee2-bde2-c21bb0870024"
NW_020272813.1	RepeatMasker	DNA/hAT-Tip100	436906	437049	855	-	.	ID="RND-6_FAMILY-2678";Tend="1142";Tstart="977";shortTE="F";uid="6afa8913-3514-4cc9-a7d9-4de8ca49414f"
NW_020272813.1	RepeatMasker	RC/Helitron	483572	483694	451	-	.	ID="RND-6_FAMILY-5552";Tend="1020";Tstart="895";shortTE="F";uid="317e598b-21ac-43ec-886d-49bcb293e04f"
NW_020272813.1	RepeatMasker	DNA/hAT-Tip100	492557	492852	2048	-	.	ID="RND-1_FAMILY-132";Tend="1174";Tstart="856";shortTE="F";uid="9a0bc4bc-0d74-44b7-9747-0659a78d7fd5"
NW_020272813.1	RepeatMasker	DNA/MULE-MuDR	763065	763204	662	-	.	ID="MUDR11X_AP";Tend="137";Tstart="12";shortTE="F";uid="07307ef0-af89-4a84-b2e7-533ee70068a1"
NW_020272813.1	RepeatMasker	DNA/hAT-hAT19	133508	134748	1511	-	.	ID="RND-6_FAMILY-5620";Tend="2591";Tstart="1347";shortTE="F";uid="361f64d6-0649-4d23-80a3-7b5f0ce72018"
NW_020272813.1	RepeatMasker	DNA/hAT-Tip100	87465	87601	695	-	.	ID="RND-5_FAMILY-3304";Tend="1101";Tstart="968";shortTE="F";uid="00e21806-3de7-4b8d-8de4-111fe0b550b5"
NW_020272813.1	RepeatMasker	DNA/hAT-hAT19	1303555	1304212	2217	-	.	ID="HAT-N6B_AP";Tend="614";Tstart="1";shortTE="F";uid="ec51b0cb-fc4f-4c3d-8741-bdd395f73f56"
NW_020272813.1	RepeatMasker	RC/Helitron	1230708	1230919	622	-	.	ID="RND-6_FAMILY-9196";Tend="1186";Tstart="965";shortTE="F";uid="83056f5c-36fb-4766-a25a-32d47ec8ab36"
NW_020272813.1	RepeatMasker	DNA/hAT-hAT19	759882	760498	4031	-	.	ID="RND-1_FAMILY-55";Tend="1552";Tstart="938";shortTE="F";uid="76d99479-1ab3-4417-b214-8ebf2b8f6e3f"
NW_020272813.1	RepeatMasker	Unknown	682811	682943	457	-	.	ID="RND-5_FAMILY-1432";Tend="1392";Tstart="1257";shortTE="F";uid="6eee37b1-b06b-4e4e-a465-d41e4e6e6ff3"
NW_020272813.1	RepeatMasker	LINE/I-Jockey	727793	729020	6074	-	.	ID="RND-6_FAMILY-2083";Tend="1966";Tstart="735";shortTE="F";uid="20ce76df-e3d0-4061-99df-ba202440ca27"
NW_020272813.1	RepeatMasker	DNA/hAT-Ac	977187	977616	2874	-	.	ID="RND-1_FAMILY-383";Tend="1443";Tstart="974";shortTE="F";uid="317ed1de-18f7-4ece-81c5-cdd9776535ce"
NW_020272813.1	RepeatMasker	Unknown	1339662	1340129	2734	-	.	ID="RND-4_FAMILY-508";Tend="1376";Tstart="929";shortTE="F";uid="25618b56-ce1f-43e7-bf57-ae329882cc8d"
NW_020272813.1	RepeatMasker	DNA/hAT-Tip100	1274024	1274308	1595	-	.	ID="RND-1_FAMILY-35";Tend="1773";Tstart="1422";shortTE="F";uid="ac510eb1-6695-4821-a2b2-dcff5ed2cee0"
NW_020272813.1	RepeatMasker	Unknown	847378	847565	713	-	.	ID="RND-6_FAMILY-1057";Tend="1281";Tstart="1097";shortTE="F";uid="a16cfc2e-a949-489d-930a-950e4d3ee49d"
NW_020272813.1	RepeatMasker	DNA/hAT-Tip100	1117140	1117294	465	-	.	ID="RND-1_FAMILY-127";Tend="1186";Tstart="996";shortTE="F";uid="fe284807-1c36-4f98-b51f-2eecc8885a4e"
NW_020272813.1	RepeatMasker	Unknown	1104916	1105255	1879	-	.	ID="RND-5_FAMILY-2488";Tend="1326";Tstart="945";shortTE="F";uid="ced2b82d-fc25-49f2-a73a-8d6958fd193a"
NW_020272813.1	RepeatMasker	LINE/RTE-BovB	1177509	1178318	5217	-	.	ID="RND-6_FAMILY-3515";Tend="1683";Tstart="877";shortTE="F";uid="aa128c61-8fb9-42d2-921f-2598a17b50bc"
NW_020272813.1	RepeatMasker	Unknown	847146	847321	632	-	.	ID="RND-5_FAMILY-2419";Tend="933";Tstart="761";shortTE="F";uid="93dfa5b6-843e-4e27-a90b-808ffb76ece9"
NW_020272813.1	RepeatMasker	LINE/I-Jockey	295147	295478	1361	-	.	ID="RND-6_FAMILY-2810";Tend="1769";Tstart="1448";shortTE="F";uid="66f846dc-a358-466c-9503-2a0d7a61d2ea"
NW_020272813.1	RepeatMasker	LINE/RTE-BovB	1294710	1295136	845	-	.	ID="RTE-16_LMI";Tend="3202";Tstart="2771";shortTE="F";uid="511e73bc-04ab-4748-92b8-a3af6d47f0e0"
NW_020272813.1	RepeatMasker	DNA/MULE-MuDR	692194	692353	642	-	.	ID="RND-6_FAMILY-1888";Tend="1700";Tstart="1547";shortTE="F";uid="14f49a86-b798-4c6f-9baa-ac60a9b9c47d"
NW_020272813.1	RepeatMasker	LINE/CR1	67119	67505	693	-	.	ID="RND-6_FAMILY-7460";Tend="1562";Tstart="1214";shortTE="F";uid="267032e8-b036-4014-9805-a9486fe9ddab"
NW_020272813.1	RepeatMasker	DNA/Ginger-2	1143724	1143880	819	-	.	ID="RND-6_FAMILY-9173";Tend="1452";Tstart="1309";shortTE="F";uid="368eecf8-94b0-4026-b544-08caa964af78"
NW_020272813.1	RepeatMasker	DNA	666176	666635	2412	-	.	ID="RND-6_FAMILY-186";Tend="1475";Tstart="998";shortTE="F";uid="c6dc3a55-0e0c-4484-8909-377f0b719b45"
NW_020272813.1	RepeatMasker	DNA/hAT-hAT19	372633	374369	1013	-	.	ID="RND-6_FAMILY-3448";TEgroup="ctg_1101%7CRND-6_FAMILY-3448%7C1";Tend="1621";Tstart="11";shortTE="F";uid="02961d7c-17f2-4262-b8bc-f142be33e13c"
NW_020272813.1	RepeatMasker	DNA	790710	790937	998	-	.	ID="RND-1_FAMILY-180";Tend="1702";Tstart="1479";shortTE="F";uid="aa305aa3-6c9e-420d-8880-17a42daab9ee"
NW_020272813.1	RepeatMasker	RC/Helitron	1281673	1283428	15117	-	.	ID="RND-1_FAMILY-152";Tend="2562";Tstart="783";shortTE="F";uid="e06544de-f5a5-4f0a-985d-0b27b41885f9"
NW_020272813.1	RepeatMasker	DNA/hAT-Tip100	1444721	1444866	561	-	.	ID="RND-6_FAMILY-7986";Tend="1120";Tstart="976";shortTE="F";uid="2d7788da-6b77-46d7-b983-36691c936626"
NW_020272813.1	RepeatMasker	DNA/hAT-Tip100	1118505	1120144	3666	-	.	ID="RND-4_FAMILY-1044";Tend="2023";Tstart="447";shortTE="F";uid="3e9ed505-cee0-464f-8d24-ce2bf41770c4"
NW_020272813.1	RepeatMasker	DNA/hAT-Tip100	597153	597432	2066	-	.	ID="RND-1_FAMILY-75";Tend="1255";Tstart="955";shortTE="F";uid="8c277549-898c-4c25-b3cd-37fa62d52b65"
NW_020272813.1	RepeatMasker	Unknown	1305124	1305698	1156	-	.	ID="RND-4_FAMILY-213";Tend="1203";Tstart="876";shortTE="F";uid="4e44a8cd-c768-4136-9124-f1c3b5f118c9"
NW_020272813.1	RepeatMasker	DNA/hAT-hAT19	581398	582203	2599	-	.	ID="dna8-109_ap";Tend="1156";Tstart="1";shortTE="F";uid="a0b26868-0cf8-4f92-8b74-41bef870c87b"
NW_020272813.1	RepeatMasker	DNA/hAT-hAT19	1112428	1113338	6327	-	.	ID="RND-1_FAMILY-549";Tend="1774";Tstart="857";shortTE="F";uid="02221fce-e0cd-4c93-ae5d-baab2926931d"
NW_020272813.1	RepeatMasker	DNA/hAT-Ac	1121451	1121613	1026	-	.	ID="RND-5_FAMILY-1861";Tend="671";Tstart="512";shortTE="F";uid="b09b9f66-1b6c-461a-ac03-587b9d5fb4ca"
NW_020272813.1	RepeatMasker	Unknown	1318656	1319516	4208	-	.	ID="RND-6_FAMILY-3607";Tend="1649";Tstart="824";shortTE="F";uid="78f234f5-88d6-4250-9e48-beaf1fff9487"
NW_020272813.1	RepeatMasker	DNA/hAT-Tip100	741556	742039	705	-	.	ID="RND-6_FAMILY-10231";Tend="1344";Tstart="854";shortTE="F";uid="a899eb24-0fed-4073-8a01-c979a19d9694"
NW_020272813.1	RepeatMasker	Unknown	1266744	1267091	1482	-	.	ID="RND-6_FAMILY-3205";Tend="2139";Tstart="591";shortTE="F";uid="c8b79cfb-42ca-4d94-a301-76733a048278"
NW_020272813.1	RepeatMasker	Unknown	1018692	1019328	4005	-	.	ID="RND-6_FAMILY-2603";Tend="1561";Tstart="855";shortTE="F";uid="e326676d-f6ee-43a2-81ba-c21349bea6cd"
NW_020272813.1	RepeatMasker	Unknown	702333	702435	749	-	.	ID="RND-1_FAMILY-12";Tend="1067";Tstart="964";shortTE="F";uid="06813163-a87c-4c71-ad01-bc5758155760"
NW_020272813.1	RepeatMasker	DNA/hAT-Tip100	428512	428729	807	-	.	ID="dna8-100b_ap";Tend="660";Tstart="306";shortTE="F";uid="27d83a93-c41a-4ebc-99af-371f4a729269"
NW_020272813.1	RepeatMasker	DNA/hAT-hAT19	899984	900590	2771	-	.	ID="HAT-N6_AP";Tend="588";Tstart="1";shortTE="F";uid="859b3e74-6c78-442d-93e7-f07f41bfee19"
NW_020272813.1	RepeatMasker	DNA/hAT	649969	650314	1612	-	.	ID="RND-3_FAMILY-12";Tend="1383";Tstart="979";shortTE="F";uid="b96b0723-619a-4648-93e9-7a087ae95b59"
NW_020272813.1	RepeatMasker	DNA/hAT-Tip100	1062471	1062827	519	-	.	ID="RND-6_FAMILY-12560";Tend="1435";Tstart="1085";shortTE="F";uid="e36abf39-d45f-4f51-aac4-23ea90bead68"
NW_020272813.1	RepeatMasker	Unknown	764716	764871	600	-	.	ID="RND-4_FAMILY-4127";Tend="1488";Tstart="1336";shortTE="F";uid="2007429e-e52e-4f78-aad5-6d064c2bd3b0"
NW_020272813.1	RepeatMasker	LINE/CR1	647188	647500	469	-	.	ID="RND-6_FAMILY-7804";Tend="2445";Tstart="2131";shortTE="F";uid="075348b5-9297-4a58-b208-7626ceb00e5f"
NW_020272813.1	RepeatMasker	Unknown	284936	285231	2487	-	.	ID="RND-1_FAMILY-494";Tend="1208";Tstart="912";shortTE="F";uid="d1f2b8b6-5b4f-4a1d-8300-f734761a8645"
NW_020272813.1	RepeatMasker	DNA	1436018	1436237	1285	-	.	ID="RND-6_FAMILY-11569";Tend="1406";Tstart="1168";shortTE="F";uid="e74e7222-a1fe-464c-9f59-5bf2eadd2e58"
NW_020272813.1	RepeatMasker	DNA/hAT-hAT19	1513458	1513704	523	-	.	ID="rnd-6_family-7619";Tend="976";Tstart="685";shortTE="F";uid="a4c10264-04da-4cb3-931e-af03f6a7c423"
NW_020272813.1	RepeatMasker	LINE/RTE-BovB	467822	468119	1200	-	.	ID="RND-6_FAMILY-719";Tend="1901";Tstart="1635";shortTE="F";uid="59e734ac-dec1-40f7-867f-d66caeab3cdd"
NW_020272813.1	RepeatMasker	LINE/RTE-BovB	10678	10796	434	-	.	ID="RND-6_FAMILY-3515";Tend="1156";Tstart="1038";shortTE="F";uid="3488339f-4b77-4382-9b58-d3a66d7ef465"
NW_020272813.1	RepeatMasker	DNA/MULE-MuDR	787147	787533	443	-	.	ID="RND-5_FAMILY-2186";Tend="1448";Tstart="1070";shortTE="F";uid="e4a465ae-b018-4224-9444-2e77817e4663"
NW_020272813.1	RepeatMasker	DNA	937778	937966	1421	-	.	ID="RND-6_FAMILY-1223";Tend="1578";Tstart="1393";shortTE="F";uid="25db0dc4-0868-4c4a-a12a-ee2c3e4d6885"
NW_020272813.1	RepeatMasker	DNA/hAT-Ac	298936	299334	2113	-	.	ID="rnd-5_family-4870";Tend="1934";Tstart="1349";shortTE="F";uid="47c045fa-f002-4d7c-924d-f6497ce6c4a4"
NW_020272813.1	RepeatMasker	DNA/hAT-Blackjack	731564	731672	503	-	.	ID="HAT-4_PBA";Tend="5984";Tstart="5873";shortTE="F";uid="ee5410e0-bc3d-45a3-a74c-b7e8ac1803db"
NW_020272813.1	RepeatMasker	Unknown	1339252	1339534	1974	-	.	ID="RND-5_FAMILY-1061";Tend="1246";Tstart="949";shortTE="F";uid="ec056ab5-1670-4d5d-91f7-5c048f792aad"
NW_020272813.1	RepeatMasker	DNA/hAT-Ac	283428	284096	4729	-	.	ID="RND-4_FAMILY-5210";Tend="1985";Tstart="1308";shortTE="F";uid="1a737b80-f112-413d-88a4-98eddd3f4c98"
NW_020272813.1	RepeatMasker	DNA	295479	295729	1376	-	.	ID="RND-1_FAMILY-306";Tend="1407";Tstart="1155";shortTE="F";uid="f665a2fe-50fe-4049-9790-b4deb956e511"
NW_020272813.1	RepeatMasker	DNA/hAT-Charlie	1144606	1144729	662	-	.	ID="RND-1_FAMILY-22";Tend="928";Tstart="793";shortTE="F";uid="27eaef9e-6cbb-453e-8568-4d80f20d82c2"
NW_020272813.1	RepeatMasker	DNA/TcMar-Tc1	22598	23964	7170	-	.	ID="rnd-6_family-3192";Tend="2640";Tstart="1024";shortTE="F";uid="ec9f7981-ecb1-4692-87a5-ca06f52b5ade"
NW_020272813.1	RepeatMasker	Unknown	830501	830782	2197	-	.	ID="RND-5_FAMILY-371";Tend="1119";Tstart="835";shortTE="F";uid="1723b545-8e38-4f5d-9ac5-2f5c2e931bd5"
NW_020272813.1	RepeatMasker	LINE/RTE-BovB	814727	815201	3351	-	.	ID="RND-5_FAMILY-560";Tend="1180";Tstart="706";shortTE="F";uid="dca90d78-5aee-4353-8246-d1f76db776ec"
NW_020272813.1	RepeatMasker	DNA	674621	674752	981	-	.	ID="RND-1_FAMILY-424";Tend="1104";Tstart="968";shortTE="F";uid="8d58fe0e-1d8c-4fff-b172-229703326eeb"
NW_020272813.1	RepeatMasker	DNA/hAT-Tip100	915617	915919	1463	-	.	ID="rnd-1_family-186";Tend="1205";Tstart="890";shortTE="F";uid="2374472d-4112-44c9-852a-ab604e396042"
NW_020272813.1	RepeatMasker	DNA/hAT-Charlie	780573	780962	2283	-	.	ID="RND-1_FAMILY-91";Tend="1404";Tstart="959";shortTE="F";uid="1e5aab3e-dd00-4b4c-9243-0e318609c233"
NW_020272813.1	RepeatMasker	DNA/hAT-hAT19	410737	410888	604	-	.	ID="RND-5_FAMILY-592";Tend="970";Tstart="814";shortTE="F";uid="fba68ddd-608d-4370-8ab3-ab490842bd7c"
NW_020272813.1	RepeatMasker	DNA/hAT-Ac	250541	251539	6899	-	.	ID="RND-1_FAMILY-77";Tend="1863";Tstart="809";shortTE="F";uid="a8da8dcc-a1b4-410b-bfe0-653ecfcd5acf"
NW_020272813.1	RepeatMasker	LINE/I-Jockey	941118	943618	2200	-	.	ID="RND-6_FAMILY-2918";Tend="3910";Tstart="1391";shortTE="F";uid="d0d989fe-33da-433a-9e53-c29357ead675"
NW_020272813.1	RepeatMasker	LINE/I-Jockey	593328	594117	1687	-	.	ID="RND-1_FAMILY-418";Tend="4366";Tstart="3586";shortTE="F";uid="b94f9420-83ed-46d8-a0c7-fe1666708bbf"
NW_020272813.1	RepeatMasker	LINE/RTE-BovB	63807	63950	898	-	.	ID="RND-5_FAMILY-560";Tend="983";Tstart="833";shortTE="F";uid="b32be87d-59e1-472d-af79-75cf20c605b7"
NW_020272813.1	RepeatMasker	Unknown	1460091	1460378	1579	-	.	ID="RND-4_FAMILY-3058";Tend="1212";Tstart="922";shortTE="F";uid="3daa3d4c-0b3d-4a46-9bad-000739e977cb"
NW_020272813.1	RepeatMasker	DNA/hAT-Charlie	535987	536210	740	-	.	ID="RND-4_FAMILY-616";Tend="1110";Tstart="897";shortTE="F";uid="084a0607-428f-4fd0-9cd6-001e840d4d3d"
NW_020272813.1	RepeatMasker	LINE/RTE-BovB	688570	688991	2124	-	.	ID="RND-6_FAMILY-719";Tend="2312";Tstart="1870";shortTE="F";uid="5cbafc5f-2c6f-4d22-8508-fafb610c0b1f"
NW_020272813.1	RepeatMasker	DNA/MULE-MuDR	453124	453238	676	-	.	ID="RND-5_FAMILY-3744";Tend="987";Tstart="873";shortTE="F";uid="d87f980e-69c9-4dc8-a72e-54a6e341d993"
NW_020272813.1	RepeatMasker	LINE/RTE-BovB	467635	467821	532	-	.	ID="RND-5_FAMILY-1795";Tend="2095";Tstart="1897";shortTE="F";uid="526695ee-dbab-483d-a2db-6e937d210de9"
NW_020272813.1	RepeatMasker	DNA/hAT	1152265	1152805	4269	-	.	ID="RND-1_FAMILY-304";Tend="1455";Tstart="900";shortTE="F";uid="1874013c-7fcf-46e4-986f-e4805e0a223f"
NW_020272813.1	RepeatMasker	DNA/hAT-Tip100	823831	824579	5154	-	.	ID="RND-1_FAMILY-49";Tend="1696";Tstart="939";shortTE="F";uid="03f8ca87-4973-455c-af93-d35389adf1e9"
NW_020272813.1	RepeatMasker	LINE/I	314201	315339	3029	-	.	ID="RND-4_FAMILY-240";Tend="2320";Tstart="480";shortTE="F";uid="6408d4b4-c833-4124-b09f-49e99136577b"
NW_020272813.1	RepeatMasker	DNA/hAT-Ac	895986	896378	488	-	.	ID="RND-4_FAMILY-5210";TEgroup="ctg_1101%7CRND-4_FAMILY-5210%7C1";Tend="1993";Tstart="1204";shortTE="F";uid="e1c30bd5-d8be-40b0-b54b-881500f87371"
NW_020272813.1	RepeatMasker	Unknown	1077964	1078189	824	-	.	ID="RND-6_FAMILY-501";Tend="1684";Tstart="1468";shortTE="F";uid="be8a0f21-8515-43a5-90e8-51d06b4507e9"
NW_020272813.1	RepeatMasker	LINE/I-Jockey	1096848	1097721	3056	-	.	ID="RND-6_FAMILY-5293";Tend="1415";Tstart="544";shortTE="F";uid="65366c9a-0403-4de8-967d-503b9846e60a"
NW_020272813.1	RepeatMasker	Unknown	1016302	1016654	2646	-	.	ID="RND-1_FAMILY-40";Tend="1288";Tstart="885";shortTE="F";uid="b175a737-63d0-4699-ac1b-24df8cfc5a00"
NW_020272813.1	RepeatMasker	Unknown	690450	690864	2497	-	.	ID="RND-6_FAMILY-4714";Tend="1370";Tstart="943";shortTE="F";uid="7794f65a-ed30-4639-b3c7-6e573a86183c"
NW_020272813.1	RepeatMasker	DNA/MULE-NOF	787620	787747	473	-	.	ID="rnd-6_family-2523";Tend="774";Tstart="642";shortTE="F";uid="77361274-1724-4d4c-8135-af7f8e5fc24e"
NW_020272813.1	RepeatMasker	Unknown	653286	653722	2477	-	.	ID="RND-5_FAMILY-3020";Tend="1432";Tstart="938";shortTE="F";uid="32b15ccb-02bc-48f5-b853-cdd6d0b05914"
NW_020272813.1	RepeatMasker	DNA/hAT-hAT19	40841	42108	4224	-	.	ID="RND-6_FAMILY-3832";Tend="1214";Tstart="90";shortTE="F";uid="1d3cd7a9-ac99-4132-8fea-c24a0ef5a0e9"
NW_020272813.1	RepeatMasker	LINE/RTE-BovB	1554585	1554735	812	-	.	ID="RND-6_FAMILY-4156";Tend="1022";Tstart="868";shortTE="F";uid="25892ecf-c8f4-4396-8858-8009f62daf46"
NW_020272813.1	RepeatMasker	DNA/hAT-hAT19	769157	769872	5020	-	.	ID="RND-1_FAMILY-209";Tend="1678";Tstart="961";shortTE="F";uid="7bc9b6f7-13e1-4527-b119-52e2359787ed"
NW_020272813.1	RepeatMasker	Unknown	680648	681104	2436	-	.	ID="RND-1_FAMILY-372";Tend="1446";Tstart="988";shortTE="F";uid="ccd30e66-ed7a-4941-bab6-f3f3cd95b99b"
NW_020272813.1	RepeatMasker	DNA/hAT-hAT19	444464	445102	2846	-	.	ID="RND-1_FAMILY-222";Tend="1432";Tstart="885";shortTE="F";uid="11332bf8-e14e-4183-8cbf-229842c117f5"
NW_020272813.1	RepeatMasker	DNA/hAT-Tip100	872664	874033	10642	-	.	ID="RND-5_FAMILY-1724";Tend="2099";Tstart="725";shortTE="F";uid="9abc03ce-8453-40a8-a35f-a2d6bf81d16f"
NW_020272813.1	RepeatMasker	Unknown	439968	440292	2443	-	.	ID="RND-1_FAMILY-163";Tend="1286";Tstart="963";shortTE="F";uid="e15cbfa2-d7e6-422c-940c-59ffc75bc915"
NW_020272813.1	RepeatMasker	DNA/hAT-Tip100	896374	896922	4040	-	.	ID="RND-5_FAMILY-9849";Tend="1542";Tstart="930";shortTE="F";uid="165bf975-51d6-43b9-b6a4-4793943a7874"
NW_020272813.1	RepeatMasker	Unknown	1192669	1192905	492	-	.	ID="RND-1_FAMILY-334";Tend="1582";Tstart="1343";shortTE="F";uid="b5f3706c-ffe5-43e1-98d2-56240c61e61f"
NW_020272813.1	RepeatMasker	DNA/MULE-NOF	1306266	1306612	1100	-	.	ID="REHAVKUS1_AP";Tend="4934";Tstart="4589";shortTE="F";uid="e403008a-9385-452b-a42c-66aaae73d9d1"
NW_020272813.1	RepeatMasker	LINE/RTE-BovB	1553793	1554267	524	-	.	ID="HALYOMORPHA_HALYS-5_FAMILY-102";Tend="1041";Tstart="633";shortTE="F";uid="3b35fdd4-3d02-46dc-aa98-933af23db396"
NW_020272813.1	RepeatMasker	LINE/RTE-BovB	813560	814430	5941	-	.	ID="RND-5_FAMILY-560";Tend="2101";Tstart="1171";shortTE="F";uid="08fce296-49d9-4136-b26a-8cf6f06e4b97"
NW_020272813.1	RepeatMasker	DNA/hAT-Charlie	876978	877455	3490	-	.	ID="RND-4_FAMILY-459";Tend="1792";Tstart="1307";shortTE="F";uid="c5459253-2b6d-4514-814e-a4d64d11ca0c"
NW_020272813.1	RepeatMasker	DNA/hAT-Ac	747593	747713	571	-	.	ID="RND-1_FAMILY-347";Tend="1011";Tstart="893";shortTE="F";uid="9e549d1f-35ff-42c6-aa37-c156d2f38447"
NW_020272813.1	RepeatMasker	DNA/hAT-hAT19	1103691	1104089	1309	-	.	ID="HAT-N12_AP";Tend="492";Tstart="142";shortTE="F";uid="b10b4d09-4f95-4413-8e17-b3491b9fedf2"
NW_020272813.1	RepeatMasker	Unknown	644378	644617	829	-	.	ID="RND-4_FAMILY-508";Tend="1345";Tstart="1116";shortTE="F";uid="8692129d-78ce-4bd5-8135-1079f6d0374e"
NW_020272813.1	RepeatMasker	Unknown	80957	81065	565	-	.	ID="RND-5_FAMILY-273";Tend="1356";Tstart="1249";shortTE="F";uid="d43c2aa1-1519-4a4e-a3f0-0dbae5917943"
NW_020272813.1	RepeatMasker	Unknown	184522	184649	624	-	.	ID="RND-1_FAMILY-176";Tend="1072";Tstart="947";shortTE="F";uid="50c776b5-b5bb-4647-8501-308a8eca7477"
NW_020272813.1	RepeatMasker	RC/Helitron	1280136	1280339	1627	-	.	ID="RND-1_FAMILY-152";Tend="2755";Tstart="2552";shortTE="F";uid="2a0f9bd0-933a-4e6f-8c04-5add7659be7f"
NW_020272813.1	RepeatMasker	LINE/I-Jockey	836221	837078	709	-	.	ID="RND-6_FAMILY-8632";TEgroup="ctg_1101%7CRND-6_FAMILY-8632%7C1";Tend="2049";Tstart="1006";shortTE="F";uid="f4cfe16b-e6ce-4f35-80b5-1f80b8ffc8f2"
NW_020272813.1	RepeatMasker	DNA/hAT-hAT19	1147123	1147369	1631	-	.	ID="RND-1_FAMILY-55";Tend="1196";Tstart="960";shortTE="F";uid="d19b7b5c-ff90-4ff7-9085-bc98b6d2b971"
NW_020272813.1	RepeatMasker	DNA/hAT-Ac	925971	926532	2474	-	.	ID="RND-6_FAMILY-2079";Tend="1601";Tstart="965";shortTE="F";uid="59cbb4dd-ed59-4d88-8ff1-d643bc256419"
NW_020272813.1	RepeatMasker	LINE/I-Jockey	1455705	1456481	941	-	.	ID="RND-6_FAMILY-4821";Tend="2782";Tstart="1962";shortTE="F";uid="fb4672ed-85b0-4a71-bf2f-c62a0902ab34"
NW_020272813.1	RepeatMasker	DNA/MULE-NOF	785996	786115	483	-	.	ID="rnd-6_family-8064";Tend="1501";Tstart="1367";shortTE="F";uid="ed644f51-cbdb-48ca-a5aa-5b795fead713"
NW_020272813.1	RepeatMasker	DNA/hAT-hATm	515465	515914	874	-	.	ID="HAT-5_AP";Tend="3133";Tstart="2672";shortTE="F";uid="84d90d6d-9be9-4156-bc99-329a85f7c14f"
NW_020272813.1	RepeatMasker	DNA/hAT-Tip100	996111	996778	655	-	.	ID="RND-6_FAMILY-2156";TEgroup="ctg_1101%7CRND-6_FAMILY-2156%7C2";Tend="2450";Tstart="136";shortTE="F";uid="de9bfae7-7ffb-424b-a6ac-a90950e747fd"
NW_020272813.1	RepeatMasker	DNA/hAT-Tip100	1333736	1333918	1040	-	.	ID="RND-1_FAMILY-387";Tend="1119";Tstart="940";shortTE="F";uid="42306aa1-1567-41e7-8c48-9c7027953b33"
NW_020272813.1	RepeatMasker	DNA/hAT-Tip100	76021	76148	464	-	.	ID="RND-5_FAMILY-10096";Tend="1655";Tstart="1530";shortTE="F";uid="74cf4fa5-f245-4427-8523-3862fc5378af"
NW_020272813.1	RepeatMasker	LINE/RTE-BovB	61436	61691	425	-	.	ID="RND-6_FAMILY-1011";Tend="1358";Tstart="1082";shortTE="F";uid="e9449fa9-b88f-4419-acc6-20b5cc0a2c46"
NW_020272813.1	RepeatMasker	DNA/hAT-Tip100	491462	492541	7827	-	.	ID="RND-1_FAMILY-93";Tend="2570";Tstart="1493";shortTE="F";uid="7c12224f-8ea0-4b2b-b770-0e2fb685e5b7"
NW_020272813.1	RepeatMasker	DNA/hAT-Ac	640862	641117	1379	-	.	ID="RND-4_FAMILY-981";Tend="1400";Tstart="1142";shortTE="F";uid="9cbcde6b-d8a1-4ca9-8ec2-e9a8c5ae705a"
NW_020272813.1	RepeatMasker	DNA/hAT-hAT19	1078702	1078963	1301	-	.	ID="RND-1_FAMILY-13";Tend="1183";Tstart="916";shortTE="F";uid="74766f26-c6af-43aa-b5df-45c813b51650"
NW_020272813.1	RepeatMasker	DNA/MULE-MuDR	1517859	1519098	8470	-	.	ID="RND-6_FAMILY-4237";Tend="2502";Tstart="1252";shortTE="F";uid="274c3e87-e19e-46b3-b64d-d25ca377741b"
NW_020272813.1	RepeatMasker	DNA/hAT-Tip100	954027	954528	3493	-	.	ID="RND-4_FAMILY-36";Tend="1481";Tstart="980";shortTE="F";uid="b83fbd8a-b1c1-4dbc-ac8f-8dfd79a03169"
NW_020272813.1	RepeatMasker	DNA/hAT-Blackjack	167932	168918	8216	-	.	ID="RND-6_FAMILY-1124";Tend="1884";Tstart="890";shortTE="F";uid="82e0edf7-520f-4488-8659-76c59fd7a82f"
NW_020272813.1	RepeatMasker	Unknown	99310	100627	9597	-	.	ID="RND-6_FAMILY-3159";Tend="2085";Tstart="750";shortTE="F";uid="7b49d6b6-cf69-4ff6-b8e2-b37cf161d627"
NW_020272813.1	RepeatMasker	LTR/Pao	405826	406083	966	-	.	ID="RND-6_FAMILY-6706";Tend="1152";Tstart="908";shortTE="F";uid="924b6999-f191-4ba9-802c-d82b378f4e5a"
NW_020272813.1	RepeatMasker	DNA/hAT-hAT19	1097813	1098448	3373	-	.	ID="RND-1_FAMILY-119";Tend="1648";Tstart="975";shortTE="F";uid="279490d4-3a53-4987-8c87-bb217db5d5cb"
NW_020272813.1	RepeatMasker	DNA/hAT-Ac	838644	838817	602	-	.	ID="RND-6_FAMILY-11196";Tend="1851";Tstart="1676";shortTE="F";uid="b519e66e-c3d6-4337-a4a9-7f96ed08e666"
NW_020272813.1	RepeatMasker	DNA/MULE-MuDR	452318	452857	3426	-	.	ID="RND-6_FAMILY-11690";Tend="1536";Tstart="1018";shortTE="F";uid="729fffad-e9f3-41f1-8fb6-b1552f349db2"
NW_020272813.1	RepeatMasker	Unknown	1098623	1099029	2642	-	.	ID="RND-1_FAMILY-434";Tend="1326";Tstart="905";shortTE="F";uid="92fdf938-8c0b-4163-9c33-e00d11877697"
NW_020272813.1	RepeatMasker	Unknown	512140	512452	1918	-	.	ID="RND-6_FAMILY-1713";Tend="1259";Tstart="919";shortTE="F";uid="e6232136-512e-4cf2-bccc-b60d87887941"
NW_020272813.1	RepeatMasker	DNA/hAT-Charlie	1145058	1145468	551	-	.	ID="rnd-6_family-5579";Tend="1720";Tstart="1183";shortTE="F";uid="0a2fa245-3578-449a-9ddb-141adcfe065c"
NW_020272813.1	RepeatMasker	DNA/hAT-Tip100	662460	662786	738	-	.	ID="RND-6_FAMILY-6844";Tend="1410";Tstart="1079";shortTE="F";uid="a60476ea-4777-478f-98c7-8f0016c7115c"
NW_020272813.1	RepeatMasker	DNA/hAT-Charlie	623361	623714	1189	-	.	ID="HAT-N17_AP";Tend="297";Tstart="1";shortTE="F";uid="2c1104a3-a319-4b84-a9ca-79a41440d268"
NW_020272813.1	RepeatMasker	DNA	1120512	1120659	1063	-	.	ID="RND-5_FAMILY-5941";Tend="1079";Tstart="926";shortTE="F";uid="fe6b9a22-7687-4d2c-89ce-8cd61ce080c5"
NW_020272813.1	RepeatMasker	DNA	19878	20006	634	-	.	ID="RND-6_FAMILY-744";Tend="1714";Tstart="1571";shortTE="F";uid="fd2d6c5b-21b0-473e-82b0-d698b16b8654"
NW_020272813.1	RepeatMasker	Unknown	1081426	1081864	2760	-	.	ID="RND-1_FAMILY-39";Tend="1434";Tstart="990";shortTE="F";uid="4e2b0193-d2b9-466b-ad20-dc65dcfeca0c"
NW_020272813.1	RepeatMasker	RC/Helitron	6035	7189	3225	-	.	ID="HELITRON-3_RPR";Tend="2347";Tstart="1068";shortTE="F";uid="bfb642eb-c6cf-429a-ae6b-4e3f04328b97"
NW_020272813.1	RepeatMasker	Unknown	644614	644966	1088	-	.	ID="RND-6_FAMILY-426";Tend="1500";Tstart="1160";shortTE="F";uid="02c642c3-49b1-4091-9875-5a682382a117"
NW_020272813.1	RepeatMasker	Unknown	395742	396064	1639	-	.	ID="RND-1_FAMILY-39";Tend="1441";Tstart="1119";shortTE="F";uid="7b877b80-d25a-49ec-836c-9be9e03d49c1"
NW_020272813.1	RepeatMasker	DNA	71114	71665	3059	-	.	ID="RND-1_FAMILY-237";Tend="1466";Tstart="931";shortTE="F";uid="469151ac-28e6-4db6-8c99-0c02af40cd9d"
NW_020272813.1	RepeatMasker	Unknown	1547561	1547753	851	-	.	ID="RND-6_FAMILY-3280";Tend="1153";Tstart="960";shortTE="F";uid="01d3e1a3-9274-413d-b8a2-60e52e464f40"
NW_020272813.1	RepeatMasker	DNA	1576850	1577712	5935	-	.	ID="RND-1_FAMILY-197";Tend="1788";Tstart="925";shortTE="F";uid="24b44863-d659-4b3a-800f-6d74d321ab5c"
NW_020272813.1	RepeatMasker	DNA/hAT-Ac	1572081	1572332	1781	-	.	ID="RND-4_FAMILY-981";Tend="1160";Tstart="895";shortTE="F";uid="aa5f1508-f8e9-4553-ba73-f08978f824ae"
NW_020272813.1	RepeatMasker	DNA/hAT-Charlie	466772	467122	2268	-	.	ID="RND-1_FAMILY-91";Tend="1393";Tstart="1028";shortTE="F";uid="6b2da611-acda-4b31-b7cb-6ded8bb38ddb"
NW_020272813.1	RepeatMasker	LINE/Penelope	808548	808690	686	-	.	ID="RND-5_FAMILY-147";Tend="1483";Tstart="1328";shortTE="F";uid="1ee8d500-2758-4834-a344-1e7287e401e2"
NW_020272813.1	RepeatMasker	Unknown	875676	876363	1669	-	.	ID="RND-4_FAMILY-1321";Tend="1658";Tstart="959";shortTE="F";uid="b31fe6a5-d5f8-4997-ad15-73ee5af91c87"
NW_020272813.1	RepeatMasker	Unknown	713807	714101	1333	-	.	ID="RND-5_FAMILY-1154";Tend="1244";Tstart="945";shortTE="F";uid="b5cad9a4-255a-4b6c-b4ab-058e4f248008"
NW_020272813.1	RepeatMasker	DNA	944339	944623	1675	-	.	ID="RND-6_FAMILY-1223";Tend="1091";Tstart="824";shortTE="F";uid="f24117c7-e52a-4aae-883e-ea61edc18b8f"
NW_020272813.1	RepeatMasker	Unknown	1591797	1591977	1159	-	.	ID="RND-1_FAMILY-41";Tend="1275";Tstart="1095";shortTE="F";uid="dbabcbd2-d369-48be-bef0-51081e3c3ab0"
NW_020272813.1	RepeatMasker	DNA/hAT	1506548	1506908	2736	-	.	ID="RND-1_FAMILY-57";Tend="1277";Tstart="915";shortTE="F";uid="e3787dc6-676b-4807-a034-2a5626119120"
NW_020272813.1	RepeatMasker	DNA/hAT-hAT19	1029257	1029716	1491	-	.	ID="RND-4_FAMILY-77";Tend="1402";Tstart="937";shortTE="F";uid="3be4fbbe-f4bb-41d7-bdf7-e3485cd770ae"
NW_020272813.1	RepeatMasker	DNA/hAT-Ac	1328789	1328996	520	-	.	ID="RND-4_FAMILY-5210";Tend="1989";Tstart="1788";shortTE="F";uid="3aa3d311-2f01-4bbe-82de-65560a43680e"
NW_020272813.1	RepeatMasker	Unknown	1251602	1252247	3996	-	.	ID="RND-1_FAMILY-114";Tend="1573";Tstart="897";shortTE="F";uid="137fd494-fc59-47fd-b95f-e6434bd89250"
NW_020272813.1	RepeatMasker	DNA	672924	673113	1370	-	.	ID="RND-5_FAMILY-7580";Tend="1256";Tstart="1065";shortTE="F";uid="dcece37c-92f5-4b0c-a5d4-a2056349ecab"
NW_020272813.1	RepeatMasker	DNA/Crypton-I	448174	448958	5500	-	.	ID="RND-5_FAMILY-2194";Tend="3029";Tstart="2172";shortTE="F";uid="5da8b2aa-7918-4c4a-af05-d71205e806c6"
NW_020272813.1	RepeatMasker	DNA/MULE-MuDR	439379	439739	456	-	.	ID="rnd-5_family-3302";Tend="1172";Tstart="882";shortTE="F";uid="ac038336-1f27-4bb4-83fb-5846ed6ff165"
NW_020272813.1	RepeatMasker	DNA/hAT-hAT19	1125935	1127022	6302	-	.	ID="RND-5_FAMILY-902";Tend="1921";Tstart="831";shortTE="F";uid="869890e5-0c97-45be-8a92-eb6250332642"
NW_020272813.1	RepeatMasker	LINE/R1	598404	598633	506	-	.	ID="SART-4_API";Tend="4564";Tstart="4335";shortTE="F";uid="0c026574-ddb7-4924-9429-e9692f122556"
NW_020272813.1	RepeatMasker	DNA/hAT-Tip100	127573	127697	464	-	.	ID="RND-5_FAMILY-4298";Tend="1070";Tstart="930";shortTE="F";uid="5b8fdcdc-9f31-4009-aeb4-276db9c81617"
NW_020272813.1	RepeatMasker	LINE/I	527916	529687	11892	-	.	ID="RND-5_FAMILY-1471";Tend="1724";Tstart="49";shortTE="F";uid="72a0541c-cf2c-42aa-9b4b-bd8d31a4eea8"
NW_020272813.1	RepeatMasker	Unknown	273024	273333	1543	-	.	ID="RND-1_FAMILY-314";Tend="1407";Tstart="1128";shortTE="F";uid="f584bd5e-80f5-49e0-b9b8-122cb7e63e44"
NW_020272813.1	RepeatMasker	Unknown	747130	747535	3000	-	.	ID="RND-1_FAMILY-40";Tend="1289";Tstart="884";shortTE="F";uid="424f0012-43cf-44d3-9684-c1399cde7d8c"
NW_020272813.1	RepeatMasker	LINE/I	1291380	1291716	1413	-	.	ID="RND-6_FAMILY-230";Tend="2373";Tstart="2048";shortTE="F";uid="c218af36-f298-4bde-ada4-68a928c06f15"
NW_020272813.1	RepeatMasker	LTR/Copia	757794	758076	1714	-	.	ID="RND-6_FAMILY-4006";Tend="707";Tstart="422";shortTE="F";uid="ee35b089-c149-4f05-866d-c4f0d63e0ee8"
NW_020272813.1	RepeatMasker	DNA/hAT-Tip100	1496780	1496979	1256	-	.	ID="RND-5_FAMILY-801";Tend="1192";Tstart="997";shortTE="F";uid="a9e9a002-3cc5-4935-930a-410c69b69786"
NW_020272813.1	RepeatMasker	DNA/hAT-Ac	21674	22606	7290	-	.	ID="RND-1_FAMILY-190";Tend="1823";Tstart="883";shortTE="F";uid="35ef4951-0981-40e4-a782-b31db11316c1"
NW_020272813.1	RepeatMasker	Unknown	1432692	1433183	2465	-	.	ID="RND-6_FAMILY-1312";Tend="1533";Tstart="944";shortTE="F";uid="3ff9e3e8-6e26-4aea-a41d-48c614f1b733"
NW_020272813.1	RepeatMasker	DNA/hAT-Charlie	798237	798485	1191	-	.	ID="RND-1_FAMILY-188";Tend="1126";Tstart="858";shortTE="F";uid="1948d1b9-cf3b-4f38-951b-580e0a2c9a1f"
NW_020272813.1	RepeatMasker	LINE/RTE-BovB	988455	988569	662	-	.	ID="RND-6_FAMILY-719";Tend="2084";Tstart="1970";shortTE="F";uid="cdf1bece-7468-4635-a593-b696a66404e3"
NW_020272813.1	RepeatMasker	DNA/hAT-Tip100	1201814	1201962	583	-	.	ID="RND-6_FAMILY-2678";Tend="1128";Tstart="977";shortTE="F";uid="915425ef-cbc5-4d34-8540-646b8639a5db"
NW_020272813.1	RepeatMasker	DNA/hAT-Tip100	350589	350843	1697	-	.	ID="RND-1_FAMILY-168";Tend="1235";Tstart="981";shortTE="F";uid="61ed55ec-8f94-4531-bf07-97d1910196c5"
NW_020272813.1	RepeatMasker	DNA/hAT-Tip100	376883	379100	13722	-	.	ID="RND-1_FAMILY-217";Tend="3056";Tstart="817";shortTE="F";uid="4a87b0c5-d4ed-4aa8-9752-b6f9e0d84936"
NW_020272813.1	RepeatMasker	DNA/MULE-MuDR	125788	125918	506	-	.	ID="RND-5_FAMILY-2186";Tend="866";Tstart="738";shortTE="F";uid="cd0d34ae-4b77-4dc2-a03f-73e045e60853"
NW_020272813.1	RepeatMasker	DNA/hAT-Charlie	42365	46028	28424	-	.	ID="RND-5_FAMILY-10211";Tend="5704";Tstart="2050";shortTE="F";uid="cdcbc49f-1d97-43b2-acac-bc7c1cda750f"
NW_020272813.1	RepeatMasker	DNA/hAT-Ac	510928	511083	642	-	.	ID="DNA8-99_AP";Tend="758";Tstart="580";shortTE="F";uid="a944097a-a431-426c-b91d-df55d9d0dd60"
NW_020272813.1	RepeatMasker	DNA/Ginger-1	498043	498284	1385	-	.	ID="RND-6_FAMILY-10721";Tend="1438";Tstart="1193";shortTE="F";uid="cd042494-1ce8-4599-8873-125f8c5342a9"
NW_020272813.1	RepeatMasker	Unknown	1361785	1362556	4574	-	.	ID="RND-5_FAMILY-333";Tend="1718";Tstart="946";shortTE="F";uid="48d17558-ae07-4d98-b689-1217e763db89"
NW_020272813.1	RepeatMasker	DNA/hAT-Tip100	922661	922846	540	-	.	ID="rnd-6_family-7665";Tend="1695";Tstart="1552";shortTE="F";uid="9ddc95de-aa1f-46cf-8ffe-a1c36f113bbd"
NW_020272813.1	RepeatMasker	DNA	900931	901046	449	-	.	ID="RND-6_FAMILY-3521";Tend="1095";Tstart="968";shortTE="F";uid="52ebca4c-2a6d-4f66-8faa-594c722e383e"
NW_020272813.1	RepeatMasker	DNA/hAT-Ac	146261	146820	4050	-	.	ID="RND-1_FAMILY-231";Tend="3979";Tstart="3416";shortTE="F";uid="5c485e79-05d5-49c9-837d-59151cd32b70"
NW_020272813.1	RepeatMasker	DNA/TcMar-Pogo	859922	860726	5631	-	.	ID="RND-5_FAMILY-3226";Tend="1729";Tstart="924";shortTE="F";uid="daefa28b-f5c9-4fff-819f-262a8007b53a"
NW_020272813.1	RepeatMasker	Unknown	439757	439969	1394	-	.	ID="RND-5_FAMILY-1789";Tend="1157";Tstart="956";shortTE="F";uid="29e11077-c9e8-4d36-975c-866cf91b6bd5"
NW_020272813.1	RepeatMasker	LINE/Penelope	391199	391390	725	-	.	ID="RND-5_FAMILY-147";Tend="1546";Tstart="1340";shortTE="F";uid="c3664ec3-5b02-465a-b9a4-70c9626336ca"
NW_020272813.1	RepeatMasker	DNA/hAT	926653	926867	982	-	.	ID="RND-3_FAMILY-12";Tend="1157";Tstart="939";shortTE="F";uid="030db86b-ec0a-42fc-ac3c-53a0018068ce"
NW_020272813.1	RepeatMasker	DNA/hAT-hAT19	321466	321646	657	-	.	ID="RND-6_FAMILY-32";Tend="1041";Tstart="844";shortTE="F";uid="8ecf427c-1b81-4518-9fe4-c23706a08b06"
NW_020272813.1	RepeatMasker	LINE/I-Jockey	570150	572404	14034	-	.	ID="RND-6_FAMILY-6776";Tend="3437";Tstart="1155";shortTE="F";uid="b318f475-2115-4041-ad54-6681749b2a20"
NW_020272813.1	RepeatMasker	DNA/hAT-Tip100	309883	310616	5362	-	.	ID="RND-1_FAMILY-49";Tend="1694";Tstart="941";shortTE="F";uid="554493a3-7210-4273-9b3e-ac6621e9043d"
NW_020272813.1	RepeatMasker	Unknown	826284	827002	4415	-	.	ID="RND-1_FAMILY-353";Tend="1951";Tstart="1270";shortTE="F";uid="47c75257-622d-483d-8e86-36b9b4f9b395"
NW_020272813.1	RepeatMasker	Unknown	691231	691407	594	-	.	ID="RND-6_FAMILY-4714";Tend="946";Tstart="795";shortTE="F";uid="1825e7b5-02ee-43ef-bc93-e2cb09dcd0aa"
NW_020272813.1	RepeatMasker	DNA/hAT-Charlie	1234499	1234927	2497	-	.	ID="RND-1_FAMILY-91";Tend="1404";Tstart="959";shortTE="F";uid="2901ffb9-65eb-4d91-a4ed-7773f81a72b4"
NW_020272813.1	RepeatMasker	Unknown	590559	590901	2171	-	.	ID="RND-1_FAMILY-415";Tend="1177";Tstart="855";shortTE="F";uid="183af284-ae91-4e08-8242-a1450ee15437"
NW_020272813.1	RepeatMasker	DNA/hAT-Tip100	829579	829762	464	-	.	ID="RND-5_FAMILY-2699";Tend="1584";Tstart="1402";shortTE="F";uid="83401800-37ac-4163-8e6a-f7cc17d9046b"
NW_020272813.1	RepeatMasker	Unknown	1150507	1150707	1428	-	.	ID="RND-1_FAMILY-314";Tend="1206";Tstart="1003";shortTE="F";uid="201856b0-03a3-4e6e-94c9-3bda7b8b37f5"
NW_020272813.1	RepeatMasker	Unknown	995521	996028	1379	-	.	ID="RND-1_FAMILY-18";Tend="1422";Tstart="901";shortTE="F";uid="e1ec9ec1-0981-44b3-b686-79ed27eed94b"
NW_020272813.1	RepeatMasker	DNA/hAT-Tip100	525335	525837	3517	-	.	ID="RND-5_FAMILY-777";Tend="1454";Tstart="940";shortTE="F";uid="6392e049-eb61-4b43-9bfb-930ad997d115"
NW_020272813.1	RepeatMasker	DNA/hAT	660218	660886	5520	-	.	ID="RND-6_FAMILY-10680";Tend="1788";Tstart="1125";shortTE="F";uid="d8113f8a-7b1d-4887-8e7f-ee4a33b89967"
NW_020272813.1	RepeatMasker	DNA/Crypton-I	450156	451122	7150	-	.	ID="RND-5_FAMILY-2194";Tend="2185";Tstart="1251";shortTE="F";uid="06e1e4a6-1041-45ae-aaec-6f5c76c426ad"
NW_020272813.1	RepeatMasker	DNA/hAT-Tip100	184227	184420	944	-	.	ID="RND-6_FAMILY-11892";Tend="1544";Tstart="1359";shortTE="F";uid="ce355906-19ed-440c-9443-5903c6f64f31"
NW_020272813.1	RepeatMasker	Unknown	305317	305476	1063	-	.	ID="RND-6_FAMILY-271";Tend="509";Tstart="355";shortTE="F";uid="afe66f4f-9886-4e46-aaa2-1845dd868db5"
NW_020272813.1	RepeatMasker	Unknown	650306	650858	3004	-	.	ID="RND-6_FAMILY-303";TEgroup="ctg_1101%7CRND-6_FAMILY-303%7C1";Tend="1516";Tstart="364";shortTE="F";uid="196fdb75-91ac-4d25-8bc7-c128b2d18c8c"
NW_020272813.1	RepeatMasker	LINE/CR1	1555175	1555459	1457	-	.	ID="RND-6_FAMILY-3562";Tend="1030";Tstart="750";shortTE="F";uid="8ac81d2e-60c3-412b-9ad8-aea92cbdcfc9"
NW_020272813.1	RepeatMasker	DNA	938177	938291	844	-	.	ID="RND-6_FAMILY-1223";Tend="1401";Tstart="1289";shortTE="F";uid="efd8b057-4701-407d-898e-8cd004efa922"
NW_020272813.1	RepeatMasker	DNA/hAT-hATm	818986	820083	6640	-	.	ID="RND-5_FAMILY-4934";TEgroup="ctg_1101%7CRND-5_FAMILY-4934%7C1";Tend="1793";Tstart="876";shortTE="F";uid="2ab12597-e295-43ff-b452-f93ebccc7951"
NW_020272813.1	RepeatMasker	DNA/hAT-Tip100	1044714	1045453	4323	-	.	ID="RND-1_FAMILY-498";Tend="2215";Tstart="1494";shortTE="F";uid="8943e5ff-02e0-4f9a-877d-71263e25ef37"
NW_020272813.1	RepeatMasker	DNA/hAT-Ac	911175	911298	724	-	.	ID="DNA8-99_AP";Tend="758";Tstart="647";shortTE="F";uid="24252af7-21a6-48ae-b7ff-02a4fac67955"
NW_020272813.1	RepeatMasker	DNA/hAT-Charlie	505864	507159	1977	-	.	ID="RND-4_FAMILY-94";Tend="1836";Tstart="575";shortTE="F";uid="222dd745-0a57-40b4-afbe-8686b9cf8c8b"
NW_020272813.1	RepeatMasker	DNA/TcMar-Tc1	913767	914221	3094	-	.	ID="RND-1_FAMILY-236";Tend="1615";Tstart="1154";shortTE="F";uid="15d68b36-1db6-4422-ae5d-60faecf9f674"
NW_020272813.1	RepeatMasker	Unknown	608552	609190	676	-	.	ID="RND-6_FAMILY-14918";Tend="2883";Tstart="2244";shortTE="F";uid="b9b67eff-df37-4032-b976-1bb31f3e17b6"
NW_020272813.1	RepeatMasker	Unknown	58784	59070	1557	-	.	ID="RND-5_FAMILY-1154";Tend="1241";Tstart="953";shortTE="F";uid="f5273f0b-495e-4a87-ab27-ac15c8ca8cf8"
NW_020272813.1	RepeatMasker	Unknown	361925	362599	3365	-	.	ID="RND-1_FAMILY-176";TEgroup="ctg_1101%7CRND-1_FAMILY-176%7C1";Tend="1504";Tstart="942";shortTE="F";uid="f57fafab-2018-413e-a9a2-aa0c6d8726a8"
NW_020272813.1	RepeatMasker	RC/Helitron	620416	620644	489	-	.	ID="RND-6_FAMILY-383";Tend="1429";Tstart="1231";shortTE="F";uid="cf6631d2-87a7-4c2a-abda-2d04cd18ca5a"
NW_020272813.1	RepeatMasker	DNA/Sola	1176044	1176789	2815	-	.	ID="RND-6_FAMILY-2906";TEgroup="ctg_1101%7CRND-6_FAMILY-2906%7C1";Tend="1855";Tstart="691";shortTE="F";uid="e538782b-28cf-4017-8d0c-7e02f5d65b8e"
NW_020272813.1	RepeatMasker	LTR/Gypsy	894556	894831	657	-	.	ID="RND-5_FAMILY-2177";Tend="1279";Tstart="969";shortTE="F";uid="7acf1554-ac05-4db5-89d5-662fe19f3b81"
NW_020272813.1	RepeatMasker	DNA/hAT-Tip100	1579967	1580169	655	-	.	ID="RND-6_FAMILY-1169";Tend="1706";Tstart="1462";shortTE="F";uid="f6a6bb2b-867f-4cb7-8746-2a26ffd37b3d"
NW_020272813.1	RepeatMasker	LINE/CR1	205453	205756	417	-	.	ID="RND-6_FAMILY-7460";Tend="1589";Tstart="1297";shortTE="F";uid="08539c2f-6f9e-4981-84ff-761be783f391"
NW_020272813.1	RepeatMasker	Unknown	1149730	1149912	1304	-	.	ID="RND-1_FAMILY-314";Tend="1398";Tstart="1219";shortTE="F";uid="5bcc15ec-6513-445f-b2cc-ac2b2b63d7fd"
NW_020272813.1	RepeatMasker	LINE/RTE-BovB	726966	727656	1778	-	.	ID="RND-6_FAMILY-450";Tend="1215";Tstart="498";shortTE="F";uid="820ff879-4eed-482b-9533-a6a63a0ccce7"
NW_020272813.1	RepeatMasker	DNA/hAT-Tip100	1044456	1044711	891	-	.	ID="RND-6_FAMILY-14954";Tend="1055";Tstart="790";shortTE="F";uid="baa1f5a2-1865-4de0-a090-6f8b57ae0798"
NW_020272813.1	RepeatMasker	DNA/hAT	1590216	1590434	1042	-	.	ID="RND-1_FAMILY-516";Tend="1769";Tstart="1527";shortTE="F";uid="c6ef3c36-8236-49ba-a029-1b7743dc1497"
NW_020272813.1	RepeatMasker	Unknown	69024	69720	4582	-	.	ID="RND-1_FAMILY-37";Tend="1621";Tstart="948";shortTE="F";uid="05b45144-c9b4-43e6-b01f-b007bf8dd4dd"
NW_020272813.1	RepeatMasker	RC/Helitron	195391	196102	2354	-	.	ID="RND-5_FAMILY-1361";Tend="2027";Tstart="1383";shortTE="F";uid="e056af18-81d2-4261-b62f-9818c68d2807"
NW_020272813.1	RepeatMasker	DNA/hAT	1590676	1591206	2338	-	.	ID="RND-1_FAMILY-516";Tend="1538";Tstart="926";shortTE="F";uid="70c8b001-ba1f-41af-b06c-44c4bf2db7ed"
NW_020272813.1	RepeatMasker	Unknown	617561	617727	649	-	.	ID="RND-5_FAMILY-756";Tend="968";Tstart="780";shortTE="F";uid="b126f5e5-f73f-48e5-af66-530b45d92953"
NW_020272813.1	RepeatMasker	DNA/hAT-hAT19	142700	143179	3115	-	.	ID="HAT-N18_AP";Tend="448";Tstart="1";shortTE="F";uid="ca506a30-bdd6-418c-8377-cbecf08754bd"
NW_020272813.1	RepeatMasker	DNA/hAT-Tip100	38865	39118	1114	-	.	ID="RND-1_FAMILY-199";Tend="1452";Tstart="1206";shortTE="F";uid="32a413fb-4f17-4920-9faf-7e2d58b77b2c"
NW_020272813.1	RepeatMasker	DNA/MULE-MuDR	526506	527302	630	-	.	ID="RND-5_FAMILY-2310";Tend="2069";Tstart="1139";shortTE="F";uid="e0e5f2d3-9e08-4715-9fd4-63b04dd72360"
NW_020272813.1	RepeatMasker	RC/Helitron	1562558	1562729	1031	-	.	ID="RND-6_FAMILY-6950";Tend="754";Tstart="585";shortTE="F";uid="f1b462d3-e99d-43ce-bb2f-2fd4a5bebb39"
NW_020272813.1	RepeatMasker	DNA/Ginger-2	1102541	1102670	471	-	.	ID="RND-1_FAMILY-355";Tend="1600";Tstart="1475";shortTE="F";uid="9891ae55-265b-4f07-8c65-3acd7fb9f675"
NW_020272813.1	RepeatMasker	DNA/hAT	1143883	1144692	6827	-	.	ID="RND-1_FAMILY-556";Tend="1496";Tstart="688";shortTE="F";uid="36a02946-eba1-460a-b51f-678a0b6c7e5e"
NW_020272813.1	RepeatMasker	LINE/RTE-BovB	434734	435239	610	-	.	ID="RND-6_FAMILY-2649";Tend="1442";Tstart="951";shortTE="F";uid="620df022-6e7e-4537-b45f-362aa374a088"
NW_020272813.1	RepeatMasker	Unknown	1244427	1245020	4768	-	.	ID="RND-5_FAMILY-10759";Tend="1534";Tstart="940";shortTE="F";uid="c13c6567-9bbd-4a9d-93c1-98b87e2d21fa"
NW_020272813.1	RepeatMasker	LINE/RTE-BovB	815426	815898	455	-	.	ID="RTE-4_LMI";Tend="1210";Tstart="742";shortTE="F";uid="359ad0c8-fe0a-47d1-8f8d-e0d21ba30ef0"
NW_020272813.1	RepeatMasker	LINE/I-Jockey	1027475	1027815	447	-	.	ID="RND-6_FAMILY-3426";Tend="1516";Tstart="1189";shortTE="F";uid="78a4decf-26e3-481e-b31c-c8d81b396fe3"
NW_020272813.1	RepeatMasker	Unknown	247809	248018	1057	-	.	ID="RND-4_FAMILY-1230";Tend="1158";Tstart="935";shortTE="F";uid="b07a83c5-dffd-48c9-a62e-25daf013ac56"
NW_020272813.1	RepeatMasker	Unknown	311153	311699	1276	-	.	ID="RND-6_FAMILY-1039";TEgroup="ctg_1101%7CRND-6_FAMILY-1039%7C1";Tend="1597";Tstart="848";shortTE="F";uid="827ee9b3-f4c6-42af-9789-cc2a2bf2399c"
NW_020272813.1	RepeatMasker	LINE/I	96191	98169	1243	-	.	ID="RND-5_FAMILY-5937";TEgroup="ctg_1101%7CRND-5_FAMILY-5937%7C1";Tend="5269";Tstart="3195";shortTE="F";uid="fa1f7f95-f927-4329-a53e-5cbf35fcf10b"
NW_020272813.1	RepeatMasker	DNA	940456	940656	1521	-	.	ID="RND-6_FAMILY-1223";Tend="1285";Tstart="1084";shortTE="F";uid="5844689b-dba7-4a57-bad6-03223195c0bf"
NW_020272813.1	RepeatMasker	DNA/hAT-Blackjack	915956	916738	1282	-	.	ID="RND-6_FAMILY-1840";TEgroup="ctg_1101%7CRND-6_FAMILY-1840%7C1";Tend="1902";Tstart="864";shortTE="F";uid="0cfd17c8-61d5-4f40-93d7-aa2b27920072"
NW_020272813.1	RepeatMasker	Unknown	797717	798215	2752	-	.	ID="RND-5_FAMILY-1158";Tend="1412";Tstart="852";shortTE="F";uid="7dac5794-5350-497e-ae30-3a2d750f42b8"
NW_020272813.1	RepeatMasker	DNA/hAT-Tip100	1583609	1583855	1554	-	.	ID="RND-1_FAMILY-56";Tend="1459";Tstart="1220";shortTE="F";uid="e727f69b-dc9e-40eb-b4aa-e74d26fdbc13"
NW_020272813.1	RepeatMasker	DNA/hAT	654665	654895	1267	-	.	ID="RND-6_FAMILY-10680";Tend="2009";Tstart="1776";shortTE="F";uid="98a73d84-2f07-4f93-9144-c8549529ca40"
NW_020272813.1	RepeatMasker	DNA/TcMar-Tc1	915192	915618	1715	-	.	ID="rnd-1_family-236";Tend="1152";Tstart="892";shortTE="F";uid="a40d4222-df85-404f-b9a7-4d70ce7d6621"
NW_020272813.1	RepeatMasker	LINE/RTE-BovB	636887	637039	980	-	.	ID="RND-6_FAMILY-3515";Tend="1720";Tstart="1568";shortTE="F";uid="ef44f77d-0518-4f9e-a7a3-1617b31edbd4"
NW_020272813.1	RepeatMasker	LINE/I-Jockey	1265453	1266743	4855	-	.	ID="RND-6_FAMILY-3902";Tend="2317";Tstart="1030";shortTE="F";uid="0b79ff4f-7b4a-4bc3-8dcf-c5c7105b6e37"
NW_020272813.1	RepeatMasker	DNA/hAT-Charlie	273331	273680	2567	-	.	ID="RND-4_FAMILY-2491";Tend="1320";Tstart="977";shortTE="F";uid="c81fd0c4-ef3f-4963-90bc-92dd7809c9ab"
NW_020272813.1	RepeatMasker	Unknown	360047	360436	2921	-	.	ID="RND-5_FAMILY-1751";Tend="1305";Tstart="924";shortTE="F";uid="88abe955-9410-499d-8a37-3d11c478d671"
NW_020272813.1	RepeatMasker	Unknown	510602	510927	2056	-	.	ID="RND-6_FAMILY-1713";Tend="1564";Tstart="1252";shortTE="F";uid="804dfd0b-edad-4147-a809-acca81b807af"
NW_020272813.1	RepeatMasker	DNA/hAT-Tip100	86807	87467	2395	-	.	ID="RND-6_FAMILY-10231";Tend="1667";Tstart="983";shortTE="F";uid="f175b9b5-3206-4388-af5b-6506c315cb0f"
NW_020272813.1	RepeatMasker	Unknown	922056	922666	4101	-	.	ID="RND-4_FAMILY-110";Tend="1536";Tstart="941";shortTE="F";uid="f21cf9b6-ad45-4e65-9c50-efc29a0e7848"
NW_020272813.1	RepeatMasker	DNA/hAT-Tip100	70282	70558	1361	-	.	ID="RND-6_FAMILY-6951";Tend="1240";Tstart="968";shortTE="F";uid="f49f433c-1150-45ee-b15e-e0b7cd6b9b6b"
NW_020272813.1	RepeatMasker	Unknown	713272	713565	1778	-	.	ID="RND-3_FAMILY-1552";Tend="1270";Tstart="952";shortTE="F";uid="b53fcf11-faea-4017-a6e7-83adbdd190e0"
NW_020272813.1	RepeatMasker	DNA/hAT-Charlie	1146578	1146997	2518	-	.	ID="RND-6_FAMILY-5579";Tend="1304";Tstart="877";shortTE="F";uid="c2e9dc73-95ad-4863-ab4e-e3f5d8645910"
NW_020272813.1	RepeatMasker	Unknown	1144819	1145078	1728	-	.	ID="RND-1_FAMILY-340";Tend="1335";Tstart="1091";shortTE="F";uid="1cc72488-87fe-4a9c-a6a1-1e59c69cea61"
NW_020272813.1	RepeatMasker	DNA/hAT-hAT19	1366644	1366895	1508	-	.	ID="RND-6_FAMILY-1616";Tend="1587";Tstart="1352";shortTE="F";uid="500743b0-40a9-42a2-8593-9c60b26ee1c9"
NW_020272813.1	RepeatMasker	DNA/hAT-Tip100	677197	677633	3220	-	.	ID="RND-1_FAMILY-393";Tend="1350";Tstart="918";shortTE="F";uid="49995caa-1a15-4c1a-b63e-ac2439e66c7e"
NW_020272813.1	RepeatMasker	DNA/hAT-Tip100	293545	294534	3967	-	.	ID="RND-1_FAMILY-317";TEgroup="ctg_1101%7CRND-1_FAMILY-317%7C1";Tend="1851";Tstart="983";shortTE="F";uid="cffa8292-2bc5-4dea-9123-3826e5149338"
NW_020272813.1	RepeatMasker	DNA/hAT?	1260449	1260586	431	-	.	ID="RND-6_FAMILY-4212";Tend="1744";Tstart="1580";shortTE="F";uid="464e5bff-6996-4a87-a75e-3c424afda7d6"
NW_020272813.1	RepeatMasker	DNA/hAT-hAT19	269937	271929	9543	-	.	ID="rnd-6_family-5712";Tend="2486";Tstart="906";shortTE="F";uid="3b7592f3-b571-495c-9bc3-3dd54b8022d8"
NW_020272813.1	RepeatMasker	Unknown	1177121	1177469	2582	-	.	ID="RND-1_FAMILY-129";Tend="1355";Tstart="1002";shortTE="F";uid="9e4521e3-3431-4952-bacf-440ad4bfb178"
NW_020272813.1	RepeatMasker	Unknown	1146991	1147129	1137	-	.	ID="RND-1_FAMILY-340";Tend="1107";Tstart="968";shortTE="F";uid="6b67229c-a4e9-4fd8-934a-d4feb1ac42b3"
NW_020272813.1	RepeatMasker	RC/Helitron	774470	774649	483	-	.	ID="RND-6_FAMILY-3197";Tend="1117";Tstart="951";shortTE="F";uid="5ada648b-36c8-41d6-aee3-08917c1fedc9"
NW_020272813.1	RepeatMasker	LINE/I-Jockey	199048	201628	5622	-	.	ID="RND-6_FAMILY-3666";Tend="5135";Tstart="2500";shortTE="F";uid="4acfd124-6444-4ee2-a477-3af927e8e018"
NW_020272813.1	RepeatMasker	LINE/R1	598016	598223	541	-	.	ID="SART-3_API";Tend="1843";Tstart="1626";shortTE="F";uid="cd84201a-cf0c-40e9-9191-5ca47c6cda12"
NW_020272813.1	RepeatMasker	DNA/CMC-Transib	1314710	1315796	1003	-	.	ID="transib-7_dan";Tend="2894";Tstart="1503";shortTE="F";uid="c285a123-4307-4eea-ad93-6a0efee90186"
NW_020272813.1	RepeatMasker	DNA/hAT-Tip100	1377193	1377621	3006	-	.	ID="RND-4_FAMILY-2577";Tend="1374";Tstart="939";shortTE="F";uid="0876c02c-505c-453b-b4b9-7f819fc24bed"
NW_020272813.1	RepeatMasker	LTR/Copia	757028	757461	3006	-	.	ID="RND-6_FAMILY-4006";Tend="1174";Tstart="745";shortTE="F";uid="82b5aae8-aa1e-4f15-b126-9f825c7e85ec"
NW_020272813.1	RepeatMasker	DNA	949489	950279	4800	-	.	ID="RND-6_FAMILY-1223";Tend="830";Tstart="104";shortTE="F";uid="e26c859b-96b2-405b-97fd-0bfe3d454aa9"
NW_020272813.1	RepeatMasker	DNA/hAT?	1263169	1263570	570	-	.	ID="RND-6_FAMILY-4212";Tend="1214";Tstart="824";shortTE="F";uid="69dc0802-eb9f-45a2-b647-6092417593ea"
NW_020272813.1	RepeatMasker	LINE/L2	780089	780410	1628	-	.	ID="RND-5_FAMILY-887";Tend="2075";Tstart="1763";shortTE="F";uid="780367d4-fcf2-407b-98b4-e9eb924828ca"
NW_020272813.1	RepeatMasker	DNA/hAT-Charlie	277669	277827	707	-	.	ID="RND-5_FAMILY-1279";Tend="1622";Tstart="1448";shortTE="F";uid="4dcce188-de14-4143-b1f9-1783c9a29d8f"
NW_020272813.1	RepeatMasker	DNA/hAT-hAT19	1526247	1526572	2077	-	.	ID="rnd-6_family-6697";Tend="1788";Tstart="1313";shortTE="F";uid="3b078b7c-59d2-40d0-a884-cb15ce604fc4"
NW_020272813.1	RepeatMasker	DNA/MULE-MuDR	881622	882080	3288	-	.	ID="RND-1_FAMILY-38";Tend="1544";Tstart="1072";shortTE="F";uid="5d013a70-3f63-4816-b953-c3507168f9c2"
NW_020272813.1	RepeatMasker	DNA	126557	127185	4473	-	.	ID="RND-1_FAMILY-5";Tend="1587";Tstart="949";shortTE="F";uid="1bcfe8cb-f7bc-4ce3-ae68-80e47525178c"
NW_020272813.1	RepeatMasker	Unknown	692303	692577	629	-	.	ID="RND-6_FAMILY-12741";Tend="435";Tstart="167";shortTE="F";uid="3e498394-16b5-455d-9b96-18c7b9a62037"
NW_020272813.1	RepeatMasker	LINE/I-Jockey	905901	906473	928	-	.	ID="RND-5_FAMILY-6808";Tend="1064";Tstart="310";shortTE="F";uid="eb3043d0-9a24-4558-a27f-98cbd08cce92"
NW_020272813.1	RepeatMasker	LINE/RTE-BovB	1551617	1553106	1112	-	.	ID="RND-5_FAMILY-2080";Tend="2504";Tstart="1017";shortTE="F";uid="b3469119-89fa-4ce7-af0a-eee13a052858"
NW_020272813.1	RepeatMasker	LTR/Pao	1180781	1180923	858	-	.	ID="RND-6_FAMILY-341";Tend="2106";Tstart="1964";shortTE="F";uid="e470fcdb-3139-406f-9c04-0f9dce304713"
NW_020272813.1	RepeatMasker	LTR/Pao	1095003	1095168	1113	-	.	ID="RND-6_FAMILY-6706";Tend="1183";Tstart="1017";shortTE="F";uid="5586d477-9e0e-4418-a928-9326e3b30040"
NW_020272813.1	RepeatMasker	DNA/hAT-hAT19	216516	216787	1803	-	.	ID="RND-1_FAMILY-13";Tend="1183";Tstart="909";shortTE="F";uid="33ac065d-5233-40f5-951b-b872822442bb"
NW_020272813.1	RepeatMasker	LTR/Copia	850344	850481	448	-	.	ID="RND-6_FAMILY-2479";Tend="2553";Tstart="2418";shortTE="F";uid="c0788ad5-5f65-45dd-b3bc-808e7c671d6b"
NW_020272813.1	RepeatMasker	Unknown	446037	446688	4841	-	.	ID="RND-5_FAMILY-3981";Tend="1835";Tstart="1175";shortTE="F";uid="6078c238-2c2e-4eac-876a-23b64e6c239a"
NW_020272813.1	RepeatMasker	DNA/hAT-hAT19	939358	940097	2162	-	.	ID="rnd-6_family-5712";Tend="2276";Tstart="655";shortTE="F";uid="d42e7deb-a37a-4bdc-bc21-b2a3cb4c98f9"
NW_020272813.1	RepeatMasker	RC/Helitron	1273383	1273545	716	-	.	ID="HELITRON-3_HNUM";Tend="195";Tstart="34";shortTE="F";uid="493d5935-f23d-4436-b457-48a324c406f3"
NW_020272813.1	RepeatMasker	DNA/hAT	901912	902067	1186	-	.	ID="RND-1_FAMILY-377";Tend="1089";Tstart="934";shortTE="F";uid="5543888f-98c6-4367-b08f-804ebb294fb6"
NW_020272813.1	RepeatMasker	DNA/hAT	786679	787060	2751	-	.	ID="RND-1_FAMILY-245";Tend="1310";Tstart="925";shortTE="F";uid="ac990050-43cf-46fc-92a3-76bb6d84157c"
NW_020272813.1	RepeatMasker	DNA/hAT-Tip100	288237	288543	1472	-	.	ID="RND-1_FAMILY-127";Tend="1303";Tstart="1005";shortTE="F";uid="3c946bdb-48f5-4816-91bf-2dc4cf44e301"
NW_020272813.1	RepeatMasker	DNA/Sola-1	387400	387599	623	-	.	ID="RND-6_FAMILY-13693";Tend="827";Tstart="626";shortTE="F";uid="4ea5a78c-9001-40fc-a3ac-9693c42c0441"
NW_020272813.1	RepeatMasker	LINE/I-Jockey	550226	550593	597	-	.	ID="RND-6_FAMILY-9475";Tend="2410";Tstart="2002";shortTE="F";uid="4363d705-5862-42ab-a2f9-c7fcbacdd05e"
NW_020272813.1	RepeatMasker	Unknown	396992	397130	574	-	.	ID="RND-1_FAMILY-39";Tend="1121";Tstart="986";shortTE="F";uid="b4637b9e-04ae-4f9c-bf4c-6d94b628feba"
NW_020272813.1	RepeatMasker	DNA/hAT	1304252	1304452	1009	-	.	ID="RND-3_FAMILY-12";Tend="1136";Tstart="919";shortTE="F";uid="51fc06ea-1421-4ca8-bbaa-f40badd82b50"
NW_020272813.1	RepeatMasker	Unknown	558642	558977	923	-	.	ID="RND-6_FAMILY-1345";Tend="1252";Tstart="878";shortTE="F";uid="de166f06-d87c-4a82-aed4-52cd02926735"
NW_020272813.1	RepeatMasker	DNA/TcMar-Mariner	750694	750829	784	-	.	ID="MARINER-N13_HSAL";Tend="497";Tstart="371";shortTE="F";uid="f6ce114d-e6f1-4475-9bd2-81e7c04f36ee"
NW_020272813.1	RepeatMasker	RC/Helitron	1262514	1263106	3416	-	.	ID="RND-5_FAMILY-433";Tend="1504";Tstart="899";shortTE="F";uid="2ad0bd7f-e241-47ea-b569-09fbccdaed18"
NW_020272813.1	RepeatMasker	DNA/Ginger-2	1102011	1102179	485	-	.	ID="RND-1_FAMILY-355";Tend="1928";Tstart="1763";shortTE="F";uid="05bf162c-0740-4ba3-9c66-8a09a6e1ee5d"
NW_020272813.1	RepeatMasker	LTR/Gypsy	653777	654077	557	-	.	ID="RND-5_FAMILY-621";Tend="1214";Tstart="938";shortTE="F";uid="95c81a5b-f6b4-4764-9fdd-34c55d99c2e4"
NW_020272813.1	RepeatMasker	Unknown	1224218	1224341	497	-	.	ID="RND-5_FAMILY-800";Tend="1343";Tstart="1232";shortTE="F";uid="c5b99d20-b8a6-4dbd-9700-8c7739e08f82"
NW_020272813.1	RepeatMasker	Unknown	1022080	1022584	2591	-	.	ID="RND-6_FAMILY-4972";Tend="1416";Tstart="918";shortTE="F";uid="1d625508-0528-4e2c-a951-bba89f698e78"
NW_020272813.1	RepeatMasker	LINE/CR1	1072446	1073324	595	-	.	ID="RND-6_FAMILY-1799";Tend="1462";Tstart="588";shortTE="F";uid="50a54a76-f685-46e7-a322-ea2af896f62c"
NW_020272813.1	RepeatMasker	Unknown	768329	768935	3468	-	.	ID="RND-5_FAMILY-3020";Tend="1351";Tstart="716";shortTE="F";uid="113517ef-31a4-49a4-8e89-a0cae91f79c2"
NW_020272813.1	RepeatMasker	Unknown	1588356	1589230	6211	-	.	ID="RND-6_FAMILY-4460";Tend="1706";Tstart="834";shortTE="F";uid="55d942ef-98c3-492a-b144-c69aa9bc1db6"
NW_020272813.1	RepeatMasker	Unknown	1232862	1233105	1349	-	.	ID="RND-5_FAMILY-872";Tend="393";Tstart="140";shortTE="F";uid="1864b45f-0d66-41ef-b98f-5293a6ccf2fd"
NW_020272813.1	RepeatMasker	DNA/hAT-Tip100	39142	39255	477	-	.	ID="RND-1_FAMILY-105";Tend="1089";Tstart="979";shortTE="F";uid="aeff282f-ef52-435f-bc76-4376157e9bc5"
NW_020272813.1	RepeatMasker	DNA/hAT-Charlie	1150765	1151325	3004	-	.	ID="RND-5_FAMILY-2143";Tend="1228";Tstart="641";shortTE="F";uid="ae47dd9b-d239-4027-aa2f-395fa10df00a"
NW_020272813.1	RepeatMasker	Unknown	665860	666102	1413	-	.	ID="RND-5_FAMILY-18372";Tend="1163";Tstart="938";shortTE="F";uid="2703cf2b-ca71-47d4-b60b-409720a0cf46"
NW_020272813.1	RepeatMasker	LINE/Penelope	143293	143408	573	-	.	ID="RND-5_FAMILY-147";Tend="1491";Tstart="1378";shortTE="F";uid="93567b7e-343a-448e-910f-7307ac926fb1"
NW_020272813.1	RepeatMasker	LTR/Gypsy	1495957	1496258	728	-	.	ID="RND-5_FAMILY-2177";Tend="1267";Tstart="968";shortTE="F";uid="98ca4c1e-d880-46e7-a4b1-08bc094fdf7c"
NW_020272813.1	RepeatMasker	Unknown	701559	701704	1063	-	.	ID="RND-1_FAMILY-12";Tend="1208";Tstart="1063";shortTE="F";uid="0fd906f3-7058-4b66-a5c5-f4695381879d"
NW_020272813.1	RepeatMasker	DNA/hAT-hAT19	834934	835129	1320	-	.	ID="RND-5_FAMILY-5604";Tend="919";Tstart="728";shortTE="F";uid="76b5173e-6217-4195-93f0-a3bf1e8f7c2a"
NW_020272813.1	RepeatMasker	LINE/I-Jockey	573046	574491	4835	-	.	ID="RND-6_FAMILY-6776";TEgroup="ctg_1101%7CRND-6_FAMILY-6776%7C1";Tend="1163";Tstart="21";shortTE="F";uid="f1d3a6db-133d-4129-9cfb-542992ae0916"
NW_020272813.1	RepeatMasker	DNA/hAT-Charlie	213850	215421	6575	-	.	ID="RND-6_FAMILY-12804";Tend="2273";Tstart="759";shortTE="F";uid="77f1dd4f-a02b-4132-83dc-b993e8e75fcc"
NW_020272813.1	RepeatMasker	DNA/hAT-hAT19	1144691	1144824	747	-	.	ID="RND-1_FAMILY-8";Tend="1222";Tstart="1094";shortTE="F";uid="dcce0b06-76a4-4bcc-af3e-89171c0be63f"
NW_020272813.1	RepeatMasker	Unknown	169815	170328	4089	-	.	ID="RND-1_FAMILY-428";Tend="1414";Tstart="902";shortTE="F";uid="1e5dac9a-305b-4cae-b90c-38746707eab0"
NW_020272813.1	RepeatMasker	DNA/TcMar-Tc1	326711	327219	3473	-	.	ID="RND-6_FAMILY-2246";Tend="1489";Tstart="923";shortTE="F";uid="623d0e62-1439-4517-bc2f-b683ae81fa4b"
NW_020272813.1	RepeatMasker	LTR/Copia	1376591	1376996	1046	-	.	ID="RND-6_FAMILY-2479";TEgroup="ctg_1101%7CRND-6_FAMILY-2479%7C4";Tend="2778";Tstart="2397";shortTE="F";uid="1c5e339b-6e36-4cb3-8ea7-d593c4fe2fa5"
NW_020272813.1	RepeatMasker	DNA/MULE-MuDR	1520503	1521182	4743	-	.	ID="RND-6_FAMILY-4237";Tend="1018";Tstart="360";shortTE="F";uid="e24c6a60-5b84-4ac9-a6f5-e349829de84d"
NW_020272813.1	RepeatMasker	LTR/Pao	1096218	1096351	751	-	.	ID="RND-6_FAMILY-6706";Tend="1024";Tstart="909";shortTE="F";uid="7da4ab60-2804-4e0b-b2bb-69e1c11a5696"
NW_020272813.1	RepeatMasker	LINE/RTE-BovB	1362553	1363633	5992	-	.	ID="RND-5_FAMILY-1795";Tend="2019";Tstart="886";shortTE="F";uid="34702ad7-d750-4986-9f41-f7c1c4057311"
NW_020272813.1	RepeatMasker	DNA	1436964	1437184	1512	-	.	ID="RND-6_FAMILY-11569";Tend="1171";Tstart="944";shortTE="F";uid="c5540f5b-1759-402a-a584-b3a76b78552a"
NW_020272813.1	RepeatMasker	DNA/hAT-Tip100	995187	995542	1642	-	.	ID="RND-6_FAMILY-24767";Tend="1524";Tstart="1192";shortTE="F";uid="2eda35ab-a428-493f-a23a-172738ec2188"
NW_020272813.1	RepeatMasker	DNA/TcMar-Tc1	670277	671365	7303	-	.	ID="RND-6_FAMILY-81";Tend="1941";Tstart="853";shortTE="F";uid="e75b0b6b-8c40-4557-b1cd-4c5444604c06"
NW_020272813.1	RepeatMasker	Unknown	625942	626042	498	-	.	ID="RND-3_FAMILY-1552";Tend="1272";Tstart="1171";shortTE="F";uid="ab273235-c413-4813-bd44-b9ef4d308fc8"
NW_020272813.1	RepeatMasker	DNA/hAT	661333	662360	8646	-	.	ID="RND-6_FAMILY-10680";Tend="1044";Tstart="21";shortTE="F";uid="d4360f97-4e90-4749-bbfc-e3e38268e2c2"
NW_020272813.1	RepeatMasker	DNA/hAT-Charlie	262284	262628	628	-	.	ID="RND-6_FAMILY-3988";TEgroup="ctg_1101%7CRND-6_FAMILY-3988%7C1";Tend="2841";Tstart="364";shortTE="F";uid="c0839d5b-3dc3-4d04-b262-59c0e612614e"
NW_020272813.1	RepeatMasker	Unknown	789692	789865	733	-	.	ID="RND-5_FAMILY-142";Tend="1313";Tstart="1140";shortTE="F";uid="eabb3a74-2674-4d3a-961e-8d2765f576e0"
NW_020272813.1	RepeatMasker	DNA/hAT	708121	708611	1345	-	.	ID="RND-1_FAMILY-345";TEgroup="ctg_1101%7CRND-1_FAMILY-345%7C1";Tend="1728";Tstart="946";shortTE="F";uid="0dea6f80-db21-49e9-b9b7-a6f231bff28c"
NW_020272813.1	RepeatMasker	DNA	788504	788874	825	-	.	ID="TTAA22_AP";Tend="435";Tstart="57";shortTE="F";uid="136ca57f-2eb4-495b-8f6a-827c7da100aa"
NW_020272813.1	RepeatMasker	DNA/hAT-Charlie	92741	92862	435	-	.	ID="RND-6_FAMILY-4276";Tend="1936";Tstart="1817";shortTE="F";uid="136a9aac-47b1-43f1-a498-26ee43e38a9b"
NW_020272813.1	RepeatMasker	DNA/hAT-Tip100	1013302	1013478	1469	-	.	ID="RND-5_FAMILY-3352";Tend="1778";Tstart="1601";shortTE="F";uid="9251beba-28be-4b17-a247-dec49dc1458b"
NW_020272813.1	RepeatMasker	DNA/hAT-Tip100	193592	193992	1610	-	.	ID="RND-6_FAMILY-793";Tend="1293";Tstart="818";shortTE="F";uid="02fd9330-bfb5-4b68-b916-1d0e3c79551f"
NW_020272813.1	RepeatMasker	DNA/hAT	1117609	1118220	4319	-	.	ID="RND-4_FAMILY-790";Tend="1654";Tstart="1046";shortTE="F";uid="257db4f7-4805-4c4c-a11c-6e4eb2c981e6"
NW_020272813.1	RepeatMasker	DNA/hAT-hAT19	1041970	1042110	3596	-	.	ID="RND-6_FAMILY-1616";Tend="1481";Tstart="823";shortTE="F";uid="00ba233f-ddc1-405e-adf5-e008402d6748"
NW_020272813.1	RepeatMasker	DNA/hAT	380187	380683	2721	-	.	ID="RND-3_FAMILY-12";Tend="1421";Tstart="945";shortTE="F";uid="24df2660-6fea-48e9-b521-2113e118b18b"
NW_020272813.1	RepeatMasker	Retroposon?	1464643	1464823	517	-	.	ID="RND-5_FAMILY-1625";Tend="1122";Tstart="938";shortTE="F";uid="90c448bc-c01f-4368-8e0d-f24d5df681b2"
NW_020272813.1	RepeatMasker	Unknown	439173	439353	1314	-	.	ID="RND-1_FAMILY-163";Tend="1652";Tstart="1474";shortTE="F";uid="e2e76471-f1d1-4477-adf2-938783d4418f"
NW_020272813.1	RepeatMasker	RC/Helitron	1346020	1346248	410	-	.	ID="HELITRON-N1_PBA";TEgroup="ctg_1101%7CHELITRON-N1_PBA%7C1";Tend="736";Tstart="558";shortTE="T";uid="6493dbf1-366c-45a8-a192-0fe008fde0d2"
NW_020272813.1	RepeatMasker	Unknown	1425926	1426310	2575	-	.	ID="RND-1_FAMILY-134";Tend="1330";Tstart="944";shortTE="F";uid="79800413-f18c-41d4-927b-32f53a024ab5"
NW_020272813.1	RepeatMasker	DNA/hAT	1439474	1439616	432	-	.	ID="hat-n18_ap";Tend="813";Tstart="655";shortTE="F";uid="17d2d591-436e-4d33-87b6-e3694b3ed941"
NW_020272813.1	RepeatMasker	RC/Helitron	1294244	1294501	1958	-	.	ID="RND-1_FAMILY-149";Tend="991";Tstart="737";shortTE="F";uid="fa69d3a5-1925-4126-99e2-3cdf35109e72"
NW_020272813.1	RepeatMasker	DNA/Merlin	400699	401583	852	-	.	ID="RND-6_FAMILY-11881";Tend="1959";Tstart="1061";shortTE="F";uid="9b7af324-b4cc-45a5-a3f6-c53fae09d820"
NW_020272813.1	RepeatMasker	DNA	738789	738903	839	-	.	ID="RND-5_FAMILY-8252";Tend="1028";Tstart="916";shortTE="F";uid="62f885be-8cdb-415f-a2f9-c012190b1741"
NW_020272813.1	RepeatMasker	DNA/hAT-hAT19	1593502	1594002	2472	-	.	ID="RND-1_FAMILY-200";Tend="1614";Tstart="1153";shortTE="F";uid="8389dc0c-b04f-40b5-b065-bfe058c0a0f5"
NW_020272813.1	RepeatMasker	DNA/hAT-Ac	1495174	1495311	656	-	.	ID="DNA8-54_AP";Tend="528";Tstart="390";shortTE="F";uid="5d4c01b3-d7a5-4275-af72-15f7edd974ee"
NW_020272813.1	RepeatMasker	DNA/hAT-Tip100	742704	742897	853	-	.	ID="RND-5_FAMILY-7335";Tend="1170";Tstart="970";shortTE="F";uid="414de7c0-f653-4387-9237-4a403477e267"
NW_020272813.1	RepeatMasker	LINE/Penelope	257638	257758	577	-	.	ID="RND-5_FAMILY-147";Tend="1463";Tstart="1352";shortTE="F";uid="ed00549f-fc63-444f-a147-2703b21edf18"
NW_020272813.1	RepeatMasker	DNA/hAT-Ac	114205	114467	507	-	.	ID="RND-6_FAMILY-6026";Tend="1634";Tstart="1357";shortTE="F";uid="d6db1888-65b2-4cbe-a254-bdbaf41e2dd2"
NW_020272813.1	RepeatMasker	DNA/hAT-Charlie	218678	219088	2147	-	.	ID="RND-1_FAMILY-58";Tend="1358";Tstart="965";shortTE="F";uid="2f12b628-425d-4268-aa40-313239529761"
NW_020272813.1	RepeatMasker	Unknown	1286040	1286808	3212	-	.	ID="RND-5_FAMILY-483";Tend="1881";Tstart="1130";shortTE="F";uid="fda86d29-12ea-4c1b-b534-a77fd9df44e1"
NW_020272813.1	RepeatMasker	DNA/CMC-Transib	1279224	1279923	5355	-	.	ID="RND-6_FAMILY-1146";Tend="2418";Tstart="1726";shortTE="F";uid="0c55071d-8dea-49b3-8672-bf625fd11c06"
NW_020272813.1	RepeatMasker	DNA/hAT-Ac	883781	884030	1271	-	.	ID="RND-5_FAMILY-6231";Tend="1482";Tstart="1238";shortTE="F";uid="05e6efa2-f2ce-4bd9-8b89-071a8edcc6a6"
NW_020272813.1	RepeatMasker	DNA/hAT-Ac	348941	349077	494	-	.	ID="RND-1_FAMILY-139";Tend="3988";Tstart="3844";shortTE="F";uid="26c424be-6820-4e68-9518-2b39bad750a4"
NW_020272813.1	RepeatMasker	DNA/hAT-Charlie	311771	311968	1339	-	.	ID="RND-5_FAMILY-2288";Tend="1533";Tstart="1335";shortTE="F";uid="2c4183d5-0024-4345-b4df-ff64b367fd18"
NW_020272813.1	RepeatMasker	DNA/hAT-Charlie	877405	878049	416	-	.	ID="RND-1_FAMILY-214";TEgroup="ctg_1101%7CRND-1_FAMILY-214%7C1";Tend="1426";Tstart="919";shortTE="T";uid="c3ec675f-3ec8-4731-8fc5-6de0e8399ce4"
NW_020272813.1	RepeatMasker	DNA/hAT-Tip100	1549804	1550120	1712	-	.	ID="RND-4_FAMILY-93";Tend="1279";Tstart="965";shortTE="F";uid="0b94ad48-02f6-4dc9-be2b-ec7d4464969d"
NW_020272813.1	RepeatMasker	DNA/hAT-Tip100	1099254	1100948	14677	-	.	ID="RND-4_FAMILY-2194";Tend="2426";Tstart="731";shortTE="F";uid="5d2672bc-47b7-49ee-8631-7e7f66da72fc"
NW_020272813.1	RepeatMasker	DNA/hAT-Charlie	1095397	1095933	980	-	.	ID="HAT-N1_AP";TEgroup="ctg_1101%7CHAT-N1_AP%7C1";Tend="561";Tstart="1";shortTE="F";uid="bfdbbe64-2bbc-4383-ab42-65527350f8e7"
NW_020272813.1	RepeatMasker	DNA/hAT-hAT19	485883	485994	525	-	.	ID="HAT-N6B_AP";Tend="408";Tstart="291";shortTE="F";uid="11795e5a-38f6-40c3-be00-e2ae0aa5af97"
NW_020272813.1	RepeatMasker	Unknown	223147	223591	2886	-	.	ID="RND-1_FAMILY-117";Tend="1451";Tstart="1001";shortTE="F";uid="0e6339b3-93ed-45c3-b257-5421cf2faf01"
NW_020272813.1	RepeatMasker	DNA/hAT-hATm	516076	517061	3282	-	.	ID="HAT-7_AP";Tend="2770";Tstart="1791";shortTE="F";uid="eb9b5f62-bba0-45ce-9d5f-eb428f13d481"
NW_020272813.1	RepeatMasker	Unknown	91992	92734	2159	-	.	ID="RND-6_FAMILY-3205";Tend="1658";Tstart="955";shortTE="F";uid="c6f58c67-df08-466f-bdeb-589e115761dc"
NW_020272813.1	RepeatMasker	DNA/MULE-MuDR	1519680	1519928	1920	-	.	ID="RND-6_FAMILY-4237";Tend="1259";Tstart="1012";shortTE="F";uid="602bc208-46f1-4fc7-b912-2a93e53ef804"
NW_020272813.1	RepeatMasker	DNA/hAT-Charlie	1284053	1284784	4193	-	.	ID="RND-6_FAMILY-3961";Tend="1739";Tstart="919";shortTE="F";uid="50445f02-6e39-4eda-aede-127da4a2310b"
NW_020272813.1	RepeatMasker	DNA/hAT-Tip100	755310	757028	9341	-	.	ID="RND-6_FAMILY-8296";Tend="1618";Tstart="80";shortTE="F";uid="cc385973-47c3-49ea-a0e7-ad42c1b2b923"
NW_020272813.1	RepeatMasker	Unknown	176259	176664	2814	-	.	ID="RND-1_FAMILY-51";Tend="1355";Tstart="960";shortTE="F";uid="c04d060e-0a37-49f7-9581-99045585e7ae"
NW_020272813.1	RepeatMasker	DNA/Merlin	476186	476731	449	-	.	ID="HALYOMORPHA_HALYS-5_FAMILY-9382";Tend="922";Tstart="378";shortTE="F";uid="afc511c2-9ec7-49d0-a905-bc2c2123a5b5"
NW_020272813.1	RepeatMasker	DNA/hAT-Charlie	1145698	1146544	1959	-	.	ID="HAT-1_DAN";Tend="2105";Tstart="1260";shortTE="F";uid="f140d333-59fc-4d0d-b6ec-a90020bd1fe9"
NW_020272814.1	RepeatMasker	DNA/hAT-hAT19	2832	3115	1848	+	.	ID="RND-5_FAMILY-2691";Tend="1421";Tstart="1144";shortTE="F";uid="9992c881-f5ad-4a7f-b0e7-57c2aabc8ac6"
NW_020272814.1	RepeatMasker	Unknown	3541	4604	7578	+	.	ID="RND-5_FAMILY-5876";Tend="1836";Tstart="799";shortTE="F";uid="b650622a-f3d7-4d32-bf17-3c6e8b6122d7"
NW_020272814.1	RepeatMasker	Unknown	928	2286	6329	+	.	ID="RND-6_FAMILY-4600";Tend="2225";Tstart="909";shortTE="F";uid="929c648d-ffb8-4aa7-a01c-937aa13d4290"
NW_020272814.1	RepeatMasker	DNA/hAT-Charlie	4592	4896	1998	+	.	ID="RND-1_FAMILY-91";Tend="1259";Tstart="956";shortTE="F";uid="af22eaae-f317-4baf-ad84-864bae28dcde"
NW_020272814.1	RepeatMasker	DNA/hAT-Charlie	1918	2834	4835	-	.	ID="RND-6_FAMILY-3635";Tend="1554";Tstart="619";shortTE="F";uid="c1f9e6d1-cb85-45cc-bed3-bc83e5024efd"
NW_020272814.1	RepeatMasker	Unknown	3130	3541	2943	-	.	ID="RND-6_FAMILY-9766";Tend="1350";Tstart="909";shortTE="F";uid="351c1f58-d9ec-4324-af15-f711eca24de4"
NW_020272814.1	RepeatMasker	LINE/Penelope	291	697	1039	-	.	ID="RND-5_FAMILY-147";Tend="828";Tstart="426";shortTE="F";uid="09d35ec9-41ec-4394-b732-ea1910a73e83"
NW_020272815.1	RepeatMasker	Unknown	734239	734345	458	+	.	ID="RND-1_FAMILY-334";Tend="1594";Tstart="1496";shortTE="F";uid="0ecc9500-5fcf-4f39-b346-53c8f0de0901"
NW_020272815.1	RepeatMasker	DNA/TcMar-Pogo	72528	72668	559	+	.	ID="RND-6_FAMILY-336";Tend="1720";Tstart="1581";shortTE="F";uid="35c916ba-3644-4545-9224-67b9502873c0"
NW_020272815.1	RepeatMasker	Unknown	791400	791947	3649	+	.	ID="RND-5_FAMILY-911";Tend="1657";Tstart="1095";shortTE="F";uid="461318b5-ae82-4d7b-a63e-5e2c683ad43c"
NW_020272815.1	RepeatMasker	DNA/hAT-hAT19	379344	379992	3897	+	.	ID="RND-6_FAMILY-17349";Tend="1571";Tstart="936";shortTE="F";uid="12512251-5bda-4a58-b4a6-f2479be7e3b1"
NW_020272815.1	RepeatMasker	DNA/hAT-Tip100	927086	927401	2027	+	.	ID="RND-1_FAMILY-293";Tend="1039";Tstart="714";shortTE="F";uid="05d67e5a-d342-4485-83b8-6932e8d4c4d3"
NW_020272815.1	RepeatMasker	DNA/hAT-Tip100	614343	614678	1705	+	.	ID="RND-6_FAMILY-73";Tend="1747";Tstart="1411";shortTE="F";uid="0bd5dc78-80d2-484e-a1fd-cd876972a449"
NW_020272815.1	RepeatMasker	DNA/hAT-Tip100	73513	73698	1193	+	.	ID="RND-1_FAMILY-64";Tend="1136";Tstart="956";shortTE="F";uid="e01a8b60-8dd2-4841-8ad4-eed97093fd8b"
NW_020272815.1	RepeatMasker	Unknown	920410	921251	917	+	.	ID="RND-5_FAMILY-189";Tend="1663";Tstart="883";shortTE="F";uid="c05bcbe3-ea7f-4947-bed1-a679ba248db3"
NW_020272815.1	RepeatMasker	LTR/Copia	998470	998715	1596	+	.	ID="RND-6_FAMILY-2479";Tend="2659";Tstart="2418";shortTE="F";uid="c0036540-70be-40c0-a228-a9064d745719"
NW_020272815.1	RepeatMasker	Unknown	1417290	1417460	1231	+	.	ID="RND-4_FAMILY-18";Tend="1084";Tstart="915";shortTE="F";uid="29caf6ed-2772-4da4-a3c9-905e329ecd2b"
NW_020272815.1	RepeatMasker	DNA/hAT-hAT19	1206084	1206808	2878	+	.	ID="RND-1_FAMILY-209";Tend="1803";Tstart="1152";shortTE="F";uid="2c0d9e98-9e74-41e9-a91d-76a4540fa9da"
NW_020272815.1	RepeatMasker	DNA/hAT-hAT19	1317148	1317788	2079	+	.	ID="HAT-N15_AP";Tend="585";Tstart="1";shortTE="F";uid="860382bc-c27b-441b-8ca5-d86b238bd551"
NW_020272815.1	RepeatMasker	RC/Helitron	209032	209550	3923	+	.	ID="RND-6_FAMILY-11790";Tend="2372";Tstart="1857";shortTE="F";uid="7f318b29-62dd-4f41-b152-7e0762d10922"
NW_020272815.1	RepeatMasker	DNA	1338310	1338896	4304	+	.	ID="RND-5_FAMILY-16582";Tend="1510";Tstart="926";shortTE="F";uid="3421095b-ae19-4266-b2bd-71c308124162"
NW_020272815.1	RepeatMasker	DNA/hAT-Charlie	624184	624497	1276	+	.	ID="RND-4_FAMILY-94";Tend="1252";Tstart="945";shortTE="F";uid="e758638f-5536-47fd-a5cb-90781c6fa7de"
NW_020272815.1	RepeatMasker	LINE/RTE-BovB	457384	458963	1688	+	.	ID="RTE-4_LMI";Tend="3244";Tstart="697";shortTE="F";uid="efd772f4-f1ca-424c-b1b7-5847f1e2a494"
NW_020272815.1	RepeatMasker	DNA	1297999	1298943	1251	+	.	ID="RND-6_FAMILY-3395";TEgroup="ctg_1103%7CRND-6_FAMILY-3395%7C1";Tend="2072";Tstart="755";shortTE="F";uid="127c15df-5f2f-42e0-9b22-afe75f28490f"
NW_020272815.1	RepeatMasker	DNA/hAT-hAT19	528220	528398	461	+	.	ID="RND-6_FAMILY-2292";Tend="813";Tstart="637";shortTE="F";uid="c4c78339-7b0d-4a41-b03d-769f672b8d99"
NW_020272815.1	RepeatMasker	DNA/MULE-MuDR	886111	886398	1292	+	.	ID="RND-6_FAMILY-1115";Tend="1073";Tstart="796";shortTE="F";uid="c64a0913-6196-4d69-90e5-060d1c5b133f"
NW_020272815.1	RepeatMasker	DNA/hAT-hAT19	444863	445990	5786	+	.	ID="rnd-1_family-9";Tend="2424";Tstart="1152";shortTE="F";uid="841396a0-813e-4439-94d1-f477d575c598"
NW_020272815.1	RepeatMasker	Unknown	466	668	1279	+	.	ID="RND-6_FAMILY-2847";Tend="1158";Tstart="957";shortTE="F";uid="60399301-6006-4e21-8aed-ed14723ae5a2"
NW_020272815.1	RepeatMasker	Unknown	623846	624157	2164	+	.	ID="RND-1_FAMILY-185";Tend="1251";Tstart="932";shortTE="F";uid="678f5dcb-1d5e-424e-a331-4821226091a5"
NW_020272815.1	RepeatMasker	Unknown	685921	686244	1587	+	.	ID="RND-1_FAMILY-279";Tend="1331";Tstart="914";shortTE="F";uid="ab550700-310c-47f3-b077-018cf8234dee"
NW_020272815.1	RepeatMasker	DNA/hAT-hAT19	357549	357754	662	+	.	ID="HAT-N18_AP";Tend="813";Tstart="610";shortTE="F";uid="4ba25d66-8c83-4a19-b5e7-a098d53469c7"
NW_020272815.1	RepeatMasker	DNA/MULE-MuDR	893993	894427	1586	+	.	ID="RND-6_FAMILY-1115";Tend="1644";Tstart="1229";shortTE="F";uid="fb7878c9-424a-4c92-9397-5e424651e1f9"
NW_020272815.1	RepeatMasker	DNA/hAT	301442	302344	6806	+	.	ID="RND-6_FAMILY-924";Tend="1851";Tstart="954";shortTE="F";uid="4016db1d-023d-4fb2-b50c-b0589c1e4eb7"
NW_020272815.1	RepeatMasker	Unknown	104023	104461	3359	+	.	ID="RND-1_FAMILY-437";Tend="1400";Tstart="964";shortTE="F";uid="9a685d3d-fe55-49f9-9cd0-d11ef36343b4"
NW_020272815.1	RepeatMasker	DNA/Maverick	633052	633308	1366	+	.	ID="RND-6_FAMILY-7404";Tend="867";Tstart="605";shortTE="F";uid="21ce16b1-d56e-4dc3-a41d-6118bfc0dad4"
NW_020272815.1	RepeatMasker	DNA/hAT-hAT19	983167	983449	689	+	.	ID="HAT-9_AP";Tend="773";Tstart="484";shortTE="F";uid="4761b2f4-fd24-4a89-a351-87d105e6e839"
NW_020272815.1	RepeatMasker	DNA/hAT-Tip100	645557	645804	1104	+	.	ID="RND-1_FAMILY-35";Tend="1735";Tstart="1512";shortTE="F";uid="037949e4-08ba-48bb-8e9b-0aa12d1a3eb0"
NW_020272815.1	RepeatMasker	DNA/hAT	150275	150420	845	+	.	ID="RND-6_FAMILY-416";Tend="1125";Tstart="983";shortTE="F";uid="59f91b5b-b736-4f3d-964a-9c3aef75717c"
NW_020272815.1	RepeatMasker	Unknown	637664	637905	1522	+	.	ID="RND-1_FAMILY-14";Tend="1223";Tstart="953";shortTE="F";uid="0a7f4c46-6ba0-4d91-b19b-bbc799d22ab3"
NW_020272815.1	RepeatMasker	DNA/hAT-Tip100	166800	167073	1849	+	.	ID="RND-1_FAMILY-192";Tend="1210";Tstart="945";shortTE="F";uid="4217c543-a410-4211-88d1-dbd6e42478b4"
NW_020272815.1	RepeatMasker	Unknown	1037499	1038204	2464	+	.	ID="RND-5_FAMILY-2055";Tend="1455";Tstart="656";shortTE="F";uid="fa004a7b-f661-4985-9106-29ec759331c9"
NW_020272815.1	RepeatMasker	DNA/hAT-hAT19	304143	304837	1753	+	.	ID="HAT-N13_AP";TEgroup="ctg_1103%7CHAT-N13_AP%7C1";Tend="626";Tstart="2";shortTE="F";uid="8fc8b877-0bdc-462a-b4ae-6df03ad070c7"
NW_020272815.1	RepeatMasker	DNA/TcMar-Tc1	904299	904481	444	+	.	ID="MARINER-N5_HSAL";Tend="529";Tstart="346";shortTE="F";uid="9e8b4b1f-1ff4-4743-aa8e-ab7ccebf0eb4"
NW_020272815.1	RepeatMasker	Unknown	113567	113680	664	+	.	ID="RND-4_FAMILY-1670";Tend="1233";Tstart="1124";shortTE="F";uid="f159e364-f76d-40da-87b2-450fb67aeaf5"
NW_020272815.1	RepeatMasker	DNA/hAT-hAT19	118225	118775	489	+	.	ID="HAT-N5_AP";TEgroup="ctg_1103%7CHAT-N5_AP%7C1";Tend="693";Tstart="1";shortTE="F";uid="4a26f697-e8b3-4ad1-abac-d19781e3c6f5"
NW_020272815.1	RepeatMasker	DNA/TcMar-Mariner	76274	76603	1127	+	.	ID="RND-6_FAMILY-11451";Tend="1211";Tstart="910";shortTE="F";uid="d203d0ba-5b75-4908-8c39-1278bfcd80ab"
NW_020272815.1	RepeatMasker	Unknown	686787	686887	516	+	.	ID="RND-1_FAMILY-279";Tend="1407";Tstart="1298";shortTE="F";uid="aee77bd9-e2b5-46ee-87de-bb45274b76da"
NW_020272815.1	RepeatMasker	DNA/hAT-Blackjack	843938	844186	1156	+	.	ID="RND-6_FAMILY-10834";Tend="1213";Tstart="936";shortTE="F";uid="17fa0e21-12de-4c4a-bd09-088c6973d063"
NW_020272815.1	RepeatMasker	Unknown	158970	159963	8597	+	.	ID="RND-5_FAMILY-10683";Tend="1888";Tstart="894";shortTE="F";uid="f21273b4-1aae-4991-9f1f-d2c24ff6d034"
NW_020272815.1	RepeatMasker	Unknown	636259	636365	441	+	.	ID="RND-6_FAMILY-17485";Tend="638";Tstart="534";shortTE="F";uid="316b2a70-2c87-4896-951c-8ef7e968e7aa"
NW_020272815.1	RepeatMasker	Unknown	818477	819084	2929	+	.	ID="RND-5_FAMILY-598";Tend="1337";Tstart="801";shortTE="F";uid="c74a5629-6945-4efd-b5ab-9f9cb792cac4"
NW_020272815.1	RepeatMasker	DNA/hAT-Charlie	1251369	1251826	3128	+	.	ID="RND-1_FAMILY-155";Tend="1449";Tstart="950";shortTE="F";uid="3682fae6-60dd-4cd6-9a89-8f95f1d0a1e5"
NW_020272815.1	RepeatMasker	LTR/Pao	1098679	1099105	897	+	.	ID="RND-5_FAMILY-5415";Tend="2161";Tstart="1741";shortTE="F";uid="1a030d38-ff53-4e80-9b03-0a6c56fb4056"
NW_020272815.1	RepeatMasker	DNA/hAT	738004	738437	3325	+	.	ID="RND-1_FAMILY-162";Tend="1406";Tstart="951";shortTE="F";uid="8cba6cff-6710-495f-8010-41091c24bde1"
NW_020272815.1	RepeatMasker	DNA/TcMar-Mariner	93442	94112	4764	+	.	ID="RND-6_FAMILY-11451";Tend="1566";Tstart="882";shortTE="F";uid="6d005b48-d2a8-4e7a-9286-96e1fc636c9f"
NW_020272815.1	RepeatMasker	DNA/hAT	1120375	1120493	407	+	.	ID="RND-5_FAMILY-1506";Tend="2130";Tstart="2013";shortTE="F";uid="1a8ababc-f1af-4d07-9110-aa6d83483543"
NW_020272815.1	RepeatMasker	Unknown	122423	122657	1255	+	.	ID="RND-1_FAMILY-330";Tend="1208";Tstart="951";shortTE="F";uid="c76b8443-c3a1-46bf-9f05-e56375310d05"
NW_020272815.1	RepeatMasker	LINE/CR1	463769	464503	822	+	.	ID="RND-6_FAMILY-6833";Tend="1780";Tstart="1034";shortTE="F";uid="7ba671d2-4dfa-4ee2-b395-fa57cf1fa0cc"
NW_020272815.1	RepeatMasker	DNA/hAT-Tip100	245389	245697	2213	+	.	ID="RND-5_FAMILY-1609";Tend="1225";Tstart="909";shortTE="F";uid="f0eba85f-7d56-4254-8c5c-42e11268b8c1"
NW_020272815.1	RepeatMasker	DNA/hAT-hAT19	850567	850779	1037	+	.	ID="HAT-N12_AP";Tend="222";Tstart="4";shortTE="F";uid="c9c569e1-80e9-4c08-845d-747f10132cfe"
NW_020272815.1	RepeatMasker	DNA/hAT-hAT19	749910	750551	2709	+	.	ID="RND-5_FAMILY-5814";TEgroup="ctg_1103%7CRND-5_FAMILY-5814%7C1";Tend="1829";Tstart="772";shortTE="F";uid="53c0a6e3-be35-4043-8da2-c419816ef2ce"
NW_020272815.1	RepeatMasker	DNA/hAT-Tip100	186577	187010	2913	+	.	ID="RND-5_FAMILY-10244";Tend="1368";Tstart="933";shortTE="F";uid="1f2a5e57-971f-49df-8b33-cff9ff7fbe35"
NW_020272815.1	RepeatMasker	DNA	18534	18655	908	+	.	ID="RND-5_FAMILY-5911";Tend="412";Tstart="290";shortTE="F";uid="039dfc57-9c30-4b9a-b6dd-5c906e18da8a"
NW_020272815.1	RepeatMasker	LINE/I-Jockey	1407419	1411745	38337	+	.	ID="RND-6_FAMILY-3666";Tend="4888";Tstart="561";shortTE="F";uid="b8a8916b-6be6-48b4-ba2b-d9c72beaed29"
NW_020272815.1	RepeatMasker	LINE/I-Jockey	305625	305818	450	+	.	ID="JOCKEY-6_DK";Tend="545";Tstart="403";shortTE="F";uid="c69db75a-4183-4e5c-9f80-7c9eeaec81f7"
NW_020272815.1	RepeatMasker	DNA/MULE-MuDR	1345115	1345601	3426	+	.	ID="RND-1_FAMILY-379";Tend="1434";Tstart="953";shortTE="F";uid="931bbcfb-597f-435b-a2d4-70ffb5258a3e"
NW_020272815.1	RepeatMasker	Unknown	1407156	1407427	2086	+	.	ID="RND-6_FAMILY-32831";Tend="1189";Tstart="917";shortTE="F";uid="ba700bc8-879a-4197-a9cf-6854e4feb530"
NW_020272815.1	RepeatMasker	DNA/hAT-Tip100	792370	792618	1808	+	.	ID="RND-5_FAMILY-777";Tend="1188";Tstart="938";shortTE="F";uid="8c1b9184-9609-4359-b70b-dbb9041ff049"
NW_020272815.1	RepeatMasker	DNA/hAT-Tip100	653254	653518	1481	+	.	ID="RND-1_FAMILY-199";Tend="1129";Tstart="898";shortTE="F";uid="250796ae-8163-4e34-a28e-c8908101fb36"
NW_020272815.1	RepeatMasker	Unknown	555555	555937	2788	+	.	ID="RND-1_FAMILY-175";Tend="1285";Tstart="906";shortTE="F";uid="2ca728b6-91f7-4d2c-9196-b400373d08e4"
NW_020272815.1	RepeatMasker	DNA/hAT-hATm	1358677	1358811	409	+	.	ID="RND-5_FAMILY-4934";Tend="132";Tstart="1";shortTE="F";uid="26f1b07d-2e4a-4b5d-8732-81485ca014d1"
NW_020272815.1	RepeatMasker	Unknown	19927	21010	7545	+	.	ID="RND-1_FAMILY-381";Tend="1557";Tstart="499";shortTE="F";uid="079d348f-846e-4a9b-bb24-ef6957d5aadc"
NW_020272815.1	RepeatMasker	Unknown	1099380	1099716	1541	+	.	ID="RND-5_FAMILY-142";Tend="1699";Tstart="1329";shortTE="F";uid="5f26abe5-0102-46be-b12c-86149cbaf613"
NW_020272815.1	RepeatMasker	DNA/hAT-hAT19	1363295	1363423	616	+	.	ID="DNA8-64_AP";Tend="622";Tstart="498";shortTE="F";uid="339be162-0ca5-4b63-8e98-cea4637480c2"
NW_020272815.1	RepeatMasker	DNA/hAT-hATm	299469	300630	1906	+	.	ID="HAT-4_AP";Tend="2945";Tstart="1802";shortTE="F";uid="10692812-fcc9-4590-83ac-717942a27e91"
NW_020272815.1	RepeatMasker	DNA/hAT-Tip100	174963	175407	2916	+	.	ID="RND-4_FAMILY-1044";Tend="1330";Tstart="895";shortTE="F";uid="e520c1c4-77b2-4dac-92a7-5513310a9d82"
NW_020272815.1	RepeatMasker	Unknown	191196	191307	471	+	.	ID="RND-6_FAMILY-3336";Tend="1296";Tstart="1187";shortTE="F";uid="e2f60ad0-b11c-41a1-abc2-5ec25bb9a354"
NW_020272815.1	RepeatMasker	DNA/TcMar-Pogo	935710	936552	4924	+	.	ID="RND-5_FAMILY-3226";Tend="1719";Tstart="807";shortTE="F";uid="307b6ee0-0fc7-4fff-ba3f-1ec459b8c108"
NW_020272815.1	RepeatMasker	Unknown	71709	72122	2422	+	.	ID="RND-6_FAMILY-4816";Tend="1262";Tstart="841";shortTE="F";uid="e1f48a71-3fff-4e5f-beaf-548361f29d63"
NW_020272815.1	RepeatMasker	DNA/hAT-Tip100	667979	668124	977	+	.	ID="RND-1_FAMILY-259";Tend="1134";Tstart="985";shortTE="F";uid="941c3b81-67cc-4f49-a8cb-ba3e1d3ea035"
NW_020272815.1	RepeatMasker	DNA/Ginger-1	1396042	1396711	1020	+	.	ID="RND-5_FAMILY-738";TEgroup="ctg_1103%7CRND-5_FAMILY-738%7C1";Tend="2499";Tstart="876";shortTE="F";uid="d56e59df-d82b-4e19-bae8-7cd3604a0903"
NW_020272815.1	RepeatMasker	DNA/hAT-Tip100	878142	878372	1309	+	.	ID="RND-6_FAMILY-6234";Tend="1309";Tstart="1082";shortTE="F";uid="f092e82f-f3ae-4a23-b7cf-027d94768895"
NW_020272815.1	RepeatMasker	Unknown	803928	804149	1725	+	.	ID="RND-6_FAMILY-6403";Tend="1098";Tstart="846";shortTE="F";uid="d35588f3-2f3c-48c0-a2f7-9ac6db9114c2"
NW_020272815.1	RepeatMasker	DNA	645412	645555	964	+	.	ID="DNA2-3_AP";Tend="552";Tstart="414";shortTE="F";uid="e7f740df-9094-4f2c-a9a9-970161d2d037"
NW_020272815.1	RepeatMasker	DNA/TcMar-Mariner	1078728	1078846	423	+	.	ID="MARINER-N13_HSAL";Tend="499";Tstart="369";shortTE="F";uid="e14c177d-ab3f-4e7f-9c0f-287ed68f69b4"
NW_020272815.1	RepeatMasker	DNA/hAT-Tip100	856150	856306	627	+	.	ID="RND-5_FAMILY-9407";Tend="928";Tstart="768";shortTE="F";uid="1b7fdb74-3d43-43bc-90ea-9762e50e48ae"
NW_020272815.1	RepeatMasker	DNA/hAT-Tip100	323763	324378	2772	+	.	ID="RND-6_FAMILY-1033";Tend="1560";Tstart="859";shortTE="F";uid="a8ef201f-11c9-4212-9ca9-fa87c6b511b0"
NW_020272815.1	RepeatMasker	Unknown	1394398	1394529	1024	+	.	ID="RND-1_FAMILY-86";Tend="1110";Tstart="980";shortTE="F";uid="7e26804c-e891-4dee-b144-4724114082f9"
NW_020272815.1	RepeatMasker	LTR/Copia	1000452	1000611	590	+	.	ID="RND-6_FAMILY-2479";Tend="2606";Tstart="2447";shortTE="F";uid="07fc84b2-d4a4-44bd-940a-2de2c1f23fa2"
NW_020272815.1	RepeatMasker	DNA/hAT	446790	447240	2488	+	.	ID="RND-3_FAMILY-12";Tend="1401";Tstart="946";shortTE="F";uid="082ce322-a178-46aa-a126-10320cb6b174"
NW_020272815.1	RepeatMasker	DNA/hAT-Ac	897790	898336	2317	+	.	ID="rnd-5_family-4075";Tend="2036";Tstart="1519";shortTE="F";uid="6f859d6f-d56e-462b-b9c8-104bd81cb5ae"
NW_020272815.1	RepeatMasker	DNA/hAT-Charlie	105516	106170	2279	+	.	ID="RND-6_FAMILY-12804";TEgroup="ctg_1103%7CRND-6_FAMILY-12804%7C1";Tend="1714";Tstart="789";shortTE="F";uid="2ecbeb85-e1fc-4450-a986-f384f0377978"
NW_020272815.1	RepeatMasker	DNA/hAT-Tip100	1270325	1270759	2702	+	.	ID="RND-4_FAMILY-1044";Tend="1333";Tstart="908";shortTE="F";uid="5b529ddd-8fb6-47c8-b291-e67dad9a6e8e"
NW_020272815.1	RepeatMasker	Unknown	680448	680708	785	+	.	ID="RND-4_FAMILY-1193";Tend="1153";Tstart="894";shortTE="F";uid="cf2649f8-2281-41d2-8c06-e7c1066ae1cb"
NW_020272815.1	RepeatMasker	Unknown	1101798	1101998	431	+	.	ID="RND-5_FAMILY-1643";TEgroup="ctg_1103%7CRND-5_FAMILY-1643%7C1";Tend="1410";Tstart="732";shortTE="F";uid="8371a762-c732-44f9-b104-264bbe0fc0a5"
NW_020272815.1	RepeatMasker	Unknown	1396713	1397199	3754	+	.	ID="RND-5_FAMILY-1754";Tend="1424";Tstart="946";shortTE="F";uid="4c27f795-80e0-4160-bdc1-77da0d9728d7"
NW_020272815.1	RepeatMasker	Unknown	13037	13324	1772	+	.	ID="RND-6_FAMILY-6051";Tend="1109";Tstart="832";shortTE="F";uid="421c2168-f010-4694-8a45-e07dc957c26f"
NW_020272815.1	RepeatMasker	DNA/hAT-hAT19	1058433	1058896	2020	+	.	ID="HAT-N12_AP";Tend="492";Tstart="1";shortTE="F";uid="b3ebec6e-0a6e-4115-865f-068cd11d3fb0"
NW_020272815.1	RepeatMasker	DNA/hAT-Tip100	649054	649176	931	+	.	ID="RND-5_FAMILY-8935";Tend="1343";Tstart="1221";shortTE="F";uid="765f0352-82a8-4aaa-84dc-f8cf0a82a837"
NW_020272815.1	RepeatMasker	Unknown	297677	298023	2230	+	.	ID="RND-6_FAMILY-4258";Tend="1326";Tstart="970";shortTE="F";uid="4ffd0aac-cffb-4b32-a806-4707a9bbfdc2"
NW_020272815.1	RepeatMasker	DNA/hAT-hAT19	357213	357388	473	+	.	ID="HAT-N18_AP";Tend="394";Tstart="216";shortTE="F";uid="e40d4e38-514f-4410-8af3-004b7438b7a9"
NW_020272815.1	RepeatMasker	LTR/Gypsy	1178739	1178846	441	+	.	ID="GYPSY-24_DEL-I";Tend="2694";Tstart="2586";shortTE="F";uid="c76d4192-4eed-47d9-bf2d-cbe7bd0d3337"
NW_020272815.1	RepeatMasker	Unknown	1093352	1093707	2210	+	.	ID="RND-1_FAMILY-415";Tend="1177";Tstart="849";shortTE="F";uid="34fd4d0d-eae2-4f58-80a2-31febba266bd"
NW_020272815.1	RepeatMasker	DNA/hAT	809458	809853	2806	+	.	ID="RND-5_FAMILY-2632";Tend="1305";Tstart="921";shortTE="F";uid="7143c0cd-237f-4109-9462-3b1aa14d10a7"
NW_020272815.1	RepeatMasker	DNA/hAT-Tip100	416211	416869	2985	+	.	ID="RND-6_FAMILY-14954";Tend="1254";Tstart="638";shortTE="F";uid="4f97a2c6-cb67-46d8-bb2f-3dfe9b4c71ce"
NW_020272815.1	RepeatMasker	LINE/RTE-BovB	429678	429823	462	+	.	ID="RND-5_FAMILY-1795";Tend="2019";Tstart="1897";shortTE="F";uid="087a31ab-4d81-45a9-9a90-079caeefc1ad"
NW_020272815.1	RepeatMasker	DNA/hAT-Charlie	402649	402789	1050	+	.	ID="HAT-N14_RPR";Tend="320";Tstart="184";shortTE="F";uid="a0852a80-e451-4f9b-94b6-e17b78514407"
NW_020272815.1	RepeatMasker	DNA/hAT-Charlie	675242	675381	912	+	.	ID="RND-5_FAMILY-888";Tend="1681";Tstart="1542";shortTE="F";uid="01374a5b-8e84-4438-b1f6-38f1ca5e32f3"
NW_020272815.1	RepeatMasker	DNA/hAT-hAT19	192832	193689	5675	+	.	ID="RND-1_FAMILY-72";Tend="1819";Tstart="925";shortTE="F";uid="405d8807-66d2-49d6-8d5d-f5c01a28e5c3"
NW_020272815.1	RepeatMasker	Unknown	724656	725572	6105	+	.	ID="RND-1_FAMILY-224";Tend="1876";Tstart="912";shortTE="F";uid="1d4afe86-2fd4-4be4-8717-1c0c14af2f41"
NW_020272815.1	RepeatMasker	DNA/hAT-hAT19	750792	751293	2701	+	.	ID="rnd-1_family-9";Tend="2441";Tstart="1823";shortTE="F";uid="b98e901b-561a-4072-a8c2-ffd59ead6a8d"
NW_020272815.1	RepeatMasker	DNA	337443	338144	4801	+	.	ID="RND-6_FAMILY-744";Tend="1713";Tstart="980";shortTE="F";uid="c0c8bfb5-6d3d-4595-8ee2-50707cd242f7"
NW_020272815.1	RepeatMasker	Unknown	1294	1418	596	+	.	ID="RND-4_FAMILY-909";Tend="1342";Tstart="1219";shortTE="F";uid="f06b33fc-bf2f-4013-956b-2fcbb1c444b9"
NW_020272815.1	RepeatMasker	Unknown	191491	191854	2501	+	.	ID="RND-1_FAMILY-175";Tend="1260";Tstart="906";shortTE="F";uid="fb0125c8-172f-4154-8cb5-f73006aa3caf"
NW_020272815.1	RepeatMasker	RC/Helitron	761801	762672	6971	+	.	ID="RND-6_FAMILY-11790";Tend="1842";Tstart="961";shortTE="F";uid="b9f8d51d-7042-45fe-bea4-4ceda9b01aa5"
NW_020272815.1	RepeatMasker	RC/Helitron	913890	914393	3519	+	.	ID="RND-5_FAMILY-1479";Tend="1470";Tstart="951";shortTE="F";uid="7528f317-573a-4052-8c00-f773338b9acb"
NW_020272815.1	RepeatMasker	DNA/hAT-hAT19	177744	178187	2637	+	.	ID="RND-6_FAMILY-1616";Tend="1421";Tstart="964";shortTE="F";uid="e1a95c95-f741-4628-93ce-eda203b0844a"
NW_020272815.1	RepeatMasker	DNA/hAT-Tip100	1365060	1365720	4088	+	.	ID="RND-6_FAMILY-3853";Tend="1359";Tstart="734";shortTE="F";uid="ed64f697-be83-47c9-af9d-399c575b1b4c"
NW_020272815.1	RepeatMasker	Unknown	1774	1988	1706	+	.	ID="RND-1_FAMILY-373";Tend="1199";Tstart="984";shortTE="F";uid="3849df5e-6716-4439-94cd-f0a6beed7475"
NW_020272815.1	RepeatMasker	Unknown	668918	669147	812	+	.	ID="RND-6_FAMILY-19354";Tend="899";Tstart="695";shortTE="F";uid="8bbfbd24-6a0a-4633-86ca-06b88d58094c"
NW_020272815.1	RepeatMasker	DNA/hAT-hATm	557825	558100	792	+	.	ID="RND-5_FAMILY-4934";Tend="1774";Tstart="1504";shortTE="F";uid="47b6a4e7-eeb2-42e5-8384-8e30d11a7104"
NW_020272815.1	RepeatMasker	LINE/RTE-X	690870	690978	664	+	.	ID="RND-1_FAMILY-85";Tend="1864";Tstart="1756";shortTE="F";uid="290a8b0b-5a48-4140-adb6-3c0b2dfa0a05"
NW_020272815.1	RepeatMasker	Unknown	1404996	1405364	2091	+	.	ID="RND-5_FAMILY-911";Tend="1466";Tstart="1098";shortTE="F";uid="b1498416-bb59-438c-970d-7da2075656ca"
NW_020272815.1	RepeatMasker	DNA/hAT-hAT19	1404709	1404857	624	+	.	ID="rnd-6_family-6226";Tend="1980";Tstart="1848";shortTE="F";uid="2a306014-a15d-4e32-8925-8a4d686939bb"
NW_020272815.1	RepeatMasker	DNA/hAT	1229218	1229687	3541	+	.	ID="RND-1_FAMILY-304";Tend="1403";Tstart="900";shortTE="F";uid="1c64e2b5-dd88-45ca-8c8f-eec5eb745954"
NW_020272815.1	RepeatMasker	Unknown	1394625	1395031	2900	+	.	ID="RND-1_FAMILY-314";Tend="1395";Tstart="988";shortTE="F";uid="71c8c5ba-df2b-451f-b9f8-fb3a5aea2ad8"
NW_020272815.1	RepeatMasker	DNA/hAT-Ac	1437173	1437296	754	+	.	ID="RND-5_FAMILY-4870";Tend="1111";Tstart="991";shortTE="F";uid="d32705fd-a246-4242-8474-4a9d12e925a1"
NW_020272815.1	RepeatMasker	DNA/TcMar-Tc1	678549	679002	695	+	.	ID="MARINER-4_HMM";Tend="1215";Tstart="740";shortTE="F";uid="2c512499-a9a9-4f90-a18c-1def50440eab"
NW_020272815.1	RepeatMasker	DNA/hAT-Tip100	1203001	1203463	3233	+	.	ID="RND-4_FAMILY-1044";Tend="1341";Tstart="874";shortTE="F";uid="85a51f68-3be3-4c39-af5a-ed9a2a20fa13"
NW_020272815.1	RepeatMasker	Unknown	636932	637114	557	+	.	ID="RND-5_FAMILY-5118";Tend="1829";Tstart="1638";shortTE="F";uid="a4717d32-3197-45c4-94d0-7bbab8090231"
NW_020272815.1	RepeatMasker	DNA/hAT-Ac	925524	926280	3373	+	.	ID="RND-4_FAMILY-981";Tend="1832";Tstart="1117";shortTE="F";uid="c2c2a829-44ed-46db-9474-98c15ecf56a9"
NW_020272815.1	RepeatMasker	LINE/I-Jockey	1157647	1158107	607	+	.	ID="RND-6_FAMILY-531";TEgroup="ctg_1103%7CRND-6_FAMILY-531%7C1";Tend="2120";Tstart="720";shortTE="F";uid="67fad804-0ead-4a2a-8c3d-e06532ade420"
NW_020272815.1	RepeatMasker	Unknown	807455	807788	2905	+	.	ID="RND-6_FAMILY-6403";Tend="1419";Tstart="1087";shortTE="F";uid="8425696c-56c4-4547-a959-55aebc20221b"
NW_020272815.1	RepeatMasker	DNA/PIF-Harbinger	988332	988479	568	+	.	ID="RND-6_FAMILY-3052";Tend="1644";Tstart="1493";shortTE="F";uid="53050f4d-07ea-4935-92ae-c3b016e6a61f"
NW_020272815.1	RepeatMasker	DNA/hAT-Tip100	1015743	1016178	2527	+	.	ID="RND-1_FAMILY-404";Tend="1390";Tstart="960";shortTE="F";uid="0c2b4702-011d-4dd7-98b5-212fb9f2c3ca"
NW_020272815.1	RepeatMasker	DNA/hAT-Ac	12656	12858	1274	+	.	ID="RND-6_FAMILY-6181";Tend="1428";Tstart="1225";shortTE="F";uid="0d4093a0-90a7-4a2e-be32-75b59e058be5"
NW_020272815.1	RepeatMasker	Unknown	195901	196047	679	+	.	ID="RND-5_FAMILY-1154";Tend="1235";Tstart="1103";shortTE="F";uid="b985e81f-633c-47d9-928f-71dd56751fa0"
NW_020272815.1	RepeatMasker	Unknown	423221	423706	2981	+	.	ID="RND-5_FAMILY-486";Tend="1414";Tstart="911";shortTE="F";uid="883cce42-a29e-493e-bc48-02e96ca57396"
NW_020272815.1	RepeatMasker	RC/Helitron	1156419	1156610	400	+	.	ID="RND-6_FAMILY-352";Tend="1978";Tstart="1802";shortTE="F";uid="f9513f9b-ffae-47b9-98b2-54dcbd80ab8e"
NW_020272815.1	RepeatMasker	DNA	707501	708122	4567	+	.	ID="RND-5_FAMILY-1556";Tend="1526";Tstart="902";shortTE="F";uid="4d90209a-20f2-46c9-868d-a731b2e525b2"
NW_020272815.1	RepeatMasker	LINE/I-Jockey	758902	759064	409	+	.	ID="RND-6_FAMILY-2733";Tend="2887";Tstart="2726";shortTE="F";uid="0c15a6da-8ac8-4da1-a3a9-7e8090bc45f0"
NW_020272815.1	RepeatMasker	Unknown	862419	863017	416	+	.	ID="RND-6_FAMILY-6108";TEgroup="ctg_1103%7CRND-6_FAMILY-6108%7C1";Tend="1369";Tstart="772";shortTE="T";uid="9f24f97e-ec99-46e0-a503-a201ce2dcf3c"
NW_020272815.1	RepeatMasker	DNA/MULE-MuDR	191866	192369	3572	+	.	ID="RND-5_FAMILY-2704";Tend="1599";Tstart="1101";shortTE="F";uid="2dbc236e-7204-432b-8d0e-12b9a8f0c355"
NW_020272815.1	RepeatMasker	DNA/hAT	880720	880971	819	+	.	ID="DNA8-82_AP";Tend="746";Tstart="539";shortTE="F";uid="7972c172-3807-4809-927e-d41e5231a965"
NW_020272815.1	RepeatMasker	Unknown	413884	413992	419	+	.	ID="RND-1_FAMILY-36";Tend="918";Tstart="809";shortTE="F";uid="960c974a-7a85-413c-92d3-8e8417cc3ef1"
NW_020272815.1	RepeatMasker	DNA/hAT-hAT19	1038925	1039483	2688	+	.	ID="RND-1_FAMILY-222";Tend="1433";Tstart="894";shortTE="F";uid="d1f22fad-edad-4b81-9273-bfabb62d40a4"
NW_020272815.1	RepeatMasker	DNA/hAT-hAT19	146487	147598	8037	+	.	ID="RND-6_FAMILY-414";Tend="1801";Tstart="674";shortTE="F";uid="5eb6d50e-51e3-49fb-85b6-830979b1adf9"
NW_020272815.1	RepeatMasker	DNA/hAT-Tip100	201953	202208	1972	+	.	ID="RND-1_FAMILY-168";Tend="1235";Tstart="977";shortTE="F";uid="dc01fc7b-5250-4420-8270-6c82f301fcd5"
NW_020272815.1	RepeatMasker	DNA/hAT-Tip100	938755	939055	985	+	.	ID="RND-4_FAMILY-108";Tend="1418";Tstart="1114";shortTE="F";uid="3dc22e72-37ad-4e25-b397-0cc6ff48caf7"
NW_020272815.1	RepeatMasker	DNA/hAT-Tip100	792910	793192	2362	+	.	ID="RND-5_FAMILY-777";Tend="1460";Tstart="1181";shortTE="F";uid="08ca518b-a70c-45b8-92a1-182d1ae860c4"
NW_020272815.1	RepeatMasker	Unknown	749895	750001	590	+	.	ID="RND-1_FAMILY-14";Tend="1044";Tstart="934";shortTE="F";uid="e015e1a3-1862-4996-ac1f-6ac1f34c9b8e"
NW_020272815.1	RepeatMasker	LINE/CR1	1322401	1323081	5040	+	.	ID="RND-5_FAMILY-4698";Tend="1980";Tstart="1318";shortTE="F";uid="d0e810c9-f1c9-4953-bdd9-f081dce2faf7"
NW_020272815.1	RepeatMasker	Unknown	585633	585818	695	+	.	ID="RND-1_FAMILY-271";Tend="1214";Tstart="1028";shortTE="F";uid="1cbdd9d2-9f27-4b00-a42e-e5dfe8bcfb85"
NW_020272815.1	RepeatMasker	LINE/RTE-BovB	765915	766823	1202	+	.	ID="RND-6_FAMILY-4156";Tend="2075";Tstart="1150";shortTE="F";uid="2f7f5e8e-cc99-4338-b5a3-ec0e707725da"
NW_020272815.1	RepeatMasker	Unknown	591718	592148	1592	+	.	ID="RND-5_FAMILY-5135";Tend="1917";Tstart="1506";shortTE="F";uid="9d350af6-6feb-4ef9-9d3c-0f232ca74247"
NW_020272815.1	RepeatMasker	DNA/hAT	960580	961513	6338	+	.	ID="rnd-1_family-57";Tend="1817";Tstart="521";shortTE="F";uid="16adb093-615b-41f7-93d3-f804df8dd8b2"
NW_020272815.1	RepeatMasker	DNA/hAT-Tip100	529732	530849	8337	+	.	ID="RND-1_FAMILY-170";Tend="1950";Tstart="845";shortTE="F";uid="e2d997c4-f95b-4204-9c48-963cdd1e6cda"
NW_020272815.1	RepeatMasker	DNA/hAT-hAT19	920061	920427	1108	+	.	ID="RND-5_FAMILY-592";Tend="1150";Tstart="796";shortTE="F";uid="683e00af-712f-4f87-98be-49c974b0b022"
NW_020272815.1	RepeatMasker	DNA	33476	33606	952	+	.	ID="RND-1_FAMILY-177";Tend="1100";Tstart="970";shortTE="F";uid="75f1dd2b-135b-4b3e-bd1e-68adcff4cdde"
NW_020272815.1	RepeatMasker	Unknown	802981	803545	1456	+	.	ID="RND-1_FAMILY-122";Tend="1466";Tstart="889";shortTE="F";uid="debf4258-5c25-4738-8680-d02146a3be16"
NW_020272815.1	RepeatMasker	DNA/hAT-Tip100	364283	364762	3606	+	.	ID="RND-5_FAMILY-4871";Tend="1438";Tstart="966";shortTE="F";uid="ffcb459c-4e49-4afb-90d3-306ed94df12a"
NW_020272815.1	RepeatMasker	DNA/hAT-hATm	557407	557642	584	+	.	ID="RND-5_FAMILY-4934";Tend="1715";Tstart="1481";shortTE="F";uid="5e800431-749d-43b7-b18e-a3970ff10d9f"
NW_020272815.1	RepeatMasker	DNA/hAT-Charlie	638903	639022	586	+	.	ID="RND-1_FAMILY-155";Tend="1075";Tstart="957";shortTE="F";uid="05e96559-9865-4859-a1c3-2ae3250756f6"
NW_020272815.1	RepeatMasker	DNA/hAT-Charlie	593698	594117	1123	+	.	ID="HAT-N20_RPR";Tend="591";Tstart="201";shortTE="F";uid="731592b6-8bb9-40be-84fb-7c26287b0c7d"
NW_020272815.1	RepeatMasker	Unknown	564776	564923	790	+	.	ID="RND-1_FAMILY-117";Tend="1447";Tstart="1308";shortTE="F";uid="560c5ab4-dfbe-4294-b0e1-e9b6687f4dab"
NW_020272815.1	RepeatMasker	DNA/hAT-Charlie	1072331	1072870	3850	+	.	ID="RND-6_FAMILY-2974";Tend="1565";Tstart="1027";shortTE="F";uid="037dc7ff-171a-47c4-ac82-a521b701e823"
NW_020272815.1	RepeatMasker	Unknown	34896	35162	1968	+	.	ID="RND-1_FAMILY-14";Tend="1218";Tstart="955";shortTE="F";uid="3ce3e9cf-b779-44aa-9447-5c4dc1a57a56"
NW_020272815.1	RepeatMasker	Unknown	751943	752108	837	+	.	ID="RND-6_FAMILY-501";Tend="746";Tstart="586";shortTE="F";uid="a3697b2f-844f-40ea-81e8-7015e1176765"
NW_020272815.1	RepeatMasker	Unknown	88061	88200	428	+	.	ID="RND-4_FAMILY-605";Tend="1407";Tstart="1273";shortTE="F";uid="d63bbbd0-a4c4-451c-9656-0104c29a007e"
NW_020272815.1	RepeatMasker	DNA/CMC-Chapaev-3	719986	721614	450	+	.	ID="RND-6_FAMILY-8298";TEgroup="ctg_1103%7CRND-6_FAMILY-8298%7C1";Tend="2242";Tstart="642";shortTE="F";uid="f998a38e-f995-465e-b95c-c319a25b5e17"
NW_020272815.1	RepeatMasker	DNA	754188	754380	1208	+	.	ID="RND-1_FAMILY-16";Tend="1127";Tstart="935";shortTE="F";uid="ac6740cd-f9eb-4123-9cac-e6b78bc34426"
NW_020272815.1	RepeatMasker	DNA	1310728	1310965	519	+	.	ID="RND-6_FAMILY-2054";Tend="2765";Tstart="2506";shortTE="F";uid="c63c6ec5-1571-4c76-90cc-65f8c48100b9"
NW_020272815.1	RepeatMasker	DNA/hAT-Charlie	1028520	1028629	413	+	.	ID="RND-6_FAMILY-11171";Tend="1025";Tstart="921";shortTE="F";uid="de9f55fa-33a9-418f-8f10-8532823c014a"
NW_020272815.1	RepeatMasker	DNA/PIF-Harbinger	666035	666919	1482	+	.	ID="RND-6_FAMILY-2805";Tend="1442";Tstart="542";shortTE="F";uid="edcc134d-70ce-4712-b198-7f4742cc96fc"
NW_020272815.1	RepeatMasker	Unknown	242726	242902	1304	+	.	ID="RND-1_FAMILY-86";Tend="1152";Tstart="980";shortTE="F";uid="ee2652d5-8831-4f9b-9d68-56b6a5bea6b4"
NW_020272815.1	RepeatMasker	DNA	1161920	1162102	1073	+	.	ID="RND-1_FAMILY-16";Tend="1121";Tstart="940";shortTE="F";uid="99bb76cd-4764-4df6-8ba1-4fd52fccec42"
NW_020272815.1	RepeatMasker	DNA/MULE-MuDR	295939	296053	657	+	.	ID="RND-5_FAMILY-5296";Tend="1170";Tstart="1057";shortTE="F";uid="9171b91d-fdbf-447f-a325-a911bf6d67dd"
NW_020272815.1	RepeatMasker	DNA/hAT-Tip100	17564	17667	633	+	.	ID="RND-1_FAMILY-64";Tend="1771";Tstart="1669";shortTE="F";uid="c3d84e84-a59f-4433-96ba-c72dc9a73d14"
NW_020272815.1	RepeatMasker	Unknown	790789	791112	1938	+	.	ID="RND-5_FAMILY-911";Tend="1102";Tstart="789";shortTE="F";uid="c6acb67e-3bc8-4544-a8f8-c8e243180f7f"
NW_020272815.1	RepeatMasker	DNA/hAT-hATm	1278573	1278987	2595	+	.	ID="RND-1_FAMILY-273";Tend="1381";Tstart="959";shortTE="F";uid="97d036ba-7e18-4bb7-8bbc-517d001ac087"
NW_020272815.1	RepeatMasker	DNA/hAT	179134	179801	702	+	.	ID="RND-6_FAMILY-575";TEgroup="ctg_1103%7CRND-6_FAMILY-575%7C1";Tend="1744";Tstart="910";shortTE="F";uid="d6937581-782f-4944-95b4-bb1b78ef9b83"
NW_020272815.1	RepeatMasker	DNA/hAT-hATm	776753	777346	1793	+	.	ID="RND-5_FAMILY-4934";Tend="1813";Tstart="1238";shortTE="F";uid="3cc8ab2b-c961-4e52-92b2-d44b573e448f"
NW_020272815.1	RepeatMasker	DNA/hAT-Tip100	789410	789831	3182	+	.	ID="RND-1_FAMILY-95";Tend="1357";Tstart="930";shortTE="F";uid="387a5f0e-31eb-483d-97be-c119a3cf0bb6"
NW_020272815.1	RepeatMasker	DNA/hAT-hAT19	167059	167787	4499	+	.	ID="RND-1_FAMILY-55";Tend="1744";Tstart="954";shortTE="F";uid="c3e6929e-56c9-4612-bc19-84ac5070ebb9"
NW_020272815.1	RepeatMasker	DNA	644910	645427	1866	+	.	ID="RND-6_FAMILY-2054";TEgroup="ctg_1103%7CRND-6_FAMILY-2054%7C1";Tend="2223";Tstart="898";shortTE="F";uid="a8067b67-adec-47da-a2c7-42a14ef7c5d7"
NW_020272815.1	RepeatMasker	DNA/hAT-Ac	823260	823950	3494	+	.	ID="RND-4_FAMILY-981";Tend="1857";Tstart="1164";shortTE="F";uid="e26b5d10-e16f-4681-82e4-eb218705c1e1"
NW_020272815.1	RepeatMasker	Unknown	779126	779239	593	+	.	ID="RND-3_FAMILY-1304";Tend="1045";Tstart="938";shortTE="F";uid="5952fbba-318e-4604-b7a7-3812a7c4f901"
NW_020272815.1	RepeatMasker	DNA/hAT-hAT19	542393	542510	436	+	.	ID="DNA8-49_AP";Tend="864";Tstart="752";shortTE="F";uid="4339a4af-7f05-4e03-add7-03b8024af9e6"
NW_020272815.1	RepeatMasker	DNA/hAT-Charlie	820022	820196	855	+	.	ID="RND-6_FAMILY-4276";Tend="1070";Tstart="917";shortTE="F";uid="16019887-4459-4ab8-b190-b676e770becf"
NW_020272815.1	RepeatMasker	DNA/hAT-Tip100	1210544	1210857	414	+	.	ID="RND-5_FAMILY-5355";TEgroup="ctg_1103%7CRND-5_FAMILY-5355%7C1";Tend="1599";Tstart="935";shortTE="T";uid="fbf35b56-5a3d-4e33-bbad-76e780f0824c"
NW_020272815.1	RepeatMasker	Unknown	741077	741460	1564	+	.	ID="RND-1_FAMILY-39";Tend="1440";Tstart="990";shortTE="F";uid="3877733c-9840-4d69-8523-68801533f842"
NW_020272815.1	RepeatMasker	DNA/hAT-hAT19	1430905	1431392	3029	+	.	ID="RND-6_FAMILY-11191";Tend="1559";Tstart="1066";shortTE="F";uid="853eb6cf-0406-46e7-86bd-463212d1eab4"
NW_020272815.1	RepeatMasker	DNA/hAT-hAT19	1435147	1435402	1496	+	.	ID="RND-6_FAMILY-11191";Tend="1070";Tstart="825";shortTE="F";uid="78dd2dd6-493f-4272-b001-57f8c9756b15"
NW_020272815.1	RepeatMasker	DNA/hAT-hAT19	17444	17589	897	+	.	ID="RND-1_FAMILY-55";Tend="1764";Tstart="1621";shortTE="F";uid="dfe3dfd8-0823-4b5d-9538-f271854122bf"
NW_020272815.1	RepeatMasker	Unknown	49838	50039	460	+	.	ID="RND-6_FAMILY-271";Tend="1769";Tstart="1580";shortTE="F";uid="c82327c9-6421-4153-a203-769453272b86"
NW_020272815.1	RepeatMasker	DNA/MULE-MuDR	191342	191491	970	+	.	ID="RND-5_FAMILY-2704";Tend="1105";Tstart="967";shortTE="F";uid="82c80b3b-0248-411d-9a7f-4051594c1739"
NW_020272815.1	RepeatMasker	Unknown	633375	634739	6896	+	.	ID="RND-6_FAMILY-17485";Tend="1528";Tstart="289";shortTE="F";uid="62f4f4da-4e02-45e7-bca4-acaae8bc2c9a"
NW_020272815.1	RepeatMasker	DNA/hAT-Tip100	256101	256423	2191	+	.	ID="RND-4_FAMILY-400";Tend="1291";Tstart="963";shortTE="F";uid="8beedfc9-14da-4be6-872e-284baf36bd95"
NW_020272815.1	RepeatMasker	Unknown	172119	172254	692	+	.	ID="RND-5_FAMILY-2803";Tend="1331";Tstart="1191";shortTE="F";uid="6b7ef47c-49b5-4a2b-8ee3-570e6c716872"
NW_020272815.1	RepeatMasker	DNA/Kolobok-E	416864	417087	1298	+	.	ID="RND-5_FAMILY-1732";Tend="1512";Tstart="1285";shortTE="F";uid="a8bed518-bfa3-484e-b2cb-14ca425cba98"
NW_020272815.1	RepeatMasker	Unknown	1398519	1398887	1961	+	.	ID="RND-4_FAMILY-909";Tend="1331";Tstart="964";shortTE="F";uid="3b881c2f-a295-4d6b-b444-de4418a805e8"
NW_020272815.1	RepeatMasker	RC/Helitron	1400154	1400509	1907	+	.	ID="RND-6_FAMILY-9196";Tend="1246";Tstart="857";shortTE="F";uid="3fb5fe33-b670-4e7b-8719-002121ecc863"
NW_020272815.1	RepeatMasker	RC/Helitron	695145	695542	2188	+	.	ID="RND-6_FAMILY-6950";Tend="1294";Tstart="887";shortTE="F";uid="131395d5-be51-4673-b9fc-a2f9df934dc7"
NW_020272815.1	RepeatMasker	DNA/MULE-MuDR	914775	914976	1026	+	.	ID="RND-1_FAMILY-38";Tend="1390";Tstart="1154";shortTE="F";uid="2635d174-9ed7-4ff5-bf09-f812c7ec15a3"
NW_020272815.1	RepeatMasker	DNA/hAT-Charlie	722523	722779	1053	+	.	ID="RND-1_FAMILY-557";Tend="1209";Tstart="967";shortTE="F";uid="8b738bc9-80f2-4158-9e90-950d3fb4767d"
NW_020272815.1	RepeatMasker	DNA/MULE-MuDR	532880	533821	771	+	.	ID="RND-6_FAMILY-2519";Tend="2216";Tstart="1288";shortTE="F";uid="453390b1-9fff-4f04-943f-f00d3788783e"
NW_020272815.1	RepeatMasker	LINE/CR1	65643	67053	5111	+	.	ID="RND-6_FAMILY-819";Tend="1972";Tstart="542";shortTE="F";uid="70a598da-f81b-42ee-8f05-d873e0bb10d1"
NW_020272815.1	RepeatMasker	RC/Helitron	1327066	1327581	944	+	.	ID="RND-6_FAMILY-7281";Tend="1565";Tstart="1045";shortTE="F";uid="3dbaa417-645e-43e9-84c0-527ca96ad2d5"
NW_020272815.1	RepeatMasker	DNA/hAT-Tip100	1182226	1182472	910	+	.	ID="RND-6_FAMILY-11892";Tend="1282";Tstart="1030";shortTE="F";uid="37a0c379-732b-4b55-8050-6a2920a4e2ef"
NW_020272815.1	RepeatMasker	DNA/hAT?	223328	223446	712	+	.	ID="RND-1_FAMILY-584";Tend="1981";Tstart="1868";shortTE="F";uid="b3f2bf9e-eda1-462a-9d82-d913b6bbbe78"
NW_020272815.1	RepeatMasker	DNA/hAT-hAT19	1362652	1362973	1689	+	.	ID="DNA8-64_AP";Tend="336";Tstart="1";shortTE="F";uid="845bc8b6-0097-4075-96f0-cf351e907127"
NW_020272815.1	RepeatMasker	LINE/RTE-BovB	972776	973111	1723	+	.	ID="RND-5_FAMILY-1795";Tend="2025";Tstart="1659";shortTE="F";uid="49518e13-d009-4452-8fcf-14b4bb2e24c3"
NW_020272815.1	RepeatMasker	Retroposon?	418840	419086	584	+	.	ID="SINE2-2_AP";Tend="1115";Tstart="880";shortTE="F";uid="edb3e26a-c23f-43e8-b834-860501a71581"
NW_020272815.1	RepeatMasker	Unknown	1359778	1360399	3504	+	.	ID="RND-1_FAMILY-6";Tend="1527";Tstart="949";shortTE="F";uid="38619589-2514-4879-b833-f2cb5a9bf12b"
NW_020272815.1	RepeatMasker	DNA/Kolobok-E	664337	664493	441	+	.	ID="KOLOBOKE-2_AP";Tend="2318";Tstart="1937";shortTE="F";uid="950525de-04e5-4cbb-a616-c98101a499bc"
NW_020272815.1	RepeatMasker	Unknown	1133709	1133985	1643	+	.	ID="RND-1_FAMILY-12";Tend="1208";Tstart="927";shortTE="F";uid="b7cda9e4-46aa-4ca1-a59a-3d0410d7fc3e"
NW_020272815.1	RepeatMasker	DNA/hAT-Tip100	1212239	1212683	3771	+	.	ID="RND-5_FAMILY-4871";Tend="1419";Tstart="975";shortTE="F";uid="77d49770-6bfb-49ec-a821-b09feaabd1ee"
NW_020272815.1	RepeatMasker	Unknown	518778	518881	490	+	.	ID="RND-5_FAMILY-872";Tend="393";Tstart="123";shortTE="F";uid="02f97f00-4f70-4bdb-8639-d066c46ffba4"
NW_020272815.1	RepeatMasker	DNA/hAT	1162994	1163332	1675	+	.	ID="RND-6_FAMILY-2086";Tend="1362";Tstart="997";shortTE="F";uid="e4a6cc4e-272b-4745-8ae2-96f02fa45912"
NW_020272815.1	RepeatMasker	DNA/MULE-MuDR	1252471	1253017	2454	+	.	ID="RND-5_FAMILY-5296";TEgroup="ctg_1103%7CRND-5_FAMILY-5296%7C1";Tend="1537";Tstart="895";shortTE="F";uid="f47aaa65-4773-45a2-af44-d2201fefd38d"
NW_020272815.1	RepeatMasker	DNA/hAT	442562	443324	5459	+	.	ID="RND-5_FAMILY-3136";Tend="1721";Tstart="959";shortTE="F";uid="b62cd4f2-2e32-40f2-bc1c-e3c52ba53be9"
NW_020272815.1	RepeatMasker	Unknown	355512	355870	1377	+	.	ID="RND-1_FAMILY-39";Tend="1453";Tstart="1077";shortTE="F";uid="0d22b8cc-ef92-45c4-b6dc-3c3261e045d5"
NW_020272815.1	RepeatMasker	Unknown	919	1296	2283	+	.	ID="RND-6_FAMILY-2847";Tend="1493";Tstart="1145";shortTE="F";uid="9fabf1c9-02a1-4923-9308-23f51350a0ea"
NW_020272815.1	RepeatMasker	DNA/hAT	878948	879084	726	+	.	ID="DNA8-82_AP";Tend="468";Tstart="331";shortTE="F";uid="67103b0b-4ad7-445e-b234-23620d0e73b6"
NW_020272815.1	RepeatMasker	DNA/TcMar-Tc1	879406	880631	3446	+	.	ID="mariner-4_hmm";Tend="1215";Tstart="100";shortTE="F";uid="362d0650-2ea7-48c9-aca0-e4e8370372fb"
NW_020272815.1	RepeatMasker	Unknown	758716	758902	700	+	.	ID="RND-1_FAMILY-271";Tend="1230";Tstart="1048";shortTE="F";uid="a850d766-6d7a-4fcb-b2e1-a908149a1db3"
NW_020272815.1	RepeatMasker	DNA/hAT	422032	422973	6211	+	.	ID="RND-1_FAMILY-57";Tend="1887";Tstart="907";shortTE="F";uid="58f5740c-2dda-453c-a727-fcbbdc4062c3"
NW_020272815.1	RepeatMasker	DNA/hAT-hATm	1216696	1216969	551	+	.	ID="RND-6_FAMILY-5003";Tend="2677";Tstart="2379";shortTE="F";uid="1454961f-4af2-45c4-a12e-524d89c8c197"
NW_020272815.1	RepeatMasker	DNA/hAT-Tip100	687122	687238	566	+	.	ID="RND-6_FAMILY-24767";Tend="1322";Tstart="1205";shortTE="F";uid="3ba3b99f-f3cf-46c6-afd1-cc2de5eae7a5"
NW_020272815.1	RepeatMasker	DNA/hAT-Tip100	765784	765907	469	+	.	ID="rnd-1_family-250";Tend="1900";Tstart="1797";shortTE="F";uid="06b2611c-3b27-472b-8932-c9878e86e350"
NW_020272815.1	RepeatMasker	Unknown	611907	612260	834	+	.	ID="RND-6_FAMILY-6167";Tend="1630";Tstart="1303";shortTE="F";uid="4c165b05-1341-4163-bb6a-a43481c2ae83"
NW_020272815.1	RepeatMasker	DNA/hAT-hAT19	389537	390415	5618	+	.	ID="RND-1_FAMILY-72";Tend="1814";Tstart="922";shortTE="F";uid="77ecf52d-6671-4720-a30f-38aff0e1cd1e"
NW_020272815.1	RepeatMasker	RC/Helitron	611386	611494	598	+	.	ID="RND-6_FAMILY-4583";Tend="622";Tstart="514";shortTE="F";uid="29befb95-1c27-42e6-85c7-a70036ccea0d"
NW_020272815.1	RepeatMasker	DNA/hAT-Charlie	1088384	1088845	1058	+	.	ID="RND-1_FAMILY-388";Tend="923";Tstart="584";shortTE="F";uid="1ebf8869-8040-4503-8da9-9753c99546ec"
NW_020272815.1	RepeatMasker	DNA/MULE-MuDR	1058035	1058418	1841	+	.	ID="RND-5_FAMILY-5296";Tend="1369";Tstart="943";shortTE="F";uid="fe68e45e-c12d-48a7-8ee9-0eed5e973258"
NW_020272815.1	RepeatMasker	LINE/CR1	64585	64934	1583	+	.	ID="RND-6_FAMILY-819";Tend="550";Tstart="204";shortTE="F";uid="67caf4da-6f00-4315-a64c-c8cd7d1bce35"
NW_020272815.1	RepeatMasker	Unknown	752451	753371	4726	+	.	ID="RND-6_FAMILY-501";Tend="1690";Tstart="735";shortTE="F";uid="c107f865-fcb1-4613-9b97-f0181721d361"
NW_020272815.1	RepeatMasker	DNA/hAT	602914	604588	13860	+	.	ID="RND-1_FAMILY-399";Tend="2466";Tstart="776";shortTE="F";uid="0600bb02-77ac-4170-a492-977ba2e7ed1c"
NW_020272815.1	RepeatMasker	DNA/hAT-hAT19	1349636	1349990	2486	+	.	ID="RND-1_FAMILY-459";Tend="1809";Tstart="1448";shortTE="F";uid="cd59bb8c-2587-42ac-a1da-8e9b32442cf9"
NW_020272815.1	RepeatMasker	RC/Helitron	694803	694950	819	+	.	ID="RND-6_FAMILY-6950";Tend="732";Tstart="585";shortTE="F";uid="9001fd3f-a39b-4685-95d7-fe78d9b0b683"
NW_020272815.1	RepeatMasker	Unknown	1391858	1392185	2067	+	.	ID="RND-1_FAMILY-185";Tend="1251";Tstart="933";shortTE="F";uid="373e7269-87ef-4238-8f10-7f8ba3483f57"
NW_020272815.1	RepeatMasker	Unknown	227615	227816	786	+	.	ID="RND-4_FAMILY-371";Tend="1137";Tstart="949";shortTE="F";uid="3d4166ce-043e-4f32-9d67-3e684bf719a9"
NW_020272815.1	RepeatMasker	DNA/Ginger-1	637435	637664	1190	+	.	ID="RND-1_FAMILY-89";Tend="2443";Tstart="2210";shortTE="F";uid="1e1027c7-955e-4d46-ac0e-8fd39abac197"
NW_020272815.1	RepeatMasker	Unknown	138011	138378	1815	+	.	ID="RND-4_FAMILY-909";Tend="1320";Tstart="964";shortTE="F";uid="82326e5b-18f6-4af1-b7fb-56d24acde645"
NW_020272815.1	RepeatMasker	DNA/hAT-Tip100	1235767	1235943	1405	+	.	ID="RND-1_FAMILY-29";Tend="1147";Tstart="971";shortTE="F";uid="56d76a83-fd81-4aab-9e85-7aa05e7d08bc"
NW_020272815.1	RepeatMasker	Unknown	255376	255877	2202	+	.	ID="RND-1_FAMILY-310";Tend="1444";Tstart="931";shortTE="F";uid="59adc83d-20d4-45ea-abc7-e768a1e95c57"
NW_020272815.1	RepeatMasker	DNA/TcMar-Tigger	811880	812212	409	+	.	ID="RND-6_FAMILY-1429";Tend="1928";Tstart="1641";shortTE="F";uid="59acbf9d-925d-4b93-8a5d-463b76dfb850"
NW_020272815.1	RepeatMasker	Unknown	758302	758416	619	+	.	ID="RND-1_FAMILY-271";Tend="1055";Tstart="943";shortTE="F";uid="3439ee74-68d6-459a-b5e6-19f063292104"
NW_020272815.1	RepeatMasker	DNA/hAT-Tip100	1347350	1347922	2696	+	.	ID="RND-6_FAMILY-5282";Tend="1585";Tstart="1065";shortTE="F";uid="20b46897-34e9-4f62-9fc5-fceec42bf3fd"
NW_020272815.1	RepeatMasker	DNA/hAT-Tip100	706944	707223	1945	+	.	ID="RND-1_FAMILY-75";Tend="1253";Tstart="958";shortTE="F";uid="39b8e966-8e3f-4acc-8d17-4cddeba6607a"
NW_020272815.1	RepeatMasker	DNA/hAT-Tip100	856770	856995	614	+	.	ID="RND-5_FAMILY-9407";TEgroup="ctg_1103%7CRND-5_FAMILY-9407%7C1";Tend="1448";Tstart="922";shortTE="T";uid="687686ca-4d2e-4695-8aa7-fe4eeac01503"
NW_020272815.1	RepeatMasker	DNA/Kolobok-E	189663	190090	1356	+	.	ID="RND-5_FAMILY-2175";Tend="2088";Tstart="1627";shortTE="F";uid="e4351f45-2b28-42a6-a4cc-ea5a9bc41522"
NW_020272815.1	RepeatMasker	DNA/Sola-1	97915	98978	7594	+	.	ID="RND-6_FAMILY-8900";Tend="1249";Tstart="97";shortTE="F";uid="2183c623-8301-4110-a337-d055a495b09c"
NW_020272815.1	RepeatMasker	DNA/hAT-hATm	420198	420609	3172	+	.	ID="RND-1_FAMILY-211";Tend="1372";Tstart="951";shortTE="F";uid="3d42bf2b-2b44-4f8d-bae9-d416fc29144f"
NW_020272815.1	RepeatMasker	Unknown	1403939	1404263	1767	+	.	ID="RND-5_FAMILY-911";Tend="1104";Tstart="789";shortTE="F";uid="8b131f1b-4377-48e6-a7ce-e87b5c009a87"
NW_020272815.1	RepeatMasker	DNA/hAT-hAT19	444208	444531	2297	+	.	ID="RND-5_FAMILY-5814";Tend="1137";Tstart="825";shortTE="F";uid="1c1ad84e-d140-4cda-951e-70541800ed97"
NW_020272815.1	RepeatMasker	DNA/hAT-Tip100	705841	706007	468	+	.	ID="RND-5_FAMILY-1801";Tend="2321";Tstart="2151";shortTE="F";uid="dc5031a9-60d5-4583-a6a9-6c52be48cdb3"
NW_020272815.1	RepeatMasker	Unknown	1428952	1429067	601	+	.	ID="RND-5_FAMILY-598";Tend="1323";Tstart="1208";shortTE="F";uid="ec23ce50-c2f0-40f8-8731-38b62a2c772e"
NW_020272815.1	RepeatMasker	DNA/hAT-Blackjack	844544	844915	1956	+	.	ID="RND-6_FAMILY-10834";Tend="1575";Tstart="1202";shortTE="F";uid="b88d8b3d-6298-4ee8-bc03-46666da593be"
NW_020272815.1	RepeatMasker	DNA/hAT-Blackjack	1120992	1121945	6421	+	.	ID="RND-5_FAMILY-607";Tend="1899";Tstart="934";shortTE="F";uid="87d4f558-1daf-4e59-9a1e-3ab357627aaa"
NW_020272815.1	RepeatMasker	Unknown	1342248	1342662	1265	+	.	ID="RND-6_FAMILY-2141";Tend="1492";Tstart="1086";shortTE="F";uid="e7fec2f8-6f23-4032-aab7-17fbde4af7d2"
NW_020272815.1	RepeatMasker	Unknown	1337150	1338057	3259	+	.	ID="RND-5_FAMILY-483";Tend="1882";Tstart="965";shortTE="F";uid="3c5dc009-8e96-4035-89be-7e09e55f4c7c"
NW_020272815.1	RepeatMasker	DNA/hAT-Tip100	631429	631706	1545	+	.	ID="RND-5_FAMILY-6082";Tend="1664";Tstart="1385";shortTE="F";uid="a7944ed1-901e-40ef-8a78-e987e87603cd"
NW_020272815.1	RepeatMasker	DNA/hAT	171300	172129	5848	+	.	ID="RND-6_FAMILY-924";Tend="1845";Tstart="970";shortTE="F";uid="218b8092-2c17-4809-b508-4a12b2c5a368"
NW_020272815.1	RepeatMasker	Unknown	811297	811485	1084	+	.	ID="RND-6_FAMILY-2510";Tend="1394";Tstart="1195";shortTE="F";uid="ac490839-4436-434d-9820-8e535cab190f"
NW_020272815.1	RepeatMasker	Unknown	561563	561794	407	+	.	ID="RND-1_FAMILY-117";Tend="1239";Tstart="1001";shortTE="F";uid="d55a5677-5bff-4a3c-a805-e878201f5a40"
NW_020272815.1	RepeatMasker	Unknown	518292	518520	764	+	.	ID="RND-6_FAMILY-12741";Tend="438";Tstart="189";shortTE="F";uid="c3455432-4be4-4559-a7d3-05300773319d"
NW_020272815.1	RepeatMasker	DNA/hAT-hAT19	564924	565522	1907	+	.	ID="DNA8-109_AP";Tend="674";Tstart="31";shortTE="F";uid="cd63ee59-e9a2-4b8d-92cd-5ffb8923c0fa"
NW_020272815.1	RepeatMasker	Unknown	1248247	1248532	1506	+	.	ID="RND-5_FAMILY-2511";Tend="1224";Tstart="916";shortTE="F";uid="51b72810-ffbd-4acf-bc23-ccc4816285a5"
NW_020272815.1	RepeatMasker	LINE/CR1	1307097	1307728	731	+	.	ID="RND-6_FAMILY-6014";Tend="1772";Tstart="1120";shortTE="F";uid="649018be-d906-4727-be3c-e08db99169df"
NW_020272815.1	RepeatMasker	Unknown	147640	147879	733	+	.	ID="RND-5_FAMILY-1154";Tend="1260";Tstart="955";shortTE="F";uid="e5dcfa85-af8e-45a0-9d6e-55d96c4ee882"
NW_020272815.1	RepeatMasker	DNA/hAT-Tip100	740568	741021	2782	+	.	ID="RND-4_FAMILY-1044";Tend="1330";Tstart="905";shortTE="F";uid="24a58c9d-8d75-45c7-83cd-ba738e14ad89"
NW_020272815.1	RepeatMasker	RC/Helitron	631705	632238	2896	+	.	ID="RND-1_FAMILY-554";Tend="1609";Tstart="1057";shortTE="F";uid="74309725-c441-47d4-950c-251b9d4c08b4"
NW_020272815.1	RepeatMasker	Unknown	447240	447622	2812	+	.	ID="RND-1_FAMILY-434";Tend="1296";Tstart="911";shortTE="F";uid="e2a617b0-02e1-4055-bf9b-90782d5487cf"
NW_020272815.1	RepeatMasker	DNA/hAT-Ac	489339	489572	876	+	.	ID="RND-6_FAMILY-11196";Tend="1906";Tstart="1676";shortTE="F";uid="97fa0c4b-740f-41b3-82e6-2deb9b4625ae"
NW_020272815.1	RepeatMasker	DNA/hAT-hAT19	1395096	1395542	2560	+	.	ID="RND-6_FAMILY-1491";Tend="829";Tstart="363";shortTE="F";uid="2516c5fc-6282-41a6-bd5d-100d2905c36b"
NW_020272815.1	RepeatMasker	DNA/hAT-hAT19	692025	692878	4654	+	.	ID="RND-1_FAMILY-72";Tend="1821";Tstart="926";shortTE="F";uid="d8a559c1-e0a5-4620-a36c-8afacfb6cb15"
NW_020272815.1	RepeatMasker	DNA/hAT-Tip100	123794	124201	1541	+	.	ID="RND-6_FAMILY-11892";Tend="1551";Tstart="1122";shortTE="F";uid="90d18f28-71e1-4391-9913-509a8e3847a7"
NW_020272815.1	RepeatMasker	DNA/hAT-Tip100	964407	964661	1333	+	.	ID="RND-6_FAMILY-332";Tend="1245";Tstart="984";shortTE="F";uid="58052af0-d6d8-430a-9cc2-7c9b663813c4"
NW_020272815.1	RepeatMasker	Unknown	1365856	1366252	1797	+	.	ID="RND-1_FAMILY-144";Tend="1544";Tstart="1110";shortTE="F";uid="75f2b97b-6c0e-4f38-a2aa-d2c11ae451b3"
NW_020272815.1	RepeatMasker	RC/Helitron	132946	133697	5206	+	.	ID="RND-6_FAMILY-11790";Tend="2358";Tstart="1587";shortTE="F";uid="91917940-e6cf-4d29-8d90-583f117d2a28"
NW_020272815.1	RepeatMasker	DNA/hAT-Tip100	95853	96038	1179	+	.	ID="RND-1_FAMILY-64";Tend="1136";Tstart="956";shortTE="F";uid="1660323e-2044-4cc9-bfe4-4416cf543f37"
NW_020272815.1	RepeatMasker	DNA/hAT-hAT19	570480	570633	729	+	.	ID="DNA8-73_AP";Tend="161";Tstart="6";shortTE="F";uid="1fd97eeb-f911-4342-81c0-8e44a8ac0fb7"
NW_020272815.1	RepeatMasker	DNA/hAT-hAT19	650873	651001	797	+	.	ID="RND-6_FAMILY-4462";Tend="1181";Tstart="1050";shortTE="F";uid="6d75a86a-421a-4304-99f8-5a0cd13e93ca"
NW_020272815.1	RepeatMasker	Unknown	1031505	1031886	2672	+	.	ID="RND-6_FAMILY-4258";Tend="1349";Tstart="951";shortTE="F";uid="38b1b42e-4511-4294-9fbd-15d768d37669"
NW_020272815.1	RepeatMasker	Unknown	1263917	1264211	1000	+	.	ID="RND-5_FAMILY-6027";Tend="1265";Tstart="939";shortTE="F";uid="942ca83f-e196-499f-b14f-447ff6bf4f47"
NW_020272815.1	RepeatMasker	LINE/CR1	1422138	1422313	1154	+	.	ID="RND-1_FAMILY-367";Tend="1655";Tstart="1480";shortTE="F";uid="db79d09d-e034-462e-8362-dedc14ed46ff"
NW_020272815.1	RepeatMasker	Unknown	171196	171311	534	+	.	ID="RND-5_FAMILY-2803";Tend="1200";Tstart="1088";shortTE="F";uid="c902b313-d512-440c-9d15-67fc4ec44dbf"
NW_020272815.1	RepeatMasker	RC/Helitron	6006	6459	3143	+	.	ID="RND-5_FAMILY-4141";Tend="1373";Tstart="907";shortTE="F";uid="f051ab9b-3e7e-48b7-b493-6f0c573d162f"
NW_020272815.1	RepeatMasker	Unknown	1243296	1243588	1541	+	.	ID="RND-6_FAMILY-5051";Tend="2032";Tstart="1750";shortTE="F";uid="efae1fbc-e970-411b-8f15-685e5f496b91"
NW_020272815.1	RepeatMasker	DNA/MULE-MuDR	1074898	1075019	506	+	.	ID="RND-6_FAMILY-7214";Tend="288";Tstart="177";shortTE="F";uid="4dac459b-93cb-45e1-ada8-007c04207c28"
NW_020272815.1	RepeatMasker	Unknown	69742	70028	1609	+	.	ID="RND-6_FAMILY-4078";Tend="1359";Tstart="1093";shortTE="F";uid="51134b6d-87c9-46e1-b01c-d666572b563f"
NW_020272815.1	RepeatMasker	Unknown	758392	758715	2287	+	.	ID="RND-1_FAMILY-294";Tend="1257";Tstart="917";shortTE="F";uid="05953146-3921-4a9c-b0e7-63eef1edea75"
NW_020272815.1	RepeatMasker	LINE/RTE-BovB	1282880	1283039	699	+	.	ID="RND-5_FAMILY-575";Tend="1374";Tstart="1226";shortTE="F";uid="55e61a86-3ac2-446a-8d44-13bde32dc963"
NW_020272815.1	RepeatMasker	LINE/CR1	273810	275206	5038	+	.	ID="RND-6_FAMILY-3562";Tend="1540";Tstart="75";shortTE="F";uid="3a1f4cb5-9b52-44cb-a33a-f69e91a24b69"
NW_020272815.1	RepeatMasker	Unknown	223615	223867	1797	+	.	ID="RND-6_FAMILY-26778";Tend="1164";Tstart="900";shortTE="F";uid="59b54ed2-d99e-4183-970d-ec978000202b"
NW_020272815.1	RepeatMasker	LINE/Penelope	971390	971725	1087	+	.	ID="RND-5_FAMILY-147";Tend="1594";Tstart="1256";shortTE="F";uid="7512294f-e1fa-49ad-9c80-972dc451e7fa"
NW_020272815.1	RepeatMasker	Unknown	153120	153797	5000	+	.	ID="RND-6_FAMILY-1852";TEgroup="ctg_1103%7CRND-6_FAMILY-1852%7C1";Tend="1554";Tstart="888";shortTE="F";uid="69bc643b-c24b-4318-94f1-7e2a87e3d471"
NW_020272815.1	RepeatMasker	Unknown	1392499	1392620	669	+	.	ID="RND-6_FAMILY-7359";Tend="697";Tstart="564";shortTE="F";uid="1395a7e1-6be8-4dd4-af89-ba6358e16547"
NW_020272815.1	RepeatMasker	DNA/hAT-Blackjack	160180	160400	711	+	.	ID="RND-6_FAMILY-420";Tend="1363";Tstart="1144";shortTE="F";uid="922696bd-b61f-4664-8cd0-f3f9136f16f7"
NW_020272815.1	RepeatMasker	DNA/hAT-Blackjack	904400	904517	473	+	.	ID="HAT-4_PBA";Tend="832";Tstart="714";shortTE="F";uid="2d4bdae6-bf5c-4be2-b733-52054b20d819"
NW_020272815.1	RepeatMasker	Unknown	190139	190640	2476	+	.	ID="RND-6_FAMILY-3950";Tend="1364";Tstart="869";shortTE="F";uid="4f65f4de-efb8-4ef2-96dc-1bdf23abe52c"
NW_020272815.1	RepeatMasker	DNA/hAT-Tip100	1388015	1388426	2964	+	.	ID="RND-5_FAMILY-6430";Tend="1606";Tstart="1190";shortTE="F";uid="04db71ed-8117-46ed-a014-3633f0baece5"
NW_020272815.1	RepeatMasker	Unknown	791113	791399	1014	+	.	ID="RND-3_FAMILY-1304";Tend="1135";Tstart="865";shortTE="F";uid="3265d4d2-4e7f-497a-b3b6-57ddf44362b9"
NW_020272815.1	RepeatMasker	DNA/hAT-Tip100	302330	302509	892	+	.	ID="RND-6_FAMILY-9069";Tend="1329";Tstart="1133";shortTE="F";uid="581343a3-8cd4-4f82-a8e0-532e94fa3ace"
NW_020272815.1	RepeatMasker	DNA	921411	922051	4424	+	.	ID="RND-1_FAMILY-177";Tend="1644";Tstart="966";shortTE="F";uid="af2b566e-ee87-4f3d-8b00-012bff593913"
NW_020272815.1	RepeatMasker	Unknown	331682	332023	1738	+	.	ID="RND-5_FAMILY-13898";Tend="1287";Tstart="966";shortTE="F";uid="e8ac226a-0877-485a-84ef-033230e2ce49"
NW_020272815.1	RepeatMasker	DNA	696551	696675	407	+	.	ID="DNA16_HTEL";Tend="161";Tstart="36";shortTE="F";uid="c48797c5-7757-4aa3-849a-3b1cf82d9d0b"
NW_020272815.1	RepeatMasker	Unknown	687818	688467	2381	+	.	ID="RND-5_FAMILY-2494";Tend="1387";Tstart="713";shortTE="F";uid="4372659d-c3ac-4e01-ba36-e8b856a8a350"
NW_020272815.1	RepeatMasker	LINE/RTE-BovB	122033	122299	1536	+	.	ID="RND-6_FAMILY-2649";Tend="1415";Tstart="1154";shortTE="F";uid="5a607933-1bd4-42d0-974d-a28f6020c088"
NW_020272815.1	RepeatMasker	Unknown	1012794	1013512	3900	+	.	ID="RND-6_FAMILY-3458";Tend="1502";Tstart="792";shortTE="F";uid="04135a04-17d5-48ca-98a1-a8d56e240f18"
NW_020272815.1	RepeatMasker	DNA/TcMar-Mariner	1069056	1069451	1433	+	.	ID="RND-5_FAMILY-6792";Tend="1798";Tstart="1421";shortTE="F";uid="de5aa09e-b0d5-4702-9181-9b93d330c30d"
NW_020272815.1	RepeatMasker	Unknown	1361824	1362056	600	+	.	ID="RND-1_FAMILY-363";Tend="731";Tstart="494";shortTE="F";uid="51110304-ab4d-4ba6-acd2-cbe9d9f31433"
NW_020272815.1	RepeatMasker	Unknown	154315	155106	6079	+	.	ID="RND-6_FAMILY-419";Tend="1634";Tstart="846";shortTE="F";uid="e4e9e316-4189-49cc-902a-e1e0b3671fc5"
NW_020272815.1	RepeatMasker	LINE/Penelope	1003982	1004109	571	+	.	ID="RND-5_FAMILY-147";Tend="1502";Tstart="1366";shortTE="F";uid="668b61d7-ce3a-4d71-9a62-b7bdadcee3b3"
NW_020272815.1	RepeatMasker	DNA/hAT-Pegasus	1070438	1070595	446	+	.	ID="HOMO6";Tend="875";Tstart="707";shortTE="F";uid="9d0b9d16-642e-480d-bf9e-3af94f8b9c4e"
NW_020272815.1	RepeatMasker	Unknown	996117	996265	456	+	.	ID="RND-4_FAMILY-1193";TEgroup="ctg_1103%7CRND-4_FAMILY-1193%7C1";Tend="1154";Tstart="981";shortTE="T";uid="39efa1a4-81e9-4279-a6ec-685b9a962049"
NW_020272815.1	RepeatMasker	Unknown	546918	547235	1013	+	.	ID="RND-6_FAMILY-2619";Tend="1437";Tstart="1116";shortTE="F";uid="346a393a-5878-4cb5-add6-c03152f3f952"
NW_020272815.1	RepeatMasker	DNA/hAT-hAT19	464538	465187	4520	+	.	ID="RND-1_FAMILY-209";Tend="1678";Tstart="982";shortTE="F";uid="bdcdf4e1-a425-4cc5-8495-79a8f368f4bd"
NW_020272815.1	RepeatMasker	LINE/I	197621	198166	4403	+	.	ID="RND-6_FAMILY-10827";Tend="1599";Tstart="1056";shortTE="F";uid="77da84f1-b82d-4c4e-a594-7aa30c60e798"
NW_020272815.1	RepeatMasker	DNA/hAT-Tip100	764965	765153	667	+	.	ID="RND-1_FAMILY-127";Tend="1187";Tstart="1006";shortTE="F";uid="6a12b7fa-1aad-4224-b0b4-8a5cf11b38a9"
NW_020272815.1	RepeatMasker	DNA/hAT-hAT19	669244	669442	1054	+	.	ID="HAT-N13_AP";Tend="626";Tstart="426";shortTE="F";uid="2e325431-eb1d-44ca-b639-8cb02bdbc177"
NW_020272815.1	RepeatMasker	Unknown	177598	177744	655	+	.	ID="RND-1_FAMILY-39";Tend="1130";Tstart="990";shortTE="F";uid="5c278e44-cf0f-4b1e-9d4b-e5819b38bca2"
NW_020272815.1	RepeatMasker	DNA	706566	706873	1311	+	.	ID="RND-5_FAMILY-5911";Tend="2639";Tstart="2334";shortTE="F";uid="7158cf1e-163b-4b37-abef-da6c6e952fe9"
NW_020272815.1	RepeatMasker	LINE/I-Jockey	183822	184635	1171	+	.	ID="RND-6_FAMILY-4160";Tend="3292";Tstart="2527";shortTE="F";uid="84e666a2-f9a4-47b5-8510-0adfc58126ee"
NW_020272815.1	RepeatMasker	DNA/MULE-MuDR	517930	518047	581	+	.	ID="RND-6_FAMILY-1888";Tend="1056";Tstart="949";shortTE="F";uid="c2e7951c-5049-42d6-b7f2-8c6470921592"
NW_020272815.1	RepeatMasker	LINE/R1	15722	16115	2858	+	.	ID="RND-6_FAMILY-6558";Tend="2277";Tstart="1890";shortTE="F";uid="a8c51f1b-625b-4fb0-ab09-91cd7b79246d"
NW_020272815.1	RepeatMasker	DNA	1166071	1166564	2195	+	.	ID="RND-1_FAMILY-438";Tend="1678";Tstart="1194";shortTE="F";uid="39a7a9a1-d72f-4164-a8ac-61efbe91e185"
NW_020272815.1	RepeatMasker	DNA	226948	227121	1245	+	.	ID="RND-1_FAMILY-16";Tend="1123";Tstart="952";shortTE="F";uid="71cf93ba-1a69-436a-89c0-f0c366b78706"
NW_020272815.1	RepeatMasker	DNA/hAT-Tip100	347333	347469	524	+	.	ID="RND-6_FAMILY-4246";Tend="1985";Tstart="1840";shortTE="F";uid="4f513f1d-43b2-42e2-9d5d-f55bd2b81fb7"
NW_020272815.1	RepeatMasker	DNA/hAT	1009759	1010438	4505	+	.	ID="RND-1_FAMILY-466";Tend="1612";Tstart="902";shortTE="F";uid="8202f185-6d75-4210-bd89-cc0f465bcb7e"
NW_020272815.1	RepeatMasker	Unknown	808396	808604	1732	+	.	ID="RND-4_FAMILY-2231";Tend="1169";Tstart="961";shortTE="F";uid="4253035c-efe7-4841-8717-838f4cb77aa8"
NW_020272815.1	RepeatMasker	DNA/TcMar-Tc1	1383224	1383399	1145	+	.	ID="RND-1_FAMILY-103";Tend="1134";Tstart="962";shortTE="F";uid="6db58d2d-ef6b-499c-afbb-0fd116b2b16a"
NW_020272815.1	RepeatMasker	Unknown	1341789	1342252	1550	+	.	ID="RND-6_FAMILY-486";Tend="1344";Tstart="920";shortTE="F";uid="47c14060-44f9-4549-b3d8-1692bb5f1f07"
NW_020272815.1	RepeatMasker	DNA/hAT-Tip100	231817	232049	455	+	.	ID="HAT-13_LMI";Tend="6544";Tstart="6312";shortTE="F";uid="044d4f19-4804-489e-ad0a-a13ebc8496cd"
NW_020272815.1	RepeatMasker	Unknown	80666	81121	1398	+	.	ID="RND-4_FAMILY-2403";Tend="1562";Tstart="1052";shortTE="F";uid="43921663-a022-4f78-92f4-8ab2c05573db"
NW_020272815.1	RepeatMasker	DNA/hAT-Tip100	21001	22693	12185	+	.	ID="RND-5_FAMILY-414";Tend="3649";Tstart="1967";shortTE="F";uid="b4efaf0f-9332-4ada-9ac5-6305ae42ca07"
NW_020272815.1	RepeatMasker	DNA/TcMar-Pogo	927410	927998	1331	+	.	ID="RND-5_FAMILY-2088";TEgroup="ctg_1103%7CRND-5_FAMILY-2088%7C1";Tend="1541";Tstart="674";shortTE="F";uid="ab4db083-2699-4f6f-9b93-cf4b51240143"
NW_020272815.1	RepeatMasker	Unknown	1120158	1120353	733	+	.	ID="RND-5_FAMILY-1154";Tend="1156";Tstart="956";shortTE="F";uid="3fbb242f-2339-429a-9aff-059ed02fad04"
NW_020272815.1	RepeatMasker	DNA/hAT	739096	739391	2110	+	.	ID="RND-1_FAMILY-162";Tend="1702";Tstart="1401";shortTE="F";uid="117b8240-839e-424d-8fe8-6846b2520d1e"
NW_020272815.1	RepeatMasker	LTR/Gypsy	128830	129188	2068	+	.	ID="RND-5_FAMILY-2177";Tend="1687";Tstart="1334";shortTE="F";uid="374f3782-fd34-40ed-9e54-2d7f03857690"
NW_020272815.1	RepeatMasker	DNA/hAT-Tip100	167820	167996	928	+	.	ID="RND-1_FAMILY-192";Tend="1459";Tstart="1280";shortTE="F";uid="22d910a3-9e2f-4705-843d-0bcfd9d0703d"
NW_020272815.1	RepeatMasker	DNA/CMC-Transib	1002262	1002439	707	+	.	ID="RND-6_FAMILY-6105";Tend="1326";Tstart="1138";shortTE="F";uid="7a2dc5a8-cfc9-4941-9b32-0fc412c5bef5"
NW_020272815.1	RepeatMasker	DNA/hAT-Tip100	656911	657957	4373	+	.	ID="RND-5_FAMILY-4689";Tend="2061";Tstart="1030";shortTE="F";uid="c5bf0755-53f2-4fce-928f-ac9b9436a88e"
NW_020272815.1	RepeatMasker	DNA/hAT-Ac	107683	108228	3043	+	.	ID="RND-1_FAMILY-21";Tend="1531";Tstart="927";shortTE="F";uid="a4e5d504-a301-42e2-ae27-978c38e1fe10"
NW_020272815.1	RepeatMasker	DNA/hAT-Tip100	938483	938740	2067	+	.	ID="RND-5_FAMILY-777";Tend="1454";Tstart="1198";shortTE="F";uid="eb70c796-d52e-4162-9204-423967c14a43"
NW_020272815.1	RepeatMasker	Unknown	693835	694108	2199	+	.	ID="RND-1_FAMILY-430";Tend="1226";Tstart="953";shortTE="F";uid="8ca15abf-94e6-4970-80c8-827a569d82bf"
NW_020272815.1	RepeatMasker	Unknown	547554	548018	1746	+	.	ID="RND-6_FAMILY-3950";Tend="1352";Tstart="912";shortTE="F";uid="63914c5a-6b4e-49ff-b0cf-f0208b60b969"
NW_020272815.1	RepeatMasker	DNA/hAT-Tip100	1182679	1182869	621	+	.	ID="RND-6_FAMILY-11892";Tend="1538";Tstart="1282";shortTE="F";uid="761c947b-fadc-4248-9408-2337d5565464"
NW_020272815.1	RepeatMasker	DNA/hAT-hAT19	812567	812671	472	+	.	ID="RND-6_FAMILY-4462";Tend="1124";Tstart="1015";shortTE="F";uid="dfeba226-5818-4f4e-ab5e-47d0c8233be9"
NW_020272815.1	RepeatMasker	Unknown	1209745	1209903	411	+	.	ID="RND-5_FAMILY-7402";Tend="1183";Tstart="1022";shortTE="F";uid="040403f4-c704-40a4-89a4-4dc90c0d2733"
NW_020272815.1	RepeatMasker	DNA/hAT-Charlie	281529	281945	2038	+	.	ID="RND-1_FAMILY-58";Tend="1376";Tstart="960";shortTE="F";uid="ff5600f0-7d04-4e09-9ea0-7dbcaad6810e"
NW_020272815.1	RepeatMasker	DNA/hAT-Tip100	298756	298948	859	+	.	ID="RND-6_FAMILY-9069";Tend="1127";Tstart="957";shortTE="F";uid="679099f6-d985-47ec-97b0-07ec498e1d8d"
NW_020272815.1	RepeatMasker	Unknown	139537	139993	914	+	.	ID="RND-1_FAMILY-255";Tend="1472";Tstart="996";shortTE="F";uid="60f503e7-e59e-4373-bc5a-32fa8883a9c0"
NW_020272815.1	RepeatMasker	DNA/hAT-hAT19	761565	761806	1832	+	.	ID="RND-5_FAMILY-12";Tend="1367";Tstart="1126";shortTE="F";uid="48c70456-2f50-40e0-8b60-4a42ae3c32d6"
NW_020272815.1	RepeatMasker	DNA	197045	197623	4183	+	.	ID="RND-5_FAMILY-1556";Tend="1528";Tstart="909";shortTE="F";uid="5b8545ad-daf8-4691-990b-d9c91853e6b5"
NW_020272815.1	RepeatMasker	DNA/hAT-Tip100	933238	933387	625	+	.	ID="RND-4_FAMILY-108";Tend="1109";Tstart="977";shortTE="F";uid="dfa42109-4c72-47f0-8f2b-dd07824c9982"
NW_020272815.1	RepeatMasker	DNA/hAT	949164	949282	426	+	.	ID="RND-4_FAMILY-3156";Tend="959";Tstart="843";shortTE="F";uid="37c9e12c-8f9f-4a93-a843-b5f1f0490406"
NW_020272815.1	RepeatMasker	LINE/I-Jockey	12347	12560	588	+	.	ID="RND-6_FAMILY-5691";Tend="2328";Tstart="2122";shortTE="F";uid="462e7ccf-c80d-415c-9527-8f1402b5166f"
NW_020272815.1	RepeatMasker	DNA/hAT-Tip100	373010	373188	1210	+	.	ID="RND-4_FAMILY-93";Tend="1245";Tstart="1065";shortTE="F";uid="c593429c-3c0d-4799-a497-0da003968533"
NW_020272815.1	RepeatMasker	DNA/hAT-Tip100	965016	965158	938	+	.	ID="RND-6_FAMILY-2678";Tend="1117";Tstart="972";shortTE="F";uid="2b9c4ca2-8b9b-4e7c-b21f-8edcc4504eff"
NW_020272815.1	RepeatMasker	DNA/hAT-hAT19	1340451	1340715	1277	-	.	ID="RND-1_FAMILY-13";Tend="1182";Tstart="915";shortTE="F";uid="14a94a52-160e-4e23-aa1c-582c1c105a82"
NW_020272815.1	RepeatMasker	DNA/hAT-Tip100	1381287	1381635	1665	-	.	ID="RND-6_FAMILY-22307";Tend="1052";Tstart="715";shortTE="F";uid="4ed59473-b52e-4bd4-95e9-ece15b7ee960"
NW_020272815.1	RepeatMasker	Unknown	959961	960099	534	-	.	ID="RND-6_FAMILY-10796";Tend="939";Tstart="798";shortTE="F";uid="adf1aa24-774c-428f-8218-5a42f4d882df"
NW_020272815.1	RepeatMasker	Unknown	1198797	1199039	1445	-	.	ID="RND-5_FAMILY-3303";Tend="1128";Tstart="884";shortTE="F";uid="e06d9869-2959-4373-b296-791626d52f62"
NW_020272815.1	RepeatMasker	Unknown	883856	884122	1129	-	.	ID="RND-6_FAMILY-1714";Tend="1332";Tstart="1098";shortTE="F";uid="b531abe7-bfae-4266-bb7c-92b354ac3397"
NW_020272815.1	RepeatMasker	DNA/TcMar-Pogo	811487	811667	1246	-	.	ID="RND-1_FAMILY-257";Tend="1157";Tstart="964";shortTE="F";uid="9eeb98b6-5179-4686-94e2-f01974df98de"
NW_020272815.1	RepeatMasker	DNA/hAT-Tip100	399172	399684	3677	-	.	ID="RND-1_FAMILY-186";Tend="1466";Tstart="958";shortTE="F";uid="2effd1f7-034a-4b7d-bde3-9a5358a419d8"
NW_020272815.1	RepeatMasker	Unknown	125079	125239	613	-	.	ID="RND-6_FAMILY-2577";Tend="1065";Tstart="883";shortTE="F";uid="39d7d622-9bec-41b0-9b74-501144038968"
NW_020272815.1	RepeatMasker	DNA/hAT-Ac	638343	638880	3449	-	.	ID="RND-5_FAMILY-932";Tend="1489";Tstart="945";shortTE="F";uid="59c5f8f1-1be2-4022-b665-a6a4941cd87f"
NW_020272815.1	RepeatMasker	DNA/Sola-1	986935	988076	6780	-	.	ID="RND-6_FAMILY-2008";Tend="1532";Tstart="365";shortTE="F";uid="af0f9d35-3145-468c-8aba-22d7bc17ec48"
NW_020272815.1	RepeatMasker	Unknown	884433	884707	1194	-	.	ID="RND-6_FAMILY-1714";Tend="1104";Tstart="834";shortTE="F";uid="7a397a62-bd55-483f-80a8-f09a2969c52d"
NW_020272815.1	RepeatMasker	DNA/hAT-Tip100	877593	877795	935	-	.	ID="RND-6_FAMILY-2154";Tend="516";Tstart="326";shortTE="F";uid="0655e165-91a9-451a-bbd1-ffdf6e60aebe"
NW_020272815.1	RepeatMasker	DNA/hAT-Tip100	104611	104797	913	-	.	ID="RND-6_FAMILY-7986";Tend="1120";Tstart="952";shortTE="F";uid="0f6e1eed-d370-4a4a-b288-1712599cc56c"
NW_020272815.1	RepeatMasker	DNA/hAT-Charlie	791950	792123	1043	-	.	ID="RND-6_FAMILY-3635";Tend="1109";Tstart="936";shortTE="F";uid="5fa4c551-c342-4324-8fa5-8507c26f6584"
NW_020272815.1	RepeatMasker	Unknown	810432	810847	2848	-	.	ID="RND-6_FAMILY-2923";Tend="1437";Tstart="1007";shortTE="F";uid="18cf91b0-2686-442b-be14-b73f4f3e63d8"
NW_020272815.1	RepeatMasker	DNA/TcMar-Tc1	1223388	1223641	939	-	.	ID="RND-5_FAMILY-5987";Tend="1175";Tstart="926";shortTE="F";uid="af3219a0-d197-41b6-8417-cc034bd41941"
NW_020272815.1	RepeatMasker	DNA/hAT-hATm	425418	425752	750	-	.	ID="RND-6_FAMILY-5003";Tend="2677";Tstart="2377";shortTE="F";uid="14598f27-9598-467d-987f-d38db870dcab"
NW_020272815.1	RepeatMasker	Unknown	18668	18797	792	-	.	ID="RND-6_FAMILY-28025";Tend="1230";Tstart="1100";shortTE="F";uid="f3d3c69f-d00a-4a92-b9ae-df97665c452f"
NW_020272815.1	RepeatMasker	DNA/hAT-Charlie	1290695	1290886	487	-	.	ID="RND-6_FAMILY-3389";Tend="1610";Tstart="1402";shortTE="F";uid="7b5a37fd-12e4-4756-b211-757acb774e2e"
NW_020272815.1	RepeatMasker	DNA/hAT	822419	822701	1266	-	.	ID="RND-6_FAMILY-2034";Tend="1088";Tstart="752";shortTE="F";uid="7b22bd31-1e65-4206-a22b-1913b947dba4"
NW_020272815.1	RepeatMasker	Unknown	139194	139467	1042	-	.	ID="RND-1_FAMILY-334";Tend="1312";Tstart="1044";shortTE="F";uid="8e70d7d4-33e1-4d17-92fe-caa90cca529b"
NW_020272815.1	RepeatMasker	DNA/TcMar-Tigger	888394	889385	4466	-	.	ID="rnd-6_family-9973";Tend="1485";Tstart="478";shortTE="F";uid="9e3abc5f-5b5b-4543-b0ad-44bd93469ec9"
NW_020272815.1	RepeatMasker	DNA/hAT-Charlie	702093	702372	1485	-	.	ID="RND-1_FAMILY-58";Tend="1200";Tstart="921";shortTE="F";uid="b00fa4ae-0f8e-4170-a26e-708659ac21a9"
NW_020272815.1	RepeatMasker	LINE/CR1	65955	68182	7290	-	.	ID="RND-6_FAMILY-5778";Tend="2972";Tstart="741";shortTE="F";uid="c034994f-dfd9-4243-9806-b7a21431f7d7"
NW_020272815.1	RepeatMasker	DNA/hAT-Tip100	97147	97519	2858	-	.	ID="RND-6_FAMILY-6093";Tend="1278";Tstart="908";shortTE="F";uid="72ad1494-7cec-46c2-99c3-6dd63f2daf95"
NW_020272815.1	RepeatMasker	DNA/hAT-Ac	626143	626778	2391	-	.	ID="RND-6_FAMILY-1805";Tend="1592";Tstart="911";shortTE="F";uid="a163bc72-6576-44af-b521-a22a91e56d81"
NW_020272815.1	RepeatMasker	DNA/TcMar-Tc1	1001459	1002127	1291	-	.	ID="RND-6_FAMILY-5038";TEgroup="ctg_1103%7CRND-6_FAMILY-5038%7C1";Tend="1148";Tstart="424";shortTE="F";uid="2966aeb4-4fc3-4253-b65b-a8b55bb3e780"
NW_020272815.1	RepeatMasker	DNA	1367069	1367252	1071	-	.	ID="RND-1_FAMILY-16";Tend="1127";Tstart="934";shortTE="F";uid="e9afd901-80d6-4342-9c44-ec881d6f6178"
NW_020272815.1	RepeatMasker	DNA/hAT-Tip100	279380	279742	2799	-	.	ID="RND-1_FAMILY-192";Tend="1314";Tstart="951";shortTE="F";uid="ffc5d471-a9a1-4777-9948-655be5c5905f"
NW_020272815.1	RepeatMasker	Unknown	545270	545615	968	-	.	ID="RND-6_FAMILY-4880";TEgroup="ctg_1103%7CRND-6_FAMILY-4880%7C1";Tend="1652";Tstart="682";shortTE="F";uid="26589dec-6ba7-4c79-a517-8244d0dcb6fb"
NW_020272815.1	RepeatMasker	Unknown	411347	411690	1575	-	.	ID="RND-1_FAMILY-129";Tend="1340";Tstart="1006";shortTE="F";uid="3fe8a817-0d64-4700-ba58-553e2c6a9e89"
NW_020272815.1	RepeatMasker	DNA/hAT	508219	508879	4331	-	.	ID="RND-1_FAMILY-487";Tend="1658";Tstart="973";shortTE="F";uid="766e16d3-a366-4c2a-b160-24993abb60f7"
NW_020272815.1	RepeatMasker	Unknown	443847	444135	1551	-	.	ID="RND-1_FAMILY-144";Tend="1560";Tstart="1284";shortTE="F";uid="2c93bf41-82d6-464c-9e20-8fa898a9e28e"
NW_020272815.1	RepeatMasker	LINE/I-Jockey	710359	711083	1965	-	.	ID="RND-5_FAMILY-215";Tend="2020";Tstart="1322";shortTE="F";uid="fb813891-9398-48be-9236-04d4240d1400"
NW_020272815.1	RepeatMasker	Unknown	787398	787981	4255	-	.	ID="RND-4_FAMILY-110";Tend="1536";Tstart="947";shortTE="F";uid="83c60283-849e-49b2-a774-5690c095534a"
NW_020272815.1	RepeatMasker	Unknown	716853	717233	2585	-	.	ID="RND-1_FAMILY-373";Tend="1497";Tstart="1121";shortTE="F";uid="87b1a8c0-dccd-40a4-b23e-a100de34dcd8"
NW_020272815.1	RepeatMasker	DNA/hAT	528243	528810	2546	-	.	ID="RND-1_FAMILY-371";Tend="1611";Tstart="954";shortTE="F";uid="e751a5b0-6026-4961-9cba-88d5ad5032bc"
NW_020272815.1	RepeatMasker	DNA/MULE-MuDR	1007749	1008049	1963	-	.	ID="RND-5_FAMILY-1335";Tend="1618";Tstart="1275";shortTE="F";uid="34fe29c0-17a4-4a21-a0ac-a19b7112f52f"
NW_020272815.1	RepeatMasker	DNA	694927	695035	432	-	.	ID="RND-6_FAMILY-3521";Tend="1095";Tstart="972";shortTE="F";uid="392f2a62-de66-4a41-9419-9a98602bd6ab"
NW_020272815.1	RepeatMasker	DNA/hAT-Charlie	1242779	1243127	1343	-	.	ID="RND-5_FAMILY-5168";Tend="1292";Tstart="943";shortTE="F";uid="e62a8b72-e791-4f6e-bbef-5b027ab6c538"
NW_020272815.1	RepeatMasker	RC/Helitron	208643	209032	2827	-	.	ID="RND-6_FAMILY-7470";Tend="2510";Tstart="2128";shortTE="F";uid="029ef1ab-6464-402b-8c27-a98d48c7c2bf"
NW_020272815.1	RepeatMasker	DNA/hAT-Tip100	632708	632934	887	-	.	ID="DNA8-100B_AP";Tend="496";Tstart="261";shortTE="F";uid="9f3bdc38-bf31-4e96-9244-32a523048bc6"
NW_020272815.1	RepeatMasker	Unknown	721955	722149	1516	-	.	ID="RND-1_FAMILY-142";Tend="1137";Tstart="945";shortTE="F";uid="3b70b1c7-cd81-4f50-98fa-87032dc9ff94"
NW_020272815.1	RepeatMasker	Unknown	986054	986265	1768	-	.	ID="RND-6_FAMILY-12964";Tend="1124";Tstart="913";shortTE="F";uid="42ce7e5f-7bf6-4433-bc06-21d75d8519d7"
NW_020272815.1	RepeatMasker	DNA/MULE-MuDR	165784	166421	762	-	.	ID="rnd-5_family-297";Tend="2527";Tstart="2110";shortTE="F";uid="e0e391b0-cfd7-480a-b558-79a44c74aac0"
NW_020272815.1	RepeatMasker	DNA/hAT	1253037	1253800	4290	-	.	ID="RND-1_FAMILY-466";Tend="1631";Tstart="908";shortTE="F";uid="0341b763-2ce8-4ad5-947f-5c6f0eeaebf1"
NW_020272815.1	RepeatMasker	DNA/hAT-Tip100	338308	338570	1317	-	.	ID="RND-1_FAMILY-159";Tend="1502";Tstart="1232";shortTE="F";uid="4a9f8a51-3abf-4551-b171-57e5f2d41ff2"
NW_020272815.1	RepeatMasker	LINE/RTE-BovB	952690	953152	2190	-	.	ID="RND-6_FAMILY-719";Tend="2300";Tstart="1851";shortTE="F";uid="5c1079b4-0c2b-4aaf-b5f1-2fe19ee71157"
NW_020272815.1	RepeatMasker	DNA/hAT-Tip100	47923	48208	1758	-	.	ID="RND-5_FAMILY-2195";Tend="1148";Tstart="857";shortTE="F";uid="4d366cea-a856-4dc9-8a98-9e63fc043780"
NW_020272815.1	RepeatMasker	Unknown	946059	946501	723	-	.	ID="RND-6_FAMILY-12964";Tend="1409";Tstart="913";shortTE="F";uid="3207ec19-9b56-4489-b6f9-fe1917352167"
NW_020272815.1	RepeatMasker	Unknown	748082	748214	903	-	.	ID="RND-5_FAMILY-7398";Tend="1073";Tstart="930";shortTE="F";uid="e843a67b-3be9-451c-929c-292ce7c565ba"
NW_020272815.1	RepeatMasker	DNA/hAT-Charlie	1332129	1332895	3932	-	.	ID="RND-5_FAMILY-771";Tend="1739";Tstart="917";shortTE="F";uid="06629180-100b-46e3-8185-241c75c99e0c"
NW_020272815.1	RepeatMasker	DNA/TcMar-Pogo	203296	203567	628	-	.	ID="RND-5_FAMILY-1904";Tend="1513";Tstart="1217";shortTE="F";uid="1b827ca4-7b82-4c6d-9ce6-b775f0345c9b"
NW_020272815.1	RepeatMasker	Unknown	470687	470859	1085	-	.	ID="RND-6_FAMILY-3560";Tend="1521";Tstart="1356";shortTE="F";uid="623ccef8-2ecd-432d-b503-a8a24a4922aa"
NW_020272815.1	RepeatMasker	LINE/Penelope	841899	842000	534	-	.	ID="RND-5_FAMILY-147";Tend="1483";Tstart="1382";shortTE="F";uid="7146b306-46ea-46ef-86ae-1bd2e0a9f0ba"
NW_020272815.1	RepeatMasker	DNA/hAT	1077077	1077642	2054	-	.	ID="RND-6_FAMILY-15336";Tend="1121";Tstart="548";shortTE="F";uid="eeb57db6-bebe-4f3f-8b6b-8e647a3a1a1e"
NW_020272815.1	RepeatMasker	DNA/hAT-hAT19	829927	831806	3549	-	.	ID="RND-6_FAMILY-7848";Tend="1812";Tstart="38";shortTE="F";uid="ac6218b2-0957-4826-87d0-19b8fbfbb304"
NW_020272815.1	RepeatMasker	Unknown	689861	690078	546	-	.	ID="RND-1_FAMILY-146";Tend="1452";Tstart="1227";shortTE="F";uid="54db4cbf-8818-411e-92f7-5b97af4bc312"
NW_020272815.1	RepeatMasker	DNA/hAT-hAT19	912436	912601	743	-	.	ID="DNA8-66_AP";Tend="578";Tstart="409";shortTE="F";uid="f6f0295a-106a-4355-9649-ccdd99c158c4"
NW_020272815.1	RepeatMasker	DNA/hAT	1140786	1141325	3640	-	.	ID="RND-1_FAMILY-304";Tend="1401";Tstart="873";shortTE="F";uid="17900237-efb9-4d88-89c5-b2b0ce79b23c"
NW_020272815.1	RepeatMasker	LINE/Penelope	996132	996252	471	-	.	ID="RND-5_FAMILY-147";Tend="1478";Tstart="1365";shortTE="F";uid="ec653385-ab47-45b8-a5d5-75b13b55395b"
NW_020272815.1	RepeatMasker	DNA/hAT	690111	690872	6142	-	.	ID="RND-1_FAMILY-162";Tend="1699";Tstart="937";shortTE="F";uid="e0d6deb5-b639-4f87-b556-ca17e59f6424"
NW_020272815.1	RepeatMasker	DNA/hAT-Charlie	40782	41066	2050	-	.	ID="RND-5_FAMILY-1824";Tend="1187";Tstart="899";shortTE="F";uid="80bbb2eb-7669-4f61-a6da-7fa054b9ba12"
NW_020272815.1	RepeatMasker	DNA/MULE-MuDR	166416	166621	1700	-	.	ID="RND-5_FAMILY-297";Tend="1137";Tstart="932";shortTE="F";uid="938e0616-1fbb-46c5-805a-4238001709b6"
NW_020272815.1	RepeatMasker	DNA/hAT-hAT19	340196	340389	786	-	.	ID="dna8-73_ap";Tend="171";Tstart="1";shortTE="F";uid="18f107a6-4902-4811-a526-5e8a656807ca"
NW_020272815.1	RepeatMasker	DNA/hAT-Tip100	962089	962709	700	-	.	ID="RND-6_FAMILY-13085";Tend="4801";Tstart="4183";shortTE="F";uid="6f399b9d-2c7b-48af-a675-675d22b7c9c4"
NW_020272815.1	RepeatMasker	Unknown	759041	759301	542	-	.	ID="RND-6_FAMILY-426";Tend="1530";Tstart="1265";shortTE="F";uid="9bd2ab96-ead4-4e1d-b5a8-7639eba6b730"
NW_020272815.1	RepeatMasker	RC/Helitron	1017051	1017151	499	-	.	ID="RND-6_FAMILY-352";Tend="1098";Tstart="998";shortTE="F";uid="a9a10d05-2791-4145-80d4-f9834c3375c5"
NW_020272815.1	RepeatMasker	LINE/CR1	411716	412318	4361	-	.	ID="RND-6_FAMILY-3562";Tend="1345";Tstart="743";shortTE="F";uid="f7445b76-7d34-4dd8-819e-987c0aa81361"
NW_020272815.1	RepeatMasker	DNA/hAT-hAT19	934872	935578	3506	-	.	ID="RND-6_FAMILY-2468";Tend="1556";Tstart="828";shortTE="F";uid="ec27dd90-b88f-41ad-8e15-06d9a043c177"
NW_020272815.1	RepeatMasker	DNA	596174	596356	1071	-	.	ID="RND-1_FAMILY-16";Tend="1127";Tstart="947";shortTE="F";uid="efd87748-c17f-4280-89a1-e6475e2831f9"
NW_020272815.1	RepeatMasker	DNA/TcMar-Tc1	1017325	1017928	1982	-	.	ID="RND-1_FAMILY-236";Tend="1486";Tstart="914";shortTE="F";uid="bbbf23e2-7bbb-41c6-bb61-20c686198dc1"
NW_020272815.1	RepeatMasker	DNA/hAT	765148	765795	3658	-	.	ID="RND-6_FAMILY-416";Tend="1687";Tstart="1033";shortTE="F";uid="0f3e3c15-ec3e-42bc-8ca6-73fb4d86a7d4"
NW_020272815.1	RepeatMasker	Unknown	1353388	1353789	2003	-	.	ID="RND-6_FAMILY-3722";Tend="1128";Tstart="730";shortTE="F";uid="74b4cbea-0f50-48d3-9061-34e4ac8448d6"
NW_020272815.1	RepeatMasker	Unknown	1226986	1227409	1731	-	.	ID="RND-6_FAMILY-2568";Tend="1310";Tstart="898";shortTE="F";uid="7bd90267-43c9-45f3-9382-d7e91be2e48a"
NW_020272815.1	RepeatMasker	DNA/TcMar-Pogo	527016	527187	504	-	.	ID="RND-1_FAMILY-196";Tend="643";Tstart="460";shortTE="F";uid="0dfdfada-92c1-4686-8a2b-35404cb11b8a"
NW_020272815.1	RepeatMasker	RC/Helitron	652853	653179	2151	-	.	ID="RND-5_FAMILY-4141";Tend="1710";Tstart="1386";shortTE="F";uid="a4b0fea1-cca5-44fa-a369-a734b21a48f3"
NW_020272815.1	RepeatMasker	Unknown	1177195	1177445	1914	-	.	ID="RND-1_FAMILY-12";Tend="1200";Tstart="950";shortTE="F";uid="c854b060-904d-4b1e-afe8-e140cb01385f"
NW_020272815.1	RepeatMasker	RC/Helitron	1051697	1051946	453	-	.	ID="RND-6_FAMILY-352";Tend="2010";Tstart="1777";shortTE="F";uid="8f849c10-57ee-498e-b26e-ed6f6080131c"
NW_020272815.1	RepeatMasker	LINE/I	922654	923195	4566	-	.	ID="RND-5_FAMILY-5937";Tend="5290";Tstart="4747";shortTE="F";uid="8f9a039c-d9c5-4658-ba72-76593e3a6d9b"
NW_020272815.1	RepeatMasker	DNA/TcMar-Pogo	298949	299177	431	-	.	ID="RND-6_FAMILY-4164";Tend="1464";Tstart="1255";shortTE="F";uid="7feedf14-194f-4351-b04b-98331ab12b4f"
NW_020272815.1	RepeatMasker	Unknown	367364	367493	419	-	.	ID="RND-5_FAMILY-333";Tend="1078";Tstart="956";shortTE="F";uid="7f48cb4d-5eb4-4f22-900f-fb8061950373"
NW_020272815.1	RepeatMasker	DNA/hAT-hAT19	1079250	1079985	2132	-	.	ID="RND-1_FAMILY-209";Tend="1677";Tstart="984";shortTE="F";uid="d13768cf-911a-4f35-b6f0-f547b7847f56"
NW_020272815.1	RepeatMasker	DNA/hAT-hAT19	809852	810461	3964	-	.	ID="RND-5_FAMILY-488";Tend="1631";Tstart="1016";shortTE="F";uid="96b56a88-c5d3-4f68-8510-36e30ee21c9f"
NW_020272815.1	RepeatMasker	DNA/hAT-Tip100	344590	344942	2605	-	.	ID="RND-1_FAMILY-186";Tend="1286";Tstart="938";shortTE="F";uid="db4b396e-3d2e-45c2-a1b0-837dd70ce448"
NW_020272815.1	RepeatMasker	DNA/hAT	1391470	1391702	696	-	.	ID="RND-6_FAMILY-11808";Tend="1401";Tstart="1160";shortTE="F";uid="9003d36a-f19d-452a-b7bf-a40cff9d7b00"
NW_020272815.1	RepeatMasker	DNA/Kolobok-E	342255	343773	860	-	.	ID="koloboke-4_ap";Tend="6200";Tstart="3526";shortTE="F";uid="c38ca78f-c419-484b-ba5b-c7eb688350cb"
NW_020272815.1	RepeatMasker	LTR/Gypsy	1281855	1282647	6654	-	.	ID="RND-6_FAMILY-4868";Tend="1588";Tstart="797";shortTE="F";uid="281cf4de-bd1d-4565-a85a-4b19eab25b13"
NW_020272815.1	RepeatMasker	DNA/hAT-hAT19	982100	982797	1864	-	.	ID="RND-6_FAMILY-1491";Tend="1313";Tstart="610";shortTE="F";uid="9f58eef4-61a7-418f-acf1-3815ed56122a"
NW_020272815.1	RepeatMasker	DNA	629990	630279	990	-	.	ID="RND-6_FAMILY-186";Tend="1471";Tstart="1169";shortTE="F";uid="f83e4cfb-bb60-4cfa-abfc-29ad2d462291"
NW_020272815.1	RepeatMasker	DNA	418425	418747	516	-	.	ID="RND-6_FAMILY-9108";Tend="1020";Tstart="699";shortTE="F";uid="e2b8cc31-f9db-4da6-b098-bd15648f581a"
NW_020272815.1	RepeatMasker	DNA/hAT-hAT19	946501	946749	1297	-	.	ID="RND-5_FAMILY-658";Tend="1776";Tstart="1524";shortTE="F";uid="e67f10c3-6588-4b5e-a1a1-d31bc60c1d3c"
NW_020272815.1	RepeatMasker	DNA/hAT-hAT19	1046482	1046727	1110	-	.	ID="DNA8-64_AP";Tend="622";Tstart="367";shortTE="F";uid="0fb20713-83bf-4160-a957-5d4455c3260b"
NW_020272815.1	RepeatMasker	DNA/hAT-Charlie	857920	858098	988	-	.	ID="RND-5_FAMILY-888";Tend="1728";Tstart="1531";shortTE="F";uid="8c9d940a-fff6-4bb0-8336-046517c27fb3"
NW_020272815.1	RepeatMasker	DNA/MULE-MuDR	1256405	1256742	1266	-	.	ID="RND-6_FAMILY-4237";Tend="2455";Tstart="2093";shortTE="F";uid="33b22ef5-8e71-48af-bfc6-3dedf1ad6d14"
NW_020272815.1	RepeatMasker	DNA	1003316	1003989	3317	-	.	ID="RND-5_FAMILY-585";Tend="1576";Tstart="891";shortTE="F";uid="1dac3b40-5b3a-4c63-a11a-32407e650b7e"
NW_020272815.1	RepeatMasker	Unknown	609485	610012	1427	-	.	ID="RND-1_FAMILY-275";Tend="1516";Tstart="953";shortTE="F";uid="e6532453-69a4-423f-a66f-60848def75dc"
NW_020272815.1	RepeatMasker	LINE/Penelope	680506	681229	2007	-	.	ID="RND-5_FAMILY-147";TEgroup="ctg_1103%7CRND-5_FAMILY-147%7C1";Tend="1554";Tstart="1034";shortTE="F";uid="e9340d68-20c8-4fec-ac82-d6e5acd4087c"
NW_020272815.1	RepeatMasker	Unknown	718692	718875	1126	-	.	ID="RND-1_FAMILY-373";Tend="1136";Tstart="909";shortTE="F";uid="f09265ca-e23d-4ae5-bcae-87c898790353"
NW_020272815.1	RepeatMasker	DNA/hAT-Tip100	1233858	1235351	5231	-	.	ID="rnd-6_family-6844";Tend="1710";Tstart="574";shortTE="F";uid="780eda80-a187-4769-abc9-48b4a52e21dc"
NW_020272815.1	RepeatMasker	DNA/hAT-Tip100	543113	543278	418	-	.	ID="RND-6_FAMILY-7038";Tend="1472";Tstart="1285";shortTE="F";uid="8bbdc923-9841-4c76-ba8b-c1f60160ba28"
NW_020272815.1	RepeatMasker	DNA/TcMar-Tc1	904333	904502	474	-	.	ID="MARINER-N22_AG";Tend="1349";Tstart="1181";shortTE="F";uid="8c69a4e2-2874-4250-83e6-278bef1c9af9"
NW_020272815.1	RepeatMasker	DNA/hAT-hAT19	1008039	1008716	1047	-	.	ID="RND-6_FAMILY-578";TEgroup="ctg_1103%7CRND-6_FAMILY-578%7C1";Tend="1800";Tstart="933";shortTE="F";uid="1354b940-69fe-416e-b63b-1fb8e3f56197"
NW_020272815.1	RepeatMasker	DNA/hAT-hAT19	377356	377653	543	-	.	ID="RND-6_FAMILY-8724";Tend="1846";Tstart="1540";shortTE="F";uid="b8960bbc-e8e3-421d-9e05-a01e220c8f5d"
NW_020272815.1	RepeatMasker	Unknown	103711	104011	831	-	.	ID="RND-6_FAMILY-419";Tend="1155";Tstart="855";shortTE="F";uid="fb057266-6e01-415c-aa7e-011cc0bb1f74"
NW_020272815.1	RepeatMasker	Unknown	440608	440931	2270	-	.	ID="RND-5_FAMILY-12889";Tend="1268";Tstart="944";shortTE="F";uid="ef76bc70-20d5-4a7e-8a78-5a111361cd29"
NW_020272815.1	RepeatMasker	DNA/hAT-Tip100	561940	562157	428	-	.	ID="RND-6_FAMILY-705";Tend="1388";Tstart="1171";shortTE="F";uid="1314fc89-4c40-4bd4-9bd8-e7f25b5914dd"
NW_020272815.1	RepeatMasker	LINE/I-Jockey	503639	504184	1607	-	.	ID="RND-6_FAMILY-2225";Tend="1938";Tstart="1389";shortTE="F";uid="cab6d864-9ce3-4e8d-b149-2d937a08dadb"
NW_020272815.1	RepeatMasker	Unknown	445982	446226	1345	-	.	ID="RND-1_FAMILY-144";Tend="1183";Tstart="947";shortTE="F";uid="c1d9e2a3-3277-4838-a0c2-07eb8d3f20b5"
NW_020272815.1	RepeatMasker	DNA/TcMar-Pogo	301325	301452	590	-	.	ID="RND-6_FAMILY-4164";Tend="784";Tstart="657";shortTE="F";uid="7d6fc3c4-a837-4ec7-98b3-f418426d0c8c"
NW_020272815.1	RepeatMasker	Unknown	408013	408311	849	-	.	ID="RND-6_FAMILY-285";Tend="1191";Tstart="921";shortTE="F";uid="a1bb860a-fb5f-4e36-8f33-81dc65fe9edd"
NW_020272815.1	RepeatMasker	DNA/hAT-Tip100	774421	774910	3296	-	.	ID="RND-1_FAMILY-199";Tend="1455";Tstart="950";shortTE="F";uid="e51d42fa-5ee2-4b64-a007-063dd2e8b38c"
NW_020272815.1	RepeatMasker	Unknown	383033	383901	4763	-	.	ID="RND-5_FAMILY-911";Tend="1696";Tstart="760";shortTE="F";uid="2f5f7f3c-5c99-43f5-895e-463564b1bf8a"
NW_020272815.1	RepeatMasker	Retroposon?	664124	664479	1095	-	.	ID="SINE2-1_AP";TEgroup="ctg_1103%7CSINE2-1_AP%7C1";Tend="1752";Tstart="27";shortTE="F";uid="208a13c9-4097-49f0-9904-a7b833945138"
NW_020272815.1	RepeatMasker	DNA/TcMar-Tigger	444529	444869	2341	-	.	ID="RND-6_FAMILY-9973";Tend="1341";Tstart="987";shortTE="F";uid="9a823071-e554-477a-9861-56b2fe60f81e"
NW_020272815.1	RepeatMasker	DNA/hAT-Tip100	132276	132420	613	-	.	ID="RND-1_FAMILY-387";Tend="1163";Tstart="1017";shortTE="F";uid="abacfd54-1264-4fb2-8341-5e590b69c5dc"
NW_020272815.1	RepeatMasker	Unknown	751983	753284	2123	-	.	ID="RND-4_FAMILY-3058";Tend="1373";Tstart="102";shortTE="F";uid="f8340ceb-74c5-48aa-84ce-e377f58402e6"
NW_020272815.1	RepeatMasker	DNA/hAT-Charlie	585265	585529	1092	-	.	ID="RND-6_FAMILY-5709";Tend="1525";Tstart="1266";shortTE="F";uid="c9a06db8-2e5a-4987-bf06-2e1be5812f0a"
NW_020272815.1	RepeatMasker	DNA/hAT-Tip100	194191	194413	1375	-	.	ID="RND-4_FAMILY-4455";Tend="1404";Tstart="1197";shortTE="F";uid="ae20107a-5013-4344-a486-a89226728d97"
NW_020272815.1	RepeatMasker	DNA/hAT-hAT19	1404721	1404902	435	-	.	ID="RND-6_FAMILY-11191";Tend="820";Tstart="636";shortTE="F";uid="7df676db-eb1a-4175-b2aa-4d0102ff3378"
NW_020272815.1	RepeatMasker	Unknown	8889	9529	3051	-	.	ID="RND-6_FAMILY-426";Tend="1495";Tstart="868";shortTE="F";uid="4ff92b42-5450-462d-94a4-dffa024cb83a"
NW_020272815.1	RepeatMasker	DNA/hAT-Tip100	1194173	1194664	867	-	.	ID="RND-5_FAMILY-1801";Tend="1410";Tstart="847";shortTE="F";uid="74e32804-dc44-4360-9019-54ae11b37576"
NW_020272815.1	RepeatMasker	DNA/hAT	701459	702110	3580	-	.	ID="RND-1_FAMILY-566";Tend="1626";Tstart="1004";shortTE="F";uid="4ca3f0f5-1408-4b8d-b569-37ce08588633"
NW_020272815.1	RepeatMasker	Unknown	960093	960593	539	-	.	ID="RND-4_FAMILY-548";Tend="826";Tstart="301";shortTE="F";uid="d390f8a0-4198-41c8-97b4-3ccb9e2bd633"
NW_020272815.1	RepeatMasker	DNA/hAT-hAT19	981070	981724	4417	-	.	ID="RND-5_FAMILY-12";Tend="1543";Tstart="899";shortTE="F";uid="ba45e5f7-49fa-47f2-be5e-60e0217f8fe3"
NW_020272815.1	RepeatMasker	DNA/hAT-hAT19	155753	156440	5102	-	.	ID="RND-5_FAMILY-488";Tend="1626";Tstart="909";shortTE="F";uid="f235a4bf-88ea-4a41-ab2a-769447c8f292"
NW_020272815.1	RepeatMasker	Unknown	1352737	1353247	3010	-	.	ID="RND-6_FAMILY-4804";Tend="1383";Tstart="930";shortTE="F";uid="c7ac88ec-cb49-494e-ada2-9d7773643a2b"
NW_020272815.1	RepeatMasker	Unknown	1328706	1329136	2658	-	.	ID="RND-6_FAMILY-28025";Tend="1401";Tstart="961";shortTE="F";uid="ddeac414-ce34-4c3b-8a36-e582840195fb"
NW_020272815.1	RepeatMasker	Unknown	761280	761563	1931	-	.	ID="RND-1_FAMILY-185";Tend="1251";Tstart="975";shortTE="F";uid="e7a2d436-27e3-476c-88be-0dbd8d330f84"
NW_020272815.1	RepeatMasker	DNA/hAT-hAT19	612561	612832	877	-	.	ID="RND-1_FAMILY-13";Tend="1650";Tstart="1391";shortTE="F";uid="17bb6fae-ab4f-4c7e-acdb-e5514efc76ea"
NW_020272815.1	RepeatMasker	Unknown	926277	926632	1867	-	.	ID="RND-5_FAMILY-2913";Tend="1225";Tstart="887";shortTE="F";uid="8fe16457-fae9-44da-8862-5160dd61ea5c"
NW_020272815.1	RepeatMasker	Unknown	331261	331430	574	-	.	ID="RND-6_FAMILY-6962";Tend="1548";Tstart="1377";shortTE="F";uid="d3567ca3-da3d-4065-a2d2-0887656e8b4a"
NW_020272815.1	RepeatMasker	LINE/I-Jockey	240508	240672	483	-	.	ID="AG-JOCK-1";Tend="1477";Tstart="1325";shortTE="F";uid="806ba8dc-98d2-42cc-a78e-66245cdb8343"
NW_020272815.1	RepeatMasker	Unknown	613082	613288	910	-	.	ID="RND-6_FAMILY-20480";Tend="1169";Tstart="946";shortTE="F";uid="9a1497b4-e004-47d8-9174-ea0d24118e46"
NW_020272815.1	RepeatMasker	Unknown	247157	247433	788	-	.	ID="RND-5_FAMILY-483";Tend="1913";Tstart="1670";shortTE="F";uid="1d3f5d07-fbdc-470b-ae4e-1230fd0cda26"
NW_020272815.1	RepeatMasker	DNA/CMC-Transib	40194	40787	1968	-	.	ID="RND-6_FAMILY-3038";Tend="1413";Tstart="763";shortTE="F";uid="d0071096-d6ed-4807-883c-863bb6fdd4af"
NW_020272815.1	RepeatMasker	LINE/RTE-BovB	974090	974452	1784	-	.	ID="RND-5_FAMILY-1795";Tend="2019";Tstart="1634";shortTE="F";uid="77ba9c6a-b6fa-4ae9-b827-ca846875dcaf"
NW_020272815.1	RepeatMasker	DNA/CMC-Transib	1084856	1085130	537	-	.	ID="TRANSIB1_NVI";Tend="2889";Tstart="2615";shortTE="F";uid="4af31a7c-4a63-4006-9b1c-65219800c58f"
NW_020272815.1	RepeatMasker	Unknown	971161	971384	612	-	.	ID="RND-6_FAMILY-3280";Tend="1157";Tstart="941";shortTE="F";uid="01e61805-4f62-4172-a632-237a1e2ec91e"
NW_020272815.1	RepeatMasker	Unknown	595639	596122	3718	-	.	ID="RND-5_FAMILY-1754";Tend="1421";Tstart="945";shortTE="F";uid="9b7c07bf-6074-42f6-a7fb-c23c73014891"
NW_020272815.1	RepeatMasker	DNA/Kolobok-T2	1070435	1070566	502	-	.	ID="REP-4_PBA";Tend="608";Tstart="478";shortTE="F";uid="949bf3a8-b0ab-48e4-882e-ac88447ecded"
NW_020272815.1	RepeatMasker	Unknown	384505	384970	2546	-	.	ID="RND-5_FAMILY-1751";Tend="1289";Tstart="840";shortTE="F";uid="b52a5aef-3f57-442f-b101-aba885de7dee"
NW_020272815.1	RepeatMasker	DNA/hAT-Tip100	1435720	1436642	6987	-	.	ID="RND-6_FAMILY-1638";Tend="1883";Tstart="964";shortTE="F";uid="e0d56d6e-32fd-4e12-ae3b-e9f936a826cc"
NW_020272815.1	RepeatMasker	Unknown	895452	895665	1217	-	.	ID="RND-4_FAMILY-965";Tend="1137";Tstart="921";shortTE="F";uid="d8d8ff66-f05a-4321-940d-57e3018d0427"
NW_020272815.1	RepeatMasker	DNA/hAT-hAT19	154192	154330	862	-	.	ID="RND-1_FAMILY-13";Tend="1216";Tstart="1076";shortTE="F";uid="19bfc329-131c-4bee-9234-b33ddf5efdd6"
NW_020272815.1	RepeatMasker	LINE/RTE-X	738436	739095	2898	-	.	ID="RND-1_FAMILY-85";Tend="2193";Tstart="1545";shortTE="F";uid="38578352-9ec1-43e4-aa2c-267c2b8591f3"
NW_020272815.1	RepeatMasker	DNA/hAT-Charlie	988469	988720	1396	-	.	ID="RND-5_FAMILY-5251";Tend="1215";Tstart="939";shortTE="F";uid="c0576d2e-044d-476b-92b8-a1e162affc74"
NW_020272815.1	RepeatMasker	RC/Helitron	653689	654083	2789	-	.	ID="RND-5_FAMILY-4141";Tend="1316";Tstart="917";shortTE="F";uid="930516cb-4bd7-401d-87a6-214fb8c6f821"
NW_020272815.1	RepeatMasker	DNA/TcMar-Tc1	1383406	1383932	3530	-	.	ID="RND-6_FAMILY-13521";Tend="1481";Tstart="929";shortTE="F";uid="1851d4a3-efb3-4be4-803f-e30c9385367c"
NW_020272815.1	RepeatMasker	DNA/hAT-Tip100	1046915	1047385	2907	-	.	ID="RND-6_FAMILY-14360";Tend="1310";Tstart="852";shortTE="F";uid="c6cd6bd0-1bdb-43d0-9c67-6b4b69538112"
NW_020272815.1	RepeatMasker	DNA/hAT-hAT19	310533	310684	717	-	.	ID="RND-5_FAMILY-3070";Tend="985";Tstart="830";shortTE="F";uid="f739aa58-19af-454b-a5d3-1410a80ea7d0"
NW_020272815.1	RepeatMasker	Unknown	962945	963570	3605	-	.	ID="RND-1_FAMILY-334";Tend="1614";Tstart="1000";shortTE="F";uid="a0a95f5a-91c1-483a-bd4d-e4d1bc335aa4"
NW_020272815.1	RepeatMasker	DNA/hAT	718841	719007	866	-	.	ID="RND-6_FAMILY-2086";Tend="1126";Tstart="973";shortTE="F";uid="e2a3b8c5-f235-4187-aa7a-03deaaa42804"
NW_020272815.1	RepeatMasker	DNA/hAT-Tip100	320937	321489	3130	-	.	ID="RND-6_FAMILY-157";Tend="1471";Tstart="896";shortTE="F";uid="1979ab60-4bcf-4761-8d74-11d4abcbff59"
NW_020272815.1	RepeatMasker	DNA/hAT-Tip100	687230	687455	995	-	.	ID="RND-6_FAMILY-2837";Tend="1658";Tstart="1444";shortTE="F";uid="a88d54d4-1ff1-4f1a-88f1-7e2b33147942"
NW_020272815.1	RepeatMasker	DNA/hAT-Charlie	689660	689856	1128	-	.	ID="RND-4_FAMILY-94";Tend="1136";Tstart="945";shortTE="F";uid="a7bc35c4-cbbf-42ff-be5e-f7fe90eaf1cd"
NW_020272815.1	RepeatMasker	DNA/Kolobok-T2	1355336	1355692	1406	-	.	ID="KOLOBOK-3_AP";Tend="4309";Tstart="3954";shortTE="F";uid="2e768317-a8ed-4fe2-909c-19e5630a396e"
NW_020272815.1	RepeatMasker	LINE/R1	1292897	1293269	828	-	.	ID="RTAG4";Tend="2287";Tstart="1957";shortTE="F";uid="4c23b2e7-4070-4148-b32d-b2df8c11f8ae"
NW_020272815.1	RepeatMasker	DNA/hAT-Tip100	253175	254233	8377	-	.	ID="RND-5_FAMILY-2420";Tend="1850";Tstart="795";shortTE="F";uid="b268538f-10b4-4535-bb1e-6ca88bfc20cc"
NW_020272815.1	RepeatMasker	DNA/hAT-Charlie	273262	273806	3703	-	.	ID="RND-1_FAMILY-475";Tend="1463";Tstart="906";shortTE="F";uid="d746ce02-02f5-4e79-8409-13842f9644b2"
NW_020272815.1	RepeatMasker	DNA/hAT	42102	42536	3311	-	.	ID="RND-1_FAMILY-329";Tend="1405";Tstart="980";shortTE="F";uid="ebf353ed-bf5a-4ac5-bde4-789dba818e99"
NW_020272815.1	RepeatMasker	DNA/hAT-hAT19	913190	913618	1519	-	.	ID="DNA8-66_AP";Tend="413";Tstart="1";shortTE="F";uid="b1b01415-58b9-4c7a-ac99-e2dd1b710d32"
NW_020272815.1	RepeatMasker	Unknown	1071160	1071372	1412	-	.	ID="RND-1_FAMILY-249";Tend="1178";Tstart="967";shortTE="F";uid="69c78bcf-33a9-4443-ad34-2e91ef44c7b8"
NW_020272815.1	RepeatMasker	DNA/hAT-Tip100	917792	917929	864	-	.	ID="RND-4_FAMILY-93";Tend="1105";Tstart="964";shortTE="F";uid="1ae756b0-4e8f-473c-8131-92e63fa8c9da"
NW_020272815.1	RepeatMasker	DNA/hAT-Tip100	424202	425078	6349	-	.	ID="RND-5_FAMILY-4301";Tend="1883";Tstart="979";shortTE="F";uid="63c610d3-1a06-46da-b165-b7ce812c283a"
NW_020272815.1	RepeatMasker	Unknown	7673	7890	1388	-	.	ID="RND-6_FAMILY-4126";Tend="847";Tstart="629";shortTE="F";uid="b3066a66-0b52-4149-8387-e3e7af4dfb73"
NW_020272815.1	RepeatMasker	Unknown	794293	794575	1978	-	.	ID="RND-1_FAMILY-12";Tend="1227";Tstart="944";shortTE="F";uid="128bf811-8b22-4b7d-b4c5-72410b5cf770"
NW_020272815.1	RepeatMasker	DNA/hAT-Charlie	338948	339550	3904	-	.	ID="RND-1_FAMILY-214";Tend="1537";Tstart="924";shortTE="F";uid="a573cc1c-915f-47a3-8df7-995786a56bc3"
NW_020272815.1	RepeatMasker	Unknown	1156004	1156216	769	-	.	ID="RND-6_FAMILY-2384";Tend="1036";Tstart="835";shortTE="F";uid="c3722a73-4820-4b94-b37c-3df9f6c55d24"
NW_020272815.1	RepeatMasker	DNA/PIF-Harbinger	200539	200669	747	-	.	ID="RND-6_FAMILY-15982";Tend="1280";Tstart="1152";shortTE="F";uid="396c11d5-3b9d-47d7-b4aa-b5810aaf15d1"
NW_020272815.1	RepeatMasker	LINE/Penelope	491305	491597	437	-	.	ID="RND-6_FAMILY-2922";Tend="1663";Tstart="1351";shortTE="F";uid="80be01a6-c9cd-4d30-bf00-060a6b265a0f"
NW_020272815.1	RepeatMasker	DNA/MULE-MuDR	533822	534037	641	-	.	ID="RND-6_FAMILY-4933";Tend="2080";Tstart="1098";shortTE="F";uid="cda21095-7783-4090-b4e6-f83dec09e410"
NW_020272815.1	RepeatMasker	DNA/hAT-Charlie	1389440	1389580	986	-	.	ID="HAT-N14_RPR";Tend="320";Tstart="184";shortTE="F";uid="5d796bcd-bedb-4da8-b57e-01c32c37ec3c"
NW_020272815.1	RepeatMasker	DNA/hAT-hAT19	1302039	1302293	1718	-	.	ID="RND-5_FAMILY-545";Tend="1239";Tstart="986";shortTE="F";uid="a9560ef7-9cbf-4206-951e-8fca5d205e9b"
NW_020272815.1	RepeatMasker	Unknown	125639	125888	1112	-	.	ID="RND-5_FAMILY-6686";Tend="1243";Tstart="992";shortTE="F";uid="5b05b7b8-533f-4d77-a789-8787174f1254"
NW_020272815.1	RepeatMasker	DNA	581971	582200	1167	-	.	ID="RND-1_FAMILY-16";Tend="1158";Tstart="938";shortTE="F";uid="09a81dd9-d267-4a16-8158-9b2c6c5448ff"
NW_020272815.1	RepeatMasker	DNA/hAT-Tip100	338559	338922	2725	-	.	ID="RND-1_FAMILY-509";Tend="1549";Tstart="1189";shortTE="F";uid="aa272a90-ca93-48be-9d4f-184e9247ac30"
NW_020272815.1	RepeatMasker	DNA/hAT-hAT19	348710	349207	2259	-	.	ID="HAT-N12_AP";Tend="492";Tstart="1";shortTE="F";uid="e5e2a267-853d-45f8-9538-ac1ae7816a42"
NW_020272815.1	RepeatMasker	DNA/MULE-MuDR	1021149	1021465	1190	-	.	ID="RND-5_FAMILY-1767";Tend="1546";Tstart="1255";shortTE="F";uid="5da8c3f7-4893-46b3-9c2f-60cd10779628"
NW_020272815.1	RepeatMasker	DNA/hAT-Ac	759396	760071	3790	-	.	ID="RND-4_FAMILY-981";Tend="1829";Tstart="1176";shortTE="F";uid="e330d542-0e84-4265-a80f-f10e2f44d23f"
NW_020272815.1	RepeatMasker	Unknown	1203459	1204408	6586	-	.	ID="RND-1_FAMILY-224";Tend="1877";Tstart="911";shortTE="F";uid="b0d94beb-7bf7-4366-bfb5-3ff406dc16ea"
NW_020272815.1	RepeatMasker	Unknown	1355830	1356175	1679	-	.	ID="RND-5_FAMILY-5202";Tend="1250";Tstart="903";shortTE="F";uid="b8964920-21dc-4572-883b-8607e3402cb1"
NW_020272815.1	RepeatMasker	DNA/MULE-MuDR	973593	973752	767	-	.	ID="RND-5_FAMILY-2010";Tend="1123";Tstart="961";shortTE="F";uid="d058bd83-6d2d-4ddb-b4b4-b095bef2f3c9"
NW_020272815.1	RepeatMasker	Unknown	195446	195842	2413	-	.	ID="RND-1_FAMILY-396";Tend="1371";Tstart="923";shortTE="F";uid="db394c1f-71fe-4bd6-82da-2eacb15779f2"
NW_020272815.1	RepeatMasker	Unknown	108507	108760	1251	-	.	ID="RND-5_FAMILY-3303";Tend="1132";Tstart="885";shortTE="F";uid="08103f4e-f93e-4dab-816f-827ae9ce94be"
NW_020272815.1	RepeatMasker	LINE/RTE-X	763604	763910	707	-	.	ID="RND-1_FAMILY-85";Tend="1975";Tstart="1642";shortTE="F";uid="ebcab554-b168-4e2c-8ebc-01f19dfa780a"
NW_020272815.1	RepeatMasker	LINE/RTE-BovB	864136	864679	2526	-	.	ID="RND-5_FAMILY-2080";Tend="1515";Tstart="954";shortTE="F";uid="e55c1039-5f09-489d-a5e9-a80577af6c0e"
NW_020272815.1	RepeatMasker	DNA/hAT	1374480	1374855	2247	-	.	ID="RND-5_FAMILY-544";Tend="1755";Tstart="1372";shortTE="F";uid="a54921da-e41a-4403-a540-334228dbdd35"
NW_020272815.1	RepeatMasker	DNA/hAT-Charlie	1285512	1285679	855	-	.	ID="RND-1_FAMILY-120";Tend="1146";Tstart="985";shortTE="F";uid="1bdbc124-b447-4639-a284-290838c9aca9"
NW_020272815.1	RepeatMasker	DNA/hAT	36266	36379	497	-	.	ID="RND-3_FAMILY-12";Tend="1049";Tstart="941";shortTE="F";uid="3829d122-9da5-4620-8fe3-05ed6e383ed5"
NW_020272815.1	RepeatMasker	LINE/Penelope	1064818	1064979	870	-	.	ID="RND-5_FAMILY-147";Tend="1452";Tstart="1289";shortTE="F";uid="4d6e0088-da13-446d-9b40-b6fbc168fa97"
NW_020272815.1	RepeatMasker	Unknown	398821	399046	1387	-	.	ID="RND-1_FAMILY-12";Tend="1214";Tstart="949";shortTE="F";uid="cd6f3817-c618-4b41-9b90-bb203672e232"
NW_020272815.1	RepeatMasker	DNA	1289011	1289193	1229	-	.	ID="RND-1_FAMILY-16";Tend="1121";Tstart="938";shortTE="F";uid="a975fae8-bba5-469e-9d8d-02854741f4ef"
NW_020272815.1	RepeatMasker	Unknown	1364005	1364198	1232	-	.	ID="RND-6_FAMILY-1713";Tend="1276";Tstart="1088";shortTE="F";uid="b28932aa-5c38-4b91-b2bd-cd01c51bbda0"
NW_020272815.1	RepeatMasker	DNA/hAT-Tip100	303047	303749	2273	-	.	ID="RND-6_FAMILY-2149";TEgroup="ctg_1103%7CRND-6_FAMILY-2149%7C1";Tend="1759";Tstart="555";shortTE="F";uid="64788ab9-1aa5-4760-8947-dc51e70c94f7"
NW_020272815.1	RepeatMasker	DNA/hAT	35704	36090	1496	-	.	ID="RND-3_FAMILY-12";Tend="1424";Tstart="1037";shortTE="F";uid="ae7287bc-3da8-4b72-b24d-df1faf9a471d"
NW_020272815.1	RepeatMasker	DNA/hAT-Tip100	883159	883460	1238	-	.	ID="RND-6_FAMILY-22307";Tend="1042";Tstart="714";shortTE="F";uid="ef1374b9-95f5-4212-8b0b-83e4d975a435"
NW_020272815.1	RepeatMasker	DNA/hAT-hAT19	1430377	1430554	1094	-	.	ID="RND-5_FAMILY-1211";Tend="1161";Tstart="989";shortTE="F";uid="b2061450-e1bb-4dfe-a082-d8df9754ef67"
NW_020272815.1	RepeatMasker	DNA/Ginger-1	1267998	1268459	1664	-	.	ID="RND-5_FAMILY-738";Tend="1571";Tstart="1101";shortTE="F";uid="1c93c3a9-82dd-4c32-875f-b53275c22a1c"
NW_020272815.1	RepeatMasker	DNA/hAT-Tip100	971906	972212	1643	-	.	ID="RND-1_FAMILY-127";Tend="1304";Tstart="1011";shortTE="F";uid="1c1afe1e-3b23-41f2-a542-140c80cc7cc6"
NW_020272815.1	RepeatMasker	DNA/hAT	224222	224383	991	-	.	ID="RND-3_FAMILY-12";Tend="1425";Tstart="1257";shortTE="F";uid="8eeb40ef-af6c-4b28-8531-481fe267a417"
NW_020272815.1	RepeatMasker	Unknown	709720	710044	2137	-	.	ID="RND-1_FAMILY-185";Tend="1263";Tstart="930";shortTE="F";uid="b27d9d6e-89c5-4a91-b054-d16e8f752ba1"
NW_020272815.1	RepeatMasker	DNA/hAT-Tip100	265043	265261	415	-	.	ID="RND-5_FAMILY-7335";Tend="1477";Tstart="1265";shortTE="F";uid="88410073-7969-4b2c-80b6-0f79b20e65be"
NW_020272815.1	RepeatMasker	DNA/Kolobok-E	1344376	1344924	3528	-	.	ID="RND-4_FAMILY-559";Tend="1972";Tstart="1418";shortTE="F";uid="4c161686-6f8f-4454-8709-86347ce4a568"
NW_020272815.1	RepeatMasker	LINE/RTE-BovB	36089	36270	686	-	.	ID="RND-6_FAMILY-2323";Tend="1386";Tstart="1206";shortTE="F";uid="768c0c31-46d0-4db9-8b21-1ba317bc07ce"
NW_020272815.1	RepeatMasker	Unknown	365369	366400	7057	-	.	ID="RND-5_FAMILY-3981";Tend="1834";Tstart="835";shortTE="F";uid="dc44c734-cead-4c61-b287-d7d0b183ebf0"
NW_020272815.1	RepeatMasker	LTR/Gypsy	1374259	1374414	461	-	.	ID="RND-5_FAMILY-621";Tend="1198";Tstart="1042";shortTE="F";uid="990fd733-1680-4ccd-8c75-e28aa6bd5191"
NW_020272815.1	RepeatMasker	Unknown	366558	366699	424	-	.	ID="RND-6_FAMILY-3950";Tend="1358";Tstart="1222";shortTE="F";uid="5c9f6d64-196c-4648-9617-889f3564f61f"
NW_020272815.1	RepeatMasker	DNA/hAT-Tip100	1430573	1430680	684	-	.	ID="RND-6_FAMILY-11428";Tend="1593";Tstart="1488";shortTE="F";uid="40bd72ef-f155-4011-9cd1-89069bbba206"
NW_020272815.1	RepeatMasker	DNA/hAT-Tip100	266312	266518	863	-	.	ID="RND-5_FAMILY-7335";Tend="1170";Tstart="955";shortTE="F";uid="9ec2b001-fdcd-4dc9-b9b4-a10cc3d38132"
NW_020272815.1	RepeatMasker	Unknown	1264620	1265113	3839	-	.	ID="RND-6_FAMILY-15374";Tend="1363";Tstart="868";shortTE="F";uid="e4651eb3-2d78-48a3-ba70-acbc177a4e06"
NW_020272815.1	RepeatMasker	Unknown	877802	878145	2256	-	.	ID="RND-6_FAMILY-16488";Tend="1254";Tstart="911";shortTE="F";uid="0663aeac-bfec-418d-b84c-7b41ab98c1de"
NW_020272815.1	RepeatMasker	DNA/hAT-Tip100	1173021	1173231	747	-	.	ID="RND-1_FAMILY-64";Tend="1553";Tstart="1346";shortTE="F";uid="e43e5bae-617d-456c-ae4b-8ca6ed047c18"
NW_020272815.1	RepeatMasker	LINE/RTE-BovB	317250	317970	4529	-	.	ID="RND-6_FAMILY-719";Tend="2239";Tstart="1518";shortTE="F";uid="46df6a21-1669-4310-9ce2-dd1e60a18c83"
NW_020272815.1	RepeatMasker	Unknown	823928	824304	1938	-	.	ID="RND-5_FAMILY-598";Tend="1334";Tstart="945";shortTE="F";uid="3ca791b3-268f-4ce7-9bb2-fd67607d65e5"
NW_020272815.1	RepeatMasker	DNA/hAT-hAT19	736691	737016	1088	-	.	ID="RND-6_FAMILY-32";Tend="1165";Tstart="836";shortTE="F";uid="9bc37b0f-4d7b-4908-977d-7bbeb67b172d"
NW_020272815.1	RepeatMasker	Unknown	1116290	1116568	1308	-	.	ID="RND-1_FAMILY-271";Tend="1211";Tstart="937";shortTE="F";uid="41a82b7c-8032-433a-83b1-40788208f73d"
NW_020272815.1	RepeatMasker	DNA/hAT-hAT19	1266920	1267641	4828	-	.	ID="RND-5_FAMILY-488";Tend="1646";Tstart="897";shortTE="F";uid="8cefce9d-311f-455f-86b2-c4e9bc1d687d"
NW_020272815.1	RepeatMasker	Unknown	1352545	1352686	428	-	.	ID="RND-1_FAMILY-243";Tend="1752";Tstart="1600";shortTE="F";uid="8d9d2fae-0a68-412e-83fe-2e5718a6f59b"
NW_020272815.1	RepeatMasker	LINE/RTE-BovB	1389931	1390387	703	-	.	ID="RTE-27_LMI";Tend="1800";Tstart="1341";shortTE="F";uid="aa8234a6-cd15-4207-bab6-9f5f00c1a048"
NW_020272815.1	RepeatMasker	DNA/hAT-hAT19	1307881	1308183	788	-	.	ID="RND-1_FAMILY-222";Tend="1257";Tstart="881";shortTE="F";uid="45a3dcce-1336-48bf-b646-c3a64dc0a33f"
NW_020272815.1	RepeatMasker	DNA/Maverick	934238	934597	2218	-	.	ID="RND-6_FAMILY-7404";Tend="1445";Tstart="1095";shortTE="F";uid="1842df38-e36c-455f-8e54-6369a6eed315"
NW_020272815.1	RepeatMasker	DNA/hAT-hAT19	185608	185860	1528	-	.	ID="RND-1_FAMILY-13";Tend="1183";Tstart="914";shortTE="F";uid="f2279d47-9f90-4ed3-9c5a-be57b63be13f"
NW_020272815.1	RepeatMasker	Unknown	1086839	1087088	1179	-	.	ID="RND-1_FAMILY-415";Tend="1089";Tstart="866";shortTE="F";uid="a7d501e7-3ac0-4969-8403-9791a5b30e6e"
NW_020272815.1	RepeatMasker	DNA/hAT	1244586	1244707	496	-	.	ID="RND-1_FAMILY-496";Tend="988";Tstart="867";shortTE="F";uid="2de3b8c6-7d4d-4a2c-a928-3bd298ab549d"
NW_020272815.1	RepeatMasker	DNA/hAT-Tip100	884124	884432	1977	-	.	ID="RND-4_FAMILY-400";Tend="1288";Tstart="983";shortTE="F";uid="a72b83fe-e3f9-4e95-9300-ebb773f4feca"
NW_020272815.1	RepeatMasker	DNA	760778	761197	682	-	.	ID="DNA8-29_AP";Tend="771";Tstart="333";shortTE="F";uid="f3bfc104-7393-4416-83e1-1760ff70160d"
NW_020272815.1	RepeatMasker	DNA	1033678	1034847	8837	-	.	ID="RND-5_FAMILY-8388";Tend="2012";Tstart="827";shortTE="F";uid="fbe87363-2c32-4ae4-9b6b-80afd897fc87"
NW_020272815.1	RepeatMasker	DNA/MULE-MuDR	94825	95082	1846	-	.	ID="RND-5_FAMILY-4264";Tend="1715";Tstart="1458";shortTE="F";uid="ba5555e9-6bf5-48e3-bda0-af929de56cd9"
NW_020272815.1	RepeatMasker	Unknown	1321665	1321799	422	-	.	ID="RND-4_FAMILY-605";Tend="1403";Tstart="1272";shortTE="F";uid="985d833e-ba4c-4b95-a02d-e001c5368e48"
NW_020272815.1	RepeatMasker	DNA/hAT	716605	716871	1083	-	.	ID="RND-6_FAMILY-2086";Tend="1408";Tstart="1109";shortTE="F";uid="cbd9725c-f07f-4689-8771-1f898999f852"
NW_020272815.1	RepeatMasker	DNA/MULE-MuDR	1008717	1009045	2533	-	.	ID="RND-6_FAMILY-540";Tend="1241";Tstart="908";shortTE="F";uid="13886655-5a5e-45b4-a131-b9c025fb581f"
NW_020272815.1	RepeatMasker	DNA	247444	247820	1782	-	.	ID="RND-1_FAMILY-528";Tend="1263";Tstart="900";shortTE="F";uid="43a31c3a-de15-416d-a64a-2580bcbab774"
NW_020272815.1	RepeatMasker	Unknown	1416	1753	1705	-	.	ID="RND-5_FAMILY-209";Tend="1050";Tstart="706";shortTE="F";uid="fa39f258-6be8-465e-8518-cb788c49d995"
NW_020272815.1	RepeatMasker	Unknown	13418	14034	4457	-	.	ID="RND-5_FAMILY-5670";Tend="1615";Tstart="988";shortTE="F";uid="40b910c8-a4f2-45ce-9353-b9bb6d71ec01"
NW_020272815.1	RepeatMasker	Unknown	1334228	1334854	4855	-	.	ID="RND-6_FAMILY-10154";Tend="1593";Tstart="972";shortTE="F";uid="01e75138-41e8-46e3-ac96-99d5f02455e6"
NW_020272815.1	RepeatMasker	Unknown	740143	740572	3000	-	.	ID="RND-6_FAMILY-7119";Tend="1437";Tstart="991";shortTE="F";uid="ea3e92f8-dfd0-473e-bc73-fe4863dc8fbb"
NW_020272815.1	RepeatMasker	Unknown	114916	115321	2403	-	.	ID="RND-1_FAMILY-320";Tend="1366";Tstart="977";shortTE="F";uid="b293385e-53ad-483f-a0b3-ee770b492a06"
NW_020272815.1	RepeatMasker	DNA/hAT-Tip100	790521	790697	1350	-	.	ID="RND-1_FAMILY-387";Tend="1125";Tstart="950";shortTE="F";uid="810a2c5f-f7ee-45cb-84c9-9d3e444f7f2b"
NW_020272815.1	RepeatMasker	DNA/hAT-Charlie	820005	820129	566	-	.	ID="RND-5_FAMILY-771";Tend="2000";Tstart="1875";shortTE="F";uid="bb84a394-3049-4607-a4cc-e95c5ba18859"
NW_020272815.1	RepeatMasker	Unknown	792536	792917	2643	-	.	ID="RND-1_FAMILY-494";Tend="1285";Tstart="912";shortTE="F";uid="923e1d7b-4113-414b-bb77-1cdfb4fb4165"
NW_020272815.1	RepeatMasker	DNA/hAT-Tip100	918080	918341	998	-	.	ID="RND-4_FAMILY-713";Tend="1425";Tstart="1150";shortTE="F";uid="c40b03e8-cc57-4897-8215-508c139c5383"
NW_020272815.1	RepeatMasker	DNA/hAT-hAT19	1047450	1047788	1918	-	.	ID="DNA8-64_AP";Tend="376";Tstart="1";shortTE="F";uid="9bdbdd95-3901-49fa-940d-c495e0138ab9"
NW_020272815.1	RepeatMasker	DNA/TcMar-Tc1	622284	622450	409	-	.	ID="mariner-n22_ag";Tend="185";Tstart="63";shortTE="F";uid="bfe91e80-d833-4071-8e5c-b7dd8e9f8ab7"
NW_020272815.1	RepeatMasker	Unknown	825212	825326	530	-	.	ID="RND-5_FAMILY-598";Tend="948";Tstart="830";shortTE="F";uid="b75e6495-ddd3-4b73-aba2-f91dcb25e1cc"
NW_020272815.1	RepeatMasker	DNA/TcMar-Pogo	912603	912724	417	-	.	ID="RND-5_FAMILY-1904";Tend="1603";Tstart="1496";shortTE="F";uid="c3d6d266-be82-4bcb-bfa6-805d9252d572"
NW_020272815.1	RepeatMasker	DNA/hAT-Tip100	831733	832762	7690	-	.	ID="RND-5_FAMILY-414";Tend="3624";Tstart="2613";shortTE="F";uid="d816cc64-2428-4985-8226-cd5cf27481a1"
NW_020272815.1	RepeatMasker	Unknown	907215	907693	3829	-	.	ID="RND-5_FAMILY-1754";Tend="1423";Tstart="947";shortTE="F";uid="3b9cfe04-5165-4ae3-9825-6bdc883c3b06"
NW_020272815.1	RepeatMasker	DNA/hAT-Charlie	1105855	1106268	2276	-	.	ID="RND-1_FAMILY-91";Tend="1405";Tstart="969";shortTE="F";uid="766c4e26-a868-409b-ba13-2951696e2ea3"
NW_020272815.1	RepeatMasker	DNA/MULE-MuDR	1426689	1426923	738	-	.	ID="RND-5_FAMILY-5296";Tend="1504";Tstart="1300";shortTE="F";uid="00406efb-9660-413b-afe1-45bc94220210"
NW_020272815.1	RepeatMasker	LINE/L2	2640	4496	8117	-	.	ID="RND-6_FAMILY-321";TEgroup="ctg_1103%7CRND-6_FAMILY-321%7C1";Tend="1803";Tstart="701";shortTE="F";uid="1af6c6fd-b7ec-4b32-8d3b-45d8ad1972ad"
NW_020272815.1	RepeatMasker	LINE/RTE-BovB	1388416	1389412	996	-	.	ID="RND-5_FAMILY-797";Tend="1288";Tstart="50";shortTE="F";uid="327d3f15-6c4d-44b5-9035-4c40f261cfdf"
NW_020272815.1	RepeatMasker	DNA/hAT-Blackjack	104935	105526	4008	-	.	ID="RND-6_FAMILY-13790";Tend="1528";Tstart="959";shortTE="F";uid="e178da27-117c-4c08-9bfb-00c86384a25a"
NW_020272815.1	RepeatMasker	Unknown	1280521	1280878	2369	-	.	ID="RND-4_FAMILY-116";Tend="1304";Tstart="922";shortTE="F";uid="39905d4a-e04c-47c8-a4f1-6bcf739df921"
NW_020272815.1	RepeatMasker	DNA/hAT-hAT19	695532	695864	2106	-	.	ID="RND-5_FAMILY-1132";Tend="1294";Tstart="932";shortTE="F";uid="a5b7f7cb-2f38-4a34-b26d-fc27f862877c"
NW_020272815.1	RepeatMasker	DNA/hAT	643225	643352	447	-	.	ID="DNA8-82_AP";Tend="746";Tstart="618";shortTE="F";uid="15c0de61-e78b-4d6c-b388-6968257c759b"
NW_020272815.1	RepeatMasker	DNA/hAT-Blackjack	705795	705955	937	-	.	ID="RND-5_FAMILY-6349";Tend="1200";Tstart="1046";shortTE="F";uid="52fbce59-9083-49db-9346-b597e18fe66b"
NW_020272815.1	RepeatMasker	Unknown	446292	446393	477	-	.	ID="RND-6_FAMILY-17485";Tend="301";Tstart="201";shortTE="F";uid="e76a2532-78b6-41cd-8165-0d3c64a20622"
NW_020272815.1	RepeatMasker	Unknown	593160	593340	475	-	.	ID="RND-6_FAMILY-1195";Tend="1194";Tstart="1003";shortTE="F";uid="b33bba67-331b-47cf-9ae2-ae3191b81f15"
NW_020272815.1	RepeatMasker	Unknown	275442	276029	2393	-	.	ID="RND-6_FAMILY-19037";Tend="1514";Tstart="870";shortTE="F";uid="698c17da-6ea3-4443-98ef-2a1feeb89414"
NW_020272815.1	RepeatMasker	DNA/hAT-hAT19	377767	378015	773	-	.	ID="RND-6_FAMILY-6226";Tend="1530";Tstart="1280";shortTE="F";uid="86348cbf-9072-453e-8efc-f04f025fda3b"
NW_020272815.1	RepeatMasker	LINE/L2	1060934	1061513	485	-	.	ID="RND-5_FAMILY-1787";Tend="2015";Tstart="1438";shortTE="F";uid="69b86289-4cf2-49ce-8dbb-10a513bc5514"
NW_020272815.1	RepeatMasker	Unknown	69099	69594	402	-	.	ID="RND-6_FAMILY-4078";TEgroup="ctg_1103%7CRND-6_FAMILY-4078%7C1";Tend="1097";Tstart="37";shortTE="T";uid="3aec5e10-052b-42a8-a47f-198035cf5914"
NW_020272815.1	RepeatMasker	DNA	33609	34007	2753	-	.	ID="RND-1_FAMILY-237";Tend="1350";Tstart="937";shortTE="F";uid="119b18c2-7812-4dc9-8d87-ef2c25e19ed5"
NW_020272815.1	RepeatMasker	DNA/hAT-Tip100	905452	905797	744	-	.	ID="RND-4_FAMILY-93";TEgroup="ctg_1103%7CRND-4_FAMILY-93%7C1";Tend="1230";Tstart="964";shortTE="F";uid="c0756a73-2225-4dad-ad06-c1d6fc60fccd"
NW_020272815.1	RepeatMasker	Unknown	688459	689163	2805	-	.	ID="RND-6_FAMILY-1566";TEgroup="ctg_1103%7CRND-6_FAMILY-1566%7C1";Tend="1513";Tstart="574";shortTE="F";uid="847694e6-c0a2-4773-95f8-b60b80378b3c"
NW_020272815.1	RepeatMasker	DNA/hAT-Tip100	534357	534468	914	-	.	ID="RND-5_FAMILY-1609";Tend="1219";Tstart="1108";shortTE="F";uid="9c636b7d-2382-4504-ae18-dcd796ab3682"
NW_020272815.1	RepeatMasker	Unknown	130051	130508	2197	-	.	ID="RND-4_FAMILY-504";Tend="1405";Tstart="959";shortTE="F";uid="76a5c282-60c9-4708-af2b-47df4ea3e87a"
NW_020272815.1	RepeatMasker	LTR/Gypsy	572499	573131	3158	-	.	ID="RND-6_FAMILY-6524";Tend="3448";Tstart="2823";shortTE="F";uid="20e6b4cb-20b2-4ded-a605-97d05558e1f0"
NW_020272815.1	RepeatMasker	DNA/hAT-Ac	1432018	1432274	1759	-	.	ID="RND-5_FAMILY-4870";Tend="1161";Tstart="906";shortTE="F";uid="0c42bee0-e08b-4df7-9e73-b75b6ceaaf90"
NW_020272815.1	RepeatMasker	DNA/hAT	821968	822410	1901	-	.	ID="rnd-6_family-924";Tend="1852";Tstart="1327";shortTE="F";uid="2857abc9-32c6-4d0b-a7aa-663fbe8253d4"
NW_020272815.1	RepeatMasker	DNA/hAT-Tip100	901975	902118	676	-	.	ID="RND-6_FAMILY-2678";Tend="1148";Tstart="1003";shortTE="F";uid="6a4a1afc-41cf-4786-bd1f-edea3f797cac"
NW_020272815.1	RepeatMasker	DNA/hAT-Charlie	156449	156588	445	-	.	ID="RND-5_FAMILY-1387";Tend="1381";Tstart="1238";shortTE="F";uid="4eab91b6-4953-4420-b0aa-89d657379c48"
NW_020272815.1	RepeatMasker	Unknown	753704	754017	1503	-	.	ID="RND-5_FAMILY-1154";Tend="1252";Tstart="957";shortTE="F";uid="fea84024-1004-4479-83ac-7a239c721dc8"
NW_020272815.1	RepeatMasker	RC/Helitron	132447	132984	3614	-	.	ID="RND-6_FAMILY-7470";Tend="3032";Tstart="2015";shortTE="F";uid="0b3d3393-8fa0-4b96-befd-a82a000582b6"
NW_020272815.1	RepeatMasker	DNA/hAT-hAT19	518882	519107	764	-	.	ID="RND-6_FAMILY-3832";Tend="1850";Tstart="1609";shortTE="F";uid="753b6e94-f663-4add-aa04-3648361df1fa"
NW_020272815.1	RepeatMasker	DNA/Ginger-2	718078	718319	610	-	.	ID="RND-5_FAMILY-1354";Tend="1689";Tstart="1451";shortTE="F";uid="44b0933d-8d17-46c7-9ca2-f0f405135516"
NW_020272815.1	RepeatMasker	DNA/hAT-hAT19	1072893	1073475	1341	-	.	ID="RND-1_FAMILY-209";Tend="1566";Tstart="994";shortTE="F";uid="b36f8d7b-6245-4ac9-81c6-242a880e53e7"
NW_020272815.1	RepeatMasker	Unknown	1210241	1210429	496	-	.	ID="RND-6_FAMILY-4880";Tend="1644";Tstart="1447";shortTE="F";uid="6297942b-ecab-47c7-947e-2a5451868a18"
NW_020272815.1	RepeatMasker	Unknown	1377419	1377871	2529	-	.	ID="RND-5_FAMILY-1532";Tend="1342";Tstart="865";shortTE="F";uid="360d17c6-9206-45b7-9c51-a6141b794ac0"
NW_020272815.1	RepeatMasker	Unknown	376252	376895	3420	-	.	ID="RND-6_FAMILY-17215";Tend="1519";Tstart="902";shortTE="F";uid="be981b69-3737-4bba-8e73-d6b0312944ba"
NW_020272815.1	RepeatMasker	DNA/hAT-Tip100	64921	65643	4964	-	.	ID="RND-5_FAMILY-3352";Tend="1791";Tstart="976";shortTE="F";uid="cf49b8fa-23dc-4378-90d5-4fa4863240e1"
NW_020272815.1	RepeatMasker	RC/Helitron	6154	6680	1868	-	.	ID="RND-5_FAMILY-1361";Tend="1933";Tstart="1091";shortTE="F";uid="cfb4f433-632a-43e6-a580-d0f4b3e96ff2"
NW_020272815.1	RepeatMasker	DNA/TcMar-Mariner	61147	61257	400	-	.	ID="MARINER-N13_HSAL";Tend="490";Tstart="380";shortTE="F";uid="9b1ebcf4-f21c-4456-9e21-b84069587dc4"
NW_020272815.1	RepeatMasker	DNA/hAT-hAT19	363710	364317	2597	-	.	ID="RND-1_FAMILY-222";Tend="1441";Tstart="932";shortTE="F";uid="c2c11851-936c-4fe2-9805-e875df2bdcdd"
NW_020272815.1	RepeatMasker	DNA/hAT-Tip100	975777	976068	2006	-	.	ID="RND-1_FAMILY-406";Tend="1256";Tstart="950";shortTE="F";uid="0d5dc699-9735-4577-86be-e1634c239342"
NW_020272815.1	RepeatMasker	Unknown	1108599	1108901	826	-	.	ID="RND-6_FAMILY-285";Tend="1210";Tstart="928";shortTE="F";uid="1ed8bb0a-81a6-463f-b4fa-7b50edd0e2bd"
NW_020272815.1	RepeatMasker	DNA/hAT-Tip100	595076	595233	621	-	.	ID="RND-4_FAMILY-2194";Tend="2222";Tstart="2071";shortTE="F";uid="62d7c387-ecb9-44bf-922e-e34b1e2116e2"
NW_020272815.1	RepeatMasker	Unknown	1416746	1416987	1910	-	.	ID="RND-6_FAMILY-2923";Tend="922";Tstart="685";shortTE="F";uid="a950a44c-6f21-4c17-ba42-19b3dfeaa210"
NW_020272815.1	RepeatMasker	DNA/hAT-hAT19	597555	597738	446	-	.	ID="DNA8-78_AP";Tend="566";Tstart="408";shortTE="F";uid="b53f15f6-6bb0-4b0f-ade0-e93993cd3fce"
NW_020272815.1	RepeatMasker	Unknown	1417462	1418294	1661	-	.	ID="RND-5_FAMILY-1048";TEgroup="ctg_1103%7CRND-5_FAMILY-1048%7C1";Tend="1430";Tstart="679";shortTE="F";uid="b6a515f7-b0f2-49f8-9e69-2c2484ec183a"
NW_020272815.1	RepeatMasker	DNA/TcMar-Pogo	454870	455670	5202	-	.	ID="RND-1_FAMILY-341";Tend="1743";Tstart="945";shortTE="F";uid="ff397944-8bd0-4300-8bbc-209dc049292b"
NW_020272815.1	RepeatMasker	DNA/hAT-Tip100	1345604	1345855	1882	-	.	ID="RND-1_FAMILY-168";Tend="1233";Tstart="978";shortTE="F";uid="68a2e77f-d54e-4dda-ba5f-9bc821dd4c49"
NW_020272815.1	RepeatMasker	DNA	792181	792282	610	-	.	ID="RND-5_FAMILY-451";Tend="1480";Tstart="1379";shortTE="F";uid="8c0101c7-25fe-47a7-995f-139809c63d03"
NW_020272815.1	RepeatMasker	DNA/hAT-Charlie	701263	701463	1013	-	.	ID="RND-1_FAMILY-58";Tend="1374";Tstart="1186";shortTE="F";uid="284c347c-bc64-4ce9-840c-7b341ff2bd4f"
NW_020272815.1	RepeatMasker	DNA/hAT-Tip100	378452	378554	436	-	.	ID="RND-6_FAMILY-18825";Tend="1180";Tstart="1078";shortTE="F";uid="719580cc-6264-4a20-986a-7ff54d90541d"
NW_020272815.1	RepeatMasker	DNA/hAT-Tip100	1432802	1433364	736	-	.	ID="RND-6_FAMILY-1638";Tend="1541";Tstart="976";shortTE="F";uid="3406f4c9-9048-499b-a1d9-0c0f156a68a8"
NW_020272815.1	RepeatMasker	DNA/hAT-Tip100	648935	649045	584	-	.	ID="RND-5_FAMILY-10244";Tend="1382";Tstart="1271";shortTE="F";uid="2820c29d-4692-4a65-b536-ce32f726a093"
NW_020272815.1	RepeatMasker	DNA/hAT-Charlie	986371	986680	1663	-	.	ID="RND-5_FAMILY-5251";Tend="1520";Tstart="1212";shortTE="F";uid="462a404f-0603-48b2-8734-a7e02a615a4b"
NW_020272815.1	RepeatMasker	DNA/hAT-hAT19	813011	813175	666	-	.	ID="RND-6_FAMILY-4462";Tend="1182";Tstart="1015";shortTE="F";uid="7e3a34cc-d9d9-4544-bc38-e0ecac74175f"
NW_020272815.1	RepeatMasker	DNA/hAT-hAT19	1002668	1002925	1445	-	.	ID="RND-6_FAMILY-1616";Tend="1174";Tstart="929";shortTE="F";uid="1f59c89e-4ec3-4ef9-88fe-514fcbed5d21"
NW_020272815.1	RepeatMasker	DNA/TcMar-Tc1	1293504	1294117	1025	-	.	ID="RND-6_FAMILY-13521";TEgroup="ctg_1103%7CRND-6_FAMILY-13521%7C1";Tend="1467";Tstart="924";shortTE="F";uid="64ff5fa9-f05b-4fa7-bf3b-bf36f3ea85f6"
NW_020272815.1	RepeatMasker	Unknown	1045963	1046074	413	-	.	ID="RND-1_FAMILY-83";Tend="1407";Tstart="1314";shortTE="F";uid="185d3336-1913-4b3d-ad79-5c3f0e61a258"
NW_020272815.1	RepeatMasker	DNA/MULE-MuDR	498889	499602	2786	-	.	ID="RND-5_FAMILY-2186";TEgroup="ctg_1103%7CRND-5_FAMILY-2186%7C1";Tend="1606";Tstart="766";shortTE="F";uid="aaea51c6-30e1-4207-95cc-0237cec374bf"
NW_020272815.1	RepeatMasker	DNA/hAT-Tip100	270909	272050	8773	-	.	ID="RND-1_FAMILY-281";Tend="1932";Tstart="786";shortTE="F";uid="52186759-2615-4c32-94b8-d8dcf69e8815"
NW_020272815.1	RepeatMasker	Unknown	1204474	1205387	7253	-	.	ID="RND-5_FAMILY-10683";Tend="1887";Tstart="895";shortTE="F";uid="969129d7-071b-4406-a66e-d4351ebdee3c"
NW_020272815.1	RepeatMasker	DNA/PIF-Harbinger	804547	805285	801	-	.	ID="HARB-1_AP";Tend="734";Tstart="1";shortTE="F";uid="28998d73-885c-4f88-aa32-6539bc33a5f0"
NW_020272815.1	RepeatMasker	DNA/hAT-Ac	320341	320881	3807	-	.	ID="RND-1_FAMILY-21";Tend="1511";Tstart="936";shortTE="F";uid="5d708efb-b92f-403d-ba5e-cf67e4796fd6"
NW_020272815.1	RepeatMasker	DNA/hAT	487626	487988	2268	-	.	ID="RND-6_FAMILY-3160";Tend="1267";Tstart="930";shortTE="F";uid="499c19da-4605-49be-8c05-a09dd8ac56fd"
NW_020272815.1	RepeatMasker	DNA/hAT-hAT19	1208334	1208491	732	-	.	ID="HAT-N12_AP";Tend="153";Tstart="1";shortTE="F";uid="c8a6656f-2b9b-4830-9f55-1a063e01c015"
NW_020272815.1	RepeatMasker	DNA/hAT	1349131	1349445	514	-	.	ID="RND-1_FAMILY-556";Tend="1956";Tstart="1636";shortTE="F";uid="66ce8f94-c821-4fab-85cb-809ae3fb5151"
NW_020272815.1	RepeatMasker	DNA/MULE-MuDR	918393	918510	527	-	.	ID="MUDR1X_AP";Tend="121";Tstart="9";shortTE="F";uid="afe049a9-48c0-4594-9a44-873602ee8e28"
NW_020272815.1	RepeatMasker	DNA	1298943	1299890	4368	-	.	ID="RND-6_FAMILY-12285";Tend="1839";Tstart="821";shortTE="F";uid="46a3133b-1685-4e17-9965-a566aefc6cca"
NW_020272815.1	RepeatMasker	Unknown	1074487	1075287	2879	-	.	ID="RND-6_FAMILY-2426";TEgroup="ctg_1103%7CRND-6_FAMILY-2426%7C1";Tend="1750";Tstart="1040";shortTE="F";uid="c3ebff35-f25b-403d-9d51-a2ae15050db4"
NW_020272815.1	RepeatMasker	DNA/MULE-MuDR	1154273	1155632	1578	-	.	ID="MUDR4X_AP";Tend="1954";Tstart="528";shortTE="F";uid="0fe72c43-c4b1-4ecf-b2dd-8dc1f39b55be"
NW_020272815.1	RepeatMasker	DNA	309447	309636	814	-	.	ID="RND-5_FAMILY-778";Tend="3184";Tstart="2997";shortTE="F";uid="ac78d59f-b30f-4110-b263-fd815d686b68"
NW_020272815.1	RepeatMasker	DNA/hAT-Tip100	265444	265874	719	-	.	ID="RND-6_FAMILY-10231";Tend="1344";Tstart="908";shortTE="F";uid="575b8ef9-e715-43e0-86f2-6ab0f4095239"
NW_020272815.1	RepeatMasker	LINE/CR1	924559	925177	703	-	.	ID="RND-6_FAMILY-91";Tend="1767";Tstart="1145";shortTE="F";uid="55b9c12c-af33-4edc-adee-2c159ddf1f75"
NW_020272815.1	RepeatMasker	Unknown	306130	306546	2750	-	.	ID="RND-1_FAMILY-437";Tend="1401";Tstart="963";shortTE="F";uid="bbede170-f00e-49f8-b6b5-0d9c8c1e88f8"
NW_020272815.1	RepeatMasker	Unknown	1361853	1362122	756	-	.	ID="RND-6_FAMILY-13888";Tend="1743";Tstart="1488";shortTE="F";uid="7dbd9f17-ec8b-42b1-9e9e-6c2f26edf277"
NW_020272815.1	RepeatMasker	DNA/TcMar-Tc1	123464	123804	2164	-	.	ID="RND-6_FAMILY-13521";Tend="1254";Tstart="924";shortTE="F";uid="a4ecfb1b-7309-4bfe-b913-b9881235b98c"
NW_020272815.1	RepeatMasker	Unknown	386922	387403	2432	-	.	ID="RND-4_FAMILY-275";Tend="1251";Tstart="748";shortTE="F";uid="3e9e73a2-2c61-4e9c-95d9-d732dc9798ec"
NW_020272815.1	RepeatMasker	Unknown	42535	42941	2627	-	.	ID="RND-6_FAMILY-28025";Tend="1398";Tstart="976";shortTE="F";uid="ed3902c3-f731-4b42-82f1-cf85c3f0fc83"
NW_020272815.1	RepeatMasker	DNA/TcMar-Pogo	913021	913184	846	-	.	ID="RND-5_FAMILY-1904";Tend="1035";Tstart="873";shortTE="F";uid="4c121439-5a60-4795-b9e6-d943bd59ea0d"
NW_020272815.1	RepeatMasker	Unknown	333625	334312	5299	-	.	ID="RND-6_FAMILY-4806";Tend="1586";Tstart="884";shortTE="F";uid="1b9b968c-3d33-4999-8d4f-3b43bab65c6a"
NW_020272815.1	RepeatMasker	RC/Helitron	258857	259237	1113	-	.	ID="HELITRON-N15_LMI";Tend="1547";Tstart="1151";shortTE="F";uid="8cc6ef4f-a7bc-4bbf-a7a4-e80a00144279"
NW_020272815.1	RepeatMasker	LINE/RTE-BovB	456698	457308	676	-	.	ID="RND-6_FAMILY-9083";Tend="1330";Tstart="684";shortTE="F";uid="13c9bf3c-a2ed-47b6-8b86-3a68d12949b5"
NW_020272815.1	RepeatMasker	DNA/hAT-Tip100	686244	686821	4034	-	.	ID="RND-1_FAMILY-199";Tend="1459";Tstart="896";shortTE="F";uid="cb08bd24-aed7-438b-a5d3-f9e11ee8b096"
NW_020272815.1	RepeatMasker	DNA/hAT-Blackjack	1216271	1216553	717	-	.	ID="RND-5_FAMILY-17857";Tend="1517";Tstart="1190";shortTE="F";uid="c883a3ca-fcf7-4d50-82b6-edef337aa8ee"
NW_020272815.1	RepeatMasker	DNA/hAT-Tip100	116187	116576	2913	-	.	ID="RND-1_FAMILY-280";Tend="1407";Tstart="1011";shortTE="F";uid="8f7a9d4a-9c56-4685-90fe-9587659248bd"
NW_020272815.1	RepeatMasker	DNA/hAT-Tip100	344499	344602	704	-	.	ID="RND-1_FAMILY-63";Tend="928";Tstart="822";shortTE="F";uid="0c14b62f-743b-4b33-a5a3-8326532e1723"
NW_020272815.1	RepeatMasker	Unknown	1111745	1112308	3734	-	.	ID="RND-6_FAMILY-2141";Tend="1472";Tstart="912";shortTE="F";uid="f6e2ede4-af6c-4602-a39b-9f0da33dbb62"
NW_020272815.1	RepeatMasker	LINE/I	1049307	1050274	2070	-	.	ID="RND-5_FAMILY-311";Tend="2804";Tstart="1844";shortTE="F";uid="1ebbe84e-60df-4c36-a57c-25a5d964cebe"
NW_020272815.1	RepeatMasker	Unknown	630765	631423	1803	-	.	ID="RND-5_FAMILY-189";Tend="1561";Tstart="909";shortTE="F";uid="c4b4dea8-37d4-4fb8-9b89-23bb2e4d00aa"
NW_020272815.1	RepeatMasker	DNA	667692	667988	1296	-	.	ID="RND-5_FAMILY-2872";Tend="1757";Tstart="1463";shortTE="F";uid="04691610-b6bb-465c-b883-5b8222425f0f"
NW_020272815.1	RepeatMasker	DNA/hAT-hAT19	155088	155241	978	-	.	ID="RND-1_FAMILY-13";Tend="1078";Tstart="915";shortTE="F";uid="71a34fab-7cd4-449b-a2d3-67bbc3994097"
NW_020272815.1	RepeatMasker	Unknown	1002440	1002599	596	-	.	ID="RND-5_FAMILY-11350";Tend="1182";Tstart="826";shortTE="F";uid="c5c5a0ec-cd85-4c11-b010-083dd39513e5"
NW_020272815.1	RepeatMasker	Unknown	50036	50441	2493	-	.	ID="RND-1_FAMILY-39";Tend="1440";Tstart="1009";shortTE="F";uid="c352a648-564c-427d-851b-6894dccbab0e"
NW_020272815.1	RepeatMasker	DNA/hAT-Tip100	1318438	1319759	3980	-	.	ID="RND-6_FAMILY-6823";Tend="1481";Tstart="175";shortTE="F";uid="92ec0b9a-a53c-487f-966f-049b54c5011c"
NW_020272815.1	RepeatMasker	DNA/hAT	1005052	1005467	2175	-	.	ID="RND-6_FAMILY-15578";Tend="1424";Tstart="1009";shortTE="F";uid="5bc67cbe-ee98-438e-955b-e564b1a1ff3c"
NW_020272815.1	RepeatMasker	DNA/TcMar-m44	946964	947076	422	-	.	ID="MARINER-33_LMI";Tend="1287";Tstart="1176";shortTE="F";uid="b62fb540-4dbf-4bb4-8d27-34342e169d95"
NW_020272815.1	RepeatMasker	DNA/hAT-Charlie	1175256	1176009	4140	-	.	ID="RND-5_FAMILY-647";Tend="1611";Tstart="848";shortTE="F";uid="c3be11b2-9302-4c4b-b53d-830c09872ff6"
NW_020272815.1	RepeatMasker	Unknown	5189	5371	767	-	.	ID="RND-5_FAMILY-209";Tend="935";Tstart="732";shortTE="F";uid="b2a530bd-3b18-43df-9945-f0e53bbebe7c"
NW_020272815.1	RepeatMasker	DNA/hAT-Tip100	755634	755803	689	-	.	ID="RND-6_FAMILY-2678";Tend="1162";Tstart="979";shortTE="F";uid="0a233cad-0a78-4037-aada-548547024d9d"
NW_020272815.1	RepeatMasker	Unknown	443663	443842	560	-	.	ID="RND-6_FAMILY-1345";Tend="1263";Tstart="1042";shortTE="F";uid="d04774bc-da23-4921-89d6-4c86a7576b65"
NW_020272815.1	RepeatMasker	DNA/Ginger-1	764072	764833	4916	-	.	ID="RND-1_FAMILY-89";Tend="1615";Tstart="829";shortTE="F";uid="1237a266-7d62-486e-aec0-56a851fec7d0"
NW_020272815.1	RepeatMasker	Unknown	262501	263221	863	-	.	ID="RND-6_FAMILY-3981";TEgroup="ctg_1103%7CRND-6_FAMILY-3981%7C1";Tend="1364";Tstart="746";shortTE="F";uid="da9a5e42-3f4a-475e-a250-e2ab932909a8"
NW_020272815.1	RepeatMasker	Unknown	71144	71354	435	-	.	ID="RND-6_FAMILY-3677";Tend="982";Tstart="760";shortTE="F";uid="9389727e-4de0-44f4-804a-560f65208d6b"
NW_020272815.1	RepeatMasker	DNA/hAT-Tip100	439892	440323	2642	-	.	ID="RND-4_FAMILY-1044";Tend="1348";Tstart="910";shortTE="F";uid="78386722-363f-4d82-85d5-b5e7ff78424b"
NW_020272815.1	RepeatMasker	DNA/MULE-MuDR	165228	165338	692	-	.	ID="RND-5_FAMILY-297";Tend="1853";Tstart="1742";shortTE="F";uid="bd49e389-f16d-466b-b293-549486c8f099"
NW_020272815.1	RepeatMasker	DNA/CMC-Transib	198471	200200	2162	-	.	ID="RND-5_FAMILY-6922";TEgroup="ctg_1103%7CRND-5_FAMILY-6922%7C1";Tend="2708";Tstart="752";shortTE="F";uid="e97727ce-9e71-4313-94ff-d1ff0d76060e"
NW_020272815.1	RepeatMasker	Unknown	613523	613644	514	-	.	ID="RND-5_FAMILY-780";Tend="353";Tstart="239";shortTE="F";uid="eac50829-1832-4a45-b687-5cce08ef0427"
NW_020272815.1	RepeatMasker	DNA/hAT-hATm	1353778	1354152	944	-	.	ID="RND-6_FAMILY-7628";Tend="1217";Tstart="847";shortTE="F";uid="15f4a37e-5201-4bf8-a63f-98fdae516d7b"
NW_020272815.1	RepeatMasker	Unknown	814530	815003	3637	-	.	ID="RND-6_FAMILY-2141";Tend="1471";Tstart="1001";shortTE="F";uid="9dcbeac6-f66c-4317-9aa2-7e382ab99fed"
NW_020272815.1	RepeatMasker	Unknown	833505	834828	9304	-	.	ID="RND-1_FAMILY-381";Tend="2142";Tstart="846";shortTE="F";uid="51112a75-7670-41b3-9a30-1586c672aa1f"
NW_020272815.1	RepeatMasker	RC/Helitron	1016900	1017033	428	-	.	ID="RND-5_FAMILY-1361";Tend="617";Tstart="481";shortTE="F";uid="955b7c4d-f468-4e54-b804-0174e432ebee"
NW_020272815.1	RepeatMasker	DNA/hAT-Charlie	576175	576420	1027	-	.	ID="RND-4_FAMILY-616";Tend="1349";Tstart="1090";shortTE="F";uid="64bd71b5-6bcb-4c48-a186-8e8ebb63f558"
NW_020272815.1	RepeatMasker	DNA/MULE-MuDR	1057576	1057981	606	-	.	ID="MUDR1X_AP";TEgroup="ctg_1103%7CMUDR1X_AP%7C1";Tend="2382";Tstart="36";shortTE="F";uid="8e991ff3-a3b5-4791-9a5e-e1dcb46a5f5b"
NW_020272815.1	RepeatMasker	LINE/CR1	1421721	1422131	2740	-	.	ID="RND-1_FAMILY-504";Tend="1629";Tstart="1235";shortTE="F";uid="3b8adf4a-7633-4d61-8fdd-578c83ecacad"
NW_020272815.1	RepeatMasker	Unknown	930833	931195	573	-	.	ID="RND-4_FAMILY-1193";Tend="1173";Tstart="792";shortTE="F";uid="fc6e1556-88cd-4e83-9976-58e71202e6af"
NW_020272815.1	RepeatMasker	LINE/Dong-R4	1417027	1417313	1782	-	.	ID="RND-5_FAMILY-524";Tend="1187";Tstart="912";shortTE="F";uid="da747623-801b-4301-a532-8d323185e8d5"
NW_020272815.1	RepeatMasker	LINE/RTE-BovB	435452	435681	908	-	.	ID="RND-5_FAMILY-2080";Tend="1175";Tstart="945";shortTE="F";uid="f14b8a0b-ef8e-4d29-9352-206527779393"
NW_020272815.1	RepeatMasker	DNA/hAT-Charlie	1294896	1295310	2045	-	.	ID="RND-5_FAMILY-1901";Tend="1345";Tstart="897";shortTE="F";uid="233c41eb-91ac-4839-9605-c2cfe9841b5b"
NW_020272815.1	RepeatMasker	DNA/hAT-hAT19	86044	86664	3520	-	.	ID="RND-4_FAMILY-2660";Tend="1611";Tstart="963";shortTE="F";uid="9a91fca8-a867-4b08-b6c9-f5d6448b11be"
NW_020272815.1	RepeatMasker	DNA/hAT	1058711	1058920	1023	-	.	ID="RND-6_FAMILY-2034";Tend="953";Tstart="736";shortTE="F";uid="4499f6f8-520f-4efc-bced-a478691b5696"
NW_020272815.1	RepeatMasker	LINE/I-Jockey	394716	396016	8704	-	.	ID="RND-5_FAMILY-215";Tend="3253";Tstart="916";shortTE="F";uid="a48d119f-cc7e-4c22-b151-3c57b5732d52"
NW_020272815.1	RepeatMasker	DNA	309636	310068	1357	-	.	ID="RND-6_FAMILY-2054";Tend="2770";Tstart="2311";shortTE="F";uid="c03eefd9-1a56-4d9a-9a9f-cf93e2276f3e"
NW_020272815.1	RepeatMasker	Unknown	170090	170392	602	-	.	ID="RND-6_FAMILY-28025";TEgroup="ctg_1103%7CRND-6_FAMILY-28025%7C1";Tend="1398";Tstart="972";shortTE="T";uid="a2e67c66-814c-41bc-8a1f-7677be34b015"
NW_020272815.1	RepeatMasker	Unknown	923856	924549	3311	-	.	ID="RND-5_FAMILY-6458";Tend="1541";Tstart="888";shortTE="F";uid="16c46ac2-e568-4527-bf32-82c0972af212"
NW_020272815.1	RepeatMasker	Unknown	628729	628908	807	-	.	ID="RND-5_FAMILY-1154";Tend="1199";Tstart="997";shortTE="F";uid="2a173a8c-6b3a-4309-b8df-798d81ee808c"
NW_020272815.1	RepeatMasker	DNA/hAT-hAT19	749451	749910	1676	-	.	ID="RND-1_FAMILY-324";Tend="1415";Tstart="960";shortTE="F";uid="60065922-34f7-47b2-a8ff-b8c17e3eb9f8"
NW_020272815.1	RepeatMasker	DNA/MULE-MuDR	1159125	1159962	1495	-	.	ID="RND-6_FAMILY-4237";TEgroup="ctg_1103%7CRND-6_FAMILY-4237%7C1";Tend="2494";Tstart="405";shortTE="F";uid="287201e4-ccb0-4045-a5c6-3a9ee3d4234b"
NW_020272815.1	RepeatMasker	Unknown	262180	262284	521	-	.	ID="RND-6_FAMILY-3981";Tend="815";Tstart="712";shortTE="F";uid="ca00be41-b80f-47e7-aa25-643080386a6e"
NW_020272815.1	RepeatMasker	DNA/hAT-Tip100	17654	18254	468	-	.	ID="RND-6_FAMILY-2156";TEgroup="ctg_1103%7CRND-6_FAMILY-2156%7C1";Tend="2399";Tstart="136";shortTE="F";uid="260a5fc8-140c-4349-8b8b-325aa7cd0aeb"
NW_020272815.1	RepeatMasker	Unknown	1291572	1292097	2366	-	.	ID="RND-5_FAMILY-486";Tend="1427";Tstart="905";shortTE="F";uid="bf0abbb0-2ae7-4a76-8000-ef2bc3a4c161"
NW_020272815.1	RepeatMasker	Unknown	1205776	1205918	590	-	.	ID="RND-6_FAMILY-7592";Tend="2778";Tstart="2633";shortTE="F";uid="09f8af73-9966-4c9d-aabd-a30e8593659b"
NW_020272815.1	RepeatMasker	DNA/hAT-hAT19	1427984	1428294	972	-	.	ID="DNA8-64_AP";Tend="622";Tstart="373";shortTE="F";uid="0648936a-c605-4f37-afa2-d5d224a4b04a"
NW_020272815.1	RepeatMasker	DNA/hAT-hAT19	364742	364852	534	-	.	ID="rnd-1_family-222";Tend="1001";Tstart="883";shortTE="F";uid="7c3d41ad-0e64-4069-a25a-8bb5d78c5d4f"
NW_020272815.1	RepeatMasker	LINE/CR1	1122444	1122771	1969	-	.	ID="RND-6_FAMILY-16175";Tend="1424";Tstart="1103";shortTE="F";uid="5dd5b3b0-7373-42e7-aa2c-696d2dfa3dd8"
NW_020272815.1	RepeatMasker	LINE/CR1	1142551	1142659	458	-	.	ID="RND-6_FAMILY-5469";Tend="2096";Tstart="1988";shortTE="F";uid="f5647243-5a58-4f77-9e4e-6bec98ad7d77"
NW_020272815.1	RepeatMasker	DNA/TcMar-Tc1	819236	819352	436	-	.	ID="MARINER-N22_AG";Tend="185";Tstart="74";shortTE="F";uid="50b3ae77-416e-44fb-8a0b-d36161f5bd4e"
NW_020272815.1	RepeatMasker	DNA	689134	689582	2428	-	.	ID="RND-6_FAMILY-6762";Tend="1123";Tstart="720";shortTE="F";uid="f4aeb3f0-8dc0-438b-86f9-e824ab9b40de"
NW_020272815.1	RepeatMasker	DNA/hAT-Ac	1431411	1431684	1502	-	.	ID="RND-1_FAMILY-291";Tend="1946";Tstart="1628";shortTE="F";uid="ca12f66a-65b6-4a03-9ce2-09d7e9c9950b"
NW_020272815.1	RepeatMasker	DNA	575566	576067	3695	-	.	ID="RND-1_FAMILY-349";Tend="1431";Tstart="931";shortTE="F";uid="cdbfbc99-e902-4cb7-8956-7ec09ea0e09b"
NW_020272815.1	RepeatMasker	DNA/hAT-Charlie	18236	18510	1848	-	.	ID="RND-6_FAMILY-1048";Tend="429";Tstart="155";shortTE="F";uid="71e0e69f-9577-4af8-b6d5-ee33346b95b0"
NW_020272815.1	RepeatMasker	LINE/RTE-BovB	1096822	1096985	993	-	.	ID="RND-5_FAMILY-797";Tend="1312";Tstart="1145";shortTE="F";uid="c18db701-2902-4a10-92df-6f90aeddeb84"
NW_020272816.1	RepeatMasker	DNA/hAT-hAT19	1424	3039	6277	-	.	ID="RND-6_FAMILY-1836";TEgroup="ctg_1104%7CRND-6_FAMILY-1836%7C1";Tend="2470";Tstart="129";shortTE="F";uid="13cdac33-4552-4f90-8e2c-c4bd2719620b"
NW_020272817.1	RepeatMasker	DNA/hAT-Tip100	6620	6885	473	+	.	ID="DNA8-107_AP";Tend="702";Tstart="450";shortTE="F";uid="afacff2a-0d94-45d0-aed9-db5cc484eadb"
NW_020272817.1	RepeatMasker	RC/Helitron	8627	10057	10309	+	.	ID="RND-6_FAMILY-11790";Tend="2259";Tstart="811";shortTE="F";uid="34c9fd4c-e198-4fcf-8336-f8b1ba361e47"
NW_020272817.1	RepeatMasker	DNA/TcMar-Tigger	7993	8134	1043	+	.	ID="rnd-6_family-9973";Tend="1355";Tstart="1214";shortTE="F";uid="95f89b03-a649-4cff-a582-9cadcbe3d4b6"
NW_020272817.1	RepeatMasker	DNA/TcMar-Tigger	7869	7993	970	+	.	ID="RND-6_FAMILY-9973";Tend="1126";Tstart="1002";shortTE="F";uid="5b2ff8f3-3b56-46c7-9b8d-781ae211d5c6"
NW_020272817.1	RepeatMasker	Unknown	6326	6596	1774	+	.	ID="RND-1_FAMILY-14";Tend="1218";Tstart="949";shortTE="F";uid="dda6b329-b298-4d44-9cad-e5e67e884df3"
NW_020272817.1	RepeatMasker	DNA	2043	2620	3476	+	.	ID="RND-1_FAMILY-436";Tend="2322";Tstart="1710";shortTE="F";uid="8f81aea1-3e80-4ad4-a0a1-640adca57bbd"
NW_020272817.1	RepeatMasker	Unknown	35553	35829	1837	+	.	ID="RND-1_FAMILY-14";Tend="1218";Tstart="955";shortTE="F";uid="815f8c9c-be63-4b26-8aef-012c3fc2d029"
NW_020272817.1	RepeatMasker	Unknown	21792	21929	819	+	.	ID="RND-5_FAMILY-1532";Tend="1326";Tstart="1182";shortTE="F";uid="76c7f3b4-7466-4659-8d76-2112c3e89fd2"
NW_020272817.1	RepeatMasker	DNA/hAT-Tip100	25811	26762	6983	+	.	ID="RND-6_FAMILY-737";Tend="1821";Tstart="885";shortTE="F";uid="6f214231-afe6-4830-89f6-4dc535650c68"
NW_020272817.1	RepeatMasker	DNA/hAT-Tip100	16328	16955	493	+	.	ID="RND-6_FAMILY-2156";Tend="1757";Tstart="1129";shortTE="F";uid="c4187966-85e7-4d2e-9359-eb5ab067fecc"
NW_020272817.1	RepeatMasker	DNA/hAT-Ac	28085	29961	11373	+	.	ID="RND-6_FAMILY-2440";Tend="2990";Tstart="1143";shortTE="F";uid="3f8060e9-e5fa-4d4d-9a82-8d5d64989e13"
NW_020272817.1	RepeatMasker	DNA/hAT-Charlie	14742	16322	6632	+	.	ID="RND-6_FAMILY-11097";Tend="2418";Tstart="800";shortTE="F";uid="7bd787b3-76d1-4308-ace4-7639c49d14f4"
NW_020272817.1	RepeatMasker	RC/Helitron	11321	11779	3026	+	.	ID="RND-6_FAMILY-11790";Tend="2367";Tstart="1893";shortTE="F";uid="4848f1e0-fb0d-4f52-9df8-194747505ea6"
NW_020272817.1	RepeatMasker	RC/Helitron	30018	30805	5322	+	.	ID="RND-5_FAMILY-882";Tend="2044";Tstart="1222";shortTE="F";uid="00e9a1f7-8661-4832-87a6-7ee3f3d9d0fb"
NW_020272817.1	RepeatMasker	Unknown	2835	3283	3185	+	.	ID="RND-6_FAMILY-2424";Tend="1368";Tstart="914";shortTE="F";uid="9dc8c777-8fa1-4da4-b4f0-0a554e830638"
NW_020272817.1	RepeatMasker	DNA/hAT-Tip100	3728	3946	853	+	.	ID="RND-6_FAMILY-9016";Tend="1113";Tstart="867";shortTE="F";uid="d4bfb69e-b5cf-42a8-bcb2-cb67a4d210fb"
NW_020272817.1	RepeatMasker	DNA/MULE-NOF	26857	26964	448	+	.	ID="RND-5_FAMILY-6925";Tend="1734";Tstart="1626";shortTE="F";uid="1beaab23-da86-471e-a8b7-d8e505f24d0a"
NW_020272817.1	RepeatMasker	RC/Helitron	10174	11266	9666	+	.	ID="RND-5_FAMILY-4970";Tend="1539";Tstart="445";shortTE="F";uid="240c0407-3b13-4a8c-83d8-e12b740ad850"
NW_020272817.1	RepeatMasker	Unknown	7371	7861	3584	+	.	ID="RND-1_FAMILY-176";Tend="1495";Tstart="943";shortTE="F";uid="b10fd300-a347-4ba1-a476-5f6b8026b91c"
NW_020272817.1	RepeatMasker	DNA/hAT-Ac	1445	1942	3379	-	.	ID="RND-1_FAMILY-392";Tend="1891";Tstart="1414";shortTE="F";uid="6f3c1815-5e38-4703-8e09-b93b923d50ba"
NW_020272817.1	RepeatMasker	DNA/MULE-MuDR	11844	12266	497	-	.	ID="MUDR12X_AP";TEgroup="ctg_1105%7CMUDR12X_AP%7C1";Tend="377";Tstart="17";shortTE="T";uid="00d64803-0d73-4f76-aacd-02c73af5f7bf"
NW_020272817.1	RepeatMasker	DNA/hAT	8106	8277	845	-	.	ID="DNA8-112_AP";Tend="1275";Tstart="1081";shortTE="F";uid="c375bb2f-7629-45a9-95e2-302b3429294a"
NW_020272817.1	RepeatMasker	DNA/MULE-MuDR	13856	14518	3263	-	.	ID="RND-5_FAMILY-3302";Tend="1687";Tstart="1069";shortTE="F";uid="f543a914-b99a-4c13-a26f-025d4ec3d45e"
NW_020272817.1	RepeatMasker	DNA/hAT-Tip100	36558	37010	3675	-	.	ID="RND-6_FAMILY-27708";Tend="1347";Tstart="893";shortTE="F";uid="31d3613a-769c-48dc-b0c2-ed2a4fd5d3fe"
NW_020272817.1	RepeatMasker	DNA/hAT	8271	8641	2651	-	.	ID="RND-1_FAMILY-496";Tend="1436";Tstart="1078";shortTE="F";uid="bbfce34d-b3d0-43bf-a741-1678fd549c47"
NW_020272817.1	RepeatMasker	DNA/hAT-hAT19	30802	31144	1250	-	.	ID="RND-6_FAMILY-1491";Tend="1405";Tstart="875";shortTE="F";uid="3740a834-ef52-4c9c-9ec6-975c1ea61f11"
NW_020272817.1	RepeatMasker	LINE/Penelope	7184	7314	728	-	.	ID="RND-6_FAMILY-2428";Tend="1359";Tstart="1232";shortTE="F";uid="b0b9950a-81fd-474e-bb6e-909344e9cf93"
NW_020272817.1	RepeatMasker	DNA	1942	2558	4722	-	.	ID="RND-1_FAMILY-349";Tend="1555";Tstart="918";shortTE="F";uid="6fd2c3f9-8f48-4438-88c5-1fb0e8725c1c"
NW_020272817.1	RepeatMasker	DNA/hAT-Ac	2546	2775	1672	-	.	ID="RND-1_FAMILY-392";Tend="1423";Tstart="1194";shortTE="F";uid="23f7f941-e864-4080-8592-686b9b1740e5"
NW_020272817.1	RepeatMasker	DNA/hAT-hAT19	27120	27352	1030	-	.	ID="RND-6_FAMILY-1250";Tend="1049";Tstart="829";shortTE="F";uid="1404bf44-99d4-49a3-aa7b-86f3091dccd1"
NW_020272817.1	RepeatMasker	RC/Helitron	27425	27738	2259	-	.	ID="RND-5_FAMILY-4555";Tend="2268";Tstart="1962";shortTE="F";uid="81de6fa3-d32e-47ab-bbab-50da2ce5b9b5"
NW_020272817.1	RepeatMasker	RC/Helitron	9299	10185	7517	-	.	ID="RND-1_FAMILY-152";Tend="1681";Tstart="773";shortTE="F";uid="a6341716-eeb9-446f-899e-fca48fb9b1f7"
NW_020272817.1	RepeatMasker	DNA/hAT-Charlie	21931	22155	1079	-	.	ID="RND-5_FAMILY-647";Tend="1115";Tstart="892";shortTE="F";uid="75c3a5fc-8819-4602-9067-ee3fe3722624"
NW_020272817.1	RepeatMasker	DNA/P	17131	17895	836	-	.	ID="P-3_AP";Tend="3271";Tstart="2508";shortTE="F";uid="bc3246e9-c026-45a4-81a7-0a1dceb5eaab"
NW_020272817.1	RepeatMasker	DNA/Kolobok-E	12852	13751	5525	-	.	ID="RND-4_FAMILY-559";Tend="1714";Tstart="800";shortTE="F";uid="abd70590-8956-41f0-953f-c085010cd6df"
NW_020272817.1	RepeatMasker	Unknown	6269	6545	876	-	.	ID="RND-6_FAMILY-4805";Tend="3006";Tstart="2720";shortTE="F";uid="c64613f6-34d7-4760-8670-0735bf2d9064"
NW_020272817.1	RepeatMasker	RC/Helitron	786	1099	1527	-	.	ID="RND-5_FAMILY-4141";TEgroup="ctg_1105%7CRND-5_FAMILY-4141%7C1";Tend="1697";Tstart="1440";shortTE="F";uid="96cf42d7-fcba-43b5-88b0-e29bd8420879"
NW_020272817.1	RepeatMasker	LINE/Penelope	31135	31529	2176	-	.	ID="RND-6_FAMILY-2922";Tend="1683";Tstart="1227";shortTE="F";uid="ddf531e3-824e-452c-b81e-facc0d619902"
NW_020272818.1	RepeatMasker	DNA/hAT-Tip100	20757	21761	7107	+	.	ID="RND-5_FAMILY-1316";Tend="1900";Tstart="902";shortTE="F";uid="78484ed0-7646-4607-aff3-3a68d7aa45b2"
NW_020272818.1	RepeatMasker	DNA/hAT-Tip100	15166	15520	2598	+	.	ID="RND-1_FAMILY-35";Tend="1773";Tstart="1422";shortTE="F";uid="104ddc1c-a20a-47ed-bedc-70e041adf428"
NW_020272818.1	RepeatMasker	Unknown	16154	16550	2866	+	.	ID="RND-6_FAMILY-4284";Tend="1308";Tstart="914";shortTE="F";uid="a4a007ac-b21e-49e3-a846-f4f9ac99ddc8"
NW_020272818.1	RepeatMasker	Unknown	13868	14762	4485	+	.	ID="RND-5_FAMILY-6027";Tend="1787";Tstart="932";shortTE="F";uid="9c1120e3-1280-40fc-93b4-efa71c2a786f"
NW_020272818.1	RepeatMasker	Unknown	18559	18684	1004	+	.	ID="RND-6_FAMILY-4284";Tend="1518";Tstart="1389";shortTE="F";uid="4fd9c80f-22f4-4906-90ac-7a0ed0893a4a"
NW_020272818.1	RepeatMasker	DNA/hAT	13583	13781	874	+	.	ID="rnd-5_family-544";Tend="1068";Tstart="730";shortTE="F";uid="2eb48a69-ee75-4626-b418-a72b61ff1834"
NW_020272818.1	RepeatMasker	DNA/hAT	14905	15157	1309	+	.	ID="RND-5_FAMILY-544";Tend="1126";Tstart="872";shortTE="F";uid="4003c484-567c-42cc-b7cb-c02fa289800f"
NW_020272818.1	RepeatMasker	Unknown	17487	17599	553	+	.	ID="RND-6_FAMILY-4284";Tend="1359";Tstart="1254";shortTE="F";uid="5706bc46-6ac3-458e-ac68-b9a9abfb30fb"
NW_020272818.1	RepeatMasker	DNA/hAT-Tip100	27441	27695	1010	+	.	ID="RND-6_FAMILY-3670";Tend="1579";Tstart="1320";shortTE="F";uid="1ac11450-36b1-42f2-96c7-2285a0c329c0"
NW_020272818.1	RepeatMasker	DNA/hAT	17111	17326	1350	+	.	ID="RND-1_FAMILY-382";Tend="1839";Tstart="1622";shortTE="F";uid="6a5ee2f4-16e3-4ccc-9ef3-c67dff797389"
NW_020272818.1	RepeatMasker	DNA	12960	13259	1665	+	.	ID="RND-1_FAMILY-173";Tend="934";Tstart="627";shortTE="F";uid="4332474a-e332-43ce-9997-d7cdac36f85f"
NW_020272818.1	RepeatMasker	DNA/Ginger-2	23097	23945	1429	+	.	ID="RND-6_FAMILY-3014";TEgroup="ctg_1106%7CRND-6_FAMILY-3014%7C1";Tend="1868";Tstart="757";shortTE="F";uid="14bc2c26-4e7d-4039-8c31-8963c1d93ab3"
NW_020272818.1	RepeatMasker	Unknown	28180	28302	804	+	.	ID="RND-5_FAMILY-6953";Tend="1087";Tstart="964";shortTE="F";uid="8c8d9aab-3715-4117-9729-79cdd4a7dd9b"
NW_020272818.1	RepeatMasker	LINE/I-Jockey	21872	22815	1122	+	.	ID="RND-6_FAMILY-3341";Tend="2576";Tstart="1490";shortTE="F";uid="0faad71e-623e-4bc2-9065-e5bb1be4c5ed"
NW_020272818.1	RepeatMasker	Unknown	32292	32659	2125	+	.	ID="RND-5_FAMILY-6953";Tend="1435";Tstart="1084";shortTE="F";uid="b61e80be-17f2-44c8-9bbf-79c0e3874397"
NW_020272818.1	RepeatMasker	DNA/hAT-Tip100	33153	33587	2742	+	.	ID="RND-5_FAMILY-6430";Tend="1636";Tstart="1190";shortTE="F";uid="86df59b4-7689-410e-8304-1e4b10ad194f"
NW_020272818.1	RepeatMasker	Unknown	19849	20271	2463	+	.	ID="RND-1_FAMILY-39";Tend="1440";Tstart="1016";shortTE="F";uid="3fbdb2c5-7c76-4f9d-8960-a9784a2ac559"
NW_020272818.1	RepeatMasker	LINE/CR1	33579	33700	475	+	.	ID="RND-6_FAMILY-1009";Tend="1124";Tstart="1003";shortTE="F";uid="881d9a8c-3448-4ac0-b346-3a76ee81e181"
NW_020272818.1	RepeatMasker	DNA	17583	17781	1144	+	.	ID="RND-1_FAMILY-16";Tend="1115";Tstart="917";shortTE="F";uid="d5f1d463-9edc-4c57-8551-03c9c201b0c8"
NW_020272818.1	RepeatMasker	Unknown	27785	27929	1147	-	.	ID="RND-1_FAMILY-142";Tend="1077";Tstart="932";shortTE="F";uid="f7510158-2cb9-42f9-a17a-7988dfc19816"
NW_020272818.1	RepeatMasker	DNA/hAT	16720	17071	1438	-	.	ID="RND-5_FAMILY-2632";Tend="1887";Tstart="1518";shortTE="F";uid="74a5aebd-0c4a-4ae6-979b-47e0c913382d"
NW_020272818.1	RepeatMasker	DNA/hAT	14659	14908	1429	-	.	ID="RND-1_FAMILY-277";Tend="1169";Tstart="913";shortTE="F";uid="96ed660f-45d7-4dfb-8e57-bb1f72e9fdaa"
NW_020272818.1	RepeatMasker	LINE/CR1	29914	32299	456	-	.	ID="RND-5_FAMILY-344";TEgroup="ctg_1106%7CRND-5_FAMILY-344%7C1";Tend="2747";Tstart="256";shortTE="T";uid="3837cd13-2613-4362-89e5-f2addc33befb"
NW_020272818.1	RepeatMasker	Unknown	7463	7841	1854	-	.	ID="RND-6_FAMILY-36672";Tend="1309";Tstart="967";shortTE="F";uid="8b3819f1-3005-4c06-92e2-da93d7eee95d"
NW_020272818.1	RepeatMasker	DNA/TcMar-Pogo	15984	16168	1165	-	.	ID="rnd-1_family-472";Tend="1568";Tstart="1315";shortTE="F";uid="1c51ca6d-16df-467f-993f-7e6debde57da"
NW_020272818.1	RepeatMasker	DNA/hAT-Ac	19455	19578	491	-	.	ID="RND-5_FAMILY-1861";Tend="2097";Tstart="1972";shortTE="F";uid="48566f3a-359e-48c3-b670-d87d34cfa4dc"
NW_020272818.1	RepeatMasker	Unknown	25051	25171	491	-	.	ID="RND-6_FAMILY-2868";Tend="1030";Tstart="912";shortTE="F";uid="174ba598-eb4f-481d-869e-7db5481cccbd"
NW_020272818.1	RepeatMasker	Unknown	12999	13439	2952	-	.	ID="RND-6_FAMILY-28025";Tend="1413";Tstart="971";shortTE="F";uid="d39f4702-638b-434c-8695-6b134577aea2"
NW_020272818.1	RepeatMasker	Unknown	6859	7211	576	-	.	ID="RND-4_FAMILY-275";TEgroup="ctg_1106%7CRND-4_FAMILY-275%7C1";Tend="1173";Tstart="752";shortTE="F";uid="7f76bb8f-91c3-427b-a185-e025fe23add0"
NW_020272818.1	RepeatMasker	DNA/hAT	13709	13885	669	-	.	ID="RND-1_FAMILY-277";Tend="1343";Tstart="1162";shortTE="F";uid="12c07daf-5dfa-4dbb-b090-7333112d1324"
NW_020272818.1	RepeatMasker	DNA/hAT-Ac	17289	17538	1621	-	.	ID="RND-1_FAMILY-383";Tend="1196";Tstart="972";shortTE="F";uid="88bbc8be-501f-43fb-9dbd-0f2f0805291f"
NW_020272818.1	RepeatMasker	Unknown	17798	18629	6019	-	.	ID="RND-4_FAMILY-2231";Tend="1697";Tstart="873";shortTE="F";uid="3ddc622b-b620-4b4f-8e0e-7e54b0451512"
NW_020272818.1	RepeatMasker	DNA/hAT-hAT19	8032	8963	5102	-	.	ID="RND-1_FAMILY-72";Tend="1846";Tstart="894";shortTE="F";uid="dd7076f0-fa53-4bc1-a2c3-9b77fd11a299"
NW_020272818.1	RepeatMasker	RC/Helitron	19653	19848	1613	-	.	ID="RND-5_FAMILY-882";Tend="865";Tstart="671";shortTE="F";uid="dcd9ba0b-498e-43f2-951e-17de340fb616"
NW_020272818.1	RepeatMasker	DNA/TcMar-Pogo	18673	19065	3051	-	.	ID="RND-1_FAMILY-472";Tend="1331";Tstart="919";shortTE="F";uid="5a172f00-8cee-44fb-a832-c6683f7ac215"
NW_020272819.1	RepeatMasker	LINE/RTE-BovB	1360	2067	2476	+	.	ID="RND-5_FAMILY-12515";Tend="1543";Tstart="715";shortTE="F";uid="ede83575-0b23-4556-a63d-5bd7b40fc315"
NW_020272819.1	RepeatMasker	Unknown	18352	18568	1278	+	.	ID="RND-1_FAMILY-362";Tend="1181";Tstart="943";shortTE="F";uid="d7eeede8-3228-40d9-938d-799a8a5cc0d0"
NW_020272819.1	RepeatMasker	Unknown	14040	14358	1911	+	.	ID="RND-1_FAMILY-430";Tend="1271";Tstart="959";shortTE="F";uid="88d6ae72-8bbd-4e02-ba84-4679ae4f7031"
NW_020272819.1	RepeatMasker	LINE/CR1	3338	3540	972	+	.	ID="RND-6_FAMILY-3671";Tend="1963";Tstart="1762";shortTE="F";uid="38ecbba5-f26c-4b04-b167-3bae51c18e63"
NW_020272819.1	RepeatMasker	Unknown	13252	13382	604	+	.	ID="RND-1_FAMILY-83";Tend="1433";Tstart="1313";shortTE="F";uid="bd850f8a-783d-4549-a988-fe0e80db4909"
NW_020272819.1	RepeatMasker	LINE/CR1	2597	2833	1454	+	.	ID="RND-6_FAMILY-3671";Tend="1769";Tstart="1559";shortTE="F";uid="67de7392-af20-4969-85b9-6a6e98ba62a6"
NW_020272819.1	RepeatMasker	DNA/TcMar-Tc1	9124	10191	7590	+	.	ID="RND-6_FAMILY-81";Tend="1938";Tstart="852";shortTE="F";uid="58ba4772-0f83-4287-8637-c519dc625a14"
NW_020272819.1	RepeatMasker	DNA/hAT	18653	20728	5068	-	.	ID="RND-6_FAMILY-2034";Tend="2288";Tstart="240";shortTE="F";uid="566a87a7-b0d8-43b5-960e-06c79cfe9bb1"
NW_020272819.1	RepeatMasker	LTR/Gypsy	21237	21360	508	-	.	ID="GYPSY-24_DEL-I";Tend="2824";Tstart="2701";shortTE="F";uid="43fe9f73-458f-43ff-9151-828ad6bd64b6"
NW_020272819.1	RepeatMasker	DNA	2	949	6781	-	.	ID="RND-1_FAMILY-528";Tend="1812";Tstart="904";shortTE="F";uid="0c8781e9-7efa-42de-9b20-bbded8f518b7"
NW_020272819.1	RepeatMasker	DNA/Ginger-1	12039	12152	657	-	.	ID="RND-5_FAMILY-738";Tend="2092";Tstart="1982";shortTE="F";uid="e69c675e-1cfe-4d73-afb6-dcf1a2cb2aa6"
NW_020272819.1	RepeatMasker	LINE/RTE-BovB	16701	16919	506	-	.	ID="RND-6_FAMILY-9083";Tend="881";Tstart="663";shortTE="F";uid="ab9a333c-a23b-4c5d-9551-e9c27a6627d1"
NW_020272819.1	RepeatMasker	DNA/TcMar-Tigger	8964	9127	983	-	.	ID="RND-6_FAMILY-3496";Tend="1145";Tstart="975";shortTE="F";uid="c806cbb2-6374-4726-a51d-05d7680004fd"
NW_020272819.1	RepeatMasker	Unknown	16964	17104	705	-	.	ID="RND-6_FAMILY-16521";Tend="829";Tstart="693";shortTE="F";uid="4ae22822-0dda-4454-a362-7c69d92933c2"
NW_020272820.1	RepeatMasker	LINE/Penelope	3328	3474	723	+	.	ID="RND-5_FAMILY-147";Tend="1483";Tstart="1340";shortTE="F";uid="04fdf831-4af6-4366-8100-c6b716031db3"
NW_020272820.1	RepeatMasker	DNA/hAT	3653	3975	953	+	.	ID="RND-3_FAMILY-12";Tend="1383";Tstart="1066";shortTE="F";uid="499df271-82ca-4035-87b6-999c86783fb6"
NW_020272820.1	RepeatMasker	RC/Helitron	11131	11299	524	-	.	ID="HELITRON-N1B_LMI";Tend="315";Tstart="152";shortTE="F";uid="3cca5328-bba4-4a6a-9410-ab34b2d3d233"
NW_020272820.1	RepeatMasker	DNA/Ginger-2	11320	11993	790	-	.	ID="RND-5_FAMILY-2446";TEgroup="ctg_1108%7CRND-5_FAMILY-2446%7C1";Tend="1167";Tstart="329";shortTE="F";uid="697fa862-a8c4-4c51-aa2c-bafd32007f94"
NW_020272820.1	RepeatMasker	Unknown	8632	8897	951	-	.	ID="RND-5_FAMILY-18372";Tend="1206";Tstart="932";shortTE="F";uid="6a2a09e6-8b4e-4ba6-8dae-941b4844f0fd"
NW_020272820.1	RepeatMasker	Unknown	9256	9822	4667	-	.	ID="RND-1_FAMILY-176";Tend="1503";Tstart="943";shortTE="F";uid="c8d1f878-2547-4cb6-9e86-6b8887d7deca"
NW_020272820.1	RepeatMasker	Unknown	678	969	1436	-	.	ID="RND-5_FAMILY-2511";Tend="1241";Tstart="930";shortTE="F";uid="7ac14531-8364-4dc9-99c0-161368fcd550"
NW_020272820.1	RepeatMasker	RC/Helitron	10804	11138	1119	-	.	ID="HELITRON-3_RPR";Tend="3208";Tstart="2872";shortTE="F";uid="1e632232-9118-45b1-9939-adad623fda79"
NW_020272821.1	RepeatMasker	DNA/hAT-hAT19	285009	285226	568	+	.	ID="RND-6_FAMILY-8494";Tend="961";Tstart="745";shortTE="F";uid="57f7c385-9c63-4be3-ad14-28cc9c6607da"
NW_020272821.1	RepeatMasker	Unknown	111638	111823	708	+	.	ID="RND-6_FAMILY-3280";Tend="1151";Tstart="972";shortTE="F";uid="007f7cd7-4ad8-41da-b53a-03d623faefc1"
NW_020272821.1	RepeatMasker	DNA/hAT-Tip100	59950	60359	3033	+	.	ID="RND-1_FAMILY-184";Tend="1354";Tstart="946";shortTE="F";uid="2f98f7fa-7194-4d0e-9fc9-d7595d53dfd8"
NW_020272821.1	RepeatMasker	DNA/hAT-Charlie	389605	390026	836	+	.	ID="RND-6_FAMILY-4276";TEgroup="ctg_1109%7CRND-6_FAMILY-4276%7C1";Tend="1576";Tstart="1039";shortTE="F";uid="475fa61a-a730-4e9f-98ab-cef8a382d162"
NW_020272821.1	RepeatMasker	Unknown	13660	13996	549	+	.	ID="RND-6_FAMILY-12964";Tend="1289";Tstart="826";shortTE="F";uid="c233b2b7-3aa8-4e80-91f2-c7adc4b26bc5"
NW_020272821.1	RepeatMasker	Unknown	378227	378770	4191	+	.	ID="RND-5_FAMILY-5876";Tend="1907";Tstart="1369";shortTE="F";uid="5bf3f5c2-2c10-483f-9eb9-1cf0b1d603f3"
NW_020272821.1	RepeatMasker	Unknown	96616	96849	676	+	.	ID="RND-1_FAMILY-415";Tend="1056";Tstart="837";shortTE="F";uid="a20f3019-2e75-40ea-9a3c-1a1d55028a96"
NW_020272821.1	RepeatMasker	DNA/hAT-Charlie	309962	310638	2638	+	.	ID="RND-6_FAMILY-2997";Tend="1585";Tstart="918";shortTE="F";uid="026077c9-b783-4444-8c8a-e2fee23cc1fb"
NW_020272821.1	RepeatMasker	Unknown	19161	19781	2097	+	.	ID="RND-1_FAMILY-122";Tend="1466";Tstart="890";shortTE="F";uid="afa93b14-2a66-4850-a74c-06ae4ae14efc"
NW_020272821.1	RepeatMasker	DNA/hAT-Tip100	194546	194675	478	+	.	ID="RND-5_FAMILY-326";Tend="1840";Tstart="1712";shortTE="F";uid="704dfc6b-b6c3-445f-8b97-74df55ef67c4"
NW_020272821.1	RepeatMasker	RC/Helitron	26952	27539	3073	+	.	ID="HELITRON-4_HMM";Tend="3175";Tstart="2621";shortTE="F";uid="c711ae72-1657-40a2-970c-b342a6700857"
NW_020272821.1	RepeatMasker	Unknown	4297	5547	4488	+	.	ID="RND-6_FAMILY-1014";Tend="1883";Tstart="722";shortTE="F";uid="21a7ebce-881e-44ef-9dfd-101083ebbb10"
NW_020272821.1	RepeatMasker	Unknown	68650	69055	2717	+	.	ID="RND-6_FAMILY-28025";Tend="1398";Tstart="975";shortTE="F";uid="7d35d014-4ea8-4a11-9667-9e5c9c4a8c8d"
NW_020272821.1	RepeatMasker	LTR/Pao	22061	22507	1498	+	.	ID="RND-6_FAMILY-6706";Tend="1158";Tstart="706";shortTE="F";uid="af230463-845a-4b0c-8310-521a79a11519"
NW_020272821.1	RepeatMasker	DNA/hAT-hAT19	471474	471575	6182	+	.	ID="RND-1_FAMILY-459";Tend="1900";Tstart="972";shortTE="F";uid="7cc9220c-16ea-4160-807d-37562804d447"
NW_020272821.1	RepeatMasker	RC/Helitron	295792	295941	525	+	.	ID="RND-6_FAMILY-352";Tend="1907";Tstart="1778";shortTE="F";uid="3ed6fb09-88a6-4f97-b460-59b92a217734"
NW_020272821.1	RepeatMasker	DNA/hAT	488463	489490	8481	+	.	ID="RND-6_FAMILY-10680";Tend="1044";Tstart="21";shortTE="F";uid="a20cb425-4fd8-4a3c-b1d0-04423c57370b"
NW_020272821.1	RepeatMasker	DNA	32879	33038	1395	+	.	ID="RND-6_FAMILY-18039";Tend="1466";Tstart="1307";shortTE="F";uid="2380ab09-110b-4fac-9d18-916468c2f3da"
NW_020272821.1	RepeatMasker	Unknown	178932	179134	464	+	.	ID="RND-6_FAMILY-14918";Tend="3950";Tstart="3756";shortTE="F";uid="36b4a0ba-396e-4664-a833-42a8b6f615cf"
NW_020272821.1	RepeatMasker	DNA/hAT-Tip100	473224	474491	1110	+	.	ID="HAT-17_LMI";Tend="2214";Tstart="954";shortTE="F";uid="6593e3f5-e27a-4a17-bb62-fa9cc8dc15a2"
NW_020272821.1	RepeatMasker	DNA/hAT-Charlie	458370	458800	983	+	.	ID="RND-1_FAMILY-388";TEgroup="ctg_1109%7CRND-1_FAMILY-388%7C1";Tend="893";Tstart="584";shortTE="F";uid="0a1ddb37-f731-485e-b027-0508fae3fd5a"
NW_020272821.1	RepeatMasker	LINE/I-Jockey	442797	443378	3259	+	.	ID="RND-5_FAMILY-5646";Tend="2828";Tstart="2243";shortTE="F";uid="9bea5917-a141-4a20-a9fd-f797b0ec3397"
NW_020272821.1	RepeatMasker	DNA/TcMar-Tc1	425911	426225	2181	+	.	ID="RND-1_FAMILY-111";Tend="1923";Tstart="1593";shortTE="F";uid="afff2029-4579-4713-83be-8200350f6b8f"
NW_020272821.1	RepeatMasker	DNA/hAT-Ac	282788	283119	2520	+	.	ID="RND-1_FAMILY-21";Tend="1249";Tstart="920";shortTE="F";uid="e5cb4095-d786-46d7-9c93-902a12bf066e"
NW_020272821.1	RepeatMasker	DNA	401838	402252	2584	+	.	ID="RND-6_FAMILY-44826";Tend="1415";Tstart="986";shortTE="F";uid="62beb8a3-0098-4615-b278-de8df335cfdd"
NW_020272821.1	RepeatMasker	Retroposon?	142187	142550	439	+	.	ID="SINE2-2_AP";Tend="500";Tstart="154";shortTE="F";uid="b14ca1ed-3e48-4028-b374-182aca19ba12"
NW_020272821.1	RepeatMasker	DNA	34998	35147	1161	+	.	ID="RND-6_FAMILY-18039";Tend="1604";Tstart="1463";shortTE="F";uid="21459869-dd49-4a2c-bd77-dea6d5da9acd"
NW_020272821.1	RepeatMasker	Unknown	403337	403762	1867	+	.	ID="RND-6_FAMILY-1402";Tend="1470";Tstart="1064";shortTE="F";uid="ec4b11e9-19a8-49f0-87e7-4498c84b07e1"
NW_020272821.1	RepeatMasker	Unknown	415575	415675	422	+	.	ID="RND-6_FAMILY-5705";Tend="1393";Tstart="1294";shortTE="F";uid="2ca9e6c2-a6dc-460c-b22e-68f4e9a324a3"
NW_020272821.1	RepeatMasker	Unknown	426821	427184	2248	+	.	ID="RND-6_FAMILY-11168";Tend="1347";Tstart="908";shortTE="F";uid="ca595e4e-262f-43f5-94f9-5c24035ea11a"
NW_020272821.1	RepeatMasker	Unknown	35186	35481	2259	+	.	ID="RND-1_FAMILY-175";Tend="1198";Tstart="908";shortTE="F";uid="758a65a8-e759-468d-8dd7-68716d1eac79"
NW_020272821.1	RepeatMasker	DNA/hAT-Charlie	76279	76982	4482	+	.	ID="RND-4_FAMILY-459";Tend="1803";Tstart="977";shortTE="F";uid="11ed2fa8-9348-4404-bb8e-e08431753414"
NW_020272821.1	RepeatMasker	LINE/Penelope	492239	492745	1859	+	.	ID="RND-5_FAMILY-147";Tend="1390";Tstart="836";shortTE="F";uid="7cc0be85-0087-4957-b202-b64a092b2ab8"
NW_020272821.1	RepeatMasker	Unknown	365863	366217	2047	+	.	ID="RND-6_FAMILY-28025";Tend="1400";Tstart="975";shortTE="F";uid="8f65ebc4-7fcb-4042-981f-c4cae40d7b9f"
NW_020272821.1	RepeatMasker	LINE/CR1	23480	24657	3339	+	.	ID="RND-5_FAMILY-344";Tend="2058";Tstart="770";shortTE="F";uid="475a071b-83cd-48e4-9223-6c7edc2706f8"
NW_020272821.1	RepeatMasker	LINE/I-Jockey	443839	444621	3576	+	.	ID="RND-5_FAMILY-5646";Tend="3602";Tstart="2821";shortTE="F";uid="0929f29b-072c-43a1-b362-f29b7696cf3b"
NW_020272821.1	RepeatMasker	DNA/hAT-Tip100	31881	32129	1774	+	.	ID="RND-6_FAMILY-28198";Tend="676";Tstart="437";shortTE="F";uid="e6fc5be6-76b2-4083-b863-c36446c407ce"
NW_020272821.1	RepeatMasker	DNA/hAT-hAT19	488428	488546	725	+	.	ID="RND-1_FAMILY-209";Tend="1100";Tstart="982";shortTE="F";uid="1961f09f-a220-4083-bcf4-00094157a491"
NW_020272821.1	RepeatMasker	Unknown	313994	314190	1142	+	.	ID="RND-5_FAMILY-1743";Tend="1056";Tstart="840";shortTE="F";uid="35bd433d-719a-4438-82d3-817918fa093f"
NW_020272821.1	RepeatMasker	Retroposon?	1863	2135	1237	+	.	ID="SINE2-1_AP";Tend="1185";Tstart="879";shortTE="F";uid="8438af73-ba6e-476a-98f3-b64c8a6aec7b"
NW_020272821.1	RepeatMasker	Unknown	140630	140840	1309	+	.	ID="RND-6_FAMILY-6051";Tend="1068";Tstart="850";shortTE="F";uid="a2add6c6-9cdb-487d-aba9-ee3121971ba2"
NW_020272821.1	RepeatMasker	LINE/I-Jockey	82123	82295	456	+	.	ID="VINGI-48_LMI";Tend="1987";Tstart="1815";shortTE="F";uid="5c8c4409-b9b6-4277-9e0f-10e4faa9feb8"
NW_020272821.1	RepeatMasker	Unknown	30059	30259	1500	+	.	ID="RND-6_FAMILY-19845";Tend="1284";Tstart="1092";shortTE="F";uid="43c141a7-7183-4ff4-aa77-723b9b31948a"
NW_020272821.1	RepeatMasker	DNA/PIF-Harbinger	2187	2422	477	+	.	ID="RND-6_FAMILY-2805";Tend="1044";Tstart="809";shortTE="F";uid="d74680fc-e29e-427d-b454-6b4b82dcf51e"
NW_020272821.1	RepeatMasker	DNA/TcMar-Tc1	414599	415434	7098	+	.	ID="RND-6_FAMILY-10141";Tend="1768";Tstart="928";shortTE="F";uid="6f87657c-5bdd-4358-bf46-74ad5262d8e8"
NW_020272821.1	RepeatMasker	RC/Helitron	177502	177859	1879	+	.	ID="RND-6_FAMILY-2140";Tend="1417";Tstart="1071";shortTE="F";uid="f336a576-f74b-4bd8-9bf5-b39a97b7d9f7"
NW_020272821.1	RepeatMasker	LINE/R1	39210	39382	603	+	.	ID="RND-5_FAMILY-2653";Tend="1191";Tstart="995";shortTE="F";uid="17560c4b-b46d-428a-84ad-b9a3678d0eea"
NW_020272821.1	RepeatMasker	DNA/MULE-MuDR	387806	387996	533	+	.	ID="RND-6_FAMILY-5949";Tend="1433";Tstart="1221";shortTE="F";uid="6c5797b4-3aea-44b3-8fae-5d3d36121644"
NW_020272821.1	RepeatMasker	DNA/MULE-MuDR	84	380	984	+	.	ID="rnd-1_family-262";Tend="1763";Tstart="1392";shortTE="F";uid="27827f56-990c-4f84-a23b-7f7b7cb084aa"
NW_020272821.1	RepeatMasker	RC/Helitron	177348	177503	683	+	.	ID="RND-1_FAMILY-242";Tend="850";Tstart="694";shortTE="F";uid="1ae06431-f537-484a-9623-68a06bc7a250"
NW_020272821.1	RepeatMasker	Unknown	387365	387811	2940	+	.	ID="RND-1_FAMILY-39";Tend="1441";Tstart="985";shortTE="F";uid="81ad0fb8-9694-4689-abf7-02bf0888f3fe"
NW_020272821.1	RepeatMasker	Unknown	173364	174561	3722	+	.	ID="RND-1_FAMILY-373";Tend="1615";Tstart="418";shortTE="F";uid="be75d84b-5bb5-4202-a00b-dfd11155bf16"
NW_020272821.1	RepeatMasker	DNA/hAT-Tip100	5978	6578	4384	+	.	ID="RND-6_FAMILY-6010";Tend="1539";Tstart="928";shortTE="F";uid="b0847a2e-9d0f-4824-9c8d-06a5366c0f3e"
NW_020272821.1	RepeatMasker	Unknown	414266	414611	749	+	.	ID="RND-6_FAMILY-5705";TEgroup="ctg_1109%7CRND-6_FAMILY-5705%7C1";Tend="1287";Tstart="695";shortTE="F";uid="d5daf2b6-97df-497b-93c3-c850dec6bd67"
NW_020272821.1	RepeatMasker	Unknown	96850	97238	2894	+	.	ID="RND-1_FAMILY-51";Tend="1361";Tstart="961";shortTE="F";uid="f0ce5761-f018-4c7e-ba17-3d71aca40d01"
NW_020272821.1	RepeatMasker	RC/Helitron	26394	26936	3380	+	.	ID="HELITRON-2_DF";Tend="1381";Tstart="839";shortTE="F";uid="f2aad667-802a-444c-979b-7a63bb63e385"
NW_020272821.1	RepeatMasker	DNA/hAT	407605	407874	1691	+	.	ID="RND-6_FAMILY-3035";Tend="1621";Tstart="1349";shortTE="F";uid="cda6442b-3c3e-44e1-b27e-b0666691890f"
NW_020272821.1	RepeatMasker	DNA/hAT-Blackjack	423178	423567	1753	+	.	ID="RND-6_FAMILY-10834";TEgroup="ctg_1109%7CRND-6_FAMILY-10834%7C1";Tend="1528";Tstart="1034";shortTE="F";uid="e48cbf64-4447-48db-8a39-f33abfdd2834"
NW_020272821.1	RepeatMasker	Unknown	50207	50350	496	+	.	ID="RND-6_FAMILY-6708";Tend="1270";Tstart="1103";shortTE="F";uid="ce5462ab-6117-4dcd-bc17-21476d05dc8b"
NW_020272821.1	RepeatMasker	Unknown	391195	391678	3755	+	.	ID="RND-5_FAMILY-1754";Tend="1423";Tstart="947";shortTE="F";uid="e16cf17b-e184-43a1-886e-8c126692a7ee"
NW_020272821.1	RepeatMasker	Unknown	416622	417220	4024	+	.	ID="RND-1_FAMILY-137";Tend="1552";Tstart="916";shortTE="F";uid="48d0e8e0-9ce3-4128-9c86-e5670de8857f"
NW_020272821.1	RepeatMasker	DNA/hAT-Ac	283577	283884	1949	+	.	ID="RND-1_FAMILY-21";Tend="1531";Tstart="1241";shortTE="F";uid="5d7d0e12-b1ca-4315-9c40-066454909902"
NW_020272821.1	RepeatMasker	RC/Helitron	26044	26420	1243	+	.	ID="HELITRON-3_HMM";Tend="3063";Tstart="2718";shortTE="F";uid="49897298-c803-43e2-b386-5c45aa3bcee2"
NW_020272821.1	RepeatMasker	DNA/hAT-Tip100	407904	408092	1168	+	.	ID="RND-1_FAMILY-542";Tend="1188";Tstart="1004";shortTE="F";uid="f362c7dd-fffc-4f64-a660-2045755800aa"
NW_020272821.1	RepeatMasker	Unknown	330349	331065	5509	+	.	ID="RND-5_FAMILY-3993";Tend="1596";Tstart="861";shortTE="F";uid="1cd978cb-9692-49a0-a29c-508c40f52f67"
NW_020272821.1	RepeatMasker	DNA/hAT-Charlie	453542	453802	1532	+	.	ID="RND-1_FAMILY-120";Tend="1199";Tstart="941";shortTE="F";uid="bdac02ce-ee01-41ec-ad42-c71372db3be8"
NW_020272821.1	RepeatMasker	Unknown	426465	426657	966	+	.	ID="RND-4_FAMILY-1495";Tend="1161";Tstart="991";shortTE="F";uid="d9b79d51-f044-4081-a627-3e92bd3bea24"
NW_020272821.1	RepeatMasker	DNA/Sola-1	326006	326280	2101	+	.	ID="RND-6_FAMILY-6283";Tend="1244";Tstart="971";shortTE="F";uid="b9c97499-c32b-491d-acdd-a547825b1345"
NW_020272821.1	RepeatMasker	DNA/PIF-Harbinger	467576	468050	2913	+	.	ID="RND-5_FAMILY-4403";Tend="1414";Tstart="959";shortTE="F";uid="d46ec759-8959-4b7c-92a1-01c7c49be8e9"
NW_020272821.1	RepeatMasker	DNA/MULE-MuDR	58934	59045	765	+	.	ID="RND-5_FAMILY-5296";Tend="1005";Tstart="901";shortTE="F";uid="79b8279c-5e69-4ff3-b4dd-6f69274a39e4"
NW_020272821.1	RepeatMasker	DNA/hAT-Tip100	437427	437826	1457	+	.	ID="RND-5_FAMILY-9407";TEgroup="ctg_1109%7CRND-5_FAMILY-9407%7C1";Tend="1455";Tstart="922";shortTE="F";uid="3fdcba10-87fa-49c9-aa01-e874bac55d5f"
NW_020272821.1	RepeatMasker	DNA/hAT-Tip100	465016	465122	414	+	.	ID="RND-5_FAMILY-6430";Tend="684";Tstart="591";shortTE="F";uid="2d6e10d0-d340-4eae-82a1-7ad1a72761ab"
NW_020272821.1	RepeatMasker	Unknown	409640	409908	1860	+	.	ID="RND-1_FAMILY-12";Tend="1212";Tstart="946";shortTE="F";uid="d171bb39-65d0-49ba-afe1-0279175882c4"
NW_020272821.1	RepeatMasker	DNA/hAT-Tip100	464177	464998	6668	+	.	ID="rnd-5_family-3352";Tend="1779";Tstart="976";shortTE="F";uid="0d4f8edb-f1c0-49a6-8d13-9cf8b3f898ea"
NW_020272821.1	RepeatMasker	Unknown	200170	200905	3861	+	.	ID="RND-4_FAMILY-1321";Tend="1658";Tstart="934";shortTE="F";uid="a2cf2a82-d21e-4cc6-8fcb-9cd3d5543f39"
NW_020272821.1	RepeatMasker	DNA/hAT-Ac	95817	96485	3884	+	.	ID="RND-4_FAMILY-981";Tend="1833";Tstart="1168";shortTE="F";uid="6b7ef00f-643c-4903-8158-93a6e41a3191"
NW_020272821.1	RepeatMasker	DNA/MULE-MuDR	387071	387369	912	+	.	ID="RND-6_FAMILY-5949";Tend="1229";Tstart="901";shortTE="F";uid="f6e594d6-de03-42ce-b957-2b796dee5b83"
NW_020272821.1	RepeatMasker	DNA/hAT	413906	414265	2665	+	.	ID="RND-1_FAMILY-377";Tend="1298";Tstart="935";shortTE="F";uid="491b207c-e7d9-4008-b111-79b14731ca8a"
NW_020272821.1	RepeatMasker	DNA	32114	32523	3499	+	.	ID="RND-6_FAMILY-18039";Tend="1306";Tstart="897";shortTE="F";uid="babe30c8-432e-44cb-8f42-6b756cce7147"
NW_020272821.1	RepeatMasker	DNA/hAT	122287	123251	6377	+	.	ID="RND-1_FAMILY-57";Tend="1883";Tstart="908";shortTE="F";uid="5d8b735a-f622-40f4-b074-8f6872191b8f"
NW_020272821.1	RepeatMasker	DNA/hAT	489944	490596	5421	+	.	ID="RND-6_FAMILY-10680";Tend="1783";Tstart="1125";shortTE="F";uid="0b052eda-45b9-4f2d-887d-eb14ce8165a9"
NW_020272821.1	RepeatMasker	DNA/Ginger-1	71886	72075	1269	+	.	ID="RND-1_FAMILY-89";Tend="2459";Tstart="2259";shortTE="F";uid="cce08a7d-397a-4ce2-aebc-bcbb743fc102"
NW_020272821.1	RepeatMasker	DNA/hAT-hAT19	918	1240	1564	+	.	ID="RND-5_FAMILY-12";Tend="1543";Tstart="1197";shortTE="F";uid="ed53f7ad-33f7-423a-94b0-c4277f1d2686"
NW_020272821.1	RepeatMasker	LINE/I-Jockey	307891	308123	652	+	.	ID="RND-6_FAMILY-1018";Tend="2111";Tstart="1895";shortTE="F";uid="282b815c-27cd-4d4c-8017-2e5a35f6eee9"
NW_020272821.1	RepeatMasker	RC/Helitron	177941	178851	2871	+	.	ID="HELITRON-1_RPR";TEgroup="ctg_1109%7CHELITRON-1_RPR%7C1";Tend="1991";Tstart="459";shortTE="F";uid="21786d6b-3fe8-473e-bcd5-cffd15178adc"
NW_020272821.1	RepeatMasker	Unknown	405695	405934	632	+	.	ID="RND-6_FAMILY-6413";Tend="1223";Tstart="949";shortTE="F";uid="00884df2-7205-46ea-a266-ff725626d20f"
NW_020272821.1	RepeatMasker	DNA/TcMar-Pogo	369396	369547	940	+	.	ID="RND-6_FAMILY-2651";Tend="2182";Tstart="2035";shortTE="F";uid="8818a739-edeb-4fae-af78-90c5892f639e"
NW_020272821.1	RepeatMasker	DNA/hAT-hATm	335271	335405	456	+	.	ID="HAT-4B_AP";Tend="1844";Tstart="1709";shortTE="F";uid="93a47646-1abf-4b1d-878d-7bcecc28ebfa"
NW_020272821.1	RepeatMasker	Unknown	69837	70361	1390	+	.	ID="RND-5_FAMILY-371";TEgroup="ctg_1109%7CRND-5_FAMILY-371%7C1";Tend="1534";Tstart="868";shortTE="F";uid="c0ba08cd-1e7d-4e8f-b9a6-ec0a0df44f14"
NW_020272821.1	RepeatMasker	DNA/hAT-Ac	569	905	2008	+	.	ID="DNA8-99_AP";Tend="350";Tstart="1";shortTE="F";uid="c344310b-2e5d-493a-8efa-43c0cb22cbc4"
NW_020272821.1	RepeatMasker	LINE/CR1	477391	480918	2137	+	.	ID="RND-6_FAMILY-6014";Tend="3641";Tstart="340";shortTE="F";uid="72ef7a60-b690-478d-9ffc-5675ad1fb247"
NW_020272821.1	RepeatMasker	LINE/RTE-BovB	271607	271818	1217	+	.	ID="RND-5_FAMILY-1795";Tend="2021";Tstart="1804";shortTE="F";uid="f118a9e7-a1e6-4a15-a16a-8728288cd568"
NW_020272821.1	RepeatMasker	DNA/TcMar-Pogo	368960	369229	1805	+	.	ID="RND-6_FAMILY-2651";Tend="430";Tstart="151";shortTE="F";uid="1cc1914d-ce35-4cee-a20a-dd72db006b1b"
NW_020272821.1	RepeatMasker	DNA	164498	164636	459	+	.	ID="rnd-6_family-3395";Tend="920";Tstart="757";shortTE="F";uid="2b1cc43c-5d6e-47a5-ac98-ac2a4814f9a2"
NW_020272821.1	RepeatMasker	DNA/hAT-Charlie	6724	7169	479	+	.	ID="RND-5_FAMILY-647";Tend="1299";Tstart="877";shortTE="F";uid="15446009-d4af-498b-9737-b75e36c92473"
NW_020272821.1	RepeatMasker	Unknown	141038	141166	966	+	.	ID="RND-6_FAMILY-6051";Tend="1147";Tstart="1025";shortTE="F";uid="bd28c6a3-8b46-4cf1-acf4-871a101a19dc"
NW_020272821.1	RepeatMasker	Unknown	396502	396962	721	+	.	ID="RND-6_FAMILY-7447";TEgroup="ctg_1109%7CRND-6_FAMILY-7447%7C1";Tend="1364";Tstart="714";shortTE="F";uid="04935197-dbf7-460b-9721-5902d6959701"
NW_020272821.1	RepeatMasker	DNA/MULE-MuDR	331053	331197	553	+	.	ID="RND-6_FAMILY-7214";Tend="1460";Tstart="1321";shortTE="F";uid="6d8df324-511d-4c74-bcde-7714f0b20a21"
NW_020272821.1	RepeatMasker	DNA/hAT-Charlie	390444	390819	1173	+	.	ID="RND-6_FAMILY-4276";Tend="1928";Tstart="1566";shortTE="F";uid="39ce5bc9-b47b-4f11-9b09-4c171998cbf7"
NW_020272821.1	RepeatMasker	DNA/Kolobok-E	476623	476803	1247	+	.	ID="RND-5_FAMILY-2175";Tend="1132";Tstart="948";shortTE="F";uid="bf445886-63dc-4d82-ae14-0fd2ac01a3bf"
NW_020272821.1	RepeatMasker	DNA/hAT	380283	380802	2534	+	.	ID="RND-3_FAMILY-12";Tend="1451";Tstart="945";shortTE="F";uid="e8b91e34-1e12-4bcc-bebd-d676a29212c3"
NW_020272821.1	RepeatMasker	LINE/I-Jockey	7610	9642	2339	+	.	ID="RND-6_FAMILY-9475";Tend="2281";Tstart="524";shortTE="F";uid="a01dec26-6c2c-411d-a1a2-0ac257d1d559"
NW_020272821.1	RepeatMasker	DNA/hAT-Ac	424724	425574	5541	+	.	ID="RND-6_FAMILY-6181";Tend="1564";Tstart="700";shortTE="F";uid="2d7a543a-2042-44ad-9506-f3d93e8a86ca"
NW_020272821.1	RepeatMasker	Unknown	136094	136608	2735	+	.	ID="RND-5_FAMILY-207";Tend="1523";Tstart="957";shortTE="F";uid="7e3797ce-fc5a-41e3-ad64-e846c035c5a3"
NW_020272821.1	RepeatMasker	DNA/Merlin	389092	389372	465	+	.	ID="HALYOMORPHA_HALYS-5_FAMILY-9382";Tend="631";Tstart="356";shortTE="F";uid="84247e77-677c-4075-acd0-ed4ccd447f99"
NW_020272821.1	RepeatMasker	Unknown	412048	412542	3730	+	.	ID="RND-5_FAMILY-1754";Tend="1421";Tstart="936";shortTE="F";uid="2efb4a43-0ef3-4270-aa9d-4c8c4e4d56fb"
NW_020272821.1	RepeatMasker	DNA	490935	491372	1894	+	.	ID="TTAA16_AP";Tend="569";Tstart="129";shortTE="F";uid="b3a5c2b8-4658-4cd5-b0b2-afe1c08913ef"
NW_020272821.1	RepeatMasker	DNA/hAT-Tip100	390022	390452	3114	+	.	ID="RND-4_FAMILY-1044";Tend="1338";Tstart="907";shortTE="F";uid="1bfa2740-a96a-4728-8756-efbeeda66239"
NW_020272821.1	RepeatMasker	DNA/hAT-Charlie	9642	9762	409	+	.	ID="RND-5_FAMILY-647";Tend="1400";Tstart="1278";shortTE="F";uid="a0c50b43-6b1b-4500-a9c2-661e92f2425d"
NW_020272821.1	RepeatMasker	Unknown	320659	321018	1602	+	.	ID="RND-5_FAMILY-28";Tend="1359";Tstart="959";shortTE="F";uid="432a62f2-6f55-498e-abe7-96b9a03abe8d"
NW_020272821.1	RepeatMasker	Unknown	29900	30066	872	+	.	ID="RND-1_FAMILY-51";Tend="1357";Tstart="1185";shortTE="F";uid="92b4d3da-7285-495f-b913-258ab1f9f56d"
NW_020272821.1	RepeatMasker	DNA/hAT-Charlie	272353	273195	5829	-	.	ID="RND-4_FAMILY-459";Tend="1796";Tstart="952";shortTE="F";uid="7b82d983-1c44-4c83-be07-1f64c82311d1"
NW_020272821.1	RepeatMasker	Unknown	441960	442276	1216	-	.	ID="RND-6_FAMILY-1402";Tend="1389";Tstart="1035";shortTE="F";uid="a95204de-9364-436a-96b3-86bfc3a5317e"
NW_020272821.1	RepeatMasker	DNA/Ginger-2	15953	16380	3089	-	.	ID="RND-6_FAMILY-2414";Tend="1401";Tstart="976";shortTE="F";uid="fdab756d-953f-4cf8-b6d7-866ec7c9875b"
NW_020272821.1	RepeatMasker	Unknown	50867	51036	1030	-	.	ID="RND-1_FAMILY-12";Tend="1219";Tstart="1043";shortTE="F";uid="022423e9-7a9d-4a42-a4e2-49898c35a24f"
NW_020272821.1	RepeatMasker	Unknown	193205	193433	1059	-	.	ID="RND-6_FAMILY-3280";Tend="1172";Tstart="953";shortTE="F";uid="32b04bd5-db34-457f-90c6-bd5df7494283"
NW_020272821.1	RepeatMasker	DNA/hAT-hAT19	470607	471473	6200	-	.	ID="RND-5_FAMILY-4866";Tend="1624";Tstart="789";shortTE="F";uid="1ce759de-2647-41bc-ad80-334688ed6065"
NW_020272821.1	RepeatMasker	Unknown	325404	326018	4803	-	.	ID="RND-6_FAMILY-419";Tend="1633";Tstart="1016";shortTE="F";uid="f96d94e5-34d4-4977-902a-2935ab4e1e16"
NW_020272821.1	RepeatMasker	Retroposon?	485420	485587	444	-	.	ID="SINE2-2_AP";Tend="709";Tstart="531";shortTE="F";uid="54c1058a-dd2d-4aeb-91cc-3e2636abede4"
NW_020272821.1	RepeatMasker	Unknown	490593	490850	1814	-	.	ID="RND-6_FAMILY-15978";Tend="1207";Tstart="966";shortTE="F";uid="0f573ce4-9bff-4dd9-be09-e7a94deaba22"
NW_020272821.1	RepeatMasker	DNA	164807	165890	4311	-	.	ID="RND-6_FAMILY-12285";Tend="2501";Tstart="1497";shortTE="F";uid="8a304a43-bc66-4009-a703-82735fa699eb"
NW_020272821.1	RepeatMasker	Unknown	327429	327631	703	-	.	ID="RND-1_FAMILY-92";Tend="1377";Tstart="1177";shortTE="F";uid="aee4ce83-dc2a-41ad-bb23-a86df62367c9"
NW_020272821.1	RepeatMasker	DNA/TcMar-Pogo	200980	201139	627	-	.	ID="RND-1_FAMILY-472";Tend="1073";Tstart="906";shortTE="F";uid="c15ea025-bfe7-4c01-95be-672ad7697dbb"
NW_020272821.1	RepeatMasker	LINE/RTE-BovB	163044	163400	1993	-	.	ID="RND-6_FAMILY-719";Tend="2239";Tstart="1871";shortTE="F";uid="89c14760-f0b6-4968-876d-0c9bc8f87109"
NW_020272821.1	RepeatMasker	DNA/Ginger	486414	487419	1039	-	.	ID="RND-6_FAMILY-5619";TEgroup="ctg_1109%7CRND-6_FAMILY-5619%7C1";Tend="2108";Tstart="780";shortTE="F";uid="89ee8d82-0577-44c8-8a4b-ff1805bdcaee"
NW_020272821.1	RepeatMasker	LINE/I-Jockey	88809	89493	1214	-	.	ID="RND-6_FAMILY-1288";Tend="2811";Tstart="2139";shortTE="F";uid="17d6f3a4-2ed3-4564-a7ad-f938272f4363"
NW_020272821.1	RepeatMasker	DNA/hAT-Ac	36680	37566	5974	-	.	ID="RND-6_FAMILY-6181";Tend="1570";Tstart="685";shortTE="F";uid="afe583b4-d761-48aa-8bac-2fe6dcd50879"
NW_020272821.1	RepeatMasker	Unknown	199106	199873	5539	-	.	ID="RND-6_FAMILY-7421";Tend="1456";Tstart="699";shortTE="F";uid="9483d9b7-8835-4d9a-b256-1e85052f9deb"
NW_020272821.1	RepeatMasker	DNA/hAT-Charlie	11653	12287	4783	-	.	ID="RND-6_FAMILY-2133";Tend="704";Tstart="80";shortTE="F";uid="21b662b6-5a3d-45a2-b421-c4c63c1b2d5a"
NW_020272821.1	RepeatMasker	LINE/RTE-RTE	245385	245695	1530	-	.	ID="RND-6_FAMILY-42592";Tend="1207";Tstart="935";shortTE="F";uid="49d4209f-254a-40e6-9c48-bd9632e2eab9"
NW_020272821.1	RepeatMasker	Unknown	35476	35951	3799	-	.	ID="RND-5_FAMILY-1754";Tend="1421";Tstart="947";shortTE="F";uid="ed57aba3-1bab-4d1a-a094-29d4d004e23f"
NW_020272821.1	RepeatMasker	LINE/Penelope	155943	156254	1402	-	.	ID="RND-5_FAMILY-147";Tend="1249";Tstart="938";shortTE="F";uid="c12c2c08-2d54-4cbc-b8f2-cc653b03f2b2"
NW_020272821.1	RepeatMasker	DNA/hAT-hAT19	491373	491967	3867	-	.	ID="RND-6_FAMILY-11893";Tend="1408";Tstart="838";shortTE="F";uid="1bff413f-20ac-47cf-bc10-c46abf9b43e7"
NW_020272821.1	RepeatMasker	Unknown	69732	69838	468	-	.	ID="RND-4_FAMILY-1573";Tend="1442";Tstart="1337";shortTE="F";uid="b204e35c-ce5e-4768-a039-0560eb0b0fe4"
NW_020272821.1	RepeatMasker	DNA	2434	2574	639	-	.	ID="RND-6_FAMILY-18039";Tend="1463";Tstart="1307";shortTE="F";uid="6f138753-2ee8-4557-843e-3b4cfeddd6e8"
NW_020272821.1	RepeatMasker	LINE/I-Jockey	89957	91041	1658	-	.	ID="RND-6_FAMILY-1288";Tend="2105";Tstart="994";shortTE="F";uid="2fed736d-d05e-4f2f-a1e2-b65f8ecbb533"
NW_020272821.1	RepeatMasker	LINE/Penelope	155402	155678	905	-	.	ID="RND-5_FAMILY-147";Tend="1525";Tstart="1252";shortTE="F";uid="1334ee0e-5b76-44f6-b184-ae54d4fba273"
NW_020272821.1	RepeatMasker	LTR/Pao	469257	469650	985	-	.	ID="RND-5_FAMILY-5415";TEgroup="ctg_1109%7CRND-5_FAMILY-5415%7C1";Tend="3319";Tstart="14";shortTE="F";uid="db2a47dd-c0ce-40ef-9404-63e5b9e119ed"
NW_020272821.1	RepeatMasker	Unknown	458891	459408	3489	-	.	ID="RND-6_FAMILY-3372";Tend="1099";Tstart="623";shortTE="F";uid="23055d13-c5e6-4ac6-9082-d8bf98384be8"
NW_020272821.1	RepeatMasker	DNA/hAT-Tip100	138118	138938	3691	-	.	ID="RND-5_FAMILY-2195";Tend="1415";Tstart="510";shortTE="F";uid="624fba3c-fcd4-4404-a166-69b0e014549d"
NW_020272821.1	RepeatMasker	DNA	4212	4347	560	-	.	ID="RND-6_FAMILY-18039";Tend="1090";Tstart="949";shortTE="F";uid="769e1160-4ef9-4206-92dc-e59267fd8cbf"
NW_020272821.1	RepeatMasker	Unknown	291266	291642	2731	-	.	ID="RND-1_FAMILY-175";Tend="1267";Tstart="890";shortTE="F";uid="79c68f9f-f479-461d-b3ae-b502f65d4ed8"
NW_020272821.1	RepeatMasker	DNA	168505	168724	1130	-	.	ID="RND-6_FAMILY-12285";Tend="1534";Tstart="1310";shortTE="F";uid="9003a316-0387-44ff-a305-4022395bb5e8"
NW_020272821.1	RepeatMasker	LINE/Penelope	81923	82093	759	-	.	ID="RND-5_FAMILY-147";Tend="1495";Tstart="1345";shortTE="F";uid="0d490b39-9ab4-4cbc-b6f0-057bc391b4b8"
NW_020272821.1	RepeatMasker	Unknown	471469	471775	1915	-	.	ID="RND-1_FAMILY-473";Tend="1142";Tstart="834";shortTE="F";uid="7d4fa6aa-05c9-4b2c-b632-de3dc98c483a"
NW_020272821.1	RepeatMasker	LINE/I-Jockey	449063	449767	2307	-	.	ID="RND-6_FAMILY-4821";Tend="2686";Tstart="1963";shortTE="F";uid="3ffabff6-fdcc-47a6-ae4c-0445b2b46abc"
NW_020272821.1	RepeatMasker	DNA/hAT-Tip100	31302	31790	3307	-	.	ID="RND-1_FAMILY-293";Tend="1571";Tstart="1094";shortTE="F";uid="7ef9d448-cbca-4a8b-919f-1688b154d9ab"
NW_020272821.1	RepeatMasker	DNA/TcMar-Tigger	283	477	710	-	.	ID="RND-6_FAMILY-9487";Tend="1232";Tstart="967";shortTE="F";uid="c6ab312d-f1c2-4730-a6f2-a604becf2ffd"
NW_020272821.1	RepeatMasker	Unknown	422109	423117	3229	-	.	ID="RND-4_FAMILY-1573";Tend="1631";Tstart="626";shortTE="F";uid="3af1f940-ea62-4888-b76c-f9777bc28e40"
NW_020272821.1	RepeatMasker	Unknown	443378	443839	3510	-	.	ID="RND-5_FAMILY-1754";Tend="1410";Tstart="946";shortTE="F";uid="9288c8fd-02ad-41c7-9704-344c5c55eacb"
NW_020272821.1	RepeatMasker	DNA/TcMar-Tc1	204013	204978	3912	-	.	ID="RND-6_FAMILY-2246";Tend="1641";Tstart="681";shortTE="F";uid="fcf826f2-f94b-4ad8-ba06-9f08b9f5a18f"
NW_020272821.1	RepeatMasker	LINE/RTE-BovB	11200	11638	2004	-	.	ID="RND-5_FAMILY-2987";Tend="1422";Tstart="979";shortTE="F";uid="558ab6fa-6609-422a-872a-8c87b5a505ee"
NW_020272821.1	RepeatMasker	Unknown	438300	439181	5789	-	.	ID="RND-1_FAMILY-224";Tend="1876";Tstart="911";shortTE="F";uid="5fcb433e-1b5f-42fd-a209-5ee7b4ebc57f"
NW_020272821.1	RepeatMasker	DNA/hAT-Tip100	12954	13331	2058	-	.	ID="RND-5_FAMILY-3304";Tend="1343";Tstart="967";shortTE="F";uid="800f3c9c-3707-4606-bede-5f1ba33fecf6"
NW_020272821.1	RepeatMasker	Unknown	173926	174562	4000	-	.	ID="RND-1_FAMILY-337";Tend="1453";Tstart="817";shortTE="F";uid="57c0a176-298b-4404-accc-3236ea073f29"
NW_020272821.1	RepeatMasker	Unknown	78787	79050	534	-	.	ID="RND-6_FAMILY-3280";Tend="1239";Tstart="943";shortTE="F";uid="10b5dc90-4586-48f7-9d40-1f763373cc07"
NW_020272821.1	RepeatMasker	Unknown	229366	231179	3621	-	.	ID="RND-6_FAMILY-3607";Tend="1871";Tstart="138";shortTE="F";uid="15d579b1-b4c7-4761-97b0-4104868a67f7"
NW_020272821.1	RepeatMasker	DNA	2978	3133	496	-	.	ID="RND-6_FAMILY-18039";Tend="1306";Tstart="1151";shortTE="F";uid="62716a64-ad36-4bf7-9131-d603f1016a84"
NW_020272821.1	RepeatMasker	Unknown	15677	15902	1829	-	.	ID="RND-5_FAMILY-3397";Tend="1123";Tstart="898";shortTE="F";uid="74513a06-e8d9-4867-9acd-6bfd1d4d51a2"
NW_020272821.1	RepeatMasker	Unknown	198749	199111	2128	-	.	ID="RND-5_FAMILY-1061";Tend="1698";Tstart="1316";shortTE="F";uid="bd4b4696-99d6-4d7f-b650-dfa8a17db1b4"
NW_020272821.1	RepeatMasker	DNA/hAT-hAT19	482770	482880	470	-	.	ID="RND-6_FAMILY-11893";Tend="1489";Tstart="1405";shortTE="F";uid="53b97ca7-520f-41c3-b53f-ca11316ebbd9"
NW_020272821.1	RepeatMasker	DNA	384975	385819	2546	-	.	ID="RND-6_FAMILY-561";TEgroup="ctg_1109%7CRND-6_FAMILY-561%7C1";Tend="1720";Tstart="802";shortTE="F";uid="539c49c9-905d-4c56-a83c-c07a610ae416"
NW_020272821.1	RepeatMasker	Unknown	469871	470608	5235	-	.	ID="RND-1_FAMILY-473";Tend="1922";Tstart="1127";shortTE="F";uid="92e889f6-9f22-4e47-a4ef-be218e521e46"
NW_020272821.1	RepeatMasker	DNA/hAT-Blackjack	198246	198351	520	-	.	ID="RND-6_FAMILY-1124";Tend="1021";Tstart="915";shortTE="F";uid="e9d0a557-0893-456d-8cea-fb70571ed63e"
NW_020272821.1	RepeatMasker	LINE/CR1	136618	136770	608	-	.	ID="RND-5_FAMILY-842";Tend="924";Tstart="772";shortTE="F";uid="2179b303-8e6e-411c-8bd4-244964c50b3c"
NW_020272821.1	RepeatMasker	DNA	30765	30888	579	-	.	ID="RND-6_FAMILY-484";Tend="1075";Tstart="950";shortTE="F";uid="1bb4502c-2393-48e5-b4ee-9e4811cdd145"
NW_020272821.1	RepeatMasker	Unknown	372250	372420	769	-	.	ID="RND-5_FAMILY-2419";Tend="933";Tstart="761";shortTE="F";uid="efa3721f-cc62-46ff-a074-f7f0e8eb03be"
NW_020272821.1	RepeatMasker	Unknown	434735	435178	2836	-	.	ID="RND-6_FAMILY-28025";Tend="1397";Tstart="944";shortTE="F";uid="1cd59ac8-fe97-407e-a8dc-8a05fbb3d0b6"
NW_020272821.1	RepeatMasker	Unknown	11089	11271	769	-	.	ID="RND-5_FAMILY-4659";Tend="1634";Tstart="1451";shortTE="F";uid="8dc801db-f2f1-4eb9-a0ee-ff98078919fe"
NW_020272821.1	RepeatMasker	DNA/hAT-Blackjack	166869	167849	742	-	.	ID="hat-12_lmi";Tend="1707";Tstart="569";shortTE="F";uid="79510cb6-7d12-4284-ae60-fac55dc5c7ad"
NW_020272821.1	RepeatMasker	DNA/hAT-Tip100	406879	407145	1174	-	.	ID="RND-4_FAMILY-93";Tend="1278";Tstart="1018";shortTE="F";uid="e2bb7f13-10ff-42b0-be49-d22bb2247adb"
NW_020272821.1	RepeatMasker	DNA/PIF-Harbinger	32929	33411	563	-	.	ID="rnd-6_family-2805";Tend="1541";Tstart="725";shortTE="F";uid="55682ea8-6e8e-422e-a229-f6d6e3724c19"
NW_020272821.1	RepeatMasker	LINE/I-Jockey	85997	88788	7923	-	.	ID="RND-6_FAMILY-6776";Tend="3326";Tstart="528";shortTE="F";uid="d75a0f3e-e491-46ba-8bcf-761fd237ac08"
NW_020272821.1	RepeatMasker	Unknown	65966	66262	1271	-	.	ID="RND-5_FAMILY-333";Tend="1629";Tstart="1345";shortTE="F";uid="11e17d22-e089-4bb3-910e-c0922a0bacf3"
NW_020272821.1	RepeatMasker	Unknown	195294	195622	569	-	.	ID="RND-1_FAMILY-163";Tend="1269";Tstart="944";shortTE="F";uid="59989434-cfdf-4ed1-b308-3b03087a803e"
NW_020272821.1	RepeatMasker	Unknown	463913	464173	1014	-	.	ID="RND-5_FAMILY-6953";Tend="1438";Tstart="1174";shortTE="F";uid="0ecf5b6f-9c4d-4591-b758-c1902731ead2"
NW_020272821.1	RepeatMasker	Unknown	283118	283576	3465	-	.	ID="RND-5_FAMILY-1754";Tend="1422";Tstart="947";shortTE="F";uid="a14ad522-7cc7-4f38-8e6a-e3143bb31c10"
NW_020272821.1	RepeatMasker	LINE/I-Jockey	5545	5974	1179	-	.	ID="RND-5_FAMILY-5646";Tend="3422";Tstart="2989";shortTE="F";uid="55f51394-5b62-495d-aad9-5ba1aeb468a2"
NW_020272821.1	RepeatMasker	Unknown	142053	142293	480	-	.	ID="RND-6_FAMILY-271";Tend="1792";Tstart="1567";shortTE="F";uid="f27cffcc-cb23-4389-80c4-f8658b8f2109"
NW_020272821.1	RepeatMasker	Unknown	326274	326438	1262	-	.	ID="RND-6_FAMILY-419";Tend="1021";Tstart="861";shortTE="F";uid="acca879b-7c60-43a2-b2b7-a091910133ee"
NW_020272821.1	RepeatMasker	DNA/Kolobok-E	484900	485162	477	-	.	ID="KOLOBOK1-1_TCA";Tend="1273";Tstart="1021";shortTE="F";uid="8925970f-7729-4393-8668-b9f8ce99af7c"
NW_020272821.1	RepeatMasker	Unknown	464	568	684	-	.	ID="RND-5_FAMILY-1324";Tend="498";Tstart="397";shortTE="F";uid="0b2f2fd2-9b3c-47fa-8c9b-3329b2835a42"
NW_020272821.1	RepeatMasker	LINE/RTE-BovB	60384	61604	7348	-	.	ID="RND-6_FAMILY-2649";Tend="1562";Tstart="327";shortTE="F";uid="5f9a6dbd-21f5-46a6-a396-8e0c60363b6e"
NW_020272821.1	RepeatMasker	Unknown	29247	29483	1931	-	.	ID="RND-1_FAMILY-65";Tend="1209";Tstart="973";shortTE="F";uid="bf8b02f7-182a-4ad9-aaa6-afd45485b037"
NW_020272821.1	RepeatMasker	DNA/hAT?	282769	282924	449	-	.	ID="RND-6_FAMILY-4212";Tend="1767";Tstart="1604";shortTE="F";uid="2c6c0305-cbea-454f-a172-f80d667f5808"
NW_020272821.1	RepeatMasker	RC/Helitron	25819	26030	1260	-	.	ID="HELITRON-1_HTIM";Tend="3642";Tstart="3424";shortTE="F";uid="42537783-ed20-4f85-ad4a-cf4188b7842b"
NW_020272821.1	RepeatMasker	LINE/L2	103797	104531	4664	-	.	ID="RND-6_FAMILY-9461";Tend="1403";Tstart="670";shortTE="F";uid="f3f49bb9-a122-41d2-afe1-a3752d1b7292"
NW_020272821.1	RepeatMasker	DNA/hAT-Tip100	130345	130779	932	-	.	ID="DNA8-100B_AP";Tend="496";Tstart="1";shortTE="F";uid="799af69e-449b-4998-814f-06693ea097e6"
NW_020272821.1	RepeatMasker	Unknown	139365	139566	1038	-	.	ID="RND-6_FAMILY-271";Tend="342";Tstart="151";shortTE="F";uid="74e8406a-f34e-4d4f-8de1-d24227615d2e"
NW_020272821.1	RepeatMasker	Unknown	369226	369344	841	-	.	ID="RND-6_FAMILY-2807";Tend="1395";Tstart="1278";shortTE="F";uid="6760ac1f-868e-4cfc-95c9-dd7257e190fe"
NW_020272821.1	RepeatMasker	LINE/R1	30931	31289	2508	-	.	ID="RND-5_FAMILY-1530";Tend="1206";Tstart="848";shortTE="F";uid="889baef0-7894-47c4-a2f9-db8fe0a35675"
NW_020272821.1	RepeatMasker	Unknown	199851	200179	2100	-	.	ID="RND-5_FAMILY-1061";Tend="1341";Tstart="1011";shortTE="F";uid="6158bebc-f0df-442b-9173-94e1c0b4c09d"
NW_020272821.1	RepeatMasker	Unknown	70327	70818	1691	-	.	ID="RND-4_FAMILY-1573";Tend="1382";Tstart="971";shortTE="F";uid="3b2d4ac7-a48f-40a8-8bc6-dd5f76126831"
NW_020272821.1	RepeatMasker	Unknown	295505	295637	517	-	.	ID="RND-5_FAMILY-7398";Tend="1135";Tstart="983";shortTE="F";uid="a069fed5-164f-4d92-8a97-7cf6df5b82da"
NW_020272821.1	RepeatMasker	DNA/Kolobok-E	194832	195057	944	-	.	ID="RND-4_FAMILY-559";Tend="2018";Tstart="1773";shortTE="F";uid="1a22c471-6030-4361-890b-9f1f6baed40f"
NW_020272821.1	RepeatMasker	DNA/hAT-Tip100	408481	409042	3507	-	.	ID="RND-1_FAMILY-258";Tend="1517";Tstart="943";shortTE="F";uid="1bccdabc-1663-402d-b14c-77cae7ceb9e7"
NW_020272821.1	RepeatMasker	DNA/hAT-Blackjack	305137	305747	3396	-	.	ID="RND-5_FAMILY-6349";Tend="1502";Tstart="938";shortTE="F";uid="16253e16-9a02-40a9-90b8-b3f4e5224ff2"
NW_020272821.1	RepeatMasker	LINE/Penelope	423565	423815	1322	-	.	ID="RND-5_FAMILY-147";Tend="1110";Tstart="853";shortTE="F";uid="3a0dcfa2-5ca4-40fe-9bc4-1c58525ab0ca"
NW_020272821.1	RepeatMasker	Unknown	66423	66587	789	-	.	ID="RND-5_FAMILY-333";Tend="1150";Tstart="962";shortTE="F";uid="856123d4-08b7-479e-9f85-1f39efe707bd"
NW_020272821.1	RepeatMasker	DNA/hAT-Tip100	61863	62204	1687	-	.	ID="RND-5_FAMILY-10096";Tend="1229";Tstart="868";shortTE="F";uid="731b944a-a32d-4e7d-9af4-83646ec6e59e"
NW_020272821.1	RepeatMasker	DNA/hAT-Charlie	407466	407611	937	-	.	ID="RND-5_FAMILY-1824";Tend="1180";Tstart="1033";shortTE="F";uid="a5d49194-7ece-4e87-ba16-97324235321b"
NW_020272821.1	RepeatMasker	LINE/R1	30255	30760	2518	-	.	ID="RND-5_FAMILY-1530";Tend="2019";Tstart="1519";shortTE="F";uid="cc08dff0-61e7-4bab-9e97-504fb475a993"
NW_020272821.1	RepeatMasker	Unknown	476430	476531	454	-	.	ID="RND-4_FAMILY-1193";Tend="1164";Tstart="1060";shortTE="F";uid="4035dfcb-a604-488b-843b-caf59167a428"
NW_020272821.1	RepeatMasker	Unknown	457765	458319	3594	-	.	ID="RND-6_FAMILY-3372";Tend="1645";Tstart="1107";shortTE="F";uid="06ec20e7-600f-480c-9e46-2cc646c1867c"
NW_020272821.1	RepeatMasker	DNA/hAT-hAT19	149942	150176	870	-	.	ID="RND-6_FAMILY-7299";Tend="1387";Tstart="1175";shortTE="F";uid="eba241d2-67d2-47ac-847d-a259b159bb1f"
NW_020272821.1	RepeatMasker	DNA/hAT-Charlie	9700	11099	9754	-	.	ID="RND-6_FAMILY-2133";Tend="1955";Tstart="678";shortTE="F";uid="91ca829e-9147-4440-a470-571242aff8cc"
NW_020272821.1	RepeatMasker	Unknown	331418	331565	453	-	.	ID="RND-6_FAMILY-2426";Tend="1113";Tstart="937";shortTE="F";uid="3333c6bc-098b-4df0-b208-cb953e0211fa"
NW_020272821.1	RepeatMasker	DNA/hAT-hAT19	488745	490168	2433	-	.	ID="RND-6_FAMILY-5712";Tend="2255";Tstart="835";shortTE="F";uid="6cd38daa-163e-4117-a777-dc5108cd0df8"
NW_020272821.1	RepeatMasker	DNA/hAT	375881	376564	3992	-	.	ID="RND-1_FAMILY-487";Tend="1658";Tstart="966";shortTE="F";uid="2b21bb87-9139-423a-952f-31d24c4f6313"
NW_020272821.1	RepeatMasker	Retroposon?	487421	488059	888	-	.	ID="SINE2-1_AP";Tend="1768";Tstart="1062";shortTE="F";uid="3bad7f1b-bb99-4f49-9aff-5b48ec0b41a9"
NW_020271823.1	RepeatMasker	LINE/I-Jockey	61	1986	4682	+	.	ID="RND-6_FAMILY-9475";Tend="2408";Tstart="530";shortTE="F";uid="af0539e4-6cca-4b5e-a667-10a7b33adf0b"
NW_020271823.1	RepeatMasker	LTR/Gypsy	2088	3938	2511	-	.	ID="GYPSY-21_LH-I";Tend="4121";Tstart="2277";shortTE="F";uid="8578211b-b3c4-4d24-8ec9-1f30890ccc82"
NW_020272822.1	RepeatMasker	LINE/L2	36887	38128	8168	+	.	ID="RND-6_FAMILY-321";Tend="1910";Tstart="702";shortTE="F";uid="ed139723-14f7-4060-bbeb-5499615b294a"
NW_020272822.1	RepeatMasker	DNA/hAT-hAT19	335179	335937	5018	+	.	ID="RND-6_FAMILY-6226";Tend="1992";Tstart="1212";shortTE="F";uid="b20d588b-5ae8-4d80-9430-0050c4a75351"
NW_020272822.1	RepeatMasker	LINE/RTE-BovB	238106	238607	866	+	.	ID="RND-6_FAMILY-2649";Tend="1428";Tstart="904";shortTE="F";uid="56157858-8b66-453b-a436-29d2e07fe511"
NW_020272822.1	RepeatMasker	DNA/TcMar-Pogo	60455	61603	8463	+	.	ID="RND-6_FAMILY-1697";Tend="2548";Tstart="1424";shortTE="F";uid="14b86be8-9f3e-45e8-adde-b863dfd3fbee"
NW_020272822.1	RepeatMasker	DNA/hAT-Tip100	400899	402183	1108	+	.	ID="HAT-11_LMI";Tend="4920";Tstart="3622";shortTE="F";uid="6b6830f5-bd9a-42c0-861a-23c8c436a9c5"
NW_020272822.1	RepeatMasker	Unknown	176571	177478	5078	+	.	ID="RND-6_FAMILY-4210";Tend="1450";Tstart="560";shortTE="F";uid="e07a6575-690d-4d34-a9e6-35b5edc8d969"
NW_020272822.1	RepeatMasker	DNA/hAT	443118	444040	6628	+	.	ID="RND-1_FAMILY-57";Tend="1876";Tstart="927";shortTE="F";uid="2126acfb-0470-442b-aea9-8f891007edd1"
NW_020272822.1	RepeatMasker	DNA/hAT-Charlie	210989	211381	2573	+	.	ID="RND-1_FAMILY-91";Tend="1400";Tstart="1008";shortTE="F";uid="43c60157-f02b-4bdf-b0f9-9dbd91d1e009"
NW_020272822.1	RepeatMasker	Unknown	322198	322410	1034	+	.	ID="RND-5_FAMILY-18372";Tend="1215";Tstart="1007";shortTE="F";uid="6c0ae10a-fda0-4470-854e-1801acca8c3c"
NW_020272822.1	RepeatMasker	Unknown	302109	302302	1342	+	.	ID="RND-1_FAMILY-302";Tend="1138";Tstart="937";shortTE="F";uid="12153e79-bb5f-43e1-a0b6-df1f6da04e4b"
NW_020272822.1	RepeatMasker	Unknown	143946	144700	4560	+	.	ID="RND-6_FAMILY-2426";TEgroup="ctg_1110%7CRND-6_FAMILY-2426%7C1";Tend="1750";Tstart="915";shortTE="F";uid="7dfff884-0536-4c9e-bccf-b62a09d9d134"
NW_020272822.1	RepeatMasker	DNA/hAT-Charlie	393831	394064	1971	+	.	ID="RND-1_FAMILY-246";Tend="1141";Tstart="908";shortTE="F";uid="c0af1058-85ee-42c9-b9f0-dc4642d438e0"
NW_020272822.1	RepeatMasker	DNA/PIF-Harbinger	458557	458861	776	+	.	ID="RND-6_FAMILY-5102";Tend="1185";Tstart="837";shortTE="F";uid="4222afd5-31ea-43ba-914e-6f75a1228977"
NW_020272822.1	RepeatMasker	DNA/Maverick	26409	26840	1178	+	.	ID="RND-6_FAMILY-3036";Tend="2209";Tstart="1783";shortTE="F";uid="94de347b-2c27-47a2-987c-4d7f4b63334b"
NW_020272822.1	RepeatMasker	Unknown	44655	44916	1745	+	.	ID="RND-1_FAMILY-430";Tend="1223";Tstart="958";shortTE="F";uid="32d9bc2d-94ce-41b1-8056-2830e23b3d53"
NW_020272822.1	RepeatMasker	Unknown	444043	444243	1595	+	.	ID="RND-5_FAMILY-2488";Tend="1326";Tstart="1126";shortTE="F";uid="ffc4612f-28ec-4b1d-bb82-70ff6f140aca"
NW_020272822.1	RepeatMasker	DNA/hAT-Charlie	257684	258062	501	+	.	ID="RND-4_FAMILY-1049";Tend="3739";Tstart="3353";shortTE="F";uid="4de6462b-91c7-4f4f-b300-20ce75cc68fc"
NW_020272822.1	RepeatMasker	DNA/hAT	482354	483190	6420	+	.	ID="RND-1_FAMILY-556";Tend="1496";Tstart="690";shortTE="F";uid="c0346a82-087b-4d78-a837-210900cf82ab"
NW_020272822.1	RepeatMasker	DNA/hAT-hAT19	319468	319677	453	+	.	ID="RND-6_FAMILY-6226";TEgroup="ctg_1110%7CRND-6_FAMILY-6226%7C1";Tend="1951";Tstart="1272";shortTE="T";uid="ff25e024-056c-4eed-8f3c-d1bf0e29d228"
NW_020272822.1	RepeatMasker	Unknown	137368	137588	693	+	.	ID="RND-6_FAMILY-6708";Tend="1263";Tstart="1002";shortTE="F";uid="903145ff-95ab-4e43-b4f7-d57d73046bb2"
NW_020272822.1	RepeatMasker	Unknown	129520	130035	3496	+	.	ID="RND-4_FAMILY-1573";Tend="1451";Tstart="933";shortTE="F";uid="b6a64b2c-b073-418a-9b10-3ba9ab912506"
NW_020272822.1	RepeatMasker	DNA	6376	6610	1405	+	.	ID="RND-1_FAMILY-16";Tend="1128";Tstart="898";shortTE="F";uid="40dd649d-e990-4afc-8de5-5650369ba47e"
NW_020272822.1	RepeatMasker	DNA/hAT-hAT19	17720	17878	489	+	.	ID="HAT-N15_AP";Tend="158";Tstart="1";shortTE="F";uid="e22deed8-b780-4cab-916d-371b9f39f4fb"
NW_020272822.1	RepeatMasker	DNA/hAT-Tip100	186099	186231	447	+	.	ID="dna8-100_ap";Tend="137";Tstart="1";shortTE="F";uid="5f08a1e6-f79a-4d1c-9d47-e63bc0d3b1cf"
NW_020272822.1	RepeatMasker	Unknown	74073	74276	943	+	.	ID="RND-4_FAMILY-3058";Tend="1154";Tstart="907";shortTE="F";uid="4a1fddc9-70c7-4a39-b279-66fb6ce481b5"
NW_020272822.1	RepeatMasker	Unknown	198269	198380	535	+	.	ID="RND-6_FAMILY-9237";Tend="1449";Tstart="1338";shortTE="F";uid="3a839864-87ea-49b3-bb4b-d221b606e01f"
NW_020272822.1	RepeatMasker	DNA/Ginger-1	142466	143320	4754	+	.	ID="RND-1_FAMILY-448";Tend="1836";Tstart="889";shortTE="F";uid="70037928-6e17-471b-8580-460d4fa1416c"
NW_020272822.1	RepeatMasker	DNA/hAT-Tip100	83490	83963	3018	+	.	ID="RND-1_FAMILY-184";Tend="1362";Tstart="895";shortTE="F";uid="c7616c51-fcda-42f7-ba47-4f5e6c50af80"
NW_020272822.1	RepeatMasker	Unknown	83229	83458	548	+	.	ID="RND-4_FAMILY-1321";Tend="1297";Tstart="1067";shortTE="F";uid="2c3c3b9f-d09b-4147-b55f-16fae6b67927"
NW_020272822.1	RepeatMasker	DNA/Kolobok-T2?	347891	350285	6056	+	.	ID="RND-6_FAMILY-11820";Tend="2333";Tstart="1";shortTE="F";uid="bda6e790-0b8d-4645-8a3d-9fdff9cae862"
NW_020272822.1	RepeatMasker	DNA/hAT-Charlie	405572	405690	740	+	.	ID="HAT-N1_AP";Tend="120";Tstart="1";shortTE="F";uid="666ac928-89c6-4ebc-83c0-4fd17164b2d2"
NW_020272822.1	RepeatMasker	DNA/hAT-Tip100	316624	318812	1162	+	.	ID="rnd-6_family-1049";Tend="4760";Tstart="1739";shortTE="F";uid="38a39edc-b948-4834-a693-ee2507ad6904"
NW_020272822.1	RepeatMasker	DNA	461594	461802	844	+	.	ID="RND-5_FAMILY-1507";Tend="755";Tstart="517";shortTE="F";uid="4fda5d87-490f-470d-95e8-502089546c26"
NW_020272822.1	RepeatMasker	DNA/hAT-Tip100	63424	63657	465	+	.	ID="HAT-N29_LMI";Tend="823";Tstart="591";shortTE="F";uid="e5f19a6c-7441-44f8-8db0-5d5decb299cb"
NW_020272822.1	RepeatMasker	LINE/I-Jockey	9050	9767	6344	+	.	ID="RND-6_FAMILY-2356";Tend="1528";Tstart="811";shortTE="F";uid="cac3cdc0-a0bc-4999-b4eb-477d1300984a"
NW_020272822.1	RepeatMasker	DNA/PIF-Harbinger	208442	208732	1308	+	.	ID="RND-5_FAMILY-4403";Tend="1268";Tstart="968";shortTE="F";uid="947fc5a9-d9e7-4df0-808e-d451a77498b5"
NW_020272822.1	RepeatMasker	Unknown	54792	55029	866	+	.	ID="RND-6_FAMILY-4880";TEgroup="ctg_1110%7CRND-6_FAMILY-4880%7C1";Tend="1559";Tstart="709";shortTE="F";uid="a24351f1-ad13-4794-95de-c040125fd8fc"
NW_020272822.1	RepeatMasker	DNA	33839	34380	4611	+	.	ID="RND-6_FAMILY-18654";Tend="2070";Tstart="1533";shortTE="F";uid="ae5dc009-ee9b-4c53-b899-8e016e5359f5"
NW_020272822.1	RepeatMasker	DNA/TcMar-Tc1	183527	183726	957	+	.	ID="RND-6_FAMILY-81";Tend="1934";Tstart="1698";shortTE="F";uid="3b669adb-fe6e-4d6d-a612-a2b769207b57"
NW_020272822.1	RepeatMasker	DNA/hAT-Tip100	283436	284004	3689	+	.	ID="RND-1_FAMILY-105";Tend="1490";Tstart="936";shortTE="F";uid="4a146d42-c48a-4e2d-a7a1-f5d93d171fbe"
NW_020272822.1	RepeatMasker	LINE/I-Jockey	99630	99759	1097	+	.	ID="RND-6_FAMILY-2083";Tend="1599";Tstart="1470";shortTE="F";uid="893ef450-ef5c-494f-866c-be58d38b9b35"
NW_020272822.1	RepeatMasker	DNA/hAT-hATm	271796	272231	3071	+	.	ID="RND-1_FAMILY-211";Tend="1357";Tstart="917";shortTE="F";uid="b5dc7d68-58c3-4d00-abe7-0b2c9a046165"
NW_020272822.1	RepeatMasker	DNA/PIF-Harbinger	458149	458354	736	+	.	ID="RND-6_FAMILY-5102";Tend="795";Tstart="621";shortTE="F";uid="d03a6f1d-f491-4c29-9083-2967d6a59f36"
NW_020272822.1	RepeatMasker	DNA/hAT	36744	36890	1196	+	.	ID="RND-5_FAMILY-2632";Tend="1520";Tstart="1374";shortTE="F";uid="3e9e0e16-16d7-4915-83ba-09e57d368f79"
NW_020272822.1	RepeatMasker	DNA/hAT-Tip100	182040	182424	2904	+	.	ID="RND-1_FAMILY-280";Tend="1407";Tstart="1010";shortTE="F";uid="552cb13b-282c-412a-a693-034c8cc89734"
NW_020272822.1	RepeatMasker	DNA/hAT-Charlie	463873	464297	2016	+	.	ID="RND-4_FAMILY-616";Tend="1367";Tstart="949";shortTE="F";uid="857c819c-d30b-49c7-8701-54299e9d0e22"
NW_020272822.1	RepeatMasker	Unknown	376213	376773	2894	+	.	ID="RND-1_FAMILY-124";Tend="1638";Tstart="961";shortTE="F";uid="9e04ede8-3ab1-46fc-a013-45135fb055b5"
NW_020272822.1	RepeatMasker	Unknown	321214	321317	430	+	.	ID="RND-5_FAMILY-18372";Tend="1015";Tstart="919";shortTE="F";uid="162bc517-0d85-4846-bcf0-7d495e89de52"
NW_020272822.1	RepeatMasker	LINE/I-Jockey	215862	216186	979	+	.	ID="RND-6_FAMILY-4160";Tend="2035";Tstart="1711";shortTE="F";uid="2810ceee-2439-43c0-9b08-8cec5ee4a7c1"
NW_020272822.1	RepeatMasker	LINE/I-Jockey	268384	269721	1873	+	.	ID="RND-6_FAMILY-2733";TEgroup="ctg_1110%7CRND-6_FAMILY-2733%7C1";Tend="2263";Tstart="710";shortTE="F";uid="fcdb8f36-4cb2-4223-a2ff-ec9701a8bb2e"
NW_020272822.1	RepeatMasker	DNA/hAT-hAT19	177465	178118	4481	+	.	ID="RND-5_FAMILY-12";Tend="1541";Tstart="894";shortTE="F";uid="c786c0f5-0685-4983-aa68-de7aaf14f06c"
NW_020272822.1	RepeatMasker	DNA/hAT-Charlie	152231	152508	1312	+	.	ID="RND-5_FAMILY-5168";Tend="1230";Tstart="956";shortTE="F";uid="75652dc1-a514-44ca-816f-4932184e5091"
NW_020272822.1	RepeatMasker	DNA/hAT-Ac	136347	136537	1011	+	.	ID="DNA8-99_AP";Tend="758";Tstart="580";shortTE="F";uid="29bc2b06-a7a1-4e08-9284-a745871c4605"
NW_020272822.1	RepeatMasker	DNA/hAT-Charlie	258100	258313	463	+	.	ID="RND-5_FAMILY-10211";Tend="5350";Tstart="5167";shortTE="F";uid="ffbbdb56-13d0-499e-8ebe-aec8b80defbb"
NW_020272822.1	RepeatMasker	Unknown	424987	425166	574	+	.	ID="RND-6_FAMILY-486";Tend="1082";Tstart="929";shortTE="F";uid="f6bb5eb4-61a0-4b8e-a9e3-517d67f070f6"
NW_020272822.1	RepeatMasker	LINE/Penelope	207784	208136	474	+	.	ID="RND-6_FAMILY-2922";Tend="1661";Tstart="1318";shortTE="F";uid="7fdba9d0-e4c4-4570-b694-6cb6e17444f6"
NW_020272822.1	RepeatMasker	DNA/hAT-Tip100	426932	427431	3173	+	.	ID="rnd-1_family-101";Tend="1417";Tstart="812";shortTE="F";uid="2549c710-2029-42d1-bfa4-41cf0531431b"
NW_020272822.1	RepeatMasker	Unknown	12290	12526	1166	+	.	ID="RND-6_FAMILY-4138";Tend="1784";Tstart="1541";shortTE="F";uid="c0a2e3a4-6d8d-4a26-9ec4-ede44b5a745f"
NW_020272822.1	RepeatMasker	DNA/hAT-Ac	135280	135801	1775	+	.	ID="DNA8-99_AP";Tend="502";Tstart="1";shortTE="F";uid="58cf2817-4611-4d20-8de9-5784566d0858"
NW_020272822.1	RepeatMasker	DNA/hAT-Tip100	31084	31708	698	+	.	ID="hat-17_lmi";Tend="1991";Tstart="1258";shortTE="F";uid="7a772021-4bb6-49ae-94c1-c2fc5716b7dd"
NW_020272822.1	RepeatMasker	DNA/hAT-Tip100	402511	402960	487	+	.	ID="HAT-13_LMI";Tend="6543";Tstart="6095";shortTE="F";uid="b4947afa-5c0d-42c8-baee-49f05a50ab86"
NW_020272822.1	RepeatMasker	Unknown	483460	483903	3657	+	.	ID="RND-5_FAMILY-12040";Tend="1447";Tstart="1004";shortTE="F";uid="e1630bd4-49f6-435b-936c-be4191a8bebb"
NW_020272822.1	RepeatMasker	Unknown	462360	462775	2752	+	.	ID="RND-5_FAMILY-1432";Tend="1376";Tstart="949";shortTE="F";uid="d3689efc-6c7a-490a-bb6c-ab4dc7cb9418"
NW_020272822.1	RepeatMasker	LINE/I-Jockey	249659	251281	6684	+	.	ID="RND-6_FAMILY-7290";Tend="2404";Tstart="758";shortTE="F";uid="5f318169-8b88-44da-90f7-267b77c6e760"
NW_020272822.1	RepeatMasker	DNA/TcMar-Tc1	396400	396729	952	+	.	ID="RND-5_FAMILY-380";Tend="2316";Tstart="2000";shortTE="F";uid="35258457-1a97-45c5-9347-4999eca29ce7"
NW_020272822.1	RepeatMasker	DNA/hAT-Charlie	74277	74409	689	+	.	ID="RND-6_FAMILY-5390";Tend="132";Tstart="1";shortTE="F";uid="4b881efd-0ddb-40a6-8524-e9c0f60c7b59"
NW_020272822.1	RepeatMasker	Unknown	308140	308545	2246	+	.	ID="RND-5_FAMILY-1886";Tend="1260";Tstart="832";shortTE="F";uid="6f9f1e92-cc5c-4d33-a2c2-60b4583e43cf"
NW_020272822.1	RepeatMasker	DNA	189495	189911	532	+	.	ID="TTAA22_AP";Tend="421";Tstart="1";shortTE="F";uid="8d3af46a-23c6-46dd-9c19-b41bb59a7f82"
NW_020272822.1	RepeatMasker	Unknown	213093	213426	1847	+	.	ID="RND-1_FAMILY-185";Tend="1263";Tstart="916";shortTE="F";uid="8183eb95-b899-4ae9-809d-2f1bda765704"
NW_020272822.1	RepeatMasker	Unknown	480009	480345	1834	+	.	ID="RND-4_FAMILY-901";Tend="1430";Tstart="1092";shortTE="F";uid="247163cf-8966-4dd1-bbf3-c064d0fff923"
NW_020272822.1	RepeatMasker	Unknown	7122	7740	4290	+	.	ID="RND-5_FAMILY-4271";Tend="1566";Tstart="943";shortTE="F";uid="bd836c7d-3f5d-4966-acce-1d774638ab48"
NW_020272822.1	RepeatMasker	Unknown	453229	453679	2611	+	.	ID="RND-6_FAMILY-3920";Tend="821";Tstart="429";shortTE="F";uid="c7621436-c776-4734-871f-6641491e0ff8"
NW_020272822.1	RepeatMasker	DNA/Kolobok-T2	379152	379720	450	+	.	ID="KOLOBOK-3_AP";TEgroup="ctg_1110%7CKOLOBOK-3_AP%7C1";Tend="3800";Tstart="408";shortTE="F";uid="f7d5949f-b240-439f-997a-6d41b0a4a780"
NW_020272822.1	RepeatMasker	Unknown	218808	219291	543	+	.	ID="RND-1_FAMILY-224";TEgroup="ctg_1110%7CRND-1_FAMILY-224%7C1";Tend="1877";Tstart="970";shortTE="T";uid="151037cd-9726-42c0-9fa7-1e23e0f55f05"
NW_020272822.1	RepeatMasker	DNA/TcMar-Tc1	258504	259765	5561	+	.	ID="MARINER-6_HSAL";Tend="1298";Tstart="3";shortTE="F";uid="9dd2387f-0036-44a2-8979-fe0646ae3b27"
NW_020272822.1	RepeatMasker	Unknown	456982	457691	3571	+	.	ID="RND-6_FAMILY-3920";Tend="1844";Tstart="1216";shortTE="F";uid="52d75138-492a-460a-9441-d017b0075200"
NW_020272822.1	RepeatMasker	Unknown	345999	346297	1529	+	.	ID="RND-5_FAMILY-1154";Tend="1245";Tstart="948";shortTE="F";uid="ab93ce90-6472-425a-8b38-cd208eeb8844"
NW_020272822.1	RepeatMasker	Unknown	197934	198072	596	+	.	ID="RND-6_FAMILY-9237";Tend="962";Tstart="823";shortTE="F";uid="8200a34c-655f-4203-9474-f2921604c25f"
NW_020272822.1	RepeatMasker	LINE/R1	481299	481424	401	+	.	ID="R1-13_DWI";Tend="4638";Tstart="4513";shortTE="F";uid="d80b3c28-f1e2-4c9d-9b15-1dcb4b62b02f"
NW_020272822.1	RepeatMasker	Unknown	403785	404503	6160	+	.	ID="RND-5_FAMILY-1060";Tend="1662";Tstart="946";shortTE="F";uid="9e83a55e-2771-4bd2-af0d-3f9b65587a25"
NW_020272822.1	RepeatMasker	LINE/I	209995	210259	1549	+	.	ID="RND-6_FAMILY-3015";Tend="1402";Tstart="1145";shortTE="F";uid="cdf6d520-ed7a-4f69-a954-5ea478cb96a9"
NW_020272822.1	RepeatMasker	Unknown	320819	321203	2927	+	.	ID="RND-1_FAMILY-123";Tend="1367";Tstart="952";shortTE="F";uid="03e40277-9cc5-4a31-9be9-17f89af8f62b"
NW_020272822.1	RepeatMasker	LTR/Copia	179040	179253	561	+	.	ID="RND-6_FAMILY-2479";Tend="1866";Tstart="1656";shortTE="F";uid="be3988f2-cbaf-48c1-a7b6-fdd8b4916588"
NW_020272822.1	RepeatMasker	LINE/I-Jockey	252490	252722	466	+	.	ID="RND-6_FAMILY-3960";Tend="947";Tstart="717";shortTE="F";uid="2d106d75-d28a-4a3b-8afa-0164ba2f0c4d"
NW_020272822.1	RepeatMasker	DNA/MULE-MuDR	11359	12045	4202	+	.	ID="RND-5_FAMILY-1431";Tend="2521";Tstart="1797";shortTE="F";uid="efbc6dc8-d677-4bca-96f9-df24b543b61d"
NW_020272822.1	RepeatMasker	DNA	314903	315395	1902	+	.	ID="RND-1_FAMILY-438";Tend="1679";Tstart="1146";shortTE="F";uid="a5951005-cac8-4bf6-aed5-f7d1f902f8b5"
NW_020272822.1	RepeatMasker	Unknown	441917	442360	2950	+	.	ID="RND-1_FAMILY-279";Tend="1423";Tstart="945";shortTE="F";uid="143db7b6-cd79-4757-85b1-f5c54d61e3a4"
NW_020272822.1	RepeatMasker	Unknown	178114	178344	1764	+	.	ID="RND-6_FAMILY-4210";Tend="1670";Tstart="1441";shortTE="F";uid="4d27934d-d4f0-4564-b970-b1a938a0ba42"
NW_020272822.1	RepeatMasker	LINE/I	161126	162663	520	+	.	ID="RND-6_FAMILY-2698";Tend="1839";Tstart="308";shortTE="F";uid="650523a7-e241-4443-a215-c5f0b0596f67"
NW_020272822.1	RepeatMasker	Unknown	441057	441218	413	+	.	ID="RND-6_FAMILY-4880";Tend="1633";Tstart="1456";shortTE="F";uid="bd952784-a68e-4102-a282-6b2fc648bd63"
NW_020272822.1	RepeatMasker	DNA/hAT-hAT19	399927	400054	592	+	.	ID="DNA8-52B_AP";Tend="1099";Tstart="959";shortTE="F";uid="327752ac-e147-41e1-a512-d0386a66a5e9"
NW_020272822.1	RepeatMasker	LINE/RTE-BovB	51406	52633	1016	+	.	ID="RND-5_FAMILY-8106";Tend="2053";Tstart="812";shortTE="F";uid="833eda0a-f825-47b9-a10a-fcda98f10132"
NW_020272822.1	RepeatMasker	DNA/Sola-1	313682	314846	5463	+	.	ID="rnd-6_family-11420";Tend="2157";Tstart="809";shortTE="F";uid="e95590cf-4d29-45bf-abd8-62387c91d24d"
NW_020272822.1	RepeatMasker	LINE/I-Jockey	267647	267879	558	+	.	ID="RND-6_FAMILY-2910";Tend="1469";Tstart="1225";shortTE="F";uid="04bfddba-b281-4d24-9b9a-7e7d9533a36a"
NW_020272822.1	RepeatMasker	Unknown	475547	475771	1645	+	.	ID="RND-4_FAMILY-901";Tend="1094";Tstart="874";shortTE="F";uid="a435111b-75d1-44cc-b70c-c2ee9aff551f"
NW_020272822.1	RepeatMasker	Unknown	442879	443092	1494	+	.	ID="RND-5_FAMILY-2488";Tend="1131";Tstart="925";shortTE="F";uid="25ba8851-c8ee-49c3-9f3b-dac0f2413030"
NW_020272822.1	RepeatMasker	Unknown	178725	178842	587	+	.	ID="RND-6_FAMILY-271";Tend="753";Tstart="639";shortTE="F";uid="df4082a9-f660-4c84-927f-c3167eca6863"
NW_020272822.1	RepeatMasker	DNA/Ginger-2	272619	273208	561	+	.	ID="rnd-6_family-16678";Tend="1507";Tstart="882";shortTE="F";uid="2e9273c3-be60-4d3a-a675-1425b007618a"
NW_020272822.1	RepeatMasker	RC/Helitron	457945	458141	708	+	.	ID="RND-6_FAMILY-1321";Tend="1479";Tstart="1250";shortTE="F";uid="d26b42f6-651b-44c3-9d8b-2cf2b65db0ba"
NW_020272822.1	RepeatMasker	DNA/hAT-Tip100	377356	377702	1967	+	.	ID="RND-4_FAMILY-400";Tend="1328";Tstart="964";shortTE="F";uid="3039a02b-22f1-4ef1-8c7e-c5ca0b67f2c4"
NW_020272822.1	RepeatMasker	DNA/hAT-Charlie	215336	215841	2912	+	.	ID="RND-1_FAMILY-91";Tend="1429";Tstart="943";shortTE="F";uid="f87698c6-f015-40e4-a253-67c97e49f85e"
NW_020272822.1	RepeatMasker	LINE/I	164144	164923	806	+	.	ID="RND-6_FAMILY-3015";Tend="1435";Tstart="631";shortTE="F";uid="82f87546-34f5-4f9f-8b7c-1ce1b9ae931d"
NW_020272822.1	RepeatMasker	Unknown	31751	32591	5798	+	.	ID="RND-6_FAMILY-5265";Tend="1736";Tstart="904";shortTE="F";uid="c02bc6e7-814c-4bc6-a085-22564002e417"
NW_020272822.1	RepeatMasker	Unknown	415276	415668	1829	+	.	ID="RND-5_FAMILY-800";Tend="1348";Tstart="895";shortTE="F";uid="697cff7f-1c1b-49aa-911e-58fc349b2d4d"
NW_020272822.1	RepeatMasker	Unknown	7734	8086	1322	+	.	ID="RND-6_FAMILY-1195";Tend="1482";Tstart="1129";shortTE="F";uid="5ced6df8-03e7-4134-9f4c-d06142d50505"
NW_020272822.1	RepeatMasker	DNA/Kolobok-T2	377225	377352	496	+	.	ID="KOLOBOK-3_AP";Tend="240";Tstart="114";shortTE="F";uid="d1f686b8-d0e2-46d6-b69e-a988fd641312"
NW_020272822.1	RepeatMasker	LINE/I-Jockey	10172	10875	5922	+	.	ID="RND-6_FAMILY-2356";Tend="2212";Tstart="1508";shortTE="F";uid="0fc3cdb7-2ce4-4f88-94b1-10f5408fe775"
NW_020272822.1	RepeatMasker	DNA/hAT-Charlie	182438	183540	7962	+	.	ID="RND-6_FAMILY-3466";Tend="1140";Tstart="77";shortTE="F";uid="4c092fd2-60da-4a7d-80b6-b8fc926ae09d"
NW_020272822.1	RepeatMasker	DNA	301014	301208	1159	+	.	ID="RND-1_FAMILY-16";Tend="1121";Tstart="927";shortTE="F";uid="dce4375b-6b2d-49a0-906a-0b8b5a36c0de"
NW_020272822.1	RepeatMasker	Unknown	437368	437743	1953	+	.	ID="RND-5_FAMILY-1643";Tend="1409";Tstart="1036";shortTE="F";uid="3a5681bd-9a38-4576-be0a-3add07aae028"
NW_020272822.1	RepeatMasker	DNA/hAT-hAT19	154642	154997	2110	+	.	ID="RND-6_FAMILY-6226";Tend="1940";Tstart="1565";shortTE="F";uid="09c3cea5-bada-47b9-b524-925df3c7cd2d"
NW_020272822.1	RepeatMasker	DNA/hAT-Tip100	64108	64320	620	+	.	ID="RND-4_FAMILY-2577";Tend="1204";Tstart="974";shortTE="F";uid="b32d02af-a0e8-4f42-a5a8-03002985bded"
NW_020272822.1	RepeatMasker	Unknown	444654	445363	4920	+	.	ID="RND-5_FAMILY-10759";Tend="1534";Tstart="835";shortTE="F";uid="1e15f52c-b28d-426c-9cf9-2a06bfbdec0c"
NW_020272822.1	RepeatMasker	DNA/hAT-hAT19	465102	465480	1940	+	.	ID="RND-4_FAMILY-212";Tend="1273";Tstart="951";shortTE="F";uid="e73fc2e1-84da-4a4c-9e72-3366112e8c31"
NW_020272822.1	RepeatMasker	DNA/hAT-Charlie	10050	10191	992	+	.	ID="RND-5_FAMILY-771";Tend="1983";Tstart="1842";shortTE="F";uid="b895215d-488c-4d66-808b-5229cdb3a498"
NW_020272822.1	RepeatMasker	DNA/hAT-hAT19	463298	463506	606	+	.	ID="RND-6_FAMILY-1491";Tend="544";Tstart="364";shortTE="F";uid="d3a23f95-86e8-4f45-924c-2a1e54a4d5c7"
NW_020272822.1	RepeatMasker	DNA/hAT-Tip100	64386	64653	2110	+	.	ID="RND-1_FAMILY-168";Tend="1235";Tstart="970";shortTE="F";uid="118bf83e-dca0-4b35-ae39-2314639f5225"
NW_020272822.1	RepeatMasker	Unknown	327215	327474	1772	+	.	ID="RND-1_FAMILY-330";Tend="1216";Tstart="946";shortTE="F";uid="c9bcc2dd-fe0f-495a-be07-36d04e8753a0"
NW_020272822.1	RepeatMasker	DNA	466975	467155	1113	+	.	ID="RND-1_FAMILY-424";Tend="1133";Tstart="952";shortTE="F";uid="97e6436f-9b7d-4eea-ad67-6879b4b040e1"
NW_020272822.1	RepeatMasker	DNA/hAT	398434	398775	2296	+	.	ID="RND-1_FAMILY-57";Tend="1876";Tstart="1495";shortTE="F";uid="c414a5a8-ddf9-41e2-a62c-6ccdc84f2cda"
NW_020272822.1	RepeatMasker	LINE/I	111870	113858	5672	+	.	ID="RND-5_FAMILY-1471";TEgroup="ctg_1110%7CRND-5_FAMILY-1471%7C1";Tend="2249";Tstart="56";shortTE="F";uid="c1d681aa-a89a-41b5-9c29-9e8ee304597d"
NW_020272822.1	RepeatMasker	Unknown	425561	426013	1323	+	.	ID="RND-6_FAMILY-486";Tend="1582";Tstart="1090";shortTE="F";uid="53b5b386-fe41-4b94-b3a2-ca3e4addd43f"
NW_020272822.1	RepeatMasker	RC/Helitron	389433	389723	634	+	.	ID="HELITRON-8_DRH";Tend="2697";Tstart="2411";shortTE="F";uid="d2515a0d-41f6-4c2b-bdd7-0ebd516cc873"
NW_020272822.1	RepeatMasker	LINE/I-Jockey	227204	229440	12177	+	.	ID="RND-1_FAMILY-303";Tend="2384";Tstart="137";shortTE="F";uid="5b93d9f4-69a3-4cb5-922a-d43ad6fe1bc8"
NW_020272822.1	RepeatMasker	Unknown	43809	44254	2219	+	.	ID="RND-4_FAMILY-116";Tend="1304";Tstart="922";shortTE="F";uid="73d862ba-3fe4-42be-829a-268690971e3a"
NW_020272822.1	RepeatMasker	DNA/hAT-Tip100	160109	160392	1754	+	.	ID="RND-1_FAMILY-64";Tend="1231";Tstart="956";shortTE="F";uid="f14ee21e-89f5-4a16-a511-c1b5559a7d13"
NW_020272822.1	RepeatMasker	LTR/Pao	366440	366678	1141	+	.	ID="RND-6_FAMILY-6706";Tend="1134";Tstart="898";shortTE="F";uid="d9faf566-d617-46e9-9d40-1d895f4f7d0f"
NW_020272822.1	RepeatMasker	Unknown	4894	5887	8055	+	.	ID="RND-1_FAMILY-565";Tend="1765";Tstart="783";shortTE="F";uid="255843bb-8a6f-4320-85c3-c53e74b94820"
NW_020272822.1	RepeatMasker	DNA/Ginger-2	270434	270670	540	+	.	ID="GINGER2-1_LMI";Tend="2864";Tstart="2628";shortTE="F";uid="a09deef6-e9bf-4d55-8d8d-e65731793d59"
NW_020272822.1	RepeatMasker	Unknown	435469	436123	4475	+	.	ID="RND-5_FAMILY-7402";Tend="1637";Tstart="972";shortTE="F";uid="f3100afa-9008-419f-82f3-8e74f8bdccb9"
NW_020272822.1	RepeatMasker	Unknown	48453	48757	1910	+	.	ID="RND-3_FAMILY-1552";Tend="1274";Tstart="952";shortTE="F";uid="34f1ddbd-dd3a-4565-bcfb-7ddb071fc50e"
NW_020272822.1	RepeatMasker	DNA/TcMar-Mariner	411508	411828	1674	+	.	ID="RND-5_FAMILY-5458";Tend="1183";Tstart="871";shortTE="F";uid="8a78e0c3-05ed-47a1-a1dc-44da92a3b129"
NW_020272822.1	RepeatMasker	DNA/TcMar-Mariner	412306	412591	1330	+	.	ID="RND-5_FAMILY-5458";Tend="1457";Tstart="1174";shortTE="F";uid="d95ffdd9-3fc7-4cda-b97c-e96e72325d6e"
NW_020272822.1	RepeatMasker	Unknown	481000	481247	1266	+	.	ID="RND-6_FAMILY-1057";Tend="1063";Tstart="838";shortTE="F";uid="255f1f41-4fc8-449b-a4f9-a20600801d8e"
NW_020272822.1	RepeatMasker	LINE/RTE-BovB	217515	217920	886	+	.	ID="RND-5_FAMILY-575";Tend="1352";Tstart="945";shortTE="F";uid="41122d5c-521f-4732-be43-e230c5b37c5e"
NW_020272822.1	RepeatMasker	Unknown	397407	397510	685	+	.	ID="RND-1_FAMILY-18";Tend="1404";Tstart="1288";shortTE="F";uid="e5149352-375d-4170-94fe-47c6356efa75"
NW_020272822.1	RepeatMasker	DNA/PIF-Harbinger	388621	389186	3641	+	.	ID="RND-5_FAMILY-4403";Tend="1480";Tstart="920";shortTE="F";uid="6041cd20-6398-4a60-8594-f3dd16da4272"
NW_020272822.1	RepeatMasker	Unknown	86154	86405	810	+	.	ID="RND-4_FAMILY-1321";Tend="1613";Tstart="1361";shortTE="F";uid="fcb5d8e6-f6f5-4252-b972-d69bf24b9041"
NW_020272822.1	RepeatMasker	LINE/I-Jockey	412726	413046	510	+	.	ID="RND-6_FAMILY-9475";Tend="2163";Tstart="1832";shortTE="F";uid="2b4498ff-04a9-485c-afff-18e6f97cb412"
NW_020272822.1	RepeatMasker	LINE/I-Jockey	252755	253373	731	+	.	ID="RND-6_FAMILY-7290";Tend="3450";Tstart="2404";shortTE="F";uid="bc897d3c-8bc4-4799-98f1-424091ed71a2"
NW_020272822.1	RepeatMasker	DNA/Kolobok-E	146242	146811	1760	+	.	ID="RND-6_FAMILY-9187";Tend="1577";Tstart="955";shortTE="F";uid="97e2df1c-cfb5-4f65-aef2-dd636f2e131b"
NW_020272822.1	RepeatMasker	RC/Helitron	496629	498696	16620	+	.	ID="RND-1_FAMILY-152";Tend="2752";Tstart="687";shortTE="F";uid="324248bb-c590-444f-9ce2-e44443b7387a"
NW_020272822.1	RepeatMasker	DNA/hAT-hAT19	322760	323462	3336	+	.	ID="RND-1_FAMILY-200";Tend="1605";Tstart="947";shortTE="F";uid="3730c694-0c19-40c0-b3f2-370e97ba437b"
NW_020272822.1	RepeatMasker	DNA/hAT	13597	13898	2193	+	.	ID="RND-5_FAMILY-2632";Tend="1266";Tstart="960";shortTE="F";uid="abebb749-4a25-4a74-93c9-31f9d6be6d79"
NW_020272822.1	RepeatMasker	Unknown	61649	61973	1246	+	.	ID="RND-1_FAMILY-502";Tend="2035";Tstart="1728";shortTE="F";uid="85721c71-9c08-4df7-9ec2-abe6206bc279"
NW_020272822.1	RepeatMasker	DNA/hAT-Tip100	410748	411095	1983	-	.	ID="RND-4_FAMILY-1044";Tend="1239";Tstart="903";shortTE="F";uid="f665f65e-8900-46be-9332-0e6d513b14bc"
NW_020272822.1	RepeatMasker	LINE/L2	352992	353155	400	-	.	ID="RND-5_FAMILY-7121";Tend="2377";Tstart="2211";shortTE="F";uid="6bd0b17f-ea8d-4960-b6d4-5a016b53e731"
NW_020272822.1	RepeatMasker	DNA/hAT	397981	398230	1715	-	.	ID="RND-1_FAMILY-371";Tend="1618";Tstart="1352";shortTE="F";uid="4f1a06b7-cb67-4ede-9182-e65995e7b32c"
NW_020272822.1	RepeatMasker	RC/Helitron	277182	278003	856	-	.	ID="RND-6_FAMILY-11156";TEgroup="ctg_1110%7CRND-6_FAMILY-11156%7C1";Tend="916";Tstart="152";shortTE="F";uid="6bbbc4d0-dd23-43be-932b-f2a425c2ae39"
NW_020272822.1	RepeatMasker	DNA/hAT	425154	425540	2866	-	.	ID="RND-1_FAMILY-277";Tend="1283";Tstart="913";shortTE="F";uid="2909e9b5-18d3-4498-bbe9-750f64d817d7"
NW_020272822.1	RepeatMasker	DNA/hAT-hAT19	318937	319119	437	-	.	ID="RND-1_FAMILY-55";Tend="1850";Tstart="1663";shortTE="F";uid="7be72a46-701b-4ce3-97a1-3ed7d63a3736"
NW_020272822.1	RepeatMasker	Unknown	55060	55689	3874	-	.	ID="RND-6_FAMILY-678";Tend="1617";Tstart="985";shortTE="F";uid="cd198025-592b-4565-8c3a-df871962c728"
NW_020272822.1	RepeatMasker	DNA/Kolobok-E	105653	105863	738	-	.	ID="RND-5_FAMILY-2175";Tend="1016";Tstart="804";shortTE="F";uid="8ca800b9-4bf8-46a2-ba42-c36222775124"
NW_020272822.1	RepeatMasker	Unknown	459016	459277	1527	-	.	ID="RND-4_FAMILY-4127";Tend="1600";Tstart="1331";shortTE="F";uid="3dbabaad-a7af-48e3-bea9-12a3bad0abfa"
NW_020272822.1	RepeatMasker	Unknown	463497	463855	1868	-	.	ID="RND-5_FAMILY-28";Tend="1375";Tstart="950";shortTE="F";uid="5021806b-7216-4f57-ad1b-d6e9144c3da4"
NW_020272822.1	RepeatMasker	Unknown	487450	487793	2163	-	.	ID="RND-1_FAMILY-185";Tend="1250";Tstart="900";shortTE="F";uid="1502acc6-e6cd-4c0b-badf-45335a3527b8"
NW_020272822.1	RepeatMasker	DNA/hAT-Ac	295419	295989	3114	-	.	ID="RND-1_FAMILY-383";Tend="1439";Tstart="916";shortTE="F";uid="eaffa8cf-c9cb-4e6d-af87-849c299d6f1a"
NW_020272822.1	RepeatMasker	Unknown	165138	165355	1082	-	.	ID="RND-3_FAMILY-1304";Tend="1108";Tstart="891";shortTE="F";uid="4eed62e9-c365-4849-b3f9-a65995e95753"
NW_020272822.1	RepeatMasker	Unknown	378511	378964	1209	-	.	ID="RND-6_FAMILY-12964";Tend="1407";Tstart="914";shortTE="F";uid="e3c03f9e-b84e-4bab-93e9-b8c712cd1cb9"
NW_020272822.1	RepeatMasker	Unknown	447381	447598	1553	-	.	ID="RND-3_FAMILY-1552";Tend="1217";Tstart="1001";shortTE="F";uid="e205b4b7-6a02-4bbd-ad11-ae113d809b5f"
NW_020272822.1	RepeatMasker	Unknown	8134	8588	3436	-	.	ID="RND-6_FAMILY-29444";Tend="1447";Tstart="982";shortTE="F";uid="327ca5db-504d-4520-882c-5010e8cbdc93"
NW_020272822.1	RepeatMasker	DNA/hAT-Tip100	147198	147455	1303	-	.	ID="RND-5_FAMILY-6430";Tend="1621";Tstart="1366";shortTE="F";uid="33bcf6de-0c8c-4bfe-8ada-51a05ff2119e"
NW_020272822.1	RepeatMasker	DNA/hAT	46619	46729	489	-	.	ID="RND-1_FAMILY-377";Tend="1040";Tstart="928";shortTE="F";uid="52a05964-23f5-433c-8e94-dfd6effddba6"
NW_020272822.1	RepeatMasker	Unknown	411814	412305	3749	-	.	ID="RND-5_FAMILY-1754";Tend="1432";Tstart="947";shortTE="F";uid="e4f046f2-7f1e-491e-b42d-edc69a980a34"
NW_020272822.1	RepeatMasker	DNA/hAT-Tip100	478220	479147	5068	-	.	ID="RND-5_FAMILY-694";Tend="1893";Tstart="896";shortTE="F";uid="454e7034-f109-4bca-b437-5d6526199d1e"
NW_020272822.1	RepeatMasker	DNA/hAT-Ac	477934	478207	1238	-	.	ID="RND-6_FAMILY-20148";Tend="1112";Tstart="867";shortTE="F";uid="4ca36990-2ec3-4a80-ac9c-259975d68489"
NW_020272822.1	RepeatMasker	Unknown	46869	47000	626	-	.	ID="RND-1_FAMILY-176";Tend="1042";Tstart="914";shortTE="F";uid="390413d9-d011-4962-9360-9bb4e26ed1c1"
NW_020272822.1	RepeatMasker	DNA/hAT-Ac	479149	479629	1890	-	.	ID="RND-6_FAMILY-20148";Tend="863";Tstart="368";shortTE="F";uid="0309aac7-96b7-4aa3-8e3a-62ddf826981e"
NW_020272822.1	RepeatMasker	DNA/hAT-Charlie	253356	254118	3491	-	.	ID="RND-6_FAMILY-1045";Tend="3678";Tstart="2900";shortTE="F";uid="88d6e80e-ac0a-4f5a-98f9-8584a6e51dd1"
NW_020272822.1	RepeatMasker	DNA/hAT-hATm	390022	390354	2566	-	.	ID="RND-1_FAMILY-273";Tend="1294";Tstart="962";shortTE="F";uid="ea183eac-960f-4041-8cd0-94b1738d6f24"
NW_020272822.1	RepeatMasker	DNA/Ginger-2	220007	220267	999	-	.	ID="RND-6_FAMILY-3072";Tend="1626";Tstart="1398";shortTE="F";uid="525cf412-1d13-41e2-861f-ecb7f90b2126"
NW_020272822.1	RepeatMasker	Unknown	16982	17116	455	-	.	ID="RND-5_FAMILY-1130";Tend="914";Tstart="787";shortTE="F";uid="300db5fa-0581-4cc3-a46a-15c61c2104f4"
NW_020272822.1	RepeatMasker	DNA/Sola-1	474053	474618	718	-	.	ID="RND-6_FAMILY-8900";TEgroup="ctg_1110%7CRND-6_FAMILY-8900%7C1";Tend="1233";Tstart="102";shortTE="F";uid="9ac77e2d-4f5d-4e51-90d1-53d862bd4767"
NW_020272822.1	RepeatMasker	Unknown	252225	252489	417	-	.	ID="RND-6_FAMILY-3205";Tend="2381";Tstart="1863";shortTE="F";uid="3c615e64-4159-40c5-8b8b-fb746c5c8efb"
NW_020272822.1	RepeatMasker	DNA/MULE-MuDR	158395	158637	1422	-	.	ID="RND-5_FAMILY-3744";Tend="1829";Tstart="1573";shortTE="F";uid="41b5a37f-4cb3-4313-b758-3149c5948966"
NW_020272822.1	RepeatMasker	DNA/MULE-MuDR	158794	159410	480	-	.	ID="MUDR6X_AP";TEgroup="ctg_1110%7CMUDR6X_AP%7C1";Tend="2386";Tstart="1657";shortTE="T";uid="3c01d29a-5e09-4a58-9869-c0c3f44453c4"
NW_020272822.1	RepeatMasker	Unknown	294924	295162	956	-	.	ID="RND-1_FAMILY-187";Tend="1263";Tstart="1028";shortTE="F";uid="c065e655-cb3c-457d-9228-cce0fe7804d9"
NW_020272822.1	RepeatMasker	DNA/MULE-MuDR	83971	84128	810	-	.	ID="RND-6_FAMILY-15206";Tend="1493";Tstart="1339";shortTE="F";uid="f66d340f-6309-4262-9ab6-e4356f3f2390"
NW_020272822.1	RepeatMasker	Unknown	12918	13596	4178	-	.	ID="RND-1_FAMILY-203";Tend="1496";Tstart="805";shortTE="F";uid="2cf0b390-ffb8-4ea3-ba4f-c652893bcf72"
NW_020272822.1	RepeatMasker	DNA/hAT-Tip100	409334	409565	1496	-	.	ID="RND-1_FAMILY-128";Tend="1195";Tstart="961";shortTE="F";uid="2bd9fe7e-0551-4bfd-b83b-4c164cef4ca7"
NW_020272822.1	RepeatMasker	DNA/MULE-MuDR	159722	160089	1573	-	.	ID="RND-5_FAMILY-3744";Tend="1259";Tstart="790";shortTE="F";uid="d6072725-edf2-49af-b816-2703d70dee62"
NW_020272822.1	RepeatMasker	DNA/hAT-hAT19	210536	210983	2308	-	.	ID="RND-6_FAMILY-4549";Tend="1592";Tstart="1170";shortTE="F";uid="13045c33-9158-4f82-9c77-0865f3bf5064"
NW_020272822.1	RepeatMasker	Unknown	441641	441928	1404	-	.	ID="RND-6_FAMILY-8368";TEgroup="ctg_1110%7CRND-6_FAMILY-8368%7C1";Tend="1248";Tstart="837";shortTE="F";uid="34483376-b628-44e3-b89b-8be2fd66f55a"
NW_020272822.1	RepeatMasker	LINE/I-Jockey	275997	276601	1021	-	.	ID="RND-6_FAMILY-1288";Tend="2783";Tstart="2188";shortTE="F";uid="8cfb4251-3f6d-4c7e-9cfe-9e9ba12d7349"
NW_020272822.1	RepeatMasker	RC/Helitron	100126	100682	1594	-	.	ID="HELITRON-3_RPR";TEgroup="ctg_1110%7CHELITRON-3_RPR%7C1";Tend="3214";Tstart="982";shortTE="F";uid="570f440b-816d-4ef5-8a11-24897a65fe7a"
NW_020272822.1	RepeatMasker	DNA/hAT-Ac	219284	219843	3118	-	.	ID="RND-5_FAMILY-4870";Tend="1621";Tstart="1024";shortTE="F";uid="48e781a7-380c-4730-9793-89c70203f543"
NW_020272822.1	RepeatMasker	DNA/TcMar-Tc1	236077	236329	1294	-	.	ID="rnd-1_family-103";Tend="1171";Tstart="883";shortTE="F";uid="cb653e71-641e-45a3-85fc-52f69a6ba3d9"
NW_020272822.1	RepeatMasker	DNA/hAT-hAT19	321306	321588	1095	-	.	ID="RND-6_FAMILY-7848";Tend="1401";Tstart="1139";shortTE="F";uid="1c3537ad-65ff-43e0-93b7-cd04c13db1da"
NW_020272822.1	RepeatMasker	Unknown	17500	17716	1420	-	.	ID="RND-1_FAMILY-62";Tend="1229";Tstart="1035";shortTE="F";uid="303bc63f-cd95-4037-afab-c3ae5eba0272"
NW_020272822.1	RepeatMasker	Unknown	260141	260316	1178	-	.	ID="RND-5_FAMILY-7663";Tend="1010";Tstart="830";shortTE="F";uid="aa622f66-bfc6-4b75-95a9-700a34c9d5f6"
NW_020272822.1	RepeatMasker	DNA/hAT-hAT19	165356	165981	2255	-	.	ID="dna8-109_ap";Tend="674";Tstart="1";shortTE="F";uid="2088696d-a9e4-42b5-a919-d59c89b8623e"
NW_020272822.1	RepeatMasker	LINE/I-Jockey	193826	194243	796	-	.	ID="RND-6_FAMILY-12516";Tend="2052";Tstart="1635";shortTE="F";uid="a3c0774d-dec7-4a00-b434-e1f39ba8c7bf"
NW_020272822.1	RepeatMasker	DNA/Ginger-2	106921	107462	730	-	.	ID="rnd-6_family-8539";Tend="1218";Tstart="815";shortTE="F";uid="2bba2e00-e8bf-49e3-91a2-45b29d627ae3"
NW_020272822.1	RepeatMasker	Unknown	474637	474792	527	-	.	ID="HALYOMORPHA_HALYS-5_FAMILY-1369";Tend="661";Tstart="509";shortTE="F";uid="f96dad91-d064-4ed7-8080-30cee7eac566"
NW_020272822.1	RepeatMasker	DNA/Kolobok-T2	378084	378184	473	-	.	ID="KOLOBOK-3_AP";Tend="4072";Tstart="3970";shortTE="F";uid="f09bd307-4f5d-4a93-9878-e7973c742fa2"
NW_020272822.1	RepeatMasker	DNA/MULE-MuDR	159608	159713	561	-	.	ID="MUDR6X_AP";Tend="106";Tstart="1";shortTE="F";uid="84f39a07-f76e-41b1-a450-4b350e84c43d"
NW_020272822.1	RepeatMasker	Unknown	76823	77041	1626	-	.	ID="RND-1_FAMILY-256";Tend="1231";Tstart="1014";shortTE="F";uid="3c528e26-5f24-426d-b7a9-e0f3f80efc25"
NW_020272822.1	RepeatMasker	DNA/hAT-Charlie	289095	289451	1311	-	.	ID="RND-6_FAMILY-203";Tend="2066";Tstart="1683";shortTE="F";uid="6d052211-5a1b-466c-81c1-facd3f03d383"
NW_020272822.1	RepeatMasker	DNA/hAT-hATm	248950	249651	1343	-	.	ID="RND-5_FAMILY-4934";TEgroup="ctg_1110%7CRND-5_FAMILY-4934%7C1";Tend="1757";Tstart="1238";shortTE="F";uid="4648fadd-058a-4966-bb50-2beafdde8fd8"
NW_020272822.1	RepeatMasker	DNA/Ginger-2	290095	290428	2630	-	.	ID="RND-6_FAMILY-5547";Tend="1821";Tstart="1489";shortTE="F";uid="22541526-4366-4b5d-8162-afbbdf63cc68"
NW_020272822.1	RepeatMasker	DNA/hAT-hAT19	359723	360058	1785	-	.	ID="RND-6_FAMILY-19715";Tend="1297";Tstart="956";shortTE="F";uid="e1925d6a-c5ba-4920-b153-d8f1c9c69a50"
NW_020272822.1	RepeatMasker	DNA/hAT-hobo	34466	36726	13589	-	.	ID="RND-6_FAMILY-8757";Tend="2621";Tstart="417";shortTE="F";uid="da3de77f-3223-4815-b780-31325a639418"
NW_020272822.1	RepeatMasker	DNA/hAT-hAT19	264444	266978	21512	-	.	ID="RND-6_FAMILY-8366";Tend="3276";Tstart="751";shortTE="F";uid="f5f8b0a5-3f92-4c6a-b1f2-eb01bac9810c"
NW_020272822.1	RepeatMasker	LTR/Gypsy	260308	260443	956	-	.	ID="RND-6_FAMILY-13955";Tend="1104";Tstart="953";shortTE="F";uid="2ccb2239-a0b4-4a02-a303-ab759f8feded"
NW_020272822.1	RepeatMasker	DNA/TcMar-Tc1	296814	297282	3527	-	.	ID="RND-6_FAMILY-13521";Tend="1399";Tstart="933";shortTE="F";uid="71092e15-a63f-42e8-b1c0-ad4f717dfcef"
NW_020272822.1	RepeatMasker	DNA/hAT-Charlie	409746	409974	1390	-	.	ID="RND-1_FAMILY-91";Tend="1398";Tstart="1172";shortTE="F";uid="f8c16bd2-2b49-48a6-ba4f-c8f6aa126858"
NW_020272822.1	RepeatMasker	DNA/hAT-Tip100	300069	301006	5698	-	.	ID="RND-4_FAMILY-713";Tend="1846";Tstart="942";shortTE="F";uid="8526eb57-47cd-4ec7-82f4-2081af06a936"
NW_020272822.1	RepeatMasker	DNA/PIF-Harbinger	476886	477423	532	-	.	ID="harbinger1_dya";Tend="2064";Tstart="1156";shortTE="F";uid="f28541c8-5bd2-4c5d-b497-b655cd1c0659"
NW_020272822.1	RepeatMasker	DNA/hAT-hAT19	319838	320522	4564	-	.	ID="RND-1_FAMILY-55";Tend="1669";Tstart="951";shortTE="F";uid="28940459-5371-4d1b-88aa-d58ce75cd101"
NW_020272822.1	RepeatMasker	Unknown	39869	40043	1214	-	.	ID="RND-6_FAMILY-12935";Tend="1130";Tstart="962";shortTE="F";uid="a54f2115-25f9-45b9-a587-3fa6f41c2cd9"
NW_020272822.1	RepeatMasker	DNA/hAT-Tip100	235922	236078	1110	-	.	ID="RND-1_FAMILY-35";Tend="1578";Tstart="1421";shortTE="F";uid="d26f68ae-c87d-4021-8c95-0a8ac5cea684"
NW_020272822.1	RepeatMasker	DNA/hAT-Tip100	148098	148259	936	-	.	ID="RND-5_FAMILY-6430";Tend="1378";Tstart="1191";shortTE="F";uid="b9087431-da02-49f6-b28f-22d5b700d309"
NW_020272822.1	RepeatMasker	DNA	328731	328897	942	-	.	ID="RND-1_FAMILY-16";Tend="1123";Tstart="944";shortTE="F";uid="7a6087c4-987d-4745-a336-7e17983dc49c"
NW_020272822.1	RepeatMasker	DNA/hAT-Tip100	18641	21153	9862	-	.	ID="rnd-6_family-1049";Tend="4777";Tstart="1385";shortTE="F";uid="c47cb354-9402-40e5-b558-de717c58c50d"
NW_020272822.1	RepeatMasker	Unknown	100705	101133	2225	-	.	ID="RND-6_FAMILY-658";Tend="1403";Tstart="974";shortTE="F";uid="8a22bf46-a8e8-44da-9da9-1cdf0e07ab89"
NW_020272822.1	RepeatMasker	DNA/hAT-Tip100	263655	264263	4142	-	.	ID="RND-5_FAMILY-777";Tend="1456";Tstart="856";shortTE="F";uid="88e5aa36-4eec-427b-bab8-6dab6e5bdf75"
NW_020272822.1	RepeatMasker	DNA	411091	411340	2014	-	.	ID="RND-1_FAMILY-109";Tend="1215";Tstart="965";shortTE="F";uid="6f14a0cb-3c5c-4d90-b65a-993bb21621e8"
NW_020272822.1	RepeatMasker	DNA/hAT-Tip100	39542	39701	455	-	.	ID="RND-5_FAMILY-801";Tend="791";Tstart="641";shortTE="F";uid="97d262d2-8ae8-4954-885f-21a42ca1c232"
NW_020272822.1	RepeatMasker	DNA/P	855	2538	13839	-	.	ID="RND-6_FAMILY-1772";Tend="2421";Tstart="756";shortTE="F";uid="e47f54ec-f4e6-4b90-8971-334347f17769"
NW_020272822.1	RepeatMasker	Unknown	387968	388680	5778	-	.	ID="RND-1_FAMILY-565";Tend="1914";Tstart="1202";shortTE="F";uid="93671013-b308-44a1-a976-de411593ebd2"
NW_020272822.1	RepeatMasker	DNA/hAT	229886	230597	4139	-	.	ID="RND-5_FAMILY-2275";Tend="1801";Tstart="1062";shortTE="F";uid="1535d3da-034f-4a29-a25b-a1099f2e3fe9"
NW_020272822.1	RepeatMasker	Unknown	76312	76623	2022	-	.	ID="RND-5_FAMILY-13898";Tend="1283";Tstart="986";shortTE="F";uid="94807be5-ca9a-47bd-a998-4a4b185b3dd4"
NW_020272822.1	RepeatMasker	DNA/hAT-Tip100	319280	319470	417	-	.	ID="RND-5_FAMILY-4689";Tend="2049";Tstart="1858";shortTE="F";uid="97d73750-f08b-422a-a696-fdd9e077c821"
NW_020272822.1	RepeatMasker	RC/Helitron	278368	278495	499	-	.	ID="RND-1_FAMILY-242";Tend="871";Tstart="748";shortTE="F";uid="824be5ee-c497-412c-9c67-cd3f0ab07ff1"
NW_020272822.1	RepeatMasker	Unknown	169315	169719	597	-	.	ID="RND-6_FAMILY-6860";TEgroup="ctg_1110%7CRND-6_FAMILY-6860%7C1";Tend="1360";Tstart="635";shortTE="T";uid="fde87c8c-b798-4290-a7e7-e63d8d600c6c"
NW_020272822.1	RepeatMasker	Unknown	445346	445456	810	-	.	ID="RND-6_FAMILY-3336";Tend="1219";Tstart="1104";shortTE="F";uid="e1a735c4-7b21-4072-b3de-90c84e64f5c2"
NW_020272822.1	RepeatMasker	DNA/MULE-MuDR	46713	46894	691	-	.	ID="RND-1_FAMILY-53";Tend="2194";Tstart="2007";shortTE="F";uid="9462fc09-ff3e-4cf1-ad31-77e9f59cf5e3"
NW_020272822.1	RepeatMasker	DNA/hAT-Charlie	248166	248834	3118	-	.	ID="RND-6_FAMILY-1045";Tend="4426";Tstart="3716";shortTE="F";uid="fc8aeab1-3df7-4801-a6a1-55be944ad4e6"
NW_020272822.1	RepeatMasker	Unknown	483190	483431	1737	-	.	ID="RND-1_FAMILY-136";Tend="1214";Tstart="956";shortTE="F";uid="31f40fb7-5e6e-4da4-9471-5f78ec789777"
NW_020272822.1	RepeatMasker	DNA/hAT-Charlie	257079	257354	687	-	.	ID="RND-6_FAMILY-203";Tend="3800";Tstart="3537";shortTE="F";uid="b60f3e0f-b2ba-4267-a233-4a66d096bc47"
NW_020272822.1	RepeatMasker	DNA/hAT-hAT19	13894	14255	2183	-	.	ID="RND-6_FAMILY-7619";Tend="3296";Tstart="2915";shortTE="F";uid="24034785-c6e9-4a91-9c3b-28bf1172e96f"
NW_020272822.1	RepeatMasker	DNA/hAT?	442081	442401	1439	-	.	ID="RND-5_FAMILY-2388";Tend="943";Tstart="625";shortTE="F";uid="e4b2cf3f-c1a7-4d21-9469-7902ce4aa9a7"
NW_020272822.1	RepeatMasker	Unknown	481850	482355	3479	-	.	ID="RND-1_FAMILY-136";Tend="1687";Tstart="1204";shortTE="F";uid="e301c07c-c71b-463a-9787-13929eb4950c"
NW_020272822.1	RepeatMasker	DNA/Kolobok-E	216801	217516	2383	-	.	ID="RND-6_FAMILY-1716";TEgroup="ctg_1110%7CRND-6_FAMILY-1716%7C1";Tend="1486";Tstart="842";shortTE="F";uid="98ec3e59-f713-427d-ad25-a8cec62165e1"
NW_020272822.1	RepeatMasker	DNA/hAT	74822	75128	1521	-	.	ID="RND-6_FAMILY-416";Tend="1287";Tstart="979";shortTE="F";uid="fd92acc7-cbbe-4db0-98f4-99f17493860a"
NW_020272822.1	RepeatMasker	DNA/hAT-hAT19	14304	16120	12614	-	.	ID="rnd-6_family-7619";Tend="2539";Tstart="777";shortTE="F";uid="d37f45d0-8df0-4a80-a501-288b94db7f32"
NW_020272822.1	RepeatMasker	DNA/TcMar-Mariner	29287	30602	11454	-	.	ID="RND-6_FAMILY-4250";Tend="1416";Tstart="101";shortTE="F";uid="aec75cb0-9d37-495a-b6ff-2c2c2c06d260"
NW_020272822.1	RepeatMasker	Unknown	77506	77842	2417	-	.	ID="RND-5_FAMILY-1288";Tend="1315";Tstart="960";shortTE="F";uid="db992b1f-8803-4f1a-8537-aa837a9c6734"
NW_020272822.1	RepeatMasker	DNA/hAT-Charlie	254733	255661	4199	-	.	ID="RND-6_FAMILY-1045";Tend="2726";Tstart="1782";shortTE="F";uid="1cecd862-dfbc-4d4d-b763-478340062ba5"
NW_020272822.1	RepeatMasker	DNA/hAT	443093	443224	471	-	.	ID="DNA8-38_AP";Tend="486";Tstart="340";shortTE="F";uid="518428c2-5a08-4917-a365-87e201adb8f9"
NW_020272822.1	RepeatMasker	Unknown	133703	134063	2054	-	.	ID="RND-1_FAMILY-185";Tend="1255";Tstart="899";shortTE="F";uid="97d72b7c-e2b6-4827-af6c-d2ee989e0c8f"
NW_020272822.1	RepeatMasker	LINE/I-Jockey	280060	280203	452	-	.	ID="RND-6_FAMILY-17153";Tend="1192";Tstart="1043";shortTE="F";uid="a8324e83-b80b-4be8-bc4f-34880f27cb8a"
NW_020272822.1	RepeatMasker	Unknown	368296	369173	3289	-	.	ID="RND-3_FAMILY-421";Tend="1564";Tstart="658";shortTE="F";uid="8853e75c-4d2e-4bb4-8c99-29876975d743"
NW_020272822.1	RepeatMasker	DNA/hAT-Tip100	174301	174548	1543	-	.	ID="RND-6_FAMILY-18842";Tend="451";Tstart="199";shortTE="F";uid="bfbf542c-1967-477e-85ce-b05eb0b05261"
NW_020272822.1	RepeatMasker	Unknown	428743	429112	2437	-	.	ID="RND-6_FAMILY-1312";Tend="1531";Tstart="941";shortTE="F";uid="85534c46-be34-4ba3-ae4b-54d52f09a588"
NW_020272822.1	RepeatMasker	DNA/hAT-Tip100	454548	454652	414	-	.	ID="DNA8-18_AP";Tend="683";Tstart="576";shortTE="F";uid="966a0b11-6d12-4fdb-8360-76d2a8b5f096"
NW_020272822.1	RepeatMasker	Unknown	459707	460817	6160	-	.	ID="RND-6_FAMILY-31338";Tend="1356";Tstart="306";shortTE="F";uid="72eb80db-3383-453c-8111-d62bd063b905"
NW_020272822.1	RepeatMasker	DNA/MULE-MuDR	178763	178863	605	-	.	ID="RND-6_FAMILY-2895";Tend="1030";Tstart="930";shortTE="F";uid="b720c5eb-90e8-49aa-8044-ee44522d9dd2"
NW_020272822.1	RepeatMasker	LINE/CR1	434221	435316	5353	-	.	ID="RND-1_FAMILY-529";Tend="1669";Tstart="604";shortTE="F";uid="c2477614-1678-4dfb-9422-30326ed8d448"
NW_020272822.1	RepeatMasker	Unknown	163982	164911	459	-	.	ID="RND-6_FAMILY-14918";Tend="1423";Tstart="495";shortTE="F";uid="1f3490e4-b359-453b-8fc8-614afe2a0ea7"
NW_020272822.1	RepeatMasker	Unknown	246292	246746	2665	-	.	ID="RND-6_FAMILY-1402";Tend="1475";Tstart="1039";shortTE="F";uid="d06b7a4c-a944-4f38-84df-ee41c1e7a0ca"
NW_020272822.1	RepeatMasker	DNA/Kolobok-E	217923	218307	1512	-	.	ID="RND-6_FAMILY-1716";Tend="851";Tstart="447";shortTE="F";uid="f1b1a2c6-30dd-4cea-9610-7246b87a6611"
NW_020272822.1	RepeatMasker	Unknown	286970	287274	1888	-	.	ID="RND-3_FAMILY-1552";Tend="1274";Tstart="952";shortTE="F";uid="81778c4b-b120-4f27-887c-5fe6978cabd9"
NW_020272822.1	RepeatMasker	DNA/hAT-Tip100	38990	39214	934	-	.	ID="RND-5_FAMILY-801";Tend="1122";Tstart="872";shortTE="F";uid="6d98cbf0-2872-4426-bf41-d3f207f4947a"
NW_020272822.1	RepeatMasker	Unknown	461213	461593	2337	-	.	ID="RND-5_FAMILY-1789";Tend="1296";Tstart="954";shortTE="F";uid="fa33852e-42ad-41e8-a4dc-0891f9e83ce9"
NW_020272822.1	RepeatMasker	DNA/CMC-Transib	442412	442885	1178	-	.	ID="RND-6_FAMILY-874";Tend="1566";Tstart="1126";shortTE="F";uid="d45c45fc-d035-438a-8a55-ebd533c6f92c"
NW_020272822.1	RepeatMasker	LINE/CR1	416473	417250	3188	-	.	ID="RND-6_FAMILY-485";Tend="1898";Tstart="1129";shortTE="F";uid="a4cb6483-a766-4427-93d6-3589c19d2f18"
NW_020272822.1	RepeatMasker	DNA/hAT-Charlie	377709	378088	1923	-	.	ID="RND-4_FAMILY-616";Tend="1357";Tstart="949";shortTE="F";uid="2fdd6acb-603f-4472-aa99-4dbdf0f73d32"
NW_020272822.1	RepeatMasker	RC/Helitron	389413	389684	1013	-	.	ID="RND-6_FAMILY-5065";Tend="1207";Tstart="937";shortTE="F";uid="a2973a56-5b18-4c88-81dd-d25219a17d4c"
NW_020272822.1	RepeatMasker	Unknown	183845	184266	2876	-	.	ID="RND-5_FAMILY-2488";Tend="1349";Tstart="921";shortTE="F";uid="ae9db2a4-46a9-4f9a-82a6-6f2c10fda01b"
NW_020272822.1	RepeatMasker	DNA/hAT-Blackjack	411360	411465	666	-	.	ID="RND-5_FAMILY-6349";Tend="1046";Tstart="948";shortTE="F";uid="379d905d-6e4d-476c-a532-99a185637d3b"
NW_020272822.1	RepeatMasker	Unknown	136543	137010	2681	-	.	ID="RND-5_FAMILY-6953";Tend="1440";Tstart="970";shortTE="F";uid="2b732bfb-a276-479a-b723-8ed5788109c2"
NW_020272822.1	RepeatMasker	LINE/I-Jockey	273433	274248	1431	-	.	ID="RND-6_FAMILY-5293";Tend="2367";Tstart="1551";shortTE="F";uid="73419645-e332-453e-8fb4-bdd1c6e2e8f2"
NW_020272822.1	RepeatMasker	DNA/hAT-Tip100	293454	294057	2175	-	.	ID="rnd-1_family-105";Tend="1513";Tstart="1099";shortTE="F";uid="5b94e803-3449-43f9-a623-927ac2deac05"
NW_020272822.1	RepeatMasker	DNA/hAT-Tip100	284324	284821	3266	-	.	ID="RND-1_FAMILY-105";Tend="1513";Tstart="1005";shortTE="F";uid="b4059491-f554-41d5-a365-846cc9dec7b1"
NW_020272822.1	RepeatMasker	Unknown	5876	6425	3960	-	.	ID="RND-5_FAMILY-5876";Tend="1721";Tstart="1172";shortTE="F";uid="395d4c8c-4f7c-419c-9178-aa3f326ed085"
NW_020272822.1	RepeatMasker	Unknown	161391	163698	1673	-	.	ID="RND-6_FAMILY-14918";Tend="3949";Tstart="1699";shortTE="F";uid="e25a8172-7714-4a6a-861b-29148b47d683"
NW_020272822.1	RepeatMasker	DNA/hAT-hAT19	335132	335484	1139	-	.	ID="RND-6_FAMILY-11191";Tend="1565";Tstart="1212";shortTE="F";uid="bf3cebe0-b573-4065-bdc0-49947be798f0"
NW_020272822.1	RepeatMasker	DNA/MULE-MuDR	178378	178658	1858	-	.	ID="RND-1_FAMILY-38";Tend="1393";Tstart="1113";shortTE="F";uid="04331bf0-2215-44d5-bc12-b8746a5029cf"
NW_020272822.1	RepeatMasker	DNA/hAT-Charlie	9768	9878	625	-	.	ID="HAT-N17_AP";Tend="297";Tstart="196";shortTE="F";uid="26d32505-6f70-4404-b2f6-775e3b3291b2"
NW_020272822.1	RepeatMasker	DNA/hAT-Tip100	144954	145734	5871	-	.	ID="RND-5_FAMILY-6228";Tend="1677";Tstart="912";shortTE="F";uid="419754dc-da06-4653-b4e1-c83bdff7d1c8"
NW_020272822.1	RepeatMasker	LTR/Gypsy	408165	408959	1419	-	.	ID="RND-5_FAMILY-621";Tend="1218";Tstart="501";shortTE="F";uid="3e472cdf-8c56-41d4-ae9e-d55ee2e7ba6b"
NW_020272822.1	RepeatMasker	DNA/P	3062	4695	4701	-	.	ID="RND-6_FAMILY-5968";TEgroup="ctg_1110%7CRND-6_FAMILY-5968%7C1";Tend="1627";Tstart="192";shortTE="F";uid="9dec7031-9221-4a76-a39b-96f909a86306"
NW_020272822.1	RepeatMasker	Unknown	389114	389408	2287	-	.	ID="RND-1_FAMILY-565";Tend="1216";Tstart="917";shortTE="F";uid="bc7ba89c-22ee-4e6b-ac97-c186773660ac"
NW_020272822.1	RepeatMasker	DNA	471636	471871	1625	-	.	ID="TTAA2C_AP";Tend="423";Tstart="192";shortTE="F";uid="3a92884c-02c3-4c40-a7ea-3c15ee9e8d0d"
NW_020272822.1	RepeatMasker	DNA/hAT-Tip100	231117	231990	6143	-	.	ID="RND-1_FAMILY-35";Tend="1836";Tstart="959";shortTE="F";uid="e0ab6452-26f8-4f94-aecd-ad79f3208502"
NW_020272822.1	RepeatMasker	DNA/hAT-hAT19	267093	267200	631	-	.	ID="RND-1_FAMILY-200";Tend="1605";Tstart="1499";shortTE="F";uid="33a8fb9e-a4b5-4470-b757-f6c5def0021c"
NW_020272822.1	RepeatMasker	LINE/RTE-X	45570	45964	1069	-	.	ID="RND-5_FAMILY-4223";Tend="602";Tstart="188";shortTE="F";uid="b7c13130-793d-4cae-a6d0-f03eb9852c3f"
NW_020272822.1	RepeatMasker	Unknown	395850	396678	3630	-	.	ID="RND-1_FAMILY-18";Tend="1512";Tstart="680";shortTE="F";uid="e85e5118-259b-4cb7-aee7-7ec0c21ff98a"
NW_020272822.1	RepeatMasker	DNA/MULE-MuDR	84646	86122	7430	-	.	ID="RND-6_FAMILY-15206";Tend="2292";Tstart="887";shortTE="F";uid="d5b1715c-f96f-4693-a866-516263802c88"
NW_020272822.1	RepeatMasker	DNA/hAT-hAT19	480352	480722	1596	-	.	ID="RND-1_FAMILY-200";Tend="1303";Tstart="987";shortTE="F";uid="49f2d62a-c50f-4274-8066-7fda9c3a21dd"
NW_020272822.1	RepeatMasker	DNA/CMC-Transib	444239	444341	626	-	.	ID="RND-6_FAMILY-874";Tend="1137";Tstart="1034";shortTE="F";uid="308e6bd5-e6c7-4726-81b0-13e69767937c"
NW_020272822.1	RepeatMasker	DNA/CMC-Chapaev-3	179491	181669	7644	-	.	ID="rnd-6_family-8298";Tend="2847";Tstart="289";shortTE="F";uid="31d20ff9-e9b9-41f7-b3f3-9f8bf78ebc30"
NW_020272822.1	RepeatMasker	Unknown	396718	397407	1915	-	.	ID="RND-6_FAMILY-1057";TEgroup="ctg_1110%7CRND-6_FAMILY-1057%7C1";Tend="1289";Tstart="895";shortTE="F";uid="1d31502e-45fa-4bf4-9cc9-d2a285674636"
NW_020272822.1	RepeatMasker	Unknown	147445	148194	4680	-	.	ID="RND-1_FAMILY-562";Tend="1602";Tstart="826";shortTE="F";uid="f2023965-a1ea-4c97-b832-46c5c903127c"
NW_020272822.1	RepeatMasker	DNA/TcMar-Tc1	154183	154707	2849	-	.	ID="rnd-6_family-81";Tend="1355";Tstart="761";shortTE="F";uid="be83a1f2-8d08-4565-a7e8-413460e0c1d2"
NW_020272822.1	RepeatMasker	DNA/hAT-hAT19	322481	322766	1916	-	.	ID="RND-6_FAMILY-3051";Tend="1181";Tstart="906";shortTE="F";uid="1e784d64-e494-4a66-9216-f98e75873984"
NW_020272822.1	RepeatMasker	Unknown	166910	167120	1537	-	.	ID="RND-5_FAMILY-4050";Tend="1239";Tstart="1017";shortTE="F";uid="d686f101-318a-4f32-badb-c33a816ec03f"
NW_020272822.1	RepeatMasker	DNA/hAT-Ac	218457	218765	1491	-	.	ID="RND-5_FAMILY-4870";Tend="1865";Tstart="1613";shortTE="F";uid="c206dda3-4f0a-4d97-908c-e8ab1e24f383"
NW_020272822.1	RepeatMasker	Unknown	53761	54036	1799	-	.	ID="RND-1_FAMILY-342";Tend="1472";Tstart="1186";shortTE="F";uid="427cb14b-b3b9-48dd-b67d-a279b0c3f0f6"
NW_020272822.1	RepeatMasker	Unknown	2539	3065	3480	-	.	ID="RND-5_FAMILY-207";Tend="1520";Tstart="971";shortTE="F";uid="fdf10403-c5df-417b-ae99-448306d18a22"
NW_020272822.1	RepeatMasker	LINE/I-Jockey	274260	275942	3547	-	.	ID="RND-6_FAMILY-6776";Tend="2231";Tstart="534";shortTE="F";uid="622a7d0d-06dc-4a96-b005-ae8a3acbc858"
NW_020272822.1	RepeatMasker	DNA/Ginger-2	290739	290990	1906	-	.	ID="RND-6_FAMILY-5547";Tend="1158";Tstart="909";shortTE="F";uid="45c2098c-9cae-4778-b37d-d25e5e558d31"
NW_020272822.1	RepeatMasker	Unknown	6604	7043	3089	-	.	ID="RND-5_FAMILY-5876";Tend="1179";Tstart="704";shortTE="F";uid="2543fa98-fcad-437d-993c-07aa357f19f9"
NW_020272823.1	RepeatMasker	Unknown	2020	2420	2265	+	.	ID="RND-4_FAMILY-1495";Tend="1181";Tstart="794";shortTE="F";uid="8a7956fc-9a40-4b96-9085-5b7130a30f89"
NW_020272823.1	RepeatMasker	DNA/hAT-Tip100	2589	3451	5690	+	.	ID="RND-1_FAMILY-35";Tend="1848";Tstart="958";shortTE="F";uid="c63cf344-2bef-4ac9-8f8f-6e53010ed585"
NW_020272823.1	RepeatMasker	DNA/MULE-MuDR	3741	4539	6286	+	.	ID="RND-6_FAMILY-1451";Tend="1571";Tstart="775";shortTE="F";uid="ae90f15f-cc48-4763-af07-cc49f4a1c570"
NW_020272823.1	RepeatMasker	Unknown	5581	5727	627	-	.	ID="RND-5_FAMILY-7663";Tend="1180";Tstart="1053";shortTE="F";uid="885268e1-5d4a-4a71-a411-7905bc571a5b"
NW_020272823.1	RepeatMasker	DNA/Kolobok-E	1633	1888	1540	-	.	ID="RND-4_FAMILY-559";Tend="1218";Tstart="965";shortTE="F";uid="fc16cdcf-9a50-49d6-8df4-cce7b37f65dd"
NW_020272823.1	RepeatMasker	LTR/Gypsy	3569	3742	900	-	.	ID="RND-5_FAMILY-285";Tend="1964";Tstart="1783";shortTE="F";uid="d72d2656-d768-4e79-9111-3e07448a4a25"
NW_020272824.1	RepeatMasker	DNA/hAT-Charlie	225465	225570	544	+	.	ID="RND-6_FAMILY-203";Tend="881";Tstart="779";shortTE="F";uid="94664909-9d3a-4e70-956f-660831be7c24"
NW_020272824.1	RepeatMasker	DNA/hAT-hAT19	28328	28500	1212	+	.	ID="RND-6_FAMILY-5712";Tend="1912";Tstart="1739";shortTE="F";uid="314100e9-16af-4533-95e1-62c6a94a8939"
NW_020272824.1	RepeatMasker	LINE/I-Jockey	5738	8298	13660	+	.	ID="RND-6_FAMILY-1499";Tend="2559";Tstart="67";shortTE="F";uid="aaaf8d75-f076-4bce-ad19-187efb30cd51"
NW_020272824.1	RepeatMasker	Unknown	546112	547336	6530	+	.	ID="RND-1_FAMILY-36";Tend="2029";Tstart="840";shortTE="F";uid="2d5fec97-a15d-4f15-8672-56adafd2af32"
NW_020272824.1	RepeatMasker	DNA/hAT-Blackjack	116992	117314	1377	+	.	ID="RND-1_FAMILY-80";Tend="1515";Tstart="955";shortTE="F";uid="544d6779-7ebc-46d9-b6eb-f42d84e49bb3"
NW_020272824.1	RepeatMasker	LINE/I	370341	370994	638	+	.	ID="RND-4_FAMILY-240";Tend="1950";Tstart="1282";shortTE="F";uid="8281421c-71b3-4460-9e20-1f0ca4e86e1c"
NW_020272824.1	RepeatMasker	DNA/hAT-hAT19	609533	610066	794	+	.	ID="RND-6_FAMILY-4555";TEgroup="ctg_1112%7CRND-6_FAMILY-4555%7C1";Tend="1875";Tstart="872";shortTE="F";uid="beeed8f3-90f2-408c-b33f-38a06fb20349"
NW_020272824.1	RepeatMasker	DNA/hAT-hAT19	84731	85450	4224	+	.	ID="RND-6_FAMILY-6226";Tend="1989";Tstart="1212";shortTE="F";uid="f4b43dd9-0280-408e-bcec-74d866e8a697"
NW_020272824.1	RepeatMasker	DNA/hAT	115703	116506	4542	+	.	ID="RND-6_FAMILY-3035";Tend="1716";Tstart="912";shortTE="F";uid="411dbce5-b918-4118-a076-e106cff1125d"
NW_020272824.1	RepeatMasker	LTR/Gypsy	664612	666219	1876	+	.	ID="RND-6_FAMILY-6524";Tend="2286";Tstart="704";shortTE="F";uid="1d45ef72-c263-44dc-b39b-79d6f6ec656f"
NW_020272824.1	RepeatMasker	LINE/I-Jockey	617400	617726	510	+	.	ID="RND-6_FAMILY-260";Tend="2384";Tstart="2057";shortTE="F";uid="2949a8c7-0dee-4201-86a5-914254cc76ba"
NW_020272824.1	RepeatMasker	DNA	327744	327894	576	+	.	ID="RND-6_FAMILY-5089";Tend="1026";Tstart="866";shortTE="F";uid="96d8610b-406b-4e8b-b700-ca4bd3dfffaf"
NW_020272824.1	RepeatMasker	DNA/Kolobok-E	570624	571702	7153	+	.	ID="RND-5_FAMILY-826";Tend="1788";Tstart="726";shortTE="F";uid="c15f1994-9247-428a-b182-1d7d16a918e5"
NW_020272824.1	RepeatMasker	DNA/hAT-Tip100	70435	70919	3496	+	.	ID="RND-1_FAMILY-192";Tend="1446";Tstart="950";shortTE="F";uid="293087d0-b6f1-4966-af62-0dc9850609b9"
NW_020272824.1	RepeatMasker	DNA/hAT-Tip100	251871	252624	4950	+	.	ID="RND-1_FAMILY-281";Tend="1973";Tstart="1231";shortTE="F";uid="ff1491c1-f8e6-4d87-9f99-4f3f2c4b902e"
NW_020272824.1	RepeatMasker	DNA	204790	206092	5137	+	.	ID="RND-6_FAMILY-561";Tend="2167";Tstart="813";shortTE="F";uid="076f3f47-c395-4e9b-a8d2-efcb8e8420cd"
NW_020272824.1	RepeatMasker	Unknown	63665	63957	2044	+	.	ID="RND-6_FAMILY-271";Tend="639";Tstart="355";shortTE="F";uid="23a84873-49b1-4a5c-bf74-37552e470c5b"
NW_020272824.1	RepeatMasker	DNA/hAT-Tip100	212559	212675	446	+	.	ID="RND-6_FAMILY-2968";Tend="190";Tstart="88";shortTE="F";uid="b7afca26-a761-463e-a329-6e271da52cfc"
NW_020272824.1	RepeatMasker	LINE/RTE-BovB	44824	45231	828	+	.	ID="RND-6_FAMILY-3515";Tend="1684";Tstart="1268";shortTE="F";uid="5acf688c-e42b-4a0d-ab8d-46e2bb52697a"
NW_020272824.1	RepeatMasker	Unknown	300490	300756	1600	+	.	ID="RND-1_FAMILY-12";Tend="1218";Tstart="944";shortTE="F";uid="f17c40f8-ffbb-445e-9682-43e70683ce58"
NW_020272824.1	RepeatMasker	DNA/TcMar-Tc1	504285	505694	7682	+	.	ID="RND-1_FAMILY-375";Tend="1585";Tstart="328";shortTE="F";uid="922d3302-b5b7-4cc2-9cdc-aebd1607f814"
NW_020272824.1	RepeatMasker	Unknown	214559	214802	1658	+	.	ID="RND-6_FAMILY-28025";Tend="1217";Tstart="973";shortTE="F";uid="cb9f2dbf-c80c-4e6b-9c6c-08268ea8147c"
NW_020272824.1	RepeatMasker	DNA/TcMar-Tigger	386004	386127	487	+	.	ID="RND-5_FAMILY-1269";Tend="909";Tstart="786";shortTE="F";uid="ffadb986-ebb3-4019-99c0-26d7ac3169b5"
NW_020272824.1	RepeatMasker	DNA/hAT-hAT19	73306	73563	1131	+	.	ID="RND-1_FAMILY-200";Tend="1601";Tstart="1303";shortTE="F";uid="c2ffb151-f901-4362-ac89-59c6aeba34cb"
NW_020272824.1	RepeatMasker	LTR/Gypsy	669900	671234	695	+	.	ID="GYPSY-5_DBI-I";Tend="4472";Tstart="3093";shortTE="F";uid="e28ee40c-bd53-46d1-bbf4-d0d98202ce96"
NW_020272824.1	RepeatMasker	DNA	328442	328585	702	+	.	ID="RND-6_FAMILY-5089";Tend="1309";Tstart="1163";shortTE="F";uid="6217e692-0e61-4aa3-a4cc-81ab24f92842"
NW_020272824.1	RepeatMasker	Unknown	551567	551997	2923	+	.	ID="RND-5_FAMILY-1061";Tend="1666";Tstart="1234";shortTE="F";uid="0f7b4a3a-17e4-461a-8f76-e85fd5217f9a"
NW_020272824.1	RepeatMasker	DNA/hAT-Tip100	98074	98387	2149	+	.	ID="RND-1_FAMILY-35";Tend="1294";Tstart="970";shortTE="F";uid="83e02fc8-8e94-4ec3-9a71-038a8a348324"
NW_020272824.1	RepeatMasker	Unknown	522463	522912	1552	+	.	ID="RND-1_FAMILY-163";Tend="1748";Tstart="1297";shortTE="F";uid="da083c9c-b908-42e8-b620-e2136aa68a8b"
NW_020272824.1	RepeatMasker	DNA/CMC-Transib	486682	486916	1493	+	.	ID="RND-6_FAMILY-6105";Tend="1298";Tstart="1073";shortTE="F";uid="85c1297d-c3c3-4c80-ba73-18f432c9b64f"
NW_020272824.1	RepeatMasker	Unknown	121720	121958	1101	+	.	ID="RND-5_FAMILY-1154";Tend="1214";Tstart="954";shortTE="F";uid="26cd1746-c9ac-4b09-9475-5fc6de070eb0"
NW_020272824.1	RepeatMasker	DNA/Ginger	693212	693402	626	+	.	ID="RND-6_FAMILY-5619";Tend="2141";Tstart="1934";shortTE="F";uid="2c0a69ba-262a-42cf-b179-5407483925e5"
NW_020272824.1	RepeatMasker	DNA/hAT-Tip100	59892	60330	2739	+	.	ID="RND-1_FAMILY-101";Tend="1411";Tstart="948";shortTE="F";uid="f2f7a159-2e2b-4846-8748-8912f2854050"
NW_020272824.1	RepeatMasker	Unknown	134130	134557	1350	+	.	ID="RND-6_FAMILY-3950";Tend="1366";Tstart="868";shortTE="F";uid="69025ace-b15d-4bcf-871c-f125a79db991"
NW_020272824.1	RepeatMasker	DNA/hAT-Tip100	521767	522086	2325	+	.	ID="RND-1_FAMILY-542";Tend="2777";Tstart="2458";shortTE="F";uid="b77f9fa3-2cbe-4454-89e8-e8d42c811785"
NW_020272824.1	RepeatMasker	Unknown	360399	360823	2986	+	.	ID="RND-5_FAMILY-17333";Tend="1303";Tstart="879";shortTE="F";uid="c1dee94f-a4ce-4074-a2b2-f9e0bd34c1c8"
NW_020272824.1	RepeatMasker	LINE/RTE-BovB	29563	29835	415	+	.	ID="RND-6_FAMILY-1011";Tend="1369";Tstart="1092";shortTE="F";uid="190507b0-75c8-48a1-b9df-1383f123363a"
NW_020272824.1	RepeatMasker	DNA/hAT-Tip100	159557	161340	13209	+	.	ID="RND-6_FAMILY-10174";Tend="1986";Tstart="179";shortTE="F";uid="b348da64-96e2-4b96-a6d1-1b1792961c42"
NW_020272824.1	RepeatMasker	LINE/I	367341	367791	714	+	.	ID="RND-6_FAMILY-14843";Tend="1595";Tstart="1141";shortTE="F";uid="bdce9d56-a3b9-4412-8e4f-baf13068bf4f"
NW_020272824.1	RepeatMasker	DNA/hAT-Tip100	213237	213441	755	+	.	ID="RND-6_FAMILY-2968";Tend="501";Tstart="303";shortTE="F";uid="8def80a9-4513-46c1-8be9-5fc100749caa"
NW_020272824.1	RepeatMasker	LTR/Gypsy	644683	644981	1948	+	.	ID="RND-5_FAMILY-4906";Tend="991";Tstart="714";shortTE="F";uid="aacc98c4-70aa-4a02-9db6-a331d6836aee"
NW_020272824.1	RepeatMasker	DNA	67283	67747	3224	+	.	ID="RND-6_FAMILY-2157";Tend="910";Tstart="429";shortTE="F";uid="7c1790c0-4a49-48de-870d-6dc589ab158d"
NW_020272824.1	RepeatMasker	DNA/Kolobok-E	386198	386357	429	+	.	ID="KOLOBOKE-3_AP";Tend="161";Tstart="1";shortTE="F";uid="edf99a15-5001-4471-9468-5a33396e2ac1"
NW_020272824.1	RepeatMasker	DNA/hAT-Charlie	324270	325120	5532	+	.	ID="RND-1_FAMILY-214";Tend="1744";Tstart="922";shortTE="F";uid="469b7d6b-7b04-4e48-aff5-6ad698d46bdd"
NW_020272824.1	RepeatMasker	DNA/hAT-Tip100	347193	347300	512	+	.	ID="RND-6_FAMILY-9069";Tend="1066";Tstart="954";shortTE="F";uid="cffb7ec7-2494-4bf8-8f67-16b7b4ef166f"
NW_020272824.1	RepeatMasker	DNA/Ginger-2	277805	278022	576	+	.	ID="RND-1_FAMILY-462";Tend="671";Tstart="442";shortTE="F";uid="09defc5a-3758-4e6d-b2c8-769add97e132"
NW_020272824.1	RepeatMasker	Unknown	13534	14012	3765	+	.	ID="RND-5_FAMILY-1754";Tend="1421";Tstart="947";shortTE="F";uid="e1291957-9d1f-4ae5-9707-b0de3b626d4c"
NW_020272824.1	RepeatMasker	DNA/hAT-Charlie	648574	648696	863	+	.	ID="RND-5_FAMILY-4916";Tend="1077";Tstart="955";shortTE="F";uid="fd885927-b2cc-422a-b33e-0b6e02ff900a"
NW_020272824.1	RepeatMasker	DNA/hAT-Tip100	297967	298459	3451	+	.	ID="RND-1_FAMILY-159";Tend="1417";Tstart="932";shortTE="F";uid="b9695419-ba0b-4d2d-ba44-4ab072008592"
NW_020272824.1	RepeatMasker	LTR/Gypsy	645256	645869	3594	+	.	ID="RND-5_FAMILY-4906";Tend="1543";Tstart="981";shortTE="F";uid="aa37ba53-b728-4a03-9c14-959c95d76e51"
NW_020272824.1	RepeatMasker	DNA/hAT-Ac	298966	299077	620	+	.	ID="RND-6_FAMILY-11196";Tend="1667";Tstart="1557";shortTE="F";uid="a16c4c61-ef38-436a-a713-1aacd465db28"
NW_020272824.1	RepeatMasker	LINE/RTE-BovB	195372	195483	437	+	.	ID="RND-1_FAMILY-143";Tend="1027";Tstart="912";shortTE="F";uid="59a7c6a8-60d0-4d17-9473-1cfdba202adf"
NW_020272824.1	RepeatMasker	DNA/hAT-Tip100	532719	533248	839	+	.	ID="RND-4_FAMILY-93";TEgroup="ctg_1112%7CRND-4_FAMILY-93%7C1";Tend="1278";Tstart="885";shortTE="F";uid="00d5f33f-7210-4fe1-ab5c-b691a8897e1d"
NW_020272824.1	RepeatMasker	Unknown	489342	489922	1787	+	.	ID="RND-6_FAMILY-2426";Tend="1617";Tstart="1006";shortTE="F";uid="16863609-c58a-4a0b-bd1c-ad3dec65138d"
NW_020272824.1	RepeatMasker	DNA/hAT-Blackjack	223828	224322	1597	+	.	ID="RND-6_FAMILY-17338";TEgroup="ctg_1112%7CRND-6_FAMILY-17338%7C1";Tend="1359";Tstart="655";shortTE="F";uid="6e05313a-67a2-4422-a9e6-938acd94c0a5"
NW_020272824.1	RepeatMasker	DNA/MULE-MuDR	59337	59439	477	+	.	ID="RND-6_FAMILY-9920";Tend="674";Tstart="566";shortTE="F";uid="b889bf2f-4e2b-47b7-9277-364e1fbbd7b4"
NW_020272824.1	RepeatMasker	Unknown	115052	115776	3272	+	.	ID="RND-6_FAMILY-1195";Tend="1647";Tstart="950";shortTE="F";uid="0267dd02-bb95-4b14-a65e-93afeae8bcd6"
NW_020272824.1	RepeatMasker	DNA	507809	508667	6094	+	.	ID="RND-6_FAMILY-3741";Tend="2072";Tstart="1223";shortTE="F";uid="9d63f465-17a7-4ab1-835f-a375c7f7c29b"
NW_020272824.1	RepeatMasker	Unknown	167381	167617	1702	+	.	ID="RND-5_FAMILY-7854";Tend="1222";Tstart="986";shortTE="F";uid="fc497213-8e90-4ea8-bb70-d660dfe83346"
NW_020272824.1	RepeatMasker	DNA	487314	487455	831	+	.	ID="RND-1_FAMILY-16";Tend="1091";Tstart="944";shortTE="F";uid="a5383d6e-b7fd-44dd-a778-65393042f6b3"
NW_020272824.1	RepeatMasker	DNA/hAT-Ac	579525	579764	703	+	.	ID="RND-6_FAMILY-4091";Tend="821";Tstart="590";shortTE="F";uid="c6ea7218-7822-44a1-a1ba-d8b204cdd847"
NW_020272824.1	RepeatMasker	DNA/MULE-MuDR	296531	297087	2912	+	.	ID="MUDR12X_AP";Tend="1007";Tstart="471";shortTE="F";uid="862b5ced-dec7-4a43-a691-d5ead4bbd002"
NW_020272824.1	RepeatMasker	DNA/hAT	89415	91077	13709	+	.	ID="RND-1_FAMILY-556";Tend="2361";Tstart="624";shortTE="F";uid="f43b08b6-fef2-41c9-a039-23e4df7f22ce"
NW_020272824.1	RepeatMasker	Unknown	348575	349072	1661	+	.	ID="RND-5_FAMILY-6027";TEgroup="ctg_1112%7CRND-5_FAMILY-6027%7C1";Tend="1717";Tstart="948";shortTE="F";uid="5c4ca812-e80b-4220-a88e-6a71457d50aa"
NW_020272824.1	RepeatMasker	Unknown	544875	544978	509	+	.	ID="RND-6_FAMILY-4804";Tend="1363";Tstart="1254";shortTE="F";uid="5ac72cb6-357f-43bd-9abd-0f14e9c5a00b"
NW_020272824.1	RepeatMasker	Unknown	14516	14781	1757	+	.	ID="RND-1_FAMILY-12";Tend="1227";Tstart="943";shortTE="F";uid="e184270b-6519-4a9a-bc4c-205e40c0e594"
NW_020272824.1	RepeatMasker	LINE/Penelope	195997	196633	2875	+	.	ID="RND-5_FAMILY-147";Tend="1482";Tstart="855";shortTE="F";uid="bbeb7240-70ec-48d2-b0ce-d871cb85ddbb"
NW_020272824.1	RepeatMasker	DNA/PiggyBac	254205	254602	463	+	.	ID="PIGGYBAC-N3_LSAL";Tend="995";Tstart="597";shortTE="F";uid="edeb523c-8299-4113-83d5-358a73c84ebc"
NW_020272824.1	RepeatMasker	LINE/Penelope	333951	334149	505	+	.	ID="RND-5_FAMILY-147";Tend="1499";Tstart="1339";shortTE="F";uid="2a18d467-94ee-4857-9303-e17d8edddd54"
NW_020272824.1	RepeatMasker	DNA	235985	236169	1175	+	.	ID="RND-1_FAMILY-16";Tend="1127";Tstart="932";shortTE="F";uid="53a3605b-de94-4c11-a30c-1a9d34b7c83d"
NW_020272824.1	RepeatMasker	Unknown	520629	521774	9789	+	.	ID="RND-6_FAMILY-24434";Tend="2004";Tstart="862";shortTE="F";uid="c3d5337a-740e-40f5-a521-a27c532dfc37"
NW_020272824.1	RepeatMasker	LINE/I	511594	511762	1197	+	.	ID="RND-6_FAMILY-4057";Tend="1513";Tstart="1345";shortTE="F";uid="42fd8595-5096-44ee-b8e0-ae0ee68d9630"
NW_020272824.1	RepeatMasker	DNA/hAT-hAT19	214809	215201	2040	+	.	ID="RND-6_FAMILY-986";Tend="1559";Tstart="1178";shortTE="F";uid="e358a463-92ce-4b5b-a78f-557b02ef78cf"
NW_020272824.1	RepeatMasker	DNA/hAT-Tip100	66421	67234	6721	+	.	ID="RND-5_FAMILY-3352";Tend="1777";Tstart="954";shortTE="F";uid="8120fbc5-b60b-4ccd-97e6-853396104547"
NW_020272824.1	RepeatMasker	DNA/hAT-Tip100	575958	576378	1190	+	.	ID="DNA8-100B_AP";Tend="501";Tstart="41";shortTE="F";uid="592727cd-fef3-425a-ad36-fc0744bc64c5"
NW_020272824.1	RepeatMasker	DNA	117532	117848	824	+	.	ID="TTAA2C_AP";Tend="341";Tstart="11";shortTE="F";uid="3a654e3c-8d5b-4f15-b353-c36de5e2b4da"
NW_020272824.1	RepeatMasker	DNA/hAT-Tip100	63960	64145	953	+	.	ID="RND-6_FAMILY-2154";Tend="2354";Tstart="2170";shortTE="F";uid="c0c097a2-bd0f-4f40-b5d5-ce1bbbdc0371"
NW_020272824.1	RepeatMasker	DNA/hAT-hAT19	169601	170368	4003	+	.	ID="RND-1_FAMILY-416";Tend="3233";Tstart="2552";shortTE="F";uid="cda7cd0b-1c83-4c51-814f-4c590672a192"
NW_020272824.1	RepeatMasker	DNA/TcMar-Mariner	522150	522275	677	+	.	ID="RND-6_FAMILY-7734";Tend="2687";Tstart="2574";shortTE="F";uid="a9277ce0-78b4-456e-9277-8e5b99104eb7"
NW_020272824.1	RepeatMasker	Unknown	254645	257391	17644	+	.	ID="RND-6_FAMILY-4805";Tend="2934";Tstart="162";shortTE="F";uid="6a6896ed-8d59-4af1-9bcf-fc3f1a33d352"
NW_020272824.1	RepeatMasker	DNA/hAT-Tip100	81457	81640	526	+	.	ID="HAT-N3_AP";Tend="236";Tstart="40";shortTE="F";uid="d78816e0-47c4-4615-9a99-985930d0e7b3"
NW_020272824.1	RepeatMasker	DNA/hAT-Blackjack	695149	696451	2772	+	.	ID="RND-6_FAMILY-6013";Tend="1517";Tstart="233";shortTE="F";uid="2ff03b7f-2874-4e15-8f44-0a8563a38f7d"
NW_020272824.1	RepeatMasker	Unknown	737612	737720	812	+	.	ID="RND-1_FAMILY-144";Tend="1055";Tstart="947";shortTE="F";uid="c77f2cc0-8aa7-4907-8a71-1aca11d42ee5"
NW_020272824.1	RepeatMasker	Unknown	454442	454551	524	+	.	ID="RND-6_FAMILY-4804";Tend="1361";Tstart="1262";shortTE="F";uid="558b18a2-fbee-404a-8f84-f42858d7cff6"
NW_020272824.1	RepeatMasker	DNA	91078	91520	2304	+	.	ID="RND-6_FAMILY-5585";TEgroup="ctg_1112%7CRND-6_FAMILY-5585%7C1";Tend="1484";Tstart="738";shortTE="F";uid="e3956735-16b7-4d27-a4bb-1e6a875aceb6"
NW_020272824.1	RepeatMasker	Unknown	686529	686870	1036	+	.	ID="RND-4_FAMILY-275";Tend="1309";Tstart="1002";shortTE="F";uid="ddb330e9-3303-4def-a081-f21e135b7966"
NW_020272824.1	RepeatMasker	LINE/RTE-BovB	371111	373743	1476	+	.	ID="RTE-33_LMI";Tend="3164";Tstart="570";shortTE="F";uid="1f7e21bc-a6ed-4496-b147-bab4949a5f4e"
NW_020272824.1	RepeatMasker	DNA/hAT-Tip100	643048	643529	3362	+	.	ID="RND-5_FAMILY-777";Tend="1454";Tstart="990";shortTE="F";uid="72f50886-f940-4259-b7c9-e1931d845fe4"
NW_020272824.1	RepeatMasker	Unknown	133957	134107	402	+	.	ID="RND-4_FAMILY-1193";Tend="1125";Tstart="965";shortTE="F";uid="16e44e6e-38b8-4e16-870f-77f50b150fc5"
NW_020272824.1	RepeatMasker	DNA/hAT-hAT19	542287	542574	760	+	.	ID="DNA8-52B_AP";Tend="300";Tstart="11";shortTE="F";uid="78d2a3dd-3d7e-4d0d-8cd8-090c57c11fe3"
NW_020272824.1	RepeatMasker	DNA/hAT-hAT19	72159	72548	1241	+	.	ID="RND-1_FAMILY-200";Tend="1305";Tstart="946";shortTE="F";uid="0da6e886-d267-4ede-9769-219424262f40"
NW_020272824.1	RepeatMasker	Unknown	369367	369661	1333	+	.	ID="RND-1_FAMILY-434";Tend="1295";Tstart="904";shortTE="F";uid="eef0db25-deec-48c0-8827-619f4e8b391f"
NW_020272824.1	RepeatMasker	LINE/L1	741862	743636	14879	+	.	ID="RND-6_FAMILY-5199";Tend="1786";Tstart="6";shortTE="F";uid="5568045e-ad86-492c-a14a-1bd79b7fabc2"
NW_020272824.1	RepeatMasker	RC/Helitron	289073	289825	5477	+	.	ID="RND-1_FAMILY-45";Tend="1625";Tstart="856";shortTE="F";uid="43ab5b9f-dee5-4c9e-9015-ab0d1b548423"
NW_020272824.1	RepeatMasker	DNA/Ginger-2	533475	533690	861	+	.	ID="RND-1_FAMILY-100";Tend="356";Tstart="141";shortTE="F";uid="21e1b290-a2f0-4f86-bc93-c1971752ed87"
NW_020272824.1	RepeatMasker	Unknown	215612	215748	719	+	.	ID="RND-3_FAMILY-1304";Tend="1007";Tstart="863";shortTE="F";uid="88fecc89-87de-416b-afe4-a04a158d752a"
NW_020272824.1	RepeatMasker	DNA/hAT	331395	331781	2697	+	.	ID="RND-1_FAMILY-377";Tend="1359";Tstart="935";shortTE="F";uid="10c5e219-9664-4eed-ba5e-117b9617c4f5"
NW_020272824.1	RepeatMasker	Unknown	212713	213275	3452	+	.	ID="RND-6_FAMILY-2559";Tend="1454";Tstart="894";shortTE="F";uid="ba31d32b-b0f1-4abd-b5ea-cee5a8b0279a"
NW_020272824.1	RepeatMasker	Unknown	663638	663928	1069	+	.	ID="RND-1_FAMILY-216";Tend="1034";Tstart="749";shortTE="F";uid="3da9f643-d8ae-42d9-b97a-08f04113d12c"
NW_020272824.1	RepeatMasker	DNA/Ginger-1	79225	79475	415	+	.	ID="RND-5_FAMILY-738";Tend="2290";Tstart="2020";shortTE="F";uid="dd57ee13-a839-4cdd-bf3c-b70a099251c5"
NW_020272824.1	RepeatMasker	Unknown	656740	657065	1206	+	.	ID="RND-6_FAMILY-10564";Tend="1302";Tstart="989";shortTE="F";uid="ed04fe37-ba31-4af7-90af-081d6b075ec5"
NW_020272824.1	RepeatMasker	DNA	22387	22513	482	+	.	ID="RND-5_FAMILY-585";Tend="815";Tstart="686";shortTE="F";uid="3ae39628-be40-4db8-b812-a5f0691d6710"
NW_020272824.1	RepeatMasker	DNA/hAT-hAT19	143073	143988	1030	+	.	ID="RND-6_FAMILY-5620";Tend="2299";Tstart="1390";shortTE="F";uid="8b092b55-24d7-4d57-a5c7-9a14f72486aa"
NW_020272824.1	RepeatMasker	DNA/hAT-Tip100	343122	343513	460	+	.	ID="RND-4_FAMILY-36";Tend="1487";Tstart="988";shortTE="F";uid="af4a2289-ac7d-4228-b9f7-8b3552c050df"
NW_020272824.1	RepeatMasker	LTR/Gypsy	141317	141468	482	+	.	ID="GYPSY7-I_AP";Tend="864";Tstart="713";shortTE="F";uid="fdae9899-f66f-468e-adaf-fbc5314a04e8"
NW_020272824.1	RepeatMasker	DNA/hAT-hAT19	770176	770306	567	+	.	ID="RND-6_FAMILY-4462";Tend="1190";Tstart="1058";shortTE="F";uid="5a6a04ed-8806-4267-9d6d-25bc57b71c69"
NW_020272824.1	RepeatMasker	DNA/hAT-Tip100	69927	70100	848	+	.	ID="RND-6_FAMILY-2154";Tend="2518";Tstart="2336";shortTE="F";uid="9a077587-8a76-4b02-94c3-efdcba554366"
NW_020272824.1	RepeatMasker	Unknown	358491	359135	2940	+	.	ID="RND-4_FAMILY-965";Tend="1451";Tstart="829";shortTE="F";uid="149f7af9-8137-493c-a309-14c05c037096"
NW_020272824.1	RepeatMasker	Unknown	270188	272317	2625	+	.	ID="RND-4_FAMILY-1193";Tend="2140";Tstart="1";shortTE="F";uid="37d58e36-e0e4-4545-a60e-1884f753147c"
NW_020272824.1	RepeatMasker	DNA/Ginger-2	678950	679506	1063	+	.	ID="GINGER2-2_LMI";Tend="1749";Tstart="1194";shortTE="F";uid="a39081a9-2f0f-4095-893b-7c990fcd5e12"
NW_020272824.1	RepeatMasker	DNA/MULE-MuDR	295257	295796	967	+	.	ID="MUDR12X_AP";Tend="472";Tstart="4";shortTE="F";uid="6bb09b00-c926-459b-a609-9269d0bb88ae"
NW_020272824.1	RepeatMasker	DNA/hAT	120251	120700	1504	+	.	ID="RND-4_FAMILY-790";TEgroup="ctg_1112%7CRND-4_FAMILY-790%7C1";Tend="1652";Tstart="941";shortTE="F";uid="f90779e3-8edb-47e9-802e-cc3a06f5b5ba"
NW_020272824.1	RepeatMasker	Unknown	327193	327507	1196	+	.	ID="RND-6_FAMILY-11427";Tend="1732";Tstart="1408";shortTE="F";uid="28168759-7603-4138-baa0-ffb53d52746d"
NW_020272824.1	RepeatMasker	DNA/hAT-Tip100	519249	520630	1233	+	.	ID="RND-1_FAMILY-542";TEgroup="ctg_1112%7CRND-1_FAMILY-542%7C1";Tend="2463";Tstart="676";shortTE="F";uid="fb76d210-2728-4d5f-8126-7c7d3e67668a"
NW_020272824.1	RepeatMasker	DNA/hAT-Tip100	55701	56073	2088	+	.	ID="RND-1_FAMILY-75";Tend="1279";Tstart="932";shortTE="F";uid="1f0e8477-abea-44f0-bb3e-c5508894a258"
NW_020272824.1	RepeatMasker	Unknown	483624	483973	1648	+	.	ID="RND-6_FAMILY-9237";Tend="1178";Tstart="875";shortTE="F";uid="cb4456ca-6d49-4bcf-a698-3eff80f4fb6c"
NW_020272824.1	RepeatMasker	DNA/hAT-hAT19	69702	69934	1760	+	.	ID="RND-1_FAMILY-32";Tend="2497";Tstart="2267";shortTE="F";uid="ad83c3f2-5a8f-40c0-8e91-061c7379fa29"
NW_020272824.1	RepeatMasker	DNA/hAT-Tip100	99901	100289	978	+	.	ID="RND-6_FAMILY-526";Tend="1502";Tstart="1115";shortTE="F";uid="340509a7-d904-4c6d-8f5c-7ae52fe8ff6d"
NW_020272824.1	RepeatMasker	DNA/TcMar-Tc1	317290	317596	440	+	.	ID="RND-6_FAMILY-81";TEgroup="ctg_1112%7CRND-6_FAMILY-81%7C1";Tend="1844";Tstart="1183";shortTE="T";uid="063da6ef-0b63-46d5-8eee-107c7aa117ff"
NW_020272824.1	RepeatMasker	LINE/I-Jockey	263439	263769	2958	+	.	ID="RND-6_FAMILY-2673";Tend="3283";Tstart="2739";shortTE="F";uid="c791b563-a518-436c-b959-a23ea8aa89e3"
NW_020272824.1	RepeatMasker	DNA/hAT-Charlie	48840	52679	28075	+	.	ID="RND-6_FAMILY-1045";Tend="4966";Tstart="1077";shortTE="F";uid="13cee18b-dfcd-4fd5-83db-ccb913fd4463"
NW_020272824.1	RepeatMasker	Unknown	243771	244401	2985	+	.	ID="RND-4_FAMILY-2403";Tend="1434";Tstart="803";shortTE="F";uid="f6b697f0-3bbb-42d1-bae8-5b0cf3f609ab"
NW_020272824.1	RepeatMasker	LINE/I-Jockey	433934	434854	1133	+	.	ID="RND-6_FAMILY-2733";Tend="2860";Tstart="1927";shortTE="F";uid="d3a44c42-def0-4896-8299-0f8f72efcf42"
NW_020272824.1	RepeatMasker	Unknown	497284	497684	2843	+	.	ID="RND-6_FAMILY-28025";Tend="1398";Tstart="980";shortTE="F";uid="caada04b-7b18-4172-aa7a-3061bda37d0a"
NW_020272824.1	RepeatMasker	DNA/hAT-hAT19	168459	169174	4245	+	.	ID="RND-1_FAMILY-416";Tend="1639";Tstart="924";shortTE="F";uid="32cb4d7c-b841-4678-8025-cf044c66f2ce"
NW_020272824.1	RepeatMasker	DNA/hAT-hAT19	64143	64370	1614	+	.	ID="RND-1_FAMILY-32";Tend="1081";Tstart="850";shortTE="F";uid="96da68f7-46ef-405b-ac5d-8b655a60a01f"
NW_020272824.1	RepeatMasker	RC/Helitron	54133	55235	9002	+	.	ID="RND-1_FAMILY-444";Tend="1707";Tstart="610";shortTE="F";uid="fda2ed4b-97f1-4f7c-853b-902092d7d8ce"
NW_020272824.1	RepeatMasker	DNA/hAT-Tip100	495681	496091	3252	+	.	ID="RND-1_FAMILY-121";Tend="1328";Tstart="907";shortTE="F";uid="f8fa095d-b3b0-4d93-a7e3-4d753aabeee0"
NW_020272824.1	RepeatMasker	DNA	485925	486057	474	+	.	ID="RND-6_FAMILY-16724";Tend="2609";Tstart="2490";shortTE="F";uid="52e0d5f5-0d69-467f-9aee-ae40f028ecc9"
NW_020272824.1	RepeatMasker	DNA/TcMar-Pogo	419159	419626	867	+	.	ID="RND-5_FAMILY-1711";Tend="1728";Tstart="1305";shortTE="F";uid="2ef9410f-24dc-447b-a0c2-f089c52d0805"
NW_020272824.1	RepeatMasker	Unknown	352172	352460	2101	+	.	ID="RND-1_FAMILY-494";Tend="1209";Tstart="920";shortTE="F";uid="46bd9d92-3a93-4236-8f7e-9733e4ea83b2"
NW_020272824.1	RepeatMasker	LTR/Gypsy	666807	667034	552	+	.	ID="GYPSY-5_DBI-I";Tend="2709";Tstart="2476";shortTE="F";uid="e06754c0-9612-4c25-a2ae-396f20cf8151"
NW_020272824.1	RepeatMasker	Unknown	148605	150047	12019	+	.	ID="RND-5_FAMILY-1324";Tend="1586";Tstart="147";shortTE="F";uid="c6757720-b522-4afb-8bee-a784e296e32b"
NW_020272824.1	RepeatMasker	LINE/I-Jockey	260426	261812	2958	+	.	ID="RND-6_FAMILY-2673";Tend="2738";Tstart="467";shortTE="F";uid="fb33dfed-991c-4cdd-8f39-561c6f4e0a34"
NW_020272824.1	RepeatMasker	DNA/MULE-MuDR	295992	296229	446	+	.	ID="RND-5_FAMILY-7439";Tend="1559";Tstart="1322";shortTE="F";uid="89866655-a398-4019-9401-53d87f1c0255"
NW_020272824.1	RepeatMasker	Unknown	738104	738585	2846	+	.	ID="RND-1_FAMILY-144";Tend="1547";Tstart="1087";shortTE="F";uid="0d9adfc6-fb9a-433c-bacb-26cabd5cb301"
NW_020272824.1	RepeatMasker	LINE/L2	778934	779092	409	+	.	ID="RND-6_FAMILY-2600";Tend="1496";Tstart="1337";shortTE="F";uid="a48b1e83-2adb-4fd0-ac87-8bc70cf08372"
NW_020272824.1	RepeatMasker	RC/Helitron	364271	365955	13408	+	.	ID="RND-1_FAMILY-469";Tend="2557";Tstart="829";shortTE="F";uid="0f37f233-fe1f-4dfa-b816-aa86063a8443"
NW_020272824.1	RepeatMasker	Unknown	663241	663588	3054	+	.	ID="RND-1_FAMILY-340";Tend="1324";Tstart="977";shortTE="F";uid="6e25181f-213f-41c2-94d4-5543f756c024"
NW_020272824.1	RepeatMasker	DNA/hAT-Tip100	252854	253032	1052	+	.	ID="RND-1_FAMILY-132";Tend="1031";Tstart="854";shortTE="F";uid="d1af4c31-70e1-41f4-8bc8-6c9a9d091ed6"
NW_020272824.1	RepeatMasker	DNA/TcMar-Pogo	82893	83231	1855	+	.	ID="RND-5_FAMILY-3339";Tend="1779";Tstart="1437";shortTE="F";uid="6b999f6e-cd77-4722-ad81-78481016d70c"
NW_020272824.1	RepeatMasker	Unknown	615163	615335	1438	+	.	ID="RND-1_FAMILY-239";Tend="1663";Tstart="1490";shortTE="F";uid="baf39d99-a148-404b-97cc-9f47a69bfcd3"
NW_020272824.1	RepeatMasker	DNA/hAT-Tip100	363254	363670	1486	+	.	ID="RND-6_FAMILY-11892";Tend="1452";Tstart="1048";shortTE="F";uid="2dc1ea37-cbf2-46d5-b29e-3df81adb93ac"
NW_020272824.1	RepeatMasker	Unknown	72551	73323	6594	+	.	ID="RND-6_FAMILY-419";Tend="1633";Tstart="860";shortTE="F";uid="10d26dfd-322c-43f1-a4c0-a4aaacdca9b9"
NW_020272824.1	RepeatMasker	DNA/hAT-Charlie	67970	69710	5999	+	.	ID="rnd-6_family-6787";Tend="1929";Tstart="162";shortTE="F";uid="50242e7b-a46b-412d-87b1-f655a8d2dd6f"
NW_020272824.1	RepeatMasker	DNA/hAT-hAT19	109191	109721	1652	+	.	ID="DNA8-71B_AP";Tend="630";Tstart="2";shortTE="F";uid="f835ad58-270a-490d-86ee-1b537219fb77"
NW_020272824.1	RepeatMasker	DNA/hAT-Ac	37178	37912	2473	+	.	ID="RND-6_FAMILY-6026";Tend="1669";Tstart="848";shortTE="F";uid="527d5ee7-54c7-4138-8c9e-9a88158d2dc2"
NW_020272824.1	RepeatMasker	Unknown	225073	225475	2379	+	.	ID="RND-5_FAMILY-6953";Tend="1347";Tstart="944";shortTE="F";uid="854d2040-955b-4b5a-ad26-1832e89175c5"
NW_020272824.1	RepeatMasker	DNA/hAT-Tip100	14088	14521	2832	+	.	ID="RND-4_FAMILY-1044";Tend="1353";Tstart="910";shortTE="F";uid="c747fe63-3235-43b5-a506-839b9acd904c"
NW_020272824.1	RepeatMasker	Unknown	484825	485079	1762	+	.	ID="RND-6_FAMILY-9237";Tend="1421";Tstart="1169";shortTE="F";uid="50cd8c7e-42f1-4913-8864-36a4f16dfad7"
NW_020272824.1	RepeatMasker	DNA/hAT-hAT19	621371	622229	5446	+	.	ID="RND-5_FAMILY-902";Tend="1854";Tstart="989";shortTE="F";uid="956a6549-3a49-4031-afe0-87b5f9222d54"
NW_020272824.1	RepeatMasker	LTR/Copia	737716	738102	1667	+	.	ID="RND-6_FAMILY-2479";TEgroup="ctg_1112%7CRND-6_FAMILY-2479%7C2";Tend="2782";Tstart="2417";shortTE="F";uid="3321b8b0-f072-41d3-9bce-c64f5126b182"
NW_020272824.1	RepeatMasker	DNA/PIF-Harbinger	260023	260282	1160	+	.	ID="RND-5_FAMILY-4403";Tend="1271";Tstart="1007";shortTE="F";uid="2ce61040-f2a8-4a93-8295-1cfa133ca2a2"
NW_020272824.1	RepeatMasker	DNA/hAT-Tip100	492295	492639	2333	+	.	ID="RND-1_FAMILY-44";Tend="1299";Tstart="954";shortTE="F";uid="a73004a1-f39f-4e71-8349-9f673513e2b0"
NW_020272824.1	RepeatMasker	LTR/Gypsy	659928	660552	893	+	.	ID="RND-6_FAMILY-6524";Tend="1163";Tstart="538";shortTE="F";uid="b27c422f-9c5f-4b99-98ef-b45a86872a5a"
NW_020272824.1	RepeatMasker	DNA/hAT-Tip100	496831	497272	3081	+	.	ID="RND-1_FAMILY-439";Tend="1441";Tstart="976";shortTE="F";uid="0eeb79b7-04c4-4dc5-ba38-4e4a8a6310b4"
NW_020272824.1	RepeatMasker	LINE/CR1	697371	698891	10660	+	.	ID="RND-6_FAMILY-6014";Tend="1901";Tstart="423";shortTE="F";uid="30a85b63-ceff-4a3c-9ff5-211495249879"
NW_020272824.1	RepeatMasker	DNA/hAT-hAT19	28481	28805	718	+	.	ID="rnd-5_family-12";Tend="1477";Tstart="1298";shortTE="F";uid="006e99ba-0a94-4288-b6fb-1593f2268d82"
NW_020272824.1	RepeatMasker	Unknown	560736	561498	2243	+	.	ID="RND-3_FAMILY-1552";Tend="1279";Tstart="525";shortTE="F";uid="102fd4bb-6da0-4546-a713-ad73015c400d"
NW_020272824.1	RepeatMasker	DNA/hAT-hAT19	677349	677476	739	+	.	ID="RND-1_FAMILY-324";Tend="1702";Tstart="1551";shortTE="F";uid="b2c86bfd-9608-44e8-a431-c3b52de29926"
NW_020272824.1	RepeatMasker	Unknown	480896	481569	5010	+	.	ID="RND-6_FAMILY-4078";Tend="1269";Tstart="585";shortTE="F";uid="49ba8337-d9db-4ed8-881b-b6fd6ed11793"
NW_020272824.1	RepeatMasker	DNA/hAT	268012	268736	5452	+	.	ID="RND-4_FAMILY-790";Tend="1663";Tstart="941";shortTE="F";uid="ab5bab84-5e7a-4664-b635-8d0cc764020d"
NW_020272824.1	RepeatMasker	Unknown	415280	415455	1215	+	.	ID="RND-6_FAMILY-28025";Tend="1260";Tstart="1089";shortTE="F";uid="4e645ff4-e1f8-4e35-b829-166526db8558"
NW_020272824.1	RepeatMasker	Unknown	355904	356091	799	+	.	ID="RND-1_FAMILY-362";Tend="1192";Tstart="974";shortTE="F";uid="6427b74b-718d-46f8-b021-a5045b10c2c7"
NW_020272824.1	RepeatMasker	DNA/hAT-Tip100	177864	178615	5466	+	.	ID="RND-1_FAMILY-64";Tend="1708";Tstart="951";shortTE="F";uid="04aa31a1-5f07-4d05-a0b7-d47cb4cb2a8c"
NW_020272824.1	RepeatMasker	LINE/RTE-BovB	215756	216790	2613	+	.	ID="RND-6_FAMILY-9083";Tend="1721";Tstart="690";shortTE="F";uid="1276c463-4f30-4f4d-ad79-e9104e203735"
NW_020272824.1	RepeatMasker	DNA/hAT-Ac	175709	176496	5042	+	.	ID="RND-5_FAMILY-4870";Tend="1693";Tstart="888";shortTE="F";uid="a8146f9e-1fbd-4054-9d4a-a39aa8f2740e"
NW_020272824.1	RepeatMasker	Unknown	357507	357888	2107	+	.	ID="RND-6_FAMILY-10451";Tend="1149";Tstart="759";shortTE="F";uid="ea7634f6-87b6-4fe6-9169-e3b5c65fec94"
NW_020272824.1	RepeatMasker	RC/Helitron	290485	291288	6263	+	.	ID="RND-6_FAMILY-11790";Tend="2342";Tstart="1543";shortTE="F";uid="7d6cbd14-8749-4db9-978d-72304a213c7f"
NW_020272824.1	RepeatMasker	DNA/hAT-Charlie	429960	430709	5199	+	.	ID="RND-6_FAMILY-17737";Tend="1651";Tstart="916";shortTE="F";uid="549fe130-10cc-4088-8e6f-0a98eeff2631"
NW_020272824.1	RepeatMasker	DNA/hAT-Ac	328585	328867	1676	+	.	ID="RND-5_FAMILY-2580";Tend="3012";Tstart="2730";shortTE="F";uid="0bd6bf67-66b3-4615-987b-c8eb368bb6ed"
NW_020272824.1	RepeatMasker	Unknown	56278	56558	1635	+	.	ID="RND-6_FAMILY-2151";Tend="1129";Tstart="852";shortTE="F";uid="a8c224c5-afb5-488a-9055-c71f467aaa32"
NW_020272824.1	RepeatMasker	DNA	495013	495681	5192	+	.	ID="RND-6_FAMILY-3741";Tend="1230";Tstart="562";shortTE="F";uid="f08f1a80-fa5e-4a97-8bae-e5a3f262b48b"
NW_020272824.1	RepeatMasker	Unknown	113019	113297	566	+	.	ID="RND-6_FAMILY-4210";Tend="1240";Tstart="990";shortTE="F";uid="9e57ba02-f02b-45e3-8a8d-d5170e41c189"
NW_020272824.1	RepeatMasker	Unknown	45377	45480	433	+	.	ID="RND-4_FAMILY-3058";Tend="1244";Tstart="1143";shortTE="F";uid="cf87a26b-92c1-4cd7-bbbb-6cb9ab309d5e"
NW_020272824.1	RepeatMasker	DNA/hAT-Ac	421210	421802	4031	+	.	ID="RND-6_FAMILY-32309";Tend="1493";Tstart="898";shortTE="F";uid="8b6838d8-f597-42ca-b273-b44ef01829c5"
NW_020272824.1	RepeatMasker	DNA/hAT-hAT19	586328	586437	490	+	.	ID="RND-6_FAMILY-5408";Tend="1020";Tstart="911";shortTE="F";uid="ff921d82-6b93-47f8-b7e2-81f35fcb579a"
NW_020272824.1	RepeatMasker	LINE/Penelope	561645	562156	804	+	.	ID="RND-5_FAMILY-147";TEgroup="ctg_1112%7CRND-5_FAMILY-147%7C1";Tend="1507";Tstart="1189";shortTE="F";uid="e1249127-503e-4406-a63d-2589896d9175"
NW_020272824.1	RepeatMasker	Unknown	535200	535500	704	+	.	ID="RND-4_FAMILY-1321";Tend="1666";Tstart="1364";shortTE="F";uid="c002f22a-5817-48fd-9ed6-36e7a2ee4347"
NW_020272824.1	RepeatMasker	DNA	772539	772685	963	+	.	ID="RND-6_FAMILY-484";Tend="1119";Tstart="969";shortTE="F";uid="4c3d27f0-453f-414b-86c1-841e36f1c24d"
NW_020272824.1	RepeatMasker	LINE/L1	743864	744165	2246	+	.	ID="RND-6_FAMILY-5199";Tend="2064";Tstart="1777";shortTE="F";uid="34d8cb22-63c1-488b-9c08-7c6f551ad73e"
NW_020272824.1	RepeatMasker	DNA/hAT-Charlie	361245	361376	655	+	.	ID="RND-1_FAMILY-188";Tend="1549";Tstart="1418";shortTE="F";uid="57b745be-2103-473c-a113-b44edf35aad2"
NW_020272824.1	RepeatMasker	DNA/hAT	774756	775240	2945	+	.	ID="RND-5_FAMILY-2275";Tend="1436";Tstart="950";shortTE="F";uid="30e0af9f-58ce-4c13-9efc-08f54bbb5d11"
NW_020272824.1	RepeatMasker	Unknown	113598	113820	765	+	.	ID="RND-6_FAMILY-15629";Tend="1647";Tstart="1434";shortTE="F";uid="f384e6e2-ff6b-4149-be27-cb2b31c84b00"
NW_020272824.1	RepeatMasker	DNA/TcMar-Tc1	139823	140383	3559	+	.	ID="RND-6_FAMILY-13521";Tend="1826";Tstart="1284";shortTE="F";uid="8f15fb33-1914-451e-885f-a176f63069b5"
NW_020272824.1	RepeatMasker	DNA/hAT	135867	136720	3738	+	.	ID="RND-1_FAMILY-487";Tend="1872";Tstart="973";shortTE="F";uid="eb1a7ffe-71ee-449e-a37d-e840d8bf2852"
NW_020272824.1	RepeatMasker	DNA/hAT-hAT19	611506	611668	1047	+	.	ID="RND-6_FAMILY-1616";Tend="1115";Tstart="964";shortTE="F";uid="1dd99422-1fac-473b-8d39-f6ed3a17ea7e"
NW_020272824.1	RepeatMasker	DNA/hAT-hAT19	493549	494195	4561	-	.	ID="RND-5_FAMILY-12";Tend="1548";Tstart="901";shortTE="F";uid="0730e403-a61c-4a39-98d8-c41415082d8b"
NW_020272824.1	RepeatMasker	DNA/MULE-MuDR	416141	416614	3333	-	.	ID="MUDR1X_AP";Tend="478";Tstart="1";shortTE="F";uid="8d15289a-4d30-4a1b-8457-9244be8c6b2f"
NW_020272824.1	RepeatMasker	Unknown	289809	290486	5505	-	.	ID="RND-6_FAMILY-486";Tend="1595";Tstart="918";shortTE="F";uid="60dceeb3-7ed6-4d31-ae39-f2ca275f9635"
NW_020272824.1	RepeatMasker	DNA/hAT-Tip100	369753	370147	2719	-	.	ID="RND-1_FAMILY-393";Tend="1323";Tstart="918";shortTE="F";uid="f3c87f46-0178-498a-8805-282b02c948c6"
NW_020272824.1	RepeatMasker	DNA/hAT-Tip100	478737	478852	830	-	.	ID="RND-1_FAMILY-280";Tend="1125";Tstart="1008";shortTE="F";uid="e7637c32-dcff-434c-8a66-9ea1bc62604b"
NW_020272824.1	RepeatMasker	Unknown	47824	48482	5046	-	.	ID="RND-5_FAMILY-2703";Tend="1859";Tstart="1205";shortTE="F";uid="c948709a-f593-4302-9129-42ff096f0203"
NW_020272824.1	RepeatMasker	LINE/CR1	8663	9084	480	-	.	ID="RND-6_FAMILY-3016";Tend="1825";Tstart="1398";shortTE="F";uid="c6614057-f296-4ba4-b30a-220788e2725c"
NW_020272824.1	RepeatMasker	DNA/hAT-hAT19	168603	170238	11158	-	.	ID="RND-1_FAMILY-9";Tend="2441";Tstart="784";shortTE="F";uid="15e11026-0df1-4af2-9037-41023192d3ba"
NW_020272824.1	RepeatMasker	LINE/I-Jockey	490065	490439	1966	-	.	ID="RND-6_FAMILY-17185";Tend="1362";Tstart="981";shortTE="F";uid="1af65411-0fa4-4d90-8e48-39341b801e70"
NW_020272824.1	RepeatMasker	LTR/Pao	483969	484172	943	-	.	ID="RND-6_FAMILY-6706";Tend="1157";Tstart="965";shortTE="F";uid="5500dfff-96fc-4c97-9ea6-4392c477cfd2"
NW_020272824.1	RepeatMasker	DNA/Kolobok-E	215214	215583	2507	-	.	ID="RND-5_FAMILY-2211";Tend="818";Tstart="450";shortTE="F";uid="4eda9d63-e23f-45a4-b1b4-138a78869614"
NW_020272824.1	RepeatMasker	Unknown	666234	666617	3137	-	.	ID="RND-6_FAMILY-1154";Tend="1280";Tstart="893";shortTE="F";uid="15513047-d29b-4709-8622-2ffefef4907b"
NW_020272824.1	RepeatMasker	DNA/hAT-Tip100	572075	572467	1627	-	.	ID="RND-4_FAMILY-713";Tend="1427";Tstart="1019";shortTE="F";uid="8676558e-f69f-41d3-996f-dc100d63c95a"
NW_020272824.1	RepeatMasker	DNA/hAT-Charlie	27997	28329	1047	-	.	ID="RND-6_FAMILY-1045";Tend="4057";Tstart="3778";shortTE="F";uid="7fbca650-c2d3-441f-8238-7b51e712873f"
NW_020272824.1	RepeatMasker	DNA/hAT-Tip100	15225	15573	795	-	.	ID="RND-5_FAMILY-1801";Tend="2133";Tstart="1810";shortTE="F";uid="83455591-3ece-4d8d-94a5-47b0d67c8837"
NW_020272824.1	RepeatMasker	DNA/hAT-Blackjack	31449	31910	498	-	.	ID="RND-6_FAMILY-2147";TEgroup="ctg_1112%7CRND-6_FAMILY-2147%7C1";Tend="1875";Tstart="1108";shortTE="T";uid="0625ebbd-d0b7-4d3b-b9ef-aee611c95a3e"
NW_020272824.1	RepeatMasker	DNA/hAT-Ac	327545	327750	1295	-	.	ID="DNA8-99_AP";Tend="684";Tstart="479";shortTE="F";uid="1f8ef409-d8c9-4ff4-be0f-4d0095d41ba8"
NW_020272824.1	RepeatMasker	DNA/hAT	621055	621364	1692	-	.	ID="RND-3_FAMILY-12";Tend="1389";Tstart="1068";shortTE="F";uid="06ade3d1-fd3a-4d46-bc2f-0ea97e9a8df2"
NW_020272824.1	RepeatMasker	DNA/hAT-hAT19	65348	66443	8105	-	.	ID="RND-1_FAMILY-9";Tend="2222";Tstart="1120";shortTE="F";uid="cbdf593b-ad62-43ce-8656-18d6c94390f6"
NW_020272824.1	RepeatMasker	DNA/hAT	334150	334937	4730	-	.	ID="RND-6_FAMILY-575";Tend="1732";Tstart="915";shortTE="F";uid="65ed971a-c685-446f-b3c9-b614fdc93b31"
NW_020272824.1	RepeatMasker	DNA/hAT-hAT19	391125	391392	982	-	.	ID="rnd-6_family-4555";Tend="1053";Tstart="738";shortTE="F";uid="fcefe6c6-2bc6-4a2e-bc44-6af3ff53e0d1"
NW_020272824.1	RepeatMasker	DNA/hAT-Tip100	558511	558738	424	-	.	ID="RND-4_FAMILY-529";Tend="1135";Tstart="896";shortTE="F";uid="05c6fbe7-cb3c-49d4-861d-0d489f422d21"
NW_020272824.1	RepeatMasker	DNA/hAT	150630	153571	23825	-	.	ID="RND-6_FAMILY-446";Tend="3225";Tstart="353";shortTE="F";uid="208f0127-8bdf-4a08-bc1d-8e9ba9531ca0"
NW_020272824.1	RepeatMasker	DNA/hAT-Tip100	259384	259643	1333	-	.	ID="RND-1_FAMILY-217";Tend="1058";Tstart="812";shortTE="F";uid="3d9ab3fd-7311-45fc-97cb-5ca85557a18f"
NW_020272824.1	RepeatMasker	Unknown	686884	687011	451	-	.	ID="RND-4_FAMILY-504";Tend="1196";Tstart="1073";shortTE="F";uid="01089bd6-c8e3-4a3a-a788-3ce351707bcf"
NW_020272824.1	RepeatMasker	DNA/hAT-hAT19	130241	130466	1142	-	.	ID="RND-6_FAMILY-8494";Tend="970";Tstart="735";shortTE="F";uid="684f181e-78c8-4e02-9a26-3c0d75db751f"
NW_020272824.1	RepeatMasker	Unknown	518708	519058	1303	-	.	ID="RND-1_FAMILY-163";Tend="1753";Tstart="1379";shortTE="F";uid="52a972b8-a826-4e75-bde8-dc828db127da"
NW_020272824.1	RepeatMasker	LINE/I-Jockey	137652	138026	623	-	.	ID="RND-6_FAMILY-4153";Tend="1595";Tstart="1239";shortTE="F";uid="db793ff9-3ee2-499b-ba95-2c67f118cece"
NW_020272824.1	RepeatMasker	DNA/hAT-hAT19	67234	67344	694	-	.	ID="RND-1_FAMILY-9";Tend="1131";Tstart="1018";shortTE="F";uid="d90bfb22-36c7-43aa-9006-37f5151d82c1"
NW_020272824.1	RepeatMasker	DNA/Ginger-2	278426	278552	544	-	.	ID="rnd-1_family-100";Tend="276";Tstart="173";shortTE="F";uid="0971dab9-2f0c-4092-b5de-520e97fdb37d"
NW_020272824.1	RepeatMasker	DNA	572467	572736	1701	-	.	ID="RND-6_FAMILY-44826";Tend="1257";Tstart="994";shortTE="F";uid="5ff17f3f-eb04-4041-bc95-fe24448c7b4b"
NW_020272824.1	RepeatMasker	DNA/hAT-Tip100	64371	65033	597	-	.	ID="RND-6_FAMILY-2156";TEgroup="ctg_1112%7CRND-6_FAMILY-2156%7C1";Tend="2444";Tstart="148";shortTE="F";uid="623035ff-8de7-4d53-b0e3-bae3d6f922ae"
NW_020272824.1	RepeatMasker	DNA/hAT	525989	526660	4689	-	.	ID="RND-5_FAMILY-3136";Tend="1604";Tstart="968";shortTE="F";uid="a1c875b0-83d7-4c7b-a48e-f8b1005f24ca"
NW_020272824.1	RepeatMasker	Unknown	570175	570687	2271	-	.	ID="RND-6_FAMILY-4785";Tend="1430";Tstart="928";shortTE="F";uid="070ac6e5-bbd7-40a2-a659-ee275e8c450a"
NW_020272824.1	RepeatMasker	Unknown	724593	725143	2964	-	.	ID="RND-6_FAMILY-14090";Tend="1452";Tstart="901";shortTE="F";uid="5d9a8959-3f32-4f4d-ab70-30f1e37d6359"
NW_020272824.1	RepeatMasker	RC/Helitron	498691	499214	3954	-	.	ID="RND-1_FAMILY-152";Tend="2788";Tstart="2274";shortTE="F";uid="d1514d32-ab1d-4655-98f8-a7086ccbb837"
NW_020272824.1	RepeatMasker	Unknown	21602	22030	3159	-	.	ID="RND-6_FAMILY-1566";Tend="1009";Tstart="598";shortTE="F";uid="4efa8219-660b-42b6-8476-46555de0ac70"
NW_020272824.1	RepeatMasker	Unknown	681599	682221	3406	-	.	ID="RND-5_FAMILY-371";Tend="1536";Tstart="835";shortTE="F";uid="db4838d8-ac83-4731-8f62-8681dd29663f"
NW_020272824.1	RepeatMasker	DNA/hAT-hAT19	257773	257947	1365	-	.	ID="RND-1_FAMILY-13";Tend="1183";Tstart="1009";shortTE="F";uid="662e33f8-8de3-44c9-8972-db84a7943a6b"
NW_020272824.1	RepeatMasker	DNA/hAT-Charlie	719222	719678	564	-	.	ID="RND-5_FAMILY-4916";Tend="2320";Tstart="1860";shortTE="F";uid="59e1241a-0dc4-40d3-b823-bf0619ad94cc"
NW_020272824.1	RepeatMasker	DNA/hAT-hAT19	142531	143173	4259	-	.	ID="DNA8-52_AP";Tend="827";Tstart="185";shortTE="F";uid="c7ca9b02-070d-452b-aeb0-da0bf08dd488"
NW_020272824.1	RepeatMasker	LTR/Pao	650109	650499	570	-	.	ID="BEL-253_AA-I";Tend="5610";Tstart="5222";shortTE="F";uid="58309de2-f768-4d8c-bbf6-d22122243f5e"
NW_020272824.1	RepeatMasker	DNA/PIF-Harbinger	19350	20030	900	-	.	ID="ISL2EU-7_CFL";Tend="2107";Tstart="1428";shortTE="F";uid="85760f93-72cb-41e7-9307-4fb0bd56f9ad"
NW_020272824.1	RepeatMasker	DNA/MULE-MuDR	317550	318073	3809	-	.	ID="RND-1_FAMILY-38";Tend="1506";Tstart="1001";shortTE="F";uid="fa59f296-4f79-4747-bc28-5f10d16c950e"
NW_020272824.1	RepeatMasker	Unknown	144748	144955	1461	-	.	ID="RND-4_FAMILY-2231";Tend="1365";Tstart="1164";shortTE="F";uid="e9edc27d-a543-4c0a-846b-8a075f9ee7d2"
NW_020272824.1	RepeatMasker	Unknown	617244	617432	1011	-	.	ID="RND-6_FAMILY-2645";Tend="755";Tstart="568";shortTE="F";uid="146a2f98-6100-4984-b12e-15db5f442bf8"
NW_020272824.1	RepeatMasker	DNA/hAT-Charlie	197173	197297	627	-	.	ID="RND-1_FAMILY-91";Tend="1132";Tstart="995";shortTE="F";uid="6576022a-7225-49c7-8a67-813a6c7278b8"
NW_020272824.1	RepeatMasker	DNA/hAT-Tip100	85442	86082	4485	-	.	ID="RND-1_FAMILY-64";Tend="1598";Tstart="956";shortTE="F";uid="a89131e8-4ee2-4031-92f8-f944a4afeff8"
NW_020272824.1	RepeatMasker	LINE/I-Jockey	100264	101953	13085	-	.	ID="RND-6_FAMILY-5224";Tend="2410";Tstart="714";shortTE="F";uid="759e6fb8-2921-4b13-9d7d-2f172782d955"
NW_020272824.1	RepeatMasker	DNA/hAT-Blackjack	46816	47827	7649	-	.	ID="RND-6_FAMILY-2147";Tend="1870";Tstart="870";shortTE="F";uid="4e776572-016f-4c81-bcdd-40d4b7f1833f"
NW_020272824.1	RepeatMasker	DNA/hAT-Charlie	48483	48841	2453	-	.	ID="RND-4_FAMILY-1049";Tend="4460";Tstart="4131";shortTE="F";uid="36d41e6d-d8cb-4265-a5d0-7650f8c9fd37"
NW_020272824.1	RepeatMasker	LINE/L2	136751	137625	2450	-	.	ID="RND-5_FAMILY-887";Tend="2073";Tstart="1150";shortTE="F";uid="65b96439-bf56-4362-8bc8-301b9037e6db"
NW_020272824.1	RepeatMasker	DNA/hAT	60869	61509	4721	-	.	ID="RND-1_FAMILY-162";Tend="1703";Tstart="1032";shortTE="F";uid="6f247db7-8dea-4834-b8df-636997378f89"
NW_020272824.1	RepeatMasker	Unknown	614999	615171	1220	-	.	ID="RND-1_FAMILY-239";TEgroup="ctg_1112%7CRND-1_FAMILY-239%7C1";Tend="1659";Tstart="963";shortTE="F";uid="37acdea8-c04f-4a54-8359-3b69bc4d7802"
NW_020272824.1	RepeatMasker	Unknown	62861	63628	4423	-	.	ID="RND-4_FAMILY-2231";Tend="1725";Tstart="949";shortTE="F";uid="99c5fa27-c99e-4624-a971-7d4c452f6a95"
NW_020272824.1	RepeatMasker	Unknown	776787	777260	2859	-	.	ID="RND-1_FAMILY-437";Tend="1400";Tstart="961";shortTE="F";uid="551dcde3-aed1-45e0-b76c-120d7a555328"
NW_020272824.1	RepeatMasker	DNA/hAT-Tip100	229336	229758	3383	-	.	ID="RND-5_FAMILY-4871";Tend="1421";Tstart="975";shortTE="F";uid="5ac3dfbc-bc42-4a63-8cd2-4868aeb2ef2c"
NW_020272824.1	RepeatMasker	LINE/RTE-BovB	30660	31205	868	-	.	ID="RND-5_FAMILY-2080";Tend="1520";Tstart="944";shortTE="F";uid="7319d3cd-631c-4126-ae46-068c86d2abe0"
NW_020272824.1	RepeatMasker	LINE/RTE-BovB	631297	632244	4720	-	.	ID="RND-5_FAMILY-575";Tend="1613";Tstart="597";shortTE="F";uid="5849719d-e89b-49c6-8da7-6083c7417c30"
NW_020272824.1	RepeatMasker	LINE/I-Jockey	764234	765091	2145	-	.	ID="RND-6_FAMILY-3960";TEgroup="ctg_1112%7CRND-6_FAMILY-3960%7C1";Tend="1851";Tstart="749";shortTE="F";uid="4e4e19d8-23c3-40f9-9e2c-c69e952dc651"
NW_020272824.1	RepeatMasker	LINE/RTE-BovB	778475	778768	456	-	.	ID="RTE-2_LMI";Tend="2980";Tstart="2853";shortTE="F";uid="35c09cb9-e7fc-4fb0-ace7-fc7b0d5358a5"
NW_020272824.1	RepeatMasker	RC/Helitron	564979	565450	1657	-	.	ID="RND-6_FAMILY-5065";Tend="1366";Tstart="885";shortTE="F";uid="11108031-58d4-4b36-a50e-59b4795606f0"
NW_020272824.1	RepeatMasker	DNA/hAT-Tip100	225504	225663	836	-	.	ID="RND-1_FAMILY-74";Tend="977";Tstart="823";shortTE="F";uid="ef66ddaf-3d19-4852-ba0a-88600af5a6ef"
NW_020272824.1	RepeatMasker	Unknown	439208	439887	1657	-	.	ID="RND-6_FAMILY-4078";TEgroup="ctg_1112%7CRND-6_FAMILY-4078%7C1";Tend="1365";Tstart="37";shortTE="F";uid="136c61a7-1220-47d6-9b40-4d6317bbf49f"
NW_020272824.1	RepeatMasker	LINE/RTE-BovB	140349	141188	1080	-	.	ID="RND-6_FAMILY-3515";Tend="1705";Tstart="867";shortTE="F";uid="0919e47f-0682-4b73-af27-01d99ddcca20"
NW_020272824.1	RepeatMasker	DNA/hAT-Tip100	489593	489979	1644	-	.	ID="RND-1_FAMILY-293";Tend="1520";Tstart="1077";shortTE="F";uid="3dcceb80-4958-43b8-b7ae-0e5edadfa036"
NW_020272824.1	RepeatMasker	DNA/hAT-Ac	610529	610758	766	-	.	ID="RND-5_FAMILY-4075";Tend="1998";Tstart="1729";shortTE="F";uid="e81df341-635f-4273-812e-ab0f1bd5052f"
NW_020272824.1	RepeatMasker	DNA	633126	633324	476	-	.	ID="RND-5_FAMILY-714";Tend="2377";Tstart="2188";shortTE="F";uid="d8c1cf74-c6ca-4b3a-99e2-cccc0beb0dd6"
NW_020272824.1	RepeatMasker	DNA/hAT-Tip100	23471	24336	6294	-	.	ID="RND-1_FAMILY-317";Tend="1850";Tstart="964";shortTE="F";uid="b3219003-1eed-4de2-8acf-cfe9c739db02"
NW_020272824.1	RepeatMasker	Unknown	17421	18005	4484	-	.	ID="RND-6_FAMILY-2960";Tend="1890";Tstart="1308";shortTE="F";uid="41746967-faa5-444d-af26-ad6aa0eb24cf"
NW_020272824.1	RepeatMasker	LINE/I-Jockey	401269	402655	1542	-	.	ID="RND-6_FAMILY-2918";TEgroup="ctg_1112%7CRND-6_FAMILY-2918%7C1";Tend="3203";Tstart="1366";shortTE="F";uid="36fa8228-0504-4f1e-8937-9e18621977f0"
NW_020272824.1	RepeatMasker	DNA/hAT-Charlie	662101	662295	1522	-	.	ID="RND-1_FAMILY-246";Tend="1134";Tstart="918";shortTE="F";uid="0c0931d6-4d4e-4e3b-a7b6-28820d34bef8"
NW_020272824.1	RepeatMasker	Unknown	486698	487062	1288	-	.	ID="RND-5_FAMILY-11350";Tend="1232";Tstart="879";shortTE="F";uid="0e890628-e758-4a25-b89e-7bd1400c0be2"
NW_020272824.1	RepeatMasker	DNA/hAT-Tip100	150046	150629	14874	-	.	ID="RND-1_FAMILY-586";Tend="2047";Tstart="1477";shortTE="F";uid="649b8fb5-295a-44e9-b83b-383d7d3ec512"
NW_020272824.1	RepeatMasker	LINE/RTE-BovB	114729	114853	410	-	.	ID="RND-5_FAMILY-1795";Tend="2018";Tstart="1914";shortTE="F";uid="f2d6cd21-9107-4b07-98ba-cde4431ae2b1"
NW_020272824.1	RepeatMasker	LTR/Gypsy	664269	665314	1228	-	.	ID="GYPSY-7_CFL-I";Tend="5128";Tstart="4223";shortTE="F";uid="6e9a8368-3e4a-4134-8d9a-3f0160075f17"
NW_020272824.1	RepeatMasker	Unknown	61910	62496	2626	-	.	ID="RND-5_FAMILY-2884";Tend="1707";Tstart="930";shortTE="F";uid="5f454a13-f9b6-447e-a859-4a3cf549ddee"
NW_020272824.1	RepeatMasker	DNA/hAT-hAT19	390289	390823	649	-	.	ID="RND-6_FAMILY-8724";Tend="961";Tstart="425";shortTE="F";uid="64a64ade-c5bf-4815-a8e1-c943d40e2a83"
NW_020272824.1	RepeatMasker	Unknown	213634	214013	2827	-	.	ID="RND-4_FAMILY-1495";Tend="1179";Tstart="794";shortTE="F";uid="e0bb7390-0901-4f13-a30b-2e2a137d48f5"
NW_020272824.1	RepeatMasker	Unknown	195780	195990	768	-	.	ID="RND-6_FAMILY-3280";Tend="1169";Tstart="941";shortTE="F";uid="bc628c0a-43f8-424f-bb05-54161c2267a2"
NW_020272824.1	RepeatMasker	Unknown	118697	118954	1002	-	.	ID="RND-5_FAMILY-1154";Tend="1227";Tstart="954";shortTE="F";uid="742ebfc1-bfac-45bd-a1a0-9a84df695c45"
NW_020272824.1	RepeatMasker	DNA	316114	316546	2341	-	.	ID="RND-1_FAMILY-438";Tend="987";Tstart="565";shortTE="F";uid="3b5ed766-328e-40e2-876d-486922030483"
NW_020272824.1	RepeatMasker	DNA/hAT-hAT19	699542	700195	3162	-	.	ID="RND-1_FAMILY-200";Tend="1609";Tstart="957";shortTE="F";uid="c14e8cc1-b971-4a34-bb47-cef7976ae34b"
NW_020272824.1	RepeatMasker	LTR/Gypsy	659830	660481	676	-	.	ID="GYPSY-7_CFL-I";Tend="5000";Tstart="4338";shortTE="F";uid="ee5b4814-2275-4e1f-9862-e01f6119e01a"
NW_020272824.1	RepeatMasker	DNA/hAT-Tip100	496091	496320	960	-	.	ID="RND-5_FAMILY-414";Tend="3624";Tstart="3389";shortTE="F";uid="3fa84b4a-aae8-4827-b197-099f4a8c4551"
NW_020272824.1	RepeatMasker	Unknown	24320	24933	4864	-	.	ID="RND-4_FAMILY-2231";Tend="1600";Tstart="961";shortTE="F";uid="82758954-7f92-4464-b4e5-3d5931916362"
NW_020272824.1	RepeatMasker	DNA/hAT	129403	129779	2862	-	.	ID="RND-1_FAMILY-277";Tend="1287";Tstart="913";shortTE="F";uid="c0cb885f-dcd8-46b3-b5a0-eccfe0935b8f"
NW_020272824.1	RepeatMasker	DNA/hAT-hAT19	27816	28023	1200	-	.	ID="RND-5_FAMILY-902";Tend="1136";Tstart="906";shortTE="F";uid="5bd0466b-8f78-408d-986d-c00d41ba65f4"
NW_020272824.1	RepeatMasker	DNA/hAT-hAT19	44340	44809	976	-	.	ID="dna8-73_ap";Tend="784";Tstart="388";shortTE="F";uid="a212e9af-5f16-458e-9b96-7eef847ad286"
NW_020272824.1	RepeatMasker	Unknown	107214	107495	1235	-	.	ID="RND-4_FAMILY-1230";Tend="1204";Tstart="934";shortTE="F";uid="064e2d4b-a095-4a83-b290-dddadf561827"
NW_020272824.1	RepeatMasker	Unknown	496321	496454	527	-	.	ID="RND-1_FAMILY-381";Tend="679";Tstart="530";shortTE="F";uid="426dc336-981e-488e-a3d9-b64575d46a79"
NW_020272824.1	RepeatMasker	Unknown	392757	392901	400	-	.	ID="RND-4_FAMILY-1193";Tend="1101";Tstart="968";shortTE="F";uid="cb4c046c-47c7-4de6-9513-136998d1325f"
NW_020272824.1	RepeatMasker	DNA/hAT-hAT19	671632	672233	2029	-	.	ID="RND-6_FAMILY-2292";TEgroup="ctg_1112%7CRND-6_FAMILY-2292%7C1";Tend="1687";Tstart="659";shortTE="F";uid="49d83c35-0e1d-4283-a497-35226987aaa9"
NW_020272824.1	RepeatMasker	RC/Helitron	510188	510717	1720	-	.	ID="HELITRON-3_RPR";Tend="1649";Tstart="1071";shortTE="F";uid="b89475a1-083b-482a-9770-16a422c8acf2"
NW_020272824.1	RepeatMasker	DNA/hAT-Tip100	226279	226482	1330	-	.	ID="RND-1_FAMILY-192";Tend="1454";Tstart="1243";shortTE="F";uid="305e93b7-1b46-4847-89e4-2168e43555c4"
NW_020272824.1	RepeatMasker	Unknown	611326	611505	1475	-	.	ID="RND-6_FAMILY-4683";Tend="1712";Tstart="1533";shortTE="F";uid="2d9e674a-5e21-46ad-8c4a-d42ac5137dd3"
NW_020272824.1	RepeatMasker	DNA/hAT-hAT19	538515	540209	11982	-	.	ID="RND-1_FAMILY-9";Tend="2456";Tstart="798";shortTE="F";uid="57e6232c-e289-4a06-8941-9e38573a2ad1"
NW_020272824.1	RepeatMasker	DNA/hAT-Tip100	622641	622957	1482	-	.	ID="RND-4_FAMILY-4455";Tend="1391";Tstart="974";shortTE="F";uid="d910ec8c-ab9e-4d88-a2bb-07ea4cfaad94"
NW_020272824.1	RepeatMasker	DNA/hAT-Tip100	80646	81457	5847	-	.	ID="RND-1_FAMILY-317";Tend="1852";Tstart="980";shortTE="F";uid="d47c8d81-aa94-4612-bd6d-30ef00ec4ad0"
NW_020272824.1	RepeatMasker	Unknown	117873	118093	940	-	.	ID="RND-5_FAMILY-4404";TEgroup="ctg_1112%7CRND-5_FAMILY-4404%7C1";Tend="1423";Tstart="744";shortTE="F";uid="0850dc70-d60f-4655-8386-14557b736c7b"
NW_020272824.1	RepeatMasker	DNA/hAT-hATm	595197	595600	446	-	.	ID="HAT-7_AP";TEgroup="ctg_1112%7CHAT-7_AP%7C1";Tend="2738";Tstart="1570";shortTE="F";uid="7f8accaa-2b26-49ef-80d4-cf2ba22c2bad"
NW_020272824.1	RepeatMasker	LTR/Pao	652135	652706	599	-	.	ID="BEL-15_DTA-I";Tend="3434";Tstart="2828";shortTE="F";uid="9dd0536e-950c-4c00-8da3-173cb700b6f4"
NW_020272824.1	RepeatMasker	LTR/Gypsy	661818	662061	635	-	.	ID="GYPSY3-I_AP";Tend="916";Tstart="665";shortTE="F";uid="f9a7bc0d-871e-4193-8129-b6bdb62f7522"
NW_020272824.1	RepeatMasker	DNA/hAT-Charlie	65042	65308	1935	-	.	ID="RND-6_FAMILY-1048";Tend="420";Tstart="153";shortTE="F";uid="a058be99-bc67-4d27-8196-d669a4821c75"
NW_020272824.1	RepeatMasker	LINE/RTE-BovB	634046	634249	737	-	.	ID="RND-5_FAMILY-2080";Tend="1520";Tstart="1315";shortTE="F";uid="8892774b-8a22-4aed-a6df-6d60c326f899"
NW_020272824.1	RepeatMasker	Unknown	335300	335709	1560	-	.	ID="RND-1_FAMILY-279";Tend="1416";Tstart="909";shortTE="F";uid="e223d536-4def-44b1-8ed9-9fa9387136bc"
NW_020272824.1	RepeatMasker	DNA	485787	485902	424	-	.	ID="DNA8-46_AP";Tend="376";Tstart="260";shortTE="F";uid="93fe2658-853d-4d20-828c-57dbbf3c3858"
NW_020272824.1	RepeatMasker	Unknown	548056	548742	5506	-	.	ID="RND-1_FAMILY-239";Tend="1659";Tstart="971";shortTE="F";uid="79051640-40ee-4b2b-8d0a-5895a750ee32"
NW_020272824.1	RepeatMasker	DNA/hAT-Tip100	507294	507791	3077	-	.	ID="RND-1_FAMILY-148";Tend="1867";Tstart="1364";shortTE="F";uid="4b27677a-0495-4469-9a4b-f41fbc920cff"
NW_020272824.1	RepeatMasker	DNA/hAT	299761	300438	2591	-	.	ID="RND-4_FAMILY-790";Tend="1648";Tstart="977";shortTE="F";uid="b01ae4bd-6335-42b4-95a7-2cc32582b80b"
NW_020272824.1	RepeatMasker	LINE/Penelope	422221	422358	689	-	.	ID="RND-5_FAMILY-147";Tend="1479";Tstart="1330";shortTE="F";uid="175d9d5a-3455-41c5-b368-b3d7985e9544"
NW_020272824.1	RepeatMasker	DNA/MULE-MuDR	416004	416132	541	-	.	ID="MUDR1X_AP";TEgroup="ctg_1112%7CMUDR1X_AP%7C1";Tend="2386";Tstart="1";shortTE="T";uid="2825964e-ced0-487f-8ff3-2f9fa53340d7"
NW_020272824.1	RepeatMasker	DNA/hAT-hAT19	644946	645208	1692	-	.	ID="RND-1_FAMILY-8";Tend="1952";Tstart="1679";shortTE="F";uid="94ebe07f-4c6a-488a-8445-04402b83a438"
NW_020272824.1	RepeatMasker	DNA/hAT-Tip100	114430	114582	1014	-	.	ID="RND-6_FAMILY-7986";Tend="1102";Tstart="949";shortTE="F";uid="a5ea83e8-228e-4dee-8eaa-63a3c1d1d890"
NW_020272824.1	RepeatMasker	Unknown	251641	251806	655	-	.	ID="RND-6_FAMILY-5277";Tend="837";Tstart="683";shortTE="F";uid="b5926cbb-973c-47a2-882d-dc6477b9c1f8"
NW_020272824.1	RepeatMasker	Unknown	59567	59856	790	-	.	ID="RND-5_FAMILY-1006";Tend="1104";Tstart="755";shortTE="F";uid="4e324067-bb0b-44e5-82c9-a5865cd5d129"
NW_020272824.1	RepeatMasker	LINE/RTE-BovB	78835	79348	433	-	.	ID="RND-5_FAMILY-8106";Tend="1227";Tstart="702";shortTE="F";uid="11382ec8-ec07-4051-9f3c-3b741fb73400"
NW_020272824.1	RepeatMasker	DNA/hAT-Tip100	84565	84734	1120	-	.	ID="RND-1_FAMILY-64";Tend="1756";Tstart="1590";shortTE="F";uid="1dd5d5d0-012c-45b4-864a-d0a608bc89be"
NW_020272824.1	RepeatMasker	Unknown	561596	561787	657	-	.	ID="RND-6_FAMILY-3280";Tend="1158";Tstart="940";shortTE="F";uid="5f5c7572-ab64-41cb-a29c-0e0afbb03b54"
NW_020272824.1	RepeatMasker	DNA/hAT-hAT19	389982	390160	995	-	.	ID="RND-6_FAMILY-4555";Tend="1511";Tstart="1336";shortTE="F";uid="794a5315-3a53-4e85-b763-5978e25911d7"
NW_020272824.1	RepeatMasker	Unknown	617446	617770	493	-	.	ID="RND-6_FAMILY-3205";Tend="1102";Tstart="771";shortTE="F";uid="0c949f3c-46df-4574-bae0-aab5fea34c39"
NW_020272824.1	RepeatMasker	DNA/Kolobok-T2	307354	309176	4223	-	.	ID="KOLOBOK-3_AP";TEgroup="ctg_1112%7CKOLOBOK-3_AP%7C1";Tend="4263";Tstart="17";shortTE="F";uid="e47b9e12-2b03-4e13-9220-6e8fc5bab3eb"
NW_020272824.1	RepeatMasker	Unknown	350332	351884	4485	-	.	ID="RND-6_FAMILY-2151";Tend="1505";Tstart="5";shortTE="F";uid="b0424c05-0ff1-4b57-a56a-72101b4f7ff1"
NW_020272824.1	RepeatMasker	Unknown	261813	263438	848	-	.	ID="RND-6_FAMILY-3205";Tend="2518";Tstart="898";shortTE="F";uid="aea001e6-c59d-452f-ac25-d13ac099b3ad"
NW_020272824.1	RepeatMasker	LINE/RTE-BovB	196594	196881	1368	-	.	ID="RND-6_FAMILY-719";Tend="2256";Tstart="1970";shortTE="F";uid="c6c70028-900e-478a-99b8-d4074606fd84"
NW_020272824.1	RepeatMasker	LINE/RTE-BovB	157512	158060	944	-	.	ID="RND-5_FAMILY-2080";Tend="1516";Tstart="975";shortTE="F";uid="9f536fc8-714b-44a9-8576-8575693f448b"
NW_020272824.1	RepeatMasker	DNA/hAT-Tip100	316517	316882	2102	-	.	ID="RND-1_FAMILY-128";Tend="1294";Tstart="928";shortTE="F";uid="6c69412e-3b2a-421e-9d67-17bc61e6e1dc"
NW_020272824.1	RepeatMasker	DNA/hAT-Charlie	26727	27015	1125	-	.	ID="RND-6_FAMILY-1045";Tend="4360";Tstart="4036";shortTE="F";uid="3aaa41be-341c-4f63-bb95-931dd4b8102c"
NW_020272824.1	RepeatMasker	Unknown	17987	18589	4673	-	.	ID="RND-6_FAMILY-1566";Tend="1583";Tstart="1002";shortTE="F";uid="e51c922a-ab13-47ce-a327-9894a319c4ff"
NW_020272824.1	RepeatMasker	Unknown	676043	676287	1340	-	.	ID="RND-4_FAMILY-116";Tend="1361";Tstart="1105";shortTE="F";uid="0027248d-854d-4ec7-a738-ffb541745a18"
NW_020272824.1	RepeatMasker	DNA/MULE-NOF	579850	580674	4072	-	.	ID="RND-6_FAMILY-2178";Tend="1668";Tstart="832";shortTE="F";uid="e1c91ade-d5a0-4597-a8ef-1918f1b2b87d"
NW_020272824.1	RepeatMasker	DNA/hAT-Tip100	229984	230136	911	-	.	ID="RND-5_FAMILY-6082";Tend="1060";Tstart="901";shortTE="F";uid="0754258b-533b-4650-a550-f86e4bf18973"
NW_020272824.1	RepeatMasker	DNA/hAT-Tip100	484217	484771	3783	-	.	ID="RND-5_FAMILY-9849";Tend="1512";Tstart="947";shortTE="F";uid="6b5f85cb-2347-4689-9973-3636be8f70a0"
NW_020272824.1	RepeatMasker	DNA/hAT-hATm	328823	331736	20439	-	.	ID="RND-6_FAMILY-24675";Tend="3029";Tstart="261";shortTE="F";uid="c3930ce0-951f-486c-8046-0e3245e4dc2d"
NW_020272824.1	RepeatMasker	DNA/hAT-Tip100	131890	132372	875	-	.	ID="HAT-N3_AP";TEgroup="ctg_1112%7CHAT-N3_AP%7C1";Tend="789";Tstart="74";shortTE="F";uid="81856c07-42b2-4ce3-8c82-74f45464ee3b"
NW_020272824.1	RepeatMasker	Unknown	22023	22387	2842	-	.	ID="RND-6_FAMILY-2960";Tend="1321";Tstart="967";shortTE="F";uid="76e39f1a-b40e-4787-9399-090bb07862da"
NW_020272824.1	RepeatMasker	Unknown	251367	251568	1046	-	.	ID="RND-4_FAMILY-909";Tend="1305";Tstart="1102";shortTE="F";uid="0733f0e6-719a-4e85-9c06-e9ad611a1e78"
NW_020272824.1	RepeatMasker	DNA/hAT-Tip100	53311	54132	5900	-	.	ID="RND-6_FAMILY-2149";Tend="1768";Tstart="954";shortTE="F";uid="492e989a-ad23-4b8c-b84a-6ef2dfab48f1"
NW_020272824.1	RepeatMasker	Unknown	480124	480896	1895	-	.	ID="RND-6_FAMILY-4078";TEgroup="ctg_1112%7CRND-6_FAMILY-4078%7C2";Tend="1462";Tstart="37";shortTE="F";uid="86f606dc-edc1-4112-bc59-66bfca41c53a"
NW_020272824.1	RepeatMasker	LTR/Copia	381390	381838	1410	-	.	ID="RND-6_FAMILY-2479";TEgroup="ctg_1112%7CRND-6_FAMILY-2479%7C1";Tend="2782";Tstart="2410";shortTE="F";uid="d4beca8d-65ae-4c74-ab3d-822d21102b6c"
NW_020272824.1	RepeatMasker	RC/Helitron	527009	528582	11296	-	.	ID="RND-6_FAMILY-11790";Tend="2366";Tstart="787";shortTE="F";uid="fae6fbc5-0434-4523-96ea-0142fbb480d0"
NW_020272824.1	RepeatMasker	DNA/hAT-Tip100	478268	478522	1512	-	.	ID="RND-1_FAMILY-280";Tend="1407";Tstart="1152";shortTE="F";uid="d93d5482-3d47-41c4-a88c-5ff0aeb49c68"
NW_020272824.1	RepeatMasker	DNA/hAT-Charlie	388864	389118	1445	-	.	ID="RND-6_FAMILY-5390";Tend="1445";Tstart="1196";shortTE="F";uid="c8cb6e2b-34be-45b1-9e3c-71b4026e258c"
NW_020272824.1	RepeatMasker	DNA/hAT-hAT19	414304	414472	436	-	.	ID="RND-6_FAMILY-11191";Tend="1527";Tstart="1357";shortTE="F";uid="83dc834d-4126-4139-85b5-9ae79d3fba78"
NW_020272824.1	RepeatMasker	DNA/hAT-Charlie	304640	304990	1729	-	.	ID="RND-1_FAMILY-58";Tend="1369";Tstart="1039";shortTE="F";uid="d4394d84-b507-4622-b742-6c2b3530033d"
NW_020272824.1	RepeatMasker	LINE/RTE-BovB	654032	655073	3609	-	.	ID="RND-6_FAMILY-4156";Tend="2048";Tstart="1009";shortTE="F";uid="0f37404e-62b6-4216-b5a1-6e963e94ca12"
NW_020272824.1	RepeatMasker	DNA/hAT-hAT19	9648	10333	3359	-	.	ID="HAT-N2_AP";Tend="653";Tstart="1";shortTE="F";uid="e206b63f-112c-4a7b-bd09-d0ddcdf29ee8"
NW_020272824.1	RepeatMasker	Unknown	148377	148781	567	-	.	ID="RND-5_FAMILY-4659";Tend="2443";Tstart="2053";shortTE="F";uid="6a3e7c7c-3395-4c04-ba0c-d28d4017bf41"
NW_020272824.1	RepeatMasker	DNA/hAT-hAT19	27008	27597	2948	-	.	ID="RND-5_FAMILY-902";Tend="1811";Tstart="1183";shortTE="F";uid="b3e71681-33f0-4178-89e1-8b26e3536c1c"
NW_020272824.1	RepeatMasker	DNA/Ginger-2	519075	519248	1415	-	.	ID="RND-6_FAMILY-18030";Tend="1364";Tstart="1191";shortTE="F";uid="e1f92487-03ee-4eb1-8330-cddfb0e23f76"
NW_020272824.1	RepeatMasker	DNA/hAT-Tip100	587606	588155	3928	-	.	ID="RND-1_FAMILY-199";Tend="1456";Tstart="898";shortTE="F";uid="3f91baa8-eb96-488f-af09-18869668586b"
NW_020272824.1	RepeatMasker	Unknown	86118	86624	3440	-	.	ID="RND-4_FAMILY-901";Tend="1403";Tstart="867";shortTE="F";uid="587316ba-ff09-4be2-8009-ea064ae6bfb3"
NW_020272824.1	RepeatMasker	DNA/hAT-hAT19	530318	530485	484	-	.	ID="RND-6_FAMILY-8366";Tend="911";Tstart="754";shortTE="F";uid="afd658f4-f30e-4ae9-9fa8-2609ccf785d9"
NW_020272824.1	RepeatMasker	Unknown	766800	766963	677	-	.	ID="RND-6_FAMILY-7592";Tend="2773";Tstart="2602";shortTE="F";uid="dc3302aa-303b-409b-840a-d83a8d8bb7d4"
NW_020272824.1	RepeatMasker	DNA/hAT-hAT19	254621	254767	885	-	.	ID="RND-1_FAMILY-9";Tend="2441";Tstart="2299";shortTE="F";uid="57c485bf-f216-461b-8821-cee5165e12cf"
NW_020272824.1	RepeatMasker	LINE/RTE-BovB	672401	675199	3602	-	.	ID="RTE-4_LMI";Tend="3341";Tstart="545";shortTE="F";uid="69a94dc7-c3c2-4327-ab0e-99f0f775bbfc"
NW_020272824.1	RepeatMasker	DNA/hAT-Charlie	720033	721183	2846	-	.	ID="RND-5_FAMILY-4916";Tend="1570";Tstart="410";shortTE="F";uid="b1484775-0ff0-4854-b31b-8d110fd17efb"
NW_020272824.1	RepeatMasker	DNA/hAT-Tip100	465954	466412	2895	-	.	ID="RND-1_FAMILY-184";Tend="1351";Tstart="884";shortTE="F";uid="36b5079d-8067-4b30-b485-760769e79d6e"
NW_020272824.1	RepeatMasker	DNA/MULE-MuDR	227820	228910	7448	-	.	ID="RND-5_FAMILY-3744";Tend="1852";Tstart="766";shortTE="F";uid="d3016daa-fe5d-4b74-b563-b8b7aba4fb28"
NW_020272824.1	RepeatMasker	Unknown	571692	571877	437	-	.	ID="RND-6_FAMILY-4785";Tend="988";Tstart="799";shortTE="F";uid="2b4cfd88-816d-472f-9831-e6bac030981a"
NW_020272824.1	RepeatMasker	Unknown	627066	629374	10325	-	.	ID="RND-6_FAMILY-1352";TEgroup="ctg_1112%7CRND-6_FAMILY-1352%7C1";Tend="2470";Tstart="430";shortTE="F";uid="143c2c3f-8dd5-40a9-b7bd-df651ff487cd"
NW_020272824.1	RepeatMasker	Unknown	88109	89178	7552	-	.	ID="RND-1_FAMILY-133";Tend="1647";Tstart="543";shortTE="F";uid="132437ec-5ec5-4c8b-a3b9-17380b0d7e61"
NW_020272824.1	RepeatMasker	DNA/hAT-hAT19	331903	332585	4148	-	.	ID="RND-1_FAMILY-200";Tend="1616";Tstart="940";shortTE="F";uid="206f446f-7583-4fca-bcdc-d94c2779e305"
NW_020272824.1	RepeatMasker	DNA/hAT-Tip100	432010	432401	2849	-	.	ID="RND-1_FAMILY-393";Tend="1321";Tstart="914";shortTE="F";uid="5f8145ad-33cc-4915-ada4-6aaf217c00a0"
NW_020272824.1	RepeatMasker	DNA/hAT-Tip100	347207	347637	2444	-	.	ID="RND-5_FAMILY-6430";Tend="1604";Tstart="1187";shortTE="F";uid="870d6c81-94c9-49b8-b604-d0788c34da8f"
NW_020272824.1	RepeatMasker	Unknown	524442	524844	2680	-	.	ID="RND-6_FAMILY-28025";Tend="1398";Tstart="976";shortTE="F";uid="040d834d-f040-4552-8366-7f7fe26ae362"
NW_020272824.1	RepeatMasker	Unknown	701172	701311	755	-	.	ID="RND-6_FAMILY-1714";Tend="1035";Tstart="894";shortTE="F";uid="d1066e71-ecd8-4e1d-9a84-5b223ce2b378"
NW_020272824.1	RepeatMasker	DNA/hAT	354755	355222	2441	-	.	ID="RND-3_FAMILY-12";Tend="1420";Tstart="945";shortTE="F";uid="2eb508a4-b21a-4bd3-9b02-edb7db6b052b"
NW_020272824.1	RepeatMasker	DNA/hAT-Ac	331783	331890	701	-	.	ID="DNA8-99_AP";Tend="178";Tstart="70";shortTE="F";uid="97fe1b35-af65-4c70-b50e-db6cfb11e5b8"
NW_020272824.1	RepeatMasker	DNA/hAT-Ac	611002	611327	1052	-	.	ID="RND-5_FAMILY-4075";Tend="889";Tstart="529";shortTE="F";uid="99aecb6a-8bb2-49fb-9c68-d8dcc4fffb67"
NW_020272824.1	RepeatMasker	LINE/I-Jockey	225694	226270	984	-	.	ID="RND-6_FAMILY-3678";Tend="4270";Tstart="3581";shortTE="F";uid="ae17e869-a5fc-45e5-ab89-15844fe5cfac"
NW_020272824.1	RepeatMasker	DNA/hAT-Tip100	591428	591918	2532	-	.	ID="RND-4_FAMILY-36";Tend="1488";Tstart="970";shortTE="F";uid="34103f30-8668-42f4-a0a0-ce63994b0e58"
NW_020272824.1	RepeatMasker	DNA/hAT	275768	277696	12242	-	.	ID="RND-6_FAMILY-11930";TEgroup="ctg_1112%7CRND-6_FAMILY-11930%7C1";Tend="2156";Tstart="423";shortTE="F";uid="8b57d095-4d56-4832-b7cb-b13889605f3b"
NW_020272824.1	RepeatMasker	LINE/I-Jockey	145093	145509	3289	-	.	ID="RND-6_FAMILY-3902";Tend="981";Tstart="571";shortTE="F";uid="ac9ccc0b-2109-452f-89cf-47d6dd51387c"
NW_020272824.1	RepeatMasker	DNA/hAT-hAT19	170683	171366	4061	-	.	ID="RND-6_FAMILY-7893";Tend="1631";Tstart="924";shortTE="F";uid="ed7d5c73-ecc4-418c-ae41-286807584340"
NW_020272824.1	RepeatMasker	DNA/hAT-Ac	311850	311962	603	-	.	ID="RND-5_FAMILY-6231";Tend="1151";Tstart="1046";shortTE="F";uid="e866b7e8-a55a-46c7-9f76-b2c3da19c1fa"
NW_020272824.1	RepeatMasker	DNA/hAT-hAT19	343111	343328	488	-	.	ID="RND-5_FAMILY-2691";Tend="1875";Tstart="1634";shortTE="F";uid="e986c248-2132-4959-92cf-393b2392d6a2"
NW_020272824.1	RepeatMasker	LINE/R1-LOA	620923	621077	908	-	.	ID="RND-6_FAMILY-3925";Tend="741";Tstart="584";shortTE="F";uid="1aa232fe-435d-4018-82a4-5d1bdbcd1b31"
NW_020272824.1	RepeatMasker	LTR/Gypsy	643695	643821	404	-	.	ID="GYPSY-24_DEL-I";Tend="2856";Tstart="2727";shortTE="F";uid="17acfd53-f7cc-4eef-aa84-320c19ee346b"
NW_020272824.1	RepeatMasker	DNA/hAT-hATm	595015	595137	413	-	.	ID="HAT-5_AP";Tend="3051";Tstart="2931";shortTE="F";uid="d864dc4d-d31b-4300-a0f7-7f3f646b2a1a"
NW_020272824.1	RepeatMasker	Unknown	607126	607413	460	-	.	ID="RND-6_FAMILY-271";Tend="1791";Tstart="1489";shortTE="F";uid="ee5a46fa-91ed-40b1-8b7e-f2f2173169a7"
NW_020272824.1	RepeatMasker	DNA/hAT-hAT19	144008	144503	792	-	.	ID="DNA8-52B_AP";Tend="758";Tstart="256";shortTE="F";uid="6a685826-9e21-4834-abeb-e24eebcbf5f5"
NW_020272824.1	RepeatMasker	LINE/RTE-BovB	93699	94070	2277	-	.	ID="RND-6_FAMILY-719";Tend="2228";Tstart="1856";shortTE="F";uid="4ee3f833-686f-4667-aff5-b764e4d0c6e0"
NW_020272824.1	RepeatMasker	Unknown	46656	46825	1261	-	.	ID="RND-5_FAMILY-7334";Tend="1654";Tstart="1487";shortTE="F";uid="2cc8f8f9-cf37-407a-96a7-dbaa0aaf55b0"
NW_020272824.1	RepeatMasker	Unknown	71600	72094	3706	-	.	ID="RND-5_FAMILY-207";Tend="1521";Tstart="971";shortTE="F";uid="36efda0c-0479-4377-8679-8c32af6d0802"
NW_020272824.1	RepeatMasker	DNA/TcMar-Tc1	461219	461860	963	-	.	ID="mariner-74_lmi";Tend="1074";Tstart="448";shortTE="F";uid="29c12ea1-6018-4e83-9b10-8602a74ab047"
NW_020272825.1	RepeatMasker	LINE/RTE-BovB	253864	254275	2692	+	.	ID="RND-5_FAMILY-1795";Tend="2019";Tstart="1616";shortTE="F";uid="499c3591-6ccc-4b28-9346-fe1e447fd4b6"
NW_020272825.1	RepeatMasker	DNA/hAT-hAT19	156788	157699	2614	+	.	ID="RND-5_FAMILY-902";Tend="1813";Tstart="884";shortTE="F";uid="b5a182c3-7cf3-42a1-8b43-bfe8061be12d"
NW_020272825.1	RepeatMasker	DNA/hAT-Tip100	383565	383877	1989	+	.	ID="RND-4_FAMILY-93";Tend="1278";Tstart="962";shortTE="F";uid="9922dcf8-de61-4297-9a48-23e107332a76"
NW_020272825.1	RepeatMasker	Unknown	26670	27049	2640	+	.	ID="RND-1_FAMILY-129";Tend="1342";Tstart="972";shortTE="F";uid="337d2bcd-67a1-4d4c-8d62-80423e8bbe67"
NW_020272825.1	RepeatMasker	LINE/RTE-BovB	74012	75134	7108	+	.	ID="RND-5_FAMILY-1795";Tend="2020";Tstart="912";shortTE="F";uid="93f8430e-c435-4b02-8c03-de274b472e4a"
NW_020272825.1	RepeatMasker	Unknown	146107	146406	655	+	.	ID="RND-6_FAMILY-3691";Tend="1862";Tstart="1571";shortTE="F";uid="ea50cde3-61c0-49c0-a521-7192aa5a971e"
NW_020272825.1	RepeatMasker	Unknown	46952	48498	4896	+	.	ID="RND-6_FAMILY-486";Tend="2522";Tstart="1027";shortTE="F";uid="b7d2d8ff-29ca-476c-8dbb-c79ea76aad3c"
NW_020272825.1	RepeatMasker	Unknown	496049	496330	1786	+	.	ID="RND-1_FAMILY-294";Tend="1262";Tstart="932";shortTE="F";uid="340f4f51-c82e-47b4-8717-2402dd7c9e10"
NW_020272825.1	RepeatMasker	DNA/hAT-hAT19	34707	35190	1157	+	.	ID="RND-6_FAMILY-11191";Tend="1143";Tstart="695";shortTE="F";uid="f9cfbc80-044c-41ce-92d4-41f00c234eae"
NW_020272825.1	RepeatMasker	RC/Helitron	331062	331346	2090	+	.	ID="RND-1_FAMILY-45";Tend="1138";Tstart="853";shortTE="F";uid="4e4415c4-d47e-45da-8262-f921c2aaf651"
NW_020272825.1	RepeatMasker	DNA/hAT-Tip100	241034	241205	1281	+	.	ID="RND-1_FAMILY-29";Tend="1145";Tstart="971";shortTE="F";uid="a1dfdfad-ad5b-4d13-b248-d105acac58c4"
NW_020272825.1	RepeatMasker	Unknown	69267	69973	6144	+	.	ID="RND-1_FAMILY-477";Tend="1673";Tstart="967";shortTE="F";uid="ea199269-095f-4281-8cbe-698178efb763"
NW_020272825.1	RepeatMasker	LINE/I-Jockey	56404	59244	11917	+	.	ID="RND-5_FAMILY-7281";Tend="2586";Tstart="256";shortTE="F";uid="e28bbd25-da9f-4dae-a970-d64353eb1496"
NW_020272825.1	RepeatMasker	Unknown	290918	291058	837	+	.	ID="RND-4_FAMILY-901";Tend="1403";Tstart="1245";shortTE="F";uid="80d63a70-275a-4229-885c-b7ea0e041f8f"
NW_020272825.1	RepeatMasker	Unknown	565977	566290	2279	+	.	ID="RND-5_FAMILY-3432";Tend="1266";Tstart="957";shortTE="F";uid="0fedf73e-78c0-4898-a6e4-d3de9742e297"
NW_020272825.1	RepeatMasker	DNA/MULE-MuDR	390787	390935	705	+	.	ID="RND-5_FAMILY-5296";Tend="1045";Tstart="907";shortTE="F";uid="dd92db40-d472-4365-adaa-03926211132d"
NW_020272825.1	RepeatMasker	DNA/hAT-Charlie	52113	52462	2518	+	.	ID="RND-4_FAMILY-2491";Tend="1324";Tstart="968";shortTE="F";uid="a5ab9f4f-fb4c-4835-9f40-3e43f97a0687"
NW_020272825.1	RepeatMasker	DNA/hAT	453254	453488	1054	+	.	ID="RND-6_FAMILY-648";Tend="1125";Tstart="884";shortTE="F";uid="f55d9436-3906-48e3-9771-1b834158a97f"
NW_020272825.1	RepeatMasker	DNA/hAT-hAT19	266322	266531	1084	+	.	ID="RND-6_FAMILY-1616";Tend="1589";Tstart="1387";shortTE="F";uid="4838e05e-e3e4-4a5b-972a-49a96bb1fd5e"
NW_020272825.1	RepeatMasker	DNA/hAT-Charlie	567064	567344	1813	+	.	ID="RND-1_FAMILY-91";Tend="1393";Tstart="1120";shortTE="F";uid="17d42d48-19a7-48ee-9716-1a4a0ac9782c"
NW_020272825.1	RepeatMasker	DNA/hAT-Charlie	566284	566385	649	+	.	ID="RND-1_FAMILY-91";Tend="1066";Tstart="964";shortTE="F";uid="0bedd90e-cafa-4141-9705-51085b592e9e"
NW_020272825.1	RepeatMasker	Unknown	442388	442543	958	+	.	ID="RND-6_FAMILY-14702";Tend="1850";Tstart="1689";shortTE="F";uid="54a0a95e-7cb5-45a2-8790-0c08ac1cb085"
NW_020272825.1	RepeatMasker	Unknown	297996	298177	966	+	.	ID="RND-6_FAMILY-848";Tend="1732";Tstart="1563";shortTE="F";uid="bffa6e29-3851-436a-ae91-42545eb1a80a"
NW_020272825.1	RepeatMasker	LINE/I-Jockey	271905	272440	1746	+	.	ID="RND-6_FAMILY-3902";Tend="1620";Tstart="1083";shortTE="F";uid="fd694ea7-c11f-43f0-830e-ed9d9be2a9ff"
NW_020272825.1	RepeatMasker	DNA/hAT-Charlie	449283	449778	1959	+	.	ID="RND-1_FAMILY-71";Tend="1396";Tstart="921";shortTE="F";uid="9e27edf3-386e-4689-a9d9-f1263b55fecc"
NW_020272825.1	RepeatMasker	DNA/hAT-Tip100	543210	543360	826	+	.	ID="RND-5_FAMILY-6293";Tend="1054";Tstart="908";shortTE="F";uid="1d511597-0302-49b1-836f-78f9f416029d"
NW_020272825.1	RepeatMasker	LINE/I-Jockey	38125	41029	7285	+	.	ID="RND-6_FAMILY-3678";TEgroup="ctg_1113%7CRND-6_FAMILY-3678%7C1";Tend="4762";Tstart="159";shortTE="F";uid="43bb7dab-c239-4827-9fbb-fec031ebb9d6"
NW_020272825.1	RepeatMasker	Unknown	447963	448078	432	+	.	ID="RND-1_FAMILY-284";Tend="1403";Tstart="1289";shortTE="F";uid="472f9a5f-cb89-4469-98a8-4f071025128b"
NW_020272825.1	RepeatMasker	DNA/hAT-Tip100	326016	326139	796	+	.	ID="RND-1_FAMILY-64";Tend="1759";Tstart="1637";shortTE="F";uid="feb82328-e19f-4d6f-82f4-24e8c9ccf9a9"
NW_020272825.1	RepeatMasker	LINE/CR1	98123	99277	1399	+	.	ID="RND-6_FAMILY-5469";Tend="1696";Tstart="495";shortTE="F";uid="6c2f08d9-2ca4-4fe8-a912-749971c51aec"
NW_020272825.1	RepeatMasker	Unknown	321446	321863	1823	+	.	ID="RND-6_FAMILY-6710";Tend="1932";Tstart="1262";shortTE="F";uid="dd0cf909-a580-4dbc-9078-c5c9b1a8abc4"
NW_020272825.1	RepeatMasker	LINE/I	444011	446913	11408	+	.	ID="RND-6_FAMILY-5302";TEgroup="ctg_1113%7CRND-6_FAMILY-5302%7C1";Tend="3268";Tstart="532";shortTE="F";uid="c5ae6667-31c0-470b-b55c-f1311cb4d439"
NW_020272825.1	RepeatMasker	DNA/hAT-hAT19	418935	419762	5948	+	.	ID="RND-1_FAMILY-55";Tend="1781";Tstart="956";shortTE="F";uid="dc7d21e9-3cfb-421b-b1f0-0f44a93c98ba"
NW_020272825.1	RepeatMasker	DNA/hAT-Charlie	46433	46755	693	+	.	ID="RND-6_FAMILY-5825";Tend="1333";Tstart="1004";shortTE="F";uid="21432915-f2d5-4932-9ce1-5502168d3454"
NW_020272825.1	RepeatMasker	Unknown	469093	469739	2096	+	.	ID="RND-6_FAMILY-656";Tend="1443";Tstart="835";shortTE="F";uid="dbe9fe60-e68c-4bcc-9143-73c88356d06c"
NW_020272825.1	RepeatMasker	DNA/hAT-hAT19	330867	331034	988	+	.	ID="RND-4_FAMILY-212";Tend="1272";Tstart="1095";shortTE="F";uid="030ead57-8196-4787-bd6f-c8e299ed025b"
NW_020272825.1	RepeatMasker	Unknown	261192	264569	26745	+	.	ID="RND-6_FAMILY-14918";Tend="4176";Tstart="947";shortTE="F";uid="38d48085-1312-41dd-b255-704519075a6c"
NW_020272825.1	RepeatMasker	DNA/hAT-Tip100	144904	145329	2673	+	.	ID="RND-5_FAMILY-1316";Tend="1316";Tstart="885";shortTE="F";uid="2a2038a2-574d-4878-ba63-7605e9272d4d"
NW_020272825.1	RepeatMasker	DNA/hAT-Tip100	97149	97267	736	+	.	ID="RND-1_FAMILY-217";Tend="1833";Tstart="1714";shortTE="F";uid="24fed525-3a2c-4511-835d-53f27ccd50c0"
NW_020272825.1	RepeatMasker	DNA	228633	228978	515	+	.	ID="TTAA2C_AP";Tend="422";Tstart="33";shortTE="F";uid="620e4d53-d5fd-4e76-bbd5-86f35f50ceda"
NW_020272825.1	RepeatMasker	LINE/RTE-BovB	339435	339539	765	+	.	ID="RND-5_FAMILY-797";Tend="1289";Tstart="1185";shortTE="F";uid="38b5b549-8e79-4318-85df-c31770f264db"
NW_020272825.1	RepeatMasker	Unknown	24754	24962	1190	+	.	ID="RND-5_FAMILY-1154";Tend="1156";Tstart="954";shortTE="F";uid="96d05a4b-7264-4745-84f6-43f602ed0235"
NW_020272825.1	RepeatMasker	DNA/hAT-hAT19	512852	513842	2981	+	.	ID="RND-5_FAMILY-1132";Tend="1870";Tstart="908";shortTE="F";uid="04738884-fb7b-483d-bc39-23edba0ab5a4"
NW_020272825.1	RepeatMasker	DNA/hAT-Tip100	567345	568487	4570	+	.	ID="RND-1_FAMILY-586";Tend="2500";Tstart="1325";shortTE="F";uid="dad7def8-a092-4e79-b08b-49afb5bd587a"
NW_020272825.1	RepeatMasker	Unknown	122085	122532	3854	+	.	ID="RND-1_FAMILY-117";Tend="1447";Tstart="1001";shortTE="F";uid="0538bf0d-a210-429d-ab02-79c58672412d"
NW_020272825.1	RepeatMasker	DNA/hAT-hAT19	143739	144366	2690	+	.	ID="DNA8-79_AP";Tend="623";Tstart="1";shortTE="F";uid="c9d80579-121f-40ca-a1ea-dc415b4d2af6"
NW_020272825.1	RepeatMasker	DNA/hAT-Ac	396386	396948	3911	+	.	ID="RND-1_FAMILY-21";Tend="1525";Tstart="927";shortTE="F";uid="7b518892-86cc-4804-ac3e-72580eefe581"
NW_020272825.1	RepeatMasker	DNA/hAT-Ac	339851	340492	1458	+	.	ID="RND-6_FAMILY-1805";Tend="1610";Tstart="872";shortTE="F";uid="8ce8f827-10e7-4f4a-83b0-64d78a4c14fc"
NW_020272825.1	RepeatMasker	LINE/CR1	59239	59839	1093	+	.	ID="RND-6_FAMILY-5539";Tend="854";Tstart="419";shortTE="F";uid="4fcbb841-e6cc-48f0-963a-caae732ad16f"
NW_020272825.1	RepeatMasker	DNA/hAT-hAT19	94212	95403	1213	+	.	ID="rnd-6_family-8724";Tend="2438";Tstart="1012";shortTE="F";uid="4aa29286-025a-4660-af0d-220e469b4f8a"
NW_020272825.1	RepeatMasker	RC/Helitron	542310	542621	1697	+	.	ID="RND-4_FAMILY-485";Tend="1229";Tstart="923";shortTE="F";uid="0beb9f82-3420-4b4e-b733-130d835a70ee"
NW_020272825.1	RepeatMasker	Unknown	190061	190330	552	+	.	ID="RND-6_FAMILY-20356";Tend="1562";Tstart="1311";shortTE="F";uid="9c6605c6-9644-41a0-a68f-8da1b8fb6364"
NW_020272825.1	RepeatMasker	DNA/MULE-MuDR	99850	100282	487	+	.	ID="RND-6_FAMILY-3538";Tend="2148";Tstart="1681";shortTE="F";uid="227382ba-dc7c-4b4e-b068-e9bb37f36603"
NW_020272825.1	RepeatMasker	Unknown	237269	237812	1701	+	.	ID="RND-5_FAMILY-11350";Tend="1239";Tstart="699";shortTE="F";uid="59e21213-49b2-4c74-b080-b428c591e114"
NW_020272825.1	RepeatMasker	DNA/MULE-MuDR	96767	97146	463	+	.	ID="RND-6_FAMILY-3538";Tend="933";Tstart="544";shortTE="F";uid="7508dd25-e38f-493d-9d76-5d6727e060e4"
NW_020272825.1	RepeatMasker	DNA/hAT-Tip100	507956	508105	658	+	.	ID="RND-6_FAMILY-332";Tend="1258";Tstart="1099";shortTE="F";uid="6a809bc8-4a2e-4f4f-a960-dd60bea08bd7"
NW_020272825.1	RepeatMasker	DNA/MULE-MuDR	90090	90630	3275	+	.	ID="RND-5_FAMILY-1744";Tend="1690";Tstart="1140";shortTE="F";uid="bce11dc1-d86d-4381-8135-77515ca2f9ee"
NW_020272825.1	RepeatMasker	Unknown	434537	436330	2100	+	.	ID="RND-6_FAMILY-3205";Tend="2381";Tstart="570";shortTE="F";uid="4ecc218f-ddeb-42d7-aacd-e1ee069d6cf0"
NW_020272825.1	RepeatMasker	Unknown	471605	472026	2087	+	.	ID="RND-6_FAMILY-658";Tend="1406";Tstart="974";shortTE="F";uid="48a50df1-a3fc-4c43-b2c1-90a1d1d9c2e4"
NW_020272825.1	RepeatMasker	DNA/hAT-Charlie	30819	31373	1199	+	.	ID="RND-5_FAMILY-10211";Tend="4696";Tstart="4123";shortTE="F";uid="2f05c7a9-f69a-4a73-a69b-cd1c2bb53098"
NW_020272825.1	RepeatMasker	LINE/CR1	245979	246640	2349	+	.	ID="RND-6_FAMILY-5539";Tend="851";Tstart="199";shortTE="F";uid="ed21d21e-bfec-4ddf-a8c5-c4fe687602a4"
NW_020272825.1	RepeatMasker	DNA/hAT-hAT19	109439	110261	5282	+	.	ID="RND-1_FAMILY-72";Tend="1814";Tstart="931";shortTE="F";uid="01e165a9-c0c0-4f32-bf38-bda3037c4b98"
NW_020272825.1	RepeatMasker	LINE/RTE-BovB	180829	181191	510	+	.	ID="RND-6_FAMILY-135";Tend="1613";Tstart="1055";shortTE="F";uid="fa31b820-40ef-411e-91a4-2ea406feb5ad"
NW_020272825.1	RepeatMasker	Unknown	281992	282431	3209	+	.	ID="RND-6_FAMILY-12683";Tend="1379";Tstart="941";shortTE="F";uid="2fefc8e8-28ef-41a6-acaa-f1aff482a7e9"
NW_020272825.1	RepeatMasker	LINE/RTE-BovB	180474	180579	510	+	.	ID="RND-6_FAMILY-135";Tend="1054";Tstart="894";shortTE="F";uid="a88efa99-754f-4b87-a815-faa8a5e7596e"
NW_020272825.1	RepeatMasker	LINE/I	329920	330252	1101	+	.	ID="RND-6_FAMILY-2043";Tend="1349";Tstart="998";shortTE="F";uid="30a0a7c4-daa1-4de5-91ca-e0aac098d312"
NW_020272825.1	RepeatMasker	Unknown	298631	298986	775	+	.	ID="RND-6_FAMILY-848";TEgroup="ctg_1113%7CRND-6_FAMILY-848%7C1";Tend="2129";Tstart="1709";shortTE="F";uid="f083d6a4-aa43-47ff-b371-137eb97e0373"
NW_020272825.1	RepeatMasker	LINE/I-Jockey	274336	277670	6079	+	.	ID="RND-6_FAMILY-3678";Tend="4769";Tstart="1433";shortTE="F";uid="4cecd5a2-1d2e-44ce-b59b-3c269d0ab12e"
NW_020272825.1	RepeatMasker	Unknown	931	1222	2333	+	.	ID="RND-1_FAMILY-271";Tend="1232";Tstart="943";shortTE="F";uid="09c2db80-4b22-4776-8c11-95f321f44c16"
NW_020272825.1	RepeatMasker	Unknown	448717	449153	3367	+	.	ID="RND-5_FAMILY-9474";Tend="1391";Tstart="957";shortTE="F";uid="6f867bbf-3926-426d-ba7b-54ba746ef61f"
NW_020272825.1	RepeatMasker	DNA/hAT-hAT19	457620	457776	756	+	.	ID="RND-6_FAMILY-4462";Tend="1176";Tstart="1017";shortTE="F";uid="9057fa0f-27d5-4c02-83d7-a4d486ce8893"
NW_020272825.1	RepeatMasker	DNA/hAT	441345	442387	5823	+	.	ID="RND-1_FAMILY-57";Tend="1876";Tstart="910";shortTE="F";uid="55578d14-48f7-4c85-9b1b-849378e62921"
NW_020272825.1	RepeatMasker	Unknown	144367	144656	1938	+	.	ID="RND-6_FAMILY-7905";Tend="985";Tstart="703";shortTE="F";uid="c46ea5ff-61ab-42f3-bba4-eda53a5dee03"
NW_020272825.1	RepeatMasker	DNA/hAT-Tip100	285752	285943	414	+	.	ID="RND-6_FAMILY-4744";Tend="2431";Tstart="2241";shortTE="F";uid="e09f15ed-8541-4c58-9d79-5aa624e3ee83"
NW_020272825.1	RepeatMasker	Unknown	43958	44226	1351	+	.	ID="RND-5_FAMILY-1154";Tend="1235";Tstart="954";shortTE="F";uid="2110dbf0-809e-43e5-aefe-3d0eef2f3504"
NW_020272825.1	RepeatMasker	LINE/I-Jockey	391441	392241	1701	+	.	ID="RND-6_FAMILY-1288";Tend="1761";Tstart="981";shortTE="F";uid="a50e8b13-5d2d-466d-ad0c-a6f48c0c29eb"
NW_020272825.1	RepeatMasker	DNA/hAT-Tip100	260741	261192	3598	+	.	ID="RND-5_FAMILY-3352";Tend="1427";Tstart="976";shortTE="F";uid="08dcd083-3aac-46f7-9c68-8d5e69cccae5"
NW_020272825.1	RepeatMasker	Unknown	359069	359447	1084	+	.	ID="RND-6_FAMILY-3280";TEgroup="ctg_1113%7CRND-6_FAMILY-3280%7C1";Tend="1169";Tstart="796";shortTE="F";uid="7661da45-d6c0-4e69-9833-aafb7e5489ac"
NW_020272825.1	RepeatMasker	DNA/hAT-Ac	96069	96337	2215	+	.	ID="RND-1_FAMILY-21";Tend="1203";Tstart="935";shortTE="F";uid="92c55782-24dc-41f6-8fcd-1efa3ff8fc0e"
NW_020272825.1	RepeatMasker	DNA	377192	377404	976	+	.	ID="RND-6_FAMILY-3521";Tend="1239";Tstart="1042";shortTE="F";uid="b2bcab0f-0220-4e7f-9bb7-01e1a4dd216f"
NW_020272825.1	RepeatMasker	DNA/hAT-Charlie	245762	245932	817	+	.	ID="RND-1_FAMILY-321";Tend="1502";Tstart="1328";shortTE="F";uid="49a2cdc2-d753-4f3e-a016-4ecdd1cbb2fa"
NW_020272825.1	RepeatMasker	DNA/MULE-MuDR	70025	70127	844	+	.	ID="RND-1_FAMILY-116";Tend="995";Tstart="893";shortTE="F";uid="48b61c7d-2902-4731-b1f4-f41551479179"
NW_020272825.1	RepeatMasker	Unknown	264731	264896	984	+	.	ID="RND-6_FAMILY-14918";Tend="4357";Tstart="4197";shortTE="F";uid="ecaaf7c8-8056-4092-81c0-446f75213ff4"
NW_020272825.1	RepeatMasker	Unknown	325143	326104	3291	+	.	ID="RND-6_FAMILY-28025";Tend="1485";Tstart="487";shortTE="F";uid="0bceaa07-dc92-49ab-a41c-9cdbec535489"
NW_020272825.1	RepeatMasker	LINE/I-Jockey	301628	301913	496	+	.	ID="RND-6_FAMILY-5293";Tend="2408";Tstart="2123";shortTE="F";uid="2d9c2465-fde5-44c7-b0c0-54b6ca690831"
NW_020272825.1	RepeatMasker	RC/Helitron	393654	394865	5678	+	.	ID="RND-6_FAMILY-6950";Tend="1683";Tstart="585";shortTE="F";uid="bdec551e-aada-4c5f-b4c2-4c5521263866"
NW_020272825.1	RepeatMasker	Unknown	547858	548157	2069	+	.	ID="RND-1_FAMILY-26";Tend="1234";Tstart="941";shortTE="F";uid="a2e2dfd7-8386-4bb1-b739-c2f008d9c37a"
NW_020272825.1	RepeatMasker	Retroposon?	62603	62842	419	+	.	ID="RND-1_FAMILY-492";Tend="948";Tstart="722";shortTE="F";uid="54702fa5-3eec-49a7-b6cf-92e976be6d1b"
NW_020272825.1	RepeatMasker	DNA/hAT-hAT19	50712	50922	703	+	.	ID="RND-1_FAMILY-8";Tend="2144";Tstart="1919";shortTE="F";uid="a1357d59-6501-4cd2-ba32-78c85316100c"
NW_020272825.1	RepeatMasker	Unknown	455987	456113	949	+	.	ID="RND-6_FAMILY-4078";Tend="1359";Tstart="1233";shortTE="F";uid="f381cebc-729a-4f72-a5fb-02b9b235acfb"
NW_020272825.1	RepeatMasker	DNA/hAT-Charlie	397351	397532	1272	+	.	ID="RND-1_FAMILY-246";Tend="1094";Tstart="914";shortTE="F";uid="eec9ba44-cb5f-4345-be19-347b4821a077"
NW_020272825.1	RepeatMasker	Unknown	486945	487344	2737	+	.	ID="RND-1_FAMILY-51";Tend="1360";Tstart="961";shortTE="F";uid="4795f5d4-d62f-4621-9a82-a37522465d0b"
NW_020272825.1	RepeatMasker	DNA/hAT-Ac	100386	100759	2487	+	.	ID="RND-1_FAMILY-21";Tend="1575";Tstart="1194";shortTE="F";uid="a8846309-886f-4355-a9ef-aecbfd2745b4"
NW_020272825.1	RepeatMasker	Unknown	77611	78187	1583	+	.	ID="RND-4_FAMILY-1321";Tend="1567";Tstart="1031";shortTE="F";uid="5a2d444a-a033-4e18-a3d9-55b21c7f4985"
NW_020272825.1	RepeatMasker	Unknown	310795	312165	4052	+	.	ID="RND-6_FAMILY-2117";Tend="2008";Tstart="655";shortTE="F";uid="ab4df09b-17bd-4650-b910-ac856944d1b3"
NW_020272825.1	RepeatMasker	Unknown	285923	286151	1003	+	.	ID="RND-6_FAMILY-2730";Tend="1103";Tstart="851";shortTE="F";uid="4dccbe09-d0f3-4029-b94c-e579d6831cae"
NW_020272825.1	RepeatMasker	DNA/hAT-Tip100	12571	12798	1519	+	.	ID="RND-6_FAMILY-13849";Tend="932";Tstart="706";shortTE="F";uid="9f61883d-1f17-4b7d-b4f3-be4579c4ffe3"
NW_020272825.1	RepeatMasker	Unknown	282624	282729	755	+	.	ID="RND-5_FAMILY-3721";Tend="1452";Tstart="1347";shortTE="F";uid="61965ba5-5c69-4b0c-8400-eb20021f583f"
NW_020272825.1	RepeatMasker	DNA/hAT	456113	456821	4453	+	.	ID="RND-6_FAMILY-648";Tend="1785";Tstart="1112";shortTE="F";uid="0623b59a-1ed3-47c7-a5e2-5f62f85329cb"
NW_020272825.1	RepeatMasker	Unknown	11792	12185	2861	+	.	ID="RND-1_FAMILY-51";Tend="1358";Tstart="961";shortTE="F";uid="616292d6-4bca-47d1-a639-f06db9c32d5b"
NW_020272825.1	RepeatMasker	DNA	68208	68340	427	+	.	ID="RND-6_FAMILY-5268";Tend="354";Tstart="211";shortTE="F";uid="fea32524-3c84-43fe-886c-00b267357ed2"
NW_020272825.1	RepeatMasker	Unknown	281598	281769	1008	+	.	ID="RND-5_FAMILY-3721";Tend="1342";Tstart="1161";shortTE="F";uid="8e23767b-2ad0-41f9-9d58-bbfe47495fc4"
NW_020272825.1	RepeatMasker	DNA/hAT	326270	326402	729	+	.	ID="DNA8-112_AP";Tend="1308";Tstart="1170";shortTE="F";uid="f70374d8-b9b3-440d-b9ec-ee31c0ea0123"
NW_020272825.1	RepeatMasker	Unknown	170641	170776	482	+	.	ID="RND-4_FAMILY-237";Tend="1096";Tstart="961";shortTE="F";uid="ce2435cb-0141-433f-96ee-5839e1406807"
NW_020272825.1	RepeatMasker	DNA/hAT-Tip100	99613	99854	1751	+	.	ID="RND-1_FAMILY-217";Tend="2051";Tstart="1817";shortTE="F";uid="2a490eb4-fda2-4f64-a3a0-4328db8885bb"
NW_020272825.1	RepeatMasker	DNA/hAT	23103	23216	529	+	.	ID="RND-1_FAMILY-496";Tend="988";Tstart="874";shortTE="F";uid="6309e28a-ca25-4b89-bd77-ba415235f979"
NW_020272825.1	RepeatMasker	DNA/hAT-hAT19	146445	146578	629	+	.	ID="RND-6_FAMILY-986";Tend="1673";Tstart="1528";shortTE="F";uid="efcce48c-7837-4e46-9d32-dbf0b218d178"
NW_020272825.1	RepeatMasker	LINE/I-Jockey	462387	463164	1507	+	.	ID="RND-5_FAMILY-5646";Tend="3612";Tstart="2812";shortTE="F";uid="c53982c4-186f-42d7-9ca3-829d24b468d3"
NW_020272825.1	RepeatMasker	Unknown	337821	338261	3056	+	.	ID="RND-6_FAMILY-7119";Tend="1434";Tstart="995";shortTE="F";uid="4b1ed8f0-ffad-4cdd-bf54-fd58761d7ce8"
NW_020272825.1	RepeatMasker	DNA/Kolobok-E	326138	326277	823	+	.	ID="rnd-4_family-559";Tend="2016";Tstart="1871";shortTE="F";uid="252dfc79-16ae-4d3f-b02d-8bd849c88a8f"
NW_020272825.1	RepeatMasker	DNA/hAT-Ac	443921	444074	471	+	.	ID="DNA8-93_AP";Tend="466";Tstart="322";shortTE="F";uid="65b5a451-57a9-4abc-acea-72bb1fa8cec4"
NW_020272825.1	RepeatMasker	DNA/hAT-Ac	68172	68290	401	+	.	ID="RND-6_FAMILY-4860";Tend="884";Tstart="764";shortTE="F";uid="5dd65d16-e1a8-4b2a-aeb6-a0899ef5ded7"
NW_020272825.1	RepeatMasker	DNA/hAT-Charlie	81549	81892	2092	+	.	ID="RND-5_FAMILY-613";Tend="1571";Tstart="1200";shortTE="F";uid="cc8abf9f-3a69-4100-afc5-a5728d59f323"
NW_020272825.1	RepeatMasker	DNA/hAT	267462	267841	1950	+	.	ID="RND-3_FAMILY-12";Tend="1381";Tstart="945";shortTE="F";uid="5c37ea35-03e9-4d26-a802-9daf2b35e936"
NW_020272825.1	RepeatMasker	DNA	80514	80708	1348	+	.	ID="RND-1_FAMILY-16";Tend="1125";Tstart="932";shortTE="F";uid="bab3224e-c8b2-4c72-878a-1cde86732062"
NW_020272825.1	RepeatMasker	Unknown	507607	507933	2049	+	.	ID="RND-1_FAMILY-389";Tend="1312";Tstart="962";shortTE="F";uid="94a43ad1-1210-4b87-8235-bd1f25c7cbe9"
NW_020272825.1	RepeatMasker	Unknown	405622	406353	952	+	.	ID="RND-6_FAMILY-5754";TEgroup="ctg_1113%7CRND-6_FAMILY-5754%7C1";Tend="1560";Tstart="937";shortTE="F";uid="ab67119f-a58e-4494-98d2-2200cdfb5c9f"
NW_020272825.1	RepeatMasker	LINE/RTE-BovB	227948	228212	608	+	.	ID="RND-6_FAMILY-9083";Tend="1633";Tstart="1379";shortTE="F";uid="3ec97637-0ba0-454e-b861-bad0291fe5d2"
NW_020272825.1	RepeatMasker	RC/Helitron	171009	173503	1329	+	.	ID="RND-6_FAMILY-11156";Tend="4217";Tstart="203";shortTE="F";uid="a2363caa-a96a-4e05-8681-4d3ed6633291"
NW_020272825.1	RepeatMasker	DNA/hAT	466660	467374	2329	+	.	ID="RND-4_FAMILY-790";Tend="1649";Tstart="941";shortTE="F";uid="8714d5cc-e214-4059-a629-28a6135b1ddc"
NW_020272825.1	RepeatMasker	LINE/I-Jockey	22602	22946	620	+	.	ID="RND-6_FAMILY-12516";Tend="2006";Tstart="1632";shortTE="F";uid="b0a15284-eeae-409a-9f24-98e95b03fdbe"
NW_020272825.1	RepeatMasker	DNA/MULE-MuDR	298169	298627	3073	+	.	ID="RND-6_FAMILY-4105";Tend="1350";Tstart="877";shortTE="F";uid="8832a30c-85f9-44cb-bea6-def46a54e291"
NW_020272825.1	RepeatMasker	Unknown	453617	454015	2878	+	.	ID="RND-4_FAMILY-2430";Tend="1443";Tstart="1050";shortTE="F";uid="7c74c602-610b-48a7-aca5-51af61bd7553"
NW_020272825.1	RepeatMasker	Unknown	549556	549809	699	+	.	ID="RND-6_FAMILY-271";Tend="1750";Tstart="1489";shortTE="F";uid="74f7bdc1-f1d4-4fed-82e6-cd99f776d3c2"
NW_020272825.1	RepeatMasker	RC/Helitron	332688	333295	4740	-	.	ID="RND-6_FAMILY-7470";Tend="2248";Tstart="1637";shortTE="F";uid="00ce804b-ecb1-4be5-b195-f22b26a31126"
NW_020272825.1	RepeatMasker	Unknown	114309	114647	2126	-	.	ID="RND-6_FAMILY-28025";Tend="1398";Tstart="1051";shortTE="F";uid="b973c048-3c6b-43eb-ad93-09d34ba2eefd"
NW_020272825.1	RepeatMasker	DNA/hAT-hAT19	14238	14921	4877	-	.	ID="RND-5_FAMILY-12";Tend="1550";Tstart="869";shortTE="F";uid="e570cb23-24dc-454e-a691-fd5428e472bd"
NW_020272825.1	RepeatMasker	LTR/Pao	189254	189466	1022	-	.	ID="RND-6_FAMILY-341";Tend="2103";Tstart="1887";shortTE="F";uid="56741f9e-5af4-4f7d-bbe8-8fdcf2b4f489"
NW_020272825.1	RepeatMasker	Unknown	370974	371389	2685	-	.	ID="RND-6_FAMILY-28025";Tend="1401";Tstart="976";shortTE="F";uid="61df3420-bdf3-4bf8-91de-630153544396"
NW_020272825.1	RepeatMasker	DNA/hAT-Charlie	245396	245761	632	-	.	ID="RND-6_FAMILY-2974";Tend="1560";Tstart="1054";shortTE="F";uid="5f4acc70-087d-4cec-aae5-ac10861cab76"
NW_020272825.1	RepeatMasker	Unknown	179801	180003	1087	-	.	ID="RND-6_FAMILY-9911";Tend="1316";Tstart="1126";shortTE="F";uid="b0a44fdb-40bb-4844-ad67-32d4a543c660"
NW_020272825.1	RepeatMasker	Unknown	280561	280811	1149	-	.	ID="RND-1_FAMILY-271";Tend="1214";Tstart="967";shortTE="F";uid="342666ee-9f47-4c4a-a91f-36075b258635"
NW_020272825.1	RepeatMasker	DNA/hAT-Tip100	342021	342292	593	-	.	ID="RND-6_FAMILY-20425";TEgroup="ctg_1113%7CRND-6_FAMILY-20425%7C1";Tend="2260";Tstart="1818";shortTE="F";uid="aca97958-2f46-4b59-be59-2d19673455e9"
NW_020272825.1	RepeatMasker	DNA/hAT-hAT19	545466	545895	3428	-	.	ID="RND-1_FAMILY-459";Tend="1400";Tstart="971";shortTE="F";uid="6aeae81a-7b15-49e7-b39e-dd46e62ea5ff"
NW_020272825.1	RepeatMasker	Unknown	331925	332122	1586	-	.	ID="RND-1_FAMILY-142";Tend="1130";Tstart="932";shortTE="F";uid="db1ca776-2237-42c1-b3aa-731f43d0631d"
NW_020272825.1	RepeatMasker	DNA/hAT-Tip100	545088	545476	3050	-	.	ID="RND-6_FAMILY-2189";Tend="1342";Tstart="950";shortTE="F";uid="bb3a2f72-2498-4b82-972b-595e7de3db01"
NW_020272825.1	RepeatMasker	Unknown	585	815	1681	-	.	ID="RND-6_FAMILY-12964";Tend="1134";Tstart="905";shortTE="F";uid="5c888eb8-85ca-47b2-bc6b-c3581ef2aa6f"
NW_020272825.1	RepeatMasker	Unknown	31937	32526	2070	-	.	ID="RND-6_FAMILY-2856";Tend="1583";Tstart="910";shortTE="F";uid="c5b6f59f-f262-4a4c-9f6a-0f5687b1c8cc"
NW_020272825.1	RepeatMasker	LINE/I-Jockey	327071	327456	1273	-	.	ID="RND-6_FAMILY-3678";Tend="2086";Tstart="1700";shortTE="F";uid="be0e1cdd-1774-4e30-bbac-d07fed8666c7"
NW_020272825.1	RepeatMasker	Unknown	65086	65531	870	-	.	ID="RND-5_FAMILY-1643";TEgroup="ctg_1113%7CRND-5_FAMILY-1643%7C1";Tend="1405";Tstart="752";shortTE="F";uid="35c1d058-aeb6-4dea-bdec-a740003ef328"
NW_020272825.1	RepeatMasker	DNA/hAT-Tip100	360972	361558	2557	-	.	ID="RND-1_FAMILY-101";Tend="1460";Tstart="903";shortTE="F";uid="d6900c7d-467f-43e5-a251-9ab7aab1963d"
NW_020272825.1	RepeatMasker	Unknown	406350	406606	1227	-	.	ID="RND-5_FAMILY-1130";Tend="1136";Tstart="887";shortTE="F";uid="0c64ecaf-298f-47cc-99c1-e7b4224678bd"
NW_020272825.1	RepeatMasker	RC/Helitron	55360	55973	3688	-	.	ID="RND-6_FAMILY-6950";Tend="1530";Tstart="937";shortTE="F";uid="b341dd41-d02d-4d52-85ff-5caeb2fd0234"
NW_020272825.1	RepeatMasker	Unknown	487732	488010	2040	-	.	ID="RND-1_FAMILY-430";Tend="1222";Tstart="958";shortTE="F";uid="2599ce6f-78f8-4be4-be66-844dbc6f0e82"
NW_020272825.1	RepeatMasker	Unknown	332123	332694	1980	-	.	ID="RND-1_FAMILY-153";Tend="971";Tstart="517";shortTE="F";uid="28157c95-4466-4dc2-969f-bd896df49678"
NW_020272825.1	RepeatMasker	LINE/I-Jockey	429967	430179	1167	-	.	ID="RND-5_FAMILY-430";Tend="1582";Tstart="1373";shortTE="F";uid="6424d26c-d819-4cc0-841d-37ca284a4982"
NW_020272825.1	RepeatMasker	Unknown	322728	322994	931	-	.	ID="RND-5_FAMILY-5135";Tend="1925";Tstart="1669";shortTE="F";uid="54049770-828f-46bf-9584-86a9172941d9"
NW_020272825.1	RepeatMasker	Unknown	270324	270585	1639	-	.	ID="RND-6_FAMILY-28025";Tend="1594";Tstart="1170";shortTE="F";uid="2636e902-a00f-4b2c-a312-0da254016c72"
NW_020272825.1	RepeatMasker	Unknown	169206	169324	479	-	.	ID="RND-6_FAMILY-2117";Tend="1427";Tstart="1295";shortTE="F";uid="785459a7-f05c-4568-8758-97afec3d8989"
NW_020272825.1	RepeatMasker	DNA/hAT-Tip100	336394	336506	466	-	.	ID="RND-6_FAMILY-6951";Tend="1241";Tstart="1132";shortTE="F";uid="60666611-313c-4687-a245-be778260fa2d"
NW_020272825.1	RepeatMasker	DNA/MULE-MuDR	177450	177838	1063	-	.	ID="RND-6_FAMILY-12306";Tend="880";Tstart="471";shortTE="F";uid="5f456002-6d15-46a4-aa1e-d2963f1ce98b"
NW_020272825.1	RepeatMasker	LINE/R1	238334	239425	541	-	.	ID="SART-9_API";Tend="2927";Tstart="1837";shortTE="F";uid="9f766786-eb5b-4a34-a718-05c86506ca68"
NW_020272825.1	RepeatMasker	DNA/hAT-Tip100	250537	251245	3992	-	.	ID="RND-6_FAMILY-6823";Tend="1543";Tstart="858";shortTE="F";uid="4ed98f24-24f2-4201-8ad6-854243ae6ce2"
NW_020272825.1	RepeatMasker	LINE/RTE-BovB	333487	333619	474	-	.	ID="RTE-22_LMI";Tend="2290";Tstart="2158";shortTE="F";uid="958e254d-cbba-41c3-8aa8-7876e1e10fb6"
NW_020272825.1	RepeatMasker	Unknown	62328	62663	477	-	.	ID="RND-6_FAMILY-271";Tend="1788";Tstart="1489";shortTE="F";uid="206f008d-2758-46a9-9aef-97ef7ecbe1f1"
NW_020272825.1	RepeatMasker	DNA/hAT-Charlie	45950	46378	2752	-	.	ID="RND-5_FAMILY-1901";Tend="1346";Tstart="899";shortTE="F";uid="3d84c964-39fd-4383-8d9d-d76af366a510"
NW_020272825.1	RepeatMasker	DNA/hAT-Tip100	120890	121679	6507	-	.	ID="RND-5_FAMILY-3352";Tend="1780";Tstart="976";shortTE="F";uid="46513547-ce5f-46f1-9cbc-44139bbc1f6e"
NW_020272825.1	RepeatMasker	DNA/hAT-Tip100	280813	281360	3814	-	.	ID="RND-1_FAMILY-199";Tend="1455";Tstart="898";shortTE="F";uid="da7e41d4-56e9-453c-8e06-ec5e177e11b6"
NW_020272825.1	RepeatMasker	LINE/I	264897	265477	750	-	.	ID="RND-5_FAMILY-5937";Tend="1125";Tstart="488";shortTE="F";uid="471700e6-01c2-4a5f-90bb-f594e8c4bc0e"
NW_020272825.1	RepeatMasker	Unknown	326608	327062	3546	-	.	ID="RND-1_FAMILY-428";Tend="1399";Tstart="939";shortTE="F";uid="d4f98cad-9896-4ebe-861e-075556e8c84d"
NW_020272825.1	RepeatMasker	Unknown	87560	87922	2319	-	.	ID="RND-6_FAMILY-2426";Tend="1374";Tstart="1007";shortTE="F";uid="d76a87e5-7377-42a5-94b3-3ea652e5ce0a"
NW_020272825.1	RepeatMasker	LTR/Pao	149204	151581	13622	-	.	ID="RND-6_FAMILY-341";Tend="2607";Tstart="300";shortTE="F";uid="327c454b-4e5e-45b8-9ac5-99cf98f14f84"
NW_020272825.1	RepeatMasker	LINE/RTE-BovB	459543	459995	2894	-	.	ID="RND-5_FAMILY-12515";Tend="1536";Tstart="1078";shortTE="F";uid="43a914b0-23d9-41f9-8d31-396ac08906d8"
NW_020272825.1	RepeatMasker	DNA/hAT-hAT19	29175	29684	2345	-	.	ID="HAT-N12_AP";Tend="492";Tstart="8";shortTE="F";uid="fbd040e3-df5e-458b-883b-d1f3a4eabdcd"
NW_020272825.1	RepeatMasker	Unknown	28946	29088	846	-	.	ID="RND-5_FAMILY-18372";Tend="1201";Tstart="1058";shortTE="F";uid="b279cb03-9409-4f57-8945-7977e5665d13"
NW_020272825.1	RepeatMasker	Unknown	61521	61719	1589	-	.	ID="RND-5_FAMILY-1048";Tend="1445";Tstart="1242";shortTE="F";uid="d9330ac5-6016-4101-a32d-501a0b4baa5c"
NW_020272825.1	RepeatMasker	DNA/hAT-Tip100	284479	285059	4024	-	.	ID="RND-1_FAMILY-199";Tend="1459";Tstart="896";shortTE="F";uid="9bf37eae-ede4-451d-b842-e42e4cda4e1c"
NW_020272825.1	RepeatMasker	DNA/hAT-hAT19	34703	34987	1484	-	.	ID="RND-6_FAMILY-6226";Tend="1991";Tstart="1715";shortTE="F";uid="ea5ffca2-af13-49cc-be45-544fb7d07e79"
NW_020272825.1	RepeatMasker	DNA/hAT	495029	495265	1149	-	.	ID="rnd-6_family-416";Tend="1219";Tstart="937";shortTE="F";uid="0ab80a31-9d8d-47f7-8310-2e2f893a5c9e"
NW_020272825.1	RepeatMasker	DNA/hAT-Ac	66429	66862	2879	-	.	ID="RND-6_FAMILY-2187";Tend="1301";Tstart="876";shortTE="F";uid="b38cf202-743e-4009-82ff-2a57d7502a3f"
NW_020272825.1	RepeatMasker	Unknown	15480	15886	2869	-	.	ID="RND-5_FAMILY-350";Tend="1345";Tstart="943";shortTE="F";uid="f60df3ec-9718-4480-b96c-3ec2f66d6d34"
NW_020272825.1	RepeatMasker	DNA/MULE-MuDR	566378	567032	3963	-	.	ID="RND-5_FAMILY-7745";Tend="1454";Tstart="828";shortTE="F";uid="67688d57-53f8-4942-a9db-211ca4230d2c"
NW_020272825.1	RepeatMasker	DNA/hAT-hAT19	159753	160605	4493	-	.	ID="RND-1_FAMILY-119";Tend="1868";Tstart="968";shortTE="F";uid="419d9116-7b89-4a99-9494-8ba3d35ba9b2"
NW_020272825.1	RepeatMasker	LINE/I	263867	264730	750	-	.	ID="RND-5_FAMILY-5937";Tend="2071";Tstart="1126";shortTE="F";uid="25446c7d-a7ef-4f1d-9b75-caeee95b326a"
NW_020272825.1	RepeatMasker	Retroposon?	453461	453603	428	-	.	ID="RND-5_FAMILY-218";Tend="3764";Tstart="3622";shortTE="F";uid="c0dd2aff-7776-4fe5-b0aa-885297ce6ae7"
NW_020272825.1	RepeatMasker	LINE/RTE-BovB	104408	105005	3231	-	.	ID="RND-5_FAMILY-1795";Tend="2028";Tstart="1405";shortTE="F";uid="e750bfc2-c8ca-42a5-8c46-b21160addb5e"
NW_020272825.1	RepeatMasker	DNA/Ginger-2	243622	244485	6626	-	.	ID="RND-6_FAMILY-3014";Tend="1886";Tstart="1001";shortTE="F";uid="1fd097c5-8ec7-4800-9485-d084223c8c8a"
NW_020272825.1	RepeatMasker	DNA/MULE-MuDR	221641	222218	2534	-	.	ID="RND-6_FAMILY-2644";TEgroup="ctg_1113%7CRND-6_FAMILY-2644%7C1";Tend="1456";Tstart="362";shortTE="F";uid="0c5841e8-61b5-4729-9772-1d13f357c602"
NW_020272825.1	RepeatMasker	DNA/TcMar-Tc1	482266	482643	654	-	.	ID="MARINER-4_HMM";Tend="1221";Tstart="846";shortTE="F";uid="b03d85d2-f903-4b3d-81d5-57f6a824bc1c"
NW_020272825.1	RepeatMasker	DNA/MULE-MuDR	70126	70392	2083	-	.	ID="RND-6_FAMILY-1451";Tend="1043";Tstart="775";shortTE="F";uid="c2a9eb4c-7b39-4a1c-b449-31cfa3024494"
NW_020272825.1	RepeatMasker	LINE/RTE-BovB	180580	180828	557	-	.	ID="RND-1_FAMILY-143";Tend="1522";Tstart="1274";shortTE="F";uid="ac29d53b-52e4-499f-a0bf-9f485909bf2a"
NW_020272825.1	RepeatMasker	DNA/hAT-Ac	68288	68465	499	-	.	ID="RND-6_FAMILY-2844";Tend="1501";Tstart="1313";shortTE="F";uid="bff04ea0-e6cb-4b53-965c-41c8af2c92b6"
NW_020272825.1	RepeatMasker	LINE/I	568628	568788	449	-	.	ID="RND-6_FAMILY-4684";Tend="1710";Tstart="1558";shortTE="F";uid="ebe2f98c-3327-41f1-a6c9-62df4d2f1040"
NW_020272825.1	RepeatMasker	DNA/hAT	371912	372685	5565	-	.	ID="RND-6_FAMILY-3035";Tend="1747";Tstart="947";shortTE="F";uid="0cf0549f-0a82-4f49-a06d-b3d40df482f0"
NW_020272825.1	RepeatMasker	DNA/Kolobok-E	41034	41414	1189	-	.	ID="RND-4_FAMILY-559";Tend="1207";Tstart="821";shortTE="F";uid="c424d665-a667-4e68-918f-b2818f3a1623"
NW_020272825.1	RepeatMasker	DNA/hAT-Charlie	81188	81418	1603	-	.	ID="RND-1_FAMILY-58";Tend="1189";Tstart="962";shortTE="F";uid="5a7bddab-8d0e-400b-a817-065010909389"
NW_020272825.1	RepeatMasker	Unknown	51305	51660	2546	-	.	ID="RND-1_FAMILY-175";Tend="1267";Tstart="907";shortTE="F";uid="5295ce01-9380-4597-b767-8dfddb9d53bb"
NW_020272825.1	RepeatMasker	LINE/RTE-BovB	278906	279223	831	-	.	ID="RND-5_FAMILY-2080";Tend="1516";Tstart="1198";shortTE="F";uid="a1d66b93-8186-4bae-a24c-d59d3fd8a889"
NW_020272825.1	RepeatMasker	DNA/hAT-Charlie	302107	302365	1154	-	.	ID="RND-5_FAMILY-5168";Tend="1224";Tstart="985";shortTE="F";uid="6f9eccbc-528e-480a-9aca-154720cedd80"
NW_020272825.1	RepeatMasker	DNA/hAT-hAT19	260547	260746	1430	-	.	ID="RND-1_FAMILY-194";Tend="1567";Tstart="1366";shortTE="F";uid="0dfaf3a8-720f-4ede-b169-93b8682c82d7"
NW_020272825.1	RepeatMasker	LINE/Penelope	544371	544540	645	-	.	ID="RND-5_FAMILY-147";Tend="1502";Tstart="1328";shortTE="F";uid="ea29b9ee-678f-4dea-b2dd-f7e8ecf01c49"
NW_020272825.1	RepeatMasker	Unknown	62024	62292	1647	-	.	ID="RND-5_FAMILY-1048";Tend="991";Tstart="745";shortTE="F";uid="d6c0863e-8a2a-4489-8042-1f766dc765d1"
NW_020272825.1	RepeatMasker	Unknown	43690	43800	917	-	.	ID="RND-4_FAMILY-18";Tend="930";Tstart="820";shortTE="F";uid="fe7616d5-f46b-4763-9718-3f8208301519"
NW_020272825.1	RepeatMasker	RC/Helitron	177863	179525	12457	-	.	ID="RND-6_FAMILY-7470";Tend="2323";Tstart="657";shortTE="F";uid="480f4d30-b090-431a-bf88-6f0b859dad4b"
NW_020272825.1	RepeatMasker	DNA/Ginger-1	62664	62842	406	-	.	ID="GINGER1-1_AP";Tend="4351";Tstart="3873";shortTE="F";uid="6bdcd7a6-ff3d-42bd-bd37-82b574772cb4"
NW_020272825.1	RepeatMasker	LINE/L2	130964	131065	538	-	.	ID="L2-8_NVI";Tend="458";Tstart="355";shortTE="F";uid="b89b0050-e8d1-425d-b655-9218b9e1c4b8"
NW_020272825.1	RepeatMasker	Unknown	236641	236830	1608	-	.	ID="RND-6_FAMILY-2141";Tend="1472";Tstart="1283";shortTE="F";uid="4b067219-ff68-4407-bd1a-e3aa5fa7ca76"
NW_020272825.1	RepeatMasker	DNA/hAT-Tip100	258921	259116	811	-	.	ID="RND-5_FAMILY-3189";Tend="3336";Tstart="3122";shortTE="F";uid="90dbfb3b-d067-466d-afec-810e4aacf7f1"
NW_020272825.1	RepeatMasker	Unknown	145318	146341	8379	-	.	ID="RND-6_FAMILY-7905";Tend="1885";Tstart="866";shortTE="F";uid="80bd5f30-d5be-4a65-9b5e-24c241d52d18"
NW_020272825.1	RepeatMasker	DNA/hAT-Charlie	407797	407916	423	-	.	ID="RND-5_FAMILY-3106";Tend="1384";Tstart="1264";shortTE="F";uid="ca6513d3-2480-42f9-b60d-0c17f310465e"
NW_020272825.1	RepeatMasker	Unknown	24956	26086	8264	-	.	ID="RND-1_FAMILY-145";Tend="1876";Tstart="754";shortTE="F";uid="4d7d5675-5642-4ea3-8dca-a4445f766abe"
NW_020272825.1	RepeatMasker	DNA/TcMar-Pogo	20855	21111	1799	-	.	ID="RND-6_FAMILY-4510";Tend="2239";Tstart="1983";shortTE="F";uid="228ddd7a-ce91-4a69-97aa-65ec027aef9a"
NW_020272825.1	RepeatMasker	DNA/hAT-Tip100	543234	543522	2174	-	.	ID="RND-1_FAMILY-63";Tend="1108";Tstart="824";shortTE="F";uid="6b4e146e-1087-444b-a6e4-3982c9e3ea30"
NW_020272825.1	RepeatMasker	LINE/I-Jockey	105539	107160	1619	-	.	ID="VINGI-6_LMI";Tend="2763";Tstart="1034";shortTE="F";uid="518408b6-b9bf-4caa-9509-7f475400d70f"
NW_020272825.1	RepeatMasker	DNA	80093	80525	3399	-	.	ID="RND-1_FAMILY-528";Tend="1826";Tstart="1394";shortTE="F";uid="379dd5b0-fe64-495b-bc52-ed0494bc0632"
NW_020272825.1	RepeatMasker	RC/Helitron	173998	174123	993	-	.	ID="RND-5_FAMILY-4141";Tend="1045";Tstart="924";shortTE="F";uid="16da014a-c90a-486e-9cc4-f399003a1119"
NW_020272825.1	RepeatMasker	Unknown	437466	438239	5480	-	.	ID="RND-1_FAMILY-569";Tend="1460";Tstart="696";shortTE="F";uid="8c62f95c-7aeb-435b-b4af-593759f99ecd"
NW_020272825.1	RepeatMasker	Unknown	119758	120089	2117	-	.	ID="RND-6_FAMILY-6051";Tend="1148";Tstart="830";shortTE="F";uid="82709e60-f2ce-4118-a9ae-91b9a1a79047"
NW_020272825.1	RepeatMasker	DNA/hAT-Ac	268661	268856	1141	-	.	ID="RND-6_FAMILY-2187";Tend="1304";Tstart="1107";shortTE="F";uid="94d7f77b-0f35-46bf-88ad-7a4203d645fe"
NW_020272825.1	RepeatMasker	Unknown	454995	455337	2270	-	.	ID="RND-5_FAMILY-7402";Tend="1639";Tstart="1261";shortTE="F";uid="66f27116-40eb-4283-b2a4-f1a483c837c5"
NW_020272825.1	RepeatMasker	Unknown	115369	115629	721	-	.	ID="RND-6_FAMILY-501";Tend="1715";Tstart="1467";shortTE="F";uid="07636b48-629c-43b6-8867-fc181ba0d107"
NW_020272825.1	RepeatMasker	DNA/hAT-Tip100	187020	187161	410	-	.	ID="RND-4_FAMILY-529";Tend="925";Tstart="791";shortTE="F";uid="b9f4cc84-e0b7-468d-bafb-120466673698"
NW_020272825.1	RepeatMasker	LTR/Pao	419751	420890	594	-	.	ID="RND-5_FAMILY-5415";Tend="2169";Tstart="1084";shortTE="F";uid="16111d92-d968-4ea8-9390-17a40b59e30d"
NW_020272825.1	RepeatMasker	DNA/hAT-hAT19	35104	36605	3014	-	.	ID="rnd-6_family-8724";Tend="1873";Tstart="429";shortTE="F";uid="9d0d4dd2-8bf1-4a52-bf75-79f52be81738"
NW_020272825.1	RepeatMasker	DNA/hAT-hAT19	281353	281570	1052	-	.	ID="RND-5_FAMILY-592";Tend="1291";Tstart="1083";shortTE="F";uid="df18feec-4c49-408a-a54e-da758f3a8e5c"
NW_020272825.1	RepeatMasker	DNA/hAT-hAT19	36728	37353	3172	-	.	ID="rnd-6_family-6226";Tend="1724";Tstart="1202";shortTE="F";uid="e25b8d63-6e94-43aa-a8ac-f6ca2c39a9ab"
NW_020272825.1	RepeatMasker	Unknown	381001	381215	1062	-	.	ID="RND-6_FAMILY-3280";Tend="1151";Tstart="947";shortTE="F";uid="0fe62179-7da2-4647-84b1-cf13bf82d694"
NW_020272825.1	RepeatMasker	Unknown	237116	237314	1415	-	.	ID="RND-6_FAMILY-2141";Tend="1295";Tstart="1094";shortTE="F";uid="b0abbcb5-3015-46af-9459-0963ebf92db8"
NW_020272825.1	RepeatMasker	DNA/hAT-Ac	318858	319859	5591	-	.	ID="RND-6_FAMILY-6181";Tend="1552";Tstart="602";shortTE="F";uid="978a6d9b-58c5-4e9d-be24-0bb345152f6f"
NW_020272825.1	RepeatMasker	Unknown	469856	470483	4476	-	.	ID="RND-4_FAMILY-110";Tend="1565";Tstart="931";shortTE="F";uid="b543c23e-0644-42d0-b66e-d99b6cd92a4a"
NW_020272825.1	RepeatMasker	DNA/TcMar-Mariner	290562	290918	2255	-	.	ID="RND-6_FAMILY-11451";Tend="1648";Tstart="1285";shortTE="F";uid="c5907a64-e653-4b9e-8bfe-f01efebeee3e"
NW_020272825.1	RepeatMasker	DNA/P	291978	292690	1044	-	.	ID="P-4_AP";Tend="2415";Tstart="1701";shortTE="F";uid="7812951d-8de7-41c1-bd58-2e237fed7b9b"
NW_020272825.1	RepeatMasker	Unknown	43036	43440	1953	-	.	ID="RND-4_FAMILY-18";TEgroup="ctg_1113%7CRND-4_FAMILY-18%7C1";Tend="1607";Tstart="934";shortTE="F";uid="fd5c529e-4fa8-400f-9f72-ac2fa840075c"
NW_020272825.1	RepeatMasker	DNA/TcMar-Mariner	284359	284486	632	-	.	ID="RND-6_FAMILY-7734";Tend="707";Tstart="587";shortTE="F";uid="08d4c649-420b-4223-9461-1e54e6c6d8ba"
NW_020272825.1	RepeatMasker	DNA/hAT-Tip100	284125	284288	1070	-	.	ID="RND-1_FAMILY-393";Tend="1096";Tstart="915";shortTE="F";uid="873d8df3-3418-45c8-b088-771fba2a2ddb"
NW_020272825.1	RepeatMasker	Unknown	120166	120892	4379	-	.	ID="RND-6_FAMILY-18020";Tend="1645";Tstart="958";shortTE="F";uid="fa90cb37-f138-443c-b1db-27e40c8a26bc"
NW_020272825.1	RepeatMasker	DNA/TcMar-Pogo	21123	21427	1791	-	.	ID="rnd-6_family-4510";Tend="1609";Tstart="1298";shortTE="F";uid="bcae52ad-f63c-4a43-bbb6-ac9add577eab"
NW_020272825.1	RepeatMasker	DNA/hAT-Ac	342328	342720	2583	-	.	ID="RND-6_FAMILY-142";Tend="1347";Tstart="951";shortTE="F";uid="79d3f783-e00b-4418-8481-4c072d9cccc8"
NW_020272825.1	RepeatMasker	DNA	81409	81548	805	-	.	ID="RND-1_FAMILY-424";Tend="1076";Tstart="942";shortTE="F";uid="dd804b18-a44c-4ff3-a727-86e414bc4de5"
NW_020272825.1	RepeatMasker	DNA/hAT-hAT19	544682	545099	3146	-	.	ID="RND-1_FAMILY-440";Tend="1815";Tstart="1398";shortTE="F";uid="8f45fe1f-7e9e-49f7-857d-fbe5fa5e5e50"
NW_020272825.1	RepeatMasker	Unknown	454014	454913	4836	-	.	ID="RND-6_FAMILY-4078";TEgroup="ctg_1113%7CRND-6_FAMILY-4078%7C1";Tend="1234";Tstart="37";shortTE="F";uid="d31681ee-a2d8-4046-924a-25b92cf159e1"
NW_020272825.1	RepeatMasker	Unknown	174965	175360	494	-	.	ID="RND-4_FAMILY-605";TEgroup="ctg_1113%7CRND-4_FAMILY-605%7C1";Tend="1523";Tstart="534";shortTE="T";uid="d7331b4d-0d9c-4749-8af6-e3dc087308f8"
NW_020272825.1	RepeatMasker	LINE/I-Jockey	31061	31907	1125	-	.	ID="RND-6_FAMILY-5691";Tend="1691";Tstart="824";shortTE="F";uid="afb22485-3553-40e3-9303-45bbfa8074e4"
NW_020272825.1	RepeatMasker	Unknown	333294	333452	1181	-	.	ID="RND-1_FAMILY-51";Tend="1330";Tstart="1166";shortTE="F";uid="df5e0e14-043d-4d59-9cf6-714fe01f99ee"
NW_020272825.1	RepeatMasker	Unknown	77338	77607	1865	-	.	ID="RND-4_FAMILY-371";Tend="1220";Tstart="951";shortTE="F";uid="b081bfe5-0023-4b9e-8c8f-be9d8f487ee4"
NW_020272825.1	RepeatMasker	Unknown	355184	355804	1699	-	.	ID="RND-6_FAMILY-5134";TEgroup="ctg_1113%7CRND-6_FAMILY-5134%7C1";Tend="1653";Tstart="833";shortTE="F";uid="04bc3b67-2410-4168-9026-91c4cc5e6e9d"
NW_020272825.1	RepeatMasker	DNA/hAT-Tip100	550360	551977	10418	-	.	ID="RND-5_FAMILY-1801";Tend="2292";Tstart="682";shortTE="F";uid="5d5952b2-d60c-4204-8416-2bad3b832360"
NW_020272825.1	RepeatMasker	DNA	80697	81216	4088	-	.	ID="RND-1_FAMILY-528";Tend="1409";Tstart="903";shortTE="F";uid="1ae6d6fa-1ba5-4565-ab12-c35121826b87"
NW_020272825.1	RepeatMasker	DNA/hAT-hAT19	131373	131476	401	-	.	ID="DNA8-50_AP";Tend="552";Tstart="449";shortTE="F";uid="cf2fea4f-082f-4acd-a424-fdfe8de247c2"
NW_020272825.1	RepeatMasker	Unknown	16915	17211	1742	-	.	ID="RND-5_FAMILY-1154";Tend="1248";Tstart="954";shortTE="F";uid="0c360912-234f-4a8d-9411-95e8c40e19f8"
NW_020272825.1	RepeatMasker	LINE/I-Jockey	434773	436575	6725	-	.	ID="RND-5_FAMILY-5700";Tend="2370";Tstart="664";shortTE="F";uid="26395041-7997-4490-af83-5d6ed3dbc90e"
NW_020272825.1	RepeatMasker	DNA/hAT-Tip100	108995	109262	525	-	.	ID="RND-5_FAMILY-3189";TEgroup="ctg_1113%7CRND-5_FAMILY-3189%7C1";Tend="3336";Tstart="122";shortTE="F";uid="88ed377c-9136-43cb-9a9c-e6aa331269ce"
NW_020272825.1	RepeatMasker	Unknown	249037	249746	2289	-	.	ID="RND-1_FAMILY-136";Tend="1683";Tstart="987";shortTE="F";uid="16470cdb-e200-4a2d-91d6-188f0e213833"
NW_020272825.1	RepeatMasker	Unknown	325002	325134	893	-	.	ID="RND-1_FAMILY-434";Tend="1043";Tstart="910";shortTE="F";uid="60ad28ae-d032-4768-aaef-24019701a23c"
NW_020272825.1	RepeatMasker	Unknown	331369	331922	3038	-	.	ID="RND-1_FAMILY-60";Tend="1490";Tstart="937";shortTE="F";uid="e9fcb6de-5fed-4a9f-b2f3-98b82e203451"
NW_020272825.1	RepeatMasker	DNA/hAT-Ac	443885	444006	896	-	.	ID="RND-1_FAMILY-383";Tend="1144";Tstart="1022";shortTE="F";uid="777c3d8a-1979-401c-a383-1557b614e63d"
NW_020272825.1	RepeatMasker	LINE/CR1	260431	260561	447	-	.	ID="RND-6_FAMILY-8165";Tend="1945";Tstart="1814";shortTE="F";uid="cc6bfdae-4758-406a-a53c-d2710ce3c21e"
NW_020272825.1	RepeatMasker	DNA/hAT-Tip100	12809	12964	1219	-	.	ID="RND-1_FAMILY-63";Tend="973";Tstart="817";shortTE="F";uid="590004a1-bdfa-4533-948f-c6c8bee794d4"
NW_020272825.1	RepeatMasker	Unknown	236818	237144	2450	-	.	ID="RND-1_FAMILY-494";Tend="1218";Tstart="893";shortTE="F";uid="9e9370df-0d37-438d-8c30-9001effc31b8"
NW_020272825.1	RepeatMasker	LINE/I-Jockey	328022	328419	1250	-	.	ID="RND-6_FAMILY-3678";Tend="1716";Tstart="1310";shortTE="F";uid="d1f6567b-342d-44b4-9c68-af9a3614853e"
NW_020272825.1	RepeatMasker	DNA	79675	79871	1218	-	.	ID="RND-5_FAMILY-7580";Tend="1254";Tstart="1053";shortTE="F";uid="1f1f5bd7-4ebe-419c-8c77-f14a131e181a"
NW_020272825.1	RepeatMasker	Unknown	254279	254721	1727	-	.	ID="RND-5_FAMILY-12821";Tend="1303";Tstart="924";shortTE="F";uid="4a924493-f8e5-4d01-91d4-94a811e8b57c"
NW_020272825.1	RepeatMasker	DNA/TcMar-Pogo	21429	21679	1332	-	.	ID="RND-6_FAMILY-4510";Tend="667";Tstart="424";shortTE="F";uid="2a743945-0bd8-4322-9297-c86bce892a79"
NW_020272825.1	RepeatMasker	LTR/Copia	463189	463371	668	-	.	ID="RND-6_FAMILY-2479";Tend="2619";Tstart="2433";shortTE="F";uid="3429e121-9e00-41a4-8923-f43bf97ddbd3"
NW_020272825.1	RepeatMasker	DNA/hAT-hAT19	346322	346896	2082	-	.	ID="RND-6_FAMILY-1007";Tend="1679";Tstart="990";shortTE="F";uid="af6245d2-7061-4c6c-b096-eb54101049ca"
NW_020272825.1	RepeatMasker	DNA/hAT-Charlie	89754	89983	1498	-	.	ID="RND-5_FAMILY-1824";Tend="1185";Tstart="968";shortTE="F";uid="54520c9e-a550-4ace-85b8-73ae7bfb0d42"
NW_020272825.1	RepeatMasker	DNA/hAT-hAT19	438270	438443	647	-	.	ID="RND-6_FAMILY-7299";Tend="1367";Tstart="1184";shortTE="F";uid="85a7088e-2c75-4e7e-8051-e4016075b883"
NW_020272825.1	RepeatMasker	DNA	17229	17461	1239	-	.	ID="RND-5_FAMILY-2872";Tend="1857";Tstart="1616";shortTE="F";uid="77608787-4c3b-45c5-8bd6-7144e81aaa2f"
NW_020272825.1	RepeatMasker	RC/Helitron	173360	173577	459	-	.	ID="RND-6_FAMILY-5065";Tend="1194";Tstart="973";shortTE="F";uid="066ad7e0-7fab-4e98-95b6-2833a07491f3"
NW_020272825.1	RepeatMasker	DNA/hAT-Charlie	79858	80040	1093	-	.	ID="RND-1_FAMILY-58";Tend="1377";Tstart="1188";shortTE="F";uid="930d2146-d3e2-40b5-9df3-28c6490bf2c5"
NW_020272825.1	RepeatMasker	DNA	463	572	561	-	.	ID="DNA8-27_AP";Tend="744";Tstart="637";shortTE="F";uid="c1fea63d-4007-4c0e-a13a-dd61685b7249"
NW_020272825.1	RepeatMasker	DNA	335194	335331	472	-	.	ID="RND-1_FAMILY-306";Tend="1112";Tstart="967";shortTE="F";uid="1a096c18-0469-46ec-bbc3-3d33bada8fab"
NW_020272825.1	RepeatMasker	DNA/MULE-MuDR	1	497	4049	-	.	ID="RND-1_FAMILY-53";Tend="1263";Tstart="756";shortTE="F";uid="c532f078-f621-4e7b-98a1-0222eebbd967"
NW_020272825.1	RepeatMasker	DNA/Kolobok-E	33992	34546	2028	-	.	ID="RND-4_FAMILY-559";Tend="2016";Tstart="1502";shortTE="F";uid="36a286a8-eebe-405d-94e3-537b13d0df65"
NW_020272825.1	RepeatMasker	DNA/hAT-Tip100	357559	357883	1698	-	.	ID="RND-6_FAMILY-3353";Tend="1649";Tstart="1279";shortTE="F";uid="3597ee09-dc51-4f29-9521-a63b43ff9e6a"
NW_020272825.1	RepeatMasker	DNA/hAT-Charlie	75419	75652	1122	-	.	ID="RND-5_FAMILY-5168";Tend="1230";Tstart="965";shortTE="F";uid="840ec4fe-8cd5-471a-b05b-9885560b54f7"
NW_020272826.1	RepeatMasker	Unknown	4268	4564	679	+	.	ID="RND-6_FAMILY-28538";Tend="1367";Tstart="1065";shortTE="F";uid="d98abc79-4435-4509-9c8c-51255a6cd6de"
NW_020272826.1	RepeatMasker	DNA/MULE-MuDR	1810	2012	924	+	.	ID="MUDR1X_AP";Tend="201";Tstart="1";shortTE="F";uid="6a7219e1-a887-456f-8a6d-5615978642d4"
NW_020272827.1	RepeatMasker	DNA/hAT-Tip100	4034	4546	2740	+	.	ID="rnd-1_family-49";Tend="1431";Tstart="708";shortTE="F";uid="f711b8dc-15f8-4b66-96cf-0c144f28c945"
NW_020272827.1	RepeatMasker	Unknown	3883	4120	669	+	.	ID="RND-6_FAMILY-28538";Tend="1299";Tstart="1064";shortTE="F";uid="3e0d1d4e-578e-45c5-9059-6cb322abceb8"
NW_020272827.1	RepeatMasker	Unknown	2	120	422	+	.	ID="RND-6_FAMILY-14918";Tend="3712";Tstart="3598";shortTE="F";uid="ceaca5ab-3d76-4194-85c3-3a11da46d2c0"
NW_020272828.1	RepeatMasker	Unknown	127323	128084	5843	+	.	ID="RND-6_FAMILY-2426";Tend="1754";Tstart="939";shortTE="F";uid="d937aaaf-9c8a-415f-ac89-9d19a3779e45"
NW_020272828.1	RepeatMasker	Unknown	464852	465562	2729	+	.	ID="RND-5_FAMILY-189";Tend="1671";Tstart="875";shortTE="F";uid="4aa11272-b0d3-4038-8be0-25a98a8c4df7"
NW_020272828.1	RepeatMasker	DNA/hAT-Charlie	152870	153519	1120	+	.	ID="RND-5_FAMILY-10211";Tend="4456";Tstart="3810";shortTE="F";uid="b2619d3d-8801-4f5f-a6b6-5d9b0ff3016f"
NW_020272828.1	RepeatMasker	DNA	44146	44577	2211	+	.	ID="RND-6_FAMILY-561";Tend="1217";Tstart="844";shortTE="F";uid="ddbf28db-49b4-4d61-b4a0-ee7001182af2"
NW_020272828.1	RepeatMasker	DNA/hAT-hAT19	464046	464263	491	+	.	ID="RND-1_FAMILY-200";Tend="1605";Tstart="1388";shortTE="F";uid="d17a96bc-1bac-4f37-bff7-d77fd5a347d0"
NW_020272828.1	RepeatMasker	DNA/hAT-hAT19	628364	628493	602	+	.	ID="RND-6_FAMILY-4462";Tend="1159";Tstart="1018";shortTE="F";uid="9dab6e80-30ab-48bc-a07f-7ced2487718a"
NW_020272828.1	RepeatMasker	DNA/Kolobok-E	420695	420843	783	+	.	ID="RND-4_FAMILY-559";Tend="946";Tstart="804";shortTE="F";uid="6f6a3b02-d2ee-4961-b2d4-4a6733ca24d9"
NW_020272828.1	RepeatMasker	Unknown	647746	647873	525	+	.	ID="RND-5_FAMILY-17333";Tend="1010";Tstart="905";shortTE="F";uid="64b4db05-55af-42a8-b809-887a262cc0c8"
NW_020272828.1	RepeatMasker	Unknown	14644	14887	694	+	.	ID="RND-6_FAMILY-2510";Tend="1376";Tstart="1063";shortTE="F";uid="b63c74e3-4c83-4ee2-b037-dd3596f46078"
NW_020272828.1	RepeatMasker	DNA	268498	268702	1009	+	.	ID="RND-1_FAMILY-528";Tend="1793";Tstart="1580";shortTE="F";uid="85c5eccb-7291-47c9-b3ee-b8843b0b8e16"
NW_020272828.1	RepeatMasker	DNA	708021	708208	1171	+	.	ID="RND-1_FAMILY-16";Tend="1126";Tstart="944";shortTE="F";uid="c058a1ef-7f22-4168-8c76-d29dde72d038"
NW_020272828.1	RepeatMasker	Unknown	444186	444403	507	+	.	ID="RND-5_FAMILY-1154";Tend="1169";Tstart="990";shortTE="F";uid="ad43467e-81c0-4bd5-a253-6fa716403d81"
NW_020272828.1	RepeatMasker	Unknown	181330	181826	2999	+	.	ID="RND-1_FAMILY-295";Tend="1445";Tstart="905";shortTE="F";uid="bc1233cb-39ea-47f7-b3a7-1f3f742b0c7a"
NW_020272828.1	RepeatMasker	DNA/hAT-hAT19	258205	258403	729	+	.	ID="RND-1_FAMILY-13";Tend="1184";Tstart="920";shortTE="F";uid="24a970cc-2822-46ec-a564-9c53fcdb86c6"
NW_020272828.1	RepeatMasker	DNA/hAT-hAT19	575595	576343	4952	+	.	ID="RND-1_FAMILY-55";Tend="1734";Tstart="959";shortTE="F";uid="19aa7ee8-af6d-4bca-bf43-b396520b839e"
NW_020272828.1	RepeatMasker	Unknown	45266	45595	2298	+	.	ID="RND-5_FAMILY-7402";Tend="1637";Tstart="1309";shortTE="F";uid="e93d9585-a40a-496a-9575-c81f178e1188"
NW_020272828.1	RepeatMasker	Unknown	312496	313169	1371	+	.	ID="RND-1_FAMILY-166";TEgroup="ctg_1116%7CRND-1_FAMILY-166%7C1";Tend="1589";Tstart="974";shortTE="F";uid="52d14273-27e5-4234-969a-63d593cd5b0f"
NW_020272828.1	RepeatMasker	Unknown	328812	329282	694	+	.	ID="RND-4_FAMILY-237";Tend="1387";Tstart="966";shortTE="F";uid="ae34c83b-392a-492c-8d88-f446585286df"
NW_020272828.1	RepeatMasker	Unknown	337687	337991	2198	+	.	ID="RND-6_FAMILY-3159";Tend="1370";Tstart="1071";shortTE="F";uid="b1e6f9aa-a01e-4edf-8112-cd0151c8f356"
NW_020272828.1	RepeatMasker	DNA/hAT-Tip100	9728	9851	672	+	.	ID="RND-5_FAMILY-3304";Tend="1077";Tstart="958";shortTE="F";uid="ff41fd7e-9675-4646-bdde-b89cd4cb650e"
NW_020272828.1	RepeatMasker	Unknown	131623	131779	732	+	.	ID="RND-5_FAMILY-8784";Tend="1141";Tstart="942";shortTE="F";uid="4be87dbf-e2d5-42b1-8a7d-5ed10c5cfbad"
NW_020272828.1	RepeatMasker	DNA/TcMar-Tc1	514920	515276	705	+	.	ID="RND-6_FAMILY-3192";Tend="2640";Tstart="2286";shortTE="F";uid="1d3565a9-051b-4ff5-a9f5-527c77a3ddbe"
NW_020272828.1	RepeatMasker	Unknown	455215	455499	1990	+	.	ID="RND-4_FAMILY-901";Tend="1161";Tstart="868";shortTE="F";uid="3c60be2a-190f-47cb-bf16-92b97958267a"
NW_020272828.1	RepeatMasker	DNA	121560	121745	438	+	.	ID="DNA4-1_AP";Tend="823";Tstart="634";shortTE="F";uid="e1bd8352-d49f-4630-b3b9-0956dd59ac81"
NW_020272828.1	RepeatMasker	DNA	180524	180686	759	+	.	ID="DNA8-76_AP";Tend="455";Tstart="305";shortTE="F";uid="33d0be01-1cc6-4dd1-823c-baab67b9ac97"
NW_020272828.1	RepeatMasker	Unknown	134991	135182	597	+	.	ID="RND-1_FAMILY-92";Tend="1357";Tstart="1162";shortTE="F";uid="28f2d8bb-15c0-4dda-8b8f-0d8c079a706f"
NW_020272828.1	RepeatMasker	Unknown	50271	51210	6518	+	.	ID="RND-5_FAMILY-3721";Tend="1754";Tstart="818";shortTE="F";uid="5ef6334a-760f-418f-9dc5-bb25617bcfd7"
NW_020272828.1	RepeatMasker	DNA/hAT	403235	404034	6854	+	.	ID="RND-1_FAMILY-556";Tend="1496";Tstart="690";shortTE="F";uid="f032e883-adc2-42aa-bd7c-a93368a1ed9d"
NW_020272828.1	RepeatMasker	DNA/TcMar-Tc1	55771	56554	5104	+	.	ID="RND-1_FAMILY-111";TEgroup="ctg_1116%7CRND-1_FAMILY-111%7C1";Tend="1472";Tstart="797";shortTE="F";uid="88c3ca91-4b44-4294-bdd3-bbeab7731365"
NW_020272828.1	RepeatMasker	Unknown	108086	108470	2782	+	.	ID="RND-5_FAMILY-1288";Tend="1315";Tstart="946";shortTE="F";uid="69f3d216-f9d3-4e36-b5cf-ce15d1ccdb0f"
NW_020272828.1	RepeatMasker	Unknown	323033	323308	1294	+	.	ID="RND-6_FAMILY-34234";Tend="1564";Tstart="1247";shortTE="F";uid="ea00fb7e-67ab-41be-ac73-ce7d71ba1269"
NW_020272828.1	RepeatMasker	LINE/I-Jockey	307105	307331	630	+	.	ID="RND-6_FAMILY-3960";Tend="1787";Tstart="1562";shortTE="F";uid="b2bc8cea-5a1f-4e50-9d3f-783d47c8cd13"
NW_020272828.1	RepeatMasker	Unknown	456638	456942	2113	+	.	ID="RND-4_FAMILY-901";Tend="1757";Tstart="1153";shortTE="F";uid="89eb7c1e-2e00-4b05-b289-6e2c8b77e248"
NW_020272828.1	RepeatMasker	RC/Helitron	287915	288413	3364	+	.	ID="RND-5_FAMILY-882";Tend="2042";Tstart="1537";shortTE="F";uid="236b6456-b8af-422e-b427-929e0c99c182"
NW_020272828.1	RepeatMasker	LINE/RTE-BovB	57685	58052	1470	+	.	ID="RND-6_FAMILY-4694";Tend="1324";Tstart="944";shortTE="F";uid="18cb81bb-779c-412e-806a-b3c811623840"
NW_020272828.1	RepeatMasker	Unknown	233691	234028	2023	+	.	ID="RND-4_FAMILY-909";Tend="1332";Tstart="968";shortTE="F";uid="d3887c86-18cb-46ed-8adf-1e8446d07e8f"
NW_020272828.1	RepeatMasker	DNA/hAT-Charlie	190155	190288	488	+	.	ID="RND-5_FAMILY-5168";Tend="1227";Tstart="1096";shortTE="F";uid="d9477e32-789a-4e02-8ece-a327f4c4d988"
NW_020272828.1	RepeatMasker	DNA/hAT-Tip100	463385	463716	2509	+	.	ID="RND-1_FAMILY-44";Tend="1289";Tstart="960";shortTE="F";uid="9f2c5e9a-9525-405f-a881-8b4cefe766c2"
NW_020272828.1	RepeatMasker	LINE/RTE-BovB	693005	693239	1508	+	.	ID="RND-5_FAMILY-1795";Tend="2019";Tstart="1785";shortTE="F";uid="1aa77687-c1b9-4883-a5c4-3eb378deb2ed"
NW_020272828.1	RepeatMasker	Unknown	505521	506047	650	+	.	ID="RND-6_FAMILY-1402";TEgroup="ctg_1116%7CRND-6_FAMILY-1402%7C1";Tend="1475";Tstart="1032";shortTE="F";uid="6066ace0-37c2-473f-b682-86a0421895a5"
NW_020272828.1	RepeatMasker	Unknown	579531	579683	761	+	.	ID="RND-6_FAMILY-3159";Tend="2082";Tstart="1923";shortTE="F";uid="f90cb6ca-7566-47f5-81d2-448a7e4df14d"
NW_020272828.1	RepeatMasker	Unknown	248646	248877	853	+	.	ID="RND-4_FAMILY-4127";Tend="1584";Tstart="1322";shortTE="F";uid="21500f6c-ae8a-4e68-b33a-bb4227640c93"
NW_020272828.1	RepeatMasker	Unknown	700691	700858	878	+	.	ID="RND-6_FAMILY-13071";Tend="1297";Tstart="1104";shortTE="F";uid="3a63959d-3b89-4e6d-bf51-64138e8e3d2b"
NW_020272828.1	RepeatMasker	RC/Helitron	404175	404275	403	+	.	ID="HELITRON-N1_PXU";Tend="106";Tstart="5";shortTE="F";uid="4c70004a-9c6a-435d-af01-e37fa08d65ca"
NW_020272828.1	RepeatMasker	DNA/hAT-hAT19	229144	229945	6399	+	.	ID="RND-5_FAMILY-600";Tend="1509";Tstart="686";shortTE="F";uid="a4aa9a2d-2b70-4c74-ac61-b03dcde972f6"
NW_020272828.1	RepeatMasker	LINE/Penelope	367478	367595	446	+	.	ID="RND-5_FAMILY-147";Tend="1461";Tstart="1346";shortTE="F";uid="d39ce5c7-8a5b-4226-9887-3e3e176e6093"
NW_020272828.1	RepeatMasker	DNA/hAT-Tip100	388986	389299	1671	+	.	ID="RND-5_FAMILY-9407";Tend="1453";Tstart="1109";shortTE="F";uid="f3826afb-33a7-4177-b0b0-4b8781af4531"
NW_020272828.1	RepeatMasker	Unknown	182461	182618	830	+	.	ID="RND-5_FAMILY-164";Tend="1644";Tstart="1457";shortTE="F";uid="d74afd66-8457-46ee-b92b-1dedbf907466"
NW_020272828.1	RepeatMasker	Unknown	519048	520380	1738	+	.	ID="RND-5_FAMILY-6686";Tend="2147";Tstart="878";shortTE="F";uid="78e50c51-3bf7-4330-97ab-9a9bb54b57e8"
NW_020272828.1	RepeatMasker	Unknown	727229	727403	515	+	.	ID="RND-6_FAMILY-501";Tend="1687";Tstart="1542";shortTE="F";uid="e0d6d742-8764-44a7-8b63-cebcf602c879"
NW_020272828.1	RepeatMasker	Unknown	49595	49976	935	+	.	ID="RND-6_FAMILY-6811";TEgroup="ctg_1116%7CRND-6_FAMILY-6811%7C1";Tend="1480";Tstart="936";shortTE="F";uid="66f02af0-7bda-48b4-847d-50a6502b25cb"
NW_020272828.1	RepeatMasker	Unknown	648473	648678	1411	+	.	ID="RND-5_FAMILY-17333";Tend="1260";Tstart="1032";shortTE="F";uid="0ed4a2be-01db-474b-9b2a-1ad0190ca30b"
NW_020272828.1	RepeatMasker	Unknown	383693	383970	446	+	.	ID="RND-1_FAMILY-153";Tend="836";Tstart="564";shortTE="F";uid="addd1ab0-f4a0-4690-bcfd-1fed76362d59"
NW_020272828.1	RepeatMasker	RC/Helitron	200888	201049	514	+	.	ID="RND-6_FAMILY-352";Tend="1910";Tstart="1761";shortTE="F";uid="8b7bfbc2-8307-4eba-a3ab-0cc43dcdc4db"
NW_020272828.1	RepeatMasker	Unknown	318941	319403	2009	+	.	ID="RND-6_FAMILY-3336";Tend="1356";Tstart="917";shortTE="F";uid="1b991409-5da8-431d-982c-db31040ab10e"
NW_020272828.1	RepeatMasker	Unknown	626150	626565	3246	+	.	ID="RND-1_FAMILY-314";Tend="1398";Tstart="991";shortTE="F";uid="7fc57eba-c3a6-499e-99ae-63204e315d15"
NW_020272828.1	RepeatMasker	Unknown	287687	287876	603	+	.	ID="RND-1_FAMILY-415";Tend="1043";Tstart="855";shortTE="F";uid="877fb544-7298-453a-9549-8683eb0d7e69"
NW_020272828.1	RepeatMasker	DNA/hAT-hAT19	498574	498959	2261	+	.	ID="RND-6_FAMILY-6226";Tend="1989";Tstart="1564";shortTE="F";uid="ba01d5f1-6eb7-4f0a-91c7-534f0ef28f17"
NW_020272828.1	RepeatMasker	DNA/hAT	699347	699483	401	+	.	ID="DNA8-17_AP";Tend="919";Tstart="776";shortTE="F";uid="1e57401b-689f-4e82-a5f5-d0036d94110f"
NW_020272828.1	RepeatMasker	DNA/hAT-Tip100	507771	507989	903	+	.	ID="RND-6_FAMILY-6951";Tend="1122";Tstart="905";shortTE="F";uid="2cdb8107-8457-41a0-bb3f-033b8a16efc6"
NW_020272828.1	RepeatMasker	DNA/hAT	148092	148371	1252	+	.	ID="RND-3_FAMILY-12";Tend="1268";Tstart="950";shortTE="F";uid="ed4ac6c9-6acd-4c1f-86ba-9d70929a417d"
NW_020272828.1	RepeatMasker	DNA/hAT	698911	699075	565	+	.	ID="DNA8-17_AP";Tend="163";Tstart="2";shortTE="F";uid="a0f44314-b5f8-470b-96d6-9119ce149cd9"
NW_020272828.1	RepeatMasker	DNA/TcMar-Pogo	554309	555022	491	+	.	ID="RND-6_FAMILY-7556";TEgroup="ctg_1116%7CRND-6_FAMILY-7556%7C1";Tend="2234";Tstart="301";shortTE="F";uid="c091b6cb-0e11-4a82-9112-1b4b94d8d105"
NW_020272828.1	RepeatMasker	DNA/hAT-Tip100	91820	91939	662	+	.	ID="RND-6_FAMILY-1117";Tend="1514";Tstart="1400";shortTE="F";uid="d1f309fe-1bec-4a8b-bcdc-9151e0160e8a"
NW_020272828.1	RepeatMasker	DNA/hAT-Tip100	249345	249731	2438	+	.	ID="RND-1_FAMILY-184";Tend="1349";Tstart="984";shortTE="F";uid="e4c82f30-7874-435b-bb70-7682fa80b2f6"
NW_020272828.1	RepeatMasker	Unknown	358180	358467	2031	+	.	ID="RND-1_FAMILY-494";Tend="1208";Tstart="920";shortTE="F";uid="341cbe48-3cb5-4a07-b278-3da2b04314b8"
NW_020272828.1	RepeatMasker	DNA/hAT-Charlie	543535	543944	1949	+	.	ID="RND-1_FAMILY-71";Tend="1382";Tstart="920";shortTE="F";uid="770412bd-6aba-4bb3-a631-cd5bd3aa5e90"
NW_020272828.1	RepeatMasker	Unknown	44565	44915	2635	+	.	ID="RND-5_FAMILY-7402";Tend="1312";Tstart="965";shortTE="F";uid="f345653f-4247-47f9-a227-23944c266820"
NW_020272828.1	RepeatMasker	DNA/hAT-Tip100	508217	508335	604	+	.	ID="RND-6_FAMILY-6951";Tend="1241";Tstart="1131";shortTE="F";uid="ffc60dcf-b00e-409e-a18d-95aff20d6350"
NW_020272828.1	RepeatMasker	Unknown	263768	264109	1621	+	.	ID="RND-5_FAMILY-800";Tend="1346";Tstart="924";shortTE="F";uid="dedde651-2e52-4a78-a4a4-27d4682139b4"
NW_020272828.1	RepeatMasker	Unknown	125698	126078	2242	+	.	ID="RND-4_FAMILY-213";Tend="1347";Tstart="930";shortTE="F";uid="d2de90f0-58a6-4e2d-ba38-12f585de788a"
NW_020272828.1	RepeatMasker	Unknown	490203	490450	1726	+	.	ID="RND-5_FAMILY-3303";Tend="1130";Tstart="884";shortTE="F";uid="09ea3734-f2af-4c94-a9e7-b3b2074fdb64"
NW_020272828.1	RepeatMasker	Unknown	455014	455193	568	+	.	ID="RND-1_FAMILY-271";Tend="1115";Tstart="939";shortTE="F";uid="d8504a3f-b0cc-488a-858b-48e3b5993635"
NW_020272828.1	RepeatMasker	Unknown	54997	55136	524	+	.	ID="RND-1_FAMILY-142";Tend="1071";Tstart="927";shortTE="F";uid="50f9ae2e-84b6-4e54-9c58-556cce97b063"
NW_020272828.1	RepeatMasker	RC/Helitron	446121	446291	693	+	.	ID="RND-6_FAMILY-352";Tend="1920";Tstart="1764";shortTE="F";uid="9f9fb13b-f54c-4626-bc85-941c63d367bc"
NW_020272828.1	RepeatMasker	LINE/RTE-BovB	287250	287444	878	+	.	ID="RND-5_FAMILY-1795";Tend="2046";Tstart="1847";shortTE="F";uid="6fa89738-a2d9-4a1c-a706-50a6f451bf39"
NW_020272828.1	RepeatMasker	Unknown	337992	338390	2728	+	.	ID="RND-6_FAMILY-28025";Tend="1397";Tstart="976";shortTE="F";uid="d97127e3-9782-4acb-8c97-65efd4c0c086"
NW_020272828.1	RepeatMasker	DNA	509684	510208	1618	+	.	ID="RND-6_FAMILY-533";Tend="1320";Tstart="843";shortTE="F";uid="5d10a0f9-04da-4f27-91c5-36e6cad32635"
NW_020272828.1	RepeatMasker	Unknown	273696	273828	477	+	.	ID="RND-6_FAMILY-17439";Tend="1342";Tstart="1214";shortTE="F";uid="6f3b1ae1-bac9-4590-bc8d-b969d5839d25"
NW_020272828.1	RepeatMasker	Unknown	185470	185641	658	+	.	ID="RND-6_FAMILY-303";Tend="521";Tstart="367";shortTE="F";uid="10b94ffe-e882-4d66-aa4d-1f13deb4b7c3"
NW_020272828.1	RepeatMasker	DNA/hAT-Blackjack	45625	46517	4004	+	.	ID="RND-5_FAMILY-17857";Tend="1811";Tstart="915";shortTE="F";uid="698d8d87-3c10-424d-baa8-05c1abcb86e7"
NW_020272828.1	RepeatMasker	Unknown	13563	13960	1425	+	.	ID="RND-5_FAMILY-273";Tend="1464";Tstart="934";shortTE="F";uid="adc3ea33-4de1-4ca1-bbe5-bb67829e26fe"
NW_020272828.1	RepeatMasker	DNA/hAT-hAT19	642366	642540	727	+	.	ID="RND-6_FAMILY-4462";Tend="1181";Tstart="992";shortTE="F";uid="08924abd-28c9-4404-b1fa-398e3da708c1"
NW_020272828.1	RepeatMasker	DNA/hAT-Tip100	364461	364652	472	+	.	ID="RND-6_FAMILY-3853";Tend="1132";Tstart="942";shortTE="F";uid="e29ea70e-5300-40a8-8953-904e61605a60"
NW_020272828.1	RepeatMasker	DNA/hAT-Charlie	424019	424730	3702	+	.	ID="RND-5_FAMILY-2624";Tend="1223";Tstart="492";shortTE="F";uid="d128e0f2-4036-4ae6-8537-8d1387093e4e"
NW_020272828.1	RepeatMasker	Unknown	338391	338743	2502	+	.	ID="RND-6_FAMILY-3159";Tend="1716";Tstart="1362";shortTE="F";uid="aa57554e-0e54-4f76-a2b4-4018b8bdcdcf"
NW_020272828.1	RepeatMasker	Unknown	533317	533641	1716	+	.	ID="RND-5_FAMILY-1532";Tend="1244";Tstart="923";shortTE="F";uid="f80ba1ad-8c3a-4c30-a461-2c462ab67ce7"
NW_020272828.1	RepeatMasker	DNA	509233	509509	653	+	.	ID="RND-6_FAMILY-533";Tend="784";Tstart="516";shortTE="F";uid="8d5a7783-f39c-4798-b5a7-f931177ae926"
NW_020272828.1	RepeatMasker	DNA/hAT-Tip100	998	1303	1256	+	.	ID="RND-1_FAMILY-35";Tend="1785";Tstart="1418";shortTE="F";uid="0edc9536-502a-4f27-a788-09c4416bd718"
NW_020272828.1	RepeatMasker	DNA/MULE-MuDR	427618	428142	514	+	.	ID="RND-6_FAMILY-3655";TEgroup="ctg_1116%7CRND-6_FAMILY-3655%7C1";Tend="1715";Tstart="73";shortTE="T";uid="2a93e4d6-877a-4e0b-aac1-7a46d2f6d424"
NW_020272828.1	RepeatMasker	DNA/hAT-Tip100	155310	155516	974	+	.	ID="RND-4_FAMILY-93";Tend="1178";Tstart="964";shortTE="F";uid="ae080170-aaeb-4b83-a039-c41d51036ff1"
NW_020272828.1	RepeatMasker	DNA/hAT-Tip100	10553	11082	1023	+	.	ID="RND-6_FAMILY-10231";Tend="1493";Tstart="983";shortTE="F";uid="dec3e2c1-3f4c-4889-801d-e2f464e5a791"
NW_020272828.1	RepeatMasker	DNA/hAT-Tip100	130294	130468	685	+	.	ID="RND-1_FAMILY-56";Tend="1397";Tstart="1212";shortTE="F";uid="838dae61-55d3-4580-ac63-7c65729cea0f"
NW_020272828.1	RepeatMasker	DNA/hAT-Tip100	505324	505458	805	+	.	ID="RND-5_FAMILY-385";Tend="1126";Tstart="1002";shortTE="F";uid="29b7facd-6a91-40eb-9258-cea97d986f44"
NW_020272828.1	RepeatMasker	DNA/MULE-MuDR	24701	24860	948	+	.	ID="RND-6_FAMILY-2519";Tend="2510";Tstart="2351";shortTE="F";uid="6db9a441-e45c-4b3d-bfa9-9fa0be698c28"
NW_020272828.1	RepeatMasker	Unknown	186661	186814	785	+	.	ID="RND-6_FAMILY-12964";TEgroup="ctg_1116%7CRND-6_FAMILY-12964%7C1";Tend="1197";Tstart="914";shortTE="T";uid="f3908ca3-1d74-4df8-907b-abaaebac687b"
NW_020272828.1	RepeatMasker	DNA/hAT	641713	642041	2529	+	.	ID="RND-1_FAMILY-162";Tend="1702";Tstart="1381";shortTE="F";uid="4c85bc73-e498-43be-b4aa-4593805bac4f"
NW_020272828.1	RepeatMasker	Unknown	498392	498599	1252	+	.	ID="RND-1_FAMILY-389";Tend="1204";Tstart="984";shortTE="F";uid="91f179ba-a7cd-49f1-bcef-6183a383da16"
NW_020272828.1	RepeatMasker	LINE/I	291229	291905	612	+	.	ID="RND-5_FAMILY-311";Tend="2843";Tstart="2170";shortTE="F";uid="ffc5c3ac-cfc7-4d60-bfcd-32112de15649"
NW_020272828.1	RepeatMasker	DNA/hAT	394331	394604	821	+	.	ID="RND-6_FAMILY-4484";Tend="1760";Tstart="1482";shortTE="F";uid="6bb03014-8157-497d-98b5-70ce5829e10c"
NW_020272828.1	RepeatMasker	LTR/Copia	327890	328186	821	+	.	ID="RND-5_FAMILY-11624";Tend="1213";Tstart="963";shortTE="F";uid="c41a38b3-1045-42fa-93e7-d6800952070f"
NW_020272828.1	RepeatMasker	DNA/hAT-Charlie	603032	603412	1744	+	.	ID="RND-4_FAMILY-616";Tend="1344";Tstart="941";shortTE="F";uid="5f0d347a-f12f-4778-9733-de8897e5e7de"
NW_020272828.1	RepeatMasker	DNA/hAT-Charlie	434437	434588	804	+	.	ID="RND-1_FAMILY-557";Tend="1257";Tstart="1121";shortTE="F";uid="0c31cdc9-b338-413d-a7d7-e7107ad38ec4"
NW_020272828.1	RepeatMasker	LINE/RTE-X	186827	187139	445	+	.	ID="RND-1_FAMILY-85";Tend="2228";Tstart="1942";shortTE="F";uid="b2c41704-2ada-4bcd-a93c-7d107b33c618"
NW_020272828.1	RepeatMasker	Unknown	128528	129155	3023	+	.	ID="RND-1_FAMILY-6";Tend="1527";Tstart="949";shortTE="F";uid="d3990133-5dc5-4256-94c5-c22ac45451ba"
NW_020272828.1	RepeatMasker	LINE/I	148624	148845	437	+	.	ID="RND-6_FAMILY-4984";Tend="1576";Tstart="1356";shortTE="F";uid="c53dd2c5-bb8d-4e6c-8e34-fabda0dc15a8"
NW_020272828.1	RepeatMasker	DNA/hAT-Tip100	436822	437288	2737	+	.	ID="rnd-4_family-4455";Tend="1474";Tstart="976";shortTE="F";uid="257f9d99-ba8a-4734-a945-0bfff57482b9"
NW_020272828.1	RepeatMasker	DNA/hAT-Tip100	97799	97993	842	+	.	ID="RND-5_FAMILY-3189";Tend="3326";Tstart="3114";shortTE="F";uid="fc1a32ce-04f2-437b-a751-1d75aefb8c6c"
NW_020272828.1	RepeatMasker	DNA/hAT-Tip100	285458	285878	2625	+	.	ID="RND-1_FAMILY-127";Tend="2416";Tstart="1984";shortTE="F";uid="e85afb70-2aab-4b88-9e77-53d53150ab45"
NW_020272828.1	RepeatMasker	Unknown	171282	171477	638	+	.	ID="RND-6_FAMILY-285";Tend="1150";Tstart="932";shortTE="F";uid="d24c24ef-c355-453c-9c89-272b07618e56"
NW_020272828.1	RepeatMasker	DNA/hAT-Blackjack	175092	175281	820	+	.	ID="RND-5_FAMILY-17857";Tend="1367";Tstart="1179";shortTE="F";uid="8c9c4fb6-3bfe-4914-b347-07521fd8535a"
NW_020272828.1	RepeatMasker	DNA/hAT-Tip100	115252	115805	645	+	.	ID="RND-6_FAMILY-526";TEgroup="ctg_1116%7CRND-6_FAMILY-526%7C1";Tend="1663";Tstart="944";shortTE="F";uid="4e5893b4-ea5b-4cfc-a66d-97457fd9437b"
NW_020272828.1	RepeatMasker	DNA/hAT-Tip100	179505	179656	1170	+	.	ID="RND-1_FAMILY-199";Tend="1455";Tstart="1304";shortTE="F";uid="5140a0fa-b26d-4a6b-b081-5573278a1bc0"
NW_020272828.1	RepeatMasker	LINE/CR1-Zenon	387527	387688	564	+	.	ID="RND-5_FAMILY-6301";Tend="1974";Tstart="1812";shortTE="F";uid="c8a5ce39-7035-4d6b-888a-ef56d165dc4c"
NW_020272828.1	RepeatMasker	DNA/hAT-Tip100	640873	641621	1989	+	.	ID="RND-6_FAMILY-2968";Tend="760";Tstart="14";shortTE="F";uid="99280056-ec6e-4440-a71c-3c66006cf700"
NW_020272828.1	RepeatMasker	Unknown	407452	408651	9342	+	.	ID="RND-6_FAMILY-10821";Tend="1953";Tstart="775";shortTE="F";uid="7fc8673e-a0be-40b6-a59f-58e939f50d4b"
NW_020272828.1	RepeatMasker	Unknown	404536	404674	468	+	.	ID="RND-6_FAMILY-2207";Tend="765";Tstart="610";shortTE="F";uid="40d3ad5e-7b41-4766-8f3a-d2f83623c017"
NW_020272828.1	RepeatMasker	DNA/hAT-Charlie	494904	495311	2229	+	.	ID="RND-1_FAMILY-58";Tend="1369";Tstart="960";shortTE="F";uid="87541cc7-444c-4bbc-b626-a37ad0b95d26"
NW_020272828.1	RepeatMasker	Unknown	97003	97355	1513	+	.	ID="RND-1_FAMILY-129";Tend="1341";Tstart="1002";shortTE="F";uid="73cf3eb8-a54d-4add-9fac-a2e765b1e983"
NW_020272828.1	RepeatMasker	DNA/hAT-Charlie	13954	14482	2240	+	.	ID="RND-6_FAMILY-9140";Tend="1515";Tstart="955";shortTE="F";uid="4a033020-5a2e-493c-b200-cf65023e1d2a"
NW_020272828.1	RepeatMasker	Unknown	187049	187198	782	+	.	ID="RND-6_FAMILY-12964";Tend="1719";Tstart="1594";shortTE="F";uid="1b50e173-08cd-40dd-b453-4330701d47e9"
NW_020272828.1	RepeatMasker	DNA/hAT-Charlie	497483	497882	998	+	.	ID="RND-5_FAMILY-1387";Tend="1629";Tstart="1251";shortTE="F";uid="461e8f60-be30-48a3-9c74-bae30c61a0d6"
NW_020272828.1	RepeatMasker	DNA/hAT-hAT19	9855	10543	4769	+	.	ID="RND-1_FAMILY-209";Tend="1680";Tstart="989";shortTE="F";uid="dd570099-2587-4677-9af1-e593149d0df5"
NW_020272828.1	RepeatMasker	Unknown	119364	119495	538	+	.	ID="RND-6_FAMILY-1158";Tend="1242";Tstart="1115";shortTE="F";uid="6565c53b-23c1-4d2a-9778-0f9bc02606cd"
NW_020272828.1	RepeatMasker	DNA/hAT-hAT19	647883	648501	3083	+	.	ID="RND-1_FAMILY-222";Tend="1459";Tstart="889";shortTE="F";uid="a4427e7c-ecc1-45ef-9f33-183d51d579e2"
NW_020272828.1	RepeatMasker	Unknown	124375	124798	2353	+	.	ID="RND-4_FAMILY-504";Tend="1406";Tstart="984";shortTE="F";uid="e433add3-fdc2-45f4-99b9-3281e47b1a8c"
NW_020272828.1	RepeatMasker	LINE/I-Jockey	266410	267129	809	+	.	ID="RND-5_FAMILY-126";Tend="3238";Tstart="2518";shortTE="F";uid="05d56ee8-7bfd-4c91-9eb4-c7db04be12fe"
NW_020272828.1	RepeatMasker	DNA/hAT-Charlie	31041	31372	576	+	.	ID="RND-5_FAMILY-3106";TEgroup="ctg_1116%7CRND-5_FAMILY-3106%7C1";Tend="1655";Tstart="786";shortTE="F";uid="780aa85f-0f31-4435-b030-ab2d9e5ed074"
NW_020272828.1	RepeatMasker	LINE/I-Jockey	150594	150898	559	+	.	ID="JOCKEY-4_HMEL";Tend="3276";Tstart="2968";shortTE="F";uid="b4439e41-1466-4a8b-8f2d-79150327763d"
NW_020272828.1	RepeatMasker	DNA	355266	355472	1141	+	.	ID="TTAA20_AP";Tend="663";Tstart="462";shortTE="F";uid="b254fdc3-6a02-4194-8f7e-cceb96e0ad2c"
NW_020272828.1	RepeatMasker	DNA/hAT-Tip100	686112	686831	3461	+	.	ID="RND-6_FAMILY-2837";Tend="1649";Tstart="913";shortTE="F";uid="450f62ec-62e3-46de-835d-600f9681ad8f"
NW_020272828.1	RepeatMasker	LINE/CR1	110561	110828	644	+	.	ID="RND-6_FAMILY-485";Tend="1903";Tstart="1645";shortTE="F";uid="668d4111-7525-48f0-b3bc-bdd296ff75c2"
NW_020272828.1	RepeatMasker	Unknown	433979	434217	1912	+	.	ID="RND-6_FAMILY-15978";Tend="1232";Tstart="995";shortTE="F";uid="44548028-b5d2-4090-a205-0aaa783fd905"
NW_020272828.1	RepeatMasker	RC/Helitron	370654	370901	1059	+	.	ID="RND-1_FAMILY-554";Tend="1281";Tstart="1004";shortTE="F";uid="27142308-2878-4414-8dd9-d2baa36cbc45"
NW_020272828.1	RepeatMasker	DNA/hAT-Charlie	390171	390306	559	+	.	ID="RND-5_FAMILY-2624";Tend="1339";Tstart="1191";shortTE="F";uid="ba983cb9-91fe-4bd7-9dc9-46356e579e0c"
NW_020272828.1	RepeatMasker	RC/Helitron	466190	466482	1362	+	.	ID="RND-5_FAMILY-882";Tend="2047";Tstart="1738";shortTE="F";uid="1613b539-583e-4c03-945a-b7358ee60480"
NW_020272828.1	RepeatMasker	Unknown	366568	366999	2150	+	.	ID="RND-6_FAMILY-7657";Tend="1366";Tstart="931";shortTE="F";uid="e8c5aede-52f5-4a2c-b91f-e47d8807285c"
NW_020272828.1	RepeatMasker	Unknown	230008	230272	1363	+	.	ID="RND-1_FAMILY-12";Tend="1209";Tstart="949";shortTE="F";uid="0cd1c0ff-3804-4cd5-b886-f13ec08a9b23"
NW_020272828.1	RepeatMasker	DNA/hAT-Blackjack	451765	451935	1003	+	.	ID="RND-6_FAMILY-6013";Tend="1304";Tstart="1133";shortTE="F";uid="f64168ef-12eb-4d98-8888-6359d4cc1ac0"
NW_020272828.1	RepeatMasker	Unknown	40251	40352	569	+	.	ID="RND-4_FAMILY-605";Tend="1379";Tstart="1271";shortTE="F";uid="428aa646-d0ea-42b6-839f-1357d69a0c14"
NW_020272828.1	RepeatMasker	DNA/MULE-MuDR	516459	516668	535	-	.	ID="MUDR1X_AP";Tend="1777";Tstart="1556";shortTE="F";uid="cd991bcb-d1b7-472c-b9a9-b5e6ccbb9e21"
NW_020272828.1	RepeatMasker	DNA/MULE-MuDR	131845	132136	1265	-	.	ID="RND-5_FAMILY-7280";Tend="1138";Tstart="888";shortTE="F";uid="00d8ba99-084b-4ae8-8e68-b8e4f0f426b8"
NW_020272828.1	RepeatMasker	Unknown	251103	251281	1241	-	.	ID="RND-1_FAMILY-6";Tend="1160";Tstart="949";shortTE="F";uid="bb7d2195-f434-45c1-a29d-5cda6e24c5e4"
NW_020272828.1	RepeatMasker	LINE/I-Jockey	266405	267009	979	-	.	ID="RND-6_FAMILY-2101";Tend="1812";Tstart="1176";shortTE="F";uid="fa4ce833-1da1-4737-94a0-95b5bda2d271"
NW_020272828.1	RepeatMasker	Unknown	656846	657287	2083	-	.	ID="RND-4_FAMILY-213";Tend="1429";Tstart="909";shortTE="F";uid="85433133-64aa-42bc-85ab-43b3e83b486f"
NW_020272828.1	RepeatMasker	DNA	167096	167235	440	-	.	ID="RND-5_FAMILY-4293";Tend="1325";Tstart="1188";shortTE="F";uid="f724a646-d525-4c3f-ad6e-48bb202a0835"
NW_020272828.1	RepeatMasker	DNA/hAT-Tip100	370181	370642	913	-	.	ID="RND-1_FAMILY-533";TEgroup="ctg_1116%7CRND-1_FAMILY-533%7C1";Tend="2400";Tstart="1181";shortTE="F";uid="529d873e-2204-4b9f-aae5-bf04cd2ca84a"
NW_020272828.1	RepeatMasker	DNA	424768	425516	3679	-	.	ID="RND-5_FAMILY-2872";Tend="1861";Tstart="1199";shortTE="F";uid="c7b314fb-3626-4a1e-865b-f59322c8d7da"
NW_020272828.1	RepeatMasker	DNA/hAT-Tip100	636821	637425	4045	-	.	ID="RND-5_FAMILY-6293";Tend="1539";Tstart="932";shortTE="F";uid="ac860386-d886-4a40-9bcf-a0c1e820b07d"
NW_020272828.1	RepeatMasker	DNA/hAT-Tip100	16418	16569	979	-	.	ID="RND-1_FAMILY-387";Tend="1126";Tstart="957";shortTE="F";uid="c9c8deca-f41d-485d-8f73-42bb55c618e0"
NW_020272828.1	RepeatMasker	Unknown	404681	405265	4230	-	.	ID="RND-6_FAMILY-12247";Tend="1593";Tstart="1025";shortTE="F";uid="479b538a-7acf-49b2-a7a6-a5449d1313b8"
NW_020272828.1	RepeatMasker	Unknown	105741	106083	1579	-	.	ID="RND-6_FAMILY-28025";Tend="1398";Tstart="974";shortTE="F";uid="2d578bd3-b98d-4e2e-b14f-d304fba55586"
NW_020272828.1	RepeatMasker	DNA	30812	30967	781	-	.	ID="RND-6_FAMILY-6804";Tend="1685";Tstart="1526";shortTE="F";uid="0df75031-cc78-419e-9dd1-6e4f8933a251"
NW_020272828.1	RepeatMasker	DNA/hAT-Tip100	654249	654421	987	-	.	ID="RND-6_FAMILY-7986";Tend="1120";Tstart="949";shortTE="F";uid="7bf99868-bfd0-4840-8e5e-604aec8ca97d"
NW_020272828.1	RepeatMasker	Unknown	652991	653411	2837	-	.	ID="RND-6_FAMILY-5720";Tend="1277";Tstart="868";shortTE="F";uid="9af9e164-2541-4694-b4d3-2ad719dfcfb4"
NW_020272828.1	RepeatMasker	DNA/hAT-Tip100	386272	386732	2992	-	.	ID="RND-1_FAMILY-439";Tend="1417";Tstart="972";shortTE="F";uid="b86aa7fd-0092-4460-8066-b6b61833686c"
NW_020272828.1	RepeatMasker	DNA/hAT	23507	24285	3871	-	.	ID="RND-5_FAMILY-2275";Tend="1701";Tstart="943";shortTE="F";uid="50d8d6ef-a6b2-40ae-8122-063f3bcd770a"
NW_020272828.1	RepeatMasker	DNA/hAT-Tip100	454387	454860	3044	-	.	ID="RND-1_FAMILY-101";Tend="1411";Tstart="904";shortTE="F";uid="b248ff43-0d3c-4bf8-bdd2-8d478496e195"
NW_020272828.1	RepeatMasker	DNA/hAT-Tip100	298498	298849	1147	-	.	ID="RND-4_FAMILY-713";Tend="1403";Tstart="1016";shortTE="F";uid="3606a732-459f-4331-923d-736a3d9af802"
NW_020272828.1	RepeatMasker	Unknown	274098	274444	1354	-	.	ID="RND-1_FAMILY-39";Tend="1328";Tstart="984";shortTE="F";uid="894ec659-21ba-4f08-8064-360fc95240d3"
NW_020272828.1	RepeatMasker	Unknown	387233	387455	1142	-	.	ID="RND-1_FAMILY-313";Tend="1181";Tstart="968";shortTE="F";uid="b4e7bf24-0696-4507-99c6-adaa84847dc8"
NW_020272828.1	RepeatMasker	DNA/hAT-Tip100	282295	283090	6552	-	.	ID="RND-5_FAMILY-3352";Tend="1778";Tstart="976";shortTE="F";uid="d247dc3a-834c-4642-8f3e-b3aeab178db6"
NW_020272828.1	RepeatMasker	DNA/hAT-hAT19	450891	451498	2073	-	.	ID="DNA8-109_AP";Tend="674";Tstart="1";shortTE="F";uid="6eb3e25d-fe9b-4531-a4a4-63e130644272"
NW_020272828.1	RepeatMasker	DNA/hAT-hAT19	434207	434360	415	-	.	ID="RND-6_FAMILY-5714";Tend="1007";Tstart="851";shortTE="F";uid="0b855b59-3ee3-4eda-a1e7-2a6287e38679"
NW_020272828.1	RepeatMasker	Unknown	455524	456228	5272	-	.	ID="RND-1_FAMILY-136";Tend="1689";Tstart="954";shortTE="F";uid="7f39713d-e372-452b-baed-680ee5bfd0d1"
NW_020272828.1	RepeatMasker	DNA/MULE-MuDR	133570	134990	6659	-	.	ID="rnd-6_family-9315";Tend="2401";Tstart="1232";shortTE="F";uid="c9413f04-04cc-493b-a60b-8cc215b1031a"
NW_020272828.1	RepeatMasker	DNA/hAT-Tip100	175265	176065	5905	-	.	ID="RND-5_FAMILY-6082";Tend="1684";Tstart="902";shortTE="F";uid="8be5e84a-f3c0-4d45-b74a-c58984661247"
NW_020272828.1	RepeatMasker	DNA/hAT-Tip100	635011	635375	907	-	.	ID="DNA8-100B_AP";Tend="501";Tstart="95";shortTE="F";uid="828f7373-fffd-44ae-8b2d-faa23710cff4"
NW_020272828.1	RepeatMasker	Unknown	124907	125053	787	-	.	ID="RND-5_FAMILY-1743";Tend="1000";Tstart="850";shortTE="F";uid="505ce10c-6537-4059-a910-add4766d6847"
NW_020272828.1	RepeatMasker	DNA/hAT-hAT19	343994	344491	2785	-	.	ID="DNA8-52B_AP";Tend="517";Tstart="1";shortTE="F";uid="d6994ceb-341e-4dbd-8a68-062363c97af6"
NW_020272828.1	RepeatMasker	LTR/Pao	310483	310733	840	-	.	ID="RND-6_FAMILY-6706";Tend="1160";Tstart="903";shortTE="F";uid="a6f1a275-4881-4414-bbe6-d7f3d1ec04e9"
NW_020272828.1	RepeatMasker	DNA/MULE-MuDR	135183	135854	6659	-	.	ID="rnd-6_family-9315";Tend="1231";Tstart="677";shortTE="F";uid="063280f6-c97b-4b9a-875e-486a326ee234"
NW_020272828.1	RepeatMasker	Unknown	144973	145214	1449	-	.	ID="RND-5_FAMILY-3303";Tend="1134";Tstart="884";shortTE="F";uid="a2ad81f0-833d-4538-9f84-e598ea47c8a5"
NW_020272828.1	RepeatMasker	DNA/TcMar-Tigger	428217	428330	537	-	.	ID="RND-1_FAMILY-400";Tend="1401";Tstart="1290";shortTE="F";uid="d3356a60-5658-45f8-b32d-c600d00e1545"
NW_020272828.1	RepeatMasker	LINE/RTE-BovB	349181	349850	3520	-	.	ID="RND-6_FAMILY-719";Tend="2275";Tstart="1622";shortTE="F";uid="76f7f4eb-361b-49f1-bfcb-f5c08366981a"
NW_020272828.1	RepeatMasker	DNA/hAT-Tip100	100075	100246	1004	-	.	ID="RND-1_FAMILY-101";Tend="1156";Tstart="988";shortTE="F";uid="409c8786-d9f8-411a-ab89-adc72f493355"
NW_020272828.1	RepeatMasker	Unknown	92593	92858	1661	-	.	ID="RND-1_FAMILY-12";Tend="1214";Tstart="946";shortTE="F";uid="7f02b86a-029f-4800-b608-327f0767bf47"
NW_020272828.1	RepeatMasker	LINE/RTE-BovB	390465	390674	977	-	.	ID="RND-5_FAMILY-1795";Tend="2084";Tstart="1866";shortTE="F";uid="422f469d-001b-4341-8c97-984e657f7653"
NW_020272828.1	RepeatMasker	DNA/MULE-MuDR	289150	289288	970	-	.	ID="RND-1_FAMILY-38";Tend="1587";Tstart="1454";shortTE="F";uid="ef722595-1eba-4510-80fb-1a87ade9bce2"
NW_020272828.1	RepeatMasker	DNA/hAT-Charlie	307497	307678	1053	-	.	ID="RND-1_FAMILY-210";Tend="1118";Tstart="923";shortTE="F";uid="30512acd-b83f-4e37-95fa-f7e4e1483ec3"
NW_020272828.1	RepeatMasker	LINE/RTE-BovB	243210	243725	1522	-	.	ID="RND-6_FAMILY-4694";Tend="1307";Tstart="787";shortTE="F";uid="e6e5abc2-b304-4519-a864-f1d1b80b60ed"
NW_020272828.1	RepeatMasker	DNA/hAT-Tip100	650720	651147	952	-	.	ID="RND-1_FAMILY-404";Tend="1386";Tstart="960";shortTE="F";uid="f9dc81ec-8c2d-4635-a333-16c56ce4296a"
NW_020272828.1	RepeatMasker	Unknown	59895	60141	1650	-	.	ID="RND-1_FAMILY-137";Tend="1174";Tstart="914";shortTE="F";uid="5173a723-d9e8-4112-bff7-fb75bf59f514"
NW_020272828.1	RepeatMasker	DNA/hAT-Tip100	663234	664150	571	-	.	ID="RND-6_FAMILY-2156";TEgroup="ctg_1116%7CRND-6_FAMILY-2156%7C1";Tend="2093";Tstart="932";shortTE="F";uid="52ef416c-96fe-45ee-99f8-0e152a5db4ef"
NW_020272828.1	RepeatMasker	DNA/hAT-hAT19	689862	690496	2579	-	.	ID="RND-1_FAMILY-209";Tend="1670";Tstart="981";shortTE="F";uid="8d569de4-554a-458a-95d2-9c0569cd7aaa"
NW_020272828.1	RepeatMasker	DNA/hAT-Tip100	116066	116222	1120	-	.	ID="RND-6_FAMILY-7986";Tend="1102";Tstart="949";shortTE="F";uid="4ad44a5a-0865-4530-ace7-29f38a081b95"
NW_020272828.1	RepeatMasker	DNA/hAT-hAT19	433824	433979	594	-	.	ID="RND-6_FAMILY-5714";Tend="1164";Tstart="1014";shortTE="F";uid="3e8ff53c-7b2f-4d78-bc7b-35e09dd5d938"
NW_020272828.1	RepeatMasker	DNA/MULE-MuDR	447773	448379	2683	-	.	ID="MUDR11X_AP";Tend="2186";Tstart="1581";shortTE="F";uid="364ca524-ced3-497c-8a33-519ad2dcdf27"
NW_020272828.1	RepeatMasker	DNA/MULE-MuDR	234123	234807	4638	-	.	ID="RND-5_FAMILY-1335";Tend="1619";Tstart="939";shortTE="F";uid="ab27209a-e74c-4c25-8078-504a0a1cc5ca"
NW_020272828.1	RepeatMasker	Unknown	240548	240890	1488	-	.	ID="RND-5_FAMILY-6686";Tend="1262";Tstart="944";shortTE="F";uid="e0de0d82-c464-4a39-8dd3-0e48f5c9138a"
NW_020272828.1	RepeatMasker	DNA/hAT-Tip100	168553	168739	1223	-	.	ID="RND-6_FAMILY-22307";Tend="1721";Tstart="1534";shortTE="F";uid="d9b487b0-b1fb-4079-b6e0-cb837fa36ddd"
NW_020272828.1	RepeatMasker	DNA/hAT-Tip100	100642	100748	600	-	.	ID="RND-6_FAMILY-5282";Tend="934";Tstart="836";shortTE="F";uid="ccd89c66-3ea3-4ed8-890e-f304f6cca236"
NW_020272828.1	RepeatMasker	Unknown	303740	303841	479	-	.	ID="RND-6_FAMILY-3159";Tend="2054";Tstart="1953";shortTE="F";uid="abc68aff-85ee-48ac-870d-2e905e5a8ddf"
NW_020272828.1	RepeatMasker	DNA/MULE-MuDR	588657	590433	587	-	.	ID="MUDR7X_AP";TEgroup="ctg_1116%7CMUDR7X_AP%7C1";Tend="2284";Tstart="295";shortTE="F";uid="a851502f-2d0c-4fbb-8f7c-2d12b19edd7b"
NW_020272828.1	RepeatMasker	DNA/hAT-Tip100	126885	127313	3279	-	.	ID="RND-1_FAMILY-121";Tend="1336";Tstart="918";shortTE="F";uid="237bcd02-1bdb-4cdd-9212-4d361ff1d96c"
NW_020272828.1	RepeatMasker	Unknown	428329	428628	712	-	.	ID="RND-1_FAMILY-506";Tend="1209";Tstart="933";shortTE="F";uid="73c0bcea-c576-421e-8ef5-3be529f5b9eb"
NW_020272828.1	RepeatMasker	DNA/Ginger-1	285315	285447	743	-	.	ID="RND-5_FAMILY-738";Tend="2499";Tstart="2347";shortTE="F";uid="b85c06b4-e819-4595-be7b-bc590fd1df3f"
NW_020272828.1	RepeatMasker	DNA/hAT-Charlie	401981	403053	5964	-	.	ID="RND-5_FAMILY-3843";Tend="1818";Tstart="781";shortTE="F";uid="a98adf32-1555-478c-9c19-51f2e702794f"
NW_020272828.1	RepeatMasker	Unknown	445142	445410	1109	-	.	ID="RND-1_FAMILY-389";Tend="1291";Tstart="983";shortTE="F";uid="1888f410-eadd-4e3c-8720-c9c75b1a5345"
NW_020272828.1	RepeatMasker	Unknown	88311	89055	1266	-	.	ID="RND-5_FAMILY-3020";Tend="1422";Tstart="714";shortTE="F";uid="84d696f6-6e71-4a8d-9e06-a14719108cd0"
NW_020272828.1	RepeatMasker	DNA/hAT	420112	420216	463	-	.	ID="RND-6_FAMILY-4484";Tend="1027";Tstart="923";shortTE="F";uid="5b7e195b-8acf-47b0-adfb-596c31eda310"
NW_020272828.1	RepeatMasker	DNA/hAT-Ac	99124	99417	1865	-	.	ID="RND-1_FAMILY-21";Tend="1561";Tstart="1251";shortTE="F";uid="547cc181-4511-41c9-b2ce-98ce463cc6ae"
NW_020272828.1	RepeatMasker	DNA/hAT-hAT19	500165	500682	1941	-	.	ID="RND-1_FAMILY-222";Tend="1435";Tstart="889";shortTE="F";uid="59f547fa-4902-483a-a2bd-0766230843a2"
NW_020272828.1	RepeatMasker	Unknown	289647	290929	832	-	.	ID="RND-6_FAMILY-14918";Tend="2954";Tstart="1716";shortTE="F";uid="b80c17a8-045a-4ca3-84c8-ff53f86d7e01"
NW_020272828.1	RepeatMasker	DNA/TcMar-Pogo	239402	239544	613	-	.	ID="RND-5_FAMILY-3339";Tend="1042";Tstart="899";shortTE="F";uid="3ffcf6ef-4dea-4432-8e50-91567f4638fd"
NW_020272828.1	RepeatMasker	LINE/L2	670596	671405	719	-	.	ID="RND-6_FAMILY-1179";Tend="1643";Tstart="855";shortTE="F";uid="6e11e630-12bd-431d-b57f-932389abc02a"
NW_020272828.1	RepeatMasker	Unknown	676120	676640	3327	-	.	ID="RND-1_FAMILY-62";Tend="1560";Tstart="1034";shortTE="F";uid="97c6930f-be79-4c99-bd88-fb67f838b37f"
NW_020272828.1	RepeatMasker	Unknown	308770	309340	3712	-	.	ID="RND-1_FAMILY-263";Tend="1594";Tstart="999";shortTE="F";uid="937f3bdd-3d5e-4431-a563-9926ce4ef66d"
NW_020272828.1	RepeatMasker	DNA/hAT-hAT19	462722	463294	4034	-	.	ID="RND-5_FAMILY-5814";Tend="1340";Tstart="776";shortTE="F";uid="6a942c3a-c32a-4dbf-9d6a-64a0e35e98d0"
NW_020272828.1	RepeatMasker	DNA	156505	156686	1194	-	.	ID="RND-1_FAMILY-16";Tend="1121";Tstart="944";shortTE="F";uid="aeaba6d2-0f01-4d8b-a20f-72e37fce2ef1"
NW_020272828.1	RepeatMasker	DNA/hAT	516639	517008	2258	-	.	ID="RND-1_FAMILY-162";Tend="1734";Tstart="1381";shortTE="F";uid="48154beb-d735-4f17-861c-cf5e4c19fb77"
NW_020272828.1	RepeatMasker	Unknown	79804	79919	416	-	.	ID="RND-6_FAMILY-2619";Tend="1487";Tstart="1381";shortTE="F";uid="8ae48fec-3ea5-47e5-bd47-9a6322b31644"
NW_020272828.1	RepeatMasker	Unknown	210871	211182	1399	-	.	ID="RND-4_FAMILY-4127";Tend="1594";Tstart="1280";shortTE="F";uid="f345fdc8-051c-4e91-ba49-6cc7eec847cc"
NW_020272828.1	RepeatMasker	DNA	723013	723448	2457	-	.	ID="ttaa26_ap";Tend="581";Tstart="142";shortTE="F";uid="4f347985-d743-4538-9b79-1228ef3c3557"
NW_020272828.1	RepeatMasker	DNA/hAT-Tip100	392806	393126	1748	-	.	ID="RND-6_FAMILY-2854";Tend="1248";Tstart="938";shortTE="F";uid="1cd5008a-d080-4bfb-bdc7-eef16f95b276"
NW_020272828.1	RepeatMasker	Unknown	3047	3487	1316	-	.	ID="RND-6_FAMILY-3851";Tend="1382";Tstart="906";shortTE="F";uid="e3121a44-6cb4-4859-a1ea-c07e6a7a96f9"
NW_020272828.1	RepeatMasker	DNA/hAT-hAT19	394195	394602	785	-	.	ID="HAT-N15_AP";Tend="469";Tstart="1";shortTE="F";uid="fd03b663-0afd-4abe-ab1b-33bcf1d4d394"
NW_020272828.1	RepeatMasker	Unknown	728211	728554	1255	-	.	ID="RND-6_FAMILY-7119";Tend="1350";Tstart="964";shortTE="F";uid="92a1d88e-3422-4913-a2f0-2847c076722e"
NW_020272828.1	RepeatMasker	Unknown	202235	202396	476	-	.	ID="RND-5_FAMILY-800";TEgroup="ctg_1116%7CRND-5_FAMILY-800%7C1";Tend="1183";Tstart="917";shortTE="T";uid="4bd9ae8a-7a89-44d0-a0ae-da45e06d6853"
NW_020272828.1	RepeatMasker	LINE/L2	678726	679122	757	-	.	ID="RND-6_FAMILY-2600";Tend="2649";Tstart="2225";shortTE="F";uid="3e5734b7-920f-4fef-ae21-79cd85ed0ca2"
NW_020272828.1	RepeatMasker	LINE/RTE-BovB	605429	606599	6134	-	.	ID="RND-5_FAMILY-1795";Tend="2073";Tstart="912";shortTE="F";uid="f194d25b-00a2-439b-9cde-920d5b353cbd"
NW_020272828.1	RepeatMasker	DNA/hAT	350479	351129	3711	-	.	ID="RND-1_FAMILY-566";Tend="1627";Tstart="976";shortTE="F";uid="de970056-b151-4acc-b755-869eea0dde13"
NW_020272828.1	RepeatMasker	DNA	477594	477821	1196	-	.	ID="RND-1_FAMILY-16";Tend="1156";Tstart="938";shortTE="F";uid="8df0743e-8472-4ae9-b6f2-ecd53bf5e7c1"
NW_020272828.1	RepeatMasker	Unknown	326742	327415	3861	-	.	ID="RND-6_FAMILY-2426";Tend="1710";Tstart="1022";shortTE="F";uid="0d908996-93f2-4a22-9ce3-fbf4937d0fec"
NW_020272828.1	RepeatMasker	Unknown	122834	123312	925	-	.	ID="RND-5_FAMILY-324";Tend="1604";Tstart="1123";shortTE="F";uid="3291c078-01e8-48a8-90be-7a95db1af49c"
NW_020272828.1	RepeatMasker	LINE/L2	217500	217649	410	-	.	ID="RND-5_FAMILY-887";Tend="2079";Tstart="1943";shortTE="F";uid="f60e2b36-3648-42de-8406-279bff9a23fe"
NW_020272828.1	RepeatMasker	Unknown	32369	32795	1970	-	.	ID="RND-1_FAMILY-39";Tend="1435";Tstart="986";shortTE="F";uid="f07a8e06-e5d8-44ef-92ab-145281d0f546"
NW_020272828.1	RepeatMasker	LINE/I-Jockey	45123	45241	595	-	.	ID="RND-6_FAMILY-2673";Tend="709";Tstart="591";shortTE="F";uid="3fc9fe8e-171d-4726-ad7f-3334d54eacd8"
NW_020272828.1	RepeatMasker	DNA/hAT-Tip100	21845	22194	2084	-	.	ID="RND-1_FAMILY-76";Tend="1357";Tstart="1016";shortTE="F";uid="46c304ac-e12b-4df8-bc37-f27f5e66ab3a"
NW_020272828.1	RepeatMasker	DNA/hAT-Tip100	299327	299451	448	-	.	ID="RND-6_FAMILY-2678";Tend="1106";Tstart="977";shortTE="F";uid="be3dfe3e-9abe-4928-bc90-9b6dc7911a41"
NW_020272828.1	RepeatMasker	Unknown	250923	251107	1191	-	.	ID="RND-1_FAMILY-263";Tend="1668";Tstart="1452";shortTE="F";uid="ccda174f-f4ff-4476-842c-4b5cfb19ffc3"
NW_020272828.1	RepeatMasker	DNA/hAT-Tip100	498951	499562	4309	-	.	ID="RND-1_FAMILY-64";Tend="1598";Tstart="970";shortTE="F";uid="492286e4-9fe9-42f9-9715-90d50a048add"
NW_020272828.1	RepeatMasker	DNA/hAT-Tip100	577018	577212	1164	-	.	ID="RND-6_FAMILY-22307";Tend="1731";Tstart="1534";shortTE="F";uid="c7d68080-e9f2-46dd-965d-9a32af4301a3"
NW_020272828.1	RepeatMasker	Unknown	456224	456669	2034	-	.	ID="RND-6_FAMILY-1312";Tend="1505";Tstart="941";shortTE="F";uid="2c75f48d-4d76-430a-9a5a-fe3e4f101158"
NW_020272828.1	RepeatMasker	LINE/I-Jockey	342455	342705	610	-	.	ID="TART_DV";Tend="2953";Tstart="2739";shortTE="F";uid="6c2112b9-3013-42b7-8b73-94c7f31fb55c"
NW_020272828.1	RepeatMasker	Unknown	437708	438662	6052	-	.	ID="RND-1_FAMILY-470";Tend="1825";Tstart="916";shortTE="F";uid="f1f3cc43-3144-4bb5-94c1-d2c80fd4c55f"
NW_020272828.1	RepeatMasker	Unknown	193031	193924	3467	-	.	ID="RND-5_FAMILY-1637";Tend="1715";Tstart="883";shortTE="F";uid="e22bf612-c062-4498-9a8f-5ecf88c9ff2a"
NW_020272828.1	RepeatMasker	LINE/I	448970	450380	10052	-	.	ID="RND-6_FAMILY-230";Tend="2547";Tstart="1127";shortTE="F";uid="93b3e4ed-8927-4352-8ace-49dad4ee5b26"
NW_020272828.1	RepeatMasker	LINE/Penelope	642051	642307	1752	-	.	ID="RND-6_FAMILY-2922";Tend="1152";Tstart="894";shortTE="F";uid="0c3ba3c9-2e77-402b-960a-e8fd31bf8658"
NW_020272828.1	RepeatMasker	Unknown	281828	282192	2610	-	.	ID="RND-1_FAMILY-175";Tend="1268";Tstart="910";shortTE="F";uid="262ecc7f-bdf5-42e9-8237-b5a69131d870"
NW_020272828.1	RepeatMasker	LTR/Copia	310935	311365	2031	-	.	ID="RND-6_FAMILY-2479";TEgroup="ctg_1116%7CRND-6_FAMILY-2479%7C1";Tend="2782";Tstart="2417";shortTE="F";uid="5f6244b1-fe4f-45a5-9404-99ab5be6a1a2"
NW_020272828.1	RepeatMasker	DNA/hAT	3438	3567	416	-	.	ID="DNA8-38_AP";Tend="141";Tstart="1";shortTE="F";uid="4349baa5-47e3-42d3-b3fc-013a0fea590c"
NW_020272828.1	RepeatMasker	Unknown	506044	506331	2025	-	.	ID="RND-5_FAMILY-3432";Tend="1270";Tstart="959";shortTE="F";uid="0a12b364-e368-4520-9d87-89370ab0b9f8"
NW_020272828.1	RepeatMasker	Unknown	595282	596468	7394	-	.	ID="RND-6_FAMILY-9321";Tend="1796";Tstart="679";shortTE="F";uid="276b5526-06dd-4e1e-a844-626095a12829"
NW_020272828.1	RepeatMasker	Unknown	441993	442265	1245	-	.	ID="RND-4_FAMILY-4127";Tend="1587";Tstart="1333";shortTE="F";uid="7bad6968-41df-419c-9836-926fbd457f9f"
NW_020272828.1	RepeatMasker	Unknown	230554	231208	5078	-	.	ID="RND-6_FAMILY-26497";Tend="1546";Tstart="891";shortTE="F";uid="32182659-4d7d-4e15-8985-f91261a1d733"
NW_020272828.1	RepeatMasker	Unknown	186765	187040	582	-	.	ID="RND-1_FAMILY-203";Tend="1230";Tstart="943";shortTE="F";uid="2f07f227-894c-4be7-87b1-808cd9c5e686"
NW_020272828.1	RepeatMasker	DNA/hAT-Tip100	727772	728210	2299	-	.	ID="RND-5_FAMILY-1974";Tend="1276";Tstart="839";shortTE="F";uid="b676ecf9-be66-4cf8-897d-e50558a6aaf0"
NW_020272828.1	RepeatMasker	DNA/hAT-Tip100	303055	303434	1975	-	.	ID="RND-4_FAMILY-4455";Tend="1393";Tstart="978";shortTE="F";uid="153f367f-e520-424b-8851-83973c62208e"
NW_020272828.1	RepeatMasker	DNA/MULE-MuDR	518700	518932	1445	-	.	ID="rnd-6_family-12076";Tend="683";Tstart="505";shortTE="F";uid="7e6e5ab1-5269-44e0-9cba-23fa72fb4636"
NW_020272828.1	RepeatMasker	DNA/TcMar-Tigger	137585	137744	969	-	.	ID="RND-6_FAMILY-3496";Tend="1144";Tstart="986";shortTE="F";uid="6f3b8ce4-c212-4ef2-b0e6-35530916ac0d"
NW_020272828.1	RepeatMasker	Unknown	196470	196710	873	-	.	ID="RND-5_FAMILY-800";Tend="1346";Tstart="1127";shortTE="F";uid="cfe48ee4-e8e3-4e2d-b427-100118e25779"
NW_020272828.1	RepeatMasker	DNA/hAT-Tip100	306023	306518	2123	-	.	ID="RND-4_FAMILY-108";Tend="1509";Tstart="977";shortTE="F";uid="1a8407b9-e005-42d3-a223-ce85df8ddd29"
NW_020272828.1	RepeatMasker	DNA/hAT-hAT19	676641	677406	3251	-	.	ID="HAT-N2_AP";Tend="735";Tstart="1";shortTE="F";uid="812c1984-cf2d-4bc9-ab85-b8221e28615a"
NW_020272828.1	RepeatMasker	Unknown	255067	255748	5283	-	.	ID="RND-6_FAMILY-18020";Tend="1611";Tstart="930";shortTE="F";uid="c8fafe37-f661-4e78-88fc-7e36dcfc5e04"
NW_020272828.1	RepeatMasker	RC/Helitron	327421	327591	492	-	.	ID="RND-6_FAMILY-4487";Tend="1376";Tstart="1200";shortTE="F";uid="a9a03480-9052-42a9-9cb1-11516c8f99a9"
NW_020272828.1	RepeatMasker	Unknown	635447	635581	417	-	.	ID="RND-1_FAMILY-94";Tend="1699";Tstart="1572";shortTE="F";uid="d913079d-e113-43f2-bee0-7b488af1a854"
NW_020272828.1	RepeatMasker	LINE/RTE-BovB	399500	400015	1532	-	.	ID="RND-5_FAMILY-2080";Tend="1517";Tstart="996";shortTE="F";uid="f720c926-8959-4334-93be-3fc04a39fbe0"
NW_020272828.1	RepeatMasker	DNA/hAT	106656	107115	2082	-	.	ID="RND-3_FAMILY-12";Tend="1424";Tstart="945";shortTE="F";uid="0a58c1df-1756-4d0a-8f2d-90452b71198a"
NW_020272828.1	RepeatMasker	LINE/I-Jockey	235496	235660	436	-	.	ID="RND-6_FAMILY-7290";Tend="2708";Tstart="2526";shortTE="F";uid="be0c489f-e5bd-4025-ad7c-ec4d4c689579"
NW_020272828.1	RepeatMasker	DNA/MULE-MuDR	219190	219747	1613	-	.	ID="RND-6_FAMILY-11732";TEgroup="ctg_1116%7CRND-6_FAMILY-11732%7C1";Tend="1537";Tstart="642";shortTE="F";uid="a54d598f-ce4c-4b7f-9d5a-75780d00cc03"
NW_020272828.1	RepeatMasker	DNA/CMC-Transib	418925	419191	424	-	.	ID="TRANSIB-7_DAN";Tend="2601";Tstart="2334";shortTE="F";uid="fbffc765-9942-48f5-b013-16ca5ae2c7e8"
NW_020272828.1	RepeatMasker	Unknown	64795	65203	2830	-	.	ID="RND-1_FAMILY-134";Tend="1364";Tstart="944";shortTE="F";uid="b1fe5e5d-3cdb-4383-9e4a-39126d8639a2"
NW_020272828.1	RepeatMasker	Unknown	211817	211998	1233	-	.	ID="RND-6_FAMILY-6576";Tend="1300";Tstart="1123";shortTE="F";uid="f91ab689-f67b-4d9b-ae59-f1fc293b53f3"
NW_020272828.1	RepeatMasker	DNA/CMC-Transib	259797	260387	799	-	.	ID="transib-1_sin";Tend="2984";Tstart="2404";shortTE="F";uid="31398da2-40ac-4053-a4a6-17ab31cdc3d4"
NW_020272828.1	RepeatMasker	Unknown	171577	171771	812	-	.	ID="RND-1_FAMILY-65";Tend="1179";Tstart="973";shortTE="F";uid="8dcaf1b3-4849-4772-b3e3-69a8f858fe8b"
NW_020272828.1	RepeatMasker	DNA/MULE-MuDR	515906	516476	3844	-	.	ID="RND-6_FAMILY-12076";Tend="1330";Tstart="718";shortTE="F";uid="440df916-4de6-4167-a391-facc42d32f77"
NW_020272828.1	RepeatMasker	DNA/hAT-hATm	317676	318083	724	-	.	ID="RND-6_FAMILY-24675";Tend="2991";Tstart="2564";shortTE="F";uid="4be0c757-b862-427b-abb4-603d5f80ef2c"
NW_020272828.1	RepeatMasker	Unknown	623367	623657	1719	-	.	ID="RND-1_FAMILY-12";Tend="1230";Tstart="943";shortTE="F";uid="57cc66ae-d05f-422f-886e-70b0652910de"
NW_020272828.1	RepeatMasker	Unknown	375470	376226	6177	-	.	ID="RND-6_FAMILY-4460";Tend="1662";Tstart="907";shortTE="F";uid="5868b016-1b08-4111-866e-5692d9111729"
NW_020272828.1	RepeatMasker	LINE/CR1	22216	22527	2060	-	.	ID="RND-6_FAMILY-7460";Tend="1584";Tstart="1297";shortTE="F";uid="65474289-6935-4508-92b4-ca5f58d019ff"
NW_020272828.1	RepeatMasker	Unknown	226324	226767	1817	-	.	ID="RND-4_FAMILY-2403";Tend="1505";Tstart="1067";shortTE="F";uid="16357f16-ae7d-4099-906a-758b60710e9b"
NW_020272828.1	RepeatMasker	Unknown	628524	628840	2221	-	.	ID="RND-5_FAMILY-350";Tend="1264";Tstart="950";shortTE="F";uid="af4ecd5a-7168-4181-a386-6f2d7e40f3de"
NW_020272828.1	RepeatMasker	DNA/Ginger-1	722619	722816	454	-	.	ID="RND-6_FAMILY-576";Tend="1469";Tstart="1274";shortTE="F";uid="a1e7184d-5296-4163-8969-3ca18b1f69c7"
NW_020272828.1	RepeatMasker	DNA/hAT-Tip100	493722	493844	758	-	.	ID="RND-6_FAMILY-7986";Tend="1064";Tstart="945";shortTE="F";uid="c3b05dc5-2f6a-4122-b6c3-8f52fcd905e2"
NW_020272828.1	RepeatMasker	DNA/hAT-Charlie	688286	688711	2673	-	.	ID="RND-1_FAMILY-91";Tend="1377";Tstart="957";shortTE="F";uid="01913651-4163-490a-9213-ace5377d9874"
NW_020272828.1	RepeatMasker	DNA/hAT-Tip100	517099	517494	1310	-	.	ID="RND-6_FAMILY-2968";Tend="760";Tstart="378";shortTE="F";uid="9713d817-1baf-4cf8-944d-062ad329c786"
NW_020272828.1	RepeatMasker	DNA/hAT-Tip100	511183	511391	691	-	.	ID="RND-6_FAMILY-5409";Tend="637";Tstart="432";shortTE="F";uid="c111d710-d57f-44b5-91c8-d25db12f4181"
NW_020272828.1	RepeatMasker	Unknown	160378	160814	1623	-	.	ID="RND-1_FAMILY-39";Tend="1436";Tstart="987";shortTE="F";uid="a1f9ec38-2753-46df-a92c-a3b4be3a0b7a"
NW_020272828.1	RepeatMasker	Unknown	166897	167010	447	-	.	ID="RND-6_FAMILY-4785";Tend="1435";Tstart="1331";shortTE="F";uid="d6d7a7e6-90b3-40f2-ad2f-46bc7863cdcc"
NW_020272828.1	RepeatMasker	DNA/hAT-Charlie	535763	536140	1845	-	.	ID="RND-6_FAMILY-4276";Tend="1270";Tstart="913";shortTE="F";uid="87e683a5-d414-4eb0-88bf-429b2e6b9749"
NW_020272828.1	RepeatMasker	DNA/MULE-MuDR	59620	59907	2137	-	.	ID="RND-1_FAMILY-38";Tend="1585";Tstart="1269";shortTE="F";uid="5527d350-5634-4e7f-869f-0a161c2a2639"
NW_020272828.1	RepeatMasker	DNA/hAT-Tip100	725277	725614	2392	-	.	ID="RND-1_FAMILY-44";Tend="1296";Tstart="952";shortTE="F";uid="db73afbd-4269-431e-b09f-7a4beb81f6dd"
NW_020272828.1	RepeatMasker	DNA/hAT-Ac	46875	47407	3548	-	.	ID="RND-1_FAMILY-21";Tend="1567";Tstart="936";shortTE="F";uid="32de5510-219d-4f26-a828-4b0a0ff06709"
NW_020272828.1	RepeatMasker	DNA/hAT	89399	89688	883	-	.	ID="RND-4_FAMILY-3156";Tend="1809";Tstart="1540";shortTE="F";uid="04a370fd-79ab-422b-98ff-a2098798f43e"
NW_020272828.1	RepeatMasker	DNA/hAT-Blackjack	1	153	740	-	.	ID="RND-5_FAMILY-6349";Tend="1091";Tstart="948";shortTE="F";uid="ab93e8d9-f50f-484c-8b35-3281e49e8817"
NW_020272828.1	RepeatMasker	DNA/hAT-Tip100	111625	111846	1081	-	.	ID="RND-5_FAMILY-3304";Tend="1154";Tstart="931";shortTE="F";uid="1e51f4d3-8ca0-4162-a8fd-ce64232a4025"
NW_020272828.1	RepeatMasker	Unknown	533659	533947	2042	-	.	ID="RND-5_FAMILY-4050";Tend="1303";Tstart="1015";shortTE="F";uid="82dc9cbb-cf69-49b5-9ee8-8c9f3c397efe"
NW_020272828.1	RepeatMasker	Unknown	227051	227517	2842	-	.	ID="RND-5_FAMILY-6605";Tend="1412";Tstart="960";shortTE="F";uid="dbac71cc-95c6-49cc-bafa-7cf824827d79"
NW_020272828.1	RepeatMasker	DNA/hAT-Charlie	85049	85625	1423	-	.	ID="RND-1_FAMILY-155";Tend="1432";Tstart="950";shortTE="F";uid="3453a6b1-55c8-4911-a6fc-f77ebeeecc13"
NW_020272829.1	RepeatMasker	DNA/CMC-Chapaev-3	84	1769	2987	+	.	ID="enspm-1_lsal";Tend="2665";Tstart="296";shortTE="F";uid="c18d3262-8ad0-43f5-9bbd-37430ead498b"
NW_020272830.1	RepeatMasker	DNA/TcMar-m44	443	1950	3007	+	.	ID="MARINER-3_AP";Tend="1987";Tstart="491";shortTE="F";uid="ef5a743e-308b-4357-8942-942017928736"
NW_020272831.1	RepeatMasker	LINE/CR1	13633	13807	412	+	.	ID="RND-5_FAMILY-344";Tend="1145";Tstart="980";shortTE="F";uid="8b1cc7bf-34d5-4512-a214-2b59c197040a"
NW_020272831.1	RepeatMasker	LINE/Penelope	232	607	618	+	.	ID="RND-5_FAMILY-147";Tend="1660";Tstart="1266";shortTE="F";uid="85d1ef58-7459-419c-baf9-cc551b53d927"
NW_020272831.1	RepeatMasker	Unknown	10287	11034	3287	+	.	ID="RND-5_FAMILY-273";Tend="1577";Tstart="881";shortTE="F";uid="eb6dbd0d-0fb6-4b31-81ec-94f8cd600431"
NW_020272831.1	RepeatMasker	DNA/hAT-hAT19	14346	14814	509	+	.	ID="HAT-9_AP";Tend="983";Tstart="513";shortTE="F";uid="6d734c99-68f2-40b5-85e1-9b8cd4d7f155"
NW_020272831.1	RepeatMasker	Unknown	2211	2462	1845	+	.	ID="RND-1_FAMILY-12";Tend="1207";Tstart="950";shortTE="F";uid="49844669-b438-4314-9a5d-b1a3537bdacf"
NW_020272831.1	RepeatMasker	LINE/RTE-BovB	11058	11275	1217	+	.	ID="RND-5_FAMILY-1795";Tend="1768";Tstart="1555";shortTE="F";uid="35ca32a7-44e0-4d30-8a4b-4812c6c880a3"
NW_020272831.1	RepeatMasker	Unknown	3902	4134	631	-	.	ID="RND-6_FAMILY-285";Tend="1180";Tstart="970";shortTE="F";uid="0faac9a7-e777-4922-aa2c-57314378a871"
NW_020272831.1	RepeatMasker	DNA/hAT	8063	9188	7113	-	.	ID="RND-1_FAMILY-57";Tend="1899";Tstart="775";shortTE="F";uid="c3560c1a-2a5b-4d1d-8392-631f99b5064b"
NW_020272831.1	RepeatMasker	DNA/TcMar-Tc1	1321	2023	2896	-	.	ID="MARINER-6_HSAL";TEgroup="ctg_1119%7CMARINER-6_HSAL%7C1";Tend="944";Tstart="1";shortTE="F";uid="33f202da-b728-46c4-84db-eea6c3d36bb5"
NW_020272831.1	RepeatMasker	DNA/hAT-hAT19	13880	14267	558	-	.	ID="RND-5_FAMILY-3070";Tend="1726";Tstart="1334";shortTE="F";uid="6397cea6-615b-4429-b506-059f3ecdd74d"
NW_020272832.1	RepeatMasker	Unknown	58722	59268	3448	+	.	ID="RND-5_FAMILY-207";Tend="1520";Tstart="958";shortTE="F";uid="e9d33625-02b3-4241-b5b8-7a4c41e0be59"
NW_020272832.1	RepeatMasker	DNA/hAT-Charlie	141112	146667	40825	+	.	ID="RND-5_FAMILY-10211";Tend="6548";Tstart="954";shortTE="F";uid="a785f2b1-fee9-403b-9f2e-0ca9187fbb03"
NW_020272832.1	RepeatMasker	DNA	198721	198836	430	+	.	ID="RND-6_FAMILY-3521";Tend="1095";Tstart="968";shortTE="F";uid="4339f5f7-f26f-4676-b64d-7feaf0a07327"
NW_020272832.1	RepeatMasker	DNA/hAT-Tip100	120840	121158	1739	+	.	ID="RND-1_FAMILY-384";Tend="1289";Tstart="954";shortTE="F";uid="9502e4c0-a007-4073-acd5-8c6424810305"
NW_020272832.1	RepeatMasker	DNA/hAT	134750	134957	899	+	.	ID="RND-6_FAMILY-2034";Tend="938";Tstart="754";shortTE="F";uid="31a9377c-2809-49c4-9390-79f65a07d4c5"
NW_020272832.1	RepeatMasker	DNA/hAT-Tip100	193789	194307	3409	+	.	ID="RND-1_FAMILY-148";Tend="1879";Tstart="1358";shortTE="F";uid="a35c843d-8adb-44cc-a0a1-ecb95ba7d42b"
NW_020272832.1	RepeatMasker	Unknown	153615	153977	1576	+	.	ID="RND-6_FAMILY-1402";Tend="1422";Tstart="1068";shortTE="F";uid="2d8bde27-d13d-44d3-a826-0f61ecc230c6"
NW_020272832.1	RepeatMasker	DNA/hAT	212552	212729	1361	+	.	ID="RND-1_FAMILY-496";Tend="1436";Tstart="1262";shortTE="F";uid="5c926ec8-5df7-4550-b3fb-5df0f03afa0e"
NW_020272832.1	RepeatMasker	RC/Helitron	2057	2284	1978	+	.	ID="RND-6_FAMILY-11156";Tend="4640";Tstart="4413";shortTE="F";uid="02c6707c-693f-4424-b3ff-c3bdc1cccb5b"
NW_020272832.1	RepeatMasker	Unknown	54973	55198	896	+	.	ID="RND-1_FAMILY-65";Tend="1208";Tstart="975";shortTE="F";uid="f2b6d449-6e39-4277-9ae5-bb6f7f2ca057"
NW_020272832.1	RepeatMasker	Unknown	121474	122072	4169	+	.	ID="RND-1_FAMILY-137";Tend="1511";Tstart="914";shortTE="F";uid="85ca0fa1-8a01-4aee-887f-ce09a704e975"
NW_020272832.1	RepeatMasker	DNA/Kolobok-E	200440	200599	830	+	.	ID="RND-5_FAMILY-2211";Tend="1055";Tstart="900";shortTE="F";uid="39784402-bb8e-4e12-882f-d520a645e0f3"
NW_020272832.1	RepeatMasker	LINE/I-Jockey	116222	116426	837	+	.	ID="RND-5_FAMILY-4857";Tend="1323";Tstart="1104";shortTE="F";uid="a65cda83-954e-451b-a2e4-c9676d58fcda"
NW_020272832.1	RepeatMasker	DNA/hAT-Tip100	247026	247390	2534	+	.	ID="RND-1_FAMILY-44";Tend="1306";Tstart="943";shortTE="F";uid="9a4ce83d-769d-4452-8267-e927ecbbe629"
NW_020272832.1	RepeatMasker	DNA/hAT-Charlie	172106	172430	1863	+	.	ID="RND-6_FAMILY-11171";Tend="1309";Tstart="954";shortTE="F";uid="20c46fd6-c3fe-423d-b808-15a5a5505cfc"
NW_020272832.1	RepeatMasker	DNA/hAT-Tip100	165232	165704	3190	+	.	ID="RND-1_FAMILY-393";Tend="1321";Tstart="858";shortTE="F";uid="efc508f1-fa17-4406-8353-f510cfd31823"
NW_020272832.1	RepeatMasker	DNA/hAT-Ac	186709	187062	616	+	.	ID="RND-5_FAMILY-6231";Tend="1336";Tstart="907";shortTE="F";uid="99e50c89-474a-4ffa-95ff-375bffc3f69f"
NW_020272832.1	RepeatMasker	LINE/R1	15313	15591	609	+	.	ID="SART-2_API";Tend="1818";Tstart="1515";shortTE="F";uid="2dc32789-f016-4389-b0c5-14641db61fa4"
NW_020272832.1	RepeatMasker	DNA/hAT-hATm	48204	49800	8655	+	.	ID="hat-7_ap";Tend="4013";Tstart="1469";shortTE="F";uid="5092e422-8831-4a97-8fe5-c4c12db0887e"
NW_020272832.1	RepeatMasker	DNA/hAT-hATm	47303	47506	573	+	.	ID="HAT-4C_AP";Tend="286";Tstart="83";shortTE="F";uid="35550e93-b406-4bb4-a575-ee6f942ee521"
NW_020272832.1	RepeatMasker	DNA/hAT-hAT19	9086	9330	1478	+	.	ID="RND-1_FAMILY-55";Tend="1236";Tstart="955";shortTE="F";uid="8f55b14e-49af-4f68-b051-2ddf05d8018a"
NW_020272832.1	RepeatMasker	DNA/hAT-Ac	188037	188183	853	+	.	ID="RND-5_FAMILY-6231";Tend="1475";Tstart="1329";shortTE="F";uid="7d91db65-671a-4441-86bd-8e56d2154d09"
NW_020272832.1	RepeatMasker	DNA/hAT-Charlie	202220	204728	21915	+	.	ID="RND-6_FAMILY-11097";Tend="3210";Tstart="691";shortTE="F";uid="664ea6a2-44a9-49f5-aa05-1544f6cf82b0"
NW_020272832.1	RepeatMasker	LINE/RTE-BovB	265338	265448	517	+	.	ID="RND-5_FAMILY-1795";Tend="2009";Tstart="1887";shortTE="F";uid="8beb33c1-99c5-4b17-a90e-0d5f7be04a72"
NW_020272832.1	RepeatMasker	DNA/MULE-MuDR	16840	17112	1747	+	.	ID="RND-6_FAMILY-11665";Tend="1071";Tstart="792";shortTE="F";uid="6692fd18-9509-4972-a086-4aab65bb576b"
NW_020272832.1	RepeatMasker	DNA/hAT-Tip100	227714	227838	676	+	.	ID="DNA8-113_AP";Tend="176";Tstart="54";shortTE="F";uid="08251afc-9fab-4070-9749-5c67b9ed3d53"
NW_020272832.1	RepeatMasker	DNA/Ginger-2	286010	287021	7053	+	.	ID="RND-6_FAMILY-10024";Tend="1408";Tstart="408";shortTE="F";uid="cf2063c2-9a2f-47a5-9748-be01da90713b"
NW_020272832.1	RepeatMasker	LINE/I	207020	207384	583	+	.	ID="RND-6_FAMILY-14917";Tend="2665";Tstart="2298";shortTE="F";uid="46a7ac39-ec0f-4b59-a219-091297e59cb9"
NW_020272832.1	RepeatMasker	DNA/hAT	195733	195876	636	+	.	ID="RND-1_FAMILY-496";Tend="1163";Tstart="1016";shortTE="F";uid="f6fdbd59-6243-41e6-85a8-ce84d11787a8"
NW_020272832.1	RepeatMasker	Unknown	288189	288514	1402	+	.	ID="RND-6_FAMILY-4258";Tend="1328";Tstart="993";shortTE="F";uid="c14fb2b6-2783-478c-bfbc-971ca1b19fd1"
NW_020272832.1	RepeatMasker	DNA/hAT-hAT19	13893	14372	2995	+	.	ID="RND-1_FAMILY-55";Tend="1746";Tstart="1245";shortTE="F";uid="33896ef8-38fc-41ef-8e46-c8ce8e568908"
NW_020272832.1	RepeatMasker	DNA/hAT-Ac	3660	4025	1325	+	.	ID="RND-6_FAMILY-2187";Tend="1228";Tstart="909";shortTE="F";uid="41d13452-c27a-422d-ac7f-64f5375a6ec0"
NW_020272832.1	RepeatMasker	LINE/I-Jockey	219557	219724	408	+	.	ID="RND-6_FAMILY-7290";Tend="2708";Tstart="2526";shortTE="F";uid="9e001d22-6b47-42f3-a923-81565f11ed8b"
NW_020272832.1	RepeatMasker	LINE/I-Jockey	254112	254278	513	+	.	ID="RND-6_FAMILY-260";Tend="2176";Tstart="2014";shortTE="F";uid="b2abd81c-616a-488a-9934-405fcfbb776e"
NW_020272832.1	RepeatMasker	Unknown	131439	131944	3911	+	.	ID="RND-1_FAMILY-176";Tend="1503";Tstart="991";shortTE="F";uid="17e9878c-cdc8-4d68-9f2b-621124f14958"
NW_020272832.1	RepeatMasker	Unknown	167936	168165	978	+	.	ID="RND-1_FAMILY-65";Tend="1213";Tstart="973";shortTE="F";uid="ebeac4ad-b552-4b13-81f4-9840a4641e3f"
NW_020272832.1	RepeatMasker	DNA/TcMar-Tc1	74249	74694	2297	+	.	ID="RND-6_FAMILY-2246";Tend="1424";Tstart="927";shortTE="F";uid="a930207f-7367-49af-a808-a498f36331f4"
NW_020272832.1	RepeatMasker	DNA/hAT-hAT19	86812	87116	1546	+	.	ID="RND-4_FAMILY-4126";Tend="1724";Tstart="1423";shortTE="F";uid="2ee3d31f-c315-40c9-85bd-0ba617e464eb"
NW_020272832.1	RepeatMasker	LINE/I-Jockey	260891	261146	1023	+	.	ID="RND-5_FAMILY-215";Tend="2016";Tstart="1768";shortTE="F";uid="4588eea4-9a76-4d28-b4e7-131be47bd895"
NW_020272832.1	RepeatMasker	Unknown	201212	201361	418	+	.	ID="RND-6_FAMILY-3682";Tend="771";Tstart="604";shortTE="F";uid="5360724b-33c3-4b72-b702-8ef9a6e4b755"
NW_020272832.1	RepeatMasker	DNA/hAT-Tip100	231192	231706	3624	+	.	ID="RND-5_FAMILY-777";Tend="1464";Tstart="934";shortTE="F";uid="abf9a23d-312b-4572-8719-6ac801348edf"
NW_020272832.1	RepeatMasker	DNA/hAT-Tip100	230713	231074	2216	+	.	ID="RND-4_FAMILY-1044";Tend="1331";Tstart="952";shortTE="F";uid="19c1c79e-eb09-4364-8ddb-e9ad8e9d8ffa"
NW_020272832.1	RepeatMasker	DNA/hAT-Tip100	291671	291775	435	+	.	ID="RND-6_FAMILY-6234";Tend="1084";Tstart="976";shortTE="F";uid="c0d37907-cf91-41e2-a633-c4c61d09e825"
NW_020272832.1	RepeatMasker	DNA/hAT-Ac	149673	150150	2064	+	.	ID="RND-6_FAMILY-8297";Tend="1250";Tstart="809";shortTE="F";uid="5f14c9fc-d460-4499-8a89-8604a3283ff7"
NW_020272832.1	RepeatMasker	DNA/hAT-Tip100	44660	44766	454	+	.	ID="RND-6_FAMILY-25621";Tend="1282";Tstart="1174";shortTE="F";uid="9aa8680a-7ae8-42e4-b117-a65d3d10dd14"
NW_020272832.1	RepeatMasker	DNA/hAT-Ac	210243	210362	677	+	.	ID="RND-1_FAMILY-392";Tend="1040";Tstart="907";shortTE="F";uid="4be62f67-d9cf-4cb3-aa25-3a5b1913e603"
NW_020272832.1	RepeatMasker	Unknown	50182	50298	490	+	.	ID="RND-5_FAMILY-1432";Tend="1191";Tstart="1082";shortTE="F";uid="ab736fc4-1b0a-45d9-aaac-f9aeef1830d8"
NW_020272832.1	RepeatMasker	DNA/hAT-Tip100	111703	112026	1905	+	.	ID="RND-1_FAMILY-384";Tend="1286";Tstart="957";shortTE="F";uid="b5181241-2250-4d3e-804c-15f3928e9886"
NW_020272832.1	RepeatMasker	Unknown	233047	233197	849	+	.	ID="RND-1_FAMILY-142";Tend="1071";Tstart="927";shortTE="F";uid="1a78c885-ae2b-450f-864c-1591c530c8bc"
NW_020272832.1	RepeatMasker	Unknown	5173	5448	876	+	.	ID="RND-3_FAMILY-421";Tend="1420";Tstart="1128";shortTE="F";uid="4e5afddf-4bae-4dcb-bd10-a2ec75a0284c"
NW_020272832.1	RepeatMasker	Unknown	292667	293380	3489	+	.	ID="RND-1_FAMILY-263";Tend="1654";Tstart="940";shortTE="F";uid="4dbce3b3-3336-44d7-af77-b8e73acbf822"
NW_020272832.1	RepeatMasker	Unknown	246370	246793	1896	+	.	ID="RND-6_FAMILY-28025";Tend="1398";Tstart="974";shortTE="F";uid="1327d1ac-df6e-45e7-8355-a8390c02c02d"
NW_020272832.1	RepeatMasker	Unknown	45941	46220	1019	+	.	ID="RND-6_FAMILY-10451";Tend="1642";Tstart="1355";shortTE="F";uid="b9654d2c-4b5a-4d9d-82c5-1c0752ffd6bf"
NW_020272832.1	RepeatMasker	Unknown	64589	64858	1327	+	.	ID="RND-1_FAMILY-39";Tend="1256";Tstart="990";shortTE="F";uid="6cb4cc90-cbcf-4a0f-87f9-91d3ba1495fd"
NW_020272832.1	RepeatMasker	DNA/Ginger-2	110214	110619	2250	+	.	ID="RND-6_FAMILY-2414";TEgroup="ctg_1120%7CRND-6_FAMILY-2414%7C1";Tend="1408";Tstart="843";shortTE="F";uid="02ea705f-1359-47fe-8416-6fdfa9bcc3b0"
NW_020272832.1	RepeatMasker	DNA/hAT-Tip100	214671	215904	3547	+	.	ID="RND-1_FAMILY-93";TEgroup="ctg_1120%7CRND-1_FAMILY-93%7C1";Tend="2607";Tstart="821";shortTE="F";uid="5ba4beb8-76e2-4802-9fed-0490f8ffbe97"
NW_020272832.1	RepeatMasker	DNA/hAT	277686	277845	463	+	.	ID="RND-6_FAMILY-5929";Tend="1407";Tstart="1250";shortTE="F";uid="1326f0aa-6ef9-4497-81f3-7902aa45b23f"
NW_020272832.1	RepeatMasker	DNA/hAT-Charlie	16141	16618	934	+	.	ID="RND-1_FAMILY-388";TEgroup="ctg_1120%7CRND-1_FAMILY-388%7C1";Tend="929";Tstart="583";shortTE="F";uid="c5282fd4-f696-4fde-85ee-67aa35d5d380"
NW_020272832.1	RepeatMasker	DNA/hAT-Tip100	152447	152729	2024	+	.	ID="RND-1_FAMILY-101";Tend="1187";Tstart="909";shortTE="F";uid="dc0a24d9-1529-4d3b-8dd7-cfca21ebe967"
NW_020272832.1	RepeatMasker	DNA/hAT-Ac	212943	213254	1862	+	.	ID="RND-1_FAMILY-392";Tend="1904";Tstart="1555";shortTE="F";uid="387c64d6-edd9-4eb1-949f-80d32ae5e3db"
NW_020272832.1	RepeatMasker	DNA/hAT-Charlie	209043	209295	686	+	.	ID="RND-6_FAMILY-11171";TEgroup="ctg_1120%7CRND-6_FAMILY-11171%7C1";Tend="1303";Tstart="951";shortTE="T";uid="0ad91aa7-5c8b-4e52-bdfa-d8c8d0408e11"
NW_020272832.1	RepeatMasker	Unknown	148531	148808	2024	+	.	ID="RND-6_FAMILY-17647";Tend="1020";Tstart="757";shortTE="F";uid="4dce146c-34f3-4e3d-9ee7-e905add77b8a"
NW_020272832.1	RepeatMasker	Unknown	247392	247748	2657	+	.	ID="RND-6_FAMILY-4920";Tend="1332";Tstart="955";shortTE="F";uid="a66da626-26f7-4c65-bf15-de0ca5fa921c"
NW_020272832.1	RepeatMasker	Unknown	208218	208492	1423	+	.	ID="RND-1_FAMILY-271";Tend="1214";Tstart="943";shortTE="F";uid="5a971c0f-6c23-47bf-a649-6b13478904e5"
NW_020272832.1	RepeatMasker	Unknown	51461	51666	1238	+	.	ID="RND-5_FAMILY-1432";Tend="1377";Tstart="1178";shortTE="F";uid="c419cb4f-70f5-4e46-be48-a02a304e1ccd"
NW_020272832.1	RepeatMasker	Unknown	263553	263995	3119	+	.	ID="RND-1_FAMILY-437";Tend="1400";Tstart="964";shortTE="F";uid="8b8f7516-f401-4896-9304-306629d82ed0"
NW_020272832.1	RepeatMasker	DNA/MULE-MuDR	126938	127073	954	+	.	ID="RND-5_FAMILY-5871";Tend="1087";Tstart="957";shortTE="F";uid="a51dbcf3-106c-433a-a853-071411c22115"
NW_020272832.1	RepeatMasker	Unknown	275975	276423	2651	+	.	ID="RND-1_FAMILY-39";Tend="1452";Tstart="992";shortTE="F";uid="56701498-b392-4fa3-8183-1516a4b182b4"
NW_020272832.1	RepeatMasker	Unknown	222412	222613	955	+	.	ID="RND-6_FAMILY-6453";Tend="1810";Tstart="1609";shortTE="F";uid="62a055fb-4c16-45fc-8e7d-8b6b3302ee62"
NW_020272832.1	RepeatMasker	DNA	25555	25706	427	+	.	ID="RND-1_FAMILY-306";Tend="1835";Tstart="1682";shortTE="F";uid="01d6c841-0adb-4154-8279-119e28fff44e"
NW_020272832.1	RepeatMasker	DNA/hAT-Tip100	162917	163199	1991	+	.	ID="RND-1_FAMILY-63";Tend="1104";Tstart="832";shortTE="F";uid="52bf4276-48e4-407b-b361-9b6166ff13bd"
NW_020272832.1	RepeatMasker	DNA/hAT	147573	148383	6855	+	.	ID="RND-1_FAMILY-556";Tend="1496";Tstart="689";shortTE="F";uid="deafea13-58b5-4264-8ef1-7077c840c31b"
NW_020272832.1	RepeatMasker	RC/Helitron	1588	2060	3844	+	.	ID="RND-1_FAMILY-242";Tend="1176";Tstart="688";shortTE="F";uid="4102f4b0-e9d1-44e4-902e-199f2207a84a"
NW_020272832.1	RepeatMasker	DNA/hAT	211457	211819	1989	+	.	ID="RND-1_FAMILY-496";Tend="1273";Tstart="876";shortTE="F";uid="d2c1939b-9383-4fa9-bb43-fb8e0523f367"
NW_020272832.1	RepeatMasker	DNA/hAT-hATm	47549	48194	4281	+	.	ID="HAT-7_AP";Tend="642";Tstart="3";shortTE="F";uid="9e356723-5c78-472a-9442-49af40384a24"
NW_020272832.1	RepeatMasker	RC/Helitron	39915	40441	1569	+	.	ID="RND-5_FAMILY-433";Tend="1509";Tstart="984";shortTE="F";uid="d86c0f7e-7803-44b3-aae3-edeffea5eb5e"
NW_020272832.1	RepeatMasker	Unknown	211811	212558	4898	+	.	ID="RND-5_FAMILY-8784";Tend="1698";Tstart="939";shortTE="F";uid="3b0bea5c-f083-452b-842e-e79dbbfeb62e"
NW_020272832.1	RepeatMasker	DNA/hAT	130567	131045	2533	+	.	ID="RND-3_FAMILY-12";Tend="1424";Tstart="943";shortTE="F";uid="b0bba557-c32c-4f3d-a274-7ce1d1bb9b02"
NW_020272832.1	RepeatMasker	Unknown	150573	150815	1780	+	.	ID="RND-6_FAMILY-17647";Tend="1255";Tstart="1013";shortTE="F";uid="3b07e99b-d752-4d88-9545-7826ff319955"
NW_020272832.1	RepeatMasker	Unknown	152911	153123	1409	+	.	ID="RND-1_FAMILY-142";Tend="1131";Tstart="918";shortTE="F";uid="15f0f486-8c91-45e1-b726-6d8a0872998f"
NW_020272832.1	RepeatMasker	Unknown	49819	49965	796	+	.	ID="RND-5_FAMILY-1432";Tend="1094";Tstart="954";shortTE="F";uid="cd25616a-c9ae-4a07-aee7-295e85a4e21f"
NW_020272832.1	RepeatMasker	DNA/hAT-Tip100	149133	149233	534	+	.	ID="RND-6_FAMILY-1169";Tend="1712";Tstart="1610";shortTE="F";uid="2fd30388-1461-496c-a167-aff0649f6422"
NW_020272832.1	RepeatMasker	Unknown	209892	210242	2405	+	.	ID="RND-1_FAMILY-133";Tend="1290";Tstart="889";shortTE="F";uid="98a205c0-2211-46f0-8eb1-0ccbc8fe5ddb"
NW_020272832.1	RepeatMasker	DNA/hAT-Ac	151009	151662	3659	+	.	ID="RND-6_FAMILY-8297";Tend="1455";Tstart="809";shortTE="F";uid="03d9d235-e5a3-48a5-9463-6eca1811c708"
NW_020272832.1	RepeatMasker	DNA/hAT	262493	262814	1684	+	.	ID="RND-3_FAMILY-12";Tend="1270";Tstart="943";shortTE="F";uid="696c284b-95a0-4503-b354-52e700e9688f"
NW_020272832.1	RepeatMasker	Unknown	149237	149479	1780	+	.	ID="RND-6_FAMILY-17647";Tend="1255";Tstart="1013";shortTE="F";uid="27c75692-209b-44f0-8642-9c01df317df7"
NW_020272832.1	RepeatMasker	Unknown	151650	151758	794	+	.	ID="RND-6_FAMILY-17647";Tend="1481";Tstart="1375";shortTE="F";uid="49aa2777-9de6-4b55-bdf6-6b4aa7cda736"
NW_020272832.1	RepeatMasker	Unknown	9342	9821	3017	+	.	ID="RND-4_FAMILY-901";Tend="1431";Tstart="870";shortTE="F";uid="31f94a5a-4d8e-489a-994d-bff59ae0cea7"
NW_020272832.1	RepeatMasker	DNA/MULE-MuDR	220440	220978	3634	+	.	ID="RND-5_FAMILY-1335";Tend="1477";Tstart="939";shortTE="F";uid="1299678d-e7df-41bb-8b8a-c42821d4dfb2"
NW_020272832.1	RepeatMasker	DNA/hAT-hAT19	231816	231997	549	+	.	ID="DNA8-74_AP";Tend="174";Tstart="1";shortTE="F";uid="95388c5a-78d0-48d9-ae18-8bcd4158f1cf"
NW_020272832.1	RepeatMasker	DNA/hAT-Tip100	244087	244917	5872	+	.	ID="RND-5_FAMILY-6082";Tend="1728";Tstart="894";shortTE="F";uid="51374cc1-ba95-4edc-a7da-12d11dce4174"
NW_020272832.1	RepeatMasker	Unknown	132192	133038	4216	+	.	ID="RND-1_FAMILY-224";Tend="1874";Tstart="911";shortTE="F";uid="d095c471-bb56-4911-b1ea-6cb920b1bdbc"
NW_020272832.1	RepeatMasker	Unknown	232810	233051	1321	+	.	ID="RND-1_FAMILY-288";Tend="1436";Tstart="1153";shortTE="F";uid="e593f877-f839-4721-81b9-fb43c4995fe9"
NW_020272832.1	RepeatMasker	DNA/hAT-hAT19	232619	232800	507	+	.	ID="DNA8-74_AP";Tend="902";Tstart="728";shortTE="F";uid="5f71f607-f962-4fa4-9513-a8e43150df7f"
NW_020272832.1	RepeatMasker	DNA/hAT	200567	200876	1460	+	.	ID="RND-6_FAMILY-24";Tend="1704";Tstart="1408";shortTE="F";uid="6b707fb3-bebc-48ef-81a3-fe86149da0f8"
NW_020272832.1	RepeatMasker	DNA/MULE-MuDR	127322	127504	1040	+	.	ID="rnd-5_family-5871";Tend="1716";Tstart="1525";shortTE="F";uid="5f97d1cd-b94b-4ba0-b25d-e87d9ba17eab"
NW_020272832.1	RepeatMasker	DNA/MULE-MuDR	105584	105748	451	+	.	ID="RND-6_FAMILY-10671";Tend="1479";Tstart="1314";shortTE="F";uid="06e15d2f-76c1-436a-87e2-49d683f0bf7a"
NW_020272832.1	RepeatMasker	DNA/Ginger-2	256848	256981	592	+	.	ID="RND-1_FAMILY-355";Tend="1015";Tstart="883";shortTE="F";uid="9740b289-8c51-425b-93a0-54fb782d4d69"
NW_020272832.1	RepeatMasker	LINE/L2	193312	193587	729	+	.	ID="RND-5_FAMILY-1787";Tend="2105";Tstart="1809";shortTE="F";uid="29bfd3ae-a632-4779-a286-4744559e1879"
NW_020272832.1	RepeatMasker	DNA/hAT	161852	162267	1715	+	.	ID="RND-3_FAMILY-12";Tend="1396";Tstart="941";shortTE="F";uid="c552ce3f-4275-4f08-8e3a-b169266889ed"
NW_020272832.1	RepeatMasker	LINE/RTE-BovB	206816	207023	404	+	.	ID="RND-6_FAMILY-6552";Tend="1467";Tstart="1268";shortTE="F";uid="290b3018-b918-44b6-931b-06614069274e"
NW_020272832.1	RepeatMasker	DNA/hAT-hAT19	232318	232482	513	+	.	ID="RND-6_FAMILY-5620";Tend="1502";Tstart="1341";shortTE="F";uid="f6e59b08-c27e-45b1-99ce-0c2868c048ca"
NW_020272832.1	RepeatMasker	DNA/hAT	140950	141108	940	+	.	ID="RND-6_FAMILY-2034";Tend="927";Tstart="765";shortTE="F";uid="427fb521-1373-4005-b28b-60bd9a87a89c"
NW_020272832.1	RepeatMasker	Unknown	233196	233896	5768	+	.	ID="RND-1_FAMILY-407";Tend="1642";Tstart="955";shortTE="F";uid="5fce603e-1966-46c0-94cb-911fa0736d94"
NW_020272832.1	RepeatMasker	DNA/Kolobok-E	197446	197879	2181	+	.	ID="RND-5_FAMILY-2211";Tend="902";Tstart="453";shortTE="F";uid="e4d8ff48-8199-487a-83ca-4ca7b41b2177"
NW_020272832.1	RepeatMasker	Unknown	4457	4670	767	+	.	ID="RND-3_FAMILY-421";Tend="1179";Tstart="937";shortTE="F";uid="a4e77851-c869-4333-8b60-637b39fa3f91"
NW_020272832.1	RepeatMasker	LINE/RTE-BovB	298586	299514	6178	+	.	ID="RND-5_FAMILY-1795";Tend="2020";Tstart="1093";shortTE="F";uid="b1716cd1-c650-4542-aed8-fd8d784358ef"
NW_020272832.1	RepeatMasker	DNA/hAT	135118	135473	2041	+	.	ID="RND-6_FAMILY-924";Tend="1844";Tstart="1473";shortTE="F";uid="0746e403-9139-44b2-863e-69b95c68a94f"
NW_020272832.1	RepeatMasker	Unknown	254277	255082	5911	+	.	ID="RND-6_FAMILY-20356";Tend="1750";Tstart="914";shortTE="F";uid="169ca8b6-aa3a-4685-9196-0e6619f6633e"
NW_020272832.1	RepeatMasker	Unknown	245484	245779	614	+	.	ID="RND-5_FAMILY-833";Tend="1387";Tstart="1078";shortTE="F";uid="ee2a9026-19cf-40ae-9b65-57ba85ed46a8"
NW_020272832.1	RepeatMasker	DNA/MULE-MuDR	171065	171370	1271	+	.	ID="MUDR4X_AP";Tend="1428";Tstart="1132";shortTE="F";uid="e140e9d7-1bcb-4126-8f22-3412841f430f"
NW_020272832.1	RepeatMasker	DNA/hAT-hAT19	42984	43226	1832	+	.	ID="RND-1_FAMILY-8";Tend="1595";Tstart="1330";shortTE="F";uid="b52cf9e6-4647-4212-a0b0-539b338fd82c"
NW_020272832.1	RepeatMasker	Unknown	148801	149186	3089	+	.	ID="RND-1_FAMILY-284";Tend="1289";Tstart="909";shortTE="F";uid="ea01aebc-f7eb-4899-8a67-449a9108fd12"
NW_020272832.1	RepeatMasker	DNA/hAT	212723	212871	739	+	.	ID="DNA8-112_AP";Tend="1224";Tstart="1081";shortTE="F";uid="d454c378-7f16-4b82-ad76-35ced5b183d7"
NW_020272832.1	RepeatMasker	DNA/hAT-Tip100	204731	204985	1598	+	.	ID="RND-6_FAMILY-22307";Tend="1545";Tstart="1283";shortTE="F";uid="97a277b8-140b-4229-90e0-51b95ec53ef6"
NW_020272832.1	RepeatMasker	DNA/Ginger-2	124292	124892	4920	+	.	ID="RND-1_FAMILY-355";Tend="1481";Tstart="884";shortTE="F";uid="be10fd9d-d808-43ea-a8b8-bfd545268a70"
NW_020272832.1	RepeatMasker	Unknown	200930	201182	836	+	.	ID="RND-6_FAMILY-2856";Tend="1573";Tstart="1309";shortTE="F";uid="202a3947-1da0-4d06-a0cb-1135e5dd53d6"
NW_020272832.1	RepeatMasker	Unknown	231695	231815	799	+	.	ID="RND-1_FAMILY-288";Tend="1134";Tstart="1018";shortTE="F";uid="8d37546a-d974-4919-93ce-c084b2d84904"
NW_020272832.1	RepeatMasker	DNA/hAT-Tip100	277866	278030	569	+	.	ID="RND-6_FAMILY-2678";Tend="1142";Tstart="986";shortTE="F";uid="3b7f077b-8bee-4a83-a6d9-6bbeb79be53c"
NW_020272832.1	RepeatMasker	Unknown	66469	66848	2142	-	.	ID="RND-1_FAMILY-263";Tend="1381";Tstart="951";shortTE="F";uid="426ff807-5853-40fd-8be3-e4ce5d1e2bde"
NW_020272832.1	RepeatMasker	Unknown	177029	177619	4280	-	.	ID="RND-1_FAMILY-6";Tend="1529";Tstart="936";shortTE="F";uid="2dac6105-2af0-4706-bf9c-f81cf1ce9361"
NW_020272832.1	RepeatMasker	DNA/hAT-Tip100	294649	296165	2320	-	.	ID="RND-5_FAMILY-4689";TEgroup="ctg_1120%7CRND-5_FAMILY-4689%7C1";Tend="2243";Tstart="659";shortTE="F";uid="041dc676-b973-4afb-b885-5b310f4546d9"
NW_020272832.1	RepeatMasker	DNA/hAT-Ac	112648	113213	2940	-	.	ID="RND-5_FAMILY-5764";Tend="1493";Tstart="840";shortTE="F";uid="c3ee37fb-7462-4d0a-b20d-cd1ad9fce471"
NW_020272832.1	RepeatMasker	DNA/hAT-Tip100	162890	163058	1017	-	.	ID="RND-5_FAMILY-6293";Tend="1563";Tstart="1394";shortTE="F";uid="8e709f4e-b87c-4da5-807d-ae777407a4cc"
NW_020272832.1	RepeatMasker	LINE/I-Jockey	50299	51465	3393	-	.	ID="RND-5_FAMILY-5646";Tend="3608";Tstart="2456";shortTE="F";uid="bf74bfef-eeec-4480-a136-b99be7755fe3"
NW_020272832.1	RepeatMasker	DNA/hAT-Ac	44166	44662	2174	-	.	ID="RND-6_FAMILY-8297";Tend="1323";Tstart="809";shortTE="F";uid="64e438f3-45d8-4bf1-83fd-46f94e2762ee"
NW_020272832.1	RepeatMasker	Unknown	210356	211455	8283	-	.	ID="RND-6_FAMILY-4210";Tend="1678";Tstart="563";shortTE="F";uid="b02c709b-934e-4355-b37f-774c54428749"
NW_020272832.1	RepeatMasker	DNA/hAT-Charlie	147003	147357	2407	-	.	ID="RND-6_FAMILY-1048";Tend="389";Tstart="59";shortTE="F";uid="4327bdff-c551-4b11-b763-39b4924967a1"
NW_020272832.1	RepeatMasker	DNA/hAT-Charlie	49858	50194	1194	-	.	ID="rnd-6_family-4118";Tend="1270";Tstart="964";shortTE="F";uid="e8127511-948b-431a-bbfe-a8887191f26c"
NW_020272832.1	RepeatMasker	DNA/hAT-Tip100	140362	140779	3530	-	.	ID="RND-6_FAMILY-27708";Tend="1332";Tstart="918";shortTE="F";uid="9c8fdeb3-5fe0-4bc9-8104-864e4bbe8e62"
NW_020272832.1	RepeatMasker	DNA/hAT-Charlie	190655	190764	593	-	.	ID="RND-6_FAMILY-11171";Tend="1063";Tstart="954";shortTE="F";uid="135d4302-45bb-4da9-874c-b0936230fd8f"
NW_020272832.1	RepeatMasker	Unknown	103930	104330	2234	-	.	ID="RND-4_FAMILY-504";Tend="1423";Tstart="969";shortTE="F";uid="bc26ad80-9ff1-41a3-a8aa-9a02fcb173fb"
NW_020272832.1	RepeatMasker	DNA/hAT-Ac	96957	97363	1628	-	.	ID="RND-1_FAMILY-215";Tend="1380";Tstart="939";shortTE="F";uid="c8ca7bd9-f63c-47ea-a0f0-f9b6066b5884"
NW_020272832.1	RepeatMasker	DNA/hAT-Charlie	201362	201589	1528	-	.	ID="RND-6_FAMILY-4701";Tend="804";Tstart="588";shortTE="F";uid="2d9ac852-ef8e-487a-9c81-609e1006512b"
NW_020272832.1	RepeatMasker	DNA/hAT-Tip100	243545	243905	2639	-	.	ID="RND-1_FAMILY-44";Tend="1296";Tstart="939";shortTE="F";uid="b76be657-8f13-4da2-a2fc-bf9d0e11097a"
NW_020272832.1	RepeatMasker	DNA/hAT-Ac	209739	209890	882	-	.	ID="RND-4_FAMILY-981";Tend="2022";Tstart="1871";shortTE="F";uid="786fcced-b749-46f5-b8f8-6dd3f21cf3be"
NW_020272832.1	RepeatMasker	DNA/hAT-Tip100	93728	94026	1563	-	.	ID="RND-1_FAMILY-259";Tend="1263";Tstart="985";shortTE="F";uid="4bdda012-a759-4b4d-aa06-6ec0dd9abb8d"
NW_020272832.1	RepeatMasker	Unknown	230117	230694	3738	-	.	ID="RND-1_FAMILY-144";Tend="1565";Tstart="971";shortTE="F";uid="e3fcd8a8-fd90-4893-b424-f3ef978230ed"
NW_020272832.1	RepeatMasker	Unknown	16143	16473	836	-	.	ID="RND-5_FAMILY-1324";Tend="2724";Tstart="2275";shortTE="F";uid="8f3ad995-c4c1-45cc-ae93-e6af2834a792"
NW_020272832.1	RepeatMasker	Unknown	12500	13903	8319	-	.	ID="RND-5_FAMILY-12307";Tend="1913";Tstart="462";shortTE="F";uid="23b5d6f2-6ce5-4182-a8c6-ba4780e62f1d"
NW_020272832.1	RepeatMasker	DNA/hAT-Tip100	262898	263257	1517	-	.	ID="RND-4_FAMILY-713";Tend="1406";Tstart="1043";shortTE="F";uid="3d99fdde-73cf-40e8-841d-6ac03ef32657"
NW_020272832.1	RepeatMasker	DNA/Ginger-2	257046	257400	1412	-	.	ID="GINGER2-N1_AP";Tend="832";Tstart="471";shortTE="F";uid="27fd000d-36d0-4b11-88a2-162f3d448af3"
NW_020272832.1	RepeatMasker	Unknown	91886	92375	3872	-	.	ID="RND-5_FAMILY-12040";Tend="1448";Tstart="947";shortTE="F";uid="23fd6679-55c5-4484-897b-e4a90a893d44"
NW_020272832.1	RepeatMasker	Unknown	43312	44113	6862	-	.	ID="RND-6_FAMILY-3691";Tend="1816";Tstart="1015";shortTE="F";uid="4f886d7f-e2eb-4c99-a695-285f26414830"
NW_020272832.1	RepeatMasker	DNA/TcMar-Mariner	114211	114469	1130	-	.	ID="RND-6_FAMILY-6492";Tend="1571";Tstart="1314";shortTE="F";uid="9cd36462-09e8-4f42-aebe-4f33fd75d044"
NW_020272832.1	RepeatMasker	Unknown	274557	274858	1971	-	.	ID="RND-1_FAMILY-314";Tend="1442";Tstart="1139";shortTE="F";uid="c6ac642f-0498-46eb-92f7-6648e4f1df76"
NW_020272832.1	RepeatMasker	DNA/hAT-Tip100	149489	149675	788	-	.	ID="RND-6_FAMILY-25621";Tend="1368";Tstart="1174";shortTE="F";uid="9813610a-b274-4d95-ae96-8972f2929d93"
NW_020272832.1	RepeatMasker	DNA/hAT-Tip100	163518	164049	3589	-	.	ID="RND-1_FAMILY-258";Tend="1523";Tstart="1001";shortTE="F";uid="6b2f5b75-e47e-4276-8b5d-18087cd0d843"
NW_020272832.1	RepeatMasker	DNA/TcMar-Tc1	198986	200429	11524	-	.	ID="RND-6_FAMILY-1064";Tend="1530";Tstart="136";shortTE="F";uid="24167dc3-a122-484d-84b0-5749a3307337"
NW_020272832.1	RepeatMasker	LINE/CR1	2295	2918	779	-	.	ID="RND-6_FAMILY-1799";Tend="1202";Tstart="584";shortTE="F";uid="6735d121-4aae-454f-833f-7c6ce3639452"
NW_020272832.1	RepeatMasker	DNA/hAT-Tip100	276812	277078	1606	-	.	ID="RND-5_FAMILY-2195";Tend="1148";Tstart="880";shortTE="F";uid="706ef4c4-e532-44aa-bfbf-64ef36453e59"
NW_020272832.1	RepeatMasker	DNA/hAT-Charlie	253353	253862	813	-	.	ID="RND-6_FAMILY-1330";TEgroup="ctg_1120%7CRND-6_FAMILY-1330%7C1";Tend="1833";Tstart="859";shortTE="F";uid="f48cb96d-9a3b-465b-8d5d-5e12aa4ae94e"
NW_020272832.1	RepeatMasker	Unknown	243969	244094	588	-	.	ID="RND-5_FAMILY-1154";Tend="1235";Tstart="1110";shortTE="F";uid="93ba53c0-048f-428d-852b-caf80177010f"
NW_020272832.1	RepeatMasker	Unknown	65672	65912	1467	-	.	ID="RND-1_FAMILY-263";Tend="1670";Tstart="1399";shortTE="F";uid="0b42ec54-46dc-4f18-86b3-ce45113d8aeb"
NW_020272832.1	RepeatMasker	LINE/RTE-BovB	74051	74217	616	-	.	ID="RND-5_FAMILY-797";Tend="1289";Tstart="1125";shortTE="F";uid="bae0c21b-3657-4b9d-a36d-832a9e2f38c9"
NW_020272832.1	RepeatMasker	RC/Helitron	48	567	4203	-	.	ID="RND-5_FAMILY-4970";Tend="785";Tstart="255";shortTE="F";uid="9e250ea3-ad26-40e4-9c1b-f766b2cdbeeb"
NW_020272832.1	RepeatMasker	DNA/hAT-Charlie	274859	275217	2663	-	.	ID="RND-4_FAMILY-2491";Tend="1324";Tstart="968";shortTE="F";uid="e94f7ca5-ac9d-44a7-850c-405206f879fd"
NW_020272832.1	RepeatMasker	Unknown	221049	221389	2005	-	.	ID="RND-4_FAMILY-909";Tend="1332";Tstart="968";shortTE="F";uid="e3ae4386-5f2b-4b0f-846b-15b467a8686b"
NW_020272832.1	RepeatMasker	DNA/MULE-MuDR	187058	187908	3873	-	.	ID="RND-5_FAMILY-3302";Tend="1765";Tstart="1004";shortTE="F";uid="e44685bf-064c-459c-82ec-4c0419a872f0"
NW_020272832.1	RepeatMasker	DNA/hAT-Tip100	288952	289052	746	-	.	ID="RND-5_FAMILY-5355";Tend="1810";Tstart="1712";shortTE="F";uid="3a6ad5b7-e79c-4fa6-9731-d3f31cc01603"
NW_020272832.1	RepeatMasker	DNA/hAT-Tip100	265546	266345	6555	-	.	ID="RND-5_FAMILY-3352";Tend="1778";Tstart="980";shortTE="F";uid="0f839adb-b807-4169-b0a0-3785d61120ba"
NW_020272832.1	RepeatMasker	Unknown	11499	12008	2674	-	.	ID="RND-5_FAMILY-12307";Tend="2443";Tstart="2028";shortTE="F";uid="3453ed89-d94f-4288-a3f2-2878a2aa6848"
NW_020272832.1	RepeatMasker	LINE/RTE-BovB	216614	217143	1049	-	.	ID="RND-6_FAMILY-4694";Tend="1231";Tstart="704";shortTE="F";uid="6fa603f4-b449-4002-b122-bd6b0b4a98a9"
NW_020272832.1	RepeatMasker	DNA/hAT-Tip100	292167	292524	2350	-	.	ID="RND-5_FAMILY-153";Tend="1399";Tstart="1051";shortTE="F";uid="b5ae00c8-9908-4efd-b414-f3762506c673"
NW_020272832.1	RepeatMasker	LINE/Dong-R4	274324	274551	1447	-	.	ID="RND-5_FAMILY-524";Tend="1180";Tstart="922";shortTE="F";uid="58dafb8e-10dd-41e0-89ab-9f024002159f"
NW_020272832.1	RepeatMasker	Unknown	237523	239780	5850	-	.	ID="RND-6_FAMILY-5806";Tend="2291";Tstart="39";shortTE="F";uid="63e62f71-b3c1-458a-a452-eaf80cf1d8fe"
NW_020272832.1	RepeatMasker	DNA/hAT-Tip100	301734	302443	5009	-	.	ID="RND-1_FAMILY-148";Tend="2600";Tstart="1831";shortTE="F";uid="7e154ba1-d569-4617-bce1-c4390590c49b"
NW_020272832.1	RepeatMasker	DNA/hAT-Ac	301457	301738	1982	-	.	ID="RND-6_FAMILY-11196";Tend="1337";Tstart="1032";shortTE="F";uid="b3f593ff-030c-4d56-9d88-c3351f847bd4"
NW_020272832.1	RepeatMasker	Unknown	8797	9073	2109	-	.	ID="RND-1_FAMILY-134";Tend="1364";Tstart="1088";shortTE="F";uid="87c0e9cd-322f-4772-a622-b2ee5fee0687"
NW_020272832.1	RepeatMasker	DNA/hAT-Tip100	260627	260878	1790	-	.	ID="RND-5_FAMILY-1316";Tend="1901";Tstart="1648";shortTE="F";uid="e255051c-73cd-410f-9605-3da3bb65731a"
NW_020272832.1	RepeatMasker	DNA/hAT-Tip100	114020	114211	1560	-	.	ID="RND-1_FAMILY-29";Tend="1152";Tstart="961";shortTE="F";uid="fc2be7b7-c435-4f14-a882-cba9fafe2a9e"
NW_020272832.1	RepeatMasker	Unknown	275218	275379	1157	-	.	ID="RND-1_FAMILY-314";Tend="1146";Tstart="985";shortTE="F";uid="cab90aaa-3641-423e-8ced-cc0cdd109077"
NW_020272832.1	RepeatMasker	DNA/hAT-Tip100	4668	5144	3047	-	.	ID="RND-1_FAMILY-159";Tend="1420";Tstart="918";shortTE="F";uid="c0e15524-b070-4242-8d7a-82400b44d960"
NW_020272832.1	RepeatMasker	LTR/Pao	10409	10923	462	-	.	ID="BEL-1_TCA-I";Tend="2725";Tstart="2187";shortTE="F";uid="c9fd4bfd-6ee9-42cf-9d31-1f579efab770"
NW_020272832.1	RepeatMasker	DNA/hAT-Tip100	266746	267421	5667	-	.	ID="RND-5_FAMILY-3352";Tend="1659";Tstart="978";shortTE="F";uid="f1e76b45-5f5c-4be4-82c1-170c577c08d9"
NW_020272832.1	RepeatMasker	Unknown	244852	245031	535	-	.	ID="RND-5_FAMILY-1154";Tend="1116";Tstart="918";shortTE="F";uid="bf685003-a54f-46e6-b6f3-632f507b1ac0"
NW_020272832.1	RepeatMasker	DNA/hAT-Tip100	150825	151011	788	-	.	ID="RND-6_FAMILY-25621";Tend="1368";Tstart="1174";shortTE="F";uid="3ad4b842-df20-41e9-8438-052884b7bfc8"
NW_020272832.1	RepeatMasker	LINE/CR1	189028	189163	446	-	.	ID="RND-6_FAMILY-6014";Tend="1751";Tstart="1616";shortTE="F";uid="47a8cb11-89eb-41d1-9e0a-74ff3e1dcd1c"
NW_020272832.1	RepeatMasker	Unknown	247936	248425	2109	-	.	ID="RND-4_FAMILY-213";Tend="1563";Tstart="1142";shortTE="F";uid="6da30099-422a-4540-abb2-79f49bd8d468"
NW_020272832.1	RepeatMasker	DNA/hAT-Tip100	261145	261571	3128	-	.	ID="RND-5_FAMILY-1316";Tend="1335";Tstart="905";shortTE="F";uid="ef8b17cb-9b2b-432f-833c-0bb063574dce"
NW_020272832.1	RepeatMasker	RC/Helitron	197875	198966	3747	-	.	ID="RND-6_FAMILY-6950";TEgroup="ctg_1120%7CRND-6_FAMILY-6950%7C1";Tend="1669";Tstart="579";shortTE="F";uid="5c5edbd5-1a1a-4be3-83a6-b9681b03c30a"
NW_020272832.1	RepeatMasker	DNA/hAT-Tip100	57585	57982	2585	-	.	ID="RND-4_FAMILY-2577";Tend="1355";Tstart="960";shortTE="F";uid="ce75aa4c-0753-4efe-841d-6b9fe8e0180e"
NW_020272832.1	RepeatMasker	Unknown	65916	66024	812	-	.	ID="RND-5_FAMILY-1060";Tend="1664";Tstart="1557";shortTE="F";uid="2bbe158f-2aaf-426b-a55b-ab7537a4ed88"
NW_020272832.1	RepeatMasker	DNA	154507	154686	1193	-	.	ID="RND-1_FAMILY-16";Tend="1121";Tstart="941";shortTE="F";uid="88c37988-27dc-4395-b93c-3302e116311b"
NW_020272832.1	RepeatMasker	RC/Helitron	234014	234129	471	-	.	ID="RND-6_FAMILY-9196";Tend="1674";Tstart="1561";shortTE="F";uid="7c376b98-27ed-4ad8-9636-0ffaa397fb4b"
NW_020272832.1	RepeatMasker	Unknown	9836	10078	1383	-	.	ID="RND-5_FAMILY-12307";Tend="1268";Tstart="1035";shortTE="F";uid="b9d13e39-fc61-460e-be19-de838c00ae85"
NW_020272832.1	RepeatMasker	Unknown	105212	105571	789	-	.	ID="RND-6_FAMILY-271";TEgroup="ctg_1120%7CRND-6_FAMILY-271%7C1";Tend="768";Tstart="114";shortTE="F";uid="80af795a-72c2-41b5-a977-abb86b745d94"
NW_020272832.1	RepeatMasker	DNA/hAT-hAT19	107429	107950	2326	-	.	ID="HAT-N12_AP";Tend="492";Tstart="1";shortTE="F";uid="313d0030-77f5-499a-a493-45e282cea6e3"
NW_020272832.1	RepeatMasker	Unknown	226559	226882	1663	-	.	ID="RND-6_FAMILY-4818";Tend="1734";Tstart="1427";shortTE="F";uid="ad75f59c-933f-498b-8896-35eb45cf1183"
NW_020272832.1	RepeatMasker	Unknown	129629	130137	3268	-	.	ID="RND-5_FAMILY-333";Tend="1641";Tstart="1129";shortTE="F";uid="3a938653-e134-4aa6-8d05-c4b2265ca454"
NW_020272833.1	RepeatMasker	DNA/hAT-Ac	1	124	747	+	.	ID="RND-4_FAMILY-5210";Tend="1924";Tstart="1801";shortTE="F";uid="bddbb2b6-768b-4363-b0b6-300082824215"
NW_020272833.1	RepeatMasker	RC/Helitron	129	330	1255	+	.	ID="RND-1_FAMILY-242";Tend="876";Tstart="657";shortTE="F";uid="36a135ff-3014-45ca-accd-78a7a3ca09e1"
NW_020272834.1	RepeatMasker	DNA/hAT-Charlie	629415	629804	1410	+	.	ID="RND-4_FAMILY-616";Tend="1365";Tstart="946";shortTE="F";uid="b8301219-6a29-4d67-885a-8435c0bf31aa"
NW_020272834.1	RepeatMasker	DNA/hAT-Tip100	320334	320535	1402	+	.	ID="RND-1_FAMILY-29";Tend="1169";Tstart="968";shortTE="F";uid="09170364-0825-45f6-adaa-c5ebd80f1f3b"
NW_020272834.1	RepeatMasker	Unknown	236283	236546	1820	+	.	ID="RND-6_FAMILY-2868";Tend="1173";Tstart="912";shortTE="F";uid="a0ca675e-23b4-468a-b23b-f0cec34e3a4b"
NW_020272834.1	RepeatMasker	DNA/hAT-Tip100	948868	949019	631	+	.	ID="RND-5_FAMILY-326";Tend="1836";Tstart="1685";shortTE="F";uid="64841fba-898c-4a03-a677-b06236da6852"
NW_020272834.1	RepeatMasker	DNA/MULE-MuDR	31201	31308	401	+	.	ID="RND-6_FAMILY-7214";Tend="1750";Tstart="1627";shortTE="F";uid="b6aa9255-f5a1-469d-9b91-d7ca4539bb04"
NW_020272834.1	RepeatMasker	Unknown	517219	517646	2763	+	.	ID="RND-6_FAMILY-28025";Tend="1398";Tstart="973";shortTE="F";uid="705ce824-cf03-4a02-ba8b-1fd1c61c714f"
NW_020272834.1	RepeatMasker	Unknown	131445	131550	617	+	.	ID="RND-6_FAMILY-2426";Tend="1711";Tstart="1599";shortTE="F";uid="058aa1b9-19c8-4dbf-93b0-a40d76a5f43c"
NW_020272834.1	RepeatMasker	DNA/hAT-hAT19	490721	490839	406	+	.	ID="HAT-N2_AP";Tend="275";Tstart="164";shortTE="F";uid="9490d03e-9b52-4971-a68b-335e35723b8c"
NW_020272834.1	RepeatMasker	Unknown	953752	954174	2521	+	.	ID="RND-6_FAMILY-10151";Tend="1130";Tstart="710";shortTE="F";uid="28c3bf75-0833-4822-851f-dd76a7ed6fed"
NW_020272834.1	RepeatMasker	DNA/MULE-NOF	812372	812807	2324	+	.	ID="RND-5_FAMILY-3932";Tend="1086";Tstart="656";shortTE="F";uid="1fd41925-c631-4659-b1e3-cfb16c3daaf9"
NW_020272834.1	RepeatMasker	Unknown	701105	701208	471	+	.	ID="RND-1_FAMILY-239";Tend="1608";Tstart="1498";shortTE="F";uid="12977028-b884-45c0-b26f-2a49790e95dc"
NW_020272834.1	RepeatMasker	RC/Helitron	143296	143506	1289	+	.	ID="RND-1_FAMILY-149";Tend="935";Tstart="712";shortTE="F";uid="b2ac3195-5a93-41a6-a115-f1903388157b"
NW_020272834.1	RepeatMasker	DNA/hAT-Ac	753330	753762	2868	+	.	ID="RND-1_FAMILY-215";Tend="1385";Tstart="939";shortTE="F";uid="690855c9-b1a2-462a-bcb2-812cb4da6700"
NW_020272834.1	RepeatMasker	RC/Helitron	200937	201112	1348	+	.	ID="RND-6_FAMILY-714";Tend="798";Tstart="625";shortTE="F";uid="f3decbce-3b41-4a7f-b2cc-c1238f8e9a6f"
NW_020272834.1	RepeatMasker	DNA/MULE-MuDR	453211	453966	571	+	.	ID="RND-5_FAMILY-2704";TEgroup="ctg_1122%7CRND-5_FAMILY-2704%7C1";Tend="1658";Tstart="967";shortTE="T";uid="0d114500-d2bf-426c-9a9d-29c5a9446a52"
NW_020272834.1	RepeatMasker	RC/Helitron	546405	546656	541	+	.	ID="RND-5_FAMILY-1361";Tend="1082";Tstart="833";shortTE="F";uid="b4755d36-f938-4793-8852-bfe671a179e5"
NW_020272834.1	RepeatMasker	LINE/RTE-BovB	22134	22796	1257	+	.	ID="RND-6_FAMILY-2649";Tend="1441";Tstart="780";shortTE="F";uid="69038176-2075-4845-b8de-302d21268e98"
NW_020272834.1	RepeatMasker	DNA/hAT-Charlie	108595	109071	1778	+	.	ID="RND-1_FAMILY-71";Tend="1400";Tstart="924";shortTE="F";uid="4e3cb77d-e9c3-4e0d-81a7-573e3294e8f4"
NW_020272834.1	RepeatMasker	Unknown	83475	83736	1590	+	.	ID="RND-1_FAMILY-12";Tend="1207";Tstart="945";shortTE="F";uid="287ec0da-85ae-4afe-bfbe-03ddbb3201a3"
NW_020272834.1	RepeatMasker	Unknown	189405	189566	1034	+	.	ID="RND-6_FAMILY-28025";Tend="1412";Tstart="1244";shortTE="F";uid="da2e37ce-2de9-49e9-820e-a64298cb466c"
NW_020272834.1	RepeatMasker	DNA/hAT-Charlie	852028	852301	861	+	.	ID="RND-6_FAMILY-3389";Tend="1583";Tstart="1325";shortTE="F";uid="5ad93896-6eab-4e92-a5d8-55ae87b37091"
NW_020272834.1	RepeatMasker	DNA/hAT-Ac	374833	375004	501	+	.	ID="RND-6_FAMILY-7145";Tend="1152";Tstart="944";shortTE="F";uid="8a2d1975-84f2-476a-ab9e-ac8199856690"
NW_020272834.1	RepeatMasker	DNA/hAT-Charlie	255143	255547	2039	+	.	ID="RND-4_FAMILY-2491";Tend="1324";Tstart="973";shortTE="F";uid="fb818879-ee66-4d12-a510-2e921cdb4afb"
NW_020272834.1	RepeatMasker	DNA/MULE-NOF	241739	242808	3885	+	.	ID="RND-6_FAMILY-8306";TEgroup="ctg_1122%7CRND-6_FAMILY-8306%7C1";Tend="3210";Tstart="2346";shortTE="F";uid="f3b6305f-080f-44df-af35-5d53db4f3aa6"
NW_020272834.1	RepeatMasker	Unknown	248606	248878	1132	+	.	ID="RND-6_FAMILY-486";Tend="1597";Tstart="1336";shortTE="F";uid="69a62248-bb7e-43b4-b7e3-260745b4b5b9"
NW_020272834.1	RepeatMasker	Unknown	293995	294718	4618	+	.	ID="RND-5_FAMILY-2884";Tend="1713";Tstart="930";shortTE="F";uid="ecd33a19-aeb9-48b4-8b03-7c44a9ce4455"
NW_020272834.1	RepeatMasker	DNA/hAT-Charlie	374111	374293	542	+	.	ID="RND-1_FAMILY-58";Tend="1384";Tstart="1233";shortTE="F";uid="155fefca-1d05-48a1-87ab-36ad90410ecd"
NW_020272834.1	RepeatMasker	DNA/hAT-Tip100	188983	189402	2702	+	.	ID="RND-1_FAMILY-64";Tend="1758";Tstart="1343";shortTE="F";uid="2cd95297-1eef-48a6-9b43-606c2f18b97c"
NW_020272834.1	RepeatMasker	LTR/Gypsy	347329	347832	3291	+	.	ID="RND-5_FAMILY-9083";Tend="1623";Tstart="1086";shortTE="F";uid="a2b02688-fe60-49fe-b549-9fabd832a3cd"
NW_020272834.1	RepeatMasker	DNA/hAT-Charlie	321244	321686	1491	+	.	ID="RND-5_FAMILY-1387";Tend="1632";Tstart="1228";shortTE="F";uid="4389f052-a28b-4e79-9c05-12a816d1a319"
NW_020272834.1	RepeatMasker	DNA/Kolobok-E	372256	373026	4496	+	.	ID="RND-4_FAMILY-559";Tend="1572";Tstart="810";shortTE="F";uid="39177c76-184d-4209-949c-49df70016eb9"
NW_020272834.1	RepeatMasker	DNA/hAT-Charlie	395150	395600	840	+	.	ID="RND-5_FAMILY-647";Tend="1400";Tstart="978";shortTE="F";uid="8102135e-4b2f-4596-9094-ba51e74a6ead"
NW_020272834.1	RepeatMasker	Unknown	118522	118867	2937	+	.	ID="RND-1_FAMILY-340";Tend="1325";Tstart="977";shortTE="F";uid="21b3b9be-4ff1-43ff-a00a-9b0c8b468200"
NW_020272834.1	RepeatMasker	DNA	447822	448322	3097	+	.	ID="RND-6_FAMILY-744";Tend="1720";Tstart="1150";shortTE="F";uid="e45a7a9c-1901-4f97-835e-91ef55d3d748"
NW_020272834.1	RepeatMasker	Unknown	477717	478008	2090	+	.	ID="RND-6_FAMILY-619";Tend="1357";Tstart="1075";shortTE="F";uid="4914b37f-4a11-4859-9ae2-d4b91f3eb38e"
NW_020272834.1	RepeatMasker	Unknown	693020	693285	854	+	.	ID="RND-6_FAMILY-4600";Tend="954";Tstart="675";shortTE="F";uid="00105214-43e0-41aa-9d82-be17cbbf749d"
NW_020272834.1	RepeatMasker	Unknown	205111	205424	1306	+	.	ID="RND-5_FAMILY-800";Tend="1351";Tstart="952";shortTE="F";uid="80e395fa-6084-42be-8c73-6fe1e9071a93"
NW_020272834.1	RepeatMasker	DNA/hAT-Ac	543532	543911	1548	+	.	ID="RND-1_FAMILY-215";Tend="1391";Tstart="921";shortTE="F";uid="3fd4d074-1563-45db-89bf-cf2259e4e2f4"
NW_020272834.1	RepeatMasker	Unknown	207104	207444	1387	+	.	ID="RND-4_FAMILY-504";Tend="1413";Tstart="978";shortTE="F";uid="587cb68f-a52e-4f4c-8da2-cec5b360cb3a"
NW_020272834.1	RepeatMasker	DNA	21461	22046	4171	+	.	ID="RND-1_FAMILY-173";Tend="1275";Tstart="684";shortTE="F";uid="2952c6a8-a73b-483f-9368-da2b092270ff"
NW_020272834.1	RepeatMasker	DNA/hAT-Ac	673609	673891	899	+	.	ID="RND-4_FAMILY-981";Tend="1841";Tstart="1515";shortTE="F";uid="776c39d4-53cb-4817-a2fa-ad623de7258d"
NW_020272834.1	RepeatMasker	DNA/hAT-Charlie	952540	952906	1874	+	.	ID="RND-6_FAMILY-11171";Tend="1222";Tstart="863";shortTE="F";uid="c49b95b5-1a90-4a67-a1a8-ec215ae7be02"
NW_020272834.1	RepeatMasker	DNA/TcMar-Tc1	320153	320336	1197	+	.	ID="RND-6_FAMILY-2246";Tend="1110";Tstart="911";shortTE="F";uid="f38719af-4c52-4802-8345-a96046f18763"
NW_020272834.1	RepeatMasker	Unknown	96968	97098	604	+	.	ID="RND-4_FAMILY-1193";Tend="1104";Tstart="989";shortTE="F";uid="57145182-514d-40b2-a9a2-694eecbf906d"
NW_020272834.1	RepeatMasker	LINE/RTE-BovB	57711	58449	1841	+	.	ID="RND-6_FAMILY-9083";Tend="1366";Tstart="621";shortTE="F";uid="51757d9c-dec3-4b01-877d-31929b67ceb8"
NW_020272834.1	RepeatMasker	RC/Helitron	478179	478481	1190	+	.	ID="RND-6_FAMILY-552";Tend="2023";Tstart="1709";shortTE="F";uid="a15a94a0-a446-453f-9f02-1dc4a28369f2"
NW_020272834.1	RepeatMasker	Unknown	339629	339999	2695	+	.	ID="RND-1_FAMILY-175";Tend="1267";Tstart="906";shortTE="F";uid="cfc4f33d-c1bd-495b-9a02-b0233211272f"
NW_020272834.1	RepeatMasker	RC/Helitron	354587	355550	4675	+	.	ID="RND-5_FAMILY-1361";Tend="2030";Tstart="1081";shortTE="F";uid="12d8ff0b-be5d-4264-b77e-8746b9d2c3c7"
NW_020272834.1	RepeatMasker	Unknown	366246	366449	955	+	.	ID="RND-6_FAMILY-16273";Tend="1719";Tstart="1535";shortTE="F";uid="e321e500-b834-486c-b854-71d93bdd980e"
NW_020272834.1	RepeatMasker	Unknown	773274	773400	460	+	.	ID="RND-1_FAMILY-243";Tend="912";Tstart="778";shortTE="F";uid="2aa15dbf-ddf4-4d03-ad1f-d1be9c78571c"
NW_020272834.1	RepeatMasker	DNA/hAT-Charlie	441606	441821	1555	+	.	ID="RND-1_FAMILY-246";Tend="1140";Tstart="906";shortTE="F";uid="086593f1-5256-4058-b865-f89417e87bee"
NW_020272834.1	RepeatMasker	Unknown	839766	840158	2464	+	.	ID="RND-5_FAMILY-2488";Tend="1330";Tstart="933";shortTE="F";uid="d44ab36e-a5a2-4ca0-b4e0-655d2e34e516"
NW_020272834.1	RepeatMasker	Unknown	168713	168916	1112	+	.	ID="RND-4_FAMILY-1573";Tend="1450";Tstart="1245";shortTE="F";uid="1c5491bb-ece5-4b2c-ac51-b7000f094447"
NW_020272834.1	RepeatMasker	RC/Helitron	820239	820703	430	+	.	ID="HELITRON-1_SI";Tend="2792";Tstart="2319";shortTE="F";uid="28885464-cae3-4535-b47a-db0e638573ff"
NW_020272834.1	RepeatMasker	DNA/TcMar-Pogo	941920	942684	2266	+	.	ID="RND-5_FAMILY-1904";Tend="1611";Tstart="956";shortTE="F";uid="068ae1e9-a655-4df3-bd95-b1d5977b2a77"
NW_020272834.1	RepeatMasker	DNA/hAT-Charlie	851505	851833	493	+	.	ID="RND-6_FAMILY-3389";TEgroup="ctg_1122%7CRND-6_FAMILY-3389%7C2";Tend="1276";Tstart="599";shortTE="T";uid="e228d8f6-bee5-4f21-8426-fa47b1de6160"
NW_020272834.1	RepeatMasker	Unknown	260901	261128	1419	+	.	ID="RND-1_FAMILY-14";Tend="1181";Tstart="954";shortTE="F";uid="0915d8d4-d664-4316-949b-099b5a7216fc"
NW_020272834.1	RepeatMasker	DNA/Ginger-2	254352	255039	1286	+	.	ID="RND-5_FAMILY-3831";TEgroup="ctg_1122%7CRND-5_FAMILY-3831%7C1";Tend="1802";Tstart="267";shortTE="F";uid="4b846b23-7620-4f82-9ae0-0e30da137406"
NW_020272834.1	RepeatMasker	LINE/RTE-BovB	345576	346553	5443	+	.	ID="RND-5_FAMILY-1795";Tend="2025";Tstart="939";shortTE="F";uid="91516c3d-3dfc-4ea8-9e58-5dac2248b65a"
NW_020272834.1	RepeatMasker	Unknown	244911	245152	1259	+	.	ID="RND-3_FAMILY-1552";Tend="1186";Tstart="952";shortTE="F";uid="c9c0d2d8-f740-48ad-bdfc-6605ab814b4f"
NW_020272834.1	RepeatMasker	LINE/I-Jockey	83880	84223	478	+	.	ID="RND-6_FAMILY-1018";Tend="2052";Tstart="1700";shortTE="F";uid="2bc45078-d7af-4f99-b54b-d2bb6a768b26"
NW_020272834.1	RepeatMasker	Unknown	236697	236907	696	+	.	ID="RND-6_FAMILY-2856";Tend="1221";Tstart="982";shortTE="F";uid="b6faa50a-0c8e-4bfa-8349-eb10482ef123"
NW_020272834.1	RepeatMasker	DNA/hAT-Ac	29284	29387	528	+	.	ID="RND-6_FAMILY-4080";Tend="2298";Tstart="2194";shortTE="F";uid="57533b44-de08-4063-8a8a-49b5f2567e04"
NW_020272834.1	RepeatMasker	DNA/hAT-Tip100	829936	830429	3147	+	.	ID="RND-1_FAMILY-101";Tend="1414";Tstart="906";shortTE="F";uid="893525d2-dc31-496b-80ad-e456d8b7b320"
NW_020272834.1	RepeatMasker	Unknown	764511	764742	1384	+	.	ID="RND-1_FAMILY-313";Tend="1255";Tstart="1019";shortTE="F";uid="5a03fc7b-a0f9-4d69-9536-1ff1ab562d09"
NW_020272834.1	RepeatMasker	Unknown	914353	914517	486	+	.	ID="RND-4_FAMILY-1193";Tend="1189";Tstart="1032";shortTE="F";uid="d5b0c2c7-4148-4d0c-a119-cd7d29a0c6e0"
NW_020272834.1	RepeatMasker	LINE/I-Jockey	410389	410813	921	+	.	ID="RND-6_FAMILY-3666";Tend="1804";Tstart="1338";shortTE="F";uid="e22c9a92-4d4b-4990-9402-2a013e203107"
NW_020272834.1	RepeatMasker	Unknown	195638	195805	718	+	.	ID="RND-1_FAMILY-131";Tend="1097";Tstart="953";shortTE="F";uid="9feea0fe-d077-4ae8-b138-d7e085108266"
NW_020272834.1	RepeatMasker	Unknown	577703	578048	793	+	.	ID="RND-4_FAMILY-1670";TEgroup="ctg_1122%7CRND-4_FAMILY-1670%7C1";Tend="1240";Tstart="1002";shortTE="F";uid="3c977d65-8584-4590-a94b-bcf9639bd33b"
NW_020272834.1	RepeatMasker	Unknown	720813	721199	1249	+	.	ID="RND-1_FAMILY-255";Tend="1464";Tstart="1084";shortTE="F";uid="311dd40e-efed-43fc-8bc7-0466d7b34251"
NW_020272834.1	RepeatMasker	DNA/Kolobok-E	374272	374746	1583	+	.	ID="RND-4_FAMILY-559";Tend="2015";Tstart="1565";shortTE="F";uid="20a7af3d-85c7-4a76-a8d8-2908681cc0ef"
NW_020272834.1	RepeatMasker	DNA/Academ-1	16552	16833	523	+	.	ID="ACADEM-1_AP";Tend="1435";Tstart="1163";shortTE="F";uid="f998f880-e171-4e2a-9591-c60f97da3268"
NW_020272834.1	RepeatMasker	RC/Helitron	526949	529019	734	+	.	ID="HELITRON-1_RPR";TEgroup="ctg_1122%7CHELITRON-1_RPR%7C1";Tend="3281";Tstart="689";shortTE="F";uid="c5a0ac98-9038-40cc-bc0c-051b997a9b0a"
NW_020272834.1	RepeatMasker	Unknown	925422	926219	3683	+	.	ID="RND-1_FAMILY-224";Tend="1878";Tstart="961";shortTE="F";uid="c1a18809-d8d8-4a44-be9f-6707500caba1"
NW_020272834.1	RepeatMasker	RC/Helitron	478505	478660	560	+	.	ID="HELITRON-3_RPR";Tend="3022";Tstart="2867";shortTE="F";uid="d76a883a-f84d-4a1b-af7a-e7c2014313ca"
NW_020272834.1	RepeatMasker	DNA/hAT-Tip100	831106	831667	4465	+	.	ID="RND-4_FAMILY-84";Tend="1471";Tstart="910";shortTE="F";uid="7aa42ca4-15f5-472d-ad45-ca0e5d593307"
NW_020272834.1	RepeatMasker	Unknown	352723	353475	4278	+	.	ID="RND-5_FAMILY-12040";Tend="1454";Tstart="913";shortTE="F";uid="6717fa77-9c29-4984-bed7-dcc333dedabb"
NW_020272834.1	RepeatMasker	DNA/hAT-Charlie	739289	739884	3438	+	.	ID="RND-5_FAMILY-5251";Tend="1522";Tstart="944";shortTE="F";uid="b8343cae-b197-498c-818d-cf1b18625aa5"
NW_020272834.1	RepeatMasker	DNA/hAT-hAT19	228613	229035	1108	+	.	ID="RND-6_FAMILY-7848";TEgroup="ctg_1122%7CRND-6_FAMILY-7848%7C1";Tend="1400";Tstart="851";shortTE="F";uid="cc2b7d99-cb07-492b-8f95-1ebb2d58068a"
NW_020272834.1	RepeatMasker	DNA/hAT	773399	773902	3666	+	.	ID="RND-1_FAMILY-304";Tend="1401";Tstart="900";shortTE="F";uid="bd74be88-795c-4370-862b-74c4ad8aee0d"
NW_020272834.1	RepeatMasker	DNA/hAT	615300	615537	584	+	.	ID="RND-5_FAMILY-1726";Tend="854";Tstart="644";shortTE="F";uid="ac92656b-407f-4661-8284-ece907bf8582"
NW_020272834.1	RepeatMasker	DNA/hAT-Charlie	955842	955968	616	+	.	ID="RND-6_FAMILY-11171";Tend="1338";Tstart="1215";shortTE="F";uid="f1d61c54-eb4a-478d-ae74-29f98dbc2bea"
NW_020272834.1	RepeatMasker	Unknown	943192	944704	11584	+	.	ID="RND-6_FAMILY-6453";Tend="1882";Tstart="403";shortTE="F";uid="610c928c-7cab-44d8-bd05-e9f2cfd0ff63"
NW_020272834.1	RepeatMasker	Unknown	742232	742892	1474	+	.	ID="RND-4_FAMILY-500";Tend="1328";Tstart="603";shortTE="F";uid="3726a6d6-6404-4a3f-bfa3-5245caf14c1d"
NW_020272834.1	RepeatMasker	DNA/hAT-Charlie	16215	16501	1626	+	.	ID="RND-4_FAMILY-616";Tend="1248";Tstart="946";shortTE="F";uid="515ff423-1ce6-44d7-bcd0-4263a60a62fb"
NW_020272834.1	RepeatMasker	Unknown	317737	318176	2730	+	.	ID="RND-6_FAMILY-5364";Tend="1324";Tstart="887";shortTE="F";uid="da7a8417-4ee9-4999-97cb-a0e492d7a607"
NW_020272834.1	RepeatMasker	DNA/TcMar-Tc1	32455	32712	1498	+	.	ID="rnd-6_family-13521";Tend="1184";Tstart="928";shortTE="F";uid="b5bc8e8a-e76a-47e8-8ec9-160bf835639c"
NW_020272834.1	RepeatMasker	DNA	795525	795700	919	+	.	ID="RND-1_FAMILY-16";Tend="1120";Tstart="947";shortTE="F";uid="f6987912-321e-4562-b9e8-5655cdd6afa4"
NW_020272834.1	RepeatMasker	Unknown	837398	837654	1586	+	.	ID="RND-1_FAMILY-330";Tend="1209";Tstart="950";shortTE="F";uid="afc6a52c-2376-4e6b-bb9f-d0f28e4895be"
NW_020272834.1	RepeatMasker	Unknown	774679	775081	1287	+	.	ID="RND-1_FAMILY-243";Tend="1650";Tstart="1025";shortTE="F";uid="a7b51824-a11f-4a9c-9d8f-adcd4e7c6829"
NW_020272834.1	RepeatMasker	DNA/PIF-Harbinger	363761	364116	669	+	.	ID="harbinger-1_lmi";Tend="1583";Tstart="1128";shortTE="F";uid="b8ccf7aa-aba7-41dd-a254-edcc423d331b"
NW_020272834.1	RepeatMasker	DNA/hAT-hATm	950027	950818	876	+	.	ID="HAT-4C_AP";Tend="3094";Tstart="2320";shortTE="F";uid="54df7533-0870-464b-a296-5daa1b2cae0f"
NW_020272834.1	RepeatMasker	Unknown	334856	335277	2761	+	.	ID="RND-6_FAMILY-1522";Tend="1364";Tstart="923";shortTE="F";uid="5a1d233d-787f-4100-8364-11dec9bf5391"
NW_020272834.1	RepeatMasker	DNA/hAT-Charlie	91574	92036	2220	+	.	ID="RND-1_FAMILY-58";Tend="1373";Tstart="937";shortTE="F";uid="f786914e-78ef-4443-9f68-c03a9ad097ac"
NW_020272834.1	RepeatMasker	DNA/MULE-MuDR	553265	553709	2955	+	.	ID="RND-1_FAMILY-365";Tend="1440";Tstart="988";shortTE="F";uid="b19f5d18-f045-4c88-8706-19c2bf7db6d9"
NW_020272834.1	RepeatMasker	DNA/MULE-MuDR	677490	678052	2852	+	.	ID="RND-6_FAMILY-25931";Tend="1543";Tstart="941";shortTE="F";uid="9ffea7f1-88a7-4cec-8fbb-926c7e3c6b4e"
NW_020272834.1	RepeatMasker	LTR/Copia	349780	350260	782	+	.	ID="RND-6_FAMILY-2479";TEgroup="ctg_1122%7CRND-6_FAMILY-2479%7C2";Tend="2783";Tstart="2354";shortTE="F";uid="17da4940-651c-4fd4-8270-794c11f0fff6"
NW_020272834.1	RepeatMasker	DNA/hAT	8668	9216	4370	+	.	ID="RND-5_FAMILY-2632";Tend="1480";Tstart="931";shortTE="F";uid="b365ee01-20e5-4a07-a865-31986c246d47"
NW_020272834.1	RepeatMasker	Unknown	256109	256503	2116	+	.	ID="RND-5_FAMILY-6953";Tend="1442";Tstart="1023";shortTE="F";uid="9047a256-8767-450f-820a-78f0db13d4d2"
NW_020272834.1	RepeatMasker	LINE/CR1-Zenon	503674	504064	848	+	.	ID="RND-5_FAMILY-6301";Tend="2227";Tstart="1821";shortTE="F";uid="15e09490-1d3f-4b94-869c-364e39140b4b"
NW_020272834.1	RepeatMasker	Unknown	178476	178772	936	+	.	ID="RND-6_FAMILY-17434";Tend="644";Tstart="417";shortTE="F";uid="702e8ace-8cf9-43a5-8307-f6f6b262da52"
NW_020272834.1	RepeatMasker	LINE/I	170957	171185	427	+	.	ID="VINGI-1_BTA";Tend="2685";Tstart="2452";shortTE="F";uid="95831ef8-961a-401f-b5da-8e8dfb02289d"
NW_020272834.1	RepeatMasker	Unknown	129563	129945	1540	+	.	ID="RND-6_FAMILY-4804";Tend="1254";Tstart="928";shortTE="F";uid="0de8221b-ce58-4c11-8b9f-e172cc3db8fc"
NW_020272834.1	RepeatMasker	Unknown	45672	46049	1656	+	.	ID="RND-1_FAMILY-362";Tend="1371";Tstart="977";shortTE="F";uid="0dbdfba5-6c52-4529-bc52-702de0a9fb4d"
NW_020272834.1	RepeatMasker	DNA/hAT-hAT19	763146	763325	773	+	.	ID="DNA8-64_AP";Tend="535";Tstart="365";shortTE="F";uid="1a54f9d3-c1da-4cb8-b11d-4d789cfcc44f"
NW_020272834.1	RepeatMasker	RC/Helitron	526068	526250	736	+	.	ID="RND-6_FAMILY-2140";Tend="1065";Tstart="880";shortTE="F";uid="714e5106-d4f1-4d4b-adce-774ab1497793"
NW_020272834.1	RepeatMasker	Retroposon?	362413	363403	3083	+	.	ID="SINE2-1_AP";TEgroup="ctg_1122%7CSINE2-1_AP%7C1";Tend="1770";Tstart="1";shortTE="F";uid="7e466a22-7327-4254-8400-cd6c4a5d1860"
NW_020272834.1	RepeatMasker	Unknown	357294	357816	1121	+	.	ID="RND-6_FAMILY-13175";Tend="1807";Tstart="1302";shortTE="F";uid="535bab1f-0d4a-4c58-a0b3-614eb666252a"
NW_020272834.1	RepeatMasker	DNA/Sola-1	648959	649469	577	+	.	ID="SOLA1-8_AP";Tend="2836";Tstart="2300";shortTE="F";uid="d7d8489e-bfe4-48e1-a780-ab6c0ebf836d"
NW_020272834.1	RepeatMasker	DNA/hAT-Charlie	695304	697800	20021	+	.	ID="RND-6_FAMILY-1655";Tend="2510";Tstart="58";shortTE="F";uid="400cc7e0-b096-438a-8359-4d594cfb0b5c"
NW_020272834.1	RepeatMasker	DNA/TcMar-Tc1	320513	320848	1712	+	.	ID="RND-6_FAMILY-2246";Tend="1508";Tstart="1103";shortTE="F";uid="04a4abc2-1a09-4c9f-ae82-fd6ad908e697"
NW_020272834.1	RepeatMasker	DNA/MULE-MuDR	852871	852983	418	+	.	ID="RND-6_FAMILY-9315";Tend="2259";Tstart="2156";shortTE="F";uid="7c263a76-3d3d-4e67-a4f1-bc291bd98f56"
NW_020272834.1	RepeatMasker	DNA/hAT-Charlie	373027	373179	1024	+	.	ID="RND-1_FAMILY-58";Tend="1120";Tstart="967";shortTE="F";uid="484f1f23-a09f-4f3b-a79b-4fb391d5266b"
NW_020272834.1	RepeatMasker	RC/Helitron	478005	478150	647	+	.	ID="RND-4_FAMILY-485";Tend="1115";Tstart="981";shortTE="F";uid="916d0912-2dac-4775-a04c-af49c229be49"
NW_020272834.1	RepeatMasker	Unknown	224311	224646	680	+	.	ID="RND-6_FAMILY-17434";Tend="1067";Tstart="734";shortTE="F";uid="bb8e7c6c-1a85-4664-822c-f5aa449358dd"
NW_020272834.1	RepeatMasker	Unknown	852663	852933	1914	+	.	ID="RND-1_FAMILY-92";Tend="1632";Tstart="1293";shortTE="F";uid="43f71d23-93f0-4b62-85cb-01304452e481"
NW_020272834.1	RepeatMasker	DNA/hAT-Charlie	373707	373852	812	+	.	ID="RND-1_FAMILY-58";Tend="1251";Tstart="1112";shortTE="F";uid="8619cb87-0234-4b33-90ef-1d2e4e497ac1"
NW_020272834.1	RepeatMasker	DNA/hAT	832316	832630	2272	+	.	ID="RND-6_FAMILY-3160";Tend="1267";Tstart="932";shortTE="F";uid="57976bfa-3d93-4dbc-85c3-6289f652cbae"
NW_020272834.1	RepeatMasker	Unknown	660524	661411	5157	+	.	ID="RND-1_FAMILY-224";Tend="1879";Tstart="910";shortTE="F";uid="3d7675d5-b82a-48c8-a470-7e36d4496e98"
NW_020272834.1	RepeatMasker	Unknown	154806	155525	5582	+	.	ID="RND-6_FAMILY-12247";Tend="1685";Tstart="963";shortTE="F";uid="911ae689-c5ba-4ce7-aaa8-338d251afb1a"
NW_020272834.1	RepeatMasker	DNA/hAT-Ac	359285	359719	2946	+	.	ID="RND-1_FAMILY-383";Tend="1439";Tstart="970";shortTE="F";uid="775e7790-8943-4fef-8ec4-88f4c03a0487"
NW_020272834.1	RepeatMasker	LINE/RTE-BovB	537493	537673	967	+	.	ID="RND-5_FAMILY-1795";Tend="2042";Tstart="1868";shortTE="F";uid="edcce4ee-9ea5-49ac-8a80-88644fd46bf0"
NW_020272834.1	RepeatMasker	DNA/hAT-Charlie	952201	952522	896	+	.	ID="RND-5_FAMILY-613";Tend="1359";Tstart="1041";shortTE="F";uid="a12b0fca-f4ec-401e-ae6c-77a8ca82f7a9"
NW_020272834.1	RepeatMasker	DNA/hAT-Ac	222317	222928	4266	+	.	ID="RND-1_FAMILY-21";Tend="1524";Tstart="932";shortTE="F";uid="65ffdf08-e3b3-4372-87d9-dccdbd9ceecd"
NW_020272834.1	RepeatMasker	DNA/hAT-hAT19	127304	128013	3586	+	.	ID="RND-1_FAMILY-209";Tend="1673";Tstart="939";shortTE="F";uid="5861d089-61d2-41df-9796-5295d747a0d0"
NW_020272834.1	RepeatMasker	LINE/RTE-BovB	24610	27801	1533	+	.	ID="RND-5_FAMILY-575";Tend="2449";Tstart="495";shortTE="F";uid="3e928044-ee5f-47ba-b448-0f64239f77a1"
NW_020272834.1	RepeatMasker	LINE/I-Jockey	680063	680264	465	+	.	ID="VINGI-8_LMI";Tend="2100";Tstart="1894";shortTE="F";uid="69c71ea3-cc67-46fc-aad8-cfaeea57f659"
NW_020272834.1	RepeatMasker	Unknown	15382	16009	1938	+	.	ID="RND-6_FAMILY-5051";Tend="2146";Tstart="1553";shortTE="F";uid="da1a2147-11cf-43aa-aa46-1b8cdb72c4aa"
NW_020272834.1	RepeatMasker	LINE/Penelope	156711	156811	419	+	.	ID="RND-5_FAMILY-147";Tend="1466";Tstart="1365";shortTE="F";uid="9ad91aaf-9128-4715-bd84-22afec71de4a"
NW_020272834.1	RepeatMasker	DNA/hAT-hAT19	42911	43696	4352	+	.	ID="HAT-N2_AP";Tend="735";Tstart="1";shortTE="F";uid="aa9487a7-c219-4383-921a-e9f67f2d9155"
NW_020272834.1	RepeatMasker	DNA/hAT-Tip100	131161	131516	2258	+	.	ID="RND-1_FAMILY-293";Tend="1733";Tstart="1094";shortTE="F";uid="930d5129-6f0a-4c3b-9be4-6e8aa4935718"
NW_020272834.1	RepeatMasker	Unknown	206409	206998	1122	+	.	ID="RND-5_FAMILY-486";TEgroup="ctg_1122%7CRND-5_FAMILY-486%7C1";Tend="1414";Tstart="905";shortTE="F";uid="84746281-20ef-4e0f-917d-cf8e3fd76959"
NW_020272834.1	RepeatMasker	Unknown	468601	468758	716	+	.	ID="RND-4_FAMILY-4127";Tend="1492";Tstart="1332";shortTE="F";uid="5459ccab-967b-466b-b72f-a1211b7ac47e"
NW_020272834.1	RepeatMasker	Unknown	191234	191677	3320	+	.	ID="RND-5_FAMILY-9474";Tend="1395";Tstart="957";shortTE="F";uid="656a46c7-3176-4626-985a-7930899026d6"
NW_020272834.1	RepeatMasker	Unknown	675753	676063	524	+	.	ID="RND-6_FAMILY-271";Tend="1791";Tstart="1489";shortTE="F";uid="93120b57-92cf-46fe-8e94-87f3a8ee18a2"
NW_020272834.1	RepeatMasker	DNA/Ginger-2	253570	253791	1021	+	.	ID="RND-5_FAMILY-3831";Tend="279";Tstart="82";shortTE="F";uid="ca44cc6a-28ff-4e7c-bceb-ef735150d4e8"
NW_020272834.1	RepeatMasker	DNA/TcMar-Pogo	133047	134993	1316	+	.	ID="RND-6_FAMILY-2651";TEgroup="ctg_1122%7CRND-6_FAMILY-2651%7C1";Tend="2179";Tstart="148";shortTE="F";uid="63975853-796f-4a75-95bb-71aa25a60a28"
NW_020272834.1	RepeatMasker	Unknown	931424	931674	1946	+	.	ID="RND-1_FAMILY-65";Tend="1209";Tstart="957";shortTE="F";uid="5a731e33-a885-40cd-9c04-092adb34cf78"
NW_020272834.1	RepeatMasker	Unknown	762098	762442	1051	+	.	ID="RND-6_FAMILY-3950";Tend="1179";Tstart="865";shortTE="F";uid="714d16e0-b665-4bc6-8379-f04fc61bf724"
NW_020272834.1	RepeatMasker	LINE/Penelope	380526	380653	658	+	.	ID="RND-5_FAMILY-147";Tend="1477";Tstart="1350";shortTE="F";uid="15be2b66-0dcd-4e56-98c2-0c3abd85de50"
NW_020272834.1	RepeatMasker	DNA/hAT-Charlie	744524	744785	1775	+	.	ID="RND-1_FAMILY-557";Tend="1230";Tstart="968";shortTE="F";uid="2f947603-f0f9-457f-a9ce-ba779f336ce4"
NW_020272834.1	RepeatMasker	LINE/I-Jockey	783793	783945	843	+	.	ID="RND-5_FAMILY-139";Tend="740";Tstart="584";shortTE="F";uid="279e548f-6ad0-4916-a65c-019052d465fe"
NW_020272834.1	RepeatMasker	DNA	186768	188434	11542	+	.	ID="RND-1_FAMILY-232";Tend="2084";Tstart="399";shortTE="F";uid="8d91dbbe-b3d6-496c-8a00-1505aac0497b"
NW_020272834.1	RepeatMasker	RC/Helitron	817981	819135	995	+	.	ID="HELITRON-1_SI";Tend="1718";Tstart="675";shortTE="F";uid="5a078eab-caae-4d8f-921a-20d78552361c"
NW_020272834.1	RepeatMasker	RC/Helitron	526675	526949	656	+	.	ID="HELITRON2_AG";Tend="1870";Tstart="1607";shortTE="F";uid="623ce83f-42fb-408d-8c25-2eea61ca709b"
NW_020272834.1	RepeatMasker	RC/Helitron	526499	526690	710	+	.	ID="RND-6_FAMILY-2140";Tend="1421";Tstart="1230";shortTE="F";uid="2d1a4465-dc88-4e9a-8646-c348f29a28f7"
NW_020272834.1	RepeatMasker	DNA/hAT-Ac	375623	375742	481	+	.	ID="RND-6_FAMILY-7145";Tend="1393";Tstart="1278";shortTE="F";uid="5a00aefd-c5f1-446a-8216-05d3d5c09dc9"
NW_020272834.1	RepeatMasker	Unknown	310527	311030	3163	+	.	ID="RND-6_FAMILY-28025";Tend="1490";Tstart="976";shortTE="F";uid="69ba7210-ec37-4ba7-a00a-b617a31fb557"
NW_020272834.1	RepeatMasker	DNA/hAT	691304	691950	1739	+	.	ID="RND-4_FAMILY-3156";Tend="1848";Tstart="1231";shortTE="F";uid="80ed25e8-6dbc-4252-a399-a20769c24fa4"
NW_020272834.1	RepeatMasker	DNA/hAT-Charlie	835868	836334	505	+	.	ID="RND-6_FAMILY-284";TEgroup="ctg_1122%7CRND-6_FAMILY-284%7C1";Tend="2315";Tstart="1712";shortTE="F";uid="0933997f-30da-40b4-8eb7-fcc4c3b56920"
NW_020272834.1	RepeatMasker	Unknown	650558	650736	1098	+	.	ID="RND-5_FAMILY-5573";Tend="1397";Tstart="1219";shortTE="F";uid="80ae5cf2-81fd-450b-80a1-b7a71063c04c"
NW_020272834.1	RepeatMasker	DNA/hAT-Charlie	809928	810287	2750	+	.	ID="RND-4_FAMILY-2491";Tend="1324";Tstart="966";shortTE="F";uid="9dd14205-1ce9-4344-8fdb-a3fcdfc27de5"
NW_020272834.1	RepeatMasker	DNA	210993	211121	941	+	.	ID="RND-5_FAMILY-5911";Tend="412";Tstart="284";shortTE="F";uid="551da11c-781e-48e8-b933-3d67808e0550"
NW_020272834.1	RepeatMasker	RC/Helitron	260545	260707	1283	+	.	ID="RND-1_FAMILY-242";Tend="3092";Tstart="2930";shortTE="F";uid="e68c253b-4d99-4e12-9435-1b091a0e1be2"
NW_020272834.1	RepeatMasker	Unknown	907979	908531	3905	+	.	ID="RND-1_FAMILY-337";Tend="1455";Tstart="901";shortTE="F";uid="c18a62de-4def-48f7-af6e-0637c642c299"
NW_020272834.1	RepeatMasker	Unknown	773911	774318	1080	+	.	ID="RND-1_FAMILY-243";Tend="1315";Tstart="920";shortTE="F";uid="2a2f4601-b54a-4f42-ba29-c998773e98a6"
NW_020272834.1	RepeatMasker	Unknown	33599	33902	468	+	.	ID="RND-6_FAMILY-23439";TEgroup="ctg_1122%7CRND-6_FAMILY-23439%7C1";Tend="1596";Tstart="990";shortTE="F";uid="9aa35f1c-187e-42de-be51-fd8a2a2091d2"
NW_020272834.1	RepeatMasker	LTR/Copia	680277	680443	919	+	.	ID="RND-6_FAMILY-2479";Tend="2252";Tstart="2089";shortTE="F";uid="92d39df2-cd24-4867-bec6-1c99d8b3ff73"
NW_020272834.1	RepeatMasker	Unknown	369612	369971	2570	+	.	ID="RND-6_FAMILY-16273";Tend="1732";Tstart="1347";shortTE="F";uid="9ad76bcc-38e9-435c-8de8-2b0f5e288930"
NW_020272834.1	RepeatMasker	DNA	73374	73562	408	+	.	ID="DNA8-31_AP";Tend="190";Tstart="1";shortTE="F";uid="c1139c90-cb7c-461b-800e-b07865556aa3"
NW_020272834.1	RepeatMasker	RC/Helitron	201137	202317	8227	+	.	ID="RND-1_FAMILY-152";TEgroup="ctg_1122%7CRND-1_FAMILY-152%7C2";Tend="2743";Tstart="1253";shortTE="F";uid="8b349043-6ba7-4001-afcb-1e9d7ada1170"
NW_020272834.1	RepeatMasker	Unknown	136876	137695	3873	+	.	ID="RND-6_FAMILY-14090";Tend="1671";Tstart="896";shortTE="F";uid="48330719-e744-40c5-b62a-f6ad343c241a"
NW_020272834.1	RepeatMasker	DNA/hAT-Charlie	752852	753115	1515	+	.	ID="RND-1_FAMILY-557";Tend="1230";Tstart="967";shortTE="F";uid="493fb1e7-2556-45dd-81aa-64154f7631aa"
NW_020272834.1	RepeatMasker	Unknown	46800	46938	887	+	.	ID="RND-6_FAMILY-6281";Tend="1585";Tstart="1449";shortTE="F";uid="dea458d8-af8b-41ea-ba34-499b8a398662"
NW_020272834.1	RepeatMasker	DNA/hAT-hAT19	199452	199733	1910	+	.	ID="RND-1_FAMILY-13";Tend="1183";Tstart="914";shortTE="F";uid="a5952ec7-07ee-4917-9afe-60c6c4e31a7a"
NW_020272834.1	RepeatMasker	DNA/hAT-hAT19	375024	375246	998	+	.	ID="DNA8-78_AP";Tend="624";Tstart="445";shortTE="F";uid="c6178ce5-3515-4822-b928-4aa2e7460a19"
NW_020272834.1	RepeatMasker	DNA/MULE-NOF	119237	119395	613	+	.	ID="REHAVKUS1_AP";Tend="4923";Tstart="4769";shortTE="F";uid="329d6cd3-56fe-4d23-a50b-786d9fc8170f"
NW_020272834.1	RepeatMasker	LINE/Penelope	216050	216177	526	+	.	ID="RND-5_FAMILY-147";Tend="1495";Tstart="1382";shortTE="F";uid="11bfeae7-19a3-427a-909d-ca10d5e91458"
NW_020272834.1	RepeatMasker	DNA/hAT-hAT19	128106	128218	548	+	.	ID="RND-1_FAMILY-115";Tend="2050";Tstart="1942";shortTE="F";uid="314204f4-8c9a-41d0-819d-15e4731244c1"
NW_020272834.1	RepeatMasker	DNA/hAT-Tip100	748213	748631	1505	+	.	ID="RND-6_FAMILY-6823";Tend="1545";Tstart="1172";shortTE="F";uid="8f897dbf-0d46-4a38-876d-eee0185aa277"
NW_020272834.1	RepeatMasker	Unknown	936768	937182	2691	+	.	ID="RND-6_FAMILY-28025";Tend="1397";Tstart="979";shortTE="F";uid="f8b7f450-c43c-4a36-852f-9d4fe3f4ac0c"
NW_020272834.1	RepeatMasker	Unknown	850972	851233	1170	+	.	ID="RND-6_FAMILY-2663";Tend="1215";Tstart="938";shortTE="F";uid="4bbc03b0-1297-40d1-b284-f8ed2b665ca8"
NW_020272834.1	RepeatMasker	Unknown	612152	612335	951	+	.	ID="RND-5_FAMILY-1743";Tend="1037";Tstart="849";shortTE="F";uid="bbb06fa4-603d-4bcc-8fd2-a5c4e665c138"
NW_020272834.1	RepeatMasker	RC/Helitron	200498	200970	3605	+	.	ID="RND-6_FAMILY-6959";Tend="958";Tstart="477";shortTE="F";uid="32a35c72-1546-4069-b570-1f4dee632380"
NW_020272834.1	RepeatMasker	DNA/MULE-MuDR	477031	477725	5137	+	.	ID="RND-5_FAMILY-2704";Tend="1669";Tstart="968";shortTE="F";uid="fd54764b-a392-43d2-85ab-56431bff28b9"
NW_020272834.1	RepeatMasker	LTR/Gypsy	55832	56039	763	+	.	ID="GYPSY-24_DEL-I";Tend="2805";Tstart="2599";shortTE="F";uid="94ca325b-27fc-4169-aa28-709fd0af92ac"
NW_020272834.1	RepeatMasker	DNA/hAT-Tip100	952900	953753	6549	+	.	ID="RND-1_FAMILY-217";Tend="1669";Tstart="813";shortTE="F";uid="45ecce0c-d115-4192-8fbb-7fe871d1aaea"
NW_020272834.1	RepeatMasker	LINE/CR1	661835	662412	519	+	.	ID="RND-5_FAMILY-102";Tend="1231";Tstart="657";shortTE="F";uid="715dc59d-164f-46dc-ba4c-a2f16f76fc0b"
NW_020272834.1	RepeatMasker	Unknown	616316	616646	1619	+	.	ID="RND-6_FAMILY-1345";Tend="1274";Tstart="940";shortTE="F";uid="1b38f5f2-9411-4bc5-9eb1-ca3db36742f1"
NW_020272834.1	RepeatMasker	DNA/hAT-Tip100	214487	214661	1192	+	.	ID="RND-1_FAMILY-542";Tend="1187";Tstart="1012";shortTE="F";uid="efe2c535-0ed5-4de2-b4b1-8ce3603ddb02"
NW_020272834.1	RepeatMasker	DNA/hAT-Tip100	809294	809440	484	+	.	ID="RND-6_FAMILY-4211";Tend="517";Tstart="372";shortTE="F";uid="bf865a03-ab35-4a36-8d78-18c550b0ca11"
NW_020272834.1	RepeatMasker	DNA/MULE-NOF	574991	575729	4169	+	.	ID="RND-6_FAMILY-2713";Tend="1443";Tstart="744";shortTE="F";uid="c8a818ff-3948-45cb-80dd-34445d4da01b"
NW_020272834.1	RepeatMasker	Unknown	183074	183506	2790	+	.	ID="RND-1_FAMILY-434";Tend="1332";Tstart="910";shortTE="F";uid="aeca3ce5-2fa1-4129-889d-e3ad2c0cc9af"
NW_020272834.1	RepeatMasker	DNA/hAT-Tip100	188437	188829	2837	+	.	ID="RND-1_FAMILY-64";Tend="1348";Tstart="959";shortTE="F";uid="89170a0b-8a3f-4681-b086-b1b5cd46edf7"
NW_020272834.1	RepeatMasker	DNA	373842	374113	1702	+	.	ID="RND-1_FAMILY-424";Tend="1267";Tstart="968";shortTE="F";uid="a62baf50-f743-4b6e-9859-2bed00bfcc72"
NW_020272834.1	RepeatMasker	DNA/hAT-Charlie	184802	185050	1447	+	.	ID="RND-5_FAMILY-1387";Tend="1131";Tstart="880";shortTE="F";uid="7bbf8064-1888-421c-a320-04435773a3ef"
NW_020272834.1	RepeatMasker	Unknown	685309	685526	1111	+	.	ID="RND-1_FAMILY-41";Tend="1184";Tstart="1020";shortTE="F";uid="3d7cba77-1333-4d36-a291-38fe6f578116"
NW_020272834.1	RepeatMasker	DNA/hAT-Tip100	637357	637892	4477	+	.	ID="RND-5_FAMILY-2816";Tend="1438";Tstart="910";shortTE="F";uid="76119877-646e-4e81-b4bc-7bb70f6a75ea"
NW_020272834.1	RepeatMasker	LINE/RTE-BovB	561716	562020	867	+	.	ID="RND-5_FAMILY-186";Tend="1483";Tstart="1197";shortTE="F";uid="2270460e-7951-4251-addb-8d3b9247e58e"
NW_020272834.1	RepeatMasker	DNA/hAT-hAT19	762444	762789	1304	+	.	ID="DNA8-64_AP";Tend="376";Tstart="1";shortTE="F";uid="c4ccad7c-28a5-451b-a967-d049df9af967"
NW_020272834.1	RepeatMasker	DNA	74703	74857	592	+	.	ID="DNA8-31_AP";Tend="595";Tstart="441";shortTE="F";uid="da3aadc9-e3b4-4a15-b499-803863793fa3"
NW_020272834.1	RepeatMasker	DNA/hAT-Ac	59984	61104	7346	+	.	ID="RND-1_FAMILY-392";Tend="1886";Tstart="744";shortTE="F";uid="fad6fa61-d9c3-4e72-bafd-08618ca50561"
NW_020272834.1	RepeatMasker	Unknown	47060	47558	2504	+	.	ID="RND-1_FAMILY-39";Tend="1465";Tstart="990";shortTE="F";uid="09858d5b-4350-455e-af29-688d44f3deb1"
NW_020272834.1	RepeatMasker	DNA/TcMar-Tc1	168339	168475	494	+	.	ID="MARINER-N22_AG";Tend="1323";Tstart="1184";shortTE="F";uid="444ab260-6a6f-4108-b7d9-0095aa81ee48"
NW_020272834.1	RepeatMasker	DNA/hAT-Ac	412655	413210	461	+	.	ID="RND-5_FAMILY-4870";TEgroup="ctg_1122%7CRND-5_FAMILY-4870%7C1";Tend="1876";Tstart="1000";shortTE="T";uid="b114367e-ebb7-4bab-bea3-e216c2dfa1aa"
NW_020272834.1	RepeatMasker	DNA/hAT-hATm	377120	377595	1425	+	.	ID="RND-5_FAMILY-4934";Tend="1801";Tstart="1273";shortTE="F";uid="7132ff1c-10de-4148-ad90-71f60d978d0a"
NW_020272834.1	RepeatMasker	Unknown	909194	909314	417	+	.	ID="RND-6_FAMILY-3159";Tend="874";Tstart="747";shortTE="F";uid="43209346-4ea1-4df7-9b6d-efb11c514c3c"
NW_020272834.1	RepeatMasker	LINE/I-Jockey	783987	787734	24340	+	.	ID="RND-6_FAMILY-3666";Tend="5146";Tstart="1403";shortTE="F";uid="c32060e6-ead0-4587-a509-6f93fa94630c"
NW_020272834.1	RepeatMasker	DNA/hAT	480840	480970	437	+	.	ID="HAT-N10_AP";Tend="371";Tstart="241";shortTE="F";uid="b48d49a8-ca1c-44a7-a67a-c28d5f18c013"
NW_020272834.1	RepeatMasker	DNA/Kolobok-E	179232	181054	3106	+	.	ID="RND-6_FAMILY-5139";TEgroup="ctg_1122%7CRND-6_FAMILY-5139%7C1";Tend="2063";Tstart="456";shortTE="F";uid="28d0ed9c-92ab-486a-8399-deeec9e1c7e4"
NW_020272834.1	RepeatMasker	DNA/hAT-Tip100	492729	493283	907	+	.	ID="HAT-3_AP";Tend="1585";Tstart="1022";shortTE="F";uid="f1eb8797-2908-4da0-9198-7befacec50a3"
NW_020272834.1	RepeatMasker	Unknown	909627	909732	696	+	.	ID="RND-6_FAMILY-3159";Tend="2054";Tstart="1948";shortTE="F";uid="47f22586-1680-47e7-bf67-fddecb0bc780"
NW_020272834.1	RepeatMasker	DNA/hAT	647505	647677	620	+	.	ID="DNA8-17_AP";Tend="865";Tstart="683";shortTE="F";uid="72396143-6fb3-4c7e-9c78-1320eabe0fae"
NW_020272834.1	RepeatMasker	Unknown	788008	788801	3685	+	.	ID="RND-5_FAMILY-142";Tend="1696";Tstart="838";shortTE="F";uid="b2a0d2a1-267c-4210-bb98-97d7b504b20e"
NW_020272834.1	RepeatMasker	DNA/Ginger-1	229671	230234	3007	+	.	ID="RND-1_FAMILY-89";TEgroup="ctg_1122%7CRND-1_FAMILY-89%7C1";Tend="2458";Tstart="829";shortTE="F";uid="2502b960-5b2d-4de0-8425-5ecfbe2e6cf9"
NW_020272834.1	RepeatMasker	Unknown	794662	794973	2079	+	.	ID="RND-6_FAMILY-28025";Tend="1294";Tstart="979";shortTE="F";uid="26b9ac4a-0106-4f47-9c07-8a7235286d6e"
NW_020272834.1	RepeatMasker	LINE/CR1	721574	722116	927	+	.	ID="RND-6_FAMILY-5539";Tend="854";Tstart="314";shortTE="F";uid="0c977b4a-3812-4a08-aa44-25a2637ff083"
NW_020272834.1	RepeatMasker	DNA/hAT-Tip100	430316	430726	3483	+	.	ID="RND-6_FAMILY-27708";Tend="1330";Tstart="919";shortTE="F";uid="527cda11-84b7-4228-9199-bd5e0bbd708f"
NW_020272834.1	RepeatMasker	Unknown	916363	917735	7810	+	.	ID="RND-1_FAMILY-348";Tend="1572";Tstart="234";shortTE="F";uid="394a4912-500d-4f30-b9ed-91b3984cfa9c"
NW_020272834.1	RepeatMasker	DNA/hAT	914619	914942	2307	+	.	ID="RND-5_FAMILY-175";Tend="1315";Tstart="990";shortTE="F";uid="d7e96177-c987-4945-a21a-6f17ff1fc144"
NW_020272834.1	RepeatMasker	Unknown	196538	196688	843	+	.	ID="RND-1_FAMILY-131";Tend="1244";Tstart="1079";shortTE="F";uid="dd4e4067-3d04-49bc-867e-47f8f66fdf0d"
NW_020272834.1	RepeatMasker	DNA	17554	17674	628	-	.	ID="RND-5_FAMILY-4293";Tend="1323";Tstart="1201";shortTE="F";uid="b4453326-8c08-4a60-be5e-ac67c0dcd4ce"
NW_020272834.1	RepeatMasker	Unknown	96746	96949	654	-	.	ID="RND-4_FAMILY-1573";Tend="1478";Tstart="1271";shortTE="F";uid="995ccde1-3ac3-41da-9fea-51eb4a854a26"
NW_020272834.1	RepeatMasker	Unknown	539718	540075	1597	-	.	ID="RND-5_FAMILY-11350";Tend="1234";Tstart="883";shortTE="F";uid="824cf04b-6c4b-4d4d-af48-79129e94be8e"
NW_020272834.1	RepeatMasker	DNA/hAT-Tip100	591325	591835	2133	-	.	ID="RND-1_FAMILY-101";Tend="1405";Tstart="902";shortTE="F";uid="ce2e6f96-0115-46b7-986f-ce6e92123794"
NW_020272834.1	RepeatMasker	DNA/hAT-Charlie	777804	778156	2356	-	.	ID="RND-4_FAMILY-2491";Tend="1323";Tstart="975";shortTE="F";uid="152791eb-9dd2-42f0-a086-e566c8570199"
NW_020272834.1	RepeatMasker	LINE/Penelope	914351	914485	519	-	.	ID="RND-5_FAMILY-147";Tend="1477";Tstart="1343";shortTE="F";uid="6395092c-c3a9-49a2-b5d9-539008fad87b"
NW_020272834.1	RepeatMasker	Unknown	186395	186761	1170	-	.	ID="RND-1_FAMILY-279";Tend="1415";Tstart="1040";shortTE="F";uid="9bd3a606-fb67-491d-a59c-7365a340cf23"
NW_020272834.1	RepeatMasker	LINE/CR1	575924	577455	9156	-	.	ID="RND-6_FAMILY-1799";Tend="1747";Tstart="197";shortTE="F";uid="b2cb5b38-2280-4bea-801c-47b46aa56f1e"
NW_020272834.1	RepeatMasker	DNA/hAT-Charlie	395538	397571	15452	-	.	ID="RND-6_FAMILY-2133";Tend="1955";Tstart="40";shortTE="F";uid="f42bc5e2-de03-4371-9afb-dff076ecd143"
NW_020272834.1	RepeatMasker	Unknown	608799	609211	975	-	.	ID="RND-6_FAMILY-2568";Tend="1321";Tstart="898";shortTE="F";uid="29b0a333-f47a-49b3-8270-eab135b22224"
NW_020272834.1	RepeatMasker	DNA/hAT-Charlie	753127	753321	1196	-	.	ID="RND-5_FAMILY-943";Tend="1313";Tstart="1109";shortTE="F";uid="17cf3dd7-30b6-4c8c-bdf0-ef5b590c9c1b"
NW_020272834.1	RepeatMasker	RC/Helitron	706371	708441	16734	-	.	ID="RND-1_FAMILY-152";Tend="2804";Tstart="588";shortTE="F";uid="f56147da-6bae-4481-8bf2-c86cf6e39fc6"
NW_020272834.1	RepeatMasker	LINE/I-Jockey	727999	728469	544	-	.	ID="RND-6_FAMILY-2354";Tend="1471";Tstart="1006";shortTE="F";uid="b33b7e5b-c593-4357-b244-9b0e7b8616ce"
NW_020272834.1	RepeatMasker	Unknown	620698	620918	1276	-	.	ID="RND-3_FAMILY-1552";Tend="1172";Tstart="961";shortTE="F";uid="47b1a1a0-513c-4fa6-8745-ccf7e3af1094"
NW_020272834.1	RepeatMasker	DNA	439323	439568	1018	-	.	ID="RND-6_FAMILY-4384";Tend="1307";Tstart="1048";shortTE="F";uid="d631fb7a-f61d-4638-b286-17b3542abb48"
NW_020272834.1	RepeatMasker	DNA/hAT-hAT19	92661	92779	449	-	.	ID="DNA8-64_AP";Tend="535";Tstart="407";shortTE="F";uid="a7b22ac9-a251-408d-b0b8-984f2c3939a3"
NW_020272834.1	RepeatMasker	DNA/hAT-Tip100	944719	945979	1153	-	.	ID="RND-6_FAMILY-5766";TEgroup="ctg_1122%7CRND-6_FAMILY-5766%7C1";Tend="2395";Tstart="808";shortTE="F";uid="cd360cd7-e1c1-4695-834e-bc2a52c0e053"
NW_020272834.1	RepeatMasker	LINE/RTE-BovB	247774	248246	1301	-	.	ID="RND-6_FAMILY-4694";Tend="1323";Tstart="850";shortTE="F";uid="05861cfd-eb90-4433-b947-66ca6829cc91"
NW_020272834.1	RepeatMasker	Unknown	102505	102814	753	-	.	ID="RND-4_FAMILY-1573";Tend="1295";Tstart="938";shortTE="F";uid="07af0f42-6350-4f99-b922-88b67c54a078"
NW_020272834.1	RepeatMasker	DNA/hAT-Charlie	723657	724410	2267	-	.	ID="RND-6_FAMILY-3267";Tend="2924";Tstart="2153";shortTE="F";uid="30966407-3717-40f6-85b3-54eb656ed4a6"
NW_020272834.1	RepeatMasker	DNA/hAT	436558	437410	1248	-	.	ID="RND-6_FAMILY-15578";Tend="1382";Tstart="543";shortTE="F";uid="679eac83-eee5-413c-aff2-7f58df58e77a"
NW_020272834.1	RepeatMasker	Unknown	274666	275036	2826	-	.	ID="RND-6_FAMILY-26497";Tend="1259";Tstart="889";shortTE="F";uid="63977063-e5d1-4db6-a89a-4eecd80ab8a5"
NW_020272834.1	RepeatMasker	RC/Helitron	526106	526380	1833	-	.	ID="RND-1_FAMILY-45";Tend="2419";Tstart="2134";shortTE="F";uid="3f759827-d2f8-45e4-8e88-1a7c541185e2"
NW_020272834.1	RepeatMasker	Unknown	118866	119036	995	-	.	ID="RND-1_FAMILY-39";Tend="1172";Tstart="990";shortTE="F";uid="7018e443-b748-4322-9384-8a1f4607b453"
NW_020272834.1	RepeatMasker	DNA/hAT-Charlie	570090	570717	1415	-	.	ID="RND-6_FAMILY-3389";TEgroup="ctg_1122%7CRND-6_FAMILY-3389%7C1";Tend="1603";Tstart="600";shortTE="F";uid="aa06dd1d-f7a6-4928-91de-d797362ebf33"
NW_020272834.1	RepeatMasker	DNA/hAT	756962	757195	822	-	.	ID="HAT-N8_AP";Tend="229";Tstart="1";shortTE="F";uid="3468b572-ad91-4623-a9fe-abd8d1f5f562"
NW_020272834.1	RepeatMasker	DNA/hAT-Charlie	464462	464746	1608	-	.	ID="RND-5_FAMILY-3115";Tend="1211";Tstart="906";shortTE="F";uid="3967190b-12e3-4a9f-b8c4-aa6d7bf8103d"
NW_020272834.1	RepeatMasker	DNA/hAT-Charlie	693055	695312	16584	-	.	ID="RND-6_FAMILY-3635";Tend="2986";Tstart="746";shortTE="F";uid="e7932834-22da-4e04-a102-ab344360c589"
NW_020272834.1	RepeatMasker	DNA/hAT-Tip100	3931	4318	2907	-	.	ID="RND-6_FAMILY-3853";Tend="1327";Tstart="941";shortTE="F";uid="bf4c6891-20c5-41af-868d-bbd52b13ee94"
NW_020272834.1	RepeatMasker	DNA/PIF-Spy	168366	168490	500	-	.	ID="ISL2EU-3N1_CFL";Tend="315";Tstart="191";shortTE="F";uid="7e371d93-8abe-4d67-b9d5-83d8f4c0c38e"
NW_020272834.1	RepeatMasker	DNA/hAT-Tip100	117168	117694	1933	-	.	ID="RND-1_FAMILY-280";TEgroup="ctg_1122%7CRND-1_FAMILY-280%7C1";Tend="1409";Tstart="1010";shortTE="F";uid="2703e627-cdbd-4281-865f-a945932d06c5"
NW_020272834.1	RepeatMasker	DNA/hAT-Ac	498849	499277	1152	-	.	ID="RND-5_FAMILY-6231";Tend="1477";Tstart="982";shortTE="F";uid="9ac9b59b-d411-4390-abf3-b130fd836daf"
NW_020272834.1	RepeatMasker	Unknown	558234	558697	1343	-	.	ID="RND-6_FAMILY-3159";TEgroup="ctg_1122%7CRND-6_FAMILY-3159%7C1";Tend="2060";Tstart="750";shortTE="F";uid="b47326b1-857f-4bd8-94c7-1b35ba321851"
NW_020272834.1	RepeatMasker	DNA/hAT	166042	166467	1601	-	.	ID="RND-3_FAMILY-12";Tend="1352";Tstart="945";shortTE="F";uid="b0f84424-6b79-4b59-a7a8-3743919f217a"
NW_020272834.1	RepeatMasker	Unknown	715696	716127	1833	-	.	ID="RND-6_FAMILY-7119";Tend="1434";Tstart="966";shortTE="F";uid="89a598c1-3593-4244-b7c9-796f274dc4e7"
NW_020272834.1	RepeatMasker	Unknown	468623	468799	864	-	.	ID="RND-5_FAMILY-780";Tend="392";Tstart="223";shortTE="F";uid="2f90c6f5-ed9e-47ef-bad1-f607586e9e9a"
NW_020272834.1	RepeatMasker	Unknown	211015	211356	1554	-	.	ID="RND-6_FAMILY-28025";Tend="1503";Tstart="1156";shortTE="F";uid="7ae07c68-cd25-4885-b350-b2cd925a542d"
NW_020272834.1	RepeatMasker	DNA/hAT-Tip100	342911	343186	1509	-	.	ID="RND-4_FAMILY-93";Tend="1250";Tstart="970";shortTE="F";uid="bd8cb75a-d436-423e-85e9-c8bb5b412ec2"
NW_020272834.1	RepeatMasker	Unknown	20895	21214	2127	-	.	ID="RND-6_FAMILY-17647";Tend="1481";Tstart="1166";shortTE="F";uid="4853d200-1123-4fec-b4b5-49e3250d716d"
NW_020272834.1	RepeatMasker	DNA/MULE-MuDR	666885	667113	902	-	.	ID="RND-6_FAMILY-540";Tend="1467";Tstart="1232";shortTE="F";uid="adaa070d-9c9e-45a2-bc8e-21c92b70b2f8"
NW_020272834.1	RepeatMasker	Unknown	514232	514716	2729	-	.	ID="RND-1_FAMILY-372";Tend="1444";Tstart="955";shortTE="F";uid="e3bd12ae-8fcb-461b-aee6-f461228f5666"
NW_020272834.1	RepeatMasker	DNA/hAT-hAT19	127263	127614	472	-	.	ID="RND-6_FAMILY-1827";Tend="639";Tstart="289";shortTE="F";uid="e0c5c54d-8c3f-4df7-9e5c-f0192fceb288"
NW_020272834.1	RepeatMasker	Unknown	844877	845032	903	-	.	ID="RND-6_FAMILY-501";Tend="1690";Tstart="1527";shortTE="F";uid="2fd088ea-a72f-41b7-94f6-a3e78614115b"
NW_020272834.1	RepeatMasker	Unknown	717696	718000	444	-	.	ID="RND-5_FAMILY-1587";Tend="1344";Tstart="1005";shortTE="F";uid="1e7d9289-ff69-418c-896c-cbd031bf5e8c"
NW_020272834.1	RepeatMasker	DNA/hAT-Tip100	21319	21461	763	-	.	ID="rnd-1_family-186";Tend="1463";Tstart="1314";shortTE="F";uid="5e637f75-e009-46c9-9d70-87c369e05c8c"
NW_020272834.1	RepeatMasker	Unknown	487050	487167	708	-	.	ID="RND-5_FAMILY-1751";Tend="1042";Tstart="924";shortTE="F";uid="0401dda3-c693-459a-b35b-079a4dcdd416"
NW_020272834.1	RepeatMasker	DNA/Sola-1	474728	474929	758	-	.	ID="RND-6_FAMILY-8900";Tend="1238";Tstart="1040";shortTE="F";uid="6df1298e-0b05-4cb0-a545-2614482a9f01"
NW_020272834.1	RepeatMasker	DNA/hAT-Ac	171184	172096	4946	-	.	ID="RND-4_FAMILY-981";TEgroup="ctg_1122%7CRND-4_FAMILY-981%7C1";Tend="2017";Tstart="894";shortTE="F";uid="dfce1324-4e2e-45a5-bce2-70332b5f1e9f"
NW_020272834.1	RepeatMasker	Unknown	45558	45677	931	-	.	ID="RND-4_FAMILY-110";Tend="1536";Tstart="1419";shortTE="F";uid="e919787a-29cd-4a1d-8abb-f7b6cdba555a"
NW_020272834.1	RepeatMasker	DNA/hAT-Tip100	356031	356171	549	-	.	ID="RND-1_FAMILY-29";Tend="1103";Tstart="984";shortTE="F";uid="5c5581d1-f45a-41d6-b81f-f3a30b1f2d94"
NW_020272834.1	RepeatMasker	DNA/hAT	5215	7439	18612	-	.	ID="RND-6_FAMILY-446";Tend="2564";Tstart="350";shortTE="F";uid="e5fa4898-c2b5-4c7f-834c-00e9f8f7e1de"
NW_020272834.1	RepeatMasker	DNA/MULE-MuDR	680498	681033	683	-	.	ID="MUDR12X_AP";TEgroup="ctg_1122%7CMUDR12X_AP%7C1";Tend="472";Tstart="1";shortTE="F";uid="412ff718-686d-448f-994d-7ec657ab51b8"
NW_020272834.1	RepeatMasker	Unknown	149586	150034	2917	-	.	ID="RND-1_FAMILY-39";Tend="1440";Tstart="985";shortTE="F";uid="8758cb53-60b1-4a6d-8145-686b8a3a330a"
NW_020272834.1	RepeatMasker	DNA/hAT-Tip100	251832	252484	2698	-	.	ID="RND-5_FAMILY-414";TEgroup="ctg_1122%7CRND-5_FAMILY-414%7C1";Tend="3461";Tstart="512";shortTE="F";uid="bebd5167-1fbe-487f-ad25-eb8c798071c3"
NW_020272834.1	RepeatMasker	Unknown	373323	373709	2624	-	.	ID="RND-6_FAMILY-7421";Tend="1073";Tstart="704";shortTE="F";uid="7a504531-257f-49fe-a41f-69b54107fb1f"
NW_020272834.1	RepeatMasker	Unknown	45869	46206	2417	-	.	ID="RND-4_FAMILY-110";Tend="1432";Tstart="1096";shortTE="F";uid="aad8499d-2283-4e27-a5c6-5a7ec8552d7c"
NW_020272834.1	RepeatMasker	Unknown	9252	9380	427	-	.	ID="RND-5_FAMILY-5118";Tend="1601";Tstart="1472";shortTE="F";uid="2d043a82-990e-4539-8154-48a935c8849e"
NW_020272834.1	RepeatMasker	DNA/hAT	84720	85542	5433	-	.	ID="RND-1_FAMILY-516";Tend="1765";Tstart="917";shortTE="F";uid="68724ca6-f01f-451c-b9c8-902089de52ba"
NW_020272834.1	RepeatMasker	DNA	8469	8659	1478	-	.	ID="RND-1_FAMILY-180";Tend="603";Tstart="421";shortTE="F";uid="e9da4b40-bcd7-4db2-a98f-73eef91798bb"
NW_020272834.1	RepeatMasker	DNA/hAT-Tip100	340843	341160	957	-	.	ID="RND-6_FAMILY-13085";Tend="4422";Tstart="4097";shortTE="F";uid="0523ea09-6b49-42fb-aa07-73e15a914f2e"
NW_020272834.1	RepeatMasker	Unknown	544561	544775	1574	-	.	ID="RND-1_FAMILY-142";Tend="1132";Tstart="919";shortTE="F";uid="428b73ca-a229-4d85-9544-f247a57a8553"
NW_020272834.1	RepeatMasker	Unknown	209565	210053	2256	-	.	ID="RND-6_FAMILY-3950";Tend="1338";Tstart="868";shortTE="F";uid="9bf4e9f6-36ed-4c85-8fd6-6a0ae0868a58"
NW_020272834.1	RepeatMasker	DNA/hAT-hATm	20215	20438	440	-	.	ID="HAT-5_AP";TEgroup="ctg_1122%7CHAT-5_AP%7C1";Tend="3075";Tstart="1";shortTE="F";uid="988cedb3-d36d-4a3b-9f88-b2a2e0f53c30"
NW_020272834.1	RepeatMasker	DNA/Sola-1	450787	451070	1512	-	.	ID="RND-6_FAMILY-6283";Tend="1267";Tstart="982";shortTE="F";uid="a9007e9a-bd79-4916-99a2-831012b7386b"
NW_020272834.1	RepeatMasker	DNA/hAT-Tip100	33198	33567	2048	-	.	ID="RND-4_FAMILY-2577";Tend="1367";Tstart="949";shortTE="F";uid="3d1b34b8-a291-4abd-aa52-f3edfd167c33"
NW_020272834.1	RepeatMasker	DNA/hAT-Tip100	557263	557736	3242	-	.	ID="RND-1_FAMILY-192";Tend="1454";Tstart="951";shortTE="F";uid="fdc3bae4-ffb4-4111-8b7f-243c3f4b4dbe"
NW_020272834.1	RepeatMasker	DNA/hAT-Ac	338443	339631	7109	-	.	ID="RND-6_FAMILY-2486";Tend="2159";Tstart="964";shortTE="F";uid="fa8678bf-e73b-43a7-af83-2ab771546faf"
NW_020272834.1	RepeatMasker	DNA/hAT-Tip100	204716	205014	435	-	.	ID="RND-1_FAMILY-76";Tend="1332";Tstart="1059";shortTE="F";uid="ad5dc4af-27f5-4f6a-86ab-efeabdde518a"
NW_020272834.1	RepeatMasker	Unknown	815309	815578	1004	-	.	ID="RND-3_FAMILY-1304";Tend="1153";Tstart="865";shortTE="F";uid="3e466644-6513-49c9-8e55-40bc5ff30597"
NW_020272834.1	RepeatMasker	DNA/TcMar-Tc1	323329	323478	473	-	.	ID="RND-6_FAMILY-2246";Tend="1511";Tstart="1362";shortTE="F";uid="eab872b9-bad8-402d-8c36-9a5761721107"
NW_020272834.1	RepeatMasker	LINE/RTE-BovB	195788	196534	1052	-	.	ID="RND-6_FAMILY-2649";Tend="1446";Tstart="695";shortTE="F";uid="8f232d03-3e0c-41fa-8a96-36295adce838"
NW_020272834.1	RepeatMasker	Unknown	681264	681949	4534	-	.	ID="RND-1_FAMILY-124";Tend="1631";Tstart="964";shortTE="F";uid="68ece589-9ab8-4d2f-923f-4bc8e09d5539"
NW_020272834.1	RepeatMasker	Unknown	954220	955118	5521	-	.	ID="RND-1_FAMILY-36";TEgroup="ctg_1122%7CRND-1_FAMILY-36%7C1";Tend="2028";Tstart="821";shortTE="F";uid="b77f9c00-cca0-420b-bc50-5964ecd98c03"
NW_020272834.1	RepeatMasker	DNA/hAT-hAT19	93638	94036	1843	-	.	ID="DNA8-64_AP";Tend="410";Tstart="1";shortTE="F";uid="473b1ae7-1e3f-4ab0-8730-423eb313cdab"
NW_020272834.1	RepeatMasker	Retroposon?	612461	612764	837	-	.	ID="RND-5_FAMILY-219";TEgroup="ctg_1122%7CRND-5_FAMILY-219%7C1";Tend="307";Tstart="74";shortTE="F";uid="583cfce6-89ba-47db-bc3f-42396f30557a"
NW_020272834.1	RepeatMasker	Unknown	955171	955474	1544	-	.	ID="RND-5_FAMILY-5135";Tend="1921";Tstart="1625";shortTE="F";uid="d141053c-46f3-4f11-84c7-00ad6867c94f"
NW_020272834.1	RepeatMasker	DNA/MULE-MuDR	499752	500752	6122	-	.	ID="RND-5_FAMILY-2186";Tend="1752";Tstart="738";shortTE="F";uid="e86224e0-7691-4b26-a839-98f790ee59d7"
NW_020272834.1	RepeatMasker	DNA/PiggyBac	193090	193510	699	-	.	ID="PIGGYBAC-2_LSAL";Tend="688";Tstart="266";shortTE="F";uid="2594d0b6-0d06-4b48-9dc7-d430f4bb5514"
NW_020272834.1	RepeatMasker	Unknown	119406	119550	878	-	.	ID="RND-4_FAMILY-504";Tend="1137";Tstart="965";shortTE="F";uid="60beb5c9-a325-40a3-901a-b8ab7d3b9f13"
NW_020272834.1	RepeatMasker	Unknown	365659	365803	564	-	.	ID="RND-6_FAMILY-16273";Tend="1143";Tstart="1004";shortTE="F";uid="4835c692-0595-45b4-ace4-8d90a762c147"
NW_020272834.1	RepeatMasker	RC/Helitron	143328	144880	1977	-	.	ID="RND-1_FAMILY-152";TEgroup="ctg_1122%7CRND-1_FAMILY-152%7C1";Tend="2753";Tstart="782";shortTE="F";uid="6f4c03f2-2412-43b7-8d9e-00e34d96e099"
NW_020272834.1	RepeatMasker	RC/Helitron	202819	203070	605	-	.	ID="HELITRON-3_HSAR";Tend="261";Tstart="1";shortTE="F";uid="4c661c53-1820-48f9-b5d4-42ef25aca823"
NW_020272834.1	RepeatMasker	DNA/hAT?	416870	417230	2589	-	.	ID="RND-6_FAMILY-1252";Tend="1560";Tstart="1199";shortTE="F";uid="299a22e1-1f60-4f6a-8855-7b46ac0d4110"
NW_020272834.1	RepeatMasker	DNA/hAT-Tip100	24043	24387	1997	-	.	ID="RND-1_FAMILY-186";Tend="1345";Tstart="937";shortTE="F";uid="0d3d2601-b952-4c0a-bdd9-bfb657baa8c4"
NW_020272834.1	RepeatMasker	Unknown	757394	757930	2354	-	.	ID="RND-6_FAMILY-1686";Tend="1435";Tstart="898";shortTE="F";uid="1866d3bd-3eb9-466a-aa3b-d6c0d88f5a3a"
NW_020272834.1	RepeatMasker	LINE/RTE-BovB	719840	720809	912	-	.	ID="RND-6_FAMILY-4156";Tend="1699";Tstart="172";shortTE="F";uid="86b81fb0-c582-4d9a-9cb0-5686ce0a5e8a"
NW_020272834.1	RepeatMasker	Unknown	580259	580569	775	-	.	ID="RND-4_FAMILY-1193";Tend="1153";Tstart="735";shortTE="F";uid="4484a6a8-79f1-42c9-9497-ca62abc434b5"
NW_020272834.1	RepeatMasker	Unknown	312912	313581	2496	-	.	ID="RND-5_FAMILY-12889";Tend="1245";Tstart="582";shortTE="F";uid="03b4cb9b-419c-4f1f-a386-aac0cb35ffa0"
NW_020272834.1	RepeatMasker	Unknown	189556	189659	500	-	.	ID="RND-1_FAMILY-295";Tend="1064";Tstart="962";shortTE="F";uid="0957ca8f-2979-43ba-bfce-2b78e276acbe"
NW_020272834.1	RepeatMasker	DNA/hAT-Charlie	251493	251820	1140	-	.	ID="RND-5_FAMILY-1387";TEgroup="ctg_1122%7CRND-5_FAMILY-1387%7C1";Tend="1437";Tstart="800";shortTE="F";uid="a46ac302-0641-4c08-939c-740c160b2335"
NW_020272834.1	RepeatMasker	DNA/hAT	389465	389572	533	-	.	ID="rnd-1_family-245";Tend="1309";Tstart="1187";shortTE="F";uid="04238420-d913-4cc8-a172-a1afc2a6cda6"
NW_020272834.1	RepeatMasker	DNA/hAT-Tip100	851909	852043	431	-	.	ID="RND-1_FAMILY-127";Tend="1135";Tstart="1001";shortTE="F";uid="c2a3a5ed-aa86-46d2-acfe-b059084425b0"
NW_020272834.1	RepeatMasker	DNA/hAT-Tip100	4500	5302	1799	-	.	ID="RND-6_FAMILY-3853";Tend="771";Tstart="35";shortTE="F";uid="ecdc9ee0-0d00-4dd2-9556-9c5d06a74abf"
NW_020272834.1	RepeatMasker	DNA/hAT-Charlie	185375	185785	757	-	.	ID="RND-5_FAMILY-1387";Tend="1615";Tstart="1213";shortTE="F";uid="bb9fe279-6bac-4e19-8ed6-eb444042257c"
NW_020272834.1	RepeatMasker	Unknown	729323	729679	959	-	.	ID="RND-6_FAMILY-3950";TEgroup="ctg_1122%7CRND-6_FAMILY-3950%7C1";Tend="1352";Tstart="865";shortTE="F";uid="f0a49328-889f-4dc5-940e-7c3c15b31538"
NW_020272834.1	RepeatMasker	Unknown	168474	168771	631	-	.	ID="RND-4_FAMILY-1573";TEgroup="ctg_1122%7CRND-4_FAMILY-1573%7C1";Tend="1392";Tstart="1102";shortTE="F";uid="d48aca34-b702-4832-aad0-dd82e0ab8eee"
NW_020272834.1	RepeatMasker	Unknown	328168	328813	1213	-	.	ID="RND-4_FAMILY-1193";Tend="1444";Tstart="789";shortTE="F";uid="0dc75fab-ff26-4f53-ae40-83f34485451d"
NW_020272834.1	RepeatMasker	DNA	7794	8073	2240	-	.	ID="RND-1_FAMILY-180";Tend="852";Tstart="573";shortTE="F";uid="5868cb1d-6684-4e02-957c-fcae81729370"
NW_020272834.1	RepeatMasker	DNA/hAT-Tip100	8166	8471	2173	-	.	ID="RND-4_FAMILY-400";Tend="1288";Tstart="980";shortTE="F";uid="09e6d546-6b65-480a-96c3-4911572b93fa"
NW_020272834.1	RepeatMasker	DNA/hAT	754157	754609	2630	-	.	ID="RND-3_FAMILY-12";Tend="1422";Tstart="941";shortTE="F";uid="5cb0996b-8fad-499a-bda3-dd8d81f3f99e"
NW_020272834.1	RepeatMasker	DNA/hAT-Charlie	337036	337453	2375	-	.	ID="RND-4_FAMILY-616";Tend="1353";Tstart="948";shortTE="F";uid="5ca63f55-4ce9-4967-b821-caa0c9f2bb2a"
NW_020272834.1	RepeatMasker	DNA/hAT-Charlie	910379	910738	728	-	.	ID="RND-5_FAMILY-5235";Tend="1784";Tstart="1403";shortTE="F";uid="675c66ca-9286-41b9-b795-a512229d8b1d"
NW_020272834.1	RepeatMasker	DNA	494112	494284	512	-	.	ID="RND-6_FAMILY-12772";Tend="683";Tstart="505";shortTE="F";uid="734e7542-8c11-4cbc-9fa3-eeb7a32c6412"
NW_020272834.1	RepeatMasker	RC/Helitron	402460	402579	584	-	.	ID="RND-6_FAMILY-1321";Tend="1388";Tstart="1264";shortTE="F";uid="380d5dba-1bd5-48ef-a1ed-d94702f99e19"
NW_020272834.1	RepeatMasker	DNA/hAT-Tip100	341981	342165	598	-	.	ID="RND-5_FAMILY-3987";Tend="653";Tstart="458";shortTE="F";uid="03a8ecc6-fe68-4357-a000-c00db9423102"
NW_020272834.1	RepeatMasker	DNA	22793	24049	8727	-	.	ID="RND-1_FAMILY-436";Tend="1668";Tstart="430";shortTE="F";uid="62d3dfe1-b578-4f4c-8850-aee6159cdc43"
NW_020272834.1	RepeatMasker	Unknown	470787	471095	2202	-	.	ID="RND-1_FAMILY-131";Tend="1244";Tstart="949";shortTE="F";uid="862da0aa-76c4-4389-b4fe-de02b531bfbf"
NW_020272834.1	RepeatMasker	Unknown	844645	844880	1612	-	.	ID="RND-4_FAMILY-3058";Tend="1248";Tstart="1014";shortTE="F";uid="9d926e56-4619-46d0-8e27-f18525ec973f"
NW_020272834.1	RepeatMasker	DNA/hAT-Ac	946361	947446	6767	-	.	ID="RND-4_FAMILY-981";Tend="2026";Tstart="934";shortTE="F";uid="5a756514-1170-40bd-9974-6fcace48db34"
NW_020272834.1	RepeatMasker	DNA/TcMar-Tc1	94646	94825	488	-	.	ID="MARINER-N22_AG";Tend="1371";Tstart="1195";shortTE="F";uid="0cc48c2a-dce4-4439-9a41-c70f36e47c69"
NW_020272834.1	RepeatMasker	Unknown	505145	505375	1399	-	.	ID="RND-6_FAMILY-4804";Tend="1142";Tstart="922";shortTE="F";uid="81bf7253-9b59-4e21-b182-92428419c082"
NW_020272834.1	RepeatMasker	LINE/I-Jockey	66092	66525	638	-	.	ID="RND-6_FAMILY-531";Tend="1775";Tstart="1340";shortTE="F";uid="5c71f4a3-e51c-4cc1-9c70-8b8e5d7e3dc8"
NW_020272834.1	RepeatMasker	Unknown	215946	216049	402	-	.	ID="RND-6_FAMILY-3280";Tend="1133";Tstart="1040";shortTE="F";uid="a57aa24b-5dc9-49e9-b92b-c454e2af9bbd"
NW_020272834.1	RepeatMasker	DNA	242926	243317	2397	-	.	ID="rnd-1_family-180";Tend="732";Tstart="411";shortTE="F";uid="ed1170ea-6f96-4c5c-ae7e-1db2dfdefe98"
NW_020272834.1	RepeatMasker	DNA/hAT-hAT19	480278	480713	2157	-	.	ID="RND-1_FAMILY-200";Tend="1594";Tstart="1094";shortTE="F";uid="79710242-449b-48df-b0dc-720651b02aa2"
NW_020272834.1	RepeatMasker	DNA/hAT-Ac	339999	340786	5752	-	.	ID="RND-6_FAMILY-2486";Tend="972";Tstart="183";shortTE="F";uid="4038633b-c47b-4b84-8ecd-3694abd0c425"
NW_020272834.1	RepeatMasker	Unknown	82471	83120	4712	-	.	ID="RND-1_FAMILY-126";Tend="1517";Tstart="849";shortTE="F";uid="1b9b65b0-0724-47f8-ba72-a0eea3afbb4a"
NW_020272834.1	RepeatMasker	DNA/hAT	438805	438941	674	-	.	ID="RND-6_FAMILY-15578";Tend="1024";Tstart="886";shortTE="F";uid="38818f49-640a-42b7-8569-57f55d08f985"
NW_020272834.1	RepeatMasker	Unknown	938477	938894	2742	-	.	ID="RND-1_FAMILY-373";Tend="1495";Tstart="1075";shortTE="F";uid="13e49aa7-a3ad-437f-9f1b-ffd4276821cf"
NW_020272834.1	RepeatMasker	DNA/hAT-Charlie	829265	829673	810	-	.	ID="RND-5_FAMILY-771";TEgroup="ctg_1122%7CRND-5_FAMILY-771%7C1";Tend="1752";Tstart="932";shortTE="F";uid="cb9b2ff7-ac1b-4639-936f-30994460bc0c"
NW_020272834.1	RepeatMasker	DNA/hAT-Charlie	473261	474361	8361	-	.	ID="RND-5_FAMILY-5234";Tend="1799";Tstart="708";shortTE="F";uid="9110c115-d256-4fac-94d0-2a02ce62e527"
NW_020272834.1	RepeatMasker	Unknown	202433	202772	2516	-	.	ID="RND-6_FAMILY-29444";Tend="1410";Tstart="1057";shortTE="F";uid="13ada584-2d8b-4be5-82fa-89095c48897c"
NW_020272834.1	RepeatMasker	DNA/TcMar-Pogo	188826	189050	1229	-	.	ID="RND-1_FAMILY-257";Tend="1144";Tstart="914";shortTE="F";uid="0cffb5fe-e086-4358-b250-11a232f46465"
NW_020272834.1	RepeatMasker	DNA/hAT-hAT19	701291	701452	649	-	.	ID="RND-1_FAMILY-13";Tend="1069";Tstart="915";shortTE="F";uid="25c38ddc-b156-4164-8a0f-900c1bdb0bbe"
NW_020272834.1	RepeatMasker	DNA	397527	397659	571	-	.	ID="RND-6_FAMILY-12772";Tend="1144";Tstart="1020";shortTE="F";uid="378649b9-58f8-4817-9c2f-62f07413d65b"
NW_020272834.1	RepeatMasker	Unknown	222287	222565	595	-	.	ID="RND-5_FAMILY-142";Tend="1734";Tstart="1490";shortTE="F";uid="85fad5dc-c6e9-4314-84ab-6bd461d923e9"
NW_020272834.1	RepeatMasker	Unknown	327743	327987	1620	-	.	ID="RND-6_FAMILY-3560";Tend="1288";Tstart="1037";shortTE="F";uid="284f50a2-5fa2-44b5-ae14-2a1a7c010a4f"
NW_020272834.1	RepeatMasker	LINE/I-Jockey	933279	935903	3425	-	.	ID="RND-6_FAMILY-3666";Tend="4939";Tstart="777";shortTE="F";uid="0e6267be-8d49-4a15-b907-669c4f66c8ad"
NW_020272834.1	RepeatMasker	Unknown	456350	457118	5086	-	.	ID="RND-4_FAMILY-1321";Tend="1714";Tstart="932";shortTE="F";uid="4ae512ef-114e-43cf-9455-39d8a5b1f4f5"
NW_020272834.1	RepeatMasker	DNA/hAT-Charlie	423460	424436	438	-	.	ID="RND-6_FAMILY-2566";Tend="1392";Tstart="434";shortTE="F";uid="120cf751-2b87-4553-ba71-aef68997e1cc"
NW_020272834.1	RepeatMasker	DNA	394644	394974	1568	-	.	ID="RND-6_FAMILY-12772";Tend="1453";Tstart="1138";shortTE="F";uid="4afa7753-fb56-40b2-b2cf-fd6b0216558d"
NW_020272834.1	RepeatMasker	DNA/hAT-Tip100	253785	254353	2926	-	.	ID="RND-1_FAMILY-101";Tend="1416";Tstart="909";shortTE="F";uid="1e8486a8-280c-4704-ac51-0c060bf5e6aa"
NW_020272834.1	RepeatMasker	Unknown	817146	817523	2347	-	.	ID="RND-1_FAMILY-314";Tend="1400";Tstart="1023";shortTE="F";uid="3f7845bf-a934-4796-9e6f-3ccea07d8f03"
NW_020272834.1	RepeatMasker	LINE/RTE-BovB	718340	719286	1149	-	.	ID="RND-5_FAMILY-575";Tend="1432";Tstart="471";shortTE="F";uid="62ba85de-d44e-4a30-8358-54db01c3ab03"
NW_020272834.1	RepeatMasker	DNA/TcMar-Tc1	83117	83264	746	-	.	ID="RND-6_FAMILY-2246";Tend="1069";Tstart="924";shortTE="F";uid="4b69288f-a0bb-40ad-9f59-0f11bf0d1fc6"
NW_020272834.1	RepeatMasker	Unknown	80811	81179	2769	-	.	ID="RND-6_FAMILY-19219";Tend="1149";Tstart="781";shortTE="F";uid="59fba9e5-d6fd-413f-a372-79de9a23c961"
NW_020272834.1	RepeatMasker	Unknown	128081	128201	743	-	.	ID="RND-1_FAMILY-14";Tend="1069";Tstart="953";shortTE="F";uid="882fde17-2d5b-49b2-b966-1918fcf2730c"
NW_020272834.1	RepeatMasker	LINE/I	435234	435855	1247	-	.	ID="RND-4_FAMILY-240";Tend="2320";Tstart="1693";shortTE="F";uid="3c25aff3-102a-42c5-af69-67e3228910a7"
NW_020272834.1	RepeatMasker	Unknown	212673	213171	3046	-	.	ID="RND-1_FAMILY-295";Tend="1457";Tstart="939";shortTE="F";uid="44ccad82-181f-4663-a697-8aeb2bcc7529"
NW_020272834.1	RepeatMasker	DNA/hAT-hAT19	197133	197825	939	-	.	ID="HAT-N13_AP";TEgroup="ctg_1122%7CHAT-N13_AP%7C1";Tend="626";Tstart="1";shortTE="F";uid="6b254339-44ea-40fc-8fde-7e353e3a15d2"
NW_020272834.1	RepeatMasker	DNA/hAT-Charlie	532110	533803	13020	-	.	ID="RND-5_FAMILY-888";Tend="2133";Tstart="412";shortTE="F";uid="499d12d0-c94e-484f-a693-7a1b3e5cda01"
NW_020272834.1	RepeatMasker	LINE/CR1-Zenon	105134	105463	414	-	.	ID="RND-5_FAMILY-6301";Tend="2227";Tstart="1859";shortTE="F";uid="ff4abbd6-a1a5-4100-b78b-cfd312bb63c7"
NW_020272834.1	RepeatMasker	DNA/hAT-Charlie	910768	910917	480	-	.	ID="RND-6_FAMILY-1330";Tend="965";Tstart="812";shortTE="F";uid="2dd85e79-ed75-45ea-83da-8ffc039f1f83"
NW_020272834.1	RepeatMasker	DNA/hAT-Charlie	606019	606380	2403	-	.	ID="RND-4_FAMILY-2491";Tend="1324";Tstart="968";shortTE="F";uid="d2348ddd-e1d5-4495-9f23-0301017f30fc"
NW_020272834.1	RepeatMasker	Unknown	224316	224679	799	-	.	ID="RND-6_FAMILY-3280";TEgroup="ctg_1122%7CRND-6_FAMILY-3280%7C1";Tend="1149";Tstart="777";shortTE="F";uid="41162f54-6423-4c58-a7fe-d5feec82ec98"
NW_020272834.1	RepeatMasker	DNA/hAT-Charlie	753758	753980	1367	-	.	ID="RND-5_FAMILY-943";Tend="1121";Tstart="874";shortTE="F";uid="8a6138ba-11a6-4e09-aa9a-d81ad6b5a78c"
NW_020272834.1	RepeatMasker	DNA	365820	366043	1492	-	.	ID="DNA8-39_AP";Tend="418";Tstart="189";shortTE="F";uid="9e728a37-a32f-4ba5-8806-9564580dc76c"
NW_020272834.1	RepeatMasker	DNA/hAT-hAT19	113888	114734	4414	-	.	ID="RND-1_FAMILY-72";Tend="1852";Tstart="926";shortTE="F";uid="0521fd4d-11aa-4466-aefc-ac9efe7f1b61"
NW_020272834.1	RepeatMasker	DNA/hAT-Tip100	260694	260830	1008	-	.	ID="RND-1_FAMILY-64";Tend="1085";Tstart="948";shortTE="F";uid="9d37e9cb-6e29-473e-a0d9-7ee6dde4b107"
NW_020272834.1	RepeatMasker	Unknown	596526	596705	863	-	.	ID="RND-1_FAMILY-144";Tend="1560";Tstart="1361";shortTE="F";uid="181a7ebb-7e77-4a35-bdb5-10f47db6b8e6"
NW_020272834.1	RepeatMasker	LINE/Penelope	219591	219730	504	-	.	ID="RND-5_FAMILY-147";Tend="1491";Tstart="1366";shortTE="F";uid="876eafe2-e731-4917-a163-c858431be0e3"
NW_020272834.1	RepeatMasker	DNA/TcMar-Tc1	82178	82475	1962	-	.	ID="RND-6_FAMILY-2246";Tend="1357";Tstart="1060";shortTE="F";uid="d874142d-7a5d-4d05-96a0-e3641cf310e3"
NW_020272834.1	RepeatMasker	DNA/hAT	817726	817899	731	-	.	ID="DNA8-101_AP";Tend="563";Tstart="387";shortTE="F";uid="8be17243-5879-47a3-aefb-90c054f6981c"
NW_020272834.1	RepeatMasker	DNA/hAT-Tip100	19445	19562	659	-	.	ID="RND-4_FAMILY-93";Tend="1243";Tstart="1125";shortTE="F";uid="41954610-871e-4e2f-82c5-ade20edf6c66"
NW_020272834.1	RepeatMasker	LINE/I-Jockey	566168	566411	843	-	.	ID="RND-6_FAMILY-2354";Tend="1244";Tstart="999";shortTE="F";uid="38d89d0d-bbf7-41b6-90fb-e79417ea75a1"
NW_020272834.1	RepeatMasker	DNA/hAT-Tip100	494846	495174	489	-	.	ID="RND-5_FAMILY-1634";Tend="1892";Tstart="1588";shortTE="F";uid="da684dea-8d95-4b1a-8279-fad1451a8aef"
NW_020272834.1	RepeatMasker	DNA/hAT-hAT19	382762	383541	3169	-	.	ID="RND-5_FAMILY-545";Tend="1891";Tstart="994";shortTE="F";uid="269a8b41-49a2-42eb-a476-737e97ede9eb"
NW_020272834.1	RepeatMasker	DNA	351683	352101	1318	-	.	ID="TTAA2C_AP";Tend="421";Tstart="1";shortTE="F";uid="963e1a3e-3f42-48e1-8d13-37f907276d71"
NW_020272834.1	RepeatMasker	Unknown	685687	685885	664	-	.	ID="RND-6_FAMILY-1312";Tend="1144";Tstart="944";shortTE="F";uid="9f53a648-d637-4a39-bb96-69973570c7b2"
NW_020272834.1	RepeatMasker	Unknown	795217	795464	813	-	.	ID="RND-6_FAMILY-16521";Tend="849";Tstart="599";shortTE="F";uid="5de28cc3-abf9-419f-bc97-99c363b33ee5"
NW_020272834.1	RepeatMasker	DNA/hAT-Charlie	249858	250027	835	-	.	ID="RND-5_FAMILY-1387";Tend="1630";Tstart="1435";shortTE="F";uid="ac3475de-090a-4239-9312-cde52d8c4645"
NW_020272834.1	RepeatMasker	Unknown	912845	914204	805	-	.	ID="RND-5_FAMILY-5059";TEgroup="ctg_1122%7CRND-5_FAMILY-5059%7C1";Tend="2138";Tstart="879";shortTE="F";uid="5f143a5a-715f-4943-b879-b74961e1c0ad"
NW_020272834.1	RepeatMasker	Unknown	130702	131160	2537	-	.	ID="RND-6_FAMILY-2426";Tend="1749";Tstart="1273";shortTE="F";uid="e6b342c1-910f-410b-8416-4e31307771ba"
NW_020272834.1	RepeatMasker	Unknown	851296	851461	820	-	.	ID="RND-6_FAMILY-7421";Tend="857";Tstart="689";shortTE="F";uid="da2f2191-404c-45c3-b7c3-d120fce11490"
NW_020272834.1	RepeatMasker	DNA/hAT-hAT19	213923	214188	1831	-	.	ID="RND-1_FAMILY-13";Tend="1184";Tstart="918";shortTE="F";uid="5c39d4ff-8592-481e-b114-fa9f8ed2357d"
NW_020272834.1	RepeatMasker	Unknown	670744	670988	1138	-	.	ID="RND-5_FAMILY-3303";Tend="1127";Tstart="878";shortTE="F";uid="e3dbcba7-f4a2-4af1-b9e3-f827286a7eec"
NW_020272834.1	RepeatMasker	DNA/Kolobok-T2?	573911	574103	486	-	.	ID="RND-6_FAMILY-11820";Tend="1446";Tstart="1279";shortTE="F";uid="6bae71c6-7eb3-4fc5-b3cb-8ecc2177dd1b"
NW_020272834.1	RepeatMasker	DNA/hAT	615616	615762	672	-	.	ID="DNA8-38_AP";Tend="146";Tstart="1";shortTE="F";uid="514082e9-75b3-45e1-9384-fcfa97ebc5d6"
NW_020272834.1	RepeatMasker	Unknown	19745	20011	875	-	.	ID="RND-4_FAMILY-275";Tend="376";Tstart="100";shortTE="F";uid="2a610542-e217-4f02-88b5-cf7814ba24c9"
NW_020272834.1	RepeatMasker	DNA/hAT-Tip100	325576	326121	3165	-	.	ID="RND-1_FAMILY-128";Tend="1516";Tstart="946";shortTE="F";uid="b7dbad5b-5abe-4c68-8824-937ce234c448"
NW_020272834.1	RepeatMasker	Unknown	518612	518831	453	-	.	ID="RND-5_FAMILY-371";Tend="1521";Tstart="1277";shortTE="F";uid="a49104f4-77ca-4f90-9ad7-5ea8ce830e18"
NW_020272834.1	RepeatMasker	Unknown	169999	170317	1015	-	.	ID="RND-6_FAMILY-2207";TEgroup="ctg_1122%7CRND-6_FAMILY-2207%7C1";Tend="1648";Tstart="608";shortTE="F";uid="da87cf33-5ed7-4fd0-83cb-b3215498186b"
NW_020272834.1	RepeatMasker	DNA/hAT	389870	390124	1603	-	.	ID="RND-1_FAMILY-245";Tend="1200";Tstart="947";shortTE="F";uid="c529d668-08c1-421a-b136-d9abcfda8f59"
NW_020272834.1	RepeatMasker	Unknown	429299	429449	486	-	.	ID="RND-6_FAMILY-4050";Tend="1411";Tstart="1272";shortTE="F";uid="889c9e43-05dd-4522-8731-7ca3c16c5bca"
NW_020272834.1	RepeatMasker	DNA/MULE-NOF	596716	597275	1447	-	.	ID="RND-6_FAMILY-3359";Tend="585";Tstart="150";shortTE="F";uid="b87235d7-e989-43d1-a50d-19336216f9f1"
NW_020272834.1	RepeatMasker	Unknown	531057	531554	3352	-	.	ID="RND-1_FAMILY-255";Tend="1474";Tstart="992";shortTE="F";uid="5cae8d64-dd20-4546-b012-eab5ec4f9221"
NW_020272834.1	RepeatMasker	DNA/hAT-hAT19	819299	819430	494	-	.	ID="RND-6_FAMILY-7299";Tend="1258";Tstart="1149";shortTE="F";uid="3aac604a-0f61-4e42-9109-c61f8093e091"
NW_020272834.1	RepeatMasker	Unknown	548238	548662	2638	-	.	ID="RND-1_FAMILY-39";Tend="1436";Tstart="990";shortTE="F";uid="e88c0004-1371-4f51-b7b2-db198289f57a"
NW_020272834.1	RepeatMasker	DNA/hAT-Charlie	697774	698223	2827	-	.	ID="RND-6_FAMILY-311";Tend="867";Tstart="452";shortTE="F";uid="19663d71-b123-4bcc-876f-cd042b225082"
NW_020272834.1	RepeatMasker	LTR/Copia	234734	235497	1381	-	.	ID="RND-6_FAMILY-2479";TEgroup="ctg_1122%7CRND-6_FAMILY-2479%7C1";Tend="2783";Tstart="2430";shortTE="F";uid="3df8a344-b13e-4bc6-841a-fadc4d2495d2"
NW_020272834.1	RepeatMasker	Unknown	486641	486894	1720	-	.	ID="RND-5_FAMILY-1751";Tend="1294";Tstart="1026";shortTE="F";uid="b6a25fc6-429f-4fc7-8db7-40050b475a57"
NW_020272834.1	RepeatMasker	Unknown	755177	755394	1185	-	.	ID="RND-4_FAMILY-18";Tend="1607";Tstart="1357";shortTE="F";uid="83397e7c-b021-4e26-8aad-8e2b714880f5"
NW_020272834.1	RepeatMasker	Unknown	178050	178422	1981	-	.	ID="RND-1_FAMILY-94";Tend="1347";Tstart="939";shortTE="F";uid="8118031c-861f-41d6-8bc1-65de5fe37d02"
NW_020272834.1	RepeatMasker	DNA/Kolobok-T2?	474963	475064	417	-	.	ID="KOLOBOK-N1_AEC";Tend="7504";Tstart="7404";shortTE="F";uid="ff197359-b57d-49d3-ba77-79d5a89e21e4"
NW_020272834.1	RepeatMasker	DNA/MULE-MuDR	549067	549507	487	-	.	ID="MUDR1X_AP";TEgroup="ctg_1122%7CMUDR1X_AP%7C1";Tend="2377";Tstart="3";shortTE="F";uid="60d13b79-f43e-4f10-8e7f-ed40fef8c29e"
NW_020272834.1	RepeatMasker	DNA/hAT-Tip100	230098	230260	830	-	.	ID="RND-1_FAMILY-49";Tend="1105";Tstart="918";shortTE="F";uid="c1560270-eda0-4886-985c-29424819cbab"
NW_020272834.1	RepeatMasker	Unknown	389580	389861	1684	-	.	ID="RND-1_FAMILY-26";Tend="1234";Tstart="941";shortTE="F";uid="e3512ca3-d60a-404d-b747-ee65cad75c3e"
NW_020272834.1	RepeatMasker	DNA/hAT-Tip100	211337	211624	1939	-	.	ID="RND-1_FAMILY-64";Tend="1314";Tstart="1033";shortTE="F";uid="b70d1539-2823-499c-af5c-b375dbe27ff3"
NW_020272834.1	RepeatMasker	DNA	750198	750883	3914	-	.	ID="RND-1_FAMILY-109";Tend="1611";Tstart="958";shortTE="F";uid="d575a119-1053-4573-984d-0b7bd34b20d3"
NW_020272834.1	RepeatMasker	Unknown	700464	700622	919	-	.	ID="RND-1_FAMILY-239";Tend="1656";Tstart="1498";shortTE="F";uid="1b663d3f-2604-4f5e-9a87-ce0cfc02f9be"
NW_020272834.1	RepeatMasker	DNA/hAT-Ac	428013	428583	3700	-	.	ID="RND-1_FAMILY-21";Tend="1531";Tstart="924";shortTE="F";uid="7cb1338c-90e2-43d0-a610-7227d4b94643"
NW_020272834.1	RepeatMasker	Unknown	603891	604303	2953	-	.	ID="RND-1_FAMILY-437";Tend="1393";Tstart="963";shortTE="F";uid="98d14a76-01d4-4933-be68-dbac87e9cd22"
NW_020272834.1	RepeatMasker	DNA/hAT-Tip100	761146	761590	3025	-	.	ID="RND-1_FAMILY-95";Tend="1358";Tstart="917";shortTE="F";uid="b90c1ef3-38aa-429f-b4cc-3cee0f600d1c"
NW_020272834.1	RepeatMasker	DNA	918469	918876	2949	-	.	ID="RND-6_FAMILY-44826";Tend="1397";Tstart="992";shortTE="F";uid="aa34610b-0403-47f9-b70a-fd5c63a08983"
NW_020272834.1	RepeatMasker	RC/Helitron	822218	822649	455	-	.	ID="HELITRON-1_PBA";Tend="1625";Tstart="1185";shortTE="F";uid="8b5dbece-57d7-4afa-9176-73ca426e944d"
NW_020272834.1	RepeatMasker	DNA/MULE-MuDR	732948	733571	3354	-	.	ID="RND-5_FAMILY-2844";Tend="1490";Tstart="816";shortTE="F";uid="4709b299-154f-4098-b7c1-3841b1f882aa"
NW_020272834.1	RepeatMasker	Unknown	645910	646335	2768	-	.	ID="RND-6_FAMILY-28025";Tend="1399";Tstart="973";shortTE="F";uid="5fe74b23-64e8-4281-bfa6-df199a0033db"
NW_020272834.1	RepeatMasker	DNA/hAT-Ac	631910	632066	918	-	.	ID="RND-6_FAMILY-831";Tend="1249";Tstart="1096";shortTE="F";uid="f38e93e4-714d-476d-aad4-d136cff36b02"
NW_020272834.1	RepeatMasker	RC/Helitron	257698	260545	15915	-	.	ID="RND-5_FAMILY-4799";Tend="4444";Tstart="348";shortTE="F";uid="8e84db36-0968-4ff4-88da-d793b5d25f74"
NW_020272834.1	RepeatMasker	Unknown	93121	93306	1107	-	.	ID="RND-1_FAMILY-39";Tend="1440";Tstart="1271";shortTE="F";uid="ad5606bd-a1db-4fc2-810c-bcb314bdf02e"
NW_020272834.1	RepeatMasker	Unknown	219731	219952	501	-	.	ID="RND-6_FAMILY-3280";Tend="1113";Tstart="709";shortTE="F";uid="c50f83f3-b83c-4bb2-8a20-01794563d981"
NW_020272834.1	RepeatMasker	Unknown	249328	249545	530	-	.	ID="RND-6_FAMILY-30740";TEgroup="ctg_1122%7CRND-6_FAMILY-30740%7C1";Tend="967";Tstart="617";shortTE="T";uid="02f71999-103b-4960-81fb-01129598fdbd"
NW_020272834.1	RepeatMasker	DNA/hAT-Tip100	245308	245804	2845	-	.	ID="RND-4_FAMILY-36";Tend="1483";Tstart="984";shortTE="F";uid="eac6ab2e-86b6-4f4e-96e3-222b01cd9ec3"
NW_020272834.1	RepeatMasker	LINE/CR1	721268	721573	908	-	.	ID="RND-6_FAMILY-15091";Tend="1809";Tstart="1101";shortTE="F";uid="40d7405c-db1b-42e2-830e-10793de436ab"
NW_020272834.1	RepeatMasker	Unknown	118284	118521	1473	-	.	ID="RND-1_FAMILY-39";Tend="1417";Tstart="1168";shortTE="F";uid="e7699755-2a6c-4dd2-8b62-fac55f71ebfc"
NW_020272834.1	RepeatMasker	LINE/I-Jockey	940548	941266	1534	-	.	ID="RND-6_FAMILY-8178";Tend="1882";Tstart="1126";shortTE="F";uid="8b47316e-2add-497f-b3b5-205c1e4b2559"
NW_020272834.1	RepeatMasker	Unknown	764733	764993	1535	-	.	ID="RND-1_FAMILY-12";Tend="1220";Tstart="949";shortTE="F";uid="a8fe622b-b130-4bc7-9c26-6da81512084f"
NW_020272834.1	RepeatMasker	DNA/hAT-Charlie	198812	199289	2462	-	.	ID="RND-1_FAMILY-71";Tend="1382";Tstart="927";shortTE="F";uid="e468905a-607b-4cdb-ab32-cd4ae27f8881"
NW_020272834.1	RepeatMasker	LINE/Penelope	525899	526067	593	-	.	ID="RND-5_FAMILY-147";Tend="1502";Tstart="1343";shortTE="F";uid="c8096191-784f-47bf-a841-f865eade7e57"
NW_020272834.1	RepeatMasker	DNA/hAT-Charlie	384443	384662	792	-	.	ID="RND-1_FAMILY-388";Tend="923";Tstart="750";shortTE="F";uid="3ebfab5d-ef95-4444-8834-a1a54d27c063"
NW_020272834.1	RepeatMasker	DNA/hAT-Tip100	1	272	2138	-	.	ID="RND-1_FAMILY-586";Tend="982";Tstart="711";shortTE="F";uid="8ef2e189-c9b0-4ed1-bb57-dba124232ef5"
NW_020272835.1	RepeatMasker	LINE/I-Jockey	11676	12020	1183	+	.	ID="RND-5_FAMILY-6808";Tend="2456";Tstart="1993";shortTE="F";uid="40f18dce-2327-4d2f-8a5c-4ad29798ae09"
NW_020272835.1	RepeatMasker	DNA/hAT	12523	12701	801	+	.	ID="RND-5_FAMILY-544";Tend="1706";Tstart="1527";shortTE="F";uid="b1217e0b-f3a9-48b7-8bb5-43579e47a083"
NW_020272835.1	RepeatMasker	LINE/I-Jockey	2466	3773	11262	+	.	ID="RND-6_FAMILY-2733";Tend="1948";Tstart="656";shortTE="F";uid="9a4a93e0-4926-4729-9a04-3af2d059775c"
NW_020272835.1	RepeatMasker	LINE/I-Jockey	11084	11279	1183	+	.	ID="RND-5_FAMILY-6808";Tend="1992";Tstart="1731";shortTE="F";uid="11d7d49c-01a0-43ab-ab51-549ce51ddd46"
NW_020272835.1	RepeatMasker	LINE/I-Jockey	9492	10761	9301	-	.	ID="RND-6_FAMILY-3341";Tend="1644";Tstart="443";shortTE="F";uid="3ed040a1-653d-4932-a10f-11b85a9ddeb5"
NW_020272835.1	RepeatMasker	DNA/Sola-1	11936	12526	1947	-	.	ID="RND-6_FAMILY-3487";Tend="2571";Tstart="1946";shortTE="F";uid="61d96961-3d0c-4f0a-b9cb-be227f63b6fb"
NW_020272835.1	RepeatMasker	Unknown	13536	13810	2061	-	.	ID="RND-6_FAMILY-2960";Tend="1768";Tstart="1493";shortTE="F";uid="f2ef5f5e-e469-411b-ba80-244f64ed1f51"
NW_020272835.1	RepeatMasker	DNA/hAT-Tip100	12702	13537	6499	-	.	ID="RND-1_FAMILY-148";Tend="2595";Tstart="1744";shortTE="F";uid="05a06c96-b852-4714-b085-50fa6b5ab84d"
NW_020272835.1	RepeatMasker	RC/Helitron	11280	11675	1526	-	.	ID="RND-6_FAMILY-68";Tend="1479";Tstart="1095";shortTE="F";uid="e202eff3-7a8f-4bc3-8c0a-b89f185c1268"
NW_020272835.1	RepeatMasker	LINE/I-Jockey	3775	4491	6533	-	.	ID="RND-6_FAMILY-4160";Tend="2224";Tstart="1508";shortTE="F";uid="23f2bcf0-3120-441c-8ebf-fd9c95019028"
NW_020272836.1	RepeatMasker	LINE/I-Jockey	9320	10036	6533	+	.	ID="RND-6_FAMILY-4160";Tend="2224";Tstart="1508";shortTE="F";uid="d979f5c3-0c8b-4d20-9c3e-09c05384a112"
NW_020272836.1	RepeatMasker	Unknown	1	275	2061	+	.	ID="RND-6_FAMILY-2960";Tend="1768";Tstart="1493";shortTE="F";uid="5abf749e-1f28-4671-9440-4e330e89183b"
NW_020272836.1	RepeatMasker	DNA/Sola-1	1285	1875	1947	+	.	ID="RND-6_FAMILY-3487";Tend="2571";Tstart="1946";shortTE="F";uid="17a1e08a-1b13-4d0d-843b-9d7ca0d8b10c"
NW_020272836.1	RepeatMasker	DNA/hAT-Tip100	274	1109	6499	+	.	ID="RND-1_FAMILY-148";Tend="2595";Tstart="1744";shortTE="F";uid="73cb6654-c478-436e-b0de-9d52113882bc"
NW_020272836.1	RepeatMasker	RC/Helitron	2136	2531	1526	+	.	ID="RND-6_FAMILY-68";Tend="1479";Tstart="1095";shortTE="F";uid="887f2f8e-34a2-4aa1-8efe-ffbc0f367a8d"
NW_020272836.1	RepeatMasker	LINE/I-Jockey	3050	4319	9301	+	.	ID="RND-6_FAMILY-3341";Tend="1644";Tstart="443";shortTE="F";uid="c6ced704-fdd6-4716-807e-d0c6df718643"
NW_020272836.1	RepeatMasker	LINE/I-Jockey	10038	11345	11262	-	.	ID="RND-6_FAMILY-2733";Tend="1948";Tstart="656";shortTE="F";uid="dafe284c-f77c-4622-b3a5-429cb2244cd4"
NW_020272836.1	RepeatMasker	DNA/hAT	1110	1288	801	-	.	ID="RND-5_FAMILY-544";Tend="1706";Tstart="1527";shortTE="F";uid="26b43f0f-e264-4072-a2f4-43e53b54ceec"
NW_020272836.1	RepeatMasker	LINE/I-Jockey	2532	2727	1183	-	.	ID="RND-5_FAMILY-6808";Tend="1995";Tstart="1731";shortTE="F";uid="9695740f-1a13-48d0-bc77-3d70d382b82c"
NW_020272836.1	RepeatMasker	LINE/I-Jockey	1791	2135	1183	-	.	ID="RND-5_FAMILY-6808";Tend="2456";Tstart="1996";shortTE="F";uid="976aeb0e-72f9-4a2c-b6c8-3a38239894e1"
NW_020272837.1	RepeatMasker	LINE/I-Jockey	11670	12014	1189	+	.	ID="RND-5_FAMILY-6808";Tend="2456";Tstart="1993";shortTE="F";uid="640e0976-bd0b-40f3-86fa-5f4dd603143b"
NW_020272837.1	RepeatMasker	LINE/I-Jockey	2460	3767	11282	+	.	ID="RND-6_FAMILY-2733";Tend="1948";Tstart="656";shortTE="F";uid="ccf29752-5bf4-4238-a82f-d078ffb0c206"
NW_020272837.1	RepeatMasker	LINE/I-Jockey	11079	11274	1189	+	.	ID="RND-5_FAMILY-6808";Tend="1992";Tstart="1731";shortTE="F";uid="a6545355-b250-4ee9-ab53-54a7011823f9"
NW_020272837.1	RepeatMasker	DNA/hAT	12516	12694	801	+	.	ID="RND-5_FAMILY-544";Tend="1706";Tstart="1527";shortTE="F";uid="720ffae1-109a-4e61-8c57-7ca1c578c444"
NW_020272837.1	RepeatMasker	RC/Helitron	11275	11669	1556	-	.	ID="RND-6_FAMILY-68";Tend="1479";Tstart="1095";shortTE="F";uid="1432e81d-f709-498c-b45c-965a26e86858"
NW_020272837.1	RepeatMasker	DNA/Sola-1	11930	12519	1944	-	.	ID="RND-6_FAMILY-3487";Tend="2571";Tstart="1946";shortTE="F";uid="5b3a8d61-d3f0-42de-9ace-a16bf4e80a99"
NW_020272837.1	RepeatMasker	LINE/I-Jockey	9487	10787	9331	-	.	ID="RND-6_FAMILY-3341";Tend="1644";Tstart="419";shortTE="F";uid="bda9b009-6959-411a-b14e-ec88a73f0247"
NW_020272837.1	RepeatMasker	DNA/hAT-Tip100	12695	13529	6484	-	.	ID="RND-1_FAMILY-148";Tend="2595";Tstart="1744";shortTE="F";uid="22a89d2c-691a-42b0-858c-7b0997bfb2ef"
NW_020272837.1	RepeatMasker	Unknown	13528	13802	2085	-	.	ID="RND-6_FAMILY-2960";Tend="1768";Tstart="1493";shortTE="F";uid="a8888be0-a06e-4b38-8fb9-324e8010ff9b"
NW_020272837.1	RepeatMasker	LINE/I-Jockey	3769	4486	6503	-	.	ID="RND-6_FAMILY-4160";Tend="2224";Tstart="1508";shortTE="F";uid="1ea67068-0d60-479a-abe9-7417bbcda87b"
NW_020272838.1	RepeatMasker	Unknown	1	275	2085	+	.	ID="RND-6_FAMILY-2960";Tend="1768";Tstart="1493";shortTE="F";uid="9ea152bf-4351-41b0-92c3-a70c21745baf"
NW_020272838.1	RepeatMasker	RC/Helitron	2134	2528	1556	+	.	ID="RND-6_FAMILY-68";Tend="1479";Tstart="1095";shortTE="F";uid="90636832-df21-43ed-b089-1f24c52e7ca2"
NW_020272838.1	RepeatMasker	LINE/I-Jockey	9317	10034	6503	+	.	ID="RND-6_FAMILY-4160";Tend="2224";Tstart="1508";shortTE="F";uid="d91047f1-f549-4e9c-a40e-9f8895e41762"
NW_020272838.1	RepeatMasker	DNA/Sola-1	1284	1873	1944	+	.	ID="RND-6_FAMILY-3487";Tend="2571";Tstart="1946";shortTE="F";uid="dea9da30-e901-478f-bfb7-843bec6b0fcf"
NW_020272838.1	RepeatMasker	DNA/hAT-Tip100	274	1108	6484	+	.	ID="RND-1_FAMILY-148";Tend="2595";Tstart="1744";shortTE="F";uid="b25f72dd-8283-494d-baf7-ca5151420471"
NW_020272838.1	RepeatMasker	LINE/I-Jockey	3016	4316	9331	+	.	ID="RND-6_FAMILY-3341";Tend="1644";Tstart="419";shortTE="F";uid="bd122651-1623-4629-9f8d-fe441303ba7e"
NW_020272838.1	RepeatMasker	LINE/I-Jockey	1789	2133	1189	-	.	ID="RND-5_FAMILY-6808";Tend="2456";Tstart="1996";shortTE="F";uid="0a6d475a-8d9a-4699-b77b-ae5449ec4760"
NW_020272838.1	RepeatMasker	LINE/I-Jockey	10036	11343	11282	-	.	ID="RND-6_FAMILY-2733";Tend="1948";Tstart="656";shortTE="F";uid="6c8f4ee1-f426-4a39-8392-92d189831d48"
NW_020272838.1	RepeatMasker	LINE/I-Jockey	2529	2724	1189	-	.	ID="RND-5_FAMILY-6808";Tend="1995";Tstart="1731";shortTE="F";uid="22b7cbb2-5aa4-4cb5-ac33-4f9936954746"
NW_020272838.1	RepeatMasker	DNA/hAT	1109	1287	801	-	.	ID="RND-5_FAMILY-544";Tend="1706";Tstart="1527";shortTE="F";uid="438365ff-7b38-4bb3-b690-227ad9d2266d"
NW_020272839.1	RepeatMasker	Unknown	9783	10149	2113	+	.	ID="RND-5_FAMILY-1442";Tend="1213";Tstart="855";shortTE="F";uid="9c088a31-af72-48a8-8f11-832a5a6796ee"
NW_020272839.1	RepeatMasker	DNA/hAT-Tip100	12517	12881	2050	+	.	ID="rnd-6_family-10231";Tend="1670";Tstart="1190";shortTE="F";uid="ae097cef-47c0-4888-b92a-56addd20de65"
NW_020272839.1	RepeatMasker	Unknown	5477	5851	956	+	.	ID="RND-1_FAMILY-12";Tend="1331";Tstart="948";shortTE="F";uid="17b266c4-acb4-438a-b361-da289c38eedb"
NW_020272839.1	RepeatMasker	Unknown	4328	4478	553	+	.	ID="RND-4_FAMILY-605";Tend="1409";Tstart="1272";shortTE="F";uid="87c04174-b75b-419a-8644-5cfbe3bc7ed1"
NW_020272839.1	RepeatMasker	DNA/hAT-hAT19	11689	12495	834	-	.	ID="RND-6_FAMILY-5620";Tend="2888";Tstart="2067";shortTE="F";uid="1c27ff30-dcaf-42f9-970c-acac8f0f1d8b"
NW_020272839.1	RepeatMasker	DNA/hAT-Tip100	13133	13843	6080	-	.	ID="RND-5_FAMILY-3352";Tend="1683";Tstart="976";shortTE="F";uid="04f3649a-322a-4503-a516-a85281b5a14b"
NW_020272839.1	RepeatMasker	RC/Helitron	10934	11111	1500	-	.	ID="RND-5_FAMILY-4970";Tend="4866";Tstart="4689";shortTE="F";uid="436c0d20-8c44-48fc-aeac-81c2617e61bb"
NW_020272839.1	RepeatMasker	DNA/hAT-hAT19	11346	11492	441	-	.	ID="DNA8-64_AP";Tend="622";Tstart="470";shortTE="F";uid="1f59f788-f58c-4400-be84-28db639db775"
NW_020272839.1	RepeatMasker	Unknown	5346	5463	536	-	.	ID="RND-6_FAMILY-10821";Tend="1809";Tstart="1704";shortTE="F";uid="a46c2877-7840-4e6c-ae78-1b79b5c6826f"
NW_020272839.1	RepeatMasker	RC/Helitron	13095	13209	419	-	.	ID="RND-1_FAMILY-469";Tend="2681";Tstart="2562";shortTE="F";uid="6387d484-d5c2-4ee7-869f-47f1ec9a43d0"
NW_020272839.1	RepeatMasker	Unknown	13766	13872	562	-	.	ID="RND-1_FAMILY-405";Tend="918";Tstart="811";shortTE="F";uid="4cc9f644-b954-4f6c-8588-561eb9babdb1"
NW_020272839.1	RepeatMasker	Unknown	10691	10842	945	-	.	ID="RND-5_FAMILY-1442";Tend="1527";Tstart="1374";shortTE="F";uid="1722b17e-df5f-455c-b2e2-3ef982c53bf6"
NW_020272839.1	RepeatMasker	DNA/hAT-Blackjack	7477	8035	3952	-	.	ID="RND-6_FAMILY-1124";Tend="1894";Tstart="1327";shortTE="F";uid="777fb8e9-eb1f-476c-8940-a8f1b55353bb"
NW_020272839.1	RepeatMasker	DNA/hAT-Tip100	5475	5783	1350	-	.	ID="RND-5_FAMILY-2195";Tend="1151";Tstart="838";shortTE="F";uid="c7161bca-addd-4441-968c-78d95c4b2db5"
NW_020272840.1	RepeatMasker	DNA/hAT-hATm	161	650	1551	+	.	ID="RND-5_FAMILY-4934";Tend="1825";Tstart="1335";shortTE="F";uid="477c7a6b-e863-44be-b381-e4e84cb70d3b"
NW_020272840.1	RepeatMasker	DNA/MULE-MuDR	2357	2519	485	+	.	ID="MUDR12X_AP";Tend="449";Tstart="288";shortTE="F";uid="c5977f5b-8401-4da4-8223-88a33792ef02"
NW_020272840.1	RepeatMasker	DNA/hAT-hAT19	3294	4017	3460	+	.	ID="RND-5_FAMILY-1132";Tend="1789";Tstart="1079";shortTE="F";uid="038ebe2a-d38b-4196-a949-18b48e3b59e0"
NW_020272840.1	RepeatMasker	DNA/hAT-Charlie	7460	8468	5186	+	.	ID="RND-5_FAMILY-5235";Tend="1836";Tstart="814";shortTE="F";uid="3e20d8a0-b1b8-4308-bb50-b940fe07eec9"
NW_020272840.1	RepeatMasker	DNA/hAT-hAT19	1708	2236	1686	+	.	ID="DNA8-74_AP";TEgroup="ctg_1128%7CDNA8-74_AP%7C1";Tend="902";Tstart="1";shortTE="F";uid="a2abe89f-2635-4c34-82d0-1cc7588f8676"
NW_020272841.1	RepeatMasker	DNA/hAT	614437	615209	5906	+	.	ID="RND-4_FAMILY-790";Tend="1708";Tstart="940";shortTE="F";uid="dec598d5-c5ac-4836-85e8-59f76ae95507"
NW_020272841.1	RepeatMasker	DNA/hAT-Tip100	547151	547544	1298	+	.	ID="RND-4_FAMILY-713";Tend="1411";Tstart="1019";shortTE="F";uid="38a1e4cd-a214-46c9-91d9-1086dcd75301"
NW_020272841.1	RepeatMasker	DNA/hAT-Tip100	390887	391283	3018	+	.	ID="RND-6_FAMILY-6093";Tend="1278";Tstart="882";shortTE="F";uid="aa0c5aaf-b4f5-42dc-b34d-bbfd85c1f50d"
NW_020272841.1	RepeatMasker	DNA/hAT-Tip100	84598	85376	4432	+	.	ID="RND-6_FAMILY-750";Tend="2200";Tstart="1436";shortTE="F";uid="a3ac60e7-6019-456a-9834-ecf7040d1a1d"
NW_020272841.1	RepeatMasker	Unknown	308378	308569	1312	+	.	ID="RND-5_FAMILY-1743";Tend="1041";Tstart="851";shortTE="F";uid="60018940-9462-4b3b-9241-26fae1c4cf3c"
NW_020272841.1	RepeatMasker	DNA/MULE-MuDR	596522	597289	4666	+	.	ID="RND-6_FAMILY-9920";Tend="1862";Tstart="1097";shortTE="F";uid="04822e2f-f3f4-434e-914b-7596d0ed9ac0"
NW_020272841.1	RepeatMasker	Unknown	90616	91230	3602	+	.	ID="RND-5_FAMILY-1587";Tend="1596";Tstart="1007";shortTE="F";uid="516b7aab-2cb4-49c0-bb85-69ccd5860a3e"
NW_020272841.1	RepeatMasker	DNA	616855	617059	1167	+	.	ID="RND-1_FAMILY-173";Tend="887";Tstart="688";shortTE="F";uid="775a8457-6376-488c-949a-b6600f6e6829"
NW_020272841.1	RepeatMasker	Unknown	332237	332353	448	+	.	ID="RND-1_FAMILY-176";Tend="1068";Tstart="947";shortTE="F";uid="fd67987e-685f-4bbd-bf80-274fbbd4b073"
NW_020272841.1	RepeatMasker	LTR/Pao	363589	365576	16295	+	.	ID="RND-5_FAMILY-5415";Tend="3323";Tstart="1341";shortTE="F";uid="5b80bbb1-5cf2-4193-ba67-8cd4f28a8b2b"
NW_020272841.1	RepeatMasker	Unknown	344056	344802	3627	+	.	ID="RND-6_FAMILY-6860";Tend="1357";Tstart="627";shortTE="F";uid="5e5b5195-031f-45a9-ab68-2ae577dfb119"
NW_020272841.1	RepeatMasker	Unknown	470026	470285	2002	+	.	ID="RND-1_FAMILY-12";Tend="1208";Tstart="949";shortTE="F";uid="5e0189e9-74eb-4e34-b5ad-ade13f4cf6a7"
NW_020272841.1	RepeatMasker	DNA	428970	429087	518	+	.	ID="RND-1_FAMILY-16";Tend="1079";Tstart="947";shortTE="F";uid="c96c9be6-3501-4745-ab26-a1639fbc6fa5"
NW_020272841.1	RepeatMasker	Unknown	387742	387955	603	+	.	ID="RND-5_FAMILY-273";Tend="1890";Tstart="1683";shortTE="F";uid="a7c83278-9c9e-4808-bc25-9f214afd2c31"
NW_020272841.1	RepeatMasker	DNA/hAT-Tip100	338073	338426	2242	+	.	ID="RND-4_FAMILY-2577";Tend="1283";Tstart="936";shortTE="F";uid="84750136-1aae-4653-b068-579311a2fcdc"
NW_020272841.1	RepeatMasker	DNA/hAT	441060	441444	1765	+	.	ID="RND-3_FAMILY-12";Tend="1345";Tstart="952";shortTE="F";uid="eeed44dd-9fcc-404c-a905-5785377d1881"
NW_020272841.1	RepeatMasker	DNA/TcMar-Pogo	12277	12569	1631	+	.	ID="RND-1_FAMILY-257";Tend="1245";Tstart="956";shortTE="F";uid="b3799b34-b36e-46be-8d05-95613e9c4a16"
NW_020272841.1	RepeatMasker	DNA/MULE-MuDR	317717	318276	4372	+	.	ID="RND-1_FAMILY-66";Tend="1807";Tstart="1245";shortTE="F";uid="d0b3a023-e108-4476-be05-ec171cbeb840"
NW_020272841.1	RepeatMasker	Unknown	41103	41214	644	+	.	ID="RND-5_FAMILY-18372";Tend="1207";Tstart="1092";shortTE="F";uid="7dfd8710-c0be-49d8-a5d4-a6a84a682482"
NW_020272841.1	RepeatMasker	DNA/hAT-Ac	541799	542071	2126	+	.	ID="RND-1_FAMILY-21";Tend="1197";Tstart="924";shortTE="F";uid="82261830-8d11-4c3e-bb2e-58a6e490d1a5"
NW_020272841.1	RepeatMasker	Unknown	92659	92939	1782	+	.	ID="RND-1_FAMILY-12";Tend="1214";Tstart="932";shortTE="F";uid="fe2ce263-987c-46de-8ec2-a614ab3e7af4"
NW_020272841.1	RepeatMasker	LINE/R1	326358	326685	900	+	.	ID="RND-5_FAMILY-2653";Tend="1324";Tstart="993";shortTE="F";uid="a7450e64-990f-463b-94c7-369e47eaee6e"
NW_020272841.1	RepeatMasker	DNA/PIF-Harbinger	240426	240879	2887	+	.	ID="RND-5_FAMILY-4403";Tend="1411";Tstart="972";shortTE="F";uid="b44c532e-f70e-48d4-bebd-230a67555d0f"
NW_020272841.1	RepeatMasker	DNA/hAT-hAT19	3403	4022	3476	+	.	ID="RND-4_FAMILY-2660";Tend="1611";Tstart="966";shortTE="F";uid="26af3345-8f86-4bb6-808c-fdfeb86f9f46"
NW_020272841.1	RepeatMasker	DNA/hAT-Charlie	355937	356192	644	+	.	ID="RND-6_FAMILY-11171";TEgroup="ctg_1129%7CRND-6_FAMILY-11171%7C1";Tend="1309";Tstart="954";shortTE="T";uid="ee5ad5b1-3127-4a7e-b1cd-866a4a596ce6"
NW_020272841.1	RepeatMasker	DNA/hAT-Tip100	406224	406576	1613	+	.	ID="RND-6_FAMILY-20738";Tend="1813";Tstart="1475";shortTE="F";uid="476db67c-f648-43e2-8a5f-1533e913a770"
NW_020272841.1	RepeatMasker	Unknown	2447	2595	625	+	.	ID="RND-6_FAMILY-426";Tend="1404";Tstart="1256";shortTE="F";uid="e8171ccb-96d2-48b0-9f1b-143488e02086"
NW_020272841.1	RepeatMasker	DNA/hAT-Tip100	310130	310387	1620	+	.	ID="RND-5_FAMILY-2195";Tend="1144";Tstart="881";shortTE="F";uid="215e560f-a99b-4847-9b1c-e828564e8557"
NW_020272841.1	RepeatMasker	DNA/Kolobok-E	434724	434890	601	+	.	ID="RND-4_FAMILY-559";Tend="1006";Tstart="804";shortTE="F";uid="3e45fe0e-b660-481b-b5b7-8becca3a8de2"
NW_020272841.1	RepeatMasker	DNA/hAT	46935	47393	764	+	.	ID="RND-3_FAMILY-12";TEgroup="ctg_1129%7CRND-3_FAMILY-12%7C1";Tend="1420";Tstart="945";shortTE="F";uid="d342d482-fca6-4377-8938-a4b4cb051251"
NW_020272841.1	RepeatMasker	DNA/hAT	44345	44646	1692	+	.	ID="RND-1_FAMILY-466";Tend="1225";Tstart="897";shortTE="F";uid="8e9d7052-4eee-42f0-84d3-5572baabe6e1"
NW_020272841.1	RepeatMasker	Unknown	386817	387171	1737	+	.	ID="RND-5_FAMILY-273";Tend="1589";Tstart="1205";shortTE="F";uid="fea2de2f-670a-427d-bfd4-e0b88dcbd366"
NW_020272841.1	RepeatMasker	DNA/MULE-MuDR	192047	192351	946	+	.	ID="MUDR12X_AP";Tend="298";Tstart="4";shortTE="F";uid="af8fcdfe-08cf-4a91-8f56-14498a6c50f3"
NW_020272841.1	RepeatMasker	Unknown	130969	131415	3121	+	.	ID="RND-1_FAMILY-39";Tend="1435";Tstart="990";shortTE="F";uid="1793aff7-cf73-4c25-8f9c-ab74e42fca28"
NW_020272841.1	RepeatMasker	LINE/RTE-BovB	357001	357164	543	+	.	ID="RND-4_FAMILY-859";Tend="1415";Tstart="1255";shortTE="F";uid="53fe5fa4-c722-4144-9eaa-fce44580b1ff"
NW_020272841.1	RepeatMasker	Unknown	368901	369035	993	+	.	ID="RND-1_FAMILY-137";Tend="1051";Tstart="917";shortTE="F";uid="ff69f083-865d-4307-85b2-a9531482d493"
NW_020272841.1	RepeatMasker	DNA/hAT-Charlie	170459	170799	1727	+	.	ID="RND-4_FAMILY-616";Tend="1296";Tstart="955";shortTE="F";uid="c404a306-674e-415c-80a2-347a79b83210"
NW_020272841.1	RepeatMasker	DNA/MULE-MuDR	316696	316971	2223	+	.	ID="RND-1_FAMILY-66";Tend="1258";Tstart="980";shortTE="F";uid="ac03bd30-ba25-4ec8-a466-2b5a1660116b"
NW_020272841.1	RepeatMasker	Unknown	527564	527701	468	+	.	ID="RND-6_FAMILY-17439";Tend="1380";Tstart="1244";shortTE="F";uid="e6790acd-7cf2-489f-8d89-0cfa63d068b7"
NW_020272841.1	RepeatMasker	DNA/hAT-Tip100	241810	242197	1926	+	.	ID="RND-4_FAMILY-1044";Tend="1330";Tstart="907";shortTE="F";uid="6ecc8a68-50f7-4a24-8f78-8e4b98fd27da"
NW_020272841.1	RepeatMasker	DNA/hAT-Tip100	475388	475831	2277	+	.	ID="RND-1_FAMILY-101";Tend="1411";Tstart="923";shortTE="F";uid="078cb1c9-cf3b-4155-a514-49ff699a7178"
NW_020272841.1	RepeatMasker	DNA/hAT-Charlie	493949	494281	1095	+	.	ID="RND-1_FAMILY-58";Tend="1368";Tstart="967";shortTE="F";uid="96a8020b-1ea0-46d3-ab97-84e188d967f1"
NW_020272841.1	RepeatMasker	DNA/Kolobok-E	18431	18745	2450	+	.	ID="RND-5_FAMILY-2175";Tend="1424";Tstart="1110";shortTE="F";uid="2d412a7a-ed71-4ebe-913e-c71e0e242a6f"
NW_020272841.1	RepeatMasker	DNA/Ginger-2	434883	436331	6451	+	.	ID="RND-1_FAMILY-100";Tend="1625";Tstart="182";shortTE="F";uid="58899ac2-ae9d-4936-be6d-0fe3759fe5b3"
NW_020272841.1	RepeatMasker	DNA/hAT	367282	367982	3903	+	.	ID="RND-1_FAMILY-466";Tend="1600";Tstart="908";shortTE="F";uid="d705425a-a855-4748-b715-3ccf0aa1b7fd"
NW_020272841.1	RepeatMasker	Unknown	554277	554963	5780	+	.	ID="RND-1_FAMILY-407";Tend="1642";Tstart="957";shortTE="F";uid="a7360df8-8358-482a-9919-4a04591bf330"
NW_020272841.1	RepeatMasker	LINE/RTE-BovB	181631	181758	549	+	.	ID="RND-5_FAMILY-1795";Tend="2019";Tstart="1893";shortTE="F";uid="d578c927-f0b5-4ecf-80d2-5959a98f86c2"
NW_020272841.1	RepeatMasker	DNA/hAT-Ac	31094	31321	1149	+	.	ID="RND-5_FAMILY-4075";Tend="2013";Tstart="1763";shortTE="F";uid="f98e1f58-b38f-4f90-9ef2-39f2007005ed"
NW_020272841.1	RepeatMasker	Unknown	580084	580237	592	+	.	ID="RND-5_FAMILY-756";Tend="950";Tstart="782";shortTE="F";uid="06d32ada-5439-463d-b410-f6599038fe26"
NW_020272841.1	RepeatMasker	Unknown	386097	386344	768	+	.	ID="RND-5_FAMILY-273";Tend="1212";Tstart="922";shortTE="F";uid="f82e1bd2-1375-4732-8605-98fd150ef65f"
NW_020272841.1	RepeatMasker	DNA/hAT-Ac	93443	93587	498	+	.	ID="RND-6_FAMILY-32309";Tend="1380";Tstart="1236";shortTE="F";uid="9cd0eca0-552e-4e50-bbd0-b687394c7ebe"
NW_020272841.1	RepeatMasker	Unknown	416953	417291	1206	+	.	ID="RND-4_FAMILY-909";Tend="1330";Tstart="955";shortTE="F";uid="ae940b63-61f5-4da7-bc35-77339dec0fa4"
NW_020272841.1	RepeatMasker	Unknown	99065	99369	1279	+	.	ID="RND-6_FAMILY-12247";Tend="1637";Tstart="1330";shortTE="F";uid="95e9fff6-36be-4f64-addd-f9138d228628"
NW_020272841.1	RepeatMasker	Unknown	508870	509750	4211	+	.	ID="RND-5_FAMILY-273";Tend="1716";Tstart="784";shortTE="F";uid="ddf89380-6444-475f-a95f-ded664ecf8fc"
NW_020272841.1	RepeatMasker	DNA/hAT-Blackjack	290571	291535	7185	+	.	ID="RND-5_FAMILY-607";Tend="1900";Tstart="931";shortTE="F";uid="733a8665-282c-45d1-8e4e-fa526115b9d0"
NW_020272841.1	RepeatMasker	Unknown	179916	180393	3629	+	.	ID="RND-5_FAMILY-1754";Tend="1420";Tstart="946";shortTE="F";uid="53c3bc66-1b97-4e32-8fc1-890581b20e0a"
NW_020272841.1	RepeatMasker	Unknown	519159	519259	544	+	.	ID="RND-1_FAMILY-39";Tend="1446";Tstart="1344";shortTE="F";uid="d806ea84-3282-41b9-a242-b653de530894"
NW_020272841.1	RepeatMasker	Unknown	442743	443047	1995	+	.	ID="RND-4_FAMILY-3058";Tend="1244";Tstart="923";shortTE="F";uid="03f04143-d8b2-443e-891d-13ac1b92330d"
NW_020272841.1	RepeatMasker	RC/Helitron	604307	604664	1139	+	.	ID="HELITRON-1_DF";Tend="190";Tstart="2";shortTE="F";uid="3f46831b-90f2-4bda-bfb6-68f893da46b8"
NW_020272841.1	RepeatMasker	Unknown	150086	150773	5074	+	.	ID="RND-5_FAMILY-5382";Tend="1640";Tstart="921";shortTE="F";uid="e437e3be-f66e-40bd-afbd-88fa148f6e42"
NW_020272841.1	RepeatMasker	DNA/hAT-hAT19	336334	337042	3448	+	.	ID="HAT-N2_AP";Tend="735";Tstart="1";shortTE="F";uid="b823b381-35eb-42bb-8655-f03608a2c95a"
NW_020272841.1	RepeatMasker	DNA	157359	157599	484	+	.	ID="TTAA2C_AP";Tend="271";Tstart="14";shortTE="F";uid="b390394f-5c33-46ca-b498-a63437f7b97c"
NW_020272841.1	RepeatMasker	DNA/TcMar-Tc1	417795	418360	2458	+	.	ID="RND-5_FAMILY-5987";Tend="1564";Tstart="949";shortTE="F";uid="c1a9b1ce-0416-4227-9791-945ebaa6e927"
NW_020272841.1	RepeatMasker	DNA/hAT?	157604	158092	3280	+	.	ID="RND-5_FAMILY-2388";Tend="1429";Tstart="965";shortTE="F";uid="ee954601-19eb-4342-a888-7a58be339e31"
NW_020272841.1	RepeatMasker	Unknown	215363	215678	667	+	.	ID="RND-1_FAMILY-415";TEgroup="ctg_1129%7CRND-1_FAMILY-415%7C1";Tend="1004";Tstart="855";shortTE="F";uid="06a683cc-aa5f-4fb7-b2c3-19faae0cd3dd"
NW_020272841.1	RepeatMasker	LINE/RTE-BovB	357446	357821	1244	+	.	ID="RND-4_FAMILY-859";Tend="1789";Tstart="1393";shortTE="F";uid="e3591214-1516-4c37-8dba-b4bd40b31901"
NW_020272841.1	RepeatMasker	Unknown	377138	377257	503	+	.	ID="RND-5_FAMILY-6686";Tend="1052";Tstart="944";shortTE="F";uid="557e7ff2-f843-4af2-baed-dbbcf49d2212"
NW_020272841.1	RepeatMasker	DNA/hAT-Charlie	379175	379377	834	+	.	ID="RND-4_FAMILY-94";Tend="1302";Tstart="1093";shortTE="F";uid="7e6bd01a-2e29-429c-849e-d3e0a0a9389c"
NW_020272841.1	RepeatMasker	DNA	36884	37084	1187	+	.	ID="RND-1_FAMILY-16";Tend="1146";Tstart="938";shortTE="F";uid="d78af7b8-0aad-47a9-aafe-95bf66d3e108"
NW_020272841.1	RepeatMasker	DNA/hAT-hATm	299112	299475	555	+	.	ID="RND-6_FAMILY-12549";Tend="1796";Tstart="1447";shortTE="F";uid="d9eb7487-55e4-4239-b7b9-ffa87b3ec3b9"
NW_020272841.1	RepeatMasker	Unknown	104336	105522	3911	+	.	ID="RND-1_FAMILY-117";Tend="1451";Tstart="253";shortTE="F";uid="13040b53-473d-4950-a719-9f5f13d4efbc"
NW_020272841.1	RepeatMasker	DNA/hAT-hAT19	3062	3390	2125	+	.	ID="RND-1_FAMILY-55";Tend="1744";Tstart="1418";shortTE="F";uid="b5272abf-0e8e-4364-b357-f58dfd04057e"
NW_020272841.1	RepeatMasker	Unknown	296561	296721	648	+	.	ID="RND-4_FAMILY-965";Tend="1444";Tstart="1291";shortTE="F";uid="52a5815e-57fd-4ddd-8776-17e69c37afa5"
NW_020272841.1	RepeatMasker	DNA/hAT-Tip100	484639	485078	1947	+	.	ID="RND-6_FAMILY-25621";Tend="1408";Tstart="909";shortTE="F";uid="fd6d38e4-5451-4088-9027-e4f12767fdeb"
NW_020272841.1	RepeatMasker	DNA/hAT-Ac	624966	625105	652	+	.	ID="RND-6_FAMILY-11464";Tend="931";Tstart="805";shortTE="F";uid="4e9afc42-854b-40ba-ad3f-5d4d8b542707"
NW_020272841.1	RepeatMasker	DNA/TcMar-Mariner	16253	16578	1348	+	.	ID="RND-5_FAMILY-5458";Tend="1457";Tstart="1139";shortTE="F";uid="4b25d229-1173-4226-9c1e-7976fbf7a754"
NW_020272841.1	RepeatMasker	RC/Helitron	532947	533345	814	+	.	ID="RND-6_FAMILY-6950";TEgroup="ctg_1129%7CRND-6_FAMILY-6950%7C1";Tend="1668";Tstart="586";shortTE="F";uid="779cbaba-5131-4ab7-a534-dcd0fe972068"
NW_020272841.1	RepeatMasker	RC/Helitron	604048	604280	1497	+	.	ID="RND-6_FAMILY-2140";Tend="1283";Tstart="1047";shortTE="F";uid="9eb761ea-1064-474e-85e2-a9b11fe4128c"
NW_020272841.1	RepeatMasker	DNA/hAT-Charlie	350612	350986	1342	+	.	ID="RND-5_FAMILY-1387";Tend="1614";Tstart="1209";shortTE="F";uid="b8ed2157-0755-4bd1-a203-ddc03eee9352"
NW_020272841.1	RepeatMasker	DNA/hAT-Tip100	442551	442736	894	+	.	ID="RND-4_FAMILY-93";Tend="1170";Tstart="964";shortTE="F";uid="bc0eeded-c241-421a-a04c-495cfef93527"
NW_020272841.1	RepeatMasker	Unknown	394680	394985	2036	+	.	ID="RND-5_FAMILY-4096";Tend="1202";Tstart="904";shortTE="F";uid="a2df6c6a-646f-4d2b-bb97-bebcd6c55853"
NW_020272841.1	RepeatMasker	DNA/hAT-Tip100	105878	106013	587	+	.	ID="RND-6_FAMILY-2678";Tend="1135";Tstart="977";shortTE="F";uid="5bef9b79-f5fe-4eb0-864b-180460dae313"
NW_020272841.1	RepeatMasker	DNA/hAT-Charlie	355231	355707	969	+	.	ID="RND-1_FAMILY-388";TEgroup="ctg_1129%7CRND-1_FAMILY-388%7C1";Tend="923";Tstart="579";shortTE="F";uid="72f57cc8-8dc8-4f88-a438-4d5ac1b28f8c"
NW_020272841.1	RepeatMasker	Unknown	413151	413467	872	+	.	ID="RND-1_FAMILY-129";Tend="1340";Tstart="1005";shortTE="F";uid="cad6cc82-ef23-493d-b8ca-07e96107419d"
NW_020272841.1	RepeatMasker	DNA/hAT-hAT19	301578	302004	1411	+	.	ID="RND-4_FAMILY-4126";Tend="1438";Tstart="958";shortTE="F";uid="16933218-832d-4773-b0bd-d01fa2962b20"
NW_020272841.1	RepeatMasker	DNA/hAT-Tip100	196587	196714	749	+	.	ID="RND-6_FAMILY-750";Tend="1587";Tstart="1459";shortTE="F";uid="3f73b3a5-d1f5-46da-9eac-232c6361bcb4"
NW_020272841.1	RepeatMasker	Unknown	91211	91471	1267	+	.	ID="RND-6_FAMILY-658";Tend="1417";Tstart="1164";shortTE="F";uid="3e8c6ca4-adc4-44a8-885f-b1ea00c01f37"
NW_020272841.1	RepeatMasker	LINE/L2	528833	529327	590	+	.	ID="RND-5_FAMILY-7121";Tend="2081";Tstart="1555";shortTE="F";uid="a9886fc5-48f1-4325-92d7-a9af579c7365"
NW_020272841.1	RepeatMasker	DNA/hAT-Charlie	167944	168387	1393	+	.	ID="RND-1_FAMILY-71";Tend="1382";Tstart="933";shortTE="F";uid="367e3e55-16de-4f3d-a622-dc7accfef8dd"
NW_020272841.1	RepeatMasker	DNA	565897	566673	1708	+	.	ID="RND-5_FAMILY-2872";TEgroup="ctg_1129%7CRND-5_FAMILY-2872%7C1";Tend="1861";Tstart="953";shortTE="F";uid="488df6f1-bce9-4877-9630-7db7cdcabd8e"
NW_020272841.1	RepeatMasker	DNA/hAT-hAT19	421060	421777	3110	+	.	ID="RND-6_FAMILY-2468";Tend="1576";Tstart="817";shortTE="F";uid="2125e7c0-c628-45aa-bee8-33faad3b6d4c"
NW_020272841.1	RepeatMasker	LINE/CR1	570406	571298	1165	+	.	ID="RND-6_FAMILY-819";Tend="925";Tstart="28";shortTE="F";uid="051f92af-4d8a-4779-897f-8b696eb8fc4a"
NW_020272841.1	RepeatMasker	DNA/TcMar-Tc1	474561	474771	860	+	.	ID="MARINER-18_SIN";Tend="1269";Tstart="1069";shortTE="F";uid="bafcd458-846f-490e-9d33-a34af0a500cb"
NW_020272841.1	RepeatMasker	Unknown	126309	127106	5424	+	.	ID="RND-6_FAMILY-3159";Tend="1880";Tstart="1072";shortTE="F";uid="0499dccd-db02-44e3-bd88-a263c93ca5da"
NW_020272841.1	RepeatMasker	Unknown	15903	16041	827	+	.	ID="RND-1_FAMILY-334";Tend="1144";Tstart="1005";shortTE="F";uid="102ad155-a11e-4c7e-9a91-3994c21a4eaa"
NW_020272841.1	RepeatMasker	DNA/hAT-Tip100	322209	322532	1624	+	.	ID="RND-4_FAMILY-400";Tend="1288";Tstart="971";shortTE="F";uid="a0d984b8-4e4f-4e9c-a6e0-31e6c0a3e9c0"
NW_020272841.1	RepeatMasker	DNA/hAT-Tip100	604975	606120	5889	+	.	ID="rnd-5_family-2698";Tend="1439";Tstart="400";shortTE="F";uid="a792498e-dc46-49b0-ac19-17a485783b66"
NW_020272841.1	RepeatMasker	Unknown	534702	535765	1856	+	.	ID="RND-6_FAMILY-3280";Tend="1175";Tstart="120";shortTE="F";uid="e38a4d0b-c842-455f-ba13-66032e9113a2"
NW_020272841.1	RepeatMasker	DNA	538626	539050	2213	+	.	ID="RND-1_FAMILY-438";Tend="1651";Tstart="1148";shortTE="F";uid="34f55f38-1088-4094-bd2d-62d3d853cfd8"
NW_020272841.1	RepeatMasker	Unknown	530534	530928	2453	+	.	ID="RND-6_FAMILY-28025";Tend="1397";Tstart="1003";shortTE="F";uid="b338daca-0889-44c7-9537-39aff9c80d67"
```
