## Supplementary material for "Transposon accumulation at xenobiotic gene family loci: a comparative genomic analysis in aphids": Sup_File_S2: sitobionAvenae.filteredRepeats.gff (part 1 of 36)

```
VSBQ01000001.1	RepeatMasker	DNA/hAT	4711549	4711660	433	+	.	ID="RND-1_FAMILY-92";Tend="1020";Tstart="886";shortTE="F";uid="706e286f-d577-4c35-8d0e-e6e80aa20045"
VSBQ01000001.1	RepeatMasker	DNA/Ginger	4089502	4089780	1617	+	.	ID="RND-1_FAMILY-259";Tend="1004";Tstart="702";shortTE="F";uid="e51d0829-7315-4bf0-b3c6-6bfe321378bf"
VSBQ01000001.1	RepeatMasker	LTR/Gypsy	471544	471673	520	+	.	ID="RND-6_FAMILY-6665";Tend="270";Tstart="135";shortTE="F";uid="ae0c774e-05fd-4a7c-b5d0-595d1c9971ed"
VSBQ01000001.1	RepeatMasker	DNA	1717673	1718226	1065	+	.	ID="DNA4-2_AP";Tend="765";Tstart="211";shortTE="F";uid="406ca769-6853-473d-9bcb-4dd55e97672e"
VSBQ01000001.1	RepeatMasker	DNA/Kolobok-E	3083317	3083535	2025	+	.	ID="KOLOBOKE-2_AP";Tend="2171";Tstart="1114";shortTE="F";uid="5b825890-9719-4ad6-beed-0316844052db"
VSBQ01000001.1	RepeatMasker	DNA/Ginger	806617	806839	866	+	.	ID="RND-6_FAMILY-7106";Tend="935";Tstart="702";shortTE="F";uid="61cc20a1-7420-420c-a0ba-9f38b3a72847"
VSBQ01000001.1	RepeatMasker	Unknown	4267034	4267364	1430	+	.	ID="RND-1_FAMILY-14";Tend="1219";Tstart="855";shortTE="F";uid="ec27ab30-08ca-4e9b-bda3-237a39f1bcb0"
VSBQ01000001.1	RepeatMasker	Unknown	2107988	2108210	1119	+	.	ID="RND-1_FAMILY-6";Tend="1158";Tstart="916";shortTE="F";uid="768aee54-4d70-4c99-b560-850c81c6500e"
VSBQ01000001.1	RepeatMasker	DNA/Kolobok-E	1952638	1952788	936	+	.	ID="RND-6_FAMILY-1614";Tend="545";Tstart="372";shortTE="F";uid="13b8b6fb-5b54-430e-aca7-6d494f241c11"
VSBQ01000001.1	RepeatMasker	DNA/TcMar-m44	1798498	1798618	524	+	.	ID="RND-4_FAMILY-620";Tend="1470";Tstart="1335";shortTE="F";uid="fc423dba-10a8-4b43-91b4-89c4c4729ae8"
VSBQ01000001.1	RepeatMasker	DNA/Kolobok-E	4613743	4614285	2087	+	.	ID="RND-6_FAMILY-30263";Tend="1246";Tstart="82";shortTE="F";uid="24779341-c961-42bc-a70b-0155833a75a7"
VSBQ01000001.1	RepeatMasker	Unknown	48323	48871	3519	+	.	ID="RND-6_FAMILY-11307";Tend="1233";Tstart="716";shortTE="F";uid="0b0c3bf1-c68e-4bc1-9ab9-0810d45ef53f"
VSBQ01000001.1	RepeatMasker	DNA/Kolobok-E	1296502	1297853	3531	+	.	ID="RND-6_FAMILY-11301";TEgroup="ctg_1%7CRND-6_FAMILY-11301%7C1";Tend="2212";Tstart="744";shortTE="F";uid="9b76d913-38d1-4c46-be5e-b168248d4ee3"
VSBQ01000001.1	RepeatMasker	DNA/hAT	1941055	1941417	1663	+	.	ID="RND-6_FAMILY-16976";Tend="368";Tstart="42";shortTE="F";uid="7373b8e0-8a06-4788-b344-6c3bb3968248"
VSBQ01000001.1	RepeatMasker	DNA/Ginger	3819112	3819423	1195	+	.	ID="RND-1_FAMILY-259";Tend="1491";Tstart="1181";shortTE="F";uid="7e615133-9c77-4b3a-92e4-740725544ad1"
VSBQ01000001.1	RepeatMasker	Unknown	1583448	1583824	815	+	.	ID="RND-5_FAMILY-51";Tend="1827";Tstart="1445";shortTE="F";uid="1928d69d-fae1-4213-b8e9-ab1fe0e91273"
VSBQ01000001.1	RepeatMasker	DNA	1416121	1416322	420	+	.	ID="dna4-1_ap";Tend="723";Tstart="520";shortTE="F";uid="173dc479-033c-4dc5-8386-c080c0f5c388"
VSBQ01000001.1	RepeatMasker	DNA	4690384	4690583	865	+	.	ID="DNA8-57B_AP";Tend="194";Tstart="8";shortTE="F";uid="db876343-2bfe-45a0-aa62-29ea495d907c"
VSBQ01000001.1	RepeatMasker	Unknown	2737025	2737559	2471	+	.	ID="RND-1_FAMILY-37";Tend="1481";Tstart="922";shortTE="F";uid="c0b47bda-42bc-4041-a85b-00dce558143d"
VSBQ01000001.1	RepeatMasker	DNA/Ginger	4615028	4615227	750	+	.	ID="RND-6_FAMILY-7106";Tend="2167";Tstart="1959";shortTE="F";uid="9af0832a-3cec-4922-a753-a4273d476978"
VSBQ01000001.1	RepeatMasker	Retroposon?	746110	746229	802	+	.	ID="SINE2-1_AP";Tend="184";Tstart="62";shortTE="F";uid="df672bc6-004e-4446-9fc7-dd9c1305d800"
VSBQ01000001.1	RepeatMasker	DNA/hAT	3308548	3309136	4055	+	.	ID="RND-1_FAMILY-92";Tend="1466";Tstart="871";shortTE="F";uid="cfa570a3-b3c9-4259-91bc-58b49a3446aa"
VSBQ01000001.1	RepeatMasker	DNA/Kolobok-E	4151562	4151715	684	+	.	ID="RND-6_FAMILY-30263";Tend="274";Tstart="119";shortTE="F";uid="0e4c1c18-a303-48ab-bc93-3b56343279cf"
VSBQ01000001.1	RepeatMasker	DNA/MULE-NOF	4600182	4600282	604	+	.	ID="RND-6_FAMILY-6089";Tend="1033";Tstart="936";shortTE="F";uid="1b97a695-188d-4ac2-b5f8-47fa5ad73e7a"
VSBQ01000001.1	RepeatMasker	DNA/TcMar-m44	4754323	4754691	1390	+	.	ID="RND-4_FAMILY-620";Tend="1457";Tstart="1018";shortTE="F";uid="a5e52aab-5d4c-4ee9-a077-a61b709a4c35"
VSBQ01000001.1	RepeatMasker	DNA/TcMar-m44	2155055	2155201	471	+	.	ID="dnax-3b_ap";Tend="138";Tstart="1";shortTE="F";uid="955bf47b-d7be-4e12-8338-027a3a313a41"
VSBQ01000001.1	RepeatMasker	RC/Helitron	2937884	2938064	796	+	.	ID="RND-1_FAMILY-67";Tend="1365";Tstart="1186";shortTE="F";uid="7e602401-b1ab-4ab1-a86d-d72a06eb5f89"
VSBQ01000001.1	RepeatMasker	Retroposon?	3855094	3855672	3042	+	.	ID="RND-6_FAMILY-12621";Tend="1496";Tstart="609";shortTE="F";uid="60e5f9a8-168d-4fdb-bed4-a57d30162e34"
VSBQ01000001.1	RepeatMasker	DNA/Ginger	1171521	1171966	1639	+	.	ID="RND-1_FAMILY-259";Tend="1045";Tstart="589";shortTE="F";uid="46048c71-9dfa-40d3-ae0c-64bf22c95fc8"
VSBQ01000001.1	RepeatMasker	RC/Helitron	4724636	4724836	458	+	.	ID="HELITRON-7_DRH";Tend="2491";Tstart="2291";shortTE="F";uid="6a7ee855-e68d-4d39-89a4-aa54cd5b3f2a"
VSBQ01000001.1	RepeatMasker	DNA/hAT-Tip100	2351394	2351525	865	+	.	ID="RND-6_FAMILY-11602";Tend="1075";Tstart="942";shortTE="F";uid="3334b060-1898-41a5-9a3d-3f875c443994"
VSBQ01000001.1	RepeatMasker	RC/Helitron	4218555	4219434	5127	+	.	ID="RND-1_FAMILY-181";TEgroup="ctg_1%7CRND-1_FAMILY-181%7C1";Tend="1731";Tstart="815";shortTE="T";uid="8b92313d-8845-4f77-a32e-79e59a4fb14b"
VSBQ01000001.1	RepeatMasker	RC/Helitron	4574360	4574536	518	+	.	ID="RND-1_FAMILY-181";Tend="973";Tstart="793";shortTE="F";uid="359721e6-d5a4-4ee7-a8ce-f1dd3bf94187"
VSBQ01000001.1	RepeatMasker	DNA/hAT-hAT19	2171379	2171501	566	+	.	ID="RND-5_FAMILY-2390";Tend="2547";Tstart="2451";shortTE="F";uid="6f7d4508-baa4-493d-b14c-69b65157d807"
VSBQ01000001.1	RepeatMasker	DNA/Ginger-1	2327609	2327750	485	+	.	ID="RND-6_FAMILY-1155";Tend="928";Tstart="781";shortTE="F";uid="d1a73059-a0ca-4b70-a9a3-307b7fa55318"
VSBQ01000001.1	RepeatMasker	DNA	3722450	3722740	1172	+	.	ID="ttaa3c_ap";Tend="353";Tstart="42";shortTE="F";uid="a7bf32d8-2009-411f-9388-043117dd23ac"
VSBQ01000001.1	RepeatMasker	RC/Helitron	2736004	2736234	998	+	.	ID="RND-6_FAMILY-2752";Tend="1468";Tstart="1272";shortTE="F";uid="0ddc18cc-5c53-40d0-a24e-f9ec4170382e"
VSBQ01000001.1	RepeatMasker	LINE/R1	1574809	1574925	517	+	.	ID="RND-5_FAMILY-5126";Tend="1411";Tstart="1292";shortTE="F";uid="522e769b-b44e-4021-b336-ce191525fb24"
VSBQ01000001.1	RepeatMasker	Unknown	2550292	2550507	830	+	.	ID="RND-1_FAMILY-14";Tend="1200";Tstart="910";shortTE="F";uid="c34883d4-d093-486b-a2f9-02f747e9763c"
VSBQ01000001.1	RepeatMasker	RC/Helitron	1350523	1351232	2636	+	.	ID="RND-6_FAMILY-1227";TEgroup="ctg_1%7CRND-6_FAMILY-1227%7C1";Tend="1642";Tstart="408";shortTE="F";uid="2ebdcc04-154b-4e23-87fe-9cefb2cc75b2"
VSBQ01000001.1	RepeatMasker	DNA/Ginger-1	1086455	1087123	4159	+	.	ID="RND-6_FAMILY-1155";Tend="2261";Tstart="1556";shortTE="F";uid="fd6b90d6-e9f5-462c-bd3b-b5c613fac11c"
VSBQ01000001.1	RepeatMasker	Retroposon?	1092129	1092241	1461	+	.	ID="RND-6_FAMILY-1257";Tend="1012";Tstart="567";shortTE="F";uid="0e0eefc6-bc3d-4fcb-be6d-72b27e3a3a9f"
VSBQ01000001.1	RepeatMasker	DNA	4271418	4271677	1453	+	.	ID="DNAX-2_AP";Tend="462";Tstart="169";shortTE="F";uid="fdbf1f40-c56a-4671-8d6c-eaee86e61f6d"
VSBQ01000001.1	RepeatMasker	Unknown	655713	655993	1186	+	.	ID="RND-6_FAMILY-18499";Tend="1241";Tstart="965";shortTE="F";uid="1ab49420-6a5a-40c9-b275-bc14e5bbb38f"
VSBQ01000001.1	RepeatMasker	Unknown	1666107	1666676	3333	+	.	ID="RND-5_FAMILY-7767";Tend="1354";Tstart="822";shortTE="F";uid="47263616-afed-47d3-b593-21859c9c4559"
VSBQ01000001.1	RepeatMasker	Unknown	3045181	3045359	1502	+	.	ID="RND-1_FAMILY-62";Tend="1244";Tstart="1066";shortTE="F";uid="8964eb03-fafa-4ca9-949b-1770f6cbf1c2"
VSBQ01000001.1	RepeatMasker	Unknown	3917590	3917805	536	+	.	ID="RND-4_FAMILY-266";Tend="1599";Tstart="1382";shortTE="F";uid="a5ab517b-3d07-4f77-9482-ec86172eb898"
VSBQ01000001.1	RepeatMasker	DNA/hAT	102966	103186	1846	+	.	ID="RND-5_FAMILY-578";Tend="993";Tstart="773";shortTE="F";uid="3d2c6442-ec97-406e-9328-885f19481c0d"
VSBQ01000001.1	RepeatMasker	DNA/Kolobok-E	2388848	2389108	929	+	.	ID="RND-1_FAMILY-195";Tend="1970";Tstart="1702";shortTE="F";uid="4253fba6-b5d1-4180-838f-ca1ba506f1f8"
VSBQ01000001.1	RepeatMasker	DNA	3691724	3691980	918	+	.	ID="RND-4_FAMILY-1945";Tend="1119";Tstart="904";shortTE="F";uid="0c1b98d4-59b6-41f5-b6e5-19b4345de926"
VSBQ01000001.1	RepeatMasker	DNA/Ginger	93359	93762	2769	+	.	ID="RND-6_FAMILY-7106";Tend="2158";Tstart="1758";shortTE="F";uid="80724007-c292-4c50-ae2a-a32f674a5c97"
VSBQ01000001.1	RepeatMasker	DNA/hAT	4713574	4713843	1193	+	.	ID="RND-1_FAMILY-92";Tend="1451";Tstart="1178";shortTE="F";uid="6cee5dcf-734d-4570-b169-16be2e566624"
VSBQ01000001.1	RepeatMasker	DNA/P	1012438	1012581	491	+	.	ID="RND-6_FAMILY-1228";Tend="1393";Tstart="1244";shortTE="F";uid="627eac71-b8be-4162-8a13-859de316f66d"
VSBQ01000001.1	RepeatMasker	DNA	2327222	2327373	520	+	.	ID="TTAA3C_AP";Tend="145";Tstart="1";shortTE="F";uid="6b71c5d5-d289-43cd-a1d1-de3828ca4a21"
VSBQ01000001.1	RepeatMasker	Unknown	1515929	1516178	1070	+	.	ID="RND-5_FAMILY-3783";Tend="834";Tstart="581";shortTE="F";uid="b8673a52-22eb-45ce-99c0-2ed0641a5ad6"
VSBQ01000001.1	RepeatMasker	DNA/Ginger-1	417562	417690	770	+	.	ID="RND-6_FAMILY-1155";Tend="900";Tstart="767";shortTE="F";uid="2e149b97-e9fb-40fd-b465-ad64a3da91c3"
VSBQ01000001.1	RepeatMasker	DNA/MULE-MuDR	668631	668792	510	+	.	ID="RND-4_FAMILY-438";Tend="898";Tstart="746";shortTE="F";uid="0185417e-ee8f-4390-a3d7-40e54d7c1cec"
VSBQ01000001.1	RepeatMasker	DNA/hAT?	1556207	1556881	2093	+	.	ID="rnd-4_family-1335";Tend="1998";Tstart="1539";shortTE="F";uid="6c86e490-70f8-4c0e-8b47-69f03836f2af"
VSBQ01000001.1	RepeatMasker	DNA/hAT	4408466	4408655	721	+	.	ID="RND-5_FAMILY-3489";Tend="1153";Tstart="957";shortTE="F";uid="430dfdb6-bab1-43f1-a8c1-eec9e8ae0954"
VSBQ01000001.1	RepeatMasker	DNA/Kolobok-E	1138556	1138987	928	+	.	ID="RND-1_FAMILY-195";Tend="1888";Tstart="1415";shortTE="F";uid="e8827c92-1ed6-4a5f-98c3-67be8f40ed6b"
VSBQ01000001.1	RepeatMasker	Retroposon?	4647146	4647326	694	+	.	ID="RND-6_FAMILY-12797";Tend="535";Tstart="348";shortTE="F";uid="146e8f10-32c5-46ca-aeba-f8d40ddb03b6"
VSBQ01000001.1	RepeatMasker	Unknown	2680054	2680597	3531	+	.	ID="RND-6_FAMILY-1593";Tend="534";Tstart="13";shortTE="F";uid="399162ba-edfc-45a0-aa9b-e09565ba5720"
VSBQ01000001.1	RepeatMasker	DNA/Ginger	2783148	2784626	9673	+	.	ID="RND-6_FAMILY-7106";Tend="2153";Tstart="693";shortTE="F";uid="5e38afc5-1725-49d4-8567-b01a3133da33"
VSBQ01000001.1	RepeatMasker	Unknown	5538	6092	3260	+	.	ID="RND-5_FAMILY-2138";Tend="1427";Tstart="794";shortTE="F";uid="5eb3eb81-674e-424f-ac04-7473d0443e17"
VSBQ01000001.1	RepeatMasker	Unknown	2787013	2787157	900	+	.	ID="RND-5_FAMILY-2133";Tend="1066";Tstart="923";shortTE="F";uid="38c26ac7-6e27-4f8e-b10d-f8f95ec8f9e6"
VSBQ01000001.1	RepeatMasker	Unknown	653445	653588	470	+	.	ID="RND-5_FAMILY-1610";Tend="1252";Tstart="1111";shortTE="F";uid="5d99b1db-1fbf-4f13-9eda-ff26fc2d6b03"
VSBQ01000001.1	RepeatMasker	DNA/hAT-Tip100	830307	830832	2981	+	.	ID="RND-6_FAMILY-6465";Tend="1428";Tstart="860";shortTE="F";uid="834753e1-8ac8-4fd6-82d9-e6432b1426f6"
VSBQ01000001.1	RepeatMasker	Unknown	898742	899109	2460	+	.	ID="RND-6_FAMILY-8773";Tend="1320";Tstart="981";shortTE="F";uid="fbb2edff-ff9d-423a-b37a-c5aef6c7d384"
VSBQ01000001.1	RepeatMasker	Unknown	1622199	1622959	4777	+	.	ID="RND-6_FAMILY-30750";Tend="1661";Tstart="924";shortTE="F";uid="40797946-c4cc-4807-90a2-d47d20175f36"
VSBQ01000001.1	RepeatMasker	DNA/hAT-Tip100	5027963	5028160	587	+	.	ID="RND-6_FAMILY-18983";Tend="1211";Tstart="1019";shortTE="F";uid="1c2dfa3f-e3d6-4b2c-8130-1958185c3675"
VSBQ01000001.1	RepeatMasker	DNA/Kolobok-E	3859688	3860555	5197	+	.	ID="RND-5_FAMILY-9815";Tend="2327";Tstart="1478";shortTE="F";uid="b3129e10-6f4c-4013-88ea-fda57d997fa0"
VSBQ01000001.1	RepeatMasker	DNA	1905741	1906203	638	+	.	ID="TTAA2D_AP";Tend="431";Tstart="19";shortTE="F";uid="24efac97-c777-4e34-99b1-777e91925f08"
VSBQ01000001.1	RepeatMasker	LTR/Gypsy	1652385	1652686	1118	+	.	ID="RND-6_FAMILY-6104";Tend="475";Tstart="156";shortTE="F";uid="3c7bd199-1b53-468e-b87f-e8c82c5ea282"
VSBQ01000001.1	RepeatMasker	Unknown	1233642	1234386	5757	+	.	ID="RND-1_FAMILY-71";Tend="1766";Tstart="1002";shortTE="F";uid="9a6c537e-a53f-4b0a-bd5f-fdf913fffd56"
VSBQ01000001.1	RepeatMasker	DNA	1125349	1125470	931	+	.	ID="DNA3-4_AP";Tend="122";Tstart="1";shortTE="F";uid="ca912641-a526-43e9-a12f-5a5cc3844bc5"
VSBQ01000001.1	RepeatMasker	Unknown	2314110	2314396	1964	+	.	ID="RND-6_FAMILY-25025";Tend="1001";Tstart="716";shortTE="F";uid="d7aaf3ed-304c-4972-ba25-a6b38b076cf9"
VSBQ01000001.1	RepeatMasker	DNA/hAT?	1545234	1545986	6295	+	.	ID="RND-1_FAMILY-30";Tend="1684";Tstart="932";shortTE="F";uid="0caac2fb-3647-4d31-a027-42250ba31c59"
VSBQ01000001.1	RepeatMasker	Unknown	2286535	2287022	2653	+	.	ID="RND-5_FAMILY-10224";Tend="1410";Tstart="912";shortTE="F";uid="221f2826-934d-4deb-9f76-68a9097158f5"
VSBQ01000001.1	RepeatMasker	DNA/Kolobok-E	2720594	2720811	1550	+	.	ID="RND-6_FAMILY-1614";Tend="956";Tstart="739";shortTE="F";uid="418c1773-0598-4e5a-990f-1918af0b2aa6"
VSBQ01000001.1	RepeatMasker	DNA/Kolobok-E	2722801	2723064	1839	+	.	ID="RND-1_FAMILY-195";Tend="2051";Tstart="1789";shortTE="F";uid="d2f40d58-96a7-4a2a-8cc1-7cccf361033a"
VSBQ01000001.1	RepeatMasker	Retroposon?	1111692	1112048	3429	+	.	ID="RND-6_FAMILY-12621";Tend="1344";Tstart="979";shortTE="F";uid="910aeffa-6224-4088-bed1-789997716be1"
VSBQ01000001.1	RepeatMasker	DNA/TcMar-Tigger	2682942	2683103	1147	+	.	ID="RND-6_FAMILY-1595";Tend="1010";Tstart="854";shortTE="F";uid="0e7257ec-bad0-4f33-a3bd-4b014050a414"
VSBQ01000001.1	RepeatMasker	DNA/Kolobok-E	430860	431763	5179	+	.	ID="rnd-5_family-9815";Tend="2323";Tstart="1337";shortTE="F";uid="6d31ba55-4a2d-4d5d-8ca8-4ab211502e9e"
VSBQ01000001.1	RepeatMasker	DNA/PIF-Spy	770613	770751	459	+	.	ID="ISL2EU-3N1_CFL";Tend="341";Tstart="207";shortTE="F";uid="bd9c53be-eda3-4d42-beac-45696bc62637"
VSBQ01000001.1	RepeatMasker	Unknown	29176	29371	415	+	.	ID="RND-6_FAMILY-12742";Tend="581";Tstart="386";shortTE="F";uid="18bdb0ae-856c-4dc1-a700-fb3ed93d4bf8"
VSBQ01000001.1	RepeatMasker	Unknown	3474158	3474344	801	+	.	ID="RND-5_FAMILY-7767";Tend="1353";Tstart="879";shortTE="F";uid="b10052f5-fcef-438c-9b72-ebf8d5aba3f8"
VSBQ01000001.1	RepeatMasker	Retroposon?	1091256	1091403	429	+	.	ID="RND-6_FAMILY-7125";Tend="1401";Tstart="1245";shortTE="F";uid="9ebdfdd5-a708-4962-a3c5-266d288cf37f"
VSBQ01000001.1	RepeatMasker	DNA/Ginger-1	4666130	4666571	1460	+	.	ID="RND-6_FAMILY-1155";Tend="1533";Tstart="1094";shortTE="F";uid="bf920296-1ca6-46f3-a265-e8cc89686c81"
VSBQ01000001.1	RepeatMasker	Unknown	3661989	3662584	2984	+	.	ID="RND-5_FAMILY-2365";Tend="1238";Tstart="638";shortTE="F";uid="4893fa0a-211a-49e7-8e26-8851057e6a77"
VSBQ01000001.1	RepeatMasker	DNA/hAT-Charlie	1734807	1735446	3814	+	.	ID="RND-5_FAMILY-2569";Tend="1548";Tstart="895";shortTE="F";uid="aac49991-e2b1-4ce9-a403-a41db51f3f0e"
VSBQ01000001.1	RepeatMasker	DNA/Ginger-2	4472031	4472325	663	+	.	ID="RND-5_FAMILY-2666";Tend="1373";Tstart="1062";shortTE="F";uid="d821e88d-3047-43ad-9123-5df5b1200d53"
VSBQ01000001.1	RepeatMasker	DNA/hAT-Charlie	4905995	4906114	420	+	.	ID="RND-6_FAMILY-6624";Tend="1168";Tstart="1054";shortTE="F";uid="0c1f6f0f-dfb2-4fca-acc5-8608a887883e"
VSBQ01000001.1	RepeatMasker	DNA/hAT-Tip100	800438	800937	1541	+	.	ID="RND-6_FAMILY-15916";Tend="1607";Tstart="1168";shortTE="F";uid="9753be32-8592-4e42-aba7-3f0207dcef00"
VSBQ01000001.1	RepeatMasker	DNA/Ginger	3940263	3940458	1105	+	.	ID="RND-6_FAMILY-7106";Tend="2153";Tstart="1959";shortTE="F";uid="0b1f42e5-4472-4ea2-9c62-123a93a04492"
VSBQ01000001.1	RepeatMasker	DNA/hAT-hAT19	260163	260419	807	+	.	ID="RND-6_FAMILY-18969";Tend="1193";Tstart="906";shortTE="F";uid="237d5d1d-a6a0-4fde-961c-7fce21403240"
VSBQ01000001.1	RepeatMasker	DNA/hAT-Tip100	2967173	2967478	1834	+	.	ID="RND-4_FAMILY-1270";Tend="1264";Tstart="963";shortTE="F";uid="cbdf9864-fee4-4ae2-ad5e-cb3607ff750c"
VSBQ01000001.1	RepeatMasker	Unknown	4978669	4979031	888	+	.	ID="RND-6_FAMILY-33686";Tend="1424";Tstart="1119";shortTE="F";uid="94fa153d-050e-49b7-98d2-ffecd9ab311d"
VSBQ01000001.1	RepeatMasker	Unknown	1900630	1900809	439	+	.	ID="RND-5_FAMILY-7816";Tend="1311";Tstart="1145";shortTE="F";uid="c9d69756-6d01-466b-b535-87ee7a3f7bf9"
VSBQ01000001.1	RepeatMasker	Unknown	3089751	3090586	981	+	.	ID="RND-4_FAMILY-4274";TEgroup="ctg_1%7CRND-4_FAMILY-4274%7C1";Tend="1775";Tstart="773";shortTE="F";uid="6154155a-2481-4ac0-80f5-d1991e042773"
VSBQ01000001.1	RepeatMasker	Retroposon?	2355068	2355446	1989	+	.	ID="RND-6_FAMILY-2842";Tend="1568";Tstart="1156";shortTE="F";uid="d3c1faeb-fad9-44ad-b7ca-65e3ae7bdccd"
VSBQ01000001.1	RepeatMasker	Unknown	103144	103731	4456	+	.	ID="RND-1_FAMILY-196";Tend="696";Tstart="107";shortTE="F";uid="ccfb1725-47c8-4d3f-b5a4-87c6abecdc08"
VSBQ01000001.1	RepeatMasker	Unknown	119578	119839	1982	+	.	ID="RND-1_FAMILY-14";Tend="1186";Tstart="930";shortTE="F";uid="7f12749d-24e3-484e-aea3-c6b4a9a139a0"
VSBQ01000001.1	RepeatMasker	DNA/hAT	1778714	1779177	2985	+	.	ID="dna8-38_ap";Tend="447";Tstart="1";shortTE="F";uid="0dcf39eb-8413-42b2-b4b1-19f2e04f08ca"
VSBQ01000001.1	RepeatMasker	DNA/Kolobok-E	3197658	3197765	712	+	.	ID="KOLOBOKE-1_AP";Tend="4841";Tstart="4730";shortTE="F";uid="dde36a37-9eb1-41a0-a2d3-136b3312f295"
VSBQ01000001.1	RepeatMasker	DNA/MULE-MuDR	4733165	4733847	1860	+	.	ID="RND-5_FAMILY-301";TEgroup="ctg_1%7CRND-5_FAMILY-301%7C1";Tend="1587";Tstart="784";shortTE="F";uid="372f5630-08c8-4bbb-9988-78240ef29908"
VSBQ01000001.1	RepeatMasker	Retroposon?	4165363	4166016	844	+	.	ID="SINE2-1_AP";Tend="1737";Tstart="1089";shortTE="F";uid="4f10198b-586b-42d6-a23c-799481fea52b"
VSBQ01000001.1	RepeatMasker	DNA/Kolobok-E	4628745	4629648	5718	+	.	ID="RND-5_FAMILY-9815";Tend="2321";Tstart="1444";shortTE="F";uid="618dea56-aa7a-4e30-bab8-55f6757efbde"
VSBQ01000001.1	RepeatMasker	DNA	3844643	3844798	1017	+	.	ID="RND-6_FAMILY-26896";Tend="1045";Tstart="891";shortTE="F";uid="1e6c7996-3785-462b-aa7d-c632fc78df5e"
VSBQ01000001.1	RepeatMasker	Retroposon?	2254043	2254400	2224	+	.	ID="RND-5_FAMILY-9804";Tend="502";Tstart="142";shortTE="F";uid="d99c3278-efeb-40ed-a888-3c39c1ac0c48"
VSBQ01000001.1	RepeatMasker	Unknown	2405015	2405316	1124	+	.	ID="RND-6_FAMILY-10496";Tend="1213";Tstart="893";shortTE="F";uid="2ab95f2d-2c7a-4039-b9dc-e54e290049f6"
VSBQ01000001.1	RepeatMasker	DNA	3148180	3148334	430	+	.	ID="RND-6_FAMILY-637";Tend="1706";Tstart="1557";shortTE="F";uid="237bae4d-ce76-4e0c-bc54-1aaad4ea040b"
VSBQ01000001.1	RepeatMasker	Unknown	4969185	4969295	716	+	.	ID="RND-5_FAMILY-3566";Tend="1210";Tstart="1100";shortTE="F";uid="68c6b3fc-fd93-40bd-813e-724fb5c8b3ef"
VSBQ01000001.1	RepeatMasker	DNA/Kolobok-E	1529730	1530232	1943	+	.	ID="RND-1_FAMILY-212";Tend="1397";Tstart="916";shortTE="F";uid="20b0fef9-1278-4811-906d-e75d95b2c1ef"
VSBQ01000001.1	RepeatMasker	DNA	1086134	1086337	1317	+	.	ID="ttaa13b_ap";Tend="412";Tstart="208";shortTE="F";uid="38d90ef5-e957-436f-9ecf-bd38c7c6efdd"
VSBQ01000001.1	RepeatMasker	DNA	4907521	4907637	829	+	.	ID="DNA3-1_AP";Tend="126";Tstart="1";shortTE="F";uid="9020de63-c72d-4dd3-9427-2bc5e4910a74"
VSBQ01000001.1	RepeatMasker	DNA	2484577	2485208	1305	+	.	ID="DNA4-3_AP";Tend="635";Tstart="1";shortTE="F";uid="b2fc4826-99bf-42ef-8705-e910def337f8"
VSBQ01000001.1	RepeatMasker	DNA/Kolobok-E	3786810	3788032	809	+	.	ID="RND-5_FAMILY-9815";TEgroup="ctg_1%7CRND-5_FAMILY-9815%7C1";Tend="2327";Tstart="1442";shortTE="F";uid="3621fc13-b9c2-40f2-a5b1-c2643b26257e"
VSBQ01000001.1	RepeatMasker	Retroposon?	3238004	3238195	1119	+	.	ID="RND-6_FAMILY-12621";Tend="1142";Tstart="959";shortTE="F";uid="7d6f8e32-0f20-4fe7-ad7f-38ad52d15a6e"
VSBQ01000001.1	RepeatMasker	Unknown	591129	591230	502	+	.	ID="RND-5_FAMILY-3771";Tend="1077";Tstart="982";shortTE="F";uid="656f6875-43f8-4a1c-af12-8b2dff0ae828"
VSBQ01000001.1	RepeatMasker	Retroposon?	2179731	2180858	1868	+	.	ID="SINE2-1_AP";TEgroup="ctg_1%7CSINE2-1_AP%7C1";Tend="1422";Tstart="395";shortTE="F";uid="1ac84bb7-fbe5-4571-b42e-e88e5b49c1cd"
VSBQ01000001.1	RepeatMasker	DNA/Kolobok-E	3820768	3820943	632	+	.	ID="KOLOBOKE-3_AP";Tend="5295";Tstart="5092";shortTE="F";uid="dba1695e-930b-45e8-b218-ba3aeb864298"
VSBQ01000001.1	RepeatMasker	DNA	2049454	2050102	5243	+	.	ID="RND-1_FAMILY-292";Tend="1514";Tstart="866";shortTE="F";uid="5680d70a-9b66-4cb1-b3f1-c26c3f552f6f"
VSBQ01000001.1	RepeatMasker	Retroposon?	3454232	3454620	1623	+	.	ID="RND-6_FAMILY-16210";Tend="786";Tstart="413";shortTE="F";uid="5f2783a0-a76f-4d64-af4b-f818dc542b7b"
VSBQ01000001.1	RepeatMasker	DNA/hAT-Charlie	4970796	4971031	989	+	.	ID="DNA8-33_AP";TEgroup="ctg_1%7CDNA8-33_AP%7C1";Tend="328";Tstart="1";shortTE="F";uid="a37765ed-c512-4b22-8f91-712c69cc46d9"
VSBQ01000001.1	RepeatMasker	DNA	2334896	2335481	3987	+	.	ID="ttaa14_ap";Tend="552";Tstart="1";shortTE="F";uid="6ed4a2da-e292-4b2c-a553-73b123a206ae"
VSBQ01000001.1	RepeatMasker	DNA/Ginger-1	1727043	1727925	5988	+	.	ID="RND-6_FAMILY-1155";Tend="1733";Tstart="809";shortTE="F";uid="9b3569af-8d5e-4543-a2d5-17859357738e"
VSBQ01000001.1	RepeatMasker	DNA/hAT-Ac	3769701	3769810	437	+	.	ID="DNA8-20_AP";Tend="116";Tstart="3";shortTE="F";uid="295209e9-5436-4083-b1fd-caab146a2f74"
VSBQ01000001.1	RepeatMasker	DNA/hAT-Tip100	3040280	3040958	1015	+	.	ID="HAT-N16_AP";TEgroup="ctg_1%7CHAT-N16_AP%7C1";Tend="601";Tstart="27";shortTE="F";uid="7007df6f-c9ea-4acf-9058-e9c8ebba385a"
VSBQ01000001.1	RepeatMasker	DNA/Ginger	1173586	1173740	528	+	.	ID="RND-1_FAMILY-259";Tend="1708";Tstart="1545";shortTE="F";uid="8f72e8e3-a540-49ef-b94d-6fe933d9331f"
VSBQ01000001.1	RepeatMasker	DNA	931191	931424	475	+	.	ID="DNA4-3_AP";Tend="637";Tstart="418";shortTE="F";uid="bdeb5b5c-2e49-4905-b662-5b432f620d90"
VSBQ01000001.1	RepeatMasker	DNA/Ginger	1066131	1066341	695	+	.	ID="RND-6_FAMILY-7106";Tend="965";Tstart="702";shortTE="F";uid="db45b020-d3c0-4690-91fa-e669ef33e6fa"
VSBQ01000001.1	RepeatMasker	DNA/Ginger-1	3470666	3471187	2557	+	.	ID="RND-6_FAMILY-1155";Tend="1435";Tstart="922";shortTE="F";uid="a1075d66-2d3a-4f5a-91f7-ef15f1b8909c"
VSBQ01000001.1	RepeatMasker	RC/Helitron	40795	40962	753	+	.	ID="RND-1_FAMILY-7";Tend="1019";Tstart="831";shortTE="F";uid="5e7787f3-d538-44b6-9f10-e2c9df594763"
VSBQ01000001.1	RepeatMasker	DNA/hAT-hAT19	4417953	4418119	926	+	.	ID="RND-6_FAMILY-21280";Tend="1073";Tstart="909";shortTE="F";uid="7a2d2ac9-0e1f-44ae-b89c-f40d46a061eb"
VSBQ01000001.1	RepeatMasker	Retroposon?	2489278	2489539	956	+	.	ID="RND-5_FAMILY-3657";Tend="1107";Tstart="843";shortTE="F";uid="80296f65-a902-4b2f-8590-da0cb4fd7607"
VSBQ01000001.1	RepeatMasker	DNA/hAT	3803813	3804585	904	+	.	ID="RND-4_FAMILY-474";Tend="1242";Tstart="598";shortTE="F";uid="b8ab6b31-6d5c-42c7-93d1-563a9d9e83c9"
VSBQ01000001.1	RepeatMasker	DNA	2770752	2771107	1958	+	.	ID="RND-6_FAMILY-10369";Tend="586";Tstart="245";shortTE="F";uid="7119aa70-0a6b-49de-bdab-f90ca749935c"
VSBQ01000001.1	RepeatMasker	DNA/hAT?	3059068	3059546	2282	+	.	ID="rnd-6_family-11462";Tend="678";Tstart="275";shortTE="F";uid="3008d07a-c73e-4cfc-a47a-e715d525daaa"
VSBQ01000001.1	RepeatMasker	DNA	2120671	2120954	678	+	.	ID="dna4-2_ap";Tend="284";Tstart="8";shortTE="F";uid="f0ed3622-6980-4428-bf18-1de0237f6dbf"
VSBQ01000001.1	RepeatMasker	Retroposon?	4122986	4123221	813	+	.	ID="RND-6_FAMILY-12621";Tend="1177";Tstart="973";shortTE="F";uid="b6390c59-d259-48f4-bdbb-2ef067ba54e3"
VSBQ01000001.1	RepeatMasker	Retroposon?	2934850	2934997	937	+	.	ID="RND-5_FAMILY-2785";Tend="841";Tstart="695";shortTE="F";uid="8577a3cf-840b-4d18-99d4-43ee2df70774"
VSBQ01000001.1	RepeatMasker	Unknown	4714289	4714573	2168	+	.	ID="RND-1_FAMILY-14";Tend="1183";Tstart="902";shortTE="F";uid="1e295197-4079-4df8-bbad-0b835974dd9a"
VSBQ01000001.1	RepeatMasker	Retroposon?	3250321	3250847	3029	+	.	ID="RND-6_FAMILY-12621";Tend="1480";Tstart="969";shortTE="F";uid="a49e4f3e-149f-4a42-8c44-968e18125d06"
VSBQ01000001.1	RepeatMasker	DNA/Kolobok-E	1858067	1858903	2592	+	.	ID="rnd-5_family-9815";Tend="2214";Tstart="956";shortTE="F";uid="e213cc8d-e5a1-4f7e-839e-526090b529c5"
VSBQ01000001.1	RepeatMasker	DNA	1444972	1445495	1745	+	.	ID="DNA4-2_AP";Tend="662";Tstart="33";shortTE="F";uid="28bea6f1-bfda-4a81-a2fd-00390c8e4721"
VSBQ01000001.1	RepeatMasker	DNA/Kolobok-E	1661726	1662052	1093	+	.	ID="RND-1_FAMILY-140";Tend="1217";Tstart="916";shortTE="F";uid="0d331ddf-d677-465a-b0d6-9dd6496fa099"
VSBQ01000001.1	RepeatMasker	DNA/hAT-Tip100	91651	92385	4657	+	.	ID="RND-6_FAMILY-16671";Tend="1513";Tstart="813";shortTE="F";uid="4a5fbf5f-f9f8-4d94-91ba-153a8dc3dea3"
VSBQ01000001.1	RepeatMasker	Retroposon?	4614838	4615033	785	+	.	ID="RND-6_FAMILY-7125";Tend="1425";Tstart="1238";shortTE="F";uid="229d365c-dff8-4980-ab22-21263462965a"
VSBQ01000001.1	RepeatMasker	Unknown	2221142	2222074	2439	+	.	ID="RND-6_FAMILY-31418";Tend="1685";Tstart="781";shortTE="F";uid="afcf8ae5-7188-44fa-a7af-b551b0b729dd"
VSBQ01000001.1	RepeatMasker	Unknown	4075555	4076285	835	+	.	ID="RND-1_FAMILY-37";TEgroup="ctg_1%7CRND-1_FAMILY-37%7C2";Tend="1475";Tstart="1005";shortTE="F";uid="f4b729e0-42c6-485b-81af-73146e6d3881"
VSBQ01000001.1	RepeatMasker	DNA/Ginger-1	2174972	2175130	504	+	.	ID="RND-6_FAMILY-9128";Tend="1154";Tstart="1002";shortTE="F";uid="5991952d-c126-4c81-b131-2954ce0be8b9"
VSBQ01000001.1	RepeatMasker	DNA	1824636	1825183	1344	+	.	ID="DNA4-2_AP";Tend="556";Tstart="20";shortTE="F";uid="5d2b8d87-627d-46f3-a6f5-acb8c073febd"
VSBQ01000001.1	RepeatMasker	Unknown	711669	711936	948	+	.	ID="RND-6_FAMILY-11771";Tend="1296";Tstart="1014";shortTE="F";uid="4f474273-5798-4d10-9bf1-be4305902f44"
VSBQ01000001.1	RepeatMasker	DNA/MULE-MuDR	2776291	2776683	1570	+	.	ID="RND-4_FAMILY-2602";Tend="1517";Tstart="1028";shortTE="F";uid="2d3f0e29-4b0f-4659-b0c3-bf4375527a93"
VSBQ01000001.1	RepeatMasker	DNA/Sola-1	1680669	1680784	658	+	.	ID="RND-1_FAMILY-104";Tend="1554";Tstart="1435";shortTE="F";uid="c7f88b44-6633-4e52-b689-0adf6237bd4b"
VSBQ01000001.1	RepeatMasker	DNA	1894283	1894724	2707	+	.	ID="TTAA3B_AP";Tend="436";Tstart="2";shortTE="F";uid="538e3567-b17e-4f3a-a2f0-f463215438ff"
VSBQ01000001.1	RepeatMasker	DNA	5020280	5020676	2031	+	.	ID="TTAAC_AP";Tend="438";Tstart="2";shortTE="F";uid="b7de08e5-7ce6-438f-b932-10f632c9bac8"
VSBQ01000001.1	RepeatMasker	DNA/hAT-Tip100	3174753	3174932	670	+	.	ID="DNA8-83_AP";Tend="162";Tstart="1";shortTE="F";uid="3bd2865a-2b38-49d7-9795-6e496d59058a"
VSBQ01000001.1	RepeatMasker	DNA	1597645	1597840	783	+	.	ID="dna4-2_ap";Tend="769";Tstart="601";shortTE="F";uid="1883c386-46e2-4860-a1dd-da08acd15ae1"
VSBQ01000001.1	RepeatMasker	Unknown	1833149	1833406	1640	+	.	ID="RND-1_FAMILY-14";Tend="1191";Tstart="905";shortTE="F";uid="2f8a7436-6e72-4646-811b-f9b10de820d0"
VSBQ01000001.1	RepeatMasker	DNA/Ginger	85458	85645	795	+	.	ID="RND-6_FAMILY-7106";Tend="876";Tstart="690";shortTE="F";uid="7e296ac6-5689-4b05-8c53-dca3600486f6"
VSBQ01000001.1	RepeatMasker	DNA/Ginger	4309190	4310674	9594	+	.	ID="RND-6_FAMILY-7106";Tend="2166";Tstart="702";shortTE="F";uid="554655df-3421-4e32-b6ce-73799ccb8b1a"
VSBQ01000001.1	RepeatMasker	LINE/I-Jockey	163543	164072	3418	+	.	ID="RND-6_FAMILY-18819";Tend="1383";Tstart="868";shortTE="F";uid="52784e58-7287-4cdb-80ee-71579df4fb23"
VSBQ01000001.1	RepeatMasker	LTR/Gypsy	4999680	5000020	1729	+	.	ID="RND-6_FAMILY-4489";Tend="1335";Tstart="990";shortTE="F";uid="3caaa49b-676b-4999-86aa-40911c7b69cd"
VSBQ01000001.1	RepeatMasker	Unknown	378311	378574	1693	+	.	ID="RND-1_FAMILY-37";Tend="1474";Tstart="1212";shortTE="F";uid="eca2d125-eee5-46a4-b993-d4126ffb58ed"
VSBQ01000001.1	RepeatMasker	DNA/hAT-Ac	2111946	2112185	592	+	.	ID="DNA8-54_AP";Tend="549";Tstart="335";shortTE="F";uid="0b34634b-5f4d-4c0a-93a2-93d5335a89d4"
VSBQ01000001.1	RepeatMasker	DNA/Ginger-1	2784623	2784822	1158	+	.	ID="RND-6_FAMILY-1155";Tend="2260";Tstart="2079";shortTE="F";uid="55d75ffe-5464-450d-8c52-b7011ff922c1"
VSBQ01000001.1	RepeatMasker	RC/Helitron	844630	844813	815	+	.	ID="RND-6_FAMILY-1114";Tend="1438";Tstart="1264";shortTE="F";uid="2685b099-6c47-40ac-967b-088a76a0ca16"
VSBQ01000001.1	RepeatMasker	Unknown	4003920	4004236	1343	+	.	ID="RND-6_FAMILY-8913";Tend="1706";Tstart="1415";shortTE="F";uid="80c4bc97-116b-4aec-a2f5-b3fa2879cc16"
VSBQ01000001.1	RepeatMasker	DNA	4123712	4123916	720	+	.	ID="RND-5_FAMILY-776";Tend="1462";Tstart="1262";shortTE="F";uid="13b10048-59a3-4630-a2d7-4ca443ec5f52"
VSBQ01000001.1	RepeatMasker	Unknown	2661548	2661702	541	+	.	ID="RND-1_FAMILY-37";Tend="1088";Tstart="862";shortTE="F";uid="3117fdd3-9b65-4992-a1d2-e6345b644fad"
VSBQ01000001.1	RepeatMasker	DNA/hAT-Tip100	1574682	1574831	752	+	.	ID="DNA8-87_AP";Tend="142";Tstart="1";shortTE="F";uid="11818e9f-23dc-49bd-8d3b-e7349a752d79"
VSBQ01000001.1	RepeatMasker	Retroposon?	3374105	3374556	646	+	.	ID="SINE2-1_AP";Tend="1770";Tstart="1291";shortTE="F";uid="27692b3d-2bf7-441b-8fc3-8ae2eebe3fd5"
VSBQ01000001.1	RepeatMasker	RC/Helitron	1503752	1503919	489	+	.	ID="HELITRON-N1B_LMI";Tend="297";Tstart="148";shortTE="F";uid="3165a8e6-a92f-4789-961e-ebe3a6697cc0"
VSBQ01000001.1	RepeatMasker	DNA/hAT-Tip100	1442151	1443678	5376	+	.	ID="RND-6_FAMILY-2754";Tend="1960";Tstart="455";shortTE="F";uid="174617fb-b897-4db1-8b40-c557cc027a88"
VSBQ01000001.1	RepeatMasker	Unknown	4022306	4022699	2034	+	.	ID="RND-5_FAMILY-383";Tend="1348";Tstart="964";shortTE="F";uid="f0f16ae3-6878-4cf4-90c9-fa9cb3a105d7"
VSBQ01000001.1	RepeatMasker	DNA	3492456	3492913	2249	+	.	ID="TTAA3_AP";Tend="429";Tstart="1";shortTE="F";uid="67cfd6f3-b61f-4a9a-ba73-83993ba17428"
VSBQ01000001.1	RepeatMasker	Unknown	4148239	4148344	482	+	.	ID="RND-5_FAMILY-1365";Tend="308";Tstart="205";shortTE="F";uid="3043cdbe-401e-4aaa-b264-9deb975fd5fa"
VSBQ01000001.1	RepeatMasker	DNA/Ginger	600778	601348	3934	+	.	ID="RND-6_FAMILY-7106";Tend="2154";Tstart="1549";shortTE="F";uid="b49fb123-339e-43f5-8957-8142b3e83f6c"
VSBQ01000001.1	RepeatMasker	DNA/hAT-Tip100	4880886	4881027	776	+	.	ID="RND-6_FAMILY-1668";Tend="444";Tstart="300";shortTE="F";uid="95c2cf8b-f3d3-47de-ac3f-4871e6f4141d"
VSBQ01000001.1	RepeatMasker	DNA/hAT	458521	458985	2143	+	.	ID="RND-5_FAMILY-244";Tend="1054";Tstart="609";shortTE="F";uid="a70b7b8e-bdf5-46b9-8cd7-b5dd05b29065"
VSBQ01000001.1	RepeatMasker	DNA/hAT-Charlie	1632408	1632528	652	+	.	ID="RND-6_FAMILY-24625";Tend="1098";Tstart="971";shortTE="F";uid="e93f49b5-835c-461d-acde-5f63cf62fdb4"
VSBQ01000001.1	RepeatMasker	Unknown	1168033	1168299	1616	+	.	ID="RND-6_FAMILY-1927";Tend="1153";Tstart="889";shortTE="F";uid="1b91c96c-cd2e-468e-9551-4cf1105489cb"
VSBQ01000001.1	RepeatMasker	Unknown	4986738	4987189	2710	+	.	ID="RND-1_FAMILY-48";Tend="1383";Tstart="878";shortTE="F";uid="300933c2-3cc4-415e-9fac-5eae85bcf730"
VSBQ01000001.1	RepeatMasker	DNA/MULE-MuDR	4178059	4178190	488	+	.	ID="DNA8-28B_AP";Tend="141";Tstart="1";shortTE="F";uid="cb22ffb8-6928-4d20-9bc1-bf1d67343ad0"
VSBQ01000001.1	RepeatMasker	DNA	4313831	4314266	3170	+	.	ID="TTAA8_AP";Tend="438";Tstart="1";shortTE="F";uid="254f8ede-f6cf-4d79-848a-fbe82e79fa51"
VSBQ01000001.1	RepeatMasker	Unknown	2277752	2278019	1535	+	.	ID="RND-1_FAMILY-13";Tend="1254";Tstart="1007";shortTE="F";uid="e8bb2dc7-3d6b-4bed-81d2-e2271f074120"
VSBQ01000001.1	RepeatMasker	DNA/Kolobok-E	3640025	3640493	3142	+	.	ID="RND-6_FAMILY-16369";Tend="1496";Tstart="1019";shortTE="F";uid="1e6ffb75-996e-43dd-a728-9a7d8909f5c8"
VSBQ01000001.1	RepeatMasker	DNA/hAT	1776831	1777193	517	+	.	ID="DNA8-1_AP";Tend="491";Tstart="140";shortTE="F";uid="a142c4df-83ae-4ae8-89e2-bd97d0e74b55"
VSBQ01000001.1	RepeatMasker	DNA/Ginger	876321	877038	1882	+	.	ID="RND-6_FAMILY-7106";Tend="1491";Tstart="693";shortTE="F";uid="1a0e8547-f2b8-435b-96ec-86a7f3515a54"
VSBQ01000001.1	RepeatMasker	DNA/Ginger	2722170	2722741	2015	+	.	ID="RND-6_FAMILY-7106";Tend="1674";Tstart="1091";shortTE="F";uid="630db65f-9335-42e7-be33-6230cf94dcdc"
VSBQ01000001.1	RepeatMasker	Retroposon?	4704738	4706065	8304	+	.	ID="RND-6_FAMILY-2019";Tend="1886";Tstart="552";shortTE="F";uid="82f15bcb-95d1-40af-a3c9-3ae2c87a5369"
VSBQ01000001.1	RepeatMasker	DNA/hAT-Tip100	4985832	4986450	1249	+	.	ID="RND-6_FAMILY-9590";TEgroup="ctg_1%7CRND-6_FAMILY-9590%7C1";Tend="1508";Tstart="1153";shortTE="F";uid="50f1823c-d7a2-414b-8b15-02a11b051d9b"
VSBQ01000001.1	RepeatMasker	DNA	3483905	3484367	846	+	.	ID="TTAA3_AP";Tend="429";Tstart="1";shortTE="F";uid="529dd81a-dc70-4935-883b-70dbc7f64d63"
VSBQ01000001.1	RepeatMasker	DNA/hAT-Ac	598248	598811	3307	+	.	ID="RND-6_FAMILY-2951";Tend="1259";Tstart="727";shortTE="F";uid="3b595d4f-e7b5-420e-963c-c7bb55942051"
VSBQ01000001.1	RepeatMasker	DNA/Kolobok-E	1051682	1052099	434	+	.	ID="RND-1_FAMILY-192";Tend="2027";Tstart="1603";shortTE="F";uid="df6a4a19-9bb5-4d8e-9bc2-aa6256d30422"
VSBQ01000001.1	RepeatMasker	Unknown	1266191	1266484	1868	+	.	ID="RND-1_FAMILY-14";Tend="1204";Tstart="898";shortTE="F";uid="ea209d99-5f9b-4c3b-96d9-7e59a62a481f"
VSBQ01000001.1	RepeatMasker	Unknown	976232	976469	2013	+	.	ID="RND-1_FAMILY-152";Tend="1155";Tstart="918";shortTE="F";uid="dae0da35-a159-44c8-b3b8-ff94e3c21c8a"
VSBQ01000001.1	RepeatMasker	Unknown	1788028	1788130	509	+	.	ID="RND-6_FAMILY-2289";Tend="1098";Tstart="996";shortTE="F";uid="e9e2433b-71c8-4edf-be6b-0df3eb57b5e8"
VSBQ01000001.1	RepeatMasker	Retroposon?	3579916	3580738	2375	+	.	ID="SINE2-1_AP";Tend="1422";Tstart="1";shortTE="F";uid="1f2ea2f3-8f6c-4aae-9e90-78eb54f2f8da"
VSBQ01000001.1	RepeatMasker	LTR/Copia	1	176	1339	+	.	ID="RND-1_FAMILY-252";Tend="1401";Tstart="1214";shortTE="F";uid="0fa1b126-d8ad-4898-b946-e48070943607"
VSBQ01000001.1	RepeatMasker	DNA/Ginger	1752425	1752588	544	+	.	ID="RND-1_FAMILY-259";Tend="2052";Tstart="1887";shortTE="F";uid="77ad1344-5340-45f6-9e67-da1dd36089f5"
VSBQ01000001.1	RepeatMasker	Retroposon?	2341729	2341832	459	+	.	ID="RND-6_FAMILY-840";Tend="978";Tstart="868";shortTE="F";uid="ba1e443a-3c44-4805-9fe3-ac530acd6b31"
VSBQ01000001.1	RepeatMasker	DNA	1625660	1626102	1517	+	.	ID="DNAX-2_AP";Tend="451";Tstart="1";shortTE="F";uid="5ffaaaa6-a03f-42f3-9b7c-38134d40fc42"
VSBQ01000001.1	RepeatMasker	RC/Helitron	1914625	1915409	3141	+	.	ID="RND-1_FAMILY-67";Tend="1719";Tstart="994";shortTE="F";uid="fd5b18e4-0566-4a66-8b3a-fc98ba53fd61"
VSBQ01000001.1	RepeatMasker	Unknown	40240	40587	2106	+	.	ID="RND-1_FAMILY-82";Tend="1335";Tstart="982";shortTE="F";uid="6dc172b5-c443-4db5-9827-b242e2e5a756"
VSBQ01000001.1	RepeatMasker	LTR/Gypsy	2782713	2782840	498	+	.	ID="RND-6_FAMILY-6665";Tend="271";Tstart="141";shortTE="F";uid="c3bd88be-0030-4aa6-a874-d89adfc39920"
VSBQ01000001.1	RepeatMasker	Unknown	2314560	2315019	2945	+	.	ID="RND-6_FAMILY-25025";Tend="1460";Tstart="1009";shortTE="F";uid="269e4912-5c7c-4332-bcb3-de1a49c10673"
VSBQ01000001.1	RepeatMasker	DNA/Kolobok-E	2723040	2723652	1344	+	.	ID="koloboke-4_ap";Tend="3178";Tstart="2620";shortTE="F";uid="5cca0ed7-2e36-48bd-b622-710cd7f2385e"
VSBQ01000001.1	RepeatMasker	Retroposon?	888603	888982	2617	+	.	ID="RND-6_FAMILY-12621";Tend="1481";Tstart="1103";shortTE="F";uid="9b6e29fd-dfaf-45e5-9298-930fb8442532"
VSBQ01000001.1	RepeatMasker	DNA/MULE-MuDR	2177079	2177269	644	+	.	ID="RND-6_FAMILY-6453";Tend="1819";Tstart="1614";shortTE="F";uid="f2eb7a3b-c0a2-41c4-853e-19c73afdb46d"
VSBQ01000001.1	RepeatMasker	Unknown	385863	386009	629	+	.	ID="RND-6_FAMILY-4848";Tend="1199";Tstart="1009";shortTE="F";uid="90911ead-cac6-4eda-a2f2-659c983af65c"
VSBQ01000001.1	RepeatMasker	DNA	3434789	3434893	441	+	.	ID="dna4-2_ap";Tend="767";Tstart="668";shortTE="F";uid="d2219ab5-7e11-4d73-bc85-dd1d5ca05e0e"
VSBQ01000001.1	RepeatMasker	DNA	2511408	2511842	2100	+	.	ID="RND-5_FAMILY-10525";Tend="1738";Tstart="1293";shortTE="F";uid="369e5d09-8f38-4abd-a735-da8377ac4502"
VSBQ01000001.1	RepeatMasker	DNA/Kolobok-E	871403	871678	906	+	.	ID="KOLOBOKE-2_AP";Tend="1383";Tstart="1119";shortTE="F";uid="d8404f41-9393-4506-a8ee-df4e5fc11444"
VSBQ01000001.1	RepeatMasker	DNA	4603055	4603177	673	+	.	ID="dna4-2_ap";Tend="639";Tstart="519";shortTE="F";uid="90eb3c16-0b42-44bc-a1bb-0c44e0fb002c"
VSBQ01000001.1	RepeatMasker	Retroposon?	4722441	4722666	774	+	.	ID="SINE2-1_AP";Tend="1427";Tstart="1196";shortTE="F";uid="670e874b-99be-4a75-a59f-cbebd4bfde10"
VSBQ01000001.1	RepeatMasker	DNA	3180860	3181215	458	+	.	ID="TTAA2D_AP";TEgroup="ctg_1%7CTTAA2D_AP%7C1";Tend="430";Tstart="305";shortTE="F";uid="988294ab-e6f3-4e3e-9cff-7d05d84207db"
VSBQ01000001.1	RepeatMasker	LINE/CR1	1284840	1285357	960	+	.	ID="RND-6_FAMILY-8545";Tend="1139";Tstart="625";shortTE="F";uid="cf9c57ad-9d6a-4040-b2d2-0713ffaf224a"
VSBQ01000001.1	RepeatMasker	DNA/Kolobok-E	373750	374131	733	+	.	ID="rnd-1_family-212";Tend="1382";Tstart="951";shortTE="F";uid="0f0baf26-d06a-4c53-b4f7-9b497986edf0"
VSBQ01000001.1	RepeatMasker	DNA	810367	810792	2933	+	.	ID="TTAAC_AP";Tend="432";Tstart="7";shortTE="F";uid="3fb47e0b-72b8-40cf-bcbe-555801743396"
VSBQ01000001.1	RepeatMasker	Unknown	1714321	1715252	4294	+	.	ID="RND-4_FAMILY-4274";Tend="1746";Tstart="793";shortTE="F";uid="416010b4-9197-4a86-a78f-4351d81e912a"
VSBQ01000001.1	RepeatMasker	DNA/hAT-Tip100	3677135	3678111	1889	+	.	ID="RND-6_FAMILY-4662";Tend="1328";Tstart="367";shortTE="F";uid="20c75d38-d4a3-47c6-aafe-f70205ee5c3b"
VSBQ01000001.1	RepeatMasker	DNA	3526293	3526435	509	+	.	ID="DNA-TTAA-1_AP";Tend="145";Tstart="2";shortTE="F";uid="e22c9dda-65dc-4324-ba65-7577e0f5f380"
VSBQ01000001.1	RepeatMasker	DNA	1390778	1391149	814	+	.	ID="TTAA2C_AP";Tend="370";Tstart="1";shortTE="F";uid="9ec0a46d-a298-455d-a52c-096040b3f252"
VSBQ01000001.1	RepeatMasker	DNA/TcMar-Pogo	2365474	2366888	4633	+	.	ID="RND-6_FAMILY-4216";Tend="1691";Tstart="231";shortTE="F";uid="1868e975-1d3a-4ec0-825f-d2b32fe59692"
VSBQ01000001.1	RepeatMasker	DNA/Kolobok-E	4704502	4704737	1360	+	.	ID="RND-6_FAMILY-30263";Tend="1189";Tstart="947";shortTE="F";uid="d1863923-b9d2-43e0-b536-258764c24a4a"
VSBQ01000001.1	RepeatMasker	DNA/Kolobok-E	4073992	4074103	627	+	.	ID="RND-4_FAMILY-171";Tend="1174";Tstart="1064";shortTE="F";uid="eba4b3f2-dbb5-4bfe-be8a-14030e3dec90"
VSBQ01000001.1	RepeatMasker	Unknown	3553894	3554201	1277	+	.	ID="RND-6_FAMILY-5141";Tend="1193";Tstart="890";shortTE="F";uid="89bad457-e934-4edd-ad63-f82d9a09c304"
VSBQ01000001.1	RepeatMasker	DNA	2379217	2379612	2121	+	.	ID="ttaa4_ap";Tend="433";Tstart="1";shortTE="F";uid="5fa267e6-cf0b-429b-b455-296f30355d65"
VSBQ01000001.1	RepeatMasker	DNA/MULE-MuDR	1004497	1004651	537	+	.	ID="RND-4_FAMILY-438";Tend="901";Tstart="753";shortTE="F";uid="6991d0a2-a907-4113-8335-cc36cf56c5f2"
VSBQ01000001.1	RepeatMasker	DNA/hAT	1055544	1057078	3192	+	.	ID="RND-5_FAMILY-1859";Tend="2428";Tstart="860";shortTE="F";uid="2b0bf50f-fc91-4810-a2e4-cc3b5aef9e1d"
VSBQ01000001.1	RepeatMasker	DNA/Ginger	3717537	3718161	1897	+	.	ID="RND-6_FAMILY-7106";TEgroup="ctg_1%7CRND-6_FAMILY-7106%7C3";Tend="2159";Tstart="702";shortTE="F";uid="2fc40ea7-0ba9-4eaf-986a-1257e588f5cb"
VSBQ01000001.1	RepeatMasker	Unknown	382949	383059	437	+	.	ID="RND-4_FAMILY-890";Tend="980";Tstart="858";shortTE="F";uid="09e26d50-7153-4628-af45-346f7fd1473a"
VSBQ01000001.1	RepeatMasker	Unknown	3922706	3923050	2357	+	.	ID="RND-6_FAMILY-31418";Tend="1229";Tstart="900";shortTE="F";uid="535fc3ba-a59d-45a1-a64a-801203fd0312"
VSBQ01000001.1	RepeatMasker	DNA/hAT-Tip100	5034058	5034685	1966	+	.	ID="HAT-N16_AP";Tend="564";Tstart="1";shortTE="F";uid="f45f8876-b352-443c-a2d1-9749d3b3cc9c"
VSBQ01000001.1	RepeatMasker	Satellite	84922	85053	817	+	.	ID="SAT-1_LVA";Tend="346";Tstart="217";shortTE="F";uid="bd8bd7e7-3d72-4da9-ba8b-ba34ac7aa605"
VSBQ01000001.1	RepeatMasker	DNA/hAT-Tip100	2874846	2875624	5091	+	.	ID="RND-4_FAMILY-1063";Tend="1744";Tstart="942";shortTE="F";uid="4aa53894-bffe-4588-83ec-c9bd2e540fb7"
VSBQ01000001.1	RepeatMasker	DNA/hAT	4428892	4429128	998	+	.	ID="RND-5_FAMILY-3489";Tend="1192";Tstart="970";shortTE="F";uid="9d9f0052-e400-4322-89de-27fd26c2d821"
VSBQ01000001.1	RepeatMasker	Unknown	4108080	4108476	2261	+	.	ID="RND-1_FAMILY-37";Tend="1364";Tstart="950";shortTE="F";uid="66481def-3282-4e1e-8966-bcc90d3ffea0"
VSBQ01000001.1	RepeatMasker	DNA/hAT-Ac	1826254	1827027	4854	+	.	ID="RND-5_FAMILY-6809";Tend="1676";Tstart="901";shortTE="F";uid="efb2d756-7522-47e9-ae8f-ff95b42cbb17"
VSBQ01000001.1	RepeatMasker	DNA	2120950	2121235	426	+	.	ID="dna4-2b_ap";Tend="770";Tstart="506";shortTE="F";uid="dc687041-211e-484d-b89d-86abf4e6a778"
VSBQ01000001.1	RepeatMasker	DNA/TcMar-Pogo	3365785	3365993	1526	+	.	ID="RND-5_FAMILY-2965";Tend="1138";Tstart="928";shortTE="F";uid="61633307-4de7-40a3-bfef-db5ad96be7d5"
VSBQ01000001.1	RepeatMasker	Unknown	88532	88836	1648	+	.	ID="RND-1_FAMILY-281";Tend="1389";Tstart="1086";shortTE="F";uid="742a72ff-ea00-4266-a651-baa9a6b25ce3"
VSBQ01000001.1	RepeatMasker	DNA	2309373	2309606	1150	+	.	ID="TTAA2D_AP";Tend="424";Tstart="193";shortTE="F";uid="fcf5553f-90f1-43c7-88a5-27c1323428d2"
VSBQ01000001.1	RepeatMasker	LTR/Gypsy	2662476	2662619	566	+	.	ID="RND-6_FAMILY-6665";Tend="282";Tstart="143";shortTE="F";uid="1ed3b4b6-adf8-469a-8e49-7e6d326b5e37"
VSBQ01000001.1	RepeatMasker	DNA/Ginger-1	833246	833728	3625	+	.	ID="RND-6_FAMILY-1155";Tend="1290";Tstart="809";shortTE="F";uid="b66b971f-855c-46ae-98e9-09b7a4a8e2af"
VSBQ01000001.1	RepeatMasker	DNA/MULE-MuDR	2273879	2274255	1075	+	.	ID="RND-5_FAMILY-68";Tend="394";Tstart="17";shortTE="F";uid="b474068b-803c-4b69-9174-cc1268e71c43"
VSBQ01000001.1	RepeatMasker	Unknown	2460828	2461141	782	+	.	ID="RND-6_FAMILY-10496";Tend="1338";Tstart="995";shortTE="F";uid="e94e2404-b7b8-4cdf-bf07-a4abd643f96e"
VSBQ01000001.1	RepeatMasker	Unknown	1990732	1990955	1409	+	.	ID="RND-6_FAMILY-5141";Tend="1130";Tstart="906";shortTE="F";uid="f81c77fa-9638-40a4-b765-13c39f5f4e89"
VSBQ01000001.1	RepeatMasker	Retroposon?	2275286	2275523	860	+	.	ID="SINE2-1_AP";Tend="1192";Tstart="943";shortTE="F";uid="0e25ab0d-b8bc-4f4f-8e45-9c393a218f21"
VSBQ01000001.1	RepeatMasker	DNA/Ginger-1	3463501	3463660	1072	+	.	ID="RND-6_FAMILY-1155";Tend="950";Tstart="790";shortTE="F";uid="681e2df2-28f1-40a7-8d82-77664e8d7b57"
VSBQ01000001.1	RepeatMasker	Retroposon?	344092	344530	1073	+	.	ID="RND-6_FAMILY-5571";Tend="1327";Tstart="879";shortTE="F";uid="5183e5d5-3104-4307-9359-ae8d55b88df6"
VSBQ01000001.1	RepeatMasker	Unknown	2933186	2933521	523	+	.	ID="RND-5_FAMILY-1720";Tend="1534";Tstart="1170";shortTE="F";uid="0b346e89-4d08-43a5-ade0-4bf86c7423fc"
VSBQ01000001.1	RepeatMasker	Unknown	1467145	1468125	4272	+	.	ID="RND-4_FAMILY-802";Tend="1632";Tstart="662";shortTE="F";uid="c336de74-9786-4a2a-a9bb-9892f54d033a"
VSBQ01000001.1	RepeatMasker	DNA/Ginger	85684	85993	1560	+	.	ID="RND-1_FAMILY-259";Tend="1403";Tstart="1095";shortTE="F";uid="9ea72cbe-824d-4740-b6a7-8bd429cb6095"
VSBQ01000001.1	RepeatMasker	LINE/I-Jockey	1568059	1568569	666	+	.	ID="RND-6_FAMILY-16794";Tend="1328";Tstart="822";shortTE="F";uid="2029abd1-5523-4317-90c6-9f5cb2320245"
VSBQ01000001.1	RepeatMasker	DNA/Kolobok-E	1112049	1112205	665	+	.	ID="RND-6_FAMILY-6338";Tend="130";Tstart="1";shortTE="F";uid="1af6b8e9-2fa8-4ab0-a584-db3c817aff53"
VSBQ01000001.1	RepeatMasker	RC/Helitron	1387437	1387770	1824	+	.	ID="RND-1_FAMILY-67";Tend="1292";Tstart="953";shortTE="F";uid="b2ba95cb-b139-434b-8dfd-87f2bcaec34b"
VSBQ01000001.1	RepeatMasker	Unknown	2507799	2508084	1070	+	.	ID="RND-5_FAMILY-2722";Tend="742";Tstart="484";shortTE="F";uid="c2b3c0fc-0f6c-48ab-8608-3fca062e904f"
VSBQ01000001.1	RepeatMasker	Unknown	4917687	4917887	684	+	.	ID="RND-4_FAMILY-1339";Tend="1317";Tstart="1096";shortTE="F";uid="2392e6e8-2ddb-4e6c-9317-1ff46330a4e0"
VSBQ01000001.1	RepeatMasker	DNA/Kolobok-E	2789007	2789285	594	+	.	ID="RND-6_FAMILY-11156";Tend="1192";Tstart="910";shortTE="F";uid="6be925eb-d767-494e-b6cc-de4867d7a126"
VSBQ01000001.1	RepeatMasker	DNA/MULE-MuDR	2280017	2280388	544	+	.	ID="MUDR8X_AP";Tend="1385";Tstart="1017";shortTE="F";uid="f415ba74-dc79-4731-be3d-ba1aa6a0ebbd"
VSBQ01000001.1	RepeatMasker	Unknown	2425918	2426621	1868	+	.	ID="RND-1_FAMILY-37";TEgroup="ctg_1%7CRND-1_FAMILY-37%7C1";Tend="1478";Tstart="946";shortTE="F";uid="0791e436-6d66-48c4-a566-308d750f194a"
VSBQ01000001.1	RepeatMasker	Unknown	2320995	2321531	1097	+	.	ID="RND-6_FAMILY-3198";Tend="908";Tstart="372";shortTE="F";uid="9995ca46-4ae1-4274-893a-5e83ce457879"
VSBQ01000001.1	RepeatMasker	Unknown	3814148	3814265	494	+	.	ID="RND-6_FAMILY-10496";Tend="1038";Tstart="927";shortTE="F";uid="d8d922e4-2587-4f4f-b655-7dca45c27913"
VSBQ01000001.1	RepeatMasker	DNA/Ginger	1131613	1132335	2134	+	.	ID="RND-6_FAMILY-7106";Tend="1508";Tstart="702";shortTE="F";uid="8fe54d66-ce07-4874-a2df-cd7eeca71785"
VSBQ01000001.1	RepeatMasker	DNA/hAT-Tip100	2047346	2047795	3169	+	.	ID="RND-6_FAMILY-15916";Tend="1606";Tstart="1157";shortTE="F";uid="64a1f9a8-4925-4e23-befe-39bb0799508e"
VSBQ01000001.1	RepeatMasker	Unknown	1827028	1827285	747	+	.	ID="RND-1_FAMILY-74";Tend="1500";Tstart="1237";shortTE="F";uid="e837a279-0bc8-46e1-9c95-10b2eb2a373c"
VSBQ01000001.1	RepeatMasker	DNA/Ginger	4068521	4068677	463	+	.	ID="RND-1_FAMILY-259";Tend="767";Tstart="614";shortTE="F";uid="481b8698-83c7-4964-9756-efc07aa7ad6a"
VSBQ01000001.1	RepeatMasker	DNA	3949271	3949804	1826	+	.	ID="DNA4-2_AP";Tend="546";Tstart="2";shortTE="F";uid="6be3f214-258b-426d-a95b-561b7a5acf33"
VSBQ01000001.1	RepeatMasker	DNA/hAT-Tip100	2314394	2314559	926	+	.	ID="DNA8-63_AP";Tend="165";Tstart="5";shortTE="F";uid="11b747da-3b4e-4c9d-9aab-1441f853d205"
VSBQ01000001.1	RepeatMasker	Retroposon?	2953426	2954213	527	+	.	ID="SINE2-1_AP";TEgroup="ctg_1%7CSINE2-1_AP%7C3";Tend="1761";Tstart="1179";shortTE="F";uid="d60c4ac4-4974-4c40-afd3-71a1ae1723b9"
VSBQ01000001.1	RepeatMasker	DNA/Kolobok-E	42013	42132	717	+	.	ID="RND-6_FAMILY-3940";Tend="1094";Tstart="959";shortTE="F";uid="50dc506f-0f9a-4a6c-8667-0a9c32257c3e"
VSBQ01000001.1	RepeatMasker	DNA/Kolobok-E	4753341	4754220	4924	+	.	ID="RND-5_FAMILY-9815";Tend="2327";Tstart="1444";shortTE="F";uid="3504126f-4c9d-4d6e-9e9c-976bfb947e9d"
VSBQ01000001.1	RepeatMasker	DNA/hAT-Tip100	1566672	1566812	861	+	.	ID="DNA8-24_AP";Tend="713";Tstart="573";shortTE="F";uid="ca1e8e40-893e-4e7e-a4f4-dc442ccf79d5"
VSBQ01000001.1	RepeatMasker	DNA/Ginger-1	2551876	2553184	9222	+	.	ID="RND-6_FAMILY-1155";Tend="2199";Tstart="807";shortTE="F";uid="1726e389-766a-4b75-baf0-21051850a550"
VSBQ01000001.1	RepeatMasker	LTR/Gypsy	1946284	1946825	4177	+	.	ID="RND-1_FAMILY-225";Tend="1457";Tstart="913";shortTE="F";uid="dd9d49af-3fe6-4c57-b55e-02dd97dfe922"
VSBQ01000001.1	RepeatMasker	DNA/Kolobok-E	2740557	2740750	947	+	.	ID="RND-6_FAMILY-11156";Tend="1176";Tstart="980";shortTE="F";uid="ff541235-bd5c-4d47-846a-8d3ad5b081f1"
VSBQ01000001.1	RepeatMasker	Unknown	3818019	3818139	858	+	.	ID="RND-1_FAMILY-256";Tend="1066";Tstart="944";shortTE="F";uid="833fc042-e735-4e0e-ab59-5388e7d5dbc5"
VSBQ01000001.1	RepeatMasker	DNA/hAT?	379080	379326	404	+	.	ID="RND-4_FAMILY-532";Tend="1239";Tstart="1041";shortTE="F";uid="ea76f1db-1de3-408b-8ad7-21491cf034fc"
VSBQ01000001.1	RepeatMasker	DNA/hAT	3353330	3353587	1383	+	.	ID="RND-5_FAMILY-3489";Tend="1182";Tstart="934";shortTE="F";uid="ebe44329-eeef-4c25-8404-08563ff5d3de"
VSBQ01000001.1	RepeatMasker	DNA/MULE-MuDR	2695810	2696154	483	+	.	ID="RND-4_FAMILY-2602";TEgroup="ctg_1%7CRND-4_FAMILY-2602%7C1";Tend="1511";Tstart="951";shortTE="F";uid="ddd290b8-5add-42ee-8f8f-a9ed60b4f30f"
VSBQ01000001.1	RepeatMasker	DNA/Kolobok-E	2438935	2439107	662	+	.	ID="RND-6_FAMILY-6338";Tend="150";Tstart="1";shortTE="F";uid="d9283c66-6320-4ad4-aa68-69e92dee25dc"
VSBQ01000001.1	RepeatMasker	DNA	1203035	1203250	668	+	.	ID="ttaa3b_ap";Tend="414";Tstart="173";shortTE="F";uid="945d01c5-d674-4dc0-9330-5557bd84ca32"
VSBQ01000001.1	RepeatMasker	DNA/Kolobok-E	3247070	3247215	419	+	.	ID="RND-4_FAMILY-171";TEgroup="ctg_1%7CRND-4_FAMILY-171%7C2";Tend="1150";Tstart="1008";shortTE="T";uid="fbd9408b-7385-4a8f-b7b6-94902f573811"
VSBQ01000001.1	RepeatMasker	DNA	2703708	2704079	2381	+	.	ID="RND-5_FAMILY-10525";Tend="1738";Tstart="1350";shortTE="F";uid="e38df2ea-bb85-47ac-a70b-cdb3e3441bd3"
VSBQ01000001.1	RepeatMasker	DNA	2151813	2152158	1150	+	.	ID="RND-5_FAMILY-776";Tend="1439";Tstart="1090";shortTE="F";uid="26acbcbb-1f3a-477e-ae0b-e216dcf1df12"
VSBQ01000001.1	RepeatMasker	DNA/Ginger-1	4579254	4579936	4806	+	.	ID="RND-6_FAMILY-1155";Tend="1539";Tstart="809";shortTE="F";uid="7b62813a-0626-4b98-b757-10c48fe87392"
VSBQ01000001.1	RepeatMasker	DNA/Kolobok-E	4898616	4898912	559	+	.	ID="RND-6_FAMILY-30263";Tend="643";Tstart="332";shortTE="F";uid="5fa31163-abfe-4617-8551-68e16a8a8450"
VSBQ01000001.1	RepeatMasker	DNA/hAT-Tip100	1165808	1166724	4912	+	.	ID="RND-5_FAMILY-3197";Tend="1508";Tstart="610";shortTE="F";uid="ca9cac2a-d519-4f3d-9473-51e0745e4594"
VSBQ01000001.1	RepeatMasker	DNA/Kolobok-E	5101306	5101806	845	+	.	ID="rnd-1_family-195";Tend="2028";Tstart="1558";shortTE="F";uid="29418fad-963d-400b-8f74-c1b7f9066a4d"
VSBQ01000001.1	RepeatMasker	DNA/hAT-hAT19	2142810	2144891	10030	+	.	ID="RND-5_FAMILY-479";Tend="2338";Tstart="245";shortTE="F";uid="ea21095f-6186-4cff-9f77-633002dfe879"
VSBQ01000001.1	RepeatMasker	DNA/Kolobok-E	4722667	4722883	661	+	.	ID="KOLOBOKE-3_AP";Tend="2149";Tstart="1726";shortTE="F";uid="b059fd98-1209-4d7a-bdea-531f3bfa377f"
VSBQ01000001.1	RepeatMasker	RC/Helitron	41212	41381	798	+	.	ID="RND-1_FAMILY-7";Tend="1021";Tstart="831";shortTE="F";uid="c170296f-5648-460b-8194-490d3779ce67"
VSBQ01000001.1	RepeatMasker	DNA/hAT-Ac	3827850	3828244	2313	+	.	ID="RND-5_FAMILY-44";Tend="1586";Tstart="1166";shortTE="F";uid="4d3020f4-1f36-491a-979b-670f6c28de1a"
VSBQ01000001.1	RepeatMasker	DNA/Kolobok-E	653589	653724	846	+	.	ID="RND-6_FAMILY-11301";Tend="2213";Tstart="2078";shortTE="F";uid="5c96d311-0d25-479b-8589-ec91a7a43459"
VSBQ01000001.1	RepeatMasker	DNA	2308787	2308969	982	+	.	ID="TTAA2D_AP";Tend="197";Tstart="1";shortTE="F";uid="36829167-fa03-40fe-9be6-a9456b86195a"
VSBQ01000001.1	RepeatMasker	LINE/RTE-BovB	3797519	3797731	578	+	.	ID="RND-6_FAMILY-3211";Tend="905";Tstart="705";shortTE="F";uid="2fbcfa62-3876-424f-91fe-4f776eca54cb"
VSBQ01000001.1	RepeatMasker	DNA/MULE-MuDR	2174203	2174438	746	+	.	ID="RND-4_FAMILY-438";Tend="1694";Tstart="1499";shortTE="F";uid="bd28e719-0df2-4f7f-9c42-9f402929a206"
VSBQ01000001.1	RepeatMasker	DNA/Kolobok-E	1581585	1582126	2131	+	.	ID="RND-6_FAMILY-11301";Tend="1319";Tstart="750";shortTE="F";uid="75c2f323-5bf9-4394-b865-51eeb4e5079e"
VSBQ01000001.1	RepeatMasker	DNA/hAT	4090886	4091068	838	+	.	ID="RND-5_FAMILY-244";Tend="1991";Tstart="1811";shortTE="F";uid="7656002e-203b-4d06-8c9f-85ebbfc36c7f"
VSBQ01000001.1	RepeatMasker	Unknown	2719240	2719893	5041	+	.	ID="RND-6_FAMILY-15382";Tend="1655";Tstart="972";shortTE="F";uid="8badae11-f617-4175-af46-c8c98412fef0"
VSBQ01000001.1	RepeatMasker	DNA/hAT-Ac	3719846	3720184	2399	+	.	ID="RND-6_FAMILY-4134";Tend="1252";Tstart="914";shortTE="F";uid="0f8404d7-3017-4834-ac1e-826b9277c185"
VSBQ01000001.1	RepeatMasker	DNA	3798258	3798533	1483	+	.	ID="ttaa3b_ap";Tend="284";Tstart="1";shortTE="F";uid="ae90b24f-b2f0-4d42-aec5-8d17f3334ef1"
VSBQ01000001.1	RepeatMasker	DNA/Ginger	829532	830294	1401	+	.	ID="RND-1_FAMILY-259";TEgroup="ctg_1%7CRND-1_FAMILY-259%7C1";Tend="1503";Tstart="589";shortTE="F";uid="f8346e4d-c232-43a8-861c-990e621946db"
VSBQ01000001.1	RepeatMasker	DNA/hAT?	741102	741769	5102	+	.	ID="RND-5_FAMILY-2837";Tend="1661";Tstart="943";shortTE="F";uid="1a222981-90e1-4bbe-8d6b-236bcfad5576"
VSBQ01000001.1	RepeatMasker	DNA/hAT-Tip100	2282108	2282710	1351	+	.	ID="RND-6_FAMILY-8041";Tend="1751";Tstart="1201";shortTE="F";uid="1cddee31-867f-49ce-a365-723f86a3e318"
VSBQ01000001.1	RepeatMasker	DNA	3135353	3135770	2460	+	.	ID="ttaa3b_ap";Tend="408";Tstart="1";shortTE="F";uid="eaa005f6-2d53-4459-b941-f5c5c2bf972c"
VSBQ01000001.1	RepeatMasker	DNA/Kolobok-E	179658	179824	568	+	.	ID="rnd-6_family-30263";Tend="1593";Tstart="1446";shortTE="F";uid="f54b429f-66d6-4d4a-a749-fdabcd9173f7"
VSBQ01000001.1	RepeatMasker	Retroposon?	4956137	4956329	588	+	.	ID="RND-6_FAMILY-7125";Tend="1401";Tstart="1244";shortTE="F";uid="87002b89-2cec-43a8-88a6-b5ab7427b618"
VSBQ01000001.1	RepeatMasker	DNA	3004966	3005451	456	+	.	ID="DNA4-2B_AP";Tend="737";Tstart="306";shortTE="F";uid="45964ea8-f7c1-4458-99ef-aa945e30a424"
VSBQ01000001.1	RepeatMasker	Unknown	1024468	1024788	588	+	.	ID="RND-4_FAMILY-266";Tend="1567";Tstart="994";shortTE="F";uid="69df3b85-fcd7-4bd0-b4be-d179cd4cebda"
VSBQ01000001.1	RepeatMasker	DNA/Ginger-1	3602664	3604116	8733	+	.	ID="RND-6_FAMILY-1155";Tend="2261";Tstart="809";shortTE="F";uid="19e28a47-1be0-4774-ac1e-a17eef5d89d8"
VSBQ01000001.1	RepeatMasker	DNA	1927214	1927594	614	+	.	ID="TTAA20_AP";Tend="656";Tstart="279";shortTE="F";uid="00899322-893e-444e-8639-0874b9c2abc7"
VSBQ01000001.1	RepeatMasker	DNA/Kolobok-E	1133329	1133640	409	+	.	ID="KOLOBOKE-2_AP";Tend="1412";Tstart="1139";shortTE="F";uid="c22d68ca-a1a9-485c-87ca-857880318db5"
VSBQ01000001.1	RepeatMasker	DNA/hAT-Charlie	2485883	2486416	3075	+	.	ID="RND-6_FAMILY-24625";Tend="1481";Tstart="936";shortTE="F";uid="f8d1702a-e702-4a59-a693-29c6937cd626"
VSBQ01000001.1	RepeatMasker	DNA/Ginger	261896	263349	10285	+	.	ID="RND-6_FAMILY-7106";Tend="2154";Tstart="701";shortTE="F";uid="67f0bbdf-acb2-4ba0-8f7a-5f4aa4cf2382"
VSBQ01000001.1	RepeatMasker	Unknown	4131729	4132206	1833	+	.	ID="RND-6_FAMILY-505";Tend="1654";Tstart="1212";shortTE="F";uid="b34f115b-25a4-420a-bf53-5a8bceed00cc"
VSBQ01000001.1	RepeatMasker	DNA	4731461	4731710	1338	+	.	ID="RND-5_FAMILY-817";Tend="1598";Tstart="1363";shortTE="F";uid="40011a89-ae21-40b9-aef5-c4c504f4d871"
VSBQ01000001.1	RepeatMasker	DNA/hAT?	2234940	2235312	1424	+	.	ID="RND-4_FAMILY-1335";Tend="1209";Tstart="825";shortTE="F";uid="1c098bc0-be50-4f2e-b33b-5c3c503539bd"
VSBQ01000001.1	RepeatMasker	Retroposon?	4730691	4730944	745	+	.	ID="RND-4_FAMILY-1269";Tend="1441";Tstart="1158";shortTE="F";uid="ace3db4e-aa96-49ed-8e04-c496e84bd426"
VSBQ01000001.1	RepeatMasker	DNA/MULE-MuDR	1373296	1374432	4194	+	.	ID="RND-5_FAMILY-5118";Tend="1620";Tstart="552";shortTE="F";uid="85ff2fc3-2b22-4247-a82d-c5ae7e725404"
VSBQ01000001.1	RepeatMasker	DNA/Ginger	4955774	4955884	522	+	.	ID="RND-6_FAMILY-7106";Tend="821";Tstart="701";shortTE="F";uid="92c313c4-6eba-4aca-9dbc-b3b5f6cbaafd"
VSBQ01000001.1	RepeatMasker	Retroposon?	2493278	2493831	3476	+	.	ID="RND-6_FAMILY-12621";Tend="1480";Tstart="960";shortTE="F";uid="2b0c9aa1-9bb4-49c8-8305-8cfa95a05ba2"
VSBQ01000001.1	RepeatMasker	Unknown	2423214	2423361	952	+	.	ID="RND-1_FAMILY-14";Tend="1183";Tstart="1037";shortTE="F";uid="32502433-1737-48cf-86a1-62f44c5c9ec9"
VSBQ01000001.1	RepeatMasker	DNA/Ginger-1	3727686	3729031	9430	+	.	ID="RND-6_FAMILY-1155";Tend="2270";Tstart="921";shortTE="F";uid="8f9e2a53-20c4-4735-b041-dd0025869258"
VSBQ01000001.1	RepeatMasker	Unknown	4335670	4335901	584	+	.	ID="RND-1_FAMILY-369";Tend="1223";Tstart="991";shortTE="F";uid="2549f98b-88c2-4942-a347-9443231d2703"
VSBQ01000001.1	RepeatMasker	DNA	4858251	4858433	488	+	.	ID="DNA-TTAA-1_AP";Tend="175";Tstart="14";shortTE="F";uid="bd545def-8742-4884-821b-25ed96443ad3"
VSBQ01000001.1	RepeatMasker	DNA/hAT-Tip100	2741425	2741901	2767	+	.	ID="RND-6_FAMILY-1645";Tend="1353";Tstart="828";shortTE="F";uid="b8b9f8e4-bf9b-4033-8405-e69368c65c61"
VSBQ01000001.1	RepeatMasker	DNA/hAT-Tip100	3797855	3798173	1104	+	.	ID="RND-5_FAMILY-1833";Tend="1354";Tstart="1027";shortTE="F";uid="aaca9340-cf20-4a2b-8764-e5a0c626caad"
VSBQ01000001.1	RepeatMasker	DNA	4741391	4741815	2864	+	.	ID="TTAA7_AP";Tend="429";Tstart="1";shortTE="F";uid="c403a2da-c0d2-4100-b597-a14699908a9f"
VSBQ01000001.1	RepeatMasker	DNA/hAT?	2234653	2234790	542	+	.	ID="RND-4_FAMILY-532";Tend="1397";Tstart="1258";shortTE="F";uid="16389e69-8675-4333-9936-94dba5d31f01"
VSBQ01000001.1	RepeatMasker	DNA/Kolobok-E	3138033	3138220	454	+	.	ID="RND-6_FAMILY-30263";Tend="1268";Tstart="1077";shortTE="F";uid="f9d15f77-5c38-4add-b501-a35d31b619b5"
VSBQ01000001.1	RepeatMasker	DNA	1796878	1797180	525	+	.	ID="DNA4-3_AP";Tend="320";Tstart="1";shortTE="F";uid="9430958e-9c81-4ace-8ee8-539290d0d746"
VSBQ01000001.1	RepeatMasker	LINE/I-Jockey	3393503	3393648	1193	+	.	ID="RND-5_FAMILY-758";Tend="1482";Tstart="1334";shortTE="F";uid="520e21b0-e366-4aae-9f85-b8a09f358c19"
VSBQ01000001.1	RepeatMasker	DNA/Ginger-1	1680449	1680631	720	+	.	ID="GINGER1-1_AP";Tend="5192";Tstart="5010";shortTE="F";uid="9f97fdef-50af-4e67-9b50-b23995779dec"
VSBQ01000001.1	RepeatMasker	DNA	2225222	2225499	664	+	.	ID="RND-4_FAMILY-398";Tend="1190";Tstart="943";shortTE="F";uid="8a51cdf7-d2fc-42ce-a994-c97ea4ebf002"
VSBQ01000001.1	RepeatMasker	Unknown	2260843	2260959	486	+	.	ID="RND-5_FAMILY-9180";Tend="786";Tstart="673";shortTE="F";uid="2937d06a-842b-48a3-bcb1-30704f9f6e7b"
VSBQ01000001.1	RepeatMasker	DNA	1990219	1990473	495	+	.	ID="DNA4-1_AP";Tend="780";Tstart="549";shortTE="F";uid="7633e6c6-431e-483a-898e-e500f9a841f6"
VSBQ01000001.1	RepeatMasker	DNA/hAT-Charlie	4712314	4712416	904	+	.	ID="RND-1_FAMILY-362";Tend="1059";Tstart="957";shortTE="F";uid="6fc43d8f-66a4-4017-8901-36721931fb76"
VSBQ01000001.1	RepeatMasker	DNA/Ginger	2450945	2451149	1008	+	.	ID="RND-1_FAMILY-259";Tend="796";Tstart="587";shortTE="F";uid="00d7181c-cd05-4687-9512-a6045b172d08"
VSBQ01000001.1	RepeatMasker	DNA/Ginger	4018159	4018613	522	+	.	ID="RND-6_FAMILY-7106";Tend="1135";Tstart="701";shortTE="F";uid="b8b67efb-18b0-46fd-b1d7-00e0f7ab28b2"
VSBQ01000001.1	RepeatMasker	Retroposon?	4730492	4730680	838	+	.	ID="RND-6_FAMILY-12621";Tend="1139";Tstart="970";shortTE="F";uid="f6bc4f8e-38ab-4df3-8021-dd932e1bb33f"
VSBQ01000001.1	RepeatMasker	DNA/hAT-Tip100	41383	41507	874	+	.	ID="RND-6_FAMILY-3142";Tend="972";Tstart="848";shortTE="F";uid="361ccaa3-ae27-4dc9-8382-bb2df8ad9fd0"
VSBQ01000001.1	RepeatMasker	DNA/Ginger-1	919227	919537	428	+	.	ID="RND-6_FAMILY-1155";Tend="1457";Tstart="1116";shortTE="F";uid="f7fd9456-e776-4624-8210-0c6465a83d35"
VSBQ01000001.1	RepeatMasker	Unknown	3532541	3533306	1416	+	.	ID="RND-1_FAMILY-34";TEgroup="ctg_1%7CRND-1_FAMILY-34%7C2";Tend="1863";Tstart="1013";shortTE="F";uid="85149706-3771-4855-aee2-5413ea02e261"
VSBQ01000001.1	RepeatMasker	DNA/P	78359	78583	501	+	.	ID="RND-6_FAMILY-7415";Tend="804";Tstart="588";shortTE="F";uid="39ad88dc-8e61-4a37-bb05-1f2ac30a75cd"
VSBQ01000001.1	RepeatMasker	DNA/Kolobok-E	1118562	1118763	587	+	.	ID="KOLOBOKE-2_AP";Tend="1383";Tstart="1176";shortTE="F";uid="67050ed4-8ff2-40c6-b05f-355926df2ce3"
VSBQ01000001.1	RepeatMasker	Unknown	4760182	4760350	696	+	.	ID="RND-1_FAMILY-15";Tend="1107";Tstart="937";shortTE="F";uid="cf72d76a-a293-41d7-86fa-7f01663795fd"
VSBQ01000001.1	RepeatMasker	DNA/hAT-Ac	320353	320594	1156	+	.	ID="dna8-11_ap";Tend="551";Tstart="301";shortTE="F";uid="421d38ab-9787-432f-950a-bdfaf39e326d"
VSBQ01000001.1	RepeatMasker	DNA/hAT?	394421	394694	2129	+	.	ID="RND-5_FAMILY-2837";Tend="1242";Tstart="959";shortTE="F";uid="91e715ae-116d-4568-a01d-b068a934ff72"
VSBQ01000001.1	RepeatMasker	DNA/hAT-Charlie	1505940	1506829	6557	+	.	ID="RND-1_FAMILY-120";Tend="1826";Tstart="982";shortTE="F";uid="bb2582f7-a797-4ea0-b838-456d1c08857c"
VSBQ01000001.1	RepeatMasker	DNA/MULE-MuDR	3489519	3490580	7564	+	.	ID="RND-4_FAMILY-438";Tend="1808";Tstart="744";shortTE="F";uid="0705358e-8190-420e-8bd3-af7b3bb3cf00"
VSBQ01000001.1	RepeatMasker	DNA/Kolobok-E	1884631	1884892	1029	+	.	ID="rnd-6_family-30263";Tend="290";Tstart="68";shortTE="F";uid="3f630ac0-28ae-4e92-9bac-da1120f9481b"
VSBQ01000001.1	RepeatMasker	Retroposon?	2514332	2514888	3607	+	.	ID="RND-6_FAMILY-12621";Tend="1496";Tstart="653";shortTE="F";uid="9ef2f717-b083-41a3-bf95-d23d7542005f"
VSBQ01000001.1	RepeatMasker	DNA/hAT?	2235797	2236302	1655	+	.	ID="rnd-6_family-11462";Tend="905";Tstart="272";shortTE="F";uid="478424f3-360f-4fc1-9bcb-2b093d5df1cf"
VSBQ01000001.1	RepeatMasker	Retroposon?	3786162	3786373	414	+	.	ID="RND-1_FAMILY-293";Tend="725";Tstart="515";shortTE="F";uid="0553874c-83e7-4aa0-ab1d-04caf7280bb6"
VSBQ01000001.1	RepeatMasker	Unknown	5077533	5077711	424	+	.	ID="RND-1_FAMILY-174";Tend="1129";Tstart="955";shortTE="F";uid="0c04f106-4b94-4dbd-a0b6-d8a4e6995b9e"
VSBQ01000001.1	RepeatMasker	Retroposon?	3096780	3097736	6148	+	.	ID="RND-5_FAMILY-116";Tend="2069";Tstart="1039";shortTE="F";uid="8d4565c4-01e7-4f3c-aff4-0c91100c6af8"
VSBQ01000001.1	RepeatMasker	DNA/Ginger	1659273	1659383	414	+	.	ID="RND-6_FAMILY-7106";Tend="820";Tstart="702";shortTE="F";uid="7615f741-b225-42f9-9cdb-dc5d5ced8366"
VSBQ01000001.1	RepeatMasker	DNA	1479969	1480217	512	+	.	ID="DNA4-3_AP";Tend="381";Tstart="146";shortTE="F";uid="bce530e0-fbbe-4d2f-a88b-c9e40ee4670a"
VSBQ01000001.1	RepeatMasker	DNA/Ginger-1	2787137	2787967	5087	+	.	ID="RND-6_FAMILY-1155";Tend="1717";Tstart="792";shortTE="F";uid="6f7e0ba9-3261-40b4-8190-8627685cb8c7"
VSBQ01000001.1	RepeatMasker	DNA/Ginger-1	2281937	2282197	1257	+	.	ID="RND-6_FAMILY-1155";Tend="1094";Tstart="852";shortTE="F";uid="b9fdc15d-8ac6-4db8-8b79-0ca72ebba03a"
VSBQ01000001.1	RepeatMasker	DNA	302051	302235	485	+	.	ID="DNA8-15_AP";Tend="186";Tstart="9";shortTE="F";uid="8d5d7bd0-ef0c-47f8-bcff-fb41d023867c"
VSBQ01000001.1	RepeatMasker	DNA	2054548	2054879	1474	+	.	ID="RND-6_FAMILY-1160";Tend="1232";Tstart="893";shortTE="F";uid="cbf384f2-1d9b-4956-9cb2-da3a6e209f65"
VSBQ01000001.1	RepeatMasker	DNA	1978949	1979364	1145	+	.	ID="TTAA2C_AP";Tend="423";Tstart="1";shortTE="F";uid="193aa2bc-3e78-4b22-8084-78070caebca6"
VSBQ01000001.1	RepeatMasker	Unknown	1899672	1899986	1022	+	.	ID="RND-4_FAMILY-1665";Tend="1173";Tstart="863";shortTE="F";uid="bec95be9-d4fd-42f5-8b97-4c2e93603bd6"
VSBQ01000001.1	RepeatMasker	Unknown	2153697	2153950	1914	+	.	ID="RND-5_FAMILY-14785";Tend="1165";Tstart="918";shortTE="F";uid="e4f3cee7-0b70-4cca-a75d-f7490bd0f4e2"
VSBQ01000001.1	RepeatMasker	Unknown	4738152	4738937	3664	+	.	ID="RND-6_FAMILY-16686";Tend="1195";Tstart="411";shortTE="F";uid="23612132-b7fa-4c98-99f4-f2e86f053f4b"
VSBQ01000001.1	RepeatMasker	DNA	4080966	4081372	1239	+	.	ID="TTAA3B_AP";Tend="435";Tstart="1";shortTE="F";uid="06866fdb-e166-49e6-971d-eaee16dd24a5"
VSBQ01000001.1	RepeatMasker	DNA/hAT-hAT19	4084529	4085180	4180	+	.	ID="RND-5_FAMILY-1122";Tend="1571";Tstart="898";shortTE="F";uid="275c4a97-5960-4860-9b2c-d8b66a55fbc9"
VSBQ01000001.1	RepeatMasker	DNA/hAT-Tip100	499044	499149	402	+	.	ID="RND-6_FAMILY-9781";Tend="860";Tstart="755";shortTE="F";uid="e19668af-4be1-4b23-8c21-c5fe7f55e950"
VSBQ01000001.1	RepeatMasker	DNA/Merlin	2158178	2158397	454	+	.	ID="RND-5_FAMILY-4303";TEgroup="ctg_1%7CRND-5_FAMILY-4303%7C1";Tend="1469";Tstart="95";shortTE="F";uid="4c106193-08a1-4b94-acaa-5f654ae1f4e2"
VSBQ01000001.1	RepeatMasker	DNA/TcMar-m44	3116028	3116240	1357	+	.	ID="RND-5_FAMILY-5946";Tend="1140";Tstart="920";shortTE="F";uid="c86d1dad-9a63-4d3b-be0c-ff80bd7adc6e"
VSBQ01000001.1	RepeatMasker	Unknown	1515571	1515909	1103	+	.	ID="RND-5_FAMILY-2489";Tend="1810";Tstart="1503";shortTE="F";uid="672af1f0-429d-4316-bfc7-c62a94bfc2b5"
VSBQ01000001.1	RepeatMasker	DNA/Kolobok-T2?	1486585	1486815	494	+	.	ID="KOLOBOK-N1_AEC";Tend="7550";Tstart="7331";shortTE="F";uid="99a32915-f576-4892-b29b-549222d45437"
VSBQ01000001.1	RepeatMasker	Unknown	37948	38158	1195	+	.	ID="RND-6_FAMILY-48360";Tend="997";Tstart="786";shortTE="F";uid="56d38111-2eb8-4491-925d-7e80d5453e5b"
VSBQ01000001.1	RepeatMasker	Retroposon?	993107	993301	494	+	.	ID="RND-6_FAMILY-5081";Tend="1884";Tstart="1616";shortTE="F";uid="99d2a397-7908-4f77-82ea-3132c4a80f61"
VSBQ01000001.1	RepeatMasker	DNA	1021813	1021973	510	+	.	ID="dna4-2_ap";Tend="769";Tstart="602";shortTE="F";uid="307a6d9d-a387-4f0f-8741-f9378fbe9f2a"
VSBQ01000001.1	RepeatMasker	Unknown	3386533	3386735	419	+	.	ID="RND-1_FAMILY-15";Tend="1123";Tstart="915";shortTE="F";uid="81e00a72-165b-4bf9-8da6-41dc339b35e5"
VSBQ01000001.1	RepeatMasker	LINE/R1	66824	67300	524	+	.	ID="SART-4_API";Tend="4697";Tstart="3422";shortTE="F";uid="e5f6d14c-e0d3-470e-ba4d-186c88d92298"
VSBQ01000001.1	RepeatMasker	DNA/hAT-hAT19	1306829	1307085	889	+	.	ID="DNA8-97_AP";Tend="698";Tstart="438";shortTE="F";uid="193df2f2-058a-4959-890b-57685795204f"
VSBQ01000001.1	RepeatMasker	DNA/Ginger	1072577	1072751	637	+	.	ID="RND-1_FAMILY-259";Tend="1024";Tstart="863";shortTE="F";uid="a653e46e-b77c-450e-b109-c8a395052229"
VSBQ01000001.1	RepeatMasker	DNA/TcMar-m44	3806682	3807262	2711	+	.	ID="RND-4_FAMILY-620";Tend="1457";Tstart="911";shortTE="F";uid="6bf5e1f7-db3f-403d-b083-737a25d9af90"
VSBQ01000001.1	RepeatMasker	Unknown	1871682	1871794	608	+	.	ID="RND-6_FAMILY-8082";Tend="420";Tstart="306";shortTE="F";uid="03f71d57-a627-47e1-aae7-0ea5d6b84cd5"
VSBQ01000001.1	RepeatMasker	DNA/hAT?	1546616	1546739	957	+	.	ID="RND-1_FAMILY-30";Tend="1808";Tstart="1687";shortTE="F";uid="e84afe3e-65b6-47c2-ab5a-792da43a1e4e"
VSBQ01000001.1	RepeatMasker	DNA/Ginger	1073876	1074067	2045	+	.	ID="RND-6_FAMILY-7106";Tend="2335";Tstart="1817";shortTE="F";uid="c6f99d71-a95d-4936-a629-5bc7d0aaca59"
VSBQ01000001.1	RepeatMasker	Retroposon?	3035002	3035775	1940	+	.	ID="SINE2-1_AP";Tend="1770";Tstart="998";shortTE="F";uid="7e6cc39b-ba26-4760-93ac-affd83bf7d7c"
VSBQ01000001.1	RepeatMasker	DNA/Ginger	2428789	2429547	4965	+	.	ID="RND-6_FAMILY-7106";Tend="1844";Tstart="1098";shortTE="F";uid="8a7a7763-3e2f-42be-9d6a-3ebbcfda4184"
VSBQ01000001.1	RepeatMasker	LINE/CR1	1556109	1556260	681	+	.	ID="RND-6_FAMILY-4822";Tend="397";Tstart="247";shortTE="F";uid="8cc7980b-9765-46d0-8597-fcda5bb414ff"
VSBQ01000001.1	RepeatMasker	Retroposon?	4647376	4647863	1584	+	.	ID="RND-6_FAMILY-5571";Tend="1227";Tstart="690";shortTE="F";uid="bc07de12-1a29-44c1-a933-bca0d19720f3"
VSBQ01000001.1	RepeatMasker	DNA/hAT-hAT19	2712420	2712580	443	+	.	ID="DNA8-64B_AP";Tend="161";Tstart="2";shortTE="F";uid="729b2fa5-3bff-4e5e-816b-094177827110"
VSBQ01000001.1	RepeatMasker	DNA/hAT-Ac	1217203	1217384	758	+	.	ID="RND-5_FAMILY-3126";Tend="1499";Tstart="1312";shortTE="F";uid="67479acf-9f21-4a96-9c91-5bac07d5b068"
VSBQ01000001.1	RepeatMasker	DNA	2311008	2311954	2773	+	.	ID="TTAA3_AP";TEgroup="ctg_1%7CTTAA3_AP%7C1";Tend="429";Tstart="1";shortTE="F";uid="849689d8-41d7-48df-aefc-866cb086e726"
VSBQ01000001.1	RepeatMasker	Retroposon?	2010960	2011509	1190	+	.	ID="RND-4_FAMILY-1269";Tend="1164";Tstart="610";shortTE="F";uid="eb50eeb3-df3a-469a-937d-0a77e7236443"
VSBQ01000001.1	RepeatMasker	Unknown	2281000	2281389	414	+	.	ID="RND-6_FAMILY-33347";Tend="1031";Tstart="689";shortTE="F";uid="b68278e5-12d2-4c3e-a150-7788760519b6"
VSBQ01000001.1	RepeatMasker	DNA	2884670	2884909	1156	+	.	ID="TTAA12_AP";Tend="224";Tstart="1";shortTE="F";uid="2cc2e027-6079-492c-b680-396eb4d8d0b5"
VSBQ01000001.1	RepeatMasker	Unknown	83797	84310	2219	+	.	ID="RND-5_FAMILY-2914";Tend="1257";Tstart="816";shortTE="F";uid="5a536162-c51a-4371-803c-fa499febb689"
VSBQ01000001.1	RepeatMasker	DNA/Ginger	378212	378312	441	+	.	ID="RND-1_FAMILY-259";Tend="1058";Tstart="962";shortTE="F";uid="274721d4-ac6c-4e3d-b7cb-d273ed153339"
VSBQ01000001.1	RepeatMasker	Retroposon?	1405667	1406380	5383	+	.	ID="RND-1_FAMILY-101";Tend="727";Tstart="13";shortTE="F";uid="e2ca1fa6-e85f-46f1-a756-6ffb0f962196"
VSBQ01000001.1	RepeatMasker	DNA/Kolobok-E	5004413	5004864	2431	+	.	ID="RND-6_FAMILY-7050";Tend="1409";Tstart="945";shortTE="F";uid="a3a50bd3-1f82-4e2c-b47c-166fd9e15c49"
VSBQ01000001.1	RepeatMasker	DNA	4682510	4682939	2943	+	.	ID="TTAA7_AP";Tend="434";Tstart="1";shortTE="F";uid="ffb084e8-ab1a-4ab3-9a90-277bf779b769"
VSBQ01000001.1	RepeatMasker	LINE/I	684837	684965	619	+	.	ID="RND-6_FAMILY-14425";Tend="730";Tstart="606";shortTE="F";uid="d2e91e9a-0b19-4895-b1c9-417f30fb9cc7"
VSBQ01000001.1	RepeatMasker	DNA/MULE-MuDR	2317844	2318487	2933	+	.	ID="RND-4_FAMILY-2602";Tend="1526";Tstart="805";shortTE="F";uid="be71aa1a-3c4a-4938-9045-a9dce4c63712"
VSBQ01000001.1	RepeatMasker	DNA/hAT-Tip100	2047790	2047945	517	+	.	ID="RND-6_FAMILY-1164";Tend="1081";Tstart="939";shortTE="F";uid="3fd14dad-87ed-4665-aa30-c604d01166d4"
VSBQ01000001.1	RepeatMasker	DNA/Ginger-1	3044811	3045161	2012	+	.	ID="rnd-6_family-1155";TEgroup="ctg_1%7Crnd-6_family-1155%7C1";Tend="1374";Tstart="807";shortTE="F";uid="8dd8f2c7-ffae-435e-a85a-a6ed56cbb4ff"
VSBQ01000001.1	RepeatMasker	Unknown	4148717	4148824	780	+	.	ID="RND-5_FAMILY-2914";Tend="1015";Tstart="908";shortTE="F";uid="d2102109-fad7-46c6-ba71-c8cfa871debc"
VSBQ01000001.1	RepeatMasker	Retroposon?	4969295	4969460	889	+	.	ID="RND-6_FAMILY-12797";Tend="535";Tstart="371";shortTE="F";uid="ff42dd58-b5a3-4a5e-a396-a1f2180e4910"
VSBQ01000001.1	RepeatMasker	DNA/Maverick	56796	57967	1273	+	.	ID="rnd-4_family-1976";Tend="1025";Tstart="12";shortTE="F";uid="97f1b4a3-9de4-4577-b4d0-3d37d1f6e2fd"
VSBQ01000001.1	RepeatMasker	Retroposon?	39471	39845	1814	+	.	ID="RND-5_FAMILY-860";Tend="1277";Tstart="904";shortTE="F";uid="bbc32300-a39d-4930-9033-2b4a4543bf8b"
VSBQ01000001.1	RepeatMasker	RC/Helitron	2949473	2949700	775	+	.	ID="HELITRON-3_HNUM";Tend="199";Tstart="37";shortTE="F";uid="82f1a5ba-3f13-4c03-b79e-5257c75283fb"
VSBQ01000001.1	RepeatMasker	Unknown	1865235	1865829	806	+	.	ID="RND-6_FAMILY-10549";Tend="1841";Tstart="1307";shortTE="F";uid="94a2becc-30de-4c37-b515-7e1a354d74c3"
VSBQ01000001.1	RepeatMasker	DNA/Kolobok-E	4957075	4957308	825	+	.	ID="KOLOBOKE-2_AP";Tend="1364";Tstart="1119";shortTE="F";uid="14797f36-7763-437b-af84-7812d810eafc"
VSBQ01000001.1	RepeatMasker	DNA/Ginger	2494009	2494433	1591	+	.	ID="RND-6_FAMILY-7106";Tend="1192";Tstart="695";shortTE="F";uid="0faa9fd2-d1b1-4481-a10d-1d0b2e05baed"
VSBQ01000001.1	RepeatMasker	DNA/hAT-hAT19	4749584	4749793	559	+	.	ID="HAT-N2_AP";Tend="199";Tstart="1";shortTE="F";uid="53b128e1-efc3-425b-8bc7-9e3462ad23f3"
VSBQ01000001.1	RepeatMasker	DNA/hAT-hAT19	2173628	2173864	758	+	.	ID="DNA8-82_AP";Tend="749";Tstart="541";shortTE="F";uid="02e85b6a-67f3-43aa-9fdf-984f5f7f58fd"
VSBQ01000001.1	RepeatMasker	DNA/hAT-Tip100	1432694	1432914	442	+	.	ID="RND-5_FAMILY-777";Tend="1361";Tstart="1153";shortTE="F";uid="772cbffa-9d70-43c8-90ea-ef8bc4057d31"
VSBQ01000001.1	RepeatMasker	DNA/Maverick	3829169	3829447	539	+	.	ID="polinton-3_lmi";Tend="334";Tstart="107";shortTE="F";uid="af78c568-3e4a-492a-a048-b35ee75687d4"
VSBQ01000001.1	RepeatMasker	LINE/I	1836207	1836724	1261	+	.	ID="RND-6_FAMILY-172";Tend="1436";Tstart="875";shortTE="F";uid="e707e935-4579-4290-b351-376b3861305a"
VSBQ01000001.1	RepeatMasker	DNA	4603179	4603495	1254	+	.	ID="TTAA7_AP";Tend="334";Tstart="2";shortTE="F";uid="82c1b8d5-99aa-4e1b-bb93-59b55ea3ca25"
VSBQ01000001.1	RepeatMasker	Unknown	1620866	1621207	1739	+	.	ID="RND-4_FAMILY-4274";Tend="1257";Tstart="924";shortTE="F";uid="a2321753-30f8-4289-8e39-ffe1ebfa04c1"
VSBQ01000001.1	RepeatMasker	DNA/Ginger	1106565	1107041	2106	+	.	ID="RND-1_FAMILY-259";Tend="1347";Tstart="872";shortTE="F";uid="4e08ea2f-8058-44c7-ae40-2ace309c3d6f"
VSBQ01000001.1	RepeatMasker	DNA/hAT	1107728	1108000	946	+	.	ID="RND-5_FAMILY-244";Tend="2078";Tstart="1807";shortTE="F";uid="9097b3bd-a10c-4ed2-9ebb-df1b189590fb"
VSBQ01000001.1	RepeatMasker	DNA	2920534	2920948	1783	+	.	ID="TTAA4B_AP";Tend="429";Tstart="1";shortTE="F";uid="502c1992-6ae1-40e5-93c3-427d13a8eae7"
VSBQ01000001.1	RepeatMasker	DNA/hAT	2889376	2890113	2888	+	.	ID="RND-5_FAMILY-244";Tend="1961";Tstart="1271";shortTE="F";uid="9c41b96f-cb58-4a1e-8e1d-18cb798d441c"
VSBQ01000001.1	RepeatMasker	DNA/Ginger	1534147	1534306	672	+	.	ID="rnd-6_family-7106";Tend="842";Tstart="568";shortTE="F";uid="0eb48203-475d-4744-bd82-b843998218da"
VSBQ01000001.1	RepeatMasker	DNA/TcMar-m44	2802258	2802395	935	+	.	ID="dnax-3b_ap";Tend="138";Tstart="1";shortTE="F";uid="afa9752b-c09a-4f44-a688-eb936d72d24b"
VSBQ01000001.1	RepeatMasker	DNA/hAT-Tip100	1574946	1575435	1137	+	.	ID="dna8-87_ap";Tend="821";Tstart="153";shortTE="F";uid="9c27ff09-fa3a-4fa0-ac3c-5000a380100d"
VSBQ01000001.1	RepeatMasker	DNA/Kolobok-E	1091458	1091699	715	+	.	ID="rnd-4_family-171";Tend="1213";Tstart="1064";shortTE="F";uid="d3490acc-557e-4106-afe1-9a790a27a165"
VSBQ01000001.1	RepeatMasker	DNA/Kolobok-E	2755876	2756186	654	+	.	ID="KOLOBOKE-2_AP";Tend="1412";Tstart="1129";shortTE="F";uid="f9aa47b8-74bd-4e33-97b2-558d73de7da3"
VSBQ01000001.1	RepeatMasker	DNA/Ginger	706135	706727	2421	+	.	ID="RND-6_FAMILY-7106";Tend="1376";Tstart="702";shortTE="F";uid="802a657f-8c7b-495b-824e-c8bfa6aade30"
VSBQ01000001.1	RepeatMasker	DNA	4089993	4090610	4560	+	.	ID="DNA4-3_AP";Tend="637";Tstart="1";shortTE="F";uid="4406a6dd-2b94-4ecc-8569-2ecf2d0e87d2"
VSBQ01000001.1	RepeatMasker	LINE/R1	2766879	2766997	450	+	.	ID="SART-5_API";Tend="4399";Tstart="4283";shortTE="F";uid="c32b62df-6065-4f4e-a0d2-973d999687dc"
VSBQ01000001.1	RepeatMasker	DNA	5069747	5070190	2257	+	.	ID="TTAA7_AP";Tend="434";Tstart="1";shortTE="F";uid="0979cc00-f5e5-4a0a-9e52-babb0b7802c5"
VSBQ01000001.1	RepeatMasker	DNA/hAT	1846734	1847190	2940	+	.	ID="dna8-38_ap";Tend="447";Tstart="1";shortTE="F";uid="798f9f6c-063d-44de-89a8-70feb006b5dc"
VSBQ01000001.1	RepeatMasker	LINE/I	1431950	1432211	1045	+	.	ID="RND-5_FAMILY-5798";Tend="1251";Tstart="1006";shortTE="F";uid="5070adc9-a59e-4843-8ca1-fff8cc864ee5"
VSBQ01000001.1	RepeatMasker	DNA/hAT	3341141	3341499	2331	+	.	ID="RND-6_FAMILY-1967";Tend="1232";Tstart="878";shortTE="F";uid="3a3b12b6-ebf0-426c-b614-11ab3a2bcb31"
VSBQ01000001.1	RepeatMasker	DNA	2757838	2758188	1328	+	.	ID="DNA4-2_AP";Tend="760";Tstart="410";shortTE="F";uid="9cae07fe-1d53-4260-a7cc-e87beb8ae743"
VSBQ01000001.1	RepeatMasker	Unknown	1544384	1544752	2216	+	.	ID="RND-4_FAMILY-3026";Tend="1335";Tstart="967";shortTE="F";uid="b02bfff4-2809-4bc2-a7d2-090aa543a28e"
VSBQ01000001.1	RepeatMasker	Retroposon?	3371259	3371795	2723	+	.	ID="RND-6_FAMILY-12621";Tend="1480";Tstart="1011";shortTE="F";uid="c4be0663-089a-4fff-8583-1e65a1199409"
VSBQ01000001.1	RepeatMasker	DNA/Kolobok-E	3989999	3990149	797	+	.	ID="rnd-6_family-11301";Tend="858";Tstart="749";shortTE="F";uid="b9b26c71-0d2e-44f0-ac84-994795144d9e"
VSBQ01000001.1	RepeatMasker	DNA/hAT?	2976537	2976945	1006	+	.	ID="RND-4_FAMILY-532";Tend="1443";Tstart="1039";shortTE="F";uid="99be5ca9-ad7e-49c6-90c6-62cde7f2e5de"
VSBQ01000001.1	RepeatMasker	DNA/hAT-Charlie	69255	70176	805	+	.	ID="hat-1_mma";Tend="1747";Tstart="833";shortTE="F";uid="249d08aa-d5e9-46d6-a64e-1cb132c11cea"
VSBQ01000001.1	RepeatMasker	Unknown	751179	751676	3569	+	.	ID="RND-5_FAMILY-1918";Tend="1706";Tstart="1205";shortTE="F";uid="46e3330d-7904-42f3-9201-6a1510cebd6f"
VSBQ01000001.1	RepeatMasker	Unknown	2313583	2313701	885	+	.	ID="RND-6_FAMILY-25037";Tend="1237";Tstart="1118";shortTE="F";uid="60183e9d-6192-4ec8-b1fa-f2e563003229"
VSBQ01000001.1	RepeatMasker	RC/Helitron	2609672	2609849	1181	+	.	ID="HELITRON-1_BM";Tend="1500";Tstart="1332";shortTE="F";uid="365db5a2-c0b4-4ec4-929e-96e8946eb831"
VSBQ01000001.1	RepeatMasker	DNA/hAT?	4565959	4566408	2371	+	.	ID="rnd-6_family-11462";Tend="678";Tstart="272";shortTE="F";uid="a76ff54e-d22e-4ad3-991b-e4716c40b3ac"
VSBQ01000001.1	RepeatMasker	DNA/Kolobok-E	1073554	1073875	2128	+	.	ID="RND-6_FAMILY-11301";Tend="2198";Tstart="1875";shortTE="F";uid="0999d5e5-a50b-4ad6-834a-2e313824c197"
VSBQ01000001.1	RepeatMasker	DNA/Kolobok-E	3267364	3267561	456	+	.	ID="RND-6_FAMILY-3832";Tend="1593";Tstart="1409";shortTE="F";uid="850146cf-93ca-45a7-929f-2647589b9cbc"
VSBQ01000001.1	RepeatMasker	Unknown	3182709	3182980	570	+	.	ID="RND-1_FAMILY-8";Tend="1263";Tstart="937";shortTE="F";uid="4590b8b3-6d27-43e6-a2e8-42600e898f8e"
VSBQ01000001.1	RepeatMasker	Unknown	4278050	4278329	1388	+	.	ID="RND-4_FAMILY-773";Tend="1445";Tstart="1164";shortTE="F";uid="e76ef169-b98b-415e-94cf-a5cca5f1039c"
VSBQ01000001.1	RepeatMasker	DNA/hAT-Ac	3992994	3993267	1044	+	.	ID="rnd-6_family-5202";Tend="929";Tstart="697";shortTE="F";uid="1f5919ff-016e-4059-a8a0-65ee4f50dffd"
VSBQ01000001.1	RepeatMasker	Retroposon?	3601792	3602119	1461	+	.	ID="RND-6_FAMILY-12621";Tend="1527";Tstart="1185";shortTE="F";uid="9c4aae54-9caa-41ec-a923-08307e146c1c"
VSBQ01000001.1	RepeatMasker	DNA/Ginger-1	882252	883695	10665	+	.	ID="RND-6_FAMILY-1155";Tend="2260";Tstart="808";shortTE="F";uid="4ad284f9-9cb1-4995-bf3f-2ac3507abbeb"
VSBQ01000001.1	RepeatMasker	LINE/R1	2068225	2069456	2046	+	.	ID="SART-9_API";Tend="3670";Tstart="2194";shortTE="F";uid="6addf3b2-f269-4fd6-ba90-e67c843b3914"
VSBQ01000001.1	RepeatMasker	DNA/Kolobok-E	1224310	1224537	445	+	.	ID="RND-1_FAMILY-192";Tend="1993";Tstart="1763";shortTE="F";uid="e7d41826-6e93-4b6a-b280-10e2adb7bfe2"
VSBQ01000001.1	RepeatMasker	DNA	626868	627549	1148	+	.	ID="DNA4-2_AP";Tend="769";Tstart="1";shortTE="F";uid="ef53bfc0-5ac4-44c2-80a5-6388911ba41b"
VSBQ01000001.1	RepeatMasker	DNA/Merlin	2158705	2159286	3812	+	.	ID="RND-5_FAMILY-4303";Tend="1468";Tstart="883";shortTE="F";uid="d4cdbb9f-5ae1-4b1e-b4de-531d7cbac986"
VSBQ01000001.1	RepeatMasker	DNA/hAT-Charlie	4931909	4932546	1100	+	.	ID="HAT-N1_AP";TEgroup="ctg_1%7CHAT-N1_AP%7C1";Tend="560";Tstart="1";shortTE="F";uid="c2896cf8-c009-4c39-ac08-67ea2a22e251"
VSBQ01000001.1	RepeatMasker	Unknown	2710753	2710960	925	+	.	ID="RND-6_FAMILY-251";Tend="1207";Tstart="971";shortTE="F";uid="5c4e3a52-1375-424f-a03b-82cce00755f9"
VSBQ01000001.1	RepeatMasker	DNA/Ginger	4165107	4165278	841	+	.	ID="RND-1_FAMILY-259";Tend="822";Tstart="645";shortTE="F";uid="7278bc4e-b4a9-4eac-bb1a-0c2cc0053cb8"
VSBQ01000001.1	RepeatMasker	DNA/hAT-Tip100	755370	755788	1659	+	.	ID="DNA8-28_AP";TEgroup="ctg_1%7CDNA8-28_AP%7C1";Tend="1031";Tstart="1";shortTE="F";uid="96260697-068a-470e-a149-4989b3387da3"
VSBQ01000001.1	RepeatMasker	Unknown	1370971	1371155	1294	+	.	ID="RND-1_FAMILY-37";Tend="1478";Tstart="1293";shortTE="F";uid="a75ebe1b-aeb2-4658-b163-50bd611b5c36"
VSBQ01000001.1	RepeatMasker	DNA/hAT?	793993	794184	922	+	.	ID="RND-6_FAMILY-11462";Tend="678";Tstart="478";shortTE="F";uid="9130b388-de46-4a29-8473-a3bde1c0e16e"
VSBQ01000001.1	RepeatMasker	DNA/MULE-MuDR	4736277	4736552	531	+	.	ID="RND-6_FAMILY-2012";Tend="857";Tstart="586";shortTE="F";uid="bd290494-3bf8-4671-b4ad-e386265c3da1"
VSBQ01000001.1	RepeatMasker	DNA/hAT-Tip100	2383970	2384528	1163	+	.	ID="RND-4_FAMILY-1063";Tend="1715";Tstart="1090";shortTE="F";uid="1841f179-0c39-42ee-ba0d-d76dbc38177f"
VSBQ01000001.1	RepeatMasker	DNA/Ginger-1	1397982	1398126	1103	+	.	ID="RND-6_FAMILY-1155";Tend="950";Tstart="806";shortTE="F";uid="6a7245d3-8247-407a-92df-f3a9e7f74da8"
VSBQ01000001.1	RepeatMasker	DNA/Kolobok-E	1265441	1265567	450	+	.	ID="rnd-4_family-171";Tend="1161";Tstart="1074";shortTE="F";uid="d3b79a1b-cfad-418f-a60a-a4bd079ae82c"
VSBQ01000001.1	RepeatMasker	DNA/MULE-MuDR	2708806	2709153	862	+	.	ID="rnd-6_family-649";Tend="1526";Tstart="1325";shortTE="F";uid="9ed3a92e-e4fb-4fe5-aef9-67761375b960"
VSBQ01000001.1	RepeatMasker	DNA/hAT-Charlie	1540419	1540732	1101	+	.	ID="HAT-N11_AP";Tend="410";Tstart="120";shortTE="F";uid="e9e302b7-3da4-4420-af4d-654fd43a90d4"
VSBQ01000001.1	RepeatMasker	Unknown	4107533	4108066	3148	+	.	ID="RND-5_FAMILY-13845";Tend="2296";Tstart="1749";shortTE="F";uid="d1e183b3-fd63-40a1-924a-b411dde75a5d"
VSBQ01000001.1	RepeatMasker	DNA/TcMar-m44	4151971	4152209	1624	+	.	ID="DNA4-6_AP";Tend="242";Tstart="1";shortTE="F";uid="a9810852-746e-4e4c-9c56-7a8e2894c381"
VSBQ01000001.1	RepeatMasker	DNA/Ginger	4045201	4045394	836	+	.	ID="RND-6_FAMILY-7106";Tend="902";Tstart="700";shortTE="F";uid="3e3c70e8-7247-4528-bb36-19518d82cb97"
VSBQ01000001.1	RepeatMasker	Retroposon?	3299995	3300462	873	+	.	ID="SINE2-1_AP";Tend="1463";Tstart="655";shortTE="F";uid="a2fb83c3-d416-4793-91d1-3756357363a2"
VSBQ01000001.1	RepeatMasker	LTR/Gypsy	4324978	4325175	469	+	.	ID="GYPSY-24_DEL-I";Tend="2820";Tstart="2613";shortTE="F";uid="4ae7b5eb-18f1-405c-9b2f-89551e1f7f2a"
VSBQ01000001.1	RepeatMasker	RC/Helitron	1867728	1867909	1189	+	.	ID="HELITRON-1_BM";Tend="1500";Tstart="1328";shortTE="F";uid="a508320e-fa5f-4cda-9147-c3fbf6be75b9"
VSBQ01000001.1	RepeatMasker	Unknown	4913275	4913444	440	+	.	ID="RND-5_FAMILY-5954";Tend="951";Tstart="782";shortTE="F";uid="a9d6585f-720f-4538-9ac6-bf6a3eb3c889"
VSBQ01000001.1	RepeatMasker	Retroposon?	2430269	2430514	485	+	.	ID="RND-6_FAMILY-11823";Tend="1124";Tstart="883";shortTE="F";uid="16267b74-dbe5-4ec2-90c0-aa8e075708f8"
VSBQ01000001.1	RepeatMasker	Retroposon?	1514481	1514708	804	+	.	ID="RND-5_FAMILY-9106";Tend="1163";Tstart="915";shortTE="F";uid="112a4624-aaad-403d-883c-f5d0c0f76a33"
VSBQ01000001.1	RepeatMasker	DNA/Ginger-1	5013942	5014832	2162	+	.	ID="RND-6_FAMILY-1155";Tend="1805";Tstart="809";shortTE="F";uid="25a7b712-1885-4257-b145-d7c4e833908b"
VSBQ01000001.1	RepeatMasker	Retroposon?	3238412	3238695	1718	+	.	ID="RND-6_FAMILY-12621";Tend="1394";Tstart="1138";shortTE="F";uid="b8ff52ff-9222-476d-8b16-4b10a5c2c3b4"
VSBQ01000001.1	RepeatMasker	DNA/Ginger	2687526	2688062	1406	+	.	ID="RND-1_FAMILY-259";TEgroup="ctg_1%7CRND-1_FAMILY-259%7C4";Tend="1469";Tstart="586";shortTE="F";uid="318a1a01-e1a7-46ac-bd8e-f0e900a04b58"
VSBQ01000001.1	RepeatMasker	Unknown	3467449	3469297	11171	+	.	ID="RND-6_FAMILY-20080";Tend="1689";Tstart="1";shortTE="F";uid="dee3b290-81ce-4817-b41b-b55cb0bc974e"
VSBQ01000001.1	RepeatMasker	DNA	4050003	4050343	1941	+	.	ID="TTAA3_AP";Tend="395";Tstart="46";shortTE="F";uid="7d4c3724-5a55-43b1-b6c9-910f2627ce9e"
VSBQ01000001.1	RepeatMasker	DNA	3294586	3294843	1212	+	.	ID="RND-5_FAMILY-5605";Tend="1373";Tstart="1121";shortTE="F";uid="117d5c0d-a25e-4ed3-a534-35b49d0ac4e5"
VSBQ01000001.1	RepeatMasker	DNA/Ginger	1973127	1974058	4315	+	.	ID="RND-6_FAMILY-7106";Tend="1637";Tstart="702";shortTE="F";uid="5765d210-75a0-468e-8a6c-3b7ddebd4856"
VSBQ01000001.1	RepeatMasker	DNA/Kolobok-E	889077	889269	1145	+	.	ID="RND-5_FAMILY-9815";Tend="1692";Tstart="1501";shortTE="F";uid="ad6d9822-bc04-4d35-a59b-145c8903238d"
VSBQ01000001.1	RepeatMasker	Retroposon?	4712412	4712803	3294	+	.	ID="RND-5_FAMILY-569";Tend="1303";Tstart="910";shortTE="F";uid="cf200d68-7f41-4469-87e4-016adb9b2db0"
VSBQ01000001.1	RepeatMasker	Retroposon?	1132338	1132909	1654	+	.	ID="SINE2-1_AP";Tend="1463";Tstart="403";shortTE="F";uid="994cb1fb-3c0b-4563-bd91-12c4e0b50332"
VSBQ01000001.1	RepeatMasker	DNA	3655028	3655321	419	+	.	ID="DNA4-2_AP";Tend="443";Tstart="146";shortTE="F";uid="8e6358a2-77fd-45f7-be78-54175be41193"
VSBQ01000001.1	RepeatMasker	Unknown	3373670	3373827	512	+	.	ID="RND-1_FAMILY-8";Tend="1140";Tstart="988";shortTE="F";uid="13d56e4c-9fdc-47b3-ba10-0231c038c0cd"
VSBQ01000001.1	RepeatMasker	Unknown	2700866	2701111	1383	+	.	ID="RND-6_FAMILY-5141";Tend="1198";Tstart="909";shortTE="F";uid="b7cb2f16-a204-42ab-91b6-56bf8bde9f82"
VSBQ01000001.1	RepeatMasker	LTR/Gypsy	1780295	1781275	6235	+	.	ID="RND-1_FAMILY-225";Tend="1936";Tstart="904";shortTE="F";uid="fd7d7f96-79dd-490a-8200-27ef237e405a"
VSBQ01000001.1	RepeatMasker	DNA/Ginger	2835817	2836117	1181	+	.	ID="RND-1_FAMILY-259";Tend="1025";Tstart="707";shortTE="F";uid="8e2cb7c7-470f-4b94-80a1-435274397e29"
VSBQ01000001.1	RepeatMasker	DNA	2799231	2799711	3066	+	.	ID="TTAA18B_AP";Tend="506";Tstart="1";shortTE="F";uid="ed367ee0-dad0-4280-980b-295ccc755a92"
VSBQ01000001.1	RepeatMasker	DNA/hAT-Tip100	3349639	3349861	1634	+	.	ID="DNA8-62_AP";Tend="223";Tstart="1";shortTE="F";uid="0d36ad16-2dd9-4205-ad6a-f7f6c4473c32"
VSBQ01000001.1	RepeatMasker	Retroposon?	3368919	3369148	410	+	.	ID="RND-1_FAMILY-293";Tend="737";Tstart="497";shortTE="F";uid="c5b5cb4d-4f28-4570-998a-bdabd1827859"
VSBQ01000001.1	RepeatMasker	Unknown	1184214	1184658	1957	+	.	ID="RND-4_FAMILY-4274";Tend="1229";Tstart="785";shortTE="F";uid="b9199e18-2ccd-4086-a5aa-bc74ef6376a7"
VSBQ01000001.1	RepeatMasker	DNA/Kolobok-E	3326753	3327266	691	+	.	ID="RND-1_FAMILY-192";Tend="1993";Tstart="1492";shortTE="F";uid="ddeaf134-1ea7-463a-9373-af41594ca2c3"
VSBQ01000001.1	RepeatMasker	DNA/Kolobok-E	2178992	2179196	547	+	.	ID="RND-1_FAMILY-116";Tend="626";Tstart="426";shortTE="F";uid="3495e314-2aca-4488-b54e-791a9a6e54b3"
VSBQ01000001.1	RepeatMasker	RC/Helitron	2497655	2497761	733	+	.	ID="HELITRON-N1B_LMI";Tend="157";Tstart="100";shortTE="F";uid="c6f3fda6-086b-4aab-ae99-fe2fd7cf1752"
VSBQ01000001.1	RepeatMasker	Unknown	4076279	4076805	3428	+	.	ID="RND-1_FAMILY-37";Tend="1475";Tstart="948";shortTE="F";uid="b43b57e2-d00e-495a-b6cd-21b929905a67"
VSBQ01000001.1	RepeatMasker	DNA	3595318	3595961	3570	+	.	ID="TTAA20_AP";Tend="662";Tstart="1";shortTE="F";uid="53660ab0-f3f0-4c31-a264-bb091007f17e"
VSBQ01000001.1	RepeatMasker	DNA/Kolobok-E	1173876	1174303	1700	+	.	ID="KOLOBOKE-3_AP";Tend="2127";Tstart="1703";shortTE="F";uid="68e0228e-07cd-4b85-a92d-88254edf59e6"
VSBQ01000001.1	RepeatMasker	Retroposon?	3940127	3940268	478	+	.	ID="RND-6_FAMILY-7125";Tend="1425";Tstart="1285";shortTE="F";uid="37a7396e-1f82-4a37-89b6-f4912980835d"
VSBQ01000001.1	RepeatMasker	DNA	1072182	1072312	484	+	.	ID="TTAA18B_AP";Tend="137";Tstart="10";shortTE="F";uid="7314cbb3-f81c-46fc-a022-236bbe2ae2f4"
VSBQ01000001.1	RepeatMasker	DNA/hAT-hAT19	3419454	3419840	458	+	.	ID="HAT-N13_AP";Tend="621";Tstart="279";shortTE="F";uid="cbad7623-ea4a-42aa-8b61-332dab9e41ac"
VSBQ01000001.1	RepeatMasker	DNA/Kolobok-E	918733	918963	471	+	.	ID="KOLOBOKE-2_AP";Tend="1334";Tstart="1107";shortTE="F";uid="30f99938-5d9b-4e57-a732-e0426068e40b"
VSBQ01000001.1	RepeatMasker	DNA	3190178	3190623	1271	+	.	ID="TTAA22_AP";Tend="424";Tstart="1";shortTE="F";uid="65fc71fb-f4f5-45db-8b1a-fd598ad85937"
VSBQ01000001.1	RepeatMasker	Unknown	3582586	3582894	1151	+	.	ID="RND-5_FAMILY-543";Tend="1763";Tstart="1472";shortTE="F";uid="8a376a1f-516c-4d54-8cb3-3d08a137f077"
VSBQ01000001.1	RepeatMasker	Unknown	4917065	4917188	553	+	.	ID="RND-4_FAMILY-1339";Tend="771";Tstart="647";shortTE="F";uid="f35c6f81-ccbb-435b-aeef-cd3fcfb43cc2"
VSBQ01000001.1	RepeatMasker	DNA/Kolobok-E	4763885	4764161	1283	+	.	ID="KOLOBOKE-3_AP";Tend="2022";Tstart="1777";shortTE="F";uid="97db6580-55f4-4e71-a8f4-88cc91c7e0ba"
VSBQ01000001.1	RepeatMasker	DNA/TcMar-m44	2639864	2640002	704	+	.	ID="dnax-3b_ap";Tend="138";Tstart="1";shortTE="F";uid="d1e8d80e-31f7-49b4-aa60-a634ef02d9ac"
VSBQ01000001.1	RepeatMasker	Unknown	2316780	2317412	1490	+	.	ID="RND-5_FAMILY-9040";Tend="1143";Tstart="510";shortTE="F";uid="91b49655-536e-4518-94e7-e03c0a90b703"
VSBQ01000001.1	RepeatMasker	DNA/Ginger-1	3729348	3729817	2521	+	.	ID="RND-6_FAMILY-1155";Tend="1992";Tstart="1503";shortTE="F";uid="7751c885-5f39-4066-942a-f7a8f57bfb7a"
VSBQ01000001.1	RepeatMasker	DNA	140798	141177	2401	+	.	ID="DNA8-46_AP";Tend="386";Tstart="2";shortTE="F";uid="04c5506b-7fd7-4d65-8ceb-9e1ac2196a67"
VSBQ01000001.1	RepeatMasker	Unknown	3065571	3066464	4882	+	.	ID="RND-5_FAMILY-2961";Tend="1828";Tstart="933";shortTE="F";uid="2cd2004b-53b4-4b3b-b5c2-ab05a994fca3"
VSBQ01000001.1	RepeatMasker	DNA/Ginger	1392111	1393002	3092	+	.	ID="RND-1_FAMILY-259";TEgroup="ctg_1%7CRND-1_FAMILY-259%7C2";Tend="1295";Tstart="545";shortTE="F";uid="1d69d46e-45b0-4b01-ae63-858043358a23"
VSBQ01000001.1	RepeatMasker	RC/Helitron	2459603	2459707	417	+	.	ID="RND-5_FAMILY-2909";Tend="1768";Tstart="1667";shortTE="F";uid="2fbdeaad-407f-4335-b152-69fd0a2230bf"
VSBQ01000001.1	RepeatMasker	DNA/hAT	2141690	2141821	566	+	.	ID="RND-5_FAMILY-1339";Tend="1768";Tstart="1633";shortTE="F";uid="068baac2-4383-4703-a363-aee03ab4fc29"
VSBQ01000001.1	RepeatMasker	DNA/Kolobok-E	3788045	3788603	487	+	.	ID="RND-6_FAMILY-30263";Tend="759";Tstart="137";shortTE="F";uid="c9060329-6b57-498f-adb6-718ad27f1751"
VSBQ01000001.1	RepeatMasker	DNA/Maverick	58261	58916	423	+	.	ID="RND-6_FAMILY-1147";Tend="961";Tstart="347";shortTE="F";uid="8b245ef9-108b-4e2f-948b-9329673a9b8b"
VSBQ01000001.1	RepeatMasker	DNA/hAT-Tip100	3844911	3845315	924	+	.	ID="RND-6_FAMILY-4125";Tend="2024";Tstart="1559";shortTE="F";uid="aed96f85-fdb3-4eb7-afe6-739bcb941c94"
VSBQ01000001.1	RepeatMasker	Retroposon?	1115287	1115481	431	+	.	ID="RND-6_FAMILY-1257";Tend="771";Tstart="401";shortTE="F";uid="3196a363-e882-4a8a-9964-8be663b32222"
VSBQ01000001.1	RepeatMasker	RC/Helitron	4979008	4979138	994	+	.	ID="RND-1_FAMILY-319";Tend="1598";Tstart="1467";shortTE="F";uid="f04b434f-f1f9-41d8-b33b-eec3dc109b5a"
VSBQ01000001.1	RepeatMasker	Retroposon?	1212608	1213543	797	+	.	ID="SINE2-2_AP";Tend="965";Tstart="1";shortTE="F";uid="04ede871-a68a-417b-949a-bb4d04851c5f"
VSBQ01000001.1	RepeatMasker	LINE/RTE-BovB	4730918	4731330	768	+	.	ID="RND-6_FAMILY-9205";Tend="1683";Tstart="1308";shortTE="F";uid="37a971bc-e507-49a9-837d-be7e5da71117"
VSBQ01000001.1	RepeatMasker	Retroposon?	4076956	4077063	612	+	.	ID="SINE2-1_AP";Tend="1748";Tstart="1641";shortTE="F";uid="d00f7639-40b8-41f3-8fab-7741cff9b94d"
VSBQ01000001.1	RepeatMasker	Unknown	4000712	4001618	747	+	.	ID="RND-6_FAMILY-8913";TEgroup="ctg_1%7CRND-6_FAMILY-8913%7C1";Tend="840";Tstart="286";shortTE="F";uid="fbc6d6a7-1514-4334-8007-c8c8bd6dac6d"
VSBQ01000001.1	RepeatMasker	Unknown	2955090	2955213	612	+	.	ID="RND-1_FAMILY-146";Tend="996";Tstart="877";shortTE="F";uid="31302fca-bf4e-49b6-ad54-eb8f6ada746b"
VSBQ01000001.1	RepeatMasker	Unknown	2334215	2334555	1678	+	.	ID="RND-6_FAMILY-25037";Tend="1295";Tstart="930";shortTE="F";uid="f0e2761b-6319-4328-a5c1-52ce1c2de19e"
VSBQ01000001.1	RepeatMasker	DNA	2329532	2329943	2008	+	.	ID="TTAA3_AP";Tend="429";Tstart="1";shortTE="F";uid="d6a1b472-8732-4c63-b8f1-276fc35da17c"
VSBQ01000001.1	RepeatMasker	RC/Helitron	197384	198169	4302	+	.	ID="RND-6_FAMILY-1114";Tend="1703";Tstart="931";shortTE="F";uid="86738b8b-db90-428a-8316-6062fc5e0cf5"
VSBQ01000001.1	RepeatMasker	DNA	3683101	3683827	4277	+	.	ID="DNA4-2_AP";Tend="768";Tstart="1";shortTE="F";uid="df578aac-1e41-4c66-b56b-de8082a9d5f1"
VSBQ01000001.1	RepeatMasker	DNA	1838383	1838506	988	+	.	ID="DNA3-1_AP";Tend="124";Tstart="1";shortTE="F";uid="b266b213-afeb-40a5-8386-f6fad00e48f4"
VSBQ01000001.1	RepeatMasker	DNA	4683131	4683759	815	+	.	ID="DNA4-2_AP";TEgroup="ctg_1%7CDNA4-2_AP%7C2";Tend="769";Tstart="439";shortTE="F";uid="9a68ae0a-9c7d-4b6a-aab7-6407300703d8"
VSBQ01000001.1	RepeatMasker	DNA/Kolobok-E	2724227	2724766	1215	+	.	ID="koloboke-4_ap";Tend="3106";Tstart="2620";shortTE="F";uid="9b33e113-4fc8-4174-b0fc-60db5f491b16"
VSBQ01000001.1	RepeatMasker	DNA	1796547	1796689	935	+	.	ID="TTAA7_AP";Tend="143";Tstart="1";shortTE="F";uid="a59cf59f-4e7e-43c8-9097-2791e80208ac"
VSBQ01000001.1	RepeatMasker	Unknown	579936	580055	461	+	.	ID="RND-5_FAMILY-3771";Tend="1267";Tstart="1148";shortTE="F";uid="e103c9f0-3d1d-4c6e-bf44-7cd5ae85ec45"
VSBQ01000001.1	RepeatMasker	DNA/Ginger	1540742	1541124	1704	+	.	ID="RND-1_FAMILY-259";Tend="998";Tstart="587";shortTE="F";uid="f422ba7b-6a95-4a42-8c92-d031ce364093"
VSBQ01000001.1	RepeatMasker	DNA	4107233	4107400	799	+	.	ID="DNA8-77_AP";Tend="425";Tstart="269";shortTE="F";uid="8f35dfaf-d8ee-481e-8395-25388337a3d3"
VSBQ01000001.1	RepeatMasker	LINE/I	3348550	3348784	501	+	.	ID="RND-6_FAMILY-17068";Tend="1345";Tstart="1142";shortTE="F";uid="8ff6567b-6ef9-4aea-8cea-20ade2b179aa"
VSBQ01000001.1	RepeatMasker	Unknown	3453831	3454243	1269	+	.	ID="RND-6_FAMILY-31311";Tend="675";Tstart="233";shortTE="F";uid="68dd3098-c4f4-4ca5-b24d-ba24e6a8a8ee"
VSBQ01000001.1	RepeatMasker	DNA	2031448	2031920	1715	+	.	ID="DNAX-2_AP";Tend="467";Tstart="1";shortTE="F";uid="a7501019-4eae-421e-b670-7281cc1106a2"
VSBQ01000001.1	RepeatMasker	DNA/Kolobok-E	1227109	1227347	975	+	.	ID="KOLOBOKE-3_AP";Tend="2206";Tstart="1941";shortTE="F";uid="1327e769-d5e0-4db1-beb5-ccaf3566308d"
VSBQ01000001.1	RepeatMasker	DNA/Kolobok-E	900066	900261	430	+	.	ID="RND-1_FAMILY-91";Tend="1126";Tstart="909";shortTE="F";uid="f63a8b57-6842-492d-9cef-e681014b4c22"
VSBQ01000001.1	RepeatMasker	DNA/hAT	2685327	2685494	420	+	.	ID="DNA8-38_AP";Tend="168";Tstart="1";shortTE="F";uid="eb511471-b4fd-465e-a09a-283ef0dd90d4"
VSBQ01000001.1	RepeatMasker	Retroposon?	418577	420189	6779	+	.	ID="RND-6_FAMILY-5081";Tend="1890";Tstart="123";shortTE="F";uid="da3fa1c3-4d34-4526-a19e-cf623d88f97b"
VSBQ01000001.1	RepeatMasker	Unknown	691075	691240	1255	+	.	ID="RND-1_FAMILY-266";Tend="1098";Tstart="933";shortTE="F";uid="2bc92440-9895-4dd2-91b1-8ea6c6f65607"
VSBQ01000001.1	RepeatMasker	Unknown	4154715	4154974	764	+	.	ID="RND-5_FAMILY-2671";Tend="1604";Tstart="1362";shortTE="F";uid="5ad70176-a536-4fb2-9ce4-08b6b082d7a9"
VSBQ01000001.1	RepeatMasker	DNA	5190375	5190827	3003	+	.	ID="DNAX-2_AP";Tend="467";Tstart="5";shortTE="F";uid="fb155f51-4e84-47df-a385-00149881bf93"
VSBQ01000001.1	RepeatMasker	Unknown	2441665	2441905	1170	+	.	ID="RND-4_FAMILY-1665";Tend="1162";Tstart="926";shortTE="F";uid="e00ba442-311d-43ea-aecf-a363cb9e13d8"
VSBQ01000001.1	RepeatMasker	Unknown	3826116	3826323	599	+	.	ID="RND-4_FAMILY-266";Tend="1523";Tstart="1320";shortTE="F";uid="82ea7900-b92b-4c83-8df2-8a9a1077958c"
VSBQ01000001.1	RepeatMasker	DNA/Kolobok-E	2891349	2892074	3871	+	.	ID="RND-5_FAMILY-9815";Tend="2324";Tstart="1587";shortTE="F";uid="034d9bde-1356-40d9-8e68-9c23bdfee2a9"
VSBQ01000001.1	RepeatMasker	DNA/Ginger	4073188	4073350	463	+	.	ID="RND-1_FAMILY-259";Tend="827";Tstart="647";shortTE="F";uid="9522dda6-2040-4a45-a7cf-75607759fd62"
VSBQ01000001.1	RepeatMasker	DNA/Kolobok-E	1452576	1452993	672	+	.	ID="RND-6_FAMILY-30263";Tend="632";Tstart="209";shortTE="F";uid="bad6d37a-3a22-4e36-94bc-1c95ddb8e208"
VSBQ01000001.1	RepeatMasker	Unknown	3876717	3876847	894	+	.	ID="RND-6_FAMILY-4255";Tend="1153";Tstart="1024";shortTE="F";uid="a794e520-61fa-421c-a28a-9b48111a17f1"
VSBQ01000001.1	RepeatMasker	DNA	1020627	1020870	551	+	.	ID="dna4-2_ap";TEgroup="ctg_1%7Cdna4-2_ap%7C1";Tend="606";Tstart="8";shortTE="F";uid="e1b9ed18-4e77-45b6-ad4a-ac563ff44a1e"
VSBQ01000001.1	RepeatMasker	DNA/Sola-1	1276172	1276495	440	+	.	ID="RND-1_FAMILY-104";Tend="2122";Tstart="1806";shortTE="F";uid="c36bb1f1-188f-4cbe-98bc-0418ba740238"
VSBQ01000001.1	RepeatMasker	DNA/Kolobok-E	1497797	1498019	531	+	.	ID="RND-6_FAMILY-1419";Tend="322";Tstart="55";shortTE="F";uid="3c2d87f5-fd94-4ad0-b390-895daa0b298d"
VSBQ01000001.1	RepeatMasker	Retroposon?	3069075	3069639	3061	+	.	ID="RND-6_FAMILY-13149";Tend="1497";Tstart="861";shortTE="F";uid="03b5b489-431e-4706-8f6c-16edcd2f90b2"
VSBQ01000001.1	RepeatMasker	DNA	3789846	3790203	446	+	.	ID="DNA4-3_AP";Tend="360";Tstart="23";shortTE="F";uid="238b74db-0320-47aa-9c0a-c77400f8fa97"
VSBQ01000001.1	RepeatMasker	LINE/I	2892973	2893207	1443	+	.	ID="RND-6_FAMILY-6188";Tend="1479";Tstart="1251";shortTE="F";uid="e7c060e2-5f61-4cea-a2d7-09a6ef8207de"
VSBQ01000001.1	RepeatMasker	RC/Helitron	378878	379170	871	+	.	ID="RND-1_FAMILY-67";Tend="1375";Tstart="1191";shortTE="F";uid="4c8e98d2-1228-4958-bbfa-95e1c7eae08e"
VSBQ01000001.1	RepeatMasker	LINE/I-Jockey	2364729	2364885	902	+	.	ID="RND-1_FAMILY-268";Tend="1170";Tstart="1009";shortTE="F";uid="ff7c9b02-a7d9-4a4f-abe5-1d9ebf988586"
VSBQ01000001.1	RepeatMasker	Unknown	2971995	2972384	589	+	.	ID="RND-6_FAMILY-34211";Tend="402";Tstart="1";shortTE="F";uid="eb6c3efa-5071-4086-aa94-afb38d233a05"
VSBQ01000001.1	RepeatMasker	DNA/Ginger	1062431	1062550	623	+	.	ID="RND-6_FAMILY-7106";Tend="2164";Tstart="2038";shortTE="F";uid="dfafbacf-6c81-47a5-abf2-131e0245e505"
VSBQ01000001.1	RepeatMasker	DNA	1811742	1812104	1776	+	.	ID="TTAA5_AP";Tend="409";Tstart="4";shortTE="F";uid="29f54dc2-35ac-4137-8c16-b827af43760d"
VSBQ01000001.1	RepeatMasker	LINE/R1	61123	61665	1233	+	.	ID="RND-6_FAMILY-6717";Tend="546";Tstart="4";shortTE="F";uid="c9ef5193-5c72-432f-9953-365f7103c6d5"
VSBQ01000001.1	RepeatMasker	DNA/hAT-Ac	2690752	2691001	608	+	.	ID="DNA8-111_AP";TEgroup="ctg_1%7CDNA8-111_AP%7C1";Tend="616";Tstart="50";shortTE="T";uid="9ba78366-d23b-4c96-a4b8-861f2272dafc"
VSBQ01000001.1	RepeatMasker	Unknown	105937	106054	459	+	.	ID="RND-1_FAMILY-271";Tend="1285";Tstart="1157";shortTE="F";uid="e0063842-d691-4b34-bb20-c89a21ab6079"
VSBQ01000001.1	RepeatMasker	Unknown	4139710	4139825	624	+	.	ID="RND-6_FAMILY-26951";Tend="1148";Tstart="1016";shortTE="F";uid="c5f31082-9f19-4c27-a684-e6f2abf4100e"
VSBQ01000001.1	RepeatMasker	DNA/MULE-MuDR	2007771	2007999	1116	+	.	ID="RND-4_FAMILY-438";Tend="1699";Tstart="1477";shortTE="F";uid="c1ecf337-afef-462d-b091-32e80998d1ab"
VSBQ01000001.1	RepeatMasker	LINE/CR1	1878529	1879259	1928	+	.	ID="RND-6_FAMILY-2302";Tend="1286";Tstart="598";shortTE="F";uid="28c5a149-2a2d-40bc-b063-bb335aaeb1db"
VSBQ01000001.1	RepeatMasker	DNA	3049717	3049994	1105	+	.	ID="TTAA7_AP";TEgroup="ctg_1%7CTTAA7_AP%7C1";Tend="189";Tstart="1";shortTE="F";uid="3e13e83e-3ed2-499c-a7a0-4ad732fa3f26"
VSBQ01000001.1	RepeatMasker	DNA	462152	462500	1426	+	.	ID="RND-5_FAMILY-1619";Tend="865";Tstart="518";shortTE="F";uid="1f265fba-2e70-449a-8aaf-0e96231494b2"
VSBQ01000001.1	RepeatMasker	DNA	3635784	3636227	1196	+	.	ID="TTAA2C_AP";Tend="407";Tstart="1";shortTE="F";uid="919cc6b5-234d-4814-a6fd-ce3ae3b23b4f"
VSBQ01000001.1	RepeatMasker	Unknown	495875	496195	1393	+	.	ID="RND-6_FAMILY-25037";Tend="1296";Tstart="979";shortTE="F";uid="ccd6b87f-aa7c-4a70-90a2-6267840b6962"
VSBQ01000001.1	RepeatMasker	DNA/hAT-hAT19	2301001	2301269	591	+	.	ID="HAT-N2_AP";Tend="315";Tstart="1";shortTE="F";uid="cbdd824d-3589-4919-ba24-b5af58e52d21"
VSBQ01000001.1	RepeatMasker	DNA/Kolobok-E	3098763	3100024	8442	+	.	ID="RND-6_FAMILY-2747";Tend="1929";Tstart="703";shortTE="F";uid="461fd4bd-7d38-44c3-afd6-be12d656421b"
VSBQ01000001.1	RepeatMasker	DNA/Ginger-1	873699	873805	442	+	.	ID="RND-6_FAMILY-1155";Tend="967";Tstart="855";shortTE="F";uid="6ac6abc6-001a-43c7-8f2d-33da8bf700df"
VSBQ01000001.1	RepeatMasker	DNA/hAT-Tip100	3799425	3799623	1139	+	.	ID="RND-5_FAMILY-421";Tend="934";Tstart="737";shortTE="F";uid="c3855fc2-7e13-4ff0-9eb0-8d0d18c139bd"
VSBQ01000001.1	RepeatMasker	Unknown	2274454	2274656	1022	+	.	ID="RND-4_FAMILY-1339";Tend="1350";Tstart="1112";shortTE="F";uid="b16939f4-d9ee-4c01-b18d-0086e849de82"
VSBQ01000001.1	RepeatMasker	Retroposon?	311687	312203	1195	+	.	ID="SINE2-1_AP";Tend="1299";Tstart="795";shortTE="F";uid="f7c8020c-8b6c-42c7-b6dd-941a6fbe4b56"
VSBQ01000001.1	RepeatMasker	DNA	1151608	1151783	1062	+	.	ID="TTAA3B_AP";Tend="435";Tstart="262";shortTE="F";uid="370033fd-bbbe-407d-95f0-f9aa5ba685af"
VSBQ01000001.1	RepeatMasker	DNA/hAT-hAT19	5025958	5026451	1152	+	.	ID="RND-1_FAMILY-298";Tend="1822";Tstart="1316";shortTE="F";uid="4da96e05-aac6-4b40-9ae2-8dddae050c59"
VSBQ01000001.1	RepeatMasker	DNA/hAT-Tip100	2309824	2310280	2962	+	.	ID="DNA8-18_AP";Tend="493";Tstart="1";shortTE="F";uid="921b629e-f93d-452f-a293-521e7bb82e26"
VSBQ01000001.1	RepeatMasker	DNA/Sola-1	5026473	5026611	431	+	.	ID="RND-1_FAMILY-104";Tend="1929";Tstart="1794";shortTE="F";uid="3b214032-30eb-434a-95d3-a6ae0a4762db"
VSBQ01000001.1	RepeatMasker	Unknown	3609751	3609965	1661	+	.	ID="RND-1_FAMILY-152";Tend="1155";Tstart="920";shortTE="F";uid="5c12d4bd-3471-4ca3-bec1-3669d02dade8"
VSBQ01000001.1	RepeatMasker	DNA/hAT?	379770	380040	580	+	.	ID="RND-4_FAMILY-532";Tend="1513";Tstart="1257";shortTE="F";uid="2a4707a7-3451-461d-b520-d22497c5d2ec"
VSBQ01000001.1	RepeatMasker	DNA/Kolobok-E	2275685	2275864	488	+	.	ID="RND-6_FAMILY-1419";Tend="338";Tstart="149";shortTE="F";uid="5ba652e6-92ff-433c-9219-7aa59abc01e1"
VSBQ01000001.1	RepeatMasker	Retroposon?	508168	508278	412	+	.	ID="RND-6_FAMILY-12621";Tend="1152";Tstart="1033";shortTE="F";uid="01ba5361-ef46-453c-895f-19e2765b1f72"
VSBQ01000001.1	RepeatMasker	Unknown	3454696	3454914	1658	+	.	ID="RND-5_FAMILY-1147";Tend="1480";Tstart="1262";shortTE="F";uid="4d6c5b20-0883-400f-b81a-a6eacdbcf090"
VSBQ01000001.1	RepeatMasker	Retroposon?	2890109	2890395	1790	+	.	ID="RND-6_FAMILY-12621";Tend="1480";Tstart="1188";shortTE="F";uid="1b6a4de8-03ce-433d-a23e-c28313a9210c"
VSBQ01000001.1	RepeatMasker	RC/Helitron	1388678	1388890	1055	+	.	ID="RND-1_FAMILY-67";Tend="1502";Tstart="1277";shortTE="F";uid="45b4ea18-6de7-4260-a140-6549c6c67eaf"
VSBQ01000001.1	RepeatMasker	Retroposon?	4580113	4582117	13302	+	.	ID="RND-5_FAMILY-2785";Tend="2185";Tstart="230";shortTE="F";uid="442e5518-8c43-469b-8f74-76bfecc3cfff"
VSBQ01000001.1	RepeatMasker	DNA/hAT-Tip100	585001	585184	1232	+	.	ID="RND-6_FAMILY-5958";Tend="1126";Tstart="944";shortTE="F";uid="df2ef3f0-3456-4d65-9327-9c605d991070"
VSBQ01000001.1	RepeatMasker	LINE/I	927155	927329	1308	+	.	ID="RND-6_FAMILY-6188";Tend="1479";Tstart="1305";shortTE="F";uid="cb3a7350-3e05-4fcb-b1c0-b13f37b0b144"
VSBQ01000001.1	RepeatMasker	DNA	5041056	5041307	1096	+	.	ID="dna4-2_ap";Tend="249";Tstart="1";shortTE="F";uid="4ced68d0-090f-4da4-bf50-20f129e41d9b"
VSBQ01000001.1	RepeatMasker	DNA/CMC-EnSpm	4490980	4491129	419	+	.	ID="HALYOMORPHA_HALYS-6_FAMILY-207";Tend="181";Tstart="20";shortTE="F";uid="115a00dd-943e-4414-b781-af0ca5f3a578"
VSBQ01000001.1	RepeatMasker	DNA/hAT-Charlie	1593405	1593734	1064	+	.	ID="dna8-32_ap";Tend="240";Tstart="1";shortTE="F";uid="6ea27519-1b09-417a-97f3-e1245dffee56"
VSBQ01000001.1	RepeatMasker	DNA	4329237	4329804	1507	+	.	ID="DNA4-2_AP";Tend="762";Tstart="141";shortTE="F";uid="bb4f30b9-620c-4ec8-bb91-76214a9eecab"
VSBQ01000001.1	RepeatMasker	DNA	4049591	4050006	1511	+	.	ID="TTAA4B_AP";Tend="407";Tstart="1";shortTE="F";uid="b7b544af-de88-4493-9089-d241d62ddab7"
VSBQ01000001.1	RepeatMasker	DNA	316886	317305	564	+	.	ID="RND-6_FAMILY-6825";Tend="1453";Tstart="1023";shortTE="F";uid="cb5a1832-5085-49c1-8cdb-1bd67c2ebecc"
VSBQ01000001.1	RepeatMasker	DNA/Ginger	4722055	4722430	583	+	.	ID="RND-6_FAMILY-7106";Tend="1543";Tstart="1149";shortTE="F";uid="6d918801-ffd8-4334-a7a8-33f9dc6d6d52"
VSBQ01000001.1	RepeatMasker	LINE/I-Jockey	2986767	2987103	469	+	.	ID="JOCKEY-4_DAN";Tend="2668";Tstart="2332";shortTE="F";uid="40adc3f2-8dc7-4558-ab9b-d73654df7079"
VSBQ01000001.1	RepeatMasker	DNA/MULE-MuDR	2007074	2007219	794	+	.	ID="RND-4_FAMILY-438";Tend="905";Tstart="744";shortTE="F";uid="dcae7f90-2cb1-41e8-be5f-9ea49f048cf2"
VSBQ01000001.1	RepeatMasker	DNA	3981110	3981556	454	+	.	ID="DNA4-3_AP";Tend="491";Tstart="24";shortTE="F";uid="361aa7d6-bf44-44e7-8bb6-7b5c75f37217"
VSBQ01000001.1	RepeatMasker	DNA/Kolobok-E	2316195	2316541	1259	+	.	ID="RND-6_FAMILY-11301";Tend="1769";Tstart="1418";shortTE="F";uid="644e60a7-1234-47e3-a278-cc35cbabb517"
VSBQ01000001.1	RepeatMasker	Unknown	143725	143950	433	+	.	ID="RND-6_FAMILY-9666";Tend="1228";Tstart="998";shortTE="F";uid="a253d284-8c63-4195-99e9-4a38690d7b44"
VSBQ01000001.1	RepeatMasker	Unknown	3837761	3838447	4580	+	.	ID="RND-5_FAMILY-1894";Tend="1574";Tstart="913";shortTE="F";uid="0438a5e3-4acc-45ba-89f0-119bdaf36742"
VSBQ01000001.1	RepeatMasker	Retroposon?	747017	747250	1218	+	.	ID="SINE2-2_AP";Tend="1623";Tstart="483";shortTE="F";uid="3e7ae984-9084-4263-b5fd-ef75d887c0de"
VSBQ01000001.1	RepeatMasker	DNA/hAT-Tip100	4851709	4851826	760	+	.	ID="RND-1_FAMILY-264";Tend="2380";Tstart="2263";shortTE="F";uid="57905b83-94ad-4eca-b442-9c2591def50a"
VSBQ01000001.1	RepeatMasker	DNA	3360945	3361086	890	+	.	ID="RND-4_FAMILY-398";Tend="1441";Tstart="1305";shortTE="F";uid="d0e2ccd9-2639-48f2-8f7f-6fade4a48bab"
VSBQ01000001.1	RepeatMasker	DNA/hAT	379327	379739	2501	+	.	ID="DNA8-38_AP";Tend="447";Tstart="1";shortTE="F";uid="6c0af2f5-1055-4919-af0f-a17b999f4759"
VSBQ01000001.1	RepeatMasker	Unknown	2806201	2806736	3899	+	.	ID="RND-6_FAMILY-3035";Tend="1479";Tstart="949";shortTE="F";uid="c12c3b2b-a575-454e-860d-52aaa887a0cd"
VSBQ01000001.1	RepeatMasker	DNA/Ginger	2721919	2722149	1191	+	.	ID="RND-1_FAMILY-259";Tend="823";Tstart="587";shortTE="F";uid="cdef93e8-6aea-40d2-9e9a-4d0cc314f480"
VSBQ01000001.1	RepeatMasker	RC/Helitron	2883711	2883864	1144	+	.	ID="RND-6_FAMILY-22031";Tend="1047";Tstart="893";shortTE="F";uid="c9ec550f-0e7e-49e7-bc1b-e85b9d4cba1c"
VSBQ01000001.1	RepeatMasker	Unknown	4709923	4710853	1054	+	.	ID="RND-6_FAMILY-1261";Tend="1186";Tstart="327";shortTE="F";uid="81b93298-5298-4fd6-b2e2-4ea42635c902"
VSBQ01000001.1	RepeatMasker	Unknown	1875768	1876541	5277	+	.	ID="RND-1_FAMILY-34";Tend="1770";Tstart="1012";shortTE="F";uid="a30c39bb-9a09-47cb-8197-85b6baa7966d"
VSBQ01000001.1	RepeatMasker	Retroposon?	86016	87374	10404	+	.	ID="RND-5_FAMILY-116";Tend="2092";Tstart="756";shortTE="F";uid="55628ded-b14b-4ae1-8664-36230b838f8b"
VSBQ01000001.1	RepeatMasker	DNA/Kolobok-E	3455694	3455841	756	+	.	ID="RND-1_FAMILY-192";Tend="1995";Tstart="1560";shortTE="F";uid="d7edcbb6-3fb7-41f8-8c02-cb0cb70bc74d"
VSBQ01000001.1	RepeatMasker	DNA/TcMar-Mariner	2475642	2475916	1602	+	.	ID="RND-6_FAMILY-34018";Tend="1288";Tstart="1033";shortTE="F";uid="cc9afcad-964c-4e0c-ad9e-3cffcf00624c"
VSBQ01000001.1	RepeatMasker	Retroposon	4721047	4721303	476	+	.	ID="RND-1_FAMILY-286";Tend="910";Tstart="656";shortTE="F";uid="1a68681e-17df-461f-b62d-de97b6654b3a"
VSBQ01000001.1	RepeatMasker	Unknown	4945447	4945616	856	+	.	ID="RND-6_FAMILY-1224";Tend="932";Tstart="764";shortTE="F";uid="2b1b6120-b7ea-45f2-a60d-03f28cd62282"
VSBQ01000001.1	RepeatMasker	DNA/hAT-Tip100	361792	362257	897	+	.	ID="RND-6_FAMILY-4125";Tend="1998";Tstart="1559";shortTE="F";uid="6cb7dea5-162f-4b22-b9dd-5e3506bb103e"
VSBQ01000001.1	RepeatMasker	LINE/I	472405	472746	2253	+	.	ID="RND-5_FAMILY-1516";Tend="1529";Tstart="1196";shortTE="F";uid="c7b4b274-4ba5-4639-9633-2efb56499a7b"
VSBQ01000001.1	RepeatMasker	DNA/hAT?	3014471	3015188	2312	+	.	ID="RND-1_FAMILY-86";TEgroup="ctg_1%7CRND-1_FAMILY-86%7C1";Tend="1753";Tstart="1258";shortTE="F";uid="d32d69a2-92c5-47cd-a9fa-24ff38fd3159"
VSBQ01000001.1	RepeatMasker	Unknown	2185337	2185568	454	+	.	ID="RND-6_FAMILY-7044";Tend="1614";Tstart="1390";shortTE="F";uid="2f1864e6-f118-496a-ba13-abacb0e6d8b1"
VSBQ01000001.1	RepeatMasker	DNA/hAT-Tip100	1905051	1905607	2215	+	.	ID="RND-6_FAMILY-21006";Tend="1360";Tstart="868";shortTE="F";uid="3bcf1341-cf3c-467f-9303-2540a456d06d"
VSBQ01000001.1	RepeatMasker	Unknown	5076522	5076908	2288	+	.	ID="RND-5_FAMILY-7238";Tend="1291";Tstart="937";shortTE="F";uid="2d4cf342-3f2b-4028-a2a6-8235f5d5c2ab"
VSBQ01000001.1	RepeatMasker	DNA/Kolobok-T2	3408747	3409476	1910	+	.	ID="kolobok-2_ap";Tend="383";Tstart="11";shortTE="F";uid="09b2fb82-c161-4784-b291-5be23d45be30"
VSBQ01000001.1	RepeatMasker	Unknown	2106402	2106612	421	+	.	ID="RND-1_FAMILY-6";Tend="1188";Tstart="947";shortTE="F";uid="4f62fb71-350d-4367-a970-db53c59d5cec"
VSBQ01000001.1	RepeatMasker	Unknown	170181	170511	1584	+	.	ID="RND-1_FAMILY-14";Tend="1238";Tstart="905";shortTE="F";uid="58860471-54e2-45c3-8a3b-68a9b4c29650"
VSBQ01000001.1	RepeatMasker	DNA/hAT-Charlie	1370244	1370423	560	+	.	ID="DNA8-86_AP";Tend="466";Tstart="314";shortTE="F";uid="3b2d5c9a-fd94-41d0-81f2-06a4289b6803"
VSBQ01000001.1	RepeatMasker	Unknown	1502272	1502605	2560	+	.	ID="RND-1_FAMILY-409";Tend="1257";Tstart="923";shortTE="F";uid="ff70d862-9061-4bdb-ba0f-bbd920e9f9c8"
VSBQ01000001.1	RepeatMasker	DNA	4741061	4741166	450	+	.	ID="TTAA23_AP";Tend="581";Tstart="488";shortTE="F";uid="6c9e4a3e-2d7b-4031-a99e-2adbc0f89f89"
VSBQ01000001.1	RepeatMasker	Unknown	457967	458262	1620	+	.	ID="RND-6_FAMILY-31311";Tend="708";Tstart="410";shortTE="F";uid="72ed5659-635d-46f5-ba3b-cfbf12e3449c"
VSBQ01000001.1	RepeatMasker	DNA/PiggyBac	49671	50623	723	+	.	ID="PIGGYBAC-3_RPR";Tend="2377";Tstart="1416";shortTE="F";uid="4b9de809-01c7-49b0-8410-c87136e5727b"
VSBQ01000001.1	RepeatMasker	DNA	4937176	4937390	406	+	.	ID="DNA4-1_AP";Tend="782";Tstart="560";shortTE="F";uid="4ea02988-1140-4598-88bd-0e2507392526"
VSBQ01000001.1	RepeatMasker	DNA/Ginger-1	1735438	1736297	5993	+	.	ID="RND-6_FAMILY-1155";Tend="2261";Tstart="1398";shortTE="F";uid="205c681b-9372-435d-9415-ae6225daecf0"
VSBQ01000001.1	RepeatMasker	Unknown	4651327	4651611	1486	+	.	ID="RND-6_FAMILY-40219";Tend="1239";Tstart="968";shortTE="F";uid="3d924ca1-e772-4f1c-95fe-eb92efdc93ee"
VSBQ01000001.1	RepeatMasker	Unknown	2792068	2792315	1198	+	.	ID="RND-6_FAMILY-10100";Tend="1193";Tstart="943";shortTE="F";uid="ff5d39c1-e2e7-4fa5-9b4b-4d53104d21e6"
VSBQ01000001.1	RepeatMasker	Unknown	1141870	1142840	2313	+	.	ID="RND-1_FAMILY-6";Tend="1182";Tstart="237";shortTE="F";uid="09b35ceb-2dae-4a96-903a-970eea131d0d"
VSBQ01000001.1	RepeatMasker	DNA	4330696	4331056	1928	+	.	ID="TTAA3_AP";Tend="429";Tstart="57";shortTE="F";uid="6e17ffa8-f9b4-454f-ad23-1507d1d9774c"
VSBQ01000001.1	RepeatMasker	DNA	4300693	4301312	4477	+	.	ID="RND-5_FAMILY-817";Tend="1598";Tstart="954";shortTE="F";uid="d4ec3043-d19d-4426-bff8-6ef60748937e"
VSBQ01000001.1	RepeatMasker	Unknown	663349	663503	510	+	.	ID="RND-6_FAMILY-19857";Tend="370";Tstart="241";shortTE="F";uid="901a6e57-1a4f-4348-941f-ad28113fd4c3"
VSBQ01000001.1	RepeatMasker	Unknown	1674665	1674952	1210	+	.	ID="RND-6_FAMILY-5141";Tend="1199";Tstart="890";shortTE="F";uid="46a857f2-8f32-4328-b916-dae87d6813bd"
VSBQ01000001.1	RepeatMasker	DNA	3125031	3125370	1046	+	.	ID="dna4-2_ap";TEgroup="ctg_1%7Cdna4-2_ap%7C2";Tend="768";Tstart="2";shortTE="F";uid="1ce0a280-1bf3-45dd-b57b-812c7d062672"
VSBQ01000001.1	RepeatMasker	DNA/Kolobok-E	2728146	2728340	1357	+	.	ID="RND-6_FAMILY-1614";Tend="934";Tstart="739";shortTE="F";uid="a5657605-94c8-4019-86ee-dc5fabfa2ff7"
VSBQ01000001.1	RepeatMasker	DNA/Ginger	352065	352317	1233	+	.	ID="RND-1_FAMILY-259";Tend="824";Tstart="588";shortTE="F";uid="27f9afa5-bd14-4fdf-9036-dada155f62bc"
VSBQ01000001.1	RepeatMasker	Retroposon?	794634	795030	649	+	.	ID="RND-6_FAMILY-16210";Tend="811";Tstart="423";shortTE="F";uid="3776fa7f-d5e4-4950-a2d4-db224c0a2351"
VSBQ01000001.1	RepeatMasker	DNA/hAT	1516871	1517070	750	+	.	ID="RND-5_FAMILY-244";Tend="2014";Tstart="1811";shortTE="F";uid="3b144295-12d3-4a87-8fc1-ae341a6797a2"
VSBQ01000001.1	RepeatMasker	Retroposon?	2389830	2390050	527	+	.	ID="RND-5_FAMILY-2785";Tend="1001";Tstart="784";shortTE="F";uid="159c94ca-6faa-4e7d-9ed2-d0f43e144b72"
VSBQ01000001.1	RepeatMasker	Retroposon?	877149	877411	1657	+	.	ID="SINE2-1_AP";Tend="1759";Tstart="993";shortTE="F";uid="7d7fbfe1-d539-48e2-957c-5b3cf7ab5f88"
VSBQ01000001.1	RepeatMasker	DNA/Ginger-1	3100884	3102323	10273	+	.	ID="RND-6_FAMILY-1155";Tend="2260";Tstart="807";shortTE="F";uid="e3308153-72f6-45ab-8333-608a9a66357e"
VSBQ01000001.1	RepeatMasker	LTR/Copia	253950	254140	932	+	.	ID="RND-6_FAMILY-17978";Tend="689";Tstart="486";shortTE="F";uid="baf5281c-1eec-44c2-a27c-c003f3ac694f"
VSBQ01000001.1	RepeatMasker	Retroposon?	1139224	1139469	579	+	.	ID="RND-4_FAMILY-1269";TEgroup="ctg_1%7CRND-4_FAMILY-1269%7C2";Tend="1490";Tstart="1237";shortTE="F";uid="45c9acbf-3fbf-48c7-bd6d-31b5ce852d6c"
VSBQ01000001.1	RepeatMasker	DNA/TcMar-Tigger	4175074	4175608	3155	+	.	ID="DNA2-8_AP";Tend="765";Tstart="237";shortTE="F";uid="e67e7357-f7f6-4742-85b3-cf3e0c79ce7b"
VSBQ01000001.1	RepeatMasker	DNA/hAT-Tip100	2499391	2499652	771	+	.	ID="RND-6_FAMILY-4125";Tend="2227";Tstart="1960";shortTE="F";uid="203e7735-b673-44c0-b549-b2c19f146c04"
VSBQ01000001.1	RepeatMasker	LINE/I-Jockey	4418515	4419020	1813	+	.	ID="RND-6_FAMILY-16794";Tend="1279";Tstart="722";shortTE="F";uid="4cac7a75-fb62-49a3-92ea-fe5ec861b1ac"
VSBQ01000001.1	RepeatMasker	Retroposon?	3095574	3096240	4030	+	.	ID="RND-5_FAMILY-116";Tend="1052";Tstart="431";shortTE="F";uid="42e70a63-4bff-47a5-a5a0-da36d29051c2"
VSBQ01000001.1	RepeatMasker	Unknown	2149002	2149111	470	+	.	ID="RND-5_FAMILY-5113";Tend="1214";Tstart="1121";shortTE="F";uid="c62b482f-f917-4c86-a99a-0139239e96ff"
VSBQ01000001.1	RepeatMasker	DNA	4157863	4158224	560	+	.	ID="RND-6_FAMILY-811";TEgroup="ctg_1%7CRND-6_FAMILY-811%7C1";Tend="1364";Tstart="823";shortTE="T";uid="d2ba74b2-4bc5-49bf-b4bd-a13b33e717a4"
VSBQ01000001.1	RepeatMasker	DNA/hAT	3838938	3839071	542	+	.	ID="DNA8-17_AP";Tend="153";Tstart="1";shortTE="F";uid="db6e5fba-7e10-4405-b690-cdb88d5127e7"
VSBQ01000001.1	RepeatMasker	DNA/Kolobok-E	4108498	4108659	650	+	.	ID="RND-6_FAMILY-2747";Tend="1259";Tstart="1079";shortTE="F";uid="f16cb1bb-bb20-4b9a-a6b8-51c48bb31008"
VSBQ01000001.1	RepeatMasker	DNA	2446014	2446464	598	+	.	ID="ttaa3b_ap";Tend="415";Tstart="1";shortTE="F";uid="ee9fac07-bfed-4649-ba11-4fe9c2e48e08"
VSBQ01000001.1	RepeatMasker	DNA	3694335	3694467	595	+	.	ID="DNA3-10_AP";Tend="140";Tstart="1";shortTE="F";uid="63eedf51-d738-42e4-ba3f-8308e1bcdd61"
VSBQ01000001.1	RepeatMasker	DNA/Kolobok-E	1293394	1293832	873	+	.	ID="RND-6_FAMILY-30263";Tend="757";Tstart="316";shortTE="F";uid="18f2e893-f5b8-4579-bd60-4decf95a35a9"
VSBQ01000001.1	RepeatMasker	DNA	2972619	2973397	2706	+	.	ID="DNA4-2_AP";Tend="768";Tstart="2";shortTE="F";uid="bf4fe443-13ea-4a57-9a38-f9becc3b0b5d"
VSBQ01000001.1	RepeatMasker	Unknown	3588916	3589220	1576	+	.	ID="RND-6_FAMILY-175";Tend="1845";Tstart="1550";shortTE="F";uid="5f484406-7e15-4185-ba2f-3be1a11a1cbb"
VSBQ01000001.1	RepeatMasker	DNA/hAT-hAT19	3201459	3202062	2699	+	.	ID="HAT-N15_AP";Tend="585";Tstart="1";shortTE="F";uid="8abe1264-9c27-4c26-a61d-eaa37630c97c"
VSBQ01000001.1	RepeatMasker	Retroposon?	1884961	1885067	653	+	.	ID="RND-4_FAMILY-1269";Tend="1421";Tstart="1300";shortTE="F";uid="dbe3303a-c81b-4927-9a0f-68f219305da0"
VSBQ01000001.1	RepeatMasker	Retroposon?	470171	470349	665	+	.	ID="RND-4_FAMILY-1269";Tend="1446";Tstart="1269";shortTE="F";uid="cab692e8-870a-4ddc-b298-af06ac524774"
VSBQ01000001.1	RepeatMasker	Retroposon?	3732917	3733110	456	+	.	ID="RND-1_FAMILY-367";Tend="594";Tstart="403";shortTE="F";uid="3993e331-5433-4c4f-a093-79a45c3d874e"
VSBQ01000001.1	RepeatMasker	RC/Helitron	1661600	1661746	484	+	.	ID="HELITRON-2_HMM";Tend="6431";Tstart="6284";shortTE="F";uid="0838816a-2fc5-4654-ab6b-58f97681f4ff"
VSBQ01000001.1	RepeatMasker	DNA/hAT-hAT19	2421414	2422332	6933	+	.	ID="rnd-6_family-3393";Tend="1781";Tstart="7";shortTE="F";uid="3e74486c-8d41-406f-b4f0-392f021c3c22"
VSBQ01000001.1	RepeatMasker	Unknown	384733	385008	1992	+	.	ID="RND-1_FAMILY-14";Tend="1181";Tstart="904";shortTE="F";uid="4424235c-6d21-439b-aaf9-bcd385d6425d"
VSBQ01000001.1	RepeatMasker	DNA	428688	428830	575	+	.	ID="RND-6_FAMILY-20786";Tend="1136";Tstart="1003";shortTE="F";uid="7fbaf27d-c36c-4dd0-b976-69747e3a34c5"
VSBQ01000001.1	RepeatMasker	Unknown	2475446	2475638	858	+	.	ID="RND-6_FAMILY-20080";Tend="1483";Tstart="1286";shortTE="F";uid="8ad4246f-7158-487d-8f7e-fba4743ed178"
VSBQ01000001.1	RepeatMasker	DNA/Ginger	3827547	3827857	1176	+	.	ID="RND-1_FAMILY-259";Tend="920";Tstart="584";shortTE="F";uid="2e9402ae-9a49-4a0b-b4c9-59b8a59e748a"
VSBQ01000001.1	RepeatMasker	RC/Helitron	4104686	4104795	470	+	.	ID="RND-6_FAMILY-2752";Tend="1219";Tstart="1115";shortTE="F";uid="a4655317-27af-41d6-bf23-39caca779882"
VSBQ01000001.1	RepeatMasker	DNA/hAT-Tip100	4968348	4968635	434	+	.	ID="DNA8-18B_AP";Tend="382";Tstart="155";shortTE="F";uid="113b68f9-693f-4bc9-a4ff-bffbe52ec461"
VSBQ01000001.1	RepeatMasker	DNA	3069916	3070687	2466	+	.	ID="dna4-2_ap";Tend="732";Tstart="1";shortTE="F";uid="0de18adf-ca40-4936-a572-b3bf543075a9"
VSBQ01000001.1	RepeatMasker	RC/Helitron	255672	255867	555	+	.	ID="RND-1_FAMILY-26";Tend="1516";Tstart="1333";shortTE="F";uid="c48c91bd-7347-456d-abaa-a401012c170a"
VSBQ01000001.1	RepeatMasker	DNA/Ginger	2315689	2316194	2403	+	.	ID="RND-6_FAMILY-7106";Tend="1244";Tstart="704";shortTE="F";uid="1bf9535f-fd1a-4111-a2cb-e4fca6a6373f"
VSBQ01000001.1	RepeatMasker	Retroposon?	194843	196153	3815	+	.	ID="SINE2-1_AP";Tend="1422";Tstart="1";shortTE="F";uid="30a3c373-94d7-4e5a-82c1-a30dd83b6e12"
VSBQ01000001.1	RepeatMasker	Unknown	3956367	3956611	654	+	.	ID="RND-1_FAMILY-174";Tend="1881";Tstart="1630";shortTE="F";uid="00da74ad-f83f-41f0-a708-cf7d0ca72eea"
VSBQ01000001.1	RepeatMasker	DNA	3974836	3974994	1011	+	.	ID="TTAA2C_AP";Tend="156";Tstart="1";shortTE="F";uid="49b26e95-add9-4199-93b5-67d224585386"
VSBQ01000001.1	RepeatMasker	Unknown	38953	39470	2974	+	.	ID="RND-6_FAMILY-48360";Tend="1262";Tstart="750";shortTE="F";uid="173fd991-e827-44e5-93d2-ed78c54a093c"
VSBQ01000001.1	RepeatMasker	Unknown	1921828	1922198	2131	+	.	ID="RND-1_FAMILY-237";Tend="1018";Tstart="652";shortTE="F";uid="d33aaf93-bb69-4f15-a314-762f1034eb8c"
VSBQ01000001.1	RepeatMasker	LINE/CR1	4845551	4845794	914	+	.	ID="RND-5_FAMILY-1315";Tend="651";Tstart="399";shortTE="F";uid="ac14757a-23fc-4afc-bf5b-ae5815d291c3"
VSBQ01000001.1	RepeatMasker	DNA/Kolobok-E	1418023	1418235	586	+	.	ID="RND-4_FAMILY-171";Tend="1204";Tstart="990";shortTE="F";uid="8efe80ff-0d38-4fda-9b3f-fd91583c5f3f"
VSBQ01000001.1	RepeatMasker	Retroposon?	37522	37926	1822	+	.	ID="RND-6_FAMILY-7125";Tend="2073";Tstart="1579";shortTE="F";uid="da012721-6c70-4ad1-ad83-91e44700965a"
VSBQ01000001.1	RepeatMasker	Unknown	4946476	4946645	1006	+	.	ID="RND-6_FAMILY-1224";Tend="1415";Tstart="1260";shortTE="F";uid="09ea6151-f62f-47df-a9fe-63681b2bfdc3"
VSBQ01000001.1	RepeatMasker	DNA/hAT?	650038	650532	3748	+	.	ID="RND-4_FAMILY-532";Tend="1511";Tstart="1023";shortTE="F";uid="f10c4897-db61-42e8-b1d9-5651edb45d46"
VSBQ01000001.1	RepeatMasker	Retroposon?	4180719	4181250	2813	+	.	ID="RND-6_FAMILY-12621";Tend="1510";Tstart="978";shortTE="F";uid="2c0f067b-cf90-42a3-a5f9-c741ce997048"
VSBQ01000001.1	RepeatMasker	DNA/Kolobok-E	3301168	3301308	453	+	.	ID="RND-4_FAMILY-171";Tend="1201";Tstart="1064";shortTE="F";uid="4c8fd0ff-7e59-45e0-b81e-38b9eb44541e"
VSBQ01000001.1	RepeatMasker	DNA/hAT-Tip100	872168	872452	1484	+	.	ID="RND-5_FAMILY-2576";Tend="1657";Tstart="1391";shortTE="F";uid="0f14ca0f-daf2-4596-96d2-ada9467decb4"
VSBQ01000001.1	RepeatMasker	DNA/Kolobok-E	3639051	3639890	2620	+	.	ID="RND-1_FAMILY-195";Tend="2271";Tstart="1430";shortTE="F";uid="7363538a-b62f-47ed-9a83-a357f75582f5"
VSBQ01000001.1	RepeatMasker	DNA/Ginger-2	3058537	3059076	1568	+	.	ID="RND-6_FAMILY-17349";Tend="594";Tstart="128";shortTE="F";uid="b1f348bb-1483-4291-abdb-97ad9a20673e"
VSBQ01000001.1	RepeatMasker	LINE/L2	1428502	1428938	1017	+	.	ID="RND-6_FAMILY-16848";Tend="1841";Tstart="1412";shortTE="F";uid="cb52c474-9c4a-4f9e-a6c6-036264810e80"
VSBQ01000001.1	RepeatMasker	DNA	3153064	3153447	956	+	.	ID="TTAA2D_AP";Tend="430";Tstart="2";shortTE="F";uid="c973030f-5751-45ba-b7e3-b216fed5f179"
VSBQ01000001.1	RepeatMasker	Retroposon?	2408560	2408835	476	+	.	ID="SINE2-1_AP";Tend="1473";Tstart="1195";shortTE="F";uid="f7520b4c-057b-45c2-9a10-c2e06e41c09c"
VSBQ01000001.1	RepeatMasker	DNA/Kolobok-E	1703743	1704750	2987	+	.	ID="RND-6_FAMILY-30263";Tend="983";Tstart="72";shortTE="F";uid="25541f8f-f8bc-43c0-a24c-c36341a3181f"
VSBQ01000001.1	RepeatMasker	Unknown	3218581	3218940	1926	+	.	ID="RND-4_FAMILY-3026";Tend="1360";Tstart="984";shortTE="F";uid="f3c824e2-2493-4b5a-927f-04aec05b6092"
VSBQ01000001.1	RepeatMasker	Unknown	3840859	3841350	3104	+	.	ID="RND-5_FAMILY-884";Tend="1395";Tstart="914";shortTE="F";uid="575ec955-75e1-4e0f-9b7b-b2a5a3a0268e"
VSBQ01000001.1	RepeatMasker	DNA	910477	910922	643	+	.	ID="TTAA16_AP";Tend="540";Tstart="83";shortTE="F";uid="5fad1a04-59a3-4e32-b81e-0995959a71d0"
VSBQ01000001.1	RepeatMasker	DNA/Ginger-1	1118439	1118650	546	+	.	ID="RND-6_FAMILY-1155";Tend="1002";Tstart="762";shortTE="F";uid="4c70b134-8966-412d-be23-6d95b3cc4276"
VSBQ01000001.1	RepeatMasker	DNA/Kolobok-E	4026283	4026883	3271	+	.	ID="RND-6_FAMILY-3832";Tend="2289";Tstart="1714";shortTE="F";uid="774a7966-fba0-49a4-97dd-3999f24eaae2"
VSBQ01000001.1	RepeatMasker	DNA/Kolobok-E	3604017	3604151	490	+	.	ID="RND-6_FAMILY-2747";Tend="1197";Tstart="1061";shortTE="F";uid="e3a2c1da-4d4e-48be-a0c1-8877beba88a4"
VSBQ01000001.1	RepeatMasker	DNA/MULE-MuDR	2896525	2896865	1379	+	.	ID="MUDR2X_AP";Tend="1167";Tstart="836";shortTE="F";uid="194a88e3-1622-43f1-94ec-bda52d926919"
VSBQ01000001.1	RepeatMasker	DNA	3746687	3746813	901	+	.	ID="DNA3-2_AP";Tend="126";Tstart="1";shortTE="F";uid="755f7e9b-f090-4f22-bac9-1d30f2faeae3"
VSBQ01000001.1	RepeatMasker	Unknown	1371145	1371625	3287	+	.	ID="RND-1_FAMILY-48";Tend="1385";Tstart="888";shortTE="F";uid="97ad313c-0af0-473b-a595-c69ccdd09a07"
VSBQ01000001.1	RepeatMasker	Retroposon?	3730347	3731008	1197	+	.	ID="RND-6_FAMILY-5571";Tend="1381";Tstart="890";shortTE="F";uid="7b0d4f75-9158-46f7-a147-76159ace1d64"
VSBQ01000001.1	RepeatMasker	DNA	2211513	2211762	1754	+	.	ID="RND-5_FAMILY-5886";Tend="1226";Tstart="971";shortTE="F";uid="435e7095-dd13-456d-a85a-b19a25701c92"
VSBQ01000001.1	RepeatMasker	DNA/Ginger-1	3298412	3299290	6266	+	.	ID="RND-6_FAMILY-1155";Tend="1679";Tstart="798";shortTE="F";uid="71710945-9a99-45ed-ad46-c3b88fe92e7e"
VSBQ01000001.1	RepeatMasker	DNA	1136805	1137329	799	+	.	ID="DNA4-2_AP";Tend="673";Tstart="40";shortTE="F";uid="fa834232-0a39-41d9-aa42-ab1498a329a7"
VSBQ01000001.1	RepeatMasker	DNA	1028959	1029234	577	+	.	ID="dna4-2_ap";Tend="268";Tstart="1";shortTE="F";uid="a008971a-992f-489d-8559-440d9f25c3a6"
VSBQ01000001.1	RepeatMasker	Retroposon?	2807764	2808174	847	+	.	ID="SINE2-1_AP";TEgroup="ctg_1%7CSINE2-1_AP%7C2";Tend="1715";Tstart="1085";shortTE="F";uid="25de3972-82bb-4fce-86ec-ffdc6d0627d1"
VSBQ01000001.1	RepeatMasker	DNA/Ginger	3581538	3582302	3266	+	.	ID="RND-6_FAMILY-7106";Tend="1995";Tstart="1199";shortTE="F";uid="1c6a87b1-5073-479a-b2d3-d53cc556804e"
VSBQ01000001.1	RepeatMasker	RC/Helitron	4139882	4140050	610	+	.	ID="RND-6_FAMILY-2752";Tend="1319";Tstart="1104";shortTE="F";uid="c25e08ff-3f53-4222-97c5-1286a6e0ed84"
VSBQ01000001.1	RepeatMasker	DNA	3592801	3593233	2958	+	.	ID="ttaa6_ap";Tend="431";Tstart="1";shortTE="F";uid="af439f45-6972-445c-83f3-3d570911220a"
VSBQ01000001.1	RepeatMasker	DNA/TcMar-m44	1112520	1112680	433	+	.	ID="DNAX-3_AP";Tend="150";Tstart="2";shortTE="F";uid="50362cc3-b80d-4363-af9d-edc7c006e10a"
VSBQ01000001.1	RepeatMasker	DNA/Ginger	1575961	1576304	702	+	.	ID="RND-1_FAMILY-259";Tend="945";Tstart="588";shortTE="F";uid="7019d82d-ddcb-4263-a31c-126d52ef30bf"
VSBQ01000001.1	RepeatMasker	DNA	841560	841957	1292	+	.	ID="dna4-1_ap";Tend="717";Tstart="276";shortTE="F";uid="60cfd493-e102-4d6a-b5e6-11332be18302"
VSBQ01000001.1	RepeatMasker	DNA/Ginger	378571	378697	715	+	.	ID="RND-6_FAMILY-7106";Tend="1997";Tstart="1867";shortTE="F";uid="8987931f-04bf-4e86-b982-8e7ecfe420fa"
VSBQ01000001.1	RepeatMasker	Unknown	4355669	4355789	728	+	.	ID="RND-1_FAMILY-228";Tend="1120";Tstart="1004";shortTE="F";uid="6e59e312-4313-4fe9-8ddc-9953d58d10e8"
VSBQ01000001.1	RepeatMasker	Retroposon?	2754560	2754851	554	+	.	ID="RND-4_FAMILY-1269";Tend="1558";Tstart="1282";shortTE="F";uid="03f49eef-8c6a-4088-91ef-b95d5f8e4686"
VSBQ01000001.1	RepeatMasker	Unknown	606996	607390	2313	+	.	ID="RND-4_FAMILY-4274";Tend="1745";Tstart="1363";shortTE="F";uid="361815b3-238c-42d9-b010-e2e50dcb8015"
VSBQ01000001.1	RepeatMasker	DNA	3038960	3039191	1449	+	.	ID="TTAA2C_AP";Tend="421";Tstart="188";shortTE="F";uid="089d7451-76e7-4945-94a1-b2433211ef00"
VSBQ01000001.1	RepeatMasker	DNA	4544728	4545047	1404	+	.	ID="DNAX-2_AP";Tend="359";Tstart="1";shortTE="F";uid="c5bf8528-28ef-4399-bfd0-e35410f0b753"
VSBQ01000001.1	RepeatMasker	DNA	2422379	2422590	614	+	.	ID="ttaa3c_ap";Tend="231";Tstart="6";shortTE="F";uid="23816090-93ca-4e1c-b6e9-97fb0d34214d"
VSBQ01000001.1	RepeatMasker	DNA/hAT	2415465	2415845	1912	+	.	ID="RND-5_FAMILY-1339";Tend="1166";Tstart="785";shortTE="F";uid="7863564d-de8a-4ac9-985e-51c89d683846"
VSBQ01000001.1	RepeatMasker	DNA/MULE-MuDR	73015	73428	1538	+	.	ID="MUDR7X_AP";Tend="1229";Tstart="516";shortTE="F";uid="caec10fc-ddc0-47b5-8e6b-de3475232847"
VSBQ01000001.1	RepeatMasker	DNA	3032379	3032931	2678	+	.	ID="RND-5_FAMILY-10525";Tend="1875";Tstart="1294";shortTE="F";uid="53c7726e-935b-44bf-8dba-fd5aabc390cb"
VSBQ01000001.1	RepeatMasker	DNA/Kolobok-E	4775578	4775754	611	+	.	ID="RND-4_FAMILY-171";Tend="1201";Tstart="1026";shortTE="F";uid="317501b9-c29e-4397-abde-d3afa4d9de32"
VSBQ01000001.1	RepeatMasker	DNA/hAT-Tip100	3349160	3349304	727	+	.	ID="DNA8-6_AP";Tend="172";Tstart="1";shortTE="F";uid="1fa785d9-50c3-4df6-902e-15cdeaf0b5e9"
VSBQ01000001.1	RepeatMasker	DNA	3695119	3695235	492	+	.	ID="DNA3-10_AP";Tend="341";Tstart="218";shortTE="F";uid="2baa860e-071c-4917-9704-6d3666202453"
VSBQ01000001.1	RepeatMasker	DNA/Kolobok-E	130829	131846	6362	+	.	ID="RND-6_FAMILY-11301";Tend="1931";Tstart="827";shortTE="F";uid="5e3e1082-968d-4a00-8017-e0f161e4b3db"
VSBQ01000001.1	RepeatMasker	Unknown	65374	65608	748	+	.	ID="RND-6_FAMILY-1144";Tend="810";Tstart="576";shortTE="F";uid="9a9dbcb6-2578-4e4b-822d-84489ed42515"
VSBQ01000001.1	RepeatMasker	DNA/hAT-Tip100	1307164	1307365	697	+	.	ID="RND-5_FAMILY-4269";Tend="1627";Tstart="1436";shortTE="F";uid="ff464acc-d74e-4214-a9cd-37eb639ab7e4"
VSBQ01000001.1	RepeatMasker	DNA/Ginger-1	4264707	4265372	3638	+	.	ID="RND-6_FAMILY-1155";Tend="1655";Tstart="965";shortTE="F";uid="f7d0e3f0-c662-43f1-8ec1-d6361e02d60f"
VSBQ01000001.1	RepeatMasker	Unknown	4308624	4308814	548	+	.	ID="RND-4_FAMILY-266";Tend="1589";Tstart="1383";shortTE="F";uid="23009415-98c3-4d4a-9d72-15cdc4f8b334"
VSBQ01000001.1	RepeatMasker	Retroposon?	2683416	2683996	1885	+	.	ID="SINE2-1_AP";Tend="1385";Tstart="847";shortTE="F";uid="da892506-d9b4-4879-8f2e-b40f9fcdb70c"
VSBQ01000001.1	RepeatMasker	DNA/hAT	88847	89007	1576	+	.	ID="RND-5_FAMILY-244";Tend="966";Tstart="614";shortTE="F";uid="0035835f-93c5-4c93-8077-f9b6ff27e66e"
VSBQ01000001.1	RepeatMasker	Retroposon?	2217157	2218053	1827	+	.	ID="SINE2-1_AP";Tend="1411";Tstart="512";shortTE="F";uid="111caa1c-8a04-4dd7-8601-bf28c301f811"
VSBQ01000001.1	RepeatMasker	DNA	2886567	2886873	1778	+	.	ID="RND-5_FAMILY-10525";Tend="1738";Tstart="1411";shortTE="F";uid="e55256fb-607c-4abf-abfe-41e1921a2bc8"
VSBQ01000001.1	RepeatMasker	Unknown	2749018	2749313	1997	+	.	ID="RND-6_FAMILY-5141";Tend="1202";Tstart="910";shortTE="F";uid="2be5a428-1220-475d-b010-f71ef96c2698"
VSBQ01000001.1	RepeatMasker	DNA	4599845	4600154	514	+	.	ID="ttaa2c_ap";Tend="399";Tstart="108";shortTE="F";uid="8aba8962-0369-4779-8d84-55b72f03f71d"
VSBQ01000001.1	RepeatMasker	DNA	2490848	2491279	1933	+	.	ID="TTAA22_AP";Tend="435";Tstart="1";shortTE="F";uid="cedbb4e5-48ce-451c-9555-ecee3c7b4c35"
VSBQ01000001.1	RepeatMasker	Unknown	3643193	3643466	1062	+	.	ID="RND-4_FAMILY-1665";Tend="1178";Tstart="906";shortTE="F";uid="88dd5c4a-cee5-4f7a-86ad-9f44443b0508"
VSBQ01000001.1	RepeatMasker	DNA/hAT-Ac	3142268	3142654	964	+	.	ID="RND-5_FAMILY-6809";Tend="1745";Tstart="1367";shortTE="F";uid="c33958f9-9c10-4093-a2d3-fcd931a6f258"
VSBQ01000001.1	RepeatMasker	Retroposon?	1158272	1158397	555	+	.	ID="RND-4_FAMILY-1269";Tend="1422";Tstart="1295";shortTE="F";uid="8303a443-81fc-4910-8256-2c257d547cf9"
VSBQ01000001.1	RepeatMasker	DNA/hAT	1738856	1739277	2602	+	.	ID="DNA8-38_AP";Tend="447";Tstart="1";shortTE="F";uid="6459ba53-a200-4d11-97aa-067387a6bd17"
VSBQ01000001.1	RepeatMasker	DNA	895151	895458	1813	+	.	ID="TTAA7_AP";Tend="311";Tstart="1";shortTE="F";uid="00ebc393-65a2-449e-b00c-ffd2293f72c7"
VSBQ01000001.1	RepeatMasker	DNA/Kolobok-E	2467481	2467753	1308	+	.	ID="KOLOBOKE-2_AP";Tend="2192";Tstart="1120";shortTE="F";uid="1cce049e-bc30-4c85-a509-2ea25a3122dd"
VSBQ01000001.1	RepeatMasker	Unknown	2387928	2388028	661	+	.	ID="RND-4_FAMILY-3026";Tend="1082";Tstart="990";shortTE="F";uid="e8527e89-c5b6-4780-864b-f87383807c46"
VSBQ01000001.1	RepeatMasker	DNA/Ginger	84408	84843	2079	+	.	ID="RND-6_FAMILY-7106";Tend="1128";Tstart="669";shortTE="F";uid="112c4f6a-7694-4d34-933a-c99690c15714"
VSBQ01000001.1	RepeatMasker	DNA/TcMar-Tigger	4174287	4174540	1417	+	.	ID="DNA2-8_AP";Tend="253";Tstart="1";shortTE="F";uid="76ecdde7-5b39-4367-8712-97a60f2f16f6"
VSBQ01000001.1	RepeatMasker	DNA	665083	665570	1059	+	.	ID="DNA4-3_AP";Tend="634";Tstart="148";shortTE="F";uid="e8937170-993d-410e-a11c-1333bb02080b"
VSBQ01000001.1	RepeatMasker	Retroposon?	4669986	4670863	2262	+	.	ID="SINE2-1_AP";Tend="1328";Tstart="424";shortTE="F";uid="0796e0de-07be-4197-8481-a20ac1658e13"
VSBQ01000001.1	RepeatMasker	DNA/hAT-Tip100	3276470	3277296	6219	+	.	ID="RND-4_FAMILY-1063";Tend="1753";Tstart="932";shortTE="F";uid="b34917ca-590f-483c-9d53-9847409c01b8"
VSBQ01000001.1	RepeatMasker	DNA/Kolobok-E	4123133	4123236	676	+	.	ID="RND-6_FAMILY-11156";Tend="932";Tstart="829";shortTE="F";uid="35f3d1da-d1dd-433b-aa84-43421ce9a4d8"
VSBQ01000001.1	RepeatMasker	Retroposon?	4151714	4151928	564	+	.	ID="RND-4_FAMILY-1269";Tend="1198";Tstart="929";shortTE="F";uid="b260d2cb-fd66-4e7a-bdd9-e9a454db3f20"
VSBQ01000001.1	RepeatMasker	DNA/MULE-MuDR	2896083	2896301	441	+	.	ID="RND-5_FAMILY-1813";TEgroup="ctg_1%7CRND-5_FAMILY-1813%7C1";Tend="1571";Tstart="888";shortTE="T";uid="a4227ee7-e8a0-40b4-a6df-7cea9dc3df29"
VSBQ01000001.1	RepeatMasker	DNA/hAT	3748495	3748767	761	+	.	ID="RND-5_FAMILY-1339";TEgroup="ctg_1%7CRND-5_FAMILY-1339%7C1";Tend="1735";Tstart="623";shortTE="F";uid="ddd6277b-a860-4cc8-8215-5089028b0a8f"
VSBQ01000001.1	RepeatMasker	RC/Helitron	1777370	1778150	5006	+	.	ID="RND-4_FAMILY-43";Tend="1678";Tstart="878";shortTE="F";uid="22771b91-e23a-47e7-a636-17e5b431cb60"
VSBQ01000001.1	RepeatMasker	Unknown	2418124	2418370	1779	+	.	ID="RND-1_FAMILY-74";Tend="1212";Tstart="969";shortTE="F";uid="34ce5d53-7ac4-41df-af53-d2f06c544885"
VSBQ01000001.1	RepeatMasker	Unknown	1539047	1539502	612	+	.	ID="RND-4_FAMILY-890";Tend="1626";Tstart="1129";shortTE="F";uid="178df8b4-653b-4598-a2a3-87a140e1a593"
VSBQ01000001.1	RepeatMasker	Retroposon?	637848	638017	443	+	.	ID="RND-6_FAMILY-13149";Tend="750";Tstart="585";shortTE="F";uid="2e1bf1e3-5568-4d56-8eaf-b469e882af5f"
VSBQ01000001.1	RepeatMasker	Unknown	1728040	1728481	1818	+	.	ID="RND-4_FAMILY-721";Tend="1384";Tstart="897";shortTE="F";uid="b9982c70-4229-4303-9f49-821661a807b0"
VSBQ01000001.1	RepeatMasker	Unknown	1122259	1123040	2588	+	.	ID="RND-6_FAMILY-440";Tend="1618";Tstart="943";shortTE="F";uid="543ec73b-d3f8-4ee0-b335-96daf424d2e4"
VSBQ01000001.1	RepeatMasker	Unknown	3013017	3013510	1596	+	.	ID="RND-5_FAMILY-2359";Tend="1602";Tstart="1025";shortTE="F";uid="0e645b7d-65d2-4a2d-b7a9-2721b6b0dc91"
VSBQ01000001.1	RepeatMasker	DNA	4216183	4216684	2412	+	.	ID="TTAA25_AP";Tend="512";Tstart="1";shortTE="F";uid="33d16170-fe5b-4d76-9c44-45d097f78e59"
VSBQ01000001.1	RepeatMasker	DNA/hAT-Tip100	2733711	2734142	966	+	.	ID="RND-6_FAMILY-11173";TEgroup="ctg_1%7CRND-6_FAMILY-11173%7C1";Tend="1919";Tstart="557";shortTE="F";uid="11d94f90-5856-4965-a9dc-30c7cae1d9f7"
VSBQ01000001.1	RepeatMasker	DNA/Kolobok-E	4711656	4712178	3408	+	.	ID="RND-6_FAMILY-11301";Tend="1250";Tstart="750";shortTE="F";uid="98bab392-de4e-455b-9ebf-a4d025978fae"
VSBQ01000001.1	RepeatMasker	DNA/hAT-Tip100	1105593	1105808	1013	+	.	ID="RND-6_FAMILY-8041";Tend="1546";Tstart="1075";shortTE="F";uid="4161ba61-a333-4a3d-8868-616dd8cf6d49"
VSBQ01000001.1	RepeatMasker	DNA/Sola-1	745824	746020	1407	+	.	ID="DNA4-4_AP";Tend="198";Tstart="5";shortTE="F";uid="1c1980ca-fea3-4737-b151-7e2a7b353691"
VSBQ01000001.1	RepeatMasker	DNA/hAT-hAT19	2168802	2171127	20782	+	.	ID="RND-5_FAMILY-2390";Tend="2397";Tstart="182";shortTE="F";uid="35ca6276-b58c-4ce6-98f6-e811de7df225"
VSBQ01000001.1	RepeatMasker	Unknown	4718622	4719079	641	+	.	ID="RND-5_FAMILY-4617";Tend="1450";Tstart="976";shortTE="F";uid="d2c54bc5-7781-47cd-ae75-e3f4601b3955"
VSBQ01000001.1	RepeatMasker	DNA/hAT-Charlie	5138335	5138896	2171	+	.	ID="RND-6_FAMILY-9921";Tend="1236";Tstart="689";shortTE="F";uid="abecc476-1164-4aee-bb0f-03df5d3fbd3d"
VSBQ01000001.1	RepeatMasker	Retroposon?	2753766	2754241	995	+	.	ID="RND-4_FAMILY-1269";Tend="1045";Tstart="575";shortTE="F";uid="4bfcb2fb-8fdf-489d-9d0d-d50421e7f82e"
VSBQ01000001.1	RepeatMasker	DNA/hAT-Ac	2236532	2236971	2747	+	.	ID="DNA8-20_AP";Tend="454";Tstart="1";shortTE="F";uid="9325fceb-893f-4da2-83b0-fc8a3a1d8f58"
VSBQ01000001.1	RepeatMasker	Unknown	4403489	4403642	868	+	.	ID="RND-6_FAMILY-10496";Tend="1186";Tstart="1035";shortTE="F";uid="8748c302-bb10-4e57-960d-05722ede5bd2"
VSBQ01000001.1	RepeatMasker	Unknown	2397755	2399071	3674	+	.	ID="RND-6_FAMILY-26151";Tend="1246";Tstart="12";shortTE="F";uid="0959794d-2362-4307-ad6c-667fab12bd42"
VSBQ01000001.1	RepeatMasker	DNA/Ginger	1544205	1544310	403	+	.	ID="RND-6_FAMILY-7106";Tend="822";Tstart="701";shortTE="F";uid="87cf6bb0-333b-4931-8495-dbdf05c95138"
VSBQ01000001.1	RepeatMasker	DNA/P	1466852	1467113	1228	+	.	ID="DNA8-26_AP";Tend="260";Tstart="1";shortTE="F";uid="d77e7415-3055-4aec-bdda-5eaedd1122e1"
VSBQ01000001.1	RepeatMasker	Retroposon?	3200302	3200474	668	+	.	ID="RND-6_FAMILY-7125";Tend="1401";Tstart="1223";shortTE="F";uid="63107451-37d5-4753-ba85-741b80074a27"
VSBQ01000001.1	RepeatMasker	DNA/MULE-NOF	4235203	4235454	599	+	.	ID="REHAVKUS1_AP";Tend="4915";Tstart="4665";shortTE="F";uid="75e26571-f6f1-4aa9-b63a-73116f2518df"
VSBQ01000001.1	RepeatMasker	DNA/hAT-hAT19	1500636	1501227	1782	+	.	ID="DNA8-88_AP";TEgroup="ctg_1%7CDNA8-88_AP%7C1";Tend="620";Tstart="1";shortTE="F";uid="6383e933-0208-485d-8434-c9526fbbbb49"
VSBQ01000001.1	RepeatMasker	DNA/Ginger-1	1497749	1497871	741	+	.	ID="RND-6_FAMILY-1155";Tend="931";Tstart="809";shortTE="F";uid="26307d06-f4e7-487a-8e55-26a9b92f25ba"
VSBQ01000001.1	RepeatMasker	Unknown	1123106	1123540	1144	+	.	ID="RND-1_FAMILY-251";Tend="1449";Tstart="955";shortTE="F";uid="c8311dc6-f12a-4e52-9f72-50614bd2fdbd"
VSBQ01000001.1	RepeatMasker	DNA	2420097	2420510	2337	+	.	ID="TTAA3B_AP";Tend="436";Tstart="1";shortTE="F";uid="8ee9d31c-272b-424c-b05d-5f2002bc13d9"
VSBQ01000001.1	RepeatMasker	Unknown	44086	44477	1914	+	.	ID="RND-6_FAMILY-48360";Tend="1192";Tstart="786";shortTE="F";uid="6f0fb4e6-bb6f-412f-a79e-dd8c78f44876"
VSBQ01000001.1	RepeatMasker	LINE/CR1	4003215	4003459	1812	+	.	ID="RND-6_FAMILY-3943";Tend="1395";Tstart="1148";shortTE="F";uid="14ad0677-cccf-4b45-bea8-470bd2191e52"
VSBQ01000001.1	RepeatMasker	Retroposon?	653114	653291	710	+	.	ID="SINE2-1_AP";Tend="1147";Tstart="947";shortTE="F";uid="dfd68a2c-6e17-416b-b39b-5eeeca5e4569"
VSBQ01000001.1	RepeatMasker	DNA	4652349	4652934	3551	+	.	ID="RND-5_FAMILY-1844";Tend="1478";Tstart="882";shortTE="F";uid="279aefc7-3e24-417e-9571-4ed2966deeca"
VSBQ01000001.1	RepeatMasker	DNA/Ginger	3199859	3200016	681	+	.	ID="RND-6_FAMILY-7106";Tend="892";Tstart="721";shortTE="F";uid="093a30c5-cb00-4fdc-8427-bbb5dc80b785"
VSBQ01000001.1	RepeatMasker	DNA	79432	79596	897	+	.	ID="TTAA18B_AP";Tend="169";Tstart="7";shortTE="F";uid="36800e8a-f99a-4f42-9e67-c2a98ca8fa8c"
VSBQ01000001.1	RepeatMasker	Unknown	4685010	4685207	567	+	.	ID="RND-1_FAMILY-8";Tend="1243";Tstart="1020";shortTE="F";uid="fb67c940-2f30-4629-8d12-b80863740636"
VSBQ01000001.1	RepeatMasker	DNA/hAT-hAT19	2301364	2301483	506	+	.	ID="RND-6_FAMILY-4853";Tend="1719";Tstart="1593";shortTE="F";uid="bcf85a36-3ab7-452c-acb7-f89ba3b17c78"
VSBQ01000001.1	RepeatMasker	DNA	3725032	3725452	2106	+	.	ID="TTAA22_AP";Tend="435";Tstart="3";shortTE="F";uid="9a5b0f3c-c5ac-4309-8337-6567798491f8"
VSBQ01000001.1	RepeatMasker	DNA/hAT-hAT19	2246926	2247036	573	+	.	ID="RND-6_FAMILY-11560";Tend="410";Tstart="299";shortTE="F";uid="777eb47c-aded-4372-8b66-2d66086c5131"
VSBQ01000001.1	RepeatMasker	DNA/Ginger-1	3240513	3240948	3132	+	.	ID="RND-6_FAMILY-1155";Tend="1223";Tstart="792";shortTE="F";uid="d120f243-4b5b-4a5a-b5eb-4cae589c8443"
VSBQ01000001.1	RepeatMasker	DNA/Ginger-1	4843380	4844511	7885	+	.	ID="rnd-6_family-1155";Tend="1924";Tstart="800";shortTE="F";uid="2cf27c75-889f-466f-9d20-418190c76e6e"
VSBQ01000001.1	RepeatMasker	DNA/hAT-Tip100	2479495	2479738	424	+	.	ID="RND-6_FAMILY-6174";Tend="1183";Tstart="927";shortTE="F";uid="eef23fbd-f4ae-4d11-80d3-bf02c0a9deb4"
VSBQ01000001.1	RepeatMasker	DNA/Ginger	4715618	4715728	513	+	.	ID="RND-6_FAMILY-7106";Tend="2158";Tstart="2047";shortTE="F";uid="d0f2082f-d390-4a5c-b376-9c3f5cc0ecfb"
VSBQ01000001.1	RepeatMasker	DNA	766315	766608	692	+	.	ID="ttaa3c_ap";Tend="425";Tstart="91";shortTE="F";uid="88c16e43-9b89-46b5-a493-192fac0f5bc9"
VSBQ01000001.1	RepeatMasker	RC/Helitron	2497918	2498178	733	+	.	ID="HELITRON-N1B_LMI";Tend="298";Tstart="158";shortTE="F";uid="9fdfbbbe-a11d-443e-8eae-3c80eee8552f"
VSBQ01000001.1	RepeatMasker	DNA/hAT-hATm	2023648	2023863	465	+	.	ID="RND-6_FAMILY-8640";TEgroup="ctg_1%7CRND-6_FAMILY-8640%7C1";Tend="1610";Tstart="1407";shortTE="T";uid="62741af5-8eaf-441b-9ae7-ddb47c676f57"
VSBQ01000001.1	RepeatMasker	Retroposon?	682775	683274	4032	+	.	ID="RND-5_FAMILY-569";Tend="1383";Tstart="902";shortTE="F";uid="dcb68a8d-65a0-40e1-8218-118921257f11"
VSBQ01000001.1	RepeatMasker	DNA/hAT-Tip100	1566079	1566396	672	+	.	ID="DNA8-24_AP";TEgroup="ctg_1%7CDNA8-24_AP%7C1";Tend="116";Tstart="1";shortTE="F";uid="67968987-dcb1-45e2-b845-a36733a9000e"
VSBQ01000001.1	RepeatMasker	DNA/Kolobok-E	1172070	1173625	11549	+	.	ID="RND-6_FAMILY-11301";Tend="2243";Tstart="709";shortTE="F";uid="29942d14-e757-49b4-bcb5-1c4b6946e2dd"
VSBQ01000001.1	RepeatMasker	DNA/hAT-hAT19	4355503	4355675	1301	+	.	ID="RND-6_FAMILY-6888";Tend="1436";Tstart="1265";shortTE="F";uid="6dfb486d-c15f-412f-8286-c2ebe6958aa1"
VSBQ01000001.1	RepeatMasker	DNA	1506828	1507169	2484	+	.	ID="TTAA2_AP";Tend="427";Tstart="70";shortTE="F";uid="b42051b0-ddbe-495a-aaa4-19f76f4c30c8"
VSBQ01000001.1	RepeatMasker	DNA	4158415	4158542	668	+	.	ID="dnax-2_ap";Tend="382";Tstart="259";shortTE="F";uid="71dadbac-ebb4-4769-a775-685023d6dcf3"
VSBQ01000001.1	RepeatMasker	Unknown	4260061	4260258	674	+	.	ID="RND-4_FAMILY-266";Tend="1563";Tstart="1380";shortTE="F";uid="298350ec-e96b-4c66-bd51-e2e6885e8ea6"
VSBQ01000001.1	RepeatMasker	DNA/Ginger	1105809	1106110	1397	+	.	ID="RND-6_FAMILY-7106";Tend="996";Tstart="701";shortTE="F";uid="13869971-3ad9-4d33-a281-1b14ec0a6e64"
VSBQ01000001.1	RepeatMasker	DNA/Ginger	652968	653124	748	+	.	ID="RND-1_FAMILY-259";Tend="739";Tstart="588";shortTE="F";uid="7e019db0-1515-430a-a4f1-34a40e87ff20"
VSBQ01000001.1	RepeatMasker	Retroposon?	2914175	2914576	883	+	.	ID="RND-6_FAMILY-16210";Tend="856";Tstart="424";shortTE="F";uid="a11fb54b-b7ca-40c8-8287-6890cf223c71"
VSBQ01000001.1	RepeatMasker	DNA	3855709	3855895	1191	+	.	ID="RND-6_FAMILY-26896";Tend="1075";Tstart="891";shortTE="F";uid="c90ca9b0-07d5-44e4-836a-550820176e96"
VSBQ01000001.1	RepeatMasker	DNA/hAT-Tip100	2275836	2275986	674	+	.	ID="RND-6_FAMILY-8041";Tend="1255";Tstart="1087";shortTE="F";uid="ef52d386-234c-4d59-a076-75545dba87ec"
VSBQ01000001.1	RepeatMasker	Unknown	55267	56224	2592	+	.	ID="RND-6_FAMILY-11307";TEgroup="ctg_1%7CRND-6_FAMILY-11307%7C1";Tend="2026";Tstart="1232";shortTE="F";uid="5be8a169-59db-475c-975c-9e26690f8083"
VSBQ01000001.1	RepeatMasker	DNA/Ginger	2790299	2790504	860	+	.	ID="RND-1_FAMILY-259";Tend="792";Tstart="595";shortTE="F";uid="0bffd691-b0f1-473f-a0c1-d4b17422689b"
VSBQ01000001.1	RepeatMasker	DNA/MULE-NOF	1553504	1553673	683	+	.	ID="RND-6_FAMILY-2198";Tend="866";Tstart="697";shortTE="F";uid="49289f7c-58ff-4eb9-b8b4-6b68732771a4"
VSBQ01000001.1	RepeatMasker	DNA/Ginger-1	1091656	1092128	1247	+	.	ID="RND-6_FAMILY-1155";Tend="2029";Tstart="1531";shortTE="F";uid="745dc130-8c22-4d22-b5b8-9e9ecdcf9efa"
VSBQ01000001.1	RepeatMasker	DNA	1611017	1611625	735	+	.	ID="DNA4-2_AP";Tend="766";Tstart="118";shortTE="F";uid="2e90a911-f04e-4de2-a318-242881cf4641"
VSBQ01000001.1	RepeatMasker	DNA/Kolobok-E	3581508	3581637	538	+	.	ID="RND-1_FAMILY-192";Tend="1992";Tstart="1859";shortTE="F";uid="6c21a332-33ea-4e30-99e4-39646e9c61a4"
VSBQ01000001.1	RepeatMasker	Unknown	3470219	3470692	1102	+	.	ID="RND-6_FAMILY-20080";Tend="1860";Tstart="1525";shortTE="F";uid="fd2c46ca-0159-4069-a207-9869a2da7a9b"
VSBQ01000001.1	RepeatMasker	DNA/Kolobok-E	4934982	4935322	2069	+	.	ID="RND-5_FAMILY-3712";Tend="1170";Tstart="849";shortTE="F";uid="bf94c0e2-8a33-443a-9310-45bba19ba8dc"
VSBQ01000001.1	RepeatMasker	DNA/MULE-MuDR	2174867	2174979	488	+	.	ID="RND-6_FAMILY-6453";Tend="1424";Tstart="1316";shortTE="F";uid="b92c4808-0af8-45ef-b7a6-d0c97bc24ff5"
VSBQ01000001.1	RepeatMasker	Unknown	4493543	4493886	1581	+	.	ID="RND-4_FAMILY-987";Tend="1192";Tstart="848";shortTE="F";uid="2929f73b-f9a9-42c5-a89c-0bc5e5450887"
VSBQ01000001.1	RepeatMasker	Retroposon?	3456150	3456364	597	+	.	ID="RND-1_FAMILY-367";Tend="932";Tstart="784";shortTE="F";uid="9a352816-9e5d-4234-a904-def7c455c6d1"
VSBQ01000001.1	RepeatMasker	RC/Helitron	4976697	4977418	4901	+	.	ID="RND-1_FAMILY-319";Tend="1474";Tstart="822";shortTE="F";uid="8b2841be-fc14-475f-9d12-3cc49153cf4f"
VSBQ01000001.1	RepeatMasker	DNA	1197679	1198019	649	+	.	ID="RND-6_FAMILY-6825";Tend="1360";Tstart="1008";shortTE="F";uid="7436eaf6-015c-4059-92d3-3603ba5003b4"
VSBQ01000001.1	RepeatMasker	DNA/hAT?	3729825	3730205	1027	+	.	ID="RND-4_FAMILY-532";TEgroup="ctg_1%7CRND-4_FAMILY-532%7C1";Tend="1906";Tstart="608";shortTE="F";uid="fe27d590-06ac-4636-88bc-5ae32aa9be7e"
VSBQ01000001.1	RepeatMasker	DNA/Kolobok-E	4755308	4756321	7237	+	.	ID="RND-1_FAMILY-368";Tend="1700";Tstart="658";shortTE="F";uid="e5479d04-95e6-4dab-8dc4-ba5bc766ce69"
VSBQ01000001.1	RepeatMasker	DNA/Ginger-1	2167906	2168114	1034	+	.	ID="RND-6_FAMILY-1155";Tend="970";Tstart="766";shortTE="F";uid="c0736f24-296e-411e-b800-198213835aaa"
VSBQ01000001.1	RepeatMasker	DNA/hAT-Ac	1573501	1573902	2165	+	.	ID="DNA8-93_AP";Tend="419";Tstart="1";shortTE="F";uid="ffa63ec9-6933-47aa-8026-ad52d8252824"
VSBQ01000001.1	RepeatMasker	DNA	3372268	3372423	501	+	.	ID="ttaa3b_ap";Tend="386";Tstart="200";shortTE="F";uid="a6361de7-a28b-4ea1-8b54-c193966e16d4"
VSBQ01000001.1	RepeatMasker	DNA	841450	841557	436	+	.	ID="DNA4-1_AP";Tend="130";Tstart="1";shortTE="F";uid="a8912020-e40b-4f92-8c31-5a90bcff2fb1"
VSBQ01000001.1	RepeatMasker	DNA/hAT-Tip100	3438669	3438795	509	+	.	ID="DNA8-16B_AP";Tend="167";Tstart="50";shortTE="F";uid="9149b190-50af-4802-9192-4837153b5c3d"
VSBQ01000001.1	RepeatMasker	Retroposon?	4740481	4741057	2155	+	.	ID="RND-4_FAMILY-1269";Tend="1241";Tstart="662";shortTE="F";uid="704144ba-f0cb-48f9-a47a-6cdb90d74a5f"
VSBQ01000001.1	RepeatMasker	DNA/TcMar-Pogo	357281	357402	430	+	.	ID="DNA-1_RPR";Tend="781";Tstart="663";shortTE="F";uid="2470efa5-2ec8-432d-b948-fb9b914aa051"
VSBQ01000001.1	RepeatMasker	DNA/Ginger-1	2742713	2742911	487	+	.	ID="RND-6_FAMILY-1155";Tend="951";Tstart="783";shortTE="F";uid="0c322cc9-0a29-4cff-935e-c17f0a87f4ae"
VSBQ01000001.1	RepeatMasker	DNA	2736233	2736524	1880	+	.	ID="TTAA7_AP";Tend="434";Tstart="142";shortTE="F";uid="23550b7a-5cf0-44d3-a98e-5308f184b90f"
VSBQ01000001.1	RepeatMasker	Unknown	1649956	1650199	952	+	.	ID="RND-4_FAMILY-409";Tend="1332";Tstart="1090";shortTE="F";uid="513e7d3a-409d-4b4a-b36c-490546ca74c3"
VSBQ01000001.1	RepeatMasker	DNA/hAT	140536	140743	1385	+	.	ID="RND-1_FAMILY-92";Tend="1451";Tstart="1246";shortTE="F";uid="044b834e-c331-498a-9b75-1c4a9f27254e"
VSBQ01000001.1	RepeatMasker	DNA/Ginger	4715439	4715601	681	+	.	ID="RND-1_FAMILY-259";Tend="753";Tstart="589";shortTE="F";uid="61e56218-3cf2-491d-866a-6403ae02b456"
VSBQ01000001.1	RepeatMasker	DNA/Kolobok-E	1667034	1667177	473	+	.	ID="KOLOBOKE-2_AP";Tend="1271";Tstart="1119";shortTE="F";uid="aaa714a3-dbb4-45ca-8861-94c39bc49ee0"
VSBQ01000001.1	RepeatMasker	DNA/Kolobok-E	42724	42843	717	+	.	ID="RND-6_FAMILY-3940";Tend="1094";Tstart="959";shortTE="F";uid="6afb3eba-d23f-49b1-adc4-fe6f59a74c9c"
VSBQ01000001.1	RepeatMasker	DNA/hAT-hAT19	3525523	3525780	631	+	.	ID="hat-n4_ap";Tend="254";Tstart="60";shortTE="F";uid="f25f8e50-dc0b-42a5-aa99-75c2eaa2e889"
VSBQ01000001.1	RepeatMasker	DNA	3695827	3696105	1196	+	.	ID="TTAA7_AP";Tend="420";Tstart="150";shortTE="F";uid="d0e0d7fa-5e1c-4e52-8a83-82c471e8f9c8"
VSBQ01000001.1	RepeatMasker	LTR/Gypsy	2278172	2278557	1242	+	.	ID="RND-6_FAMILY-31241";Tend="1327";Tstart="946";shortTE="F";uid="20ae6092-85b6-43ee-9521-2ac145739b0e"
VSBQ01000001.1	RepeatMasker	DNA	661360	662109	2699	+	.	ID="DNA4-2_AP";Tend="768";Tstart="1";shortTE="F";uid="2abc5282-0845-461f-978e-76d1fe94cc6d"
VSBQ01000001.1	RepeatMasker	Unknown	691244	691468	1473	+	.	ID="RND-5_FAMILY-13256";Tend="1320";Tstart="1071";shortTE="F";uid="17b0811e-6d2c-4c55-9e20-6a1500cb6b52"
VSBQ01000001.1	RepeatMasker	DNA/Ginger-1	4669123	4669885	1973	+	.	ID="RND-6_FAMILY-1155";TEgroup="ctg_1%7CRND-6_FAMILY-1155%7C6";Tend="1442";Tstart="906";shortTE="F";uid="f290858f-93bb-44a0-b5cb-678ada32d9c8"
VSBQ01000001.1	RepeatMasker	Unknown	2708302	2708448	401	+	.	ID="RND-6_FAMILY-13491";Tend="1198";Tstart="1042";shortTE="F";uid="e1203f79-c340-4737-9d7c-22ee3c777cf6"
VSBQ01000001.1	RepeatMasker	Unknown	2768224	2768666	2897	+	.	ID="RND-5_FAMILY-3783";TEgroup="ctg_1%7CRND-5_FAMILY-3783%7C1";Tend="1021";Tstart="238";shortTE="F";uid="6fea3250-d028-4edf-a2fa-8b8224a59b93"
VSBQ01000001.1	RepeatMasker	Unknown	1545976	1546619	5039	+	.	ID="RND-5_FAMILY-2359";Tend="1611";Tstart="972";shortTE="F";uid="aff56bcb-48ee-42bc-9e32-943f27986132"
VSBQ01000001.1	RepeatMasker	Retroposon?	1576488	1576676	406	+	.	ID="RND-6_FAMILY-840";Tend="731";Tstart="551";shortTE="F";uid="887547f4-adaa-4fe3-855a-a00d2d74e38b"
VSBQ01000001.1	RepeatMasker	DNA	3625875	3626119	909	+	.	ID="dna4-2_ap";Tend="225";Tstart="1";shortTE="F";uid="ae54fa3a-a797-4b81-be0f-704871a00683"
VSBQ01000001.1	RepeatMasker	DNA/hAT-Tip100	2259326	2259502	844	+	.	ID="RND-5_FAMILY-421";Tend="901";Tstart="742";shortTE="F";uid="073c47e7-4140-493b-ae68-9c23347b03fd"
VSBQ01000001.1	RepeatMasker	DNA/Ginger	3456573	3456766	758	+	.	ID="RND-6_FAMILY-7106";Tend="2156";Tstart="1959";shortTE="F";uid="334e1594-3369-4b81-96ac-8e52a98599a6"
VSBQ01000001.1	RepeatMasker	DNA	1914046	1914357	2056	+	.	ID="DNA3-10_AP";Tend="341";Tstart="1";shortTE="F";uid="d4a18646-24dc-4e9c-b664-f6619bd41f9a"
VSBQ01000001.1	RepeatMasker	DNA/hAT-Ac	1354444	1354588	499	+	.	ID="DNA8-48_AP";Tend="503";Tstart="358";shortTE="F";uid="6ed2914d-ef6a-4a82-b346-17a9206ae08e"
VSBQ01000001.1	RepeatMasker	Retroposon?	2756327	2756459	472	+	.	ID="RND-6_FAMILY-1257";Tend="882";Tstart="741";shortTE="F";uid="dc51238b-9bed-4429-b792-c4173854251c"
VSBQ01000001.1	RepeatMasker	Retroposon?	1499534	1499874	900	+	.	ID="RND-6_FAMILY-5081";Tend="1845";Tstart="1515";shortTE="F";uid="3273b77f-90db-4272-bae2-e13b95b448af"
VSBQ01000001.1	RepeatMasker	DNA/hAT-Ac	3400462	3400648	1551	+	.	ID="RND-6_FAMILY-4134";Tend="1100";Tstart="914";shortTE="F";uid="0c90d989-a2f4-432c-ab44-9af61b2fa4c8"
VSBQ01000001.1	RepeatMasker	Retroposon?	3488858	3489067	1213	+	.	ID="RND-4_FAMILY-1269";Tend="1391";Tstart="1183";shortTE="F";uid="fd28702e-efd1-4ecd-8f3e-c5273b0afa7b"
VSBQ01000001.1	RepeatMasker	Unknown	5122243	5122488	652	+	.	ID="RND-6_FAMILY-2457";Tend="1200";Tstart="921";shortTE="F";uid="cd50a1bc-c16d-4285-817a-35f132456a49"
VSBQ01000001.1	RepeatMasker	DNA/MULE-MuDR	1160286	1161179	3202	+	.	ID="MUDR9X_AP";TEgroup="ctg_1%7CMUDR9X_AP%7C1";Tend="2105";Tstart="824";shortTE="F";uid="5544a50b-cee1-4e31-9dda-06fbfcb75ea0"
VSBQ01000001.1	RepeatMasker	DNA	4158220	4158377	787	+	.	ID="RND-4_FAMILY-398";Tend="1468";Tstart="1318";shortTE="F";uid="7547581c-35af-4b06-a220-bd3ee6792170"
VSBQ01000001.1	RepeatMasker	Unknown	2364241	2364446	1407	+	.	ID="RND-6_FAMILY-5746";Tend="1746";Tstart="1544";shortTE="F";uid="be14197b-afd1-4599-84a4-8c09ae7e11d5"
VSBQ01000001.1	RepeatMasker	Retroposon?	1822890	1823078	502	+	.	ID="RND-5_FAMILY-2785";Tend="998";Tstart="819";shortTE="F";uid="b1fec6dc-28fe-43c5-9d32-a7ccaa83cff3"
VSBQ01000001.1	RepeatMasker	Unknown	2713272	2713416	1073	+	.	ID="RND-6_FAMILY-15382";Tend="1655";Tstart="1512";shortTE="F";uid="5ece34f2-525b-4878-b132-9caeeedf28fc"
VSBQ01000001.1	RepeatMasker	DNA/Ginger	863490	863644	436	+	.	ID="RND-6_FAMILY-7106";Tend="2161";Tstart="1986";shortTE="F";uid="b9538933-741a-447f-a543-9d4d65b9d7d6"
VSBQ01000001.1	RepeatMasker	DNA/Ginger	5026606	5027124	823	+	.	ID="RND-1_FAMILY-259";Tend="1082";Tstart="587";shortTE="F";uid="0792f507-7c95-42d0-a524-af3a8f805af8"
VSBQ01000001.1	RepeatMasker	DNA/P	2676332	2676573	1089	+	.	ID="DNA8-26_AP";Tend="248";Tstart="2";shortTE="F";uid="7abf615f-0fe7-4dfe-b400-5b0089a7fba3"
VSBQ01000001.1	RepeatMasker	DNA	1537873	1538308	3048	+	.	ID="RND-6_FAMILY-3826";Tend="1370";Tstart="959";shortTE="F";uid="9cadec51-3c1e-4dac-aa1e-5eb97aeaf08a"
VSBQ01000001.1	RepeatMasker	DNA/Kolobok-E	2489538	2489765	1303	+	.	ID="RND-5_FAMILY-3712";Tend="1542";Tstart="1325";shortTE="F";uid="d0ee628c-031e-41a5-9abe-efb7d4526efd"
VSBQ01000001.1	RepeatMasker	DNA/Ginger-2	3060578	3060785	843	+	.	ID="rnd-6_family-8791";Tend="2008";Tstart="1801";shortTE="F";uid="8a82b267-ab93-40dc-81f1-18140915d8c1"
VSBQ01000001.1	RepeatMasker	DNA/Ginger	1752016	1752294	773	+	.	ID="RND-6_FAMILY-7106";Tend="1002";Tstart="702";shortTE="F";uid="46f14402-8782-48e5-9f0e-8433b92ae69f"
VSBQ01000001.1	RepeatMasker	Unknown	79622	80226	885	+	.	ID="RND-5_FAMILY-420";Tend="639";Tstart="44";shortTE="F";uid="30164944-2181-4bff-8b4e-0960ebfb5d19"
VSBQ01000001.1	RepeatMasker	Unknown	1868771	1869171	1566	+	.	ID="RND-6_FAMILY-5510";Tend="1306";Tstart="897";shortTE="F";uid="0d7e1665-0ae9-42f5-a988-2432543d21e7"
VSBQ01000001.1	RepeatMasker	DNA/Kolobok-E	3632510	3633401	5282	+	.	ID="rnd-5_family-9815";TEgroup="ctg_1%7Crnd-5_family-9815%7C1";Tend="2327";Tstart="1436";shortTE="F";uid="d61540f3-17bd-4ead-b22b-217d619aacd6"
VSBQ01000001.1	RepeatMasker	Unknown	806845	807003	408	+	.	ID="RND-6_FAMILY-34211";Tend="318";Tstart="146";shortTE="F";uid="8500e147-80a4-4297-9150-57835596f231"
VSBQ01000001.1	RepeatMasker	DNA/Kolobok-E	3788790	3789363	1585	+	.	ID="KOLOBOKE-3_AP";Tend="2175";Tstart="1628";shortTE="F";uid="277d6192-e81d-4c27-a631-5debfc86de6f"
VSBQ01000001.1	RepeatMasker	Unknown	4149506	4150077	2539	+	.	ID="RND-5_FAMILY-2914";Tend="1764";Tstart="1197";shortTE="F";uid="c0394691-632a-44f0-9a77-3377e95b0414"
VSBQ01000001.1	RepeatMasker	Unknown	3532248	3532523	1649	+	.	ID="RND-6_FAMILY-24301";Tend="1203";Tstart="916";shortTE="F";uid="0ae05430-0e32-4520-87d0-0e72563d5563"
VSBQ01000001.1	RepeatMasker	DNA/MULE-MuDR	2679197	2679717	489	+	.	ID="mudr4x_ap";Tend="1573";Tstart="1043";shortTE="F";uid="ee5696d7-8651-4683-9e4d-a2fc619f93c4"
VSBQ01000001.1	RepeatMasker	Retroposon?	129994	130131	469	+	.	ID="RND-6_FAMILY-1845";Tend="357";Tstart="225";shortTE="F";uid="fa4baab9-ae99-4f4e-be40-bd25899430bf"
VSBQ01000001.1	RepeatMasker	DNA/MULE-MuDR	4736575	4736980	2771	+	.	ID="RND-6_FAMILY-3764";Tend="1117";Tstart="674";shortTE="F";uid="c98a56c7-caef-47b1-a11a-0a25aa6090bd"
VSBQ01000001.1	RepeatMasker	DNA/Ginger	765682	766325	3942	+	.	ID="RND-6_FAMILY-7106";Tend="2158";Tstart="1422";shortTE="F";uid="997b9da7-6453-49f9-94c3-e7c11ed723a7"
VSBQ01000001.1	RepeatMasker	DNA/Ginger	599443	599640	458	+	.	ID="RND-1_FAMILY-259";Tend="767";Tstart="588";shortTE="F";uid="6cfe8ba2-a7bc-4711-95d7-b7184e5f4ee3"
VSBQ01000001.1	RepeatMasker	DNA	3996499	3996858	615	+	.	ID="TTAA2C_AP";Tend="423";Tstart="4";shortTE="F";uid="165d1707-0061-4d60-852d-d60476dcbd7d"
VSBQ01000001.1	RepeatMasker	Retroposon?	920091	920472	565	+	.	ID="RND-6_FAMILY-7125";Tend="571";Tstart="196";shortTE="F";uid="06883980-9b04-4246-972f-25375b71cac8"
VSBQ01000001.1	RepeatMasker	Unknown	3292414	3292589	677	+	.	ID="RND-5_FAMILY-10646";Tend="1109";Tstart="930";shortTE="F";uid="ec362743-3b54-4a5a-ae29-fa5992a88ddf"
VSBQ01000001.1	RepeatMasker	Unknown	802204	802418	1647	+	.	ID="RND-1_FAMILY-369";Tend="1174";Tstart="961";shortTE="F";uid="775f427a-c89c-427e-bba8-534ea14df19f"
VSBQ01000001.1	RepeatMasker	Unknown	3666979	3667151	495	+	.	ID="RND-1_FAMILY-8";Tend="1117";Tstart="960";shortTE="F";uid="ee61b00a-def3-4609-9551-601faa26e043"
VSBQ01000001.1	RepeatMasker	DNA/Ginger-1	3846034	3846788	5638	+	.	ID="RND-6_FAMILY-1155";Tend="1560";Tstart="807";shortTE="F";uid="fe34085d-e80a-4544-a5df-b4c69d4cbedf"
VSBQ01000001.1	RepeatMasker	DNA/hAT-Charlie	3082482	3082735	1439	+	.	ID="RND-1_FAMILY-362";Tend="1229";Tstart="957";shortTE="F";uid="e5bb13c5-245d-4714-9265-421a87dcb473"
VSBQ01000001.1	RepeatMasker	DNA	4109066	4109337	810	+	.	ID="TTAA2D_AP";Tend="299";Tstart="42";shortTE="F";uid="b03c9f68-6ba8-40de-8ece-6fc076bccdf5"
VSBQ01000001.1	RepeatMasker	DNA/Ginger	1061907	1062082	901	+	.	ID="RND-1_FAMILY-259";Tend="760";Tstart="582";shortTE="F";uid="fcc8371d-2598-4f0a-abbf-d8149b5e8319"
VSBQ01000001.1	RepeatMasker	DNA/Kolobok-E	746271	747016	699	+	.	ID="RND-6_FAMILY-30263";Tend="1268";Tstart="478";shortTE="F";uid="061308cc-7844-495a-9c61-f6a7972a3080"
VSBQ01000001.1	RepeatMasker	DNA/hAT-Charlie	4713366	4713584	1811	+	.	ID="RND-1_FAMILY-362";Tend="1270";Tstart="1052";shortTE="F";uid="70110f67-d13f-497a-b46d-31f542877c3d"
VSBQ01000001.1	RepeatMasker	DNA/Ginger	4776876	4777028	1175	+	.	ID="RND-1_FAMILY-259";Tend="739";Tstart="588";shortTE="F";uid="79d24ec7-f327-4db1-a234-2ad44c186a6f"
VSBQ01000001.1	RepeatMasker	DNA/hAT-hAT19	2173152	2173419	604	+	.	ID="dna8-82_ap";Tend="467";Tstart="331";shortTE="F";uid="4001fe7a-a048-4f03-93c1-e0097a3a6e0b"
VSBQ01000001.1	RepeatMasker	Unknown	2987685	2987991	504	+	.	ID="RND-4_FAMILY-533";Tend="1141";Tstart="838";shortTE="F";uid="db22cd5a-13db-4fc7-b88e-c0fa8182a0c9"
VSBQ01000001.1	RepeatMasker	Unknown	1128806	1128975	1177	+	.	ID="RND-6_FAMILY-10496";Tend="1216";Tstart="1047";shortTE="F";uid="3d94f31d-15e8-4b32-bcd1-189d0e10d608"
VSBQ01000001.1	RepeatMasker	DNA/Ginger-1	2437619	2437782	836	+	.	ID="RND-6_FAMILY-1155";Tend="933";Tstart="778";shortTE="F";uid="662f9992-ba63-442a-90d9-947d964495e4"
VSBQ01000001.1	RepeatMasker	RC/Helitron	826685	826799	512	+	.	ID="RND-1_FAMILY-26";Tend="1491";Tstart="1367";shortTE="F";uid="9f940cb7-0184-46ba-b9cd-20e09d580379"
VSBQ01000001.1	RepeatMasker	Retroposon?	862878	863467	1367	+	.	ID="RND-6_FAMILY-16210";Tend="1138";Tstart="612";shortTE="F";uid="9230219a-32d9-4ea1-bd4d-16f471904f3b"
VSBQ01000001.1	RepeatMasker	DNA/hAT	82418	82569	844	+	.	ID="DNA8-108_AP";Tend="166";Tstart="1";shortTE="F";uid="9401cd63-c0f3-485c-a8f3-a2bee58cb2ff"
VSBQ01000001.1	RepeatMasker	DNA/hAT-Tip100	3037429	3037849	2715	+	.	ID="RND-6_FAMILY-15916";Tend="1603";Tstart="1157";shortTE="F";uid="ffddb8f3-c33c-40fa-927f-565fecca9e46"
VSBQ01000001.1	RepeatMasker	DNA/hAT-Charlie	2054145	2054284	845	+	.	ID="RND-6_FAMILY-10115";Tend="1187";Tstart="1045";shortTE="F";uid="09cf7642-6271-4ae9-983a-e6db126582f6"
VSBQ01000001.1	RepeatMasker	Unknown	4035682	4035934	895	+	.	ID="RND-5_FAMILY-570";Tend="1147";Tstart="922";shortTE="F";uid="083be7a0-42d5-4894-904c-d995a21d3d34"
VSBQ01000001.1	RepeatMasker	DNA/hAT-Tip100	2219524	2219725	1095	+	.	ID="RND-4_FAMILY-1063";Tend="1745";Tstart="1539";shortTE="F";uid="8e506c13-b489-487e-9286-0df79aad6e8b"
VSBQ01000001.1	RepeatMasker	DNA	4091063	4091203	695	+	.	ID="TTAA22_AP";Tend="421";Tstart="265";shortTE="F";uid="67430a4f-ef31-486f-8a38-2018fa6d7bdb"
VSBQ01000001.1	RepeatMasker	DNA/hAT-Charlie	3223687	3224230	3094	+	.	ID="HAT-N1_AP";Tend="561";Tstart="1";shortTE="F";uid="bbc4a3ae-e967-4cc5-8156-8c91fae8a9aa"
VSBQ01000001.1	RepeatMasker	DNA/Ginger	3854952	3855178	1183	+	.	ID="RND-6_FAMILY-7106";Tend="941";Tstart="701";shortTE="F";uid="dbd8d970-7f1a-4bc2-9199-5d4f389381c8"
VSBQ01000001.1	RepeatMasker	DNA/Kolobok-E	3138513	3138685	788	+	.	ID="RND-6_FAMILY-30263";Tend="1605";Tstart="1436";shortTE="F";uid="1a017afd-85c8-41e2-8899-b72596cb97e1"
VSBQ01000001.1	RepeatMasker	Retroposon?	4073603	4074073	854	+	.	ID="SINE2-1_AP";Tend="1720";Tstart="1212";shortTE="F";uid="de934cf3-bc18-476c-8271-075ef355c781"
VSBQ01000001.1	RepeatMasker	DNA/Ginger-1	2134930	2135277	1932	+	.	ID="RND-6_FAMILY-1155";Tend="1169";Tstart="801";shortTE="F";uid="782178e1-6940-4279-9bab-e899e05df77a"
VSBQ01000001.1	RepeatMasker	DNA/hAT-Ac	3243520	3243656	416	+	.	ID="DNA8-11B_AP";Tend="145";Tstart="1";shortTE="F";uid="9924543c-3d2a-4caf-904d-9c53aec37226"
VSBQ01000001.1	RepeatMasker	Unknown	1563600	1565681	2007	+	.	ID="RND-5_FAMILY-1183";Tend="2012";Tstart="45";shortTE="F";uid="e1b59726-49fe-4cf3-8ad3-9258684b9f7f"
VSBQ01000001.1	RepeatMasker	DNA/hAT-Tip100	304772	304913	407	+	.	ID="DNA8-16B_AP";Tend="135";Tstart="1";shortTE="F";uid="7a8af0ab-2f84-444a-b8e2-ac55c6bb80c5"
VSBQ01000001.1	RepeatMasker	DNA/Ginger-1	3810270	3810421	729	+	.	ID="GINGER1-1_AP";Tend="5170";Tstart="5016";shortTE="F";uid="1f470e5a-5692-4de5-9333-b0a094fadeaa"
VSBQ01000001.1	RepeatMasker	DNA/hAT	1673011	1673136	650	+	.	ID="RND-5_FAMILY-3489";Tend="1105";Tstart="984";shortTE="F";uid="a1cddb3b-bda8-4e52-96e3-2be94741895a"
VSBQ01000001.1	RepeatMasker	Retroposon?	3118855	3119031	507	+	.	ID="RND-4_FAMILY-1269";Tend="1420";Tstart="1274";shortTE="F";uid="c37d65ba-4e65-4c37-88e3-c3453b0ce2e5"
VSBQ01000001.1	RepeatMasker	DNA/Ginger-2	3059558	3060125	776	+	.	ID="RND-6_FAMILY-17349";TEgroup="ctg_1%7CRND-6_FAMILY-17349%7C1";Tend="930";Tstart="596";shortTE="F";uid="849390ce-8ba5-4ec2-950d-e3b0243d81ec"
VSBQ01000001.1	RepeatMasker	DNA	1145756	1146518	3283	+	.	ID="DNA4-2_AP";Tend="769";Tstart="1";shortTE="F";uid="0c6be44f-f2ef-4a99-9a1a-bd6c7b2ae183"
VSBQ01000001.1	RepeatMasker	Retroposon?	4112515	4112752	1152	+	.	ID="RND-6_FAMILY-12621";Tend="1179";Tstart="958";shortTE="F";uid="6e6a5c0b-1082-4448-8f1b-36e26fc8983e"
VSBQ01000001.1	RepeatMasker	Unknown	19122	19834	5371	+	.	ID="RND-1_FAMILY-295";Tend="1660";Tstart="947";shortTE="F";uid="42583da8-8186-421d-ad8b-47d01ab78391"
VSBQ01000001.1	RepeatMasker	DNA/Kolobok-E	2662951	2663098	489	+	.	ID="RND-6_FAMILY-30263";Tend="397";Tstart="242";shortTE="F";uid="9498708d-fc43-4ff1-a70c-e63ad3db8276"
VSBQ01000001.1	RepeatMasker	DNA/Ginger-1	4614476	4614858	3004	+	.	ID="RND-6_FAMILY-1155";Tend="1192";Tstart="809";shortTE="F";uid="62dd01d1-02b6-4696-bac1-26ea74b30b64"
VSBQ01000001.1	RepeatMasker	DNA/hAT-Tip100	4720740	4721060	1841	+	.	ID="DNA8-87_AP";Tend="734";Tstart="388";shortTE="F";uid="a7b057c7-97cd-4911-bdfb-769257ac46c3"
VSBQ01000001.1	RepeatMasker	Unknown	2167503	2167956	1380	+	.	ID="RND-6_FAMILY-13452";TEgroup="ctg_1%7CRND-6_FAMILY-13452%7C1";Tend="1218";Tstart="594";shortTE="F";uid="a01e613a-a5a5-4a9b-81ba-055d586e6855"
VSBQ01000001.1	RepeatMasker	Unknown	2800827	2800954	864	+	.	ID="RND-6_FAMILY-7596";Tend="1184";Tstart="1050";shortTE="F";uid="98e5d88c-8fa0-4ec0-be90-1f9f8f1cfc62"
VSBQ01000001.1	RepeatMasker	DNA/Ginger	3313753	3313980	519	+	.	ID="RND-6_FAMILY-7106";Tend="926";Tstart="701";shortTE="F";uid="30cf8e44-1693-47f3-9750-80251fe361c9"
VSBQ01000001.1	RepeatMasker	Unknown	1924985	1925229	720	+	.	ID="RND-5_FAMILY-3602";Tend="404";Tstart="169";shortTE="F";uid="e94a2957-ebb6-4a47-8b40-52fb8128575b"
VSBQ01000001.1	RepeatMasker	Retroposon?	1292689	1292951	824	+	.	ID="RND-6_FAMILY-11823";Tend="1303";Tstart="1069";shortTE="F";uid="78ca9da6-bd95-414a-979e-144196142c00"
VSBQ01000001.1	RepeatMasker	DNA/Ginger-1	4877195	4877675	2748	+	.	ID="RND-5_FAMILY-357";Tend="1485";Tstart="980";shortTE="F";uid="f188008b-aaad-43a6-86a2-3ed1e33f2479"
VSBQ01000001.1	RepeatMasker	DNA/hAT?	2906962	2907667	5610	+	.	ID="RND-1_FAMILY-36";Tend="1670";Tstart="940";shortTE="F";uid="fbbd594e-4dd3-44ff-a338-6b80c6e83fa7"
VSBQ01000001.1	RepeatMasker	LINE/I-Jockey	1193756	1193886	647	+	.	ID="RND-6_FAMILY-16794";Tend="1297";Tstart="1164";shortTE="F";uid="3fd8a967-dc47-4830-a7ac-a148c823821d"
VSBQ01000001.1	RepeatMasker	Retroposon?	972770	972922	497	+	.	ID="RND-1_FAMILY-68";Tend="732";Tstart="589";shortTE="F";uid="1e5fd859-43f8-4d20-b2d0-68f02e77759b"
VSBQ01000001.1	RepeatMasker	DNA	4703982	4704417	2305	+	.	ID="TTAA4B_AP";Tend="430";Tstart="1";shortTE="F";uid="57b14175-66ec-4761-881d-25aeb250225e"
VSBQ01000001.1	RepeatMasker	DNA/Kolobok-E	1072856	1073552	3858	+	.	ID="RND-1_FAMILY-195";Tend="2131";Tstart="1424";shortTE="F";uid="a9ba4d70-e1eb-43c4-8ed5-ae9fc7964363"
VSBQ01000001.1	RepeatMasker	DNA/Kolobok-E	87323	88531	7720	+	.	ID="RND-6_FAMILY-2747";Tend="1151";Tstart="15";shortTE="F";uid="344ae347-d389-41d1-b0b6-c1ab4f7cd0ab"
VSBQ01000001.1	RepeatMasker	LINE/I	90231	90894	2299	+	.	ID="RND-6_FAMILY-24158";Tend="1529";Tstart="877";shortTE="F";uid="134ee978-39ab-4f03-b8ca-8271ea79b6ed"
VSBQ01000001.1	RepeatMasker	DNA/Kolobok-E	3999861	4000226	530	+	.	ID="rnd-6_family-30263";Tend="974";Tstart="639";shortTE="F";uid="5d0763d2-cc82-42c8-a2d7-9f658c9fc242"
VSBQ01000001.1	RepeatMasker	DNA/Kolobok-E	635200	636156	2547	+	.	ID="RND-6_FAMILY-11301";Tend="1703";Tstart="750";shortTE="F";uid="5accd51f-94d7-4e4f-8acc-516a43e5eb49"
VSBQ01000001.1	RepeatMasker	DNA	2419868	2420038	986	+	.	ID="ttaa3b_ap";Tend="145";Tstart="1";shortTE="F";uid="eb5b6681-20e7-4a96-96a2-a4c934d3b098"
VSBQ01000001.1	RepeatMasker	DNA/hAT-hAT19	1822709	1822841	674	+	.	ID="HAT-N13_AP";Tend="626";Tstart="498";shortTE="F";uid="c1d12e99-d7ac-48be-8e9f-b55f15506e66"
VSBQ01000001.1	RepeatMasker	DNA	706811	707101	456	+	.	ID="DNA4-2_AP";Tend="606";Tstart="286";shortTE="F";uid="fdfda84c-05e5-42eb-8a45-7d6789323b0e"
VSBQ01000001.1	RepeatMasker	DNA	1378424	1378528	534	+	.	ID="TTAA4B_AP";Tend="122";Tstart="23";shortTE="F";uid="49bbf571-67b4-4537-b07a-c6537571576f"
VSBQ01000001.1	RepeatMasker	Unknown	1939701	1939928	610	+	.	ID="RND-1_FAMILY-174";Tend="1828";Tstart="1638";shortTE="F";uid="43ca7ca6-0d8b-4979-9f9e-548b09126aed"
VSBQ01000001.1	RepeatMasker	Unknown	4203555	4203858	914	+	.	ID="RND-4_FAMILY-1339";Tend="1373";Tstart="1086";shortTE="F";uid="cdd9f7e6-0696-4d32-a0eb-d944a646b3be"
VSBQ01000001.1	RepeatMasker	Unknown	1326280	1326392	586	+	.	ID="RND-4_FAMILY-890";Tend="969";Tstart="863";shortTE="F";uid="f29d9915-53b2-4070-b20f-331cde51cf95"
VSBQ01000001.1	RepeatMasker	DNA/Ginger-1	690659	690784	509	+	.	ID="RND-6_FAMILY-1155";Tend="941";Tstart="665";shortTE="F";uid="1ec0225d-f219-4ac2-9cea-afe156d2731a"
VSBQ01000001.1	RepeatMasker	Unknown	1369677	1370001	778	+	.	ID="RND-6_FAMILY-2360";Tend="403";Tstart="49";shortTE="F";uid="46035ac6-44ec-48af-ba92-c95adc512b25"
VSBQ01000001.1	RepeatMasker	Unknown	1547854	1548462	1452	+	.	ID="RND-4_FAMILY-266";Tend="1600";Tstart="973";shortTE="F";uid="82d561a1-4b42-46cc-b120-8f399504444a"
VSBQ01000001.1	RepeatMasker	Unknown	2955215	2955712	2824	+	.	ID="RND-5_FAMILY-884";Tend="1388";Tstart="916";shortTE="F";uid="e5411936-6e1f-4a43-943c-8a3caae79072"
VSBQ01000001.1	RepeatMasker	Unknown	311445	311622	636	+	.	ID="RND-6_FAMILY-4215";Tend="857";Tstart="682";shortTE="F";uid="fa1284d3-028d-4bf0-8405-1d8aa86ecde5"
VSBQ01000001.1	RepeatMasker	DNA/Kolobok-E	2738504	2738697	947	+	.	ID="RND-6_FAMILY-11156";Tend="1176";Tstart="980";shortTE="F";uid="2f1fcbad-b581-46e9-89b3-b978826fd1f8"
VSBQ01000001.1	RepeatMasker	DNA	2751785	2752491	2189	+	.	ID="DNA4-2_AP";Tend="768";Tstart="83";shortTE="F";uid="2250b228-247e-4395-9dbc-a7711b02e5c5"
VSBQ01000001.1	RepeatMasker	DNA/hAT-Ac	2811333	2811572	641	+	.	ID="DNA8-111_AP";TEgroup="ctg_1%7CDNA8-111_AP%7C2";Tend="616";Tstart="10";shortTE="F";uid="5ad42f05-18e0-4ee7-a5ea-11e124931d3b"
VSBQ01000001.1	RepeatMasker	Unknown	2739078	2739612	2471	+	.	ID="RND-1_FAMILY-37";Tend="1481";Tstart="922";shortTE="F";uid="8cd91ad6-6a72-4d1b-b4ab-05c3b0cb96ce"
VSBQ01000001.1	RepeatMasker	DNA/Ginger-1	4877703	4877965	1412	+	.	ID="RND-6_FAMILY-1155";Tend="1259";Tstart="998";shortTE="F";uid="bfbe489d-1bbe-4ef3-ac31-346cbf3e8286"
VSBQ01000001.1	RepeatMasker	LINE/I-Jockey	1838787	1839649	879	+	.	ID="RND-6_FAMILY-16794";Tend="1294";Tstart="403";shortTE="F";uid="fdba2790-7224-42c8-8a35-03aef2fb38f3"
VSBQ01000001.1	RepeatMasker	DNA/Maverick	3822800	3823066	435	+	.	ID="POLINTON-3_LMI";Tend="334";Tstart="93";shortTE="F";uid="c48ae381-8c36-4fbc-b34b-2fcd06d0016d"
VSBQ01000001.1	RepeatMasker	DNA	4671054	4671383	1847	+	.	ID="DNAX-2_AP";Tend="467";Tstart="127";shortTE="F";uid="ab228071-c7df-41bf-8735-9f1b3c137802"
VSBQ01000001.1	RepeatMasker	Unknown	3588052	3588666	3424	+	.	ID="RND-6_FAMILY-175";Tend="1340";Tstart="747";shortTE="F";uid="5753b685-4bdf-4ce9-962c-5bfc50a51795"
VSBQ01000001.1	RepeatMasker	Unknown	1500094	1500635	2333	+	.	ID="RND-1_FAMILY-35";Tend="852";Tstart="322";shortTE="F";uid="5c611746-ad32-453f-9dfe-a68a65d2c7f0"
VSBQ01000001.1	RepeatMasker	Unknown	3380320	3380472	518	+	.	ID="RND-6_FAMILY-31311";Tend="680";Tstart="528";shortTE="F";uid="5d09127d-3170-4fe4-bc33-4d83aa796965"
VSBQ01000001.1	RepeatMasker	DNA/Ginger-1	2028731	2029050	437	+	.	ID="RND-6_FAMILY-1155";Tend="1506";Tstart="1198";shortTE="F";uid="48485a96-2692-4c07-a70f-c2e1ebfd819d"
VSBQ01000001.1	RepeatMasker	DNA/hAT-Tip100	3839678	3840014	2310	+	.	ID="RND-1_FAMILY-227";Tend="1155";Tstart="811";shortTE="F";uid="a3611dd2-3713-4868-bf0e-b932f7019519"
VSBQ01000001.1	RepeatMasker	Retroposon?	4877975	4878558	1610	+	.	ID="RND-6_FAMILY-5081";Tend="1883";Tstart="1263";shortTE="F";uid="e0c4074c-9a0b-4a50-88c3-0abbccd04a0d"
VSBQ01000001.1	RepeatMasker	DNA	4314267	4314713	2538	+	.	ID="ttaa3b_ap";Tend="554";Tstart="9";shortTE="F";uid="c2f207fd-53dc-4306-9dc1-043a47d0104d"
VSBQ01000001.1	RepeatMasker	Retroposon?	2023879	2024022	409	+	.	ID="SINE2-1_AP";Tend="1731";Tstart="1600";shortTE="F";uid="bb59b7ff-4fec-45d9-84ef-1da858659300"
VSBQ01000001.1	RepeatMasker	DNA	2870978	2871497	3091	+	.	ID="ttaa26b_ap";Tend="554";Tstart="1";shortTE="F";uid="9397fd01-c715-4286-b459-54c4f10a3000"
VSBQ01000001.1	RepeatMasker	DNA/Kolobok-E	14653	14896	990	+	.	ID="RND-1_FAMILY-195";Tend="1722";Tstart="1482";shortTE="F";uid="71668d75-cb92-4a1f-afb4-91ba8fddaafd"
VSBQ01000001.1	RepeatMasker	DNA/Ginger-1	1487276	1487448	605	+	.	ID="GINGER1-1_AP";Tend="5195";Tstart="5025";shortTE="F";uid="8728b440-4304-4872-afd0-c5ab29bc1ca8"
VSBQ01000001.1	RepeatMasker	Unknown	1911475	1911662	651	+	.	ID="RND-6_FAMILY-4848";Tend="1192";Tstart="1004";shortTE="F";uid="a7ce5488-295f-4a11-ba2b-7564158e1b45"
VSBQ01000001.1	RepeatMasker	DNA	1849952	1850102	684	+	.	ID="dna4-2_ap";Tend="160";Tstart="5";shortTE="F";uid="e3d9deab-93b4-414c-b922-ec32437dc7a1"
VSBQ01000001.1	RepeatMasker	DNA/TcMar-m44	595650	596667	999	+	.	ID="MARINER-3_AP";Tend="1842";Tstart="737";shortTE="F";uid="d92856b0-8db8-44d9-bf5b-256c558f31a2"
VSBQ01000001.1	RepeatMasker	DNA/hAT-Tip100	848899	849463	2123	+	.	ID="RND-5_FAMILY-2576";Tend="1672";Tstart="1052";shortTE="F";uid="45dd247c-8038-40a9-858e-6b46a96c1d77"
VSBQ01000001.1	RepeatMasker	DNA/Kolobok-E	2723988	2724251	1839	+	.	ID="RND-1_FAMILY-195";Tend="2051";Tstart="1789";shortTE="F";uid="61d9a767-e396-42c9-9103-f2b960a0ef44"
VSBQ01000001.1	RepeatMasker	DNA/Ginger-1	761724	765035	24128	+	.	ID="RND-1_FAMILY-386";Tend="3211";Tstart="76";shortTE="F";uid="9e614755-1509-4691-aa63-0dd2696f66bc"
VSBQ01000001.1	RepeatMasker	DNA/Ginger-1	1734411	1734763	3146	+	.	ID="rnd-6_family-1155";Tend="1251";Tstart="814";shortTE="F";uid="66ab342b-f823-443e-84ba-75ac0b35d85f"
VSBQ01000001.1	RepeatMasker	RC/Helitron	4723122	4723456	605	+	.	ID="HELITRON-2_BTA";Tend="2031";Tstart="1779";shortTE="F";uid="218bf773-b375-43f7-bd86-dd3759639cca"
VSBQ01000001.1	RepeatMasker	Unknown	164114	164218	430	+	.	ID="RND-1_FAMILY-14";Tend="1194";Tstart="1087";shortTE="F";uid="3c9d23be-51c6-4b46-a77b-9f38b4d26c10"
VSBQ01000001.1	RepeatMasker	DNA/Kolobok-E	2433819	2433959	403	+	.	ID="RND-6_FAMILY-30263";Tend="1569";Tstart="1436";shortTE="F";uid="794a318b-4f35-40a0-8c5c-e8d1eb12baaa"
VSBQ01000001.1	RepeatMasker	DNA/Merlin	73429	75613	1705	+	.	ID="RND-6_FAMILY-1185";TEgroup="ctg_1%7CRND-6_FAMILY-1185%7C1";Tend="1961";Tstart="4";shortTE="F";uid="c9d44caa-5d9c-4736-bd70-5cdc21f7ee44"
VSBQ01000001.1	RepeatMasker	Unknown	4307155	4307421	1298	+	.	ID="RND-1_FAMILY-6";Tend="1218";Tstart="917";shortTE="F";uid="85e0e77d-c6b1-4c83-bb76-94801d233671"
VSBQ01000001.1	RepeatMasker	Unknown	2747057	2747166	435	+	.	ID="RND-6_FAMILY-11771";Tend="1295";Tstart="1167";shortTE="F";uid="705901e1-360f-431e-8572-b2188238da3f"
VSBQ01000001.1	RepeatMasker	DNA	4181353	4182054	2633	+	.	ID="DNA4-2_AP";Tend="767";Tstart="1";shortTE="F";uid="daf21626-bdde-4c13-8c34-fc2d8f4f0404"
VSBQ01000001.1	RepeatMasker	DNA	3434392	3434770	1152	+	.	ID="DNA4-2_AP";Tend="415";Tstart="18";shortTE="F";uid="aa27b39b-d24d-4584-b900-62327220cb0b"
VSBQ01000001.1	RepeatMasker	DNA	4321241	4321505	421	+	.	ID="DNA4-2B_AP";Tend="742";Tstart="497";shortTE="F";uid="38eb5714-d002-4e59-9519-3e8f138132a6"
VSBQ01000001.1	RepeatMasker	DNA/hAT?	2937981	2938227	476	+	.	ID="RND-4_FAMILY-532";Tend="1241";Tstart="1041";shortTE="F";uid="cbd42400-f166-4f6a-a655-f5c5fc05fe6d"
VSBQ01000001.1	RepeatMasker	DNA/Kolobok-E	900414	900598	551	+	.	ID="RND-6_FAMILY-1423";Tend="1750";Tstart="1567";shortTE="F";uid="f8487b47-8310-468c-8682-357f8146f65f"
VSBQ01000001.1	RepeatMasker	Unknown	1135876	1136060	1333	+	.	ID="RND-1_FAMILY-228";Tend="1120";Tstart="945";shortTE="F";uid="8dab1b47-76f6-4223-8016-f7a3ef306ea9"
VSBQ01000001.1	RepeatMasker	DNA	1410453	1410949	578	+	.	ID="TTAA3_AP";Tend="421";Tstart="14";shortTE="F";uid="badb9566-878a-450a-8560-9a1166fa9ed4"
VSBQ01000001.1	RepeatMasker	Unknown	1522161	1522330	717	+	.	ID="RND-6_FAMILY-10100";Tend="1180";Tstart="1002";shortTE="F";uid="e533efad-142f-4fb5-a703-9442f59647b0"
VSBQ01000001.1	RepeatMasker	DNA/Kolobok-E	472907	473287	1013	+	.	ID="KOLOBOKE-3_AP";Tend="2186";Tstart="1723";shortTE="F";uid="c988254e-b4c9-4558-bc65-9a804d8caef2"
VSBQ01000001.1	RepeatMasker	DNA	3856529	3856775	1455	+	.	ID="RND-6_FAMILY-26896";Tend="1298";Tstart="1066";shortTE="F";uid="f6bde84b-38ca-4e1c-94a0-7e1c0320ae81"
VSBQ01000001.1	RepeatMasker	Unknown	4588079	4588566	3483	+	.	ID="RND-1_FAMILY-43";Tend="1457";Tstart="986";shortTE="F";uid="59f9670e-277b-4f88-b98f-39ce9bc7c174"
VSBQ01000001.1	RepeatMasker	DNA	1732605	1732963	885	+	.	ID="dna4-2_ap";Tend="473";Tstart="156";shortTE="F";uid="aca4a3fa-d0a5-423e-a875-5af61680e9cc"
VSBQ01000001.1	RepeatMasker	Unknown	3606343	3606532	1086	+	.	ID="RND-6_FAMILY-10496";Tend="1213";Tstart="1013";shortTE="F";uid="ca2c65b0-10e0-430a-a7d3-e74807dc81d1"
VSBQ01000001.1	RepeatMasker	DNA/Ginger-1	3836181	3836717	2012	+	.	ID="RND-6_FAMILY-1155";TEgroup="ctg_1%7CRND-6_FAMILY-1155%7C3";Tend="2262";Tstart="774";shortTE="F";uid="d373f2a5-398e-4a6b-ac4f-d45e37376a79"
VSBQ01000001.1	RepeatMasker	DNA/hAT-Tip100	2708553	2708902	1085	+	.	ID="rnd-6_family-9590";Tend="1301";Tstart="868";shortTE="F";uid="283c28c7-91b3-47e3-95b7-f17211643261"
VSBQ01000001.1	RepeatMasker	Unknown	4308828	4309011	767	+	.	ID="RND-4_FAMILY-1665";Tend="1106";Tstart="923";shortTE="F";uid="d48845fd-c9f1-4bc6-b414-5b4e18f76288"
VSBQ01000001.1	RepeatMasker	DNA/hAT-Tip100	4372813	4373238	414	+	.	ID="RND-1_FAMILY-227";TEgroup="ctg_1%7CRND-1_FAMILY-227%7C1";Tend="2430";Tstart="1789";shortTE="F";uid="7c189b5e-dd97-4e2d-8de6-9c0d22e061ef"
VSBQ01000001.1	RepeatMasker	DNA/Ginger	2417605	2418130	438	+	.	ID="RND-1_FAMILY-259";TEgroup="ctg_1%7CRND-1_FAMILY-259%7C3";Tend="1215";Tstart="571";shortTE="F";uid="1debdffb-c704-4aaa-b9e6-796be9a3f337"
VSBQ01000001.1	RepeatMasker	DNA/hAT-Tip100	3692639	3692793	1014	+	.	ID="RND-6_FAMILY-11602";Tend="1110";Tstart="953";shortTE="F";uid="2f5cb259-8b19-4b9c-a288-81be9b1138f2"
VSBQ01000001.1	RepeatMasker	RC/Helitron	3825209	3826116	3176	+	.	ID="RND-5_FAMILY-1400";TEgroup="ctg_1%7CRND-5_FAMILY-1400%7C1";Tend="1787";Tstart="632";shortTE="F";uid="ee04a07b-d23d-4c6a-84dd-81f07b005e80"
VSBQ01000001.1	RepeatMasker	DNA/Kolobok-E	508183	508426	490	+	.	ID="KOLOBOKE-2_AP";Tend="1364";Tstart="1139";shortTE="F";uid="2e907df6-b4e1-415b-bc4b-870df02383fa"
VSBQ01000001.1	RepeatMasker	DNA/hAT	3341960	3342079	632	+	.	ID="RND-6_FAMILY-1967";Tend="1404";Tstart="1283";shortTE="F";uid="3f764367-0037-4da2-ad39-7fc4f1e26e85"
VSBQ01000001.1	RepeatMasker	Unknown	1922557	1922850	1372	+	.	ID="RND-1_FAMILY-95";Tend="669";Tstart="303";shortTE="F";uid="2e83a797-5cd5-41e6-a897-25fe57fec144"
VSBQ01000001.1	RepeatMasker	DNA	990505	990865	2007	+	.	ID="DNA4-3_AP";Tend="635";Tstart="280";shortTE="F";uid="078ba42d-06bb-4404-905d-86c82c98969a"
VSBQ01000001.1	RepeatMasker	DNA	2735737	2736005	1515	-	.	ID="RND-5_FAMILY-10525";Tend="1738";Tstart="1425";shortTE="F";uid="7750e62a-719d-4e19-b63d-216083e84d56"
VSBQ01000001.1	RepeatMasker	Unknown	3809892	3810293	1812	-	.	ID="RND-6_FAMILY-86";Tend="1623";Tstart="1283";shortTE="F";uid="73fa345c-e22f-45cf-b1fc-b0ca166173e9"
VSBQ01000001.1	RepeatMasker	DNA	3035893	3036019	478	-	.	ID="ttaa3c_ap";Tend="147";Tstart="21";shortTE="F";uid="bc0f83e9-d0d3-4627-9bf7-abf871a2a0be"
VSBQ01000001.1	RepeatMasker	Retroposon?	3786193	3786676	689	-	.	ID="SINE2-1_AP";Tend="1437";Tstart="883";shortTE="F";uid="55e73838-1eee-4887-93e0-99c83d5f1ce7"
VSBQ01000001.1	RepeatMasker	Unknown	2893051	2893246	413	-	.	ID="RND-1_FAMILY-406";Tend="1603";Tstart="1442";shortTE="F";uid="ab560d29-dbf5-4b76-a468-39dc4dbb5e05"
VSBQ01000001.1	RepeatMasker	DNA	1190074	1191204	930	-	.	ID="DNA4-2_AP";TEgroup="ctg_1%7CDNA4-2_AP%7C1";Tend="765";Tstart="6";shortTE="F";uid="d7b06d87-0fec-4f79-8677-3ea84a52c69d"
VSBQ01000001.1	RepeatMasker	Retroposon?	1226804	1227317	3220	-	.	ID="RND-6_FAMILY-12621";Tend="1482";Tstart="979";shortTE="F";uid="d7b9917c-9455-48d9-a8a9-81b80c09d01f"
VSBQ01000001.1	RepeatMasker	DNA/Ginger-1	3035801	3035906	1022	-	.	ID="RND-6_FAMILY-9128";Tend="1203";Tstart="917";shortTE="F";uid="d500d6c3-0ce8-4f7e-9bd0-1cc2e83a2857"
VSBQ01000001.1	RepeatMasker	DNA/hAT-Tip100	5032481	5033210	4279	-	.	ID="RND-6_FAMILY-7556";Tend="1620";Tstart="861";shortTE="F";uid="5571fe1c-4960-4987-b0c3-1da7d8c59b3e"
VSBQ01000001.1	RepeatMasker	DNA/Ginger	470447	470647	510	-	.	ID="RND-1_FAMILY-259";Tend="786";Tstart="573";shortTE="F";uid="800f5af1-93b9-4485-a362-af16b3187a7f"
VSBQ01000001.1	RepeatMasker	Retroposon?	2403239	2403388	412	-	.	ID="RND-5_FAMILY-2785";Tend="997";Tstart="846";shortTE="F";uid="6a955dad-cbac-4574-a051-dfcf61efc43c"
VSBQ01000001.1	RepeatMasker	DNA	594611	594919	2523	-	.	ID="DNA8-7_AP";Tend="309";Tstart="1";shortTE="F";uid="397d2d59-e1df-4d9d-9c6d-f6178b48b4d5"
VSBQ01000001.1	RepeatMasker	DNA	4138803	4139227	1940	-	.	ID="TTAA3B_AP";Tend="430";Tstart="1";shortTE="F";uid="865baa24-d5db-4004-895d-9e2bff51cf4f"
VSBQ01000001.1	RepeatMasker	Unknown	3874113	3874494	2140	-	.	ID="RND-5_FAMILY-1720";Tend="1541";Tstart="1159";shortTE="F";uid="5b630f1b-ee08-4c28-98f7-eb81dac2be03"
VSBQ01000001.1	RepeatMasker	Retroposon?	3466435	3466934	545	-	.	ID="RND-5_FAMILY-116";Tend="2853";Tstart="2391";shortTE="F";uid="15d94292-7c02-4e32-b372-a1b7361cd8d9"
VSBQ01000001.1	RepeatMasker	RC/Helitron	849464	849599	435	-	.	ID="RND-1_FAMILY-67";Tend="1367";Tstart="1238";shortTE="F";uid="c8ea65c3-5182-4878-a634-c267571f2725"
VSBQ01000001.1	RepeatMasker	DNA	1762064	1762840	566	-	.	ID="DNA4-2_AP";Tend="769";Tstart="1";shortTE="F";uid="ed0edc04-c16e-4f14-a5f3-a03091b5c5bd"
VSBQ01000001.1	RepeatMasker	DNA/Ginger	2493891	2494014	462	-	.	ID="RND-1_FAMILY-259";Tend="1982";Tstart="1852";shortTE="F";uid="76b8d33a-0b32-439a-bdd0-0644322c4c07"
VSBQ01000001.1	RepeatMasker	LINE/R1	3300462	3300978	1864	-	.	ID="RND-6_FAMILY-14478";Tend="1446";Tstart="943";shortTE="F";uid="c265c122-eeaa-4161-bcab-a2af8378d49e"
VSBQ01000001.1	RepeatMasker	Retroposon?	763577	765739	13694	-	.	ID="RND-5_FAMILY-2785";Tend="2182";Tstart="164";shortTE="F";uid="f444379d-fc8c-4e70-9634-b30d698f5b60"
VSBQ01000001.1	RepeatMasker	DNA/Kolobok-E	4414937	4415089	486	-	.	ID="RND-4_FAMILY-171";Tend="1175";Tstart="753";shortTE="F";uid="eb18ac18-a46b-4682-9a42-399a1b586885"
VSBQ01000001.1	RepeatMasker	DNA/Ginger	2283633	2284305	2917	-	.	ID="RND-6_FAMILY-7106";Tend="1779";Tstart="1086";shortTE="F";uid="f246c66e-c66c-4c81-bf63-899f9cda81f7"
VSBQ01000001.1	RepeatMasker	Unknown	2298368	2298588	1470	-	.	ID="RND-5_FAMILY-5386";Tend="1172";Tstart="959";shortTE="F";uid="7dd1394e-09df-44f9-891f-f06c5fea30a1"
VSBQ01000001.1	RepeatMasker	DNA	1771604	1771715	455	-	.	ID="RND-1_FAMILY-83";Tend="1970";Tstart="1863";shortTE="F";uid="81a2c18c-8de3-4332-9ade-1782dbce09b7"
VSBQ01000001.1	RepeatMasker	DNA/Kolobok-E	599644	600523	5315	-	.	ID="RND-5_FAMILY-9815";Tend="2327";Tstart="1444";shortTE="F";uid="8d1ae365-da07-47ac-9a9d-7dd32ad7ffc7"
VSBQ01000001.1	RepeatMasker	Unknown	1495671	1496067	1719	-	.	ID="RND-5_FAMILY-369";TEgroup="ctg_1%7CRND-5_FAMILY-369%7C1";Tend="1302";Tstart="703";shortTE="F";uid="39c2d939-ccb4-4da3-8b93-11da4c0c47c1"
VSBQ01000001.1	RepeatMasker	DNA/hAT?	2235311	2235782	1945	-	.	ID="RND-4_FAMILY-532";Tend="1434";Tstart="927";shortTE="F";uid="38d4d93c-7100-4cb7-9bf2-a33bb08e0f6f"
VSBQ01000001.1	RepeatMasker	DNA/hAT?	2503121	2503461	1511	-	.	ID="RND-6_FAMILY-11462";Tend="581";Tstart="267";shortTE="F";uid="09c07770-f346-4b5a-af61-cfbdcf207432"
VSBQ01000001.1	RepeatMasker	DNA	465544	465963	1301	-	.	ID="DNA4-2_AP";Tend="441";Tstart="1";shortTE="F";uid="48bd27fe-c15b-42a8-8423-525498a745eb"
VSBQ01000001.1	RepeatMasker	Retroposon?	508355	508560	457	-	.	ID="RND-6_FAMILY-7125";Tend="1393";Tstart="1213";shortTE="F";uid="f056f24a-cb85-484c-aaae-525fe5a3b973"
VSBQ01000001.1	RepeatMasker	DNA	4335328	4335630	771	-	.	ID="DNA4-1_AP";Tend="823";Tstart="524";shortTE="F";uid="e783060a-df01-4453-8b43-08346102d907"
VSBQ01000001.1	RepeatMasker	Unknown	2730294	2730543	1031	-	.	ID="RND-1_FAMILY-8";Tend="1227";Tstart="976";shortTE="F";uid="d4f81958-bde8-4907-8a62-f76eb64304b6"
VSBQ01000001.1	RepeatMasker	DNA/Ginger-1	2721886	2722158	435	-	.	ID="RND-5_FAMILY-8248";Tend="1404";Tstart="1138";shortTE="F";uid="890aa3ee-8aeb-45bc-afb8-dc22fff843f5"
VSBQ01000001.1	RepeatMasker	DNA	894288	894697	2130	-	.	ID="DNAX-2_AP";Tend="442";Tstart="1";shortTE="F";uid="7a731610-9c65-4c73-a8e5-7fa4e53fc3ab"
VSBQ01000001.1	RepeatMasker	Retroposon?	882059	882239	497	-	.	ID="RND-6_FAMILY-7125";Tend="1463";Tstart="1229";shortTE="F";uid="cf1588a2-7084-41b2-8393-13458fefe6b8"
VSBQ01000001.1	RepeatMasker	Retroposon?	2179449	2179676	577	-	.	ID="RND-6_FAMILY-7125";Tend="1383";Tstart="1163";shortTE="F";uid="43a4dcd8-ac4a-4a94-b009-3f54d65bc633"
VSBQ01000001.1	RepeatMasker	DNA/Kolobok-E	2861815	2862326	2718	-	.	ID="RND-5_FAMILY-6093";Tend="1592";Tstart="966";shortTE="F";uid="926fd560-207e-4a4e-91e7-f4486ff4914c"
VSBQ01000001.1	RepeatMasker	Unknown	315327	315822	1939	-	.	ID="RND-1_FAMILY-8";TEgroup="ctg_1%7CRND-1_FAMILY-8%7C1";Tend="1239";Tstart="912";shortTE="F";uid="636a6602-6e7b-41e2-8c05-9b77fce59095"
VSBQ01000001.1	RepeatMasker	Unknown	1820385	1820719	1450	-	.	ID="RND-6_FAMILY-25037";Tend="1316";Tstart="977";shortTE="F";uid="6f608ca9-2569-43ae-9bb6-61726c9be32a"
VSBQ01000001.1	RepeatMasker	DNA/hAT-Tip100	2180181	2180327	572	-	.	ID="DNA8-16_AP";Tend="177";Tstart="2";shortTE="F";uid="735ee61e-b33b-4deb-a0af-5cae61f57ef9"
VSBQ01000001.1	RepeatMasker	DNA/Ginger-1	472770	472911	894	-	.	ID="RND-5_FAMILY-357";Tend="1116";Tstart="976";shortTE="F";uid="78c165d1-5148-4ae1-9a23-37de6a2f0faa"
VSBQ01000001.1	RepeatMasker	DNA/Kolobok-E	343783	344479	558	-	.	ID="RND-6_FAMILY-30263";TEgroup="ctg_1%7CRND-6_FAMILY-30263%7C1";Tend="1589";Tstart="83";shortTE="T";uid="c1b516ed-c4f2-4294-9198-636f8e05f7de"
VSBQ01000001.1	RepeatMasker	DNA/hAT	3874489	3875037	3571	-	.	ID="RND-1_FAMILY-92";Tend="1451";Tstart="887";shortTE="F";uid="23079e44-2f78-49b2-a9da-e6f1a2873542"
VSBQ01000001.1	RepeatMasker	DNA	3088957	3089373	2221	-	.	ID="ttaa4c_ap";Tend="409";Tstart="3";shortTE="F";uid="74164ca9-6bdd-440a-ab3f-4236c75eca94"
VSBQ01000001.1	RepeatMasker	DNA/TcMar-Tc1	2638449	2638620	647	-	.	ID="RND-6_FAMILY-5966";Tend="1197";Tstart="1024";shortTE="F";uid="d6667f25-d1b2-40b8-9512-d7402d0b9cf6"
VSBQ01000001.1	RepeatMasker	DNA/Ginger	3845142	3845806	1078	-	.	ID="RND-6_FAMILY-7106";TEgroup="ctg_1%7CRND-6_FAMILY-7106%7C4";Tend="1132";Tstart="695";shortTE="F";uid="a38c44c1-3e84-4ca1-8496-c403b43b8744"
VSBQ01000001.1	RepeatMasker	LINE/CR1	2876316	2876582	1488	-	.	ID="RND-6_FAMILY-7261";Tend="911";Tstart="638";shortTE="F";uid="a23e1b34-520f-4bb5-9495-03b6603c13c2"
VSBQ01000001.1	RepeatMasker	DNA/TcMar-m44	865849	865978	407	-	.	ID="dnax-3b_ap";Tend="138";Tstart="1";shortTE="F";uid="b7b0330a-4106-4528-be9b-5cec158b10fe"
VSBQ01000001.1	RepeatMasker	DNA/Ginger	2890392	2891349	6211	-	.	ID="RND-6_FAMILY-7106";Tend="2150";Tstart="1178";shortTE="F";uid="0239e725-db6d-4609-aec5-257c1846482b"
VSBQ01000001.1	RepeatMasker	Unknown	3832147	3832390	516	-	.	ID="RND-4_FAMILY-802";Tend="1238";Tstart="1024";shortTE="F";uid="db3e9142-1244-41ba-b4f7-d633285a6516"
VSBQ01000001.1	RepeatMasker	LINE/R1	1155	2003	505	-	.	ID="R1-2_AP";TEgroup="ctg_1%7CR1-2_AP%7C1";Tend="6076";Tstart="5424";shortTE="F";uid="b40479f0-c341-4033-a3b0-a4b93ddd92a9"
VSBQ01000001.1	RepeatMasker	DNA/Kolobok-E	508092	508248	503	-	.	ID="RND-4_FAMILY-171";Tend="1201";Tstart="1064";shortTE="F";uid="1c14e2f2-43f2-43ef-8a80-812e874569ae"
VSBQ01000001.1	RepeatMasker	DNA	1601068	1601359	1236	-	.	ID="ttaa4_ap";Tend="300";Tstart="18";shortTE="F";uid="a06c12a5-15e9-4824-b344-409552c95378"
VSBQ01000001.1	RepeatMasker	Unknown	1674345	1674582	430	-	.	ID="RND-4_FAMILY-266";Tend="1598";Tstart="1356";shortTE="F";uid="4910b619-3c4b-4cd3-8d6e-9f3882e5d03d"
VSBQ01000001.1	RepeatMasker	DNA	5095429	5095544	783	-	.	ID="DNA3-2_AP";Tend="115";Tstart="1";shortTE="F";uid="086fa635-1d90-4011-bb70-fccd92b16325"
VSBQ01000001.1	RepeatMasker	Unknown	1369837	1370085	428	-	.	ID="RND-5_FAMILY-2887";Tend="345";Tstart="95";shortTE="F";uid="83bc55c9-a689-488b-b7d6-f1cf4598e305"
VSBQ01000001.1	RepeatMasker	DNA	1119757	1120094	468	-	.	ID="DNA4-3_AP";Tend="426";Tstart="103";shortTE="F";uid="4b754d33-f7bb-4fbd-accc-a21663fb8313"
VSBQ01000001.1	RepeatMasker	DNA/Kolobok-E	361853	362028	4045	-	.	ID="rnd-6_family-11301";Tend="1998";Tstart="1274";shortTE="F";uid="13094b95-6f80-4a7a-b9ce-6fecd81b4142"
VSBQ01000001.1	RepeatMasker	DNA/Kolobok-E	2721373	2721488	687	-	.	ID="RND-6_FAMILY-16369";Tend="1144";Tstart="1028";shortTE="F";uid="be72d8c3-f5f8-4bb7-ab47-4f9229fc1e2e"
VSBQ01000001.1	RepeatMasker	DNA/Ginger-1	2282195	2283636	9585	-	.	ID="rnd-6_family-1155";Tend="2261";Tstart="808";shortTE="F";uid="4fc93d74-380b-4631-8997-c20d1cda2f5d"
VSBQ01000001.1	RepeatMasker	DNA/Kolobok-E	1660488	1660855	688	-	.	ID="RND-6_FAMILY-7050";TEgroup="ctg_1%7CRND-6_FAMILY-7050%7C1";Tend="1392";Tstart="922";shortTE="F";uid="12f3f671-52d0-42e4-92af-9b0ba4edb52e"
VSBQ01000001.1	RepeatMasker	DNA/hAT-Tip100	4260444	4260569	852	-	.	ID="RND-6_FAMILY-5526";Tend="1308";Tstart="1182";shortTE="F";uid="31c67ff3-2a9c-4a95-9e1b-9a4b40436578"
VSBQ01000001.1	RepeatMasker	DNA	3875580	3875870	1070	-	.	ID="RND-6_FAMILY-811";Tend="1901";Tstart="1626";shortTE="F";uid="508eccc4-2311-4170-9bbf-dc312de5269f"
VSBQ01000001.1	RepeatMasker	DNA	927351	927530	1207	-	.	ID="TTAA3B_AP";Tend="436";Tstart="250";shortTE="F";uid="556e77d3-c648-446d-809a-b2b058d88a6a"
VSBQ01000001.1	RepeatMasker	DNA/Ginger-1	1374444	1374957	807	-	.	ID="RND-6_FAMILY-1155";Tend="1219";Tstart="797";shortTE="F";uid="50f67189-87eb-49a2-8dcb-1b08a0cd758e"
VSBQ01000001.1	RepeatMasker	DNA/hAT-Tip100	2219759	2219913	993	-	.	ID="DNA8-63_AP";Tend="161";Tstart="1";shortTE="F";uid="ef2b983e-d70e-4a2d-82d8-09088989a99e"
VSBQ01000001.1	RepeatMasker	DNA/hAT?	5027692	5028130	1469	-	.	ID="RND-6_FAMILY-707";Tend="898";Tstart="442";shortTE="F";uid="c6310d2c-e5ec-4cc3-98f5-03dfbeed46fa"
VSBQ01000001.1	RepeatMasker	Unknown	2806771	2807737	7562	-	.	ID="RND-5_FAMILY-8159";Tend="1118";Tstart="138";shortTE="F";uid="e3c6b176-9a47-4e4d-b323-b8a17bd625da"
VSBQ01000001.1	RepeatMasker	LINE/CR1	2875810	2876039	819	-	.	ID="RND-6_FAMILY-7261";Tend="1162";Tstart="918";shortTE="F";uid="42e70970-1e77-4666-b360-7971ec434b69"
VSBQ01000001.1	RepeatMasker	DNA	2994800	2995325	530	-	.	ID="DNA4-3_AP";Tend="635";Tstart="117";shortTE="F";uid="4ae54283-3a13-41a0-be06-aca44ccef10c"
VSBQ01000001.1	RepeatMasker	DNA/Kolobok-E	1882349	1882880	613	-	.	ID="RND-5_FAMILY-9815";Tend="2027";Tstart="1457";shortTE="F";uid="aa801650-c85e-45f6-a831-5b74433e52e0"
VSBQ01000001.1	RepeatMasker	DNA/Ginger	2737980	2738673	4347	-	.	ID="RND-6_FAMILY-7106";Tend="1499";Tstart="804";shortTE="F";uid="60b759e7-b7c3-41ef-bfe2-2c9ded9a5692"
VSBQ01000001.1	RepeatMasker	DNA	1180018	1180866	848	-	.	ID="DNA4-2_AP";Tend="769";Tstart="1";shortTE="F";uid="89305ed3-ec75-4e79-b8ec-e1bbae80a909"
VSBQ01000001.1	RepeatMasker	DNA/hAT-Ac	4025531	4025652	464	-	.	ID="RND-6_FAMILY-5202";Tend="1318";Tstart="1182";shortTE="F";uid="fc34b705-e6d3-408e-9cee-61700a6e6df4"
VSBQ01000001.1	RepeatMasker	DNA/hAT?	4233544	4233668	534	-	.	ID="RND-1_FAMILY-86";Tend="1050";Tstart="930";shortTE="F";uid="d0bf11f1-d7cd-4f98-a6a0-ffb677e13702"
VSBQ01000001.1	RepeatMasker	DNA/hAT-Tip100	908207	908470	802	-	.	ID="RND-6_FAMILY-12190";Tend="1097";Tstart="863";shortTE="F";uid="e7ac2c50-23a5-4320-b440-6b3e45acaf79"
VSBQ01000001.1	RepeatMasker	Retroposon?	85989	86195	444	-	.	ID="RND-6_FAMILY-13651";Tend="294";Tstart="94";shortTE="F";uid="fb82d011-bd0b-43a3-998a-a201c6a6252a"
VSBQ01000001.1	RepeatMasker	Retroposon?	3413610	3413991	826	-	.	ID="RND-5_FAMILY-2785";Tend="2775";Tstart="2348";shortTE="F";uid="43191b9a-fdf6-4404-b5cf-d96afa213e8b"
VSBQ01000001.1	RepeatMasker	DNA/Kolobok-E	3299083	3299675	2818	-	.	ID="rnd-5_family-9815";Tend="1819";Tstart="1444";shortTE="F";uid="98f656bb-7bc3-4526-a2ab-92ed316abf18"
VSBQ01000001.1	RepeatMasker	DNA/hAT-Tip100	2877270	2877551	1331	-	.	ID="RND-6_FAMILY-1743";Tend="1194";Tstart="906";shortTE="F";uid="5a700770-db7a-4c2b-b307-6846543bc8c4"
VSBQ01000001.1	RepeatMasker	DNA/hAT-Ac	2664881	2665207	626	-	.	ID="DNA8-54_AP";TEgroup="ctg_1%7CDNA8-54_AP%7C1";Tend="535";Tstart="1";shortTE="F";uid="e352d4da-f30f-4d08-9be7-b4b909ad3bf2"
VSBQ01000001.1	RepeatMasker	DNA	1101853	1102004	471	-	.	ID="RND-6_FAMILY-10369";Tend="679";Tstart="516";shortTE="F";uid="f71e075e-fe3c-4767-adc2-aa31f81d2316"
VSBQ01000001.1	RepeatMasker	Retroposon?	690805	690944	741	-	.	ID="RND-4_FAMILY-1269";Tend="1421";Tstart="1291";shortTE="F";uid="298d4de0-b02a-4c6b-a634-b6f6114bff45"
VSBQ01000001.1	RepeatMasker	Unknown	1447261	1447703	3556	-	.	ID="RND-6_FAMILY-38744";Tend="429";Tstart="4";shortTE="F";uid="d2eb1f0c-0c44-4b62-8e18-86c855238dda"
VSBQ01000001.1	RepeatMasker	Unknown	4323549	4323809	631	-	.	ID="RND-1_FAMILY-8";Tend="1235";Tstart="971";shortTE="F";uid="4d792705-545d-4419-bce1-29fa67ab5033"
VSBQ01000001.1	RepeatMasker	DNA/Ginger-1	3787321	3788047	5147	-	.	ID="RND-6_FAMILY-1155";Tend="1512";Tstart="803";shortTE="F";uid="02dd4830-d769-4e18-9182-358bae8ac904"
VSBQ01000001.1	RepeatMasker	Unknown	1128809	1129013	828	-	.	ID="RND-6_FAMILY-5141";Tend="1086";Tstart="863";shortTE="F";uid="bc79b5aa-75f9-4ebc-a002-fda9a6009684"
VSBQ01000001.1	RepeatMasker	DNA/Kolobok-E	2425221	2425372	1096	-	.	ID="RND-5_FAMILY-605";Tend="1188";Tstart="1036";shortTE="F";uid="eb1fafa9-e5e1-4fda-8ff2-5c5a6747048c"
VSBQ01000001.1	RepeatMasker	DNA/hAT-hAT19	1673308	1673433	671	-	.	ID="DNA8-78_AP";Tend="624";Tstart="504";shortTE="F";uid="fad19f52-ae24-47d4-8838-c286a799a613"
VSBQ01000001.1	RepeatMasker	RC/Helitron	2425582	2425782	485	-	.	ID="HELITRON-4_DRH";Tend="3838";Tstart="3639";shortTE="F";uid="2cef40b0-bdc7-4083-8172-35daa444061d"
VSBQ01000001.1	RepeatMasker	DNA	3999600	3999782	734	-	.	ID="TTAA18B_AP";Tend="314";Tstart="147";shortTE="F";uid="20fe194a-cc26-4495-9886-c4fbaccd1f34"
VSBQ01000001.1	RepeatMasker	DNA/hAT	3092203	3092755	3187	-	.	ID="RND-6_FAMILY-1967";Tend="1426";Tstart="887";shortTE="F";uid="3e164690-6cf3-4661-9c65-c4bcb51dca42"
VSBQ01000001.1	RepeatMasker	LINE/I-Jockey	3173217	3173819	4051	-	.	ID="RND-5_FAMILY-3592";Tend="1634";Tstart="1025";shortTE="F";uid="6d6b98e9-7db9-4e58-a2b4-1bc7350ed807"
VSBQ01000001.1	RepeatMasker	Unknown	3369246	3369369	972	-	.	ID="RND-6_FAMILY-14451";Tend="1674";Tstart="1551";shortTE="F";uid="391c77e1-5d62-4877-99b7-4f0a6b36737a"
VSBQ01000001.1	RepeatMasker	DNA	4887701	4888377	2421	-	.	ID="TTAA18B_AP";TEgroup="ctg_1%7CTTAA18B_AP%7C2";Tend="576";Tstart="10";shortTE="F";uid="e6333eb3-d527-4279-8fd7-1824c53f0e62"
VSBQ01000001.1	RepeatMasker	DNA/hAT	919819	919975	611	-	.	ID="RND-5_FAMILY-3489";Tend="1075";Tstart="933";shortTE="F";uid="69c340b1-e1c3-4379-9f5c-de270020a2ca"
VSBQ01000001.1	RepeatMasker	DNA/TcMar-m44?	4498354	4498507	678	-	.	ID="DNA4-10_AP";Tend="157";Tstart="5";shortTE="F";uid="22d2e406-de2e-4e67-8155-971fac1ed374"
VSBQ01000001.1	RepeatMasker	DNA/hAT	606723	606931	1607	-	.	ID="RND-6_FAMILY-16976";Tend="691";Tstart="481";shortTE="F";uid="1caeffa1-4aba-4015-b9e4-e00dbef37e80"
VSBQ01000001.1	RepeatMasker	DNA/Kolobok-E	966420	966959	678	-	.	ID="RND-6_FAMILY-16369";Tend="1489";Tstart="994";shortTE="F";uid="2e1bdf45-31a6-45f2-a0a0-eb5b2c5cd193"
VSBQ01000001.1	RepeatMasker	DNA	1510633	1510941	2142	-	.	ID="TTAA3B_AP";Tend="436";Tstart="128";shortTE="F";uid="2525c487-f66d-4914-8039-bdd54677452e"
VSBQ01000001.1	RepeatMasker	DNA	2702157	2702359	734	-	.	ID="ttaa3_ap";Tend="216";Tstart="1";shortTE="F";uid="2ecdebbb-eef0-4d5f-9be0-692660749992"
VSBQ01000001.1	RepeatMasker	DNA/hAT?	2048553	2048770	569	-	.	ID="RND-4_FAMILY-532";Tend="1367";Tstart="1149";shortTE="F";uid="3a75e4a1-cf39-4788-bb90-1f74d0c1450b"
VSBQ01000001.1	RepeatMasker	DNA/hAT-Charlie	4179884	4180522	3962	-	.	ID="RND-5_FAMILY-2569";Tend="1550";Tstart="891";shortTE="F";uid="8e206352-7a66-4b62-bdd7-5706334b2883"
VSBQ01000001.1	RepeatMasker	DNA/hAT-Charlie	2412239	2412488	1236	-	.	ID="RND-6_FAMILY-11695";Tend="1184";Tstart="927";shortTE="F";uid="556188a5-063e-4f3e-85f2-438ebebca0df"
VSBQ01000001.1	RepeatMasker	DNA	815573	815917	1692	-	.	ID="TTAA4B_AP";Tend="430";Tstart="9";shortTE="F";uid="e106c17e-aafb-4967-9189-9ed7e9d8bae6"
VSBQ01000001.1	RepeatMasker	RC/Helitron	3176900	3177021	429	-	.	ID="RND-1_FAMILY-67";Tend="1375";Tstart="1246";shortTE="F";uid="87b15d24-1c32-444b-9381-288ee9393328"
VSBQ01000001.1	RepeatMasker	LINE/I-Jockey	1175511	1175643	1025	-	.	ID="RND-6_FAMILY-16794";Tend="1291";Tstart="1160";shortTE="F";uid="4bc78f6e-c5cb-425e-8de7-ac1be54cfc3e"
VSBQ01000001.1	RepeatMasker	DNA/Kolobok-E	2889343	2889602	1376	-	.	ID="RND-6_FAMILY-16369";Tend="1528";Tstart="1284";shortTE="F";uid="75e71832-3f68-4e16-861b-55024f374b5e"
VSBQ01000001.1	RepeatMasker	DNA	4688347	4688576	981	-	.	ID="ttaa3b_ap";Tend="297";Tstart="65";shortTE="F";uid="d61c995f-f6c9-465b-a03b-6c42338102fb"
VSBQ01000001.1	RepeatMasker	RC/Helitron	3379798	3379951	1203	-	.	ID="RND-6_FAMILY-22031";Tend="1058";Tstart="905";shortTE="F";uid="cc3a4d39-d47a-4e57-b730-8386691c5f8a"
VSBQ01000001.1	RepeatMasker	Retroposon?	4583780	4583909	845	-	.	ID="RND-1_FAMILY-338";Tend="540";Tstart="411";shortTE="F";uid="152adb8b-36a3-40f6-ba3a-6e559db11f8b"
VSBQ01000001.1	RepeatMasker	DNA/hAT-hAT19	2045485	2045621	657	-	.	ID="DNA8-82_AP";Tend="464";Tstart="331";shortTE="F";uid="df6829c7-f59a-4b5e-96e1-3ce65def9d6f"
VSBQ01000001.1	RepeatMasker	DNA/Kolobok-E	3730488	3731017	1111	-	.	ID="RND-1_FAMILY-192";Tend="1988";Tstart="1388";shortTE="F";uid="ae89e809-ea00-4799-8287-27fcdcd9a3d4"
VSBQ01000001.1	RepeatMasker	DNA	4961295	4961803	2554	-	.	ID="TTAA14_AP";Tend="552";Tstart="1";shortTE="F";uid="14f6bd26-cbc9-40a4-993f-718142f0376c"
VSBQ01000001.1	RepeatMasker	DNA/Ginger	1646206	1646688	787	-	.	ID="RND-1_FAMILY-259";Tend="2035";Tstart="1607";shortTE="F";uid="66791ee6-8b49-4ac6-a4b9-bc3d465f4b23"
VSBQ01000001.1	RepeatMasker	DNA/hAT-Tip100	2423961	2424170	429	-	.	ID="RND-5_FAMILY-2181";Tend="1112";Tstart="902";shortTE="F";uid="e529a8b7-006b-4760-8ccd-3bb09d011a46"
VSBQ01000001.1	RepeatMasker	DNA/Ginger	1788813	1789136	2093	-	.	ID="RND-6_FAMILY-7106";Tend="2171";Tstart="1852";shortTE="F";uid="39a4c87b-8675-46ee-922a-dbb6905aa8ce"
VSBQ01000001.1	RepeatMasker	DNA/Ginger	290701	290916	622	-	.	ID="RND-6_FAMILY-7106";Tend="904";Tstart="686";shortTE="F";uid="3094f6a9-17ed-493f-9cba-3c319769cb8b"
VSBQ01000001.1	RepeatMasker	Unknown	1875365	1875508	423	-	.	ID="RND-6_FAMILY-5141";Tend="980";Tstart="848";shortTE="F";uid="83be4d0d-107d-4614-a68f-f366e3b7da7a"
VSBQ01000001.1	RepeatMasker	DNA/hAT-Ac	1372911	1373289	2870	-	.	ID="RND-6_FAMILY-24970";Tend="1339";Tstart="969";shortTE="F";uid="79a58da6-7638-4f83-b93a-ccca2cdd3b0a"
VSBQ01000001.1	RepeatMasker	DNA/TcMar-m44	3024206	3024351	531	-	.	ID="dnax-3b_ap";Tend="136";Tstart="1";shortTE="F";uid="46beac79-b83d-4355-b2df-8b4d08e21f1a"
VSBQ01000001.1	RepeatMasker	Unknown	170123	170446	1331	-	.	ID="RND-6_FAMILY-25037";Tend="1351";Tstart="999";shortTE="F";uid="e9fc9ef7-cd6d-4f90-8a3f-029a3bc0e7a2"
VSBQ01000001.1	RepeatMasker	Retroposon?	2874733	2874841	690	-	.	ID="RND-6_FAMILY-9722";Tend="2332";Tstart="2222";shortTE="F";uid="a13f3331-c149-46fd-8fa5-dae3f1d1c661"
VSBQ01000001.1	RepeatMasker	DNA/hAT-Tip100	6268	7716	10492	-	.	ID="RND-6_FAMILY-11173";Tend="1886";Tstart="450";shortTE="F";uid="dc25c807-b237-4d36-b3ad-4126c9095e13"
VSBQ01000001.1	RepeatMasker	DNA/hAT-Ac	1562128	1562400	1050	-	.	ID="rnd-6_family-5202";Tend="1905";Tstart="1705";shortTE="F";uid="eb8408a1-0fb7-48ef-9a12-97454871fb3f"
VSBQ01000001.1	RepeatMasker	Unknown	2234396	2234628	676	-	.	ID="RND-4_FAMILY-409";Tend="1212";Tstart="994";shortTE="F";uid="6af012e5-233e-42f1-8ef7-44b60058b4fa"
VSBQ01000001.1	RepeatMasker	Unknown	2941430	2942452	4835	-	.	ID="RND-4_FAMILY-237";Tend="1844";Tstart="810";shortTE="F";uid="a2348dc1-6058-40fe-b484-659a580d7955"
VSBQ01000001.1	RepeatMasker	DNA	949794	950493	1758	-	.	ID="DNA4-2_AP";Tend="769";Tstart="23";shortTE="F";uid="b3d366ce-c26a-46ad-89b9-fb761f6a8dea"
VSBQ01000001.1	RepeatMasker	DNA/Ginger-1	4770776	4771288	3445	-	.	ID="RND-5_FAMILY-8248";Tend="1369";Tstart="859";shortTE="F";uid="537f2922-de4b-491d-b25f-d259c0760119"
VSBQ01000001.1	RepeatMasker	LINE/I-Jockey	1543764	1544064	1172	-	.	ID="RND-5_FAMILY-3592";Tend="1282";Tstart="270";shortTE="F";uid="0a0736b1-0e20-485d-ab8c-62fcab910cb3"
VSBQ01000001.1	RepeatMasker	DNA/Ginger-1	601167	601371	442	-	.	ID="GINGER1-1_AP";Tend="3398";Tstart="3158";shortTE="F";uid="7cee1abd-a81a-467b-bbf8-7e5526be0552"
VSBQ01000001.1	RepeatMasker	DNA	1819447	1819596	692	-	.	ID="TTAA2D_AP";Tend="431";Tstart="278";shortTE="F";uid="7642573f-c6f8-4e8d-bc08-439db0f32c53"
VSBQ01000001.1	RepeatMasker	RC/Helitron	1341296	1341965	3712	-	.	ID="RND-4_FAMILY-43";Tend="1580";Tstart="950";shortTE="F";uid="33455cf0-6b60-4c82-ac2d-745960403534"
VSBQ01000001.1	RepeatMasker	Unknown	1788049	1788826	731	-	.	ID="RND-6_FAMILY-7703";Tend="1307";Tstart="466";shortTE="F";uid="146b8506-f1f8-4803-873c-a7b969dc4bf6"
VSBQ01000001.1	RepeatMasker	DNA	1605570	1605919	2044	-	.	ID="DNA3-8_AP";Tend="350";Tstart="1";shortTE="F";uid="c9512fc5-1563-42d0-ae5c-33157749200a"
VSBQ01000001.1	RepeatMasker	DNA/Kolobok-E	361357	361855	3801	-	.	ID="RND-6_FAMILY-11301";Tend="2220";Tstart="1717";shortTE="F";uid="928118aa-5097-43fd-900b-02c832027955"
VSBQ01000001.1	RepeatMasker	DNA/hAT-hATm	250719	251004	875	-	.	ID="RND-6_FAMILY-8640";Tend="1583";Tstart="1321";shortTE="F";uid="b8d83cbe-f0a5-4f61-a2e2-211700a99a3f"
VSBQ01000001.1	RepeatMasker	DNA	1128433	1128715	1427	-	.	ID="TTAA3_AP";Tend="354";Tstart="72";shortTE="F";uid="13e86b19-7b6f-49b3-9b6c-50b79d6cf923"
VSBQ01000001.1	RepeatMasker	Unknown	2053244	2053392	1026	-	.	ID="RND-4_FAMILY-237";Tend="1587";Tstart="1437";shortTE="F";uid="8ad41e0a-ba5a-4626-a5cf-0c4365fb5ce6"
VSBQ01000001.1	RepeatMasker	DNA/Kolobok-E	1133232	1133435	547	-	.	ID="rnd-4_family-171";Tend="1213";Tstart="1063";shortTE="F";uid="1e44458f-11fa-4036-8c51-c3c5a87c2cb3"
VSBQ01000001.1	RepeatMasker	DNA/hAT-Ac	4120506	4120650	854	-	.	ID="DNA8-91B_AP";Tend="618";Tstart="480";shortTE="F";uid="ac961e7e-c726-46e9-b45a-b7fee737cefe"
VSBQ01000001.1	RepeatMasker	Unknown	1398114	1398342	845	-	.	ID="RND-1_FAMILY-20";Tend="1185";Tstart="967";shortTE="F";uid="ef1a2d97-09c5-42c6-933c-0a3af34edf70"
VSBQ01000001.1	RepeatMasker	DNA/Sola-1	2755315	2755675	454	-	.	ID="RND-1_FAMILY-104";Tend="1960";Tstart="1602";shortTE="F";uid="6e07f076-556b-4002-96a3-95324b1742b0"
VSBQ01000001.1	RepeatMasker	DNA/hAT-Ac	2335813	2336358	2240	-	.	ID="RND-5_FAMILY-6809";Tend="1603";Tstart="983";shortTE="F";uid="3ddb760d-aece-457c-b01e-fb688fc91d68"
VSBQ01000001.1	RepeatMasker	DNA/Ginger	2789073	2789313	814	-	.	ID="RND-1_FAMILY-259";Tend="857";Tstart="609";shortTE="F";uid="2743e466-d095-4ec2-a182-247a559eb1c7"
VSBQ01000001.1	RepeatMasker	DNA/Kolobok-E	287585	288163	757	-	.	ID="KOLOBOKE-3_AP";Tend="2172";Tstart="1640";shortTE="F";uid="d7d01819-db06-4399-a5cd-ad08e6d9f63f"
VSBQ01000001.1	RepeatMasker	DNA/Kolobok-E	2681258	2681426	555	-	.	ID="RND-6_FAMILY-30263";Tend="393";Tstart="217";shortTE="F";uid="1ef33c4b-55c3-41fe-93fb-416e293f411d"
VSBQ01000001.1	RepeatMasker	Retroposon?	2688063	2688253	1256	-	.	ID="RND-5_FAMILY-3556";Tend="1341";Tstart="789";shortTE="F";uid="67c5a258-70f8-4849-8dcc-e2f9762493c2"
VSBQ01000001.1	RepeatMasker	Unknown	4735028	4735338	1060	-	.	ID="RND-1_FAMILY-96";TEgroup="ctg_1%7CRND-1_FAMILY-96%7C1";Tend="1139";Tstart="904";shortTE="F";uid="a2004aab-4e4f-4c82-96fd-f6c15d1cca05"
VSBQ01000001.1	RepeatMasker	DNA/hAT	1630950	1631452	483	-	.	ID="RND-5_FAMILY-265";TEgroup="ctg_1%7CRND-5_FAMILY-265%7C1";Tend="1609";Tstart="888";shortTE="F";uid="07adc089-dc17-4b89-bb16-69340627316c"
VSBQ01000001.1	RepeatMasker	DNA/hAT-Tip100	1607335	1607623	502	-	.	ID="RND-6_FAMILY-1839";Tend="1049";Tstart="784";shortTE="F";uid="84d48b69-d3ee-493a-8f09-284305059276"
VSBQ01000001.1	RepeatMasker	DNA/hAT-hAT19	35132	35430	2002	-	.	ID="RND-5_FAMILY-10544";Tend="1310";Tstart="999";shortTE="F";uid="50c59145-2872-4b71-9856-680d9601425b"
VSBQ01000001.1	RepeatMasker	DNA/hAT-Ac	1043331	1043477	506	-	.	ID="RND-6_FAMILY-2344";Tend="2073";Tstart="1926";shortTE="F";uid="7d816557-db41-4f24-a9ee-8b4a05cb3ba9"
VSBQ01000001.1	RepeatMasker	DNA/Ginger-1	4877150	4877467	1215	-	.	ID="RND-5_FAMILY-8248";Tend="1423";Tstart="1089";shortTE="F";uid="78e34447-fee7-4ed5-967a-b4979ee13fbf"
VSBQ01000001.1	RepeatMasker	LINE/I	3423106	3423612	2451	-	.	ID="RND-6_FAMILY-17068";Tend="1342";Tstart="852";shortTE="F";uid="3b2a65a4-73ce-444b-b456-b4657ddac765"
VSBQ01000001.1	RepeatMasker	Unknown	1684890	1685176	1059	-	.	ID="RND-1_FAMILY-14";Tend="1188";Tstart="895";shortTE="F";uid="98b051b4-0652-4fd6-94b5-094d6c1bf855"
VSBQ01000001.1	RepeatMasker	DNA/hAT-Ac	1562400	1562653	1366	-	.	ID="RND-6_FAMILY-5202";Tend="1931";Tstart="1696";shortTE="F";uid="8ba5b13f-426e-4a19-ad4f-6cd1ac93fb2a"
VSBQ01000001.1	RepeatMasker	Retroposon?	2316195	2316519	1566	-	.	ID="RND-6_FAMILY-5571";Tend="1562";Tstart="552";shortTE="F";uid="1a951561-adce-4272-b622-95e82160b3dc"
VSBQ01000001.1	RepeatMasker	DNA/Kolobok-E	1091286	1091600	604	-	.	ID="KOLOBOKE-2_AP";Tend="1402";Tstart="1119";shortTE="F";uid="87dea2cc-949d-4677-ab96-0594bd53f3d9"
VSBQ01000001.1	RepeatMasker	LINE/I-Jockey	367134	367299	1002	-	.	ID="RND-1_FAMILY-258";Tend="1611";Tstart="1354";shortTE="F";uid="9d2d3b20-db11-45e2-a084-d9cec544e6fe"
VSBQ01000001.1	RepeatMasker	DNA/Kolobok-E	2180859	2181021	511	-	.	ID="KOLOBOKE-2_AP";Tend="1870";Tstart="1114";shortTE="F";uid="9fd1455f-e08d-4756-b46f-d5a9bb69bb87"
VSBQ01000001.1	RepeatMasker	Unknown	613488	613959	3098	-	.	ID="RND-4_FAMILY-773";Tend="1445";Tstart="976";shortTE="F";uid="f9de579e-cd3a-4724-8927-9e71ba998799"
VSBQ01000001.1	RepeatMasker	DNA/Ginger	1680479	1680769	2322	-	.	ID="RND-6_FAMILY-7106";Tend="2154";Tstart="1864";shortTE="F";uid="ceb4552c-3c62-461c-a9b4-e8445f59f630"
VSBQ01000001.1	RepeatMasker	DNA/hAT	2892372	2892594	1117	-	.	ID="RND-4_FAMILY-3147";Tend="1136";Tstart="905";shortTE="F";uid="38e1119f-871c-494d-8fa2-9e0b697437fc"
VSBQ01000001.1	RepeatMasker	DNA/hAT-Tip100	4391926	4392403	1923	-	.	ID="RND-5_FAMILY-1833";Tend="1447";Tstart="924";shortTE="F";uid="a7c28f12-f3fe-46db-9fc0-81b3adbbc299"
VSBQ01000001.1	RepeatMasker	DNA	2345366	2345659	1735	-	.	ID="RND-6_FAMILY-3826";Tend="1370";Tstart="974";shortTE="F";uid="d5375e62-2147-484f-bfa3-9c207ce751d7"
VSBQ01000001.1	RepeatMasker	DNA/hAT	169431	169681	1175	-	.	ID="RND-5_FAMILY-13692";Tend="1126";Tstart="876";shortTE="F";uid="dde58715-c4d1-41fd-a8ac-f2a9bd99c3c4"
VSBQ01000001.1	RepeatMasker	Retroposon?	2499340	2499470	466	-	.	ID="RND-6_FAMILY-7125";Tend="1362";Tstart="1232";shortTE="F";uid="66bb7561-b44c-47e7-94d1-18bb8ceb8fec"
VSBQ01000001.1	RepeatMasker	Unknown	1446270	1446846	4897	-	.	ID="RND-6_FAMILY-38744";Tend="1002";Tstart="427";shortTE="F";uid="8ffb65bf-f20c-491e-bb4a-1f9fd8592c54"
VSBQ01000001.1	RepeatMasker	DNA/hAT	1523237	1523607	552	-	.	ID="DNA8-85_AP";TEgroup="ctg_1%7CDNA8-85_AP%7C1";Tend="437";Tstart="1";shortTE="T";uid="7d75caea-d456-4183-8ad7-cf399fdc3ffc"
VSBQ01000001.1	RepeatMasker	DNA/hAT-Tip100	3673978	3674653	1262	-	.	ID="RND-6_FAMILY-568";TEgroup="ctg_1%7CRND-6_FAMILY-568%7C1";Tend="1289";Tstart="504";shortTE="F";uid="9114b7eb-9593-49a4-a16a-e5409dadd481"
VSBQ01000001.1	RepeatMasker	Retroposon?	828519	828860	1300	-	.	ID="RND-6_FAMILY-5081";Tend="1882";Tstart="1550";shortTE="F";uid="955f1da8-e53f-4a0d-bd19-5b6caa6eb7b3"
VSBQ01000001.1	RepeatMasker	DNA	1606589	1607000	2603	-	.	ID="TTAA3_AP";Tend="418";Tstart="1";shortTE="F";uid="d97e0dfe-430c-4334-bfb7-88fb365c1ac0"
VSBQ01000001.1	RepeatMasker	DNA/Kolobok-E	1292576	1292704	572	-	.	ID="RND-6_FAMILY-30263";Tend="412";Tstart="85";shortTE="F";uid="501263c5-4b4c-4cd5-b945-126f379df06f"
VSBQ01000001.1	RepeatMasker	Retroposon?	4415090	4415311	530	-	.	ID="SINE2-2_AP";Tend="236";Tstart="1";shortTE="F";uid="f552e05c-baf1-4e2b-a55c-f6977e39c217"
VSBQ01000001.1	RepeatMasker	RC/Helitron	2733011	2733691	4518	-	.	ID="RND-1_FAMILY-67";Tend="1612";Tstart="950";shortTE="F";uid="34729d07-b38b-4f86-8038-200018d9dcbe"
VSBQ01000001.1	RepeatMasker	DNA	3806363	3806562	888	-	.	ID="RND-5_FAMILY-1090";Tend="1002";Tstart="791";shortTE="F";uid="0359f586-6c4e-435c-9821-8f5ff649b5fb"
VSBQ01000001.1	RepeatMasker	Retroposon?	3455842	3456153	894	-	.	ID="RND-6_FAMILY-1257";Tend="1001";Tstart="691";shortTE="F";uid="ffc12029-3286-41f3-90e9-8ea1ede344e1"
VSBQ01000001.1	RepeatMasker	DNA	1137227	1137346	454	-	.	ID="dna4-2_ap";Tend="214";Tstart="87";shortTE="F";uid="f1b508e7-4b3c-44ea-80c8-9fd4456b5d59"
VSBQ01000001.1	RepeatMasker	DNA/Ginger-1	2807791	2808173	423	-	.	ID="RND-6_FAMILY-1155";Tend="1230";Tstart="865";shortTE="F";uid="34e6422d-20a4-44ba-b5f0-d02e05727561"
VSBQ01000001.1	RepeatMasker	DNA	143466	143650	474	-	.	ID="TTAA2D_AP";Tend="431";Tstart="254";shortTE="F";uid="7c03db48-621d-4642-94fc-caa9f0f706da"
VSBQ01000001.1	RepeatMasker	Unknown	2344567	2345182	4216	-	.	ID="RND-6_FAMILY-21673";Tend="1599";Tstart="975";shortTE="F";uid="d677d0f6-f4d2-401f-af69-c45173c3ab37"
VSBQ01000001.1	RepeatMasker	DNA	3670056	3670622	2359	-	.	ID="RND-4_FAMILY-398";Tend="1526";Tstart="951";shortTE="F";uid="6935c526-c5d7-466d-a612-cf857a5d9b55"
VSBQ01000001.1	RepeatMasker	DNA	2237999	2238288	861	-	.	ID="DNA4-2_AP";Tend="764";Tstart="483";shortTE="F";uid="044d68b1-082b-4fc7-8b6c-ac12e7ca804b"
VSBQ01000001.1	RepeatMasker	DNA/Kolobok-E	4133624	4133727	556	-	.	ID="RND-6_FAMILY-1614";Tend="972";Tstart="861";shortTE="F";uid="2385b7c1-cdd3-40f2-8bfb-bd35aeffb134"
VSBQ01000001.1	RepeatMasker	DNA	3721140	3721495	487	-	.	ID="DNA8-75_AP";TEgroup="ctg_1%7CDNA8-75_AP%7C1";Tend="665";Tstart="76";shortTE="T";uid="4b65f684-c5c2-419d-b05a-a47448434947"
VSBQ01000001.1	RepeatMasker	Unknown	2460817	2461023	1411	-	.	ID="RND-1_FAMILY-14";Tend="1136";Tstart="905";shortTE="F";uid="1fc64ab9-08ac-4799-9154-2382d462a877"
VSBQ01000001.1	RepeatMasker	Retroposon?	1157710	1158199	750	-	.	ID="RND-6_FAMILY-840";Tend="783";Tstart="260";shortTE="F";uid="7cc98163-70af-4b38-9952-7a69d75902c5"
VSBQ01000001.1	RepeatMasker	DNA/Kolobok-E	1101736	1101852	435	-	.	ID="RND-5_FAMILY-4256";Tend="435";Tstart="313";shortTE="F";uid="e999eff1-c2ba-46c5-8c40-d653bdfcf54e"
VSBQ01000001.1	RepeatMasker	Retroposon?	2174995	2175312	1831	-	.	ID="RND-4_FAMILY-1269";Tend="1415";Tstart="1092";shortTE="F";uid="d3baa4dd-5ff6-4efd-a884-6765663eb66c"
VSBQ01000001.1	RepeatMasker	DNA/hAT?	1649652	1649892	520	-	.	ID="RND-4_FAMILY-532";Tend="1505";Tstart="1270";shortTE="F";uid="25ec8308-f1ac-4ecd-a54a-7afdf3f9bb60"
VSBQ01000001.1	RepeatMasker	DNA/Ginger-1	4629651	4629877	1873	-	.	ID="RND-6_FAMILY-1155";Tend="1027";Tstart="801";shortTE="F";uid="8bc42380-1709-43e9-8d13-e84c4d6ca31e"
VSBQ01000001.1	RepeatMasker	DNA/hAT-hAT19	624813	625455	2843	-	.	ID="RND-6_FAMILY-16519";Tend="1267";Tstart="615";shortTE="F";uid="edf5f11b-2921-4495-827c-f054fc7d3ca2"
VSBQ01000001.1	RepeatMasker	DNA/Kolobok-E	4985704	4985833	572	-	.	ID="RND-4_FAMILY-171";Tend="1200";Tstart="1071";shortTE="F";uid="eabf95b7-ea35-4b9a-9295-b6bb6c7257c7"
VSBQ01000001.1	RepeatMasker	LINE/CR1	1994729	1995061	532	-	.	ID="RND-6_FAMILY-2452";Tend="1195";Tstart="861";shortTE="F";uid="addad18b-261c-4d2f-a806-2b3efd0a7022"
VSBQ01000001.1	RepeatMasker	DNA/hAT-Tip100	100811	101194	1203	-	.	ID="RND-6_FAMILY-21006";Tend="1307";Tstart="932";shortTE="F";uid="11a8bacd-4a2c-46a3-b189-6e9310efe155"
VSBQ01000001.1	RepeatMasker	DNA/hAT-Tip100	3200041	3200322	420	-	.	ID="RND-4_FAMILY-1063";Tend="1412";Tstart="1123";shortTE="F";uid="9914cc2f-f325-478f-a622-5d72196cfcdf"
VSBQ01000001.1	RepeatMasker	DNA/Kolobok-E	3166828	3167136	756	-	.	ID="RND-4_FAMILY-171";TEgroup="ctg_1%7CRND-4_FAMILY-171%7C1";Tend="1214";Tstart="1024";shortTE="F";uid="ebdaef72-9570-481d-9711-ef2b1b32b360"
VSBQ01000001.1	RepeatMasker	DNA	2675205	2675619	756	-	.	ID="DNA-TTAA-1_AP";Tend="403";Tstart="19";shortTE="F";uid="f75af684-b172-4d95-a4a8-8aca0b1e414d"
VSBQ01000001.1	RepeatMasker	DNA	5146842	5147094	1161	-	.	ID="TTAA2_AP";Tend="427";Tstart="195";shortTE="F";uid="24c25c07-6bc6-4d2a-b784-815af7b8518f"
VSBQ01000001.1	RepeatMasker	Unknown	749678	751509	5422	-	.	ID="RND-6_FAMILY-5533";Tend="2285";Tstart="557";shortTE="F";uid="f36160ec-3f5c-42e3-bc87-253d0d5ba88a"
VSBQ01000001.1	RepeatMasker	Unknown	2054283	2054391	557	-	.	ID="RND-5_FAMILY-18707";Tend="1144";Tstart="1033";shortTE="F";uid="dbff3ece-1cfd-4b53-9e5e-8a48f0402078"
VSBQ01000001.1	RepeatMasker	DNA/Kolobok-E	2677428	2677994	2347	-	.	ID="RND-4_FAMILY-854";Tend="1466";Tstart="804";shortTE="F";uid="3d103ee0-5ce5-4aee-a2da-4294e0c272af"
VSBQ01000001.1	RepeatMasker	DNA/hAT-hAT19	1127447	1127675	570	-	.	ID="DNA8-82_AP";Tend="749";Tstart="537";shortTE="F";uid="60927947-df59-4a43-ba3c-a153ba2bf273"
VSBQ01000001.1	RepeatMasker	DNA/hAT?	796321	796437	416	-	.	ID="RND-4_FAMILY-1335";Tend="951";Tstart="840";shortTE="F";uid="6a5d3351-ad77-4844-867e-0b7d3df65c0b"
VSBQ01000001.1	RepeatMasker	DNA/TcMar-m44	2345659	2345769	534	-	.	ID="RND-4_FAMILY-620";Tend="1099";Tstart="1000";shortTE="F";uid="755313ea-e0ff-4c49-a9fe-9fe8722f73e4"
VSBQ01000001.1	RepeatMasker	DNA/Kolobok-E	4614905	4615165	823	-	.	ID="KOLOBOKE-2_AP";Tend="1384";Tstart="1119";shortTE="F";uid="71d29b29-b952-475e-9865-12b75360fbcf"
VSBQ01000001.1	RepeatMasker	Unknown	2424502	2424881	3027	-	.	ID="RND-1_FAMILY-271";Tend="1305";Tstart="926";shortTE="F";uid="050e7236-9902-4c18-a64b-8b9b724078f3"
VSBQ01000001.1	RepeatMasker	Retroposon?	431597	431834	987	-	.	ID="RND-6_FAMILY-12621";Tend="1130";Tstart="904";shortTE="F";uid="3ab99a61-4840-4cf7-9406-10f710275087"
VSBQ01000001.1	RepeatMasker	DNA/Kolobok-E	1104027	1104139	478	-	.	ID="RND-4_FAMILY-171";Tend="1188";Tstart="1067";shortTE="F";uid="ac7a7995-366e-43ee-8a66-4387ee950a97"
VSBQ01000001.1	RepeatMasker	DNA	3588666	3588895	1561	-	.	ID="ttaa3c_ap";Tend="238";Tstart="17";shortTE="F";uid="53c36cf1-3b7e-47c1-abe0-eab48415b7b3"
VSBQ01000001.1	RepeatMasker	DNA/hAT-Tip100	4734360	4734636	1611	-	.	ID="RND-6_FAMILY-2020";Tend="1544";Tstart="1271";shortTE="F";uid="dafed188-facd-4327-a509-929969a9d8a0"
VSBQ01000001.1	RepeatMasker	Unknown	632136	632242	612	-	.	ID="RND-5_FAMILY-7946";Tend="1623";Tstart="1527";shortTE="F";uid="5e3edb45-6462-412d-8fb9-619c9185c5d1"
VSBQ01000001.1	RepeatMasker	DNA	2396597	2396825	422	-	.	ID="dna4-2b_ap";Tend="263";Tstart="26";shortTE="F";uid="d8e874ea-8621-4958-bf45-bf78359dab94"
VSBQ01000001.1	RepeatMasker	DNA/hAT-Tip100	2686157	2687240	7502	-	.	ID="RND-5_FAMILY-3263";Tend="1747";Tstart="659";shortTE="F";uid="1c8f5e42-2c06-4f99-939d-793b20a0c123"
VSBQ01000001.1	RepeatMasker	DNA	1061513	1061780	953	-	.	ID="dna4-2_ap";Tend="259";Tstart="5";shortTE="F";uid="665f683d-5103-4757-a6ba-4fc664faa5c6"
VSBQ01000001.1	RepeatMasker	Unknown	3533291	3533482	1138	-	.	ID="RND-6_FAMILY-24301";Tend="1104";Tstart="910";shortTE="F";uid="eabe59fd-1f44-46c2-bdd5-1ddf454d3164"
VSBQ01000001.1	RepeatMasker	Unknown	3167539	3167810	1885	-	.	ID="RND-1_FAMILY-43";Tend="1253";Tstart="992";shortTE="F";uid="f06975b6-4537-4a3c-97bc-c10744187067"
VSBQ01000001.1	RepeatMasker	RC/Helitron	2873221	2874168	4398	-	.	ID="RND-6_FAMILY-1114";Tend="1686";Tstart="513";shortTE="F";uid="755ca5cc-8639-4e6e-83cc-693be9735259"
VSBQ01000001.1	RepeatMasker	DNA/Kolobok-E	1072900	1073836	2476	-	.	ID="KOLOBOKE-2_AP";Tend="2122";Tstart="1120";shortTE="F";uid="f950581a-4c88-4275-a9d7-ccfafd579535"
VSBQ01000001.1	RepeatMasker	DNA	5002482	5002869	670	-	.	ID="DNA4-2_AP";Tend="766";Tstart="411";shortTE="F";uid="a7669db0-32d1-4b47-9a28-7730b7e75867"
VSBQ01000001.1	RepeatMasker	DNA	1499886	1500179	572	-	.	ID="RND-1_FAMILY-269";Tend="370";Tstart="28";shortTE="F";uid="c1e205e2-f0bf-4e0a-a909-83edc0b7f8f4"
VSBQ01000001.1	RepeatMasker	Retroposon?	1399185	1399287	627	-	.	ID="RND-6_FAMILY-18835";Tend="416";Tstart="316";shortTE="F";uid="06ed9e6e-5d7f-444d-949a-50a6dbd27a1c"
VSBQ01000001.1	RepeatMasker	DNA/hAT	2358228	2358417	1269	-	.	ID="RND-1_FAMILY-182";Tend="1555";Tstart="1356";shortTE="F";uid="8ee4b380-d2db-469c-ba8c-6b68acc85e42"
VSBQ01000001.1	RepeatMasker	LINE/I-Jockey	2104853	2105034	596	-	.	ID="RND-5_FAMILY-3592";Tend="1640";Tstart="1462";shortTE="F";uid="7ba1a3ea-feea-47d2-8335-cd8459f0ca5b"
VSBQ01000001.1	RepeatMasker	RC/Helitron	1104360	1104513	531	-	.	ID="RND-6_FAMILY-6102";Tend="2087";Tstart="1915";shortTE="F";uid="6a65b8ce-2c11-462e-9a1e-f706dd5b7688"
VSBQ01000001.1	RepeatMasker	Unknown	641723	642103	2283	-	.	ID="RND-5_FAMILY-13256";Tend="1322";Tstart="942";shortTE="F";uid="6b1929b4-9c45-4d10-b6c2-0c24319f9491"
VSBQ01000001.1	RepeatMasker	DNA	3453416	3453808	669	-	.	ID="ttaa2b_ap";Tend="409";Tstart="56";shortTE="F";uid="77d748b2-a267-4d03-9883-50ce9fbcdcbd"
VSBQ01000001.1	RepeatMasker	DNA/Ginger	3044512	3044816	879	-	.	ID="RND-6_FAMILY-7106";Tend="1361";Tstart="1136";shortTE="F";uid="8cf4e8a2-dc84-4efb-8d00-f04d255e27c5"
VSBQ01000001.1	RepeatMasker	DNA/hAT-Charlie	435358	435634	531	-	.	ID="RND-6_FAMILY-4934";Tend="1448";Tstart="1152";shortTE="F";uid="34a8edba-d174-45fd-a2fa-7301d0a43a40"
VSBQ01000001.1	RepeatMasker	Retroposon?	898354	898531	701	-	.	ID="SINE2-1_AP";Tend="141";Tstart="1";shortTE="F";uid="d1e2ff3c-4e9e-4d86-9f26-fca3dbe13e95"
VSBQ01000001.1	RepeatMasker	Unknown	2938348	2938835	3664	-	.	ID="RND-1_FAMILY-43";Tend="1454";Tstart="973";shortTE="F";uid="46a0cb13-f044-4bc1-a340-38785d7823c2"
VSBQ01000001.1	RepeatMasker	DNA/Ginger-1	1704843	1705009	583	-	.	ID="RND-6_FAMILY-1155";Tend="952";Tstart="791";shortTE="F";uid="a601d625-14a2-44ff-afb3-148e84225cc8"
VSBQ01000001.1	RepeatMasker	DNA	3584238	3584864	3655	-	.	ID="DNA4-3_AP";Tend="635";Tstart="6";shortTE="F";uid="27d7c707-a823-4118-a986-35954a1ec201"
VSBQ01000001.1	RepeatMasker	DNA/Kolobok-E	3654053	3654202	419	-	.	ID="KOLOBOKE-4_AP";Tend="4218";Tstart="4067";shortTE="F";uid="84e915c3-5329-4524-a92b-7e5e3e6275d5"
VSBQ01000001.1	RepeatMasker	DNA/Ginger	3030162	3030846	3628	-	.	ID="RND-1_FAMILY-259";Tend="1257";Tstart="580";shortTE="F";uid="6962c9bd-27b3-4c07-a3bd-4615da38e7ee"
VSBQ01000001.1	RepeatMasker	Unknown	112190	112339	793	-	.	ID="RND-1_FAMILY-196";Tend="492";Tstart="343";shortTE="F";uid="34f68e69-f34f-4e0a-8bbe-072437da850d"
VSBQ01000001.1	RepeatMasker	DNA/Ginger	92405	92512	739	-	.	ID="RND-1_FAMILY-259";Tend="2037";Tstart="1930";shortTE="F";uid="ec592798-b09e-4188-b746-37493b2803d6"
VSBQ01000001.1	RepeatMasker	DNA/Kolobok-E	3803562	3803674	439	-	.	ID="RND-6_FAMILY-1423";Tend="1731";Tstart="1627";shortTE="F";uid="23aac33a-8ffa-4c90-b818-8ee200beddc1"
VSBQ01000001.1	RepeatMasker	DNA	3705807	3706261	2706	-	.	ID="RND-5_FAMILY-10525";Tend="1773";Tstart="1291";shortTE="F";uid="1f617009-cb47-4f27-a8da-589943787431"
VSBQ01000001.1	RepeatMasker	DNA/hAT-Ac	2880748	2880951	1188	-	.	ID="RND-6_FAMILY-10795";Tend="1186";Tstart="978";shortTE="F";uid="d58e0e5a-a61a-4c3d-93a4-19d6143891ae"
VSBQ01000001.1	RepeatMasker	DNA/Ginger-1	2428325	2428787	3276	-	.	ID="RND-6_FAMILY-1155";Tend="2119";Tstart="1659";shortTE="F";uid="ea660f1d-b7bf-4a05-8410-73819ea796dc"
VSBQ01000001.1	RepeatMasker	DNA	1130770	1131278	456	-	.	ID="DNA4-3_AP";Tend="529";Tstart="19";shortTE="F";uid="3ecaca2d-0082-4743-8eb2-9b7271d381af"
VSBQ01000001.1	RepeatMasker	DNA/hAT-hAT19	2371517	2371621	609	-	.	ID="RND-1_FAMILY-298";Tend="1864";Tstart="1758";shortTE="F";uid="4879515c-789c-493d-a446-de0574605623"
VSBQ01000001.1	RepeatMasker	DNA	1250092	1250423	472	-	.	ID="dna2-2_ap";Tend="312";Tstart="18";shortTE="F";uid="5edd5ae3-250c-48b7-9a0b-d0abdc27ed46"
VSBQ01000001.1	RepeatMasker	DNA/hAT-Tip100	3694519	3694723	1586	-	.	ID="DNA8-12_AP";Tend="208";Tstart="1";shortTE="F";uid="b37332fa-2247-4d35-baae-d4f5f1d668a8"
VSBQ01000001.1	RepeatMasker	Unknown	3463661	3463905	1444	-	.	ID="RND-6_FAMILY-11391";Tend="1819";Tstart="1594";shortTE="F";uid="d57538e9-159d-49af-b55b-d1bbba1f8b07"
VSBQ01000001.1	RepeatMasker	DNA	2798903	2799162	453	-	.	ID="RND-1_FAMILY-320";Tend="1949";Tstart="1640";shortTE="F";uid="b52b47c1-0268-44fe-86ac-daa310935827"
VSBQ01000001.1	RepeatMasker	DNA/hAT	1803599	1803730	426	-	.	ID="DNA8-68_AP";Tend="127";Tstart="4";shortTE="F";uid="8cd140fd-de17-40f0-9278-c273f246cc48"
VSBQ01000001.1	RepeatMasker	Unknown	3472305	3472577	1688	-	.	ID="RND-1_FAMILY-14";Tend="1185";Tstart="902";shortTE="F";uid="3dde42df-9f84-457a-abb1-504501f35f20"
VSBQ01000001.1	RepeatMasker	DNA/hAT	5071544	5072203	2055	-	.	ID="RND-5_FAMILY-265";TEgroup="ctg_1%7CRND-5_FAMILY-265%7C2";Tend="1608";Tstart="886";shortTE="F";uid="6da49db0-596c-4097-a9ab-3a8f162e5c67"
VSBQ01000001.1	RepeatMasker	RC/Helitron	2048757	2048947	879	-	.	ID="RND-1_FAMILY-67";Tend="1367";Tstart="1183";shortTE="F";uid="0a9664fe-04d0-4183-8111-16024df29167"
VSBQ01000001.1	RepeatMasker	DNA/hAT	1182066	1182253	633	-	.	ID="DNA8-1_AP";Tend="462";Tstart="284";shortTE="F";uid="dac2efec-a221-4811-ba5f-c11d5fa49ce2"
VSBQ01000001.1	RepeatMasker	DNA/Kolobok-E	362590	362875	4045	-	.	ID="rnd-6_family-11301";Tend="1273";Tstart="82";shortTE="F";uid="d808f2b8-6d61-48d9-8525-f35f61fe2a87"
VSBQ01000001.1	RepeatMasker	DNA/Kolobok-E	639632	640050	690	-	.	ID="RND-6_FAMILY-30263";Tend="455";Tstart="23";shortTE="F";uid="0b371d14-9068-403a-bfb8-3a33a0880300"
VSBQ01000001.1	RepeatMasker	RC/Helitron	3627138	3628268	8637	-	.	ID="RND-1_FAMILY-4";Tend="1917";Tstart="824";shortTE="F";uid="e0db345a-9bb2-4cdb-9411-c601c9fb565f"
VSBQ01000001.1	RepeatMasker	DNA/hAT-Tip100	1171542	1172130	962	-	.	ID="RND-6_FAMILY-4125";Tend="2227";Tstart="1610";shortTE="F";uid="f5889160-baed-4c20-a407-b26635f1e4d0"
VSBQ01000001.1	RepeatMasker	Unknown	1364846	1365536	1099	-	.	ID="RND-1_FAMILY-34";TEgroup="ctg_1%7CRND-1_FAMILY-34%7C1";Tend="1856";Tstart="969";shortTE="F";uid="66cdf89e-31ef-42ae-976a-6f7b519fcc56"
VSBQ01000001.1	RepeatMasker	DNA/Kolobok-E	1134827	1135630	6261	-	.	ID="RND-5_FAMILY-1965";Tend="1714";Tstart="891";shortTE="F";uid="c7f73bfc-7d6e-48a1-ab9a-dca77ceccdc1"
VSBQ01000001.1	RepeatMasker	Unknown	3805630	3806018	1451	-	.	ID="RND-4_FAMILY-773";Tend="1448";Tstart="981";shortTE="F";uid="791e55c6-d503-4d7b-a252-0cdb3e87eda1"
VSBQ01000001.1	RepeatMasker	DNA	316731	317250	3152	-	.	ID="RND-4_FAMILY-398";Tend="1456";Tstart="920";shortTE="F";uid="34ff1c33-38af-4ba8-b419-baa2a9299b0a"
VSBQ01000001.1	RepeatMasker	DNA/hAT-hAT19	310146	310621	2287	-	.	ID="DNA8-84_AP";Tend="562";Tstart="1";shortTE="F";uid="e109e682-18cd-4b01-8178-df3e11dbc29c"
VSBQ01000001.1	RepeatMasker	DNA/hAT-hAT19	3409690	3409859	739	-	.	ID="RND-5_FAMILY-1122";Tend="1102";Tstart="898";shortTE="F";uid="294ebcfc-ee37-4bf7-8265-50fe93d80b1e"
VSBQ01000001.1	RepeatMasker	DNA/hAT-Charlie	4508382	4509206	6365	-	.	ID="rnd-1_family-135";Tend="1804";Tstart="937";shortTE="F";uid="1499eada-ff8b-4ea7-95a0-4ff56c7740cf"
VSBQ01000001.1	RepeatMasker	Unknown	2383228	2383441	1350	-	.	ID="RND-5_FAMILY-1183";Tend="1155";Tstart="913";shortTE="F";uid="569db505-14d0-4993-8689-35d08798a78f"
VSBQ01000001.1	RepeatMasker	DNA/Ginger-1	2388017	2389042	6416	-	.	ID="RND-6_FAMILY-1155";Tend="2268";Tstart="1236";shortTE="F";uid="32793389-dbb7-4300-9d84-a85f93b7573f"
VSBQ01000001.1	RepeatMasker	Retroposon?	2327624	2327915	939	-	.	ID="RND-4_FAMILY-1269";Tend="1437";Tstart="1121";shortTE="F";uid="2c3f2b45-25df-4ab7-894a-dfa4a7875947"
VSBQ01000001.1	RepeatMasker	DNA/hAT-Tip100	2319556	2319862	2046	-	.	ID="DNA8-100B_AP";Tend="431";Tstart="105";shortTE="F";uid="38d338e4-9a96-4b02-9b59-4e7798c418c4"
VSBQ01000001.1	RepeatMasker	Unknown	5148925	5149271	1437	-	.	ID="RND-1_FAMILY-15";Tend="1196";Tstart="821";shortTE="F";uid="598aa52d-d6dc-4e01-bf1b-2778d903f4d6"
VSBQ01000001.1	RepeatMasker	DNA/Ginger	1049986	1051356	7729	-	.	ID="RND-6_FAMILY-7106";Tend="2170";Tstart="702";shortTE="F";uid="ec7d5ba1-0c6d-4ba7-801a-414f80ce3e45"
VSBQ01000001.1	RepeatMasker	Retroposon?	438837	439000	500	-	.	ID="RND-4_FAMILY-1269";TEgroup="ctg_1%7CRND-4_FAMILY-1269%7C1";Tend="1421";Tstart="1282";shortTE="F";uid="b34b626e-6f88-4403-9623-339cadd9e814"
VSBQ01000001.1	RepeatMasker	DNA/Ginger-1	3177026	3177595	3108	-	.	ID="RND-6_FAMILY-1155";Tend="1337";Tstart="804";shortTE="F";uid="ee03dde6-94d4-48ac-9fe7-eab437531fa3"
VSBQ01000001.1	RepeatMasker	DNA/hAT-hATm	403895	404057	470	-	.	ID="HAT-4C_AP";Tend="173";Tstart="10";shortTE="F";uid="f21dab56-9da3-4d69-896c-249f5bfeed53"
VSBQ01000001.1	RepeatMasker	DNA/hAT?	2799711	2799916	454	-	.	ID="RND-6_FAMILY-11462";Tend="367";Tstart="156";shortTE="F";uid="cf5cec86-195f-49f1-a849-4501a697434d"
VSBQ01000001.1	RepeatMasker	Unknown	2106499	2106613	481	-	.	ID="RND-1_FAMILY-13";Tend="1069";Tstart="951";shortTE="F";uid="db3c9f83-ae76-4f8c-8bca-cfa66ca31c9d"
VSBQ01000001.1	RepeatMasker	Retroposon?	150513	150726	438	-	.	ID="RND-1_FAMILY-122";Tend="321";Tstart="124";shortTE="F";uid="a184b62d-1be7-4fe5-9864-3798d5e818c1"
VSBQ01000001.1	RepeatMasker	DNA	2254893	2255348	2264	-	.	ID="DNAX-2_AP";Tend="467";Tstart="1";shortTE="F";uid="8880b6f2-4167-42d8-95ce-59e54d941542"
VSBQ01000001.1	RepeatMasker	Unknown	5144498	5144836	1670	-	.	ID="RND-4_FAMILY-2427";Tend="1306";Tstart="927";shortTE="F";uid="2237a97b-2b31-4531-97bb-0f4627ed64f9"
VSBQ01000001.1	RepeatMasker	Unknown	704354	704623	448	-	.	ID="RND-5_FAMILY-2359";Tend="1302";Tstart="1006";shortTE="F";uid="1072041f-2b0d-4361-bc53-c57a36700819"
VSBQ01000001.1	RepeatMasker	Unknown	2324493	2325180	4834	-	.	ID="RND-6_FAMILY-9666";Tend="1225";Tstart="540";shortTE="F";uid="a42c17e9-cdcc-4c0d-b0cd-e124b3996dd9"
VSBQ01000001.1	RepeatMasker	DNA/P	103782	104324	4594	-	.	ID="RND-6_FAMILY-9459";Tend="543";Tstart="1";shortTE="F";uid="f202c64f-46a7-4f06-9915-d7421bdec5b6"
VSBQ01000001.1	RepeatMasker	DNA/hAT-hAT19	3844843	3845150	1743	-	.	ID="RND-6_FAMILY-10372";Tend="2261";Tstart="1945";shortTE="F";uid="5bf2070c-1559-4d8c-88e3-5a61996f0616"
VSBQ01000001.1	RepeatMasker	Retroposon?	2180931	2181113	834	-	.	ID="RND-1_FAMILY-185";Tend="1626";Tstart="1438";shortTE="F";uid="ccf01e33-3374-46c9-9bfa-7fe0b968716d"
VSBQ01000001.1	RepeatMasker	DNA/Ginger-1	4670939	4671062	1021	-	.	ID="RND-6_FAMILY-1155";Tend="928";Tstart="805";shortTE="F";uid="c37c6768-bf4a-49c1-b6ef-2bc20629c160"
VSBQ01000001.1	RepeatMasker	DNA/Ginger-1	1107174	1107936	3004	-	.	ID="RND-6_FAMILY-1155";Tend="1513";Tstart="755";shortTE="F";uid="2ec37a30-0d09-4b49-81ef-87cd7f71e71e"
VSBQ01000001.1	RepeatMasker	Unknown	887133	888016	6351	-	.	ID="RND-6_FAMILY-43081";Tend="1776";Tstart="908";shortTE="F";uid="551f40d7-dd8c-49fd-94e1-990dc35443ea"
VSBQ01000001.1	RepeatMasker	Unknown	1963826	1964079	711	-	.	ID="RND-4_FAMILY-987";Tend="1158";Tstart="910";shortTE="F";uid="b4cddd10-ae5a-4463-b58f-6316cd8564ea"
VSBQ01000001.1	RepeatMasker	DNA/hAT-hAT19	2045057	2045262	872	-	.	ID="DNA8-82_AP";Tend="749";Tstart="541";shortTE="F";uid="9b3aac4f-7307-45d4-b549-1a18b5f5ee7f"
VSBQ01000001.1	RepeatMasker	LINE/L2	4867438	4867931	1600	-	.	ID="RND-6_FAMILY-2751";Tend="1353";Tstart="861";shortTE="F";uid="77c7df5d-1d80-4754-81cf-9372270779b9"
VSBQ01000001.1	RepeatMasker	DNA/hAT-hAT19	2168140	2168801	3675	-	.	ID="HAT-N15_AP";Tend="584";Tstart="1";shortTE="F";uid="cb4df1e3-d95b-4e96-98ce-bb924d83c3e0"
VSBQ01000001.1	RepeatMasker	DNA	2117897	2118257	642	-	.	ID="DNA4-3_AP";Tend="482";Tstart="148";shortTE="F";uid="fcdd7f95-e4e8-439b-ae69-bfe3fdcbe030"
VSBQ01000001.1	RepeatMasker	Unknown	4785805	4786049	1383	-	.	ID="RND-1_FAMILY-14";Tend="1159";Tstart="905";shortTE="F";uid="6415a0ee-9d1a-4343-bfb1-30a5b6c32ab4"
VSBQ01000001.1	RepeatMasker	LINE/R1	251833	252540	3244	-	.	ID="RND-6_FAMILY-6719";TEgroup="ctg_1%7CRND-6_FAMILY-6719%7C1";Tend="1494";Tstart="994";shortTE="F";uid="88a22e27-dca5-40df-8d08-d55eac704f33"
VSBQ01000001.1	RepeatMasker	DNA/Ginger-2	1740901	1741078	636	-	.	ID="RND-6_FAMILY-8791";Tend="1988";Tstart="1797";shortTE="F";uid="514e855d-4a4f-4a3f-a1cf-2794b083cbc0"
VSBQ01000001.1	RepeatMasker	Unknown	4921907	4922221	1349	-	.	ID="RND-1_FAMILY-15";Tend="1208";Tstart="904";shortTE="F";uid="5d22f2a4-258c-4934-9ba8-1e1e0d104846"
VSBQ01000001.1	RepeatMasker	LINE/I	159861	160770	1303	-	.	ID="RND-6_FAMILY-3237";Tend="2592";Tstart="1682";shortTE="F";uid="1bbc82a5-1830-44ff-a03d-64b9b056a843"
VSBQ01000001.1	RepeatMasker	DNA/hAT	1517233	1517702	2266	-	.	ID="RND-5_FAMILY-3050";Tend="1406";Tstart="854";shortTE="F";uid="f89882ad-3999-4ecf-9a5f-fc90ebb38508"
VSBQ01000001.1	RepeatMasker	Retroposon?	1884666	1884948	808	-	.	ID="RND-6_FAMILY-12621";Tend="1481";Tstart="1174";shortTE="F";uid="0b0c3954-bfd1-441f-a021-d17414a44736"
VSBQ01000001.1	RepeatMasker	LINE/R1	254986	255429	457	-	.	ID="SART-5_API";Tend="470";Tstart="15";shortTE="F";uid="707ea5d7-fa90-41c2-9460-cdad57ec5a36"
VSBQ01000001.1	RepeatMasker	DNA/Ginger	4647168	4647905	1666	-	.	ID="RND-1_FAMILY-259";TEgroup="ctg_1%7CRND-1_FAMILY-259%7C5";Tend="2037";Tstart="593";shortTE="F";uid="a2d65559-5151-4270-9071-8f2007b6154e"
VSBQ01000001.1	RepeatMasker	RC/Helitron	4537367	4537552	418	-	.	ID="RND-6_FAMILY-18280";Tend="1457";Tstart="1284";shortTE="F";uid="cd3cf36a-7aa8-4e62-84c5-ea0e1a4e8081"
VSBQ01000001.1	RepeatMasker	Unknown	4119822	4120041	1021	-	.	ID="RND-1_FAMILY-155";Tend="1171";Tstart="929";shortTE="F";uid="f6145036-3a38-4d64-bcd9-0d8b966a8fa9"
VSBQ01000001.1	RepeatMasker	DNA/Ginger	3820583	3820918	1910	-	.	ID="RND-1_FAMILY-259";Tend="946";Tstart="591";shortTE="F";uid="46ebaca0-ab56-4c94-9f2e-a3ac39ff7a57"
VSBQ01000001.1	RepeatMasker	DNA	3722741	3723157	1822	-	.	ID="TTAA8_AP";Tend="436";Tstart="6";shortTE="F";uid="18096d7b-dc69-4bd1-a95b-461965c01531"
VSBQ01000001.1	RepeatMasker	DNA	3718853	3719267	2659	-	.	ID="TTAA3_AP";Tend="429";Tstart="1";shortTE="F";uid="fd2f8e35-132c-41ad-b880-368e54f1811c"
VSBQ01000001.1	RepeatMasker	Unknown	2470991	2471316	2211	-	.	ID="RND-5_FAMILY-7238";Tend="1296";Tstart="972";shortTE="F";uid="ee192975-9476-4dca-96b7-e199ca5cb305"
VSBQ01000001.1	RepeatMasker	DNA/hAT	2886345	2886575	891	-	.	ID="RND-6_FAMILY-16976";Tend="1063";Tstart="801";shortTE="F";uid="2e852912-d2e0-45b8-9c1c-300db04ad6b6"
VSBQ01000001.1	RepeatMasker	DNA/Kolobok-E	2423639	2423750	828	-	.	ID="RND-5_FAMILY-605";Tend="1289";Tstart="1177";shortTE="F";uid="773c7989-f0a2-4772-a38e-05c015836a52"
VSBQ01000001.1	RepeatMasker	DNA/Ginger-1	3309227	3309767	3803	-	.	ID="RND-6_FAMILY-1155";Tend="2261";Tstart="1725";shortTE="F";uid="36dbf46d-20cd-4560-9028-d9291291784e"
VSBQ01000001.1	RepeatMasker	DNA	1053457	1053894	2417	-	.	ID="ttaa4c_ap";Tend="420";Tstart="1";shortTE="F";uid="9630e7e4-6385-46d0-a1e7-8d14aa09d5bb"
VSBQ01000001.1	RepeatMasker	DNA/TcMar-Tc1	263363	264318	7472	-	.	ID="RND-6_FAMILY-75";Tend="1628";Tstart="660";shortTE="F";uid="0e551128-33f4-46bc-b70d-4d0ba47af842"
VSBQ01000001.1	RepeatMasker	DNA/hAT-Tip100	4460008	4460547	3464	-	.	ID="RND-6_FAMILY-16671";Tend="1377";Tstart="816";shortTE="F";uid="00db904b-b8f1-47f2-9fb3-c647b7a64d52"
VSBQ01000001.1	RepeatMasker	DNA/hAT-Tip100	451076	451488	538	-	.	ID="RND-6_FAMILY-4842";Tend="854";Tstart="482";shortTE="F";uid="dd2c11a1-26a2-455f-b600-bc5de9c88f9e"
VSBQ01000001.1	RepeatMasker	DNA	1956284	1956815	734	-	.	ID="DNA4-3_AP";Tend="513";Tstart="24";shortTE="F";uid="c7757e9e-f243-44af-ba1d-8a8fbca572ed"
VSBQ01000001.1	RepeatMasker	DNA	4386086	4386199	517	-	.	ID="RND-4_FAMILY-398";Tend="1090";Tstart="978";shortTE="F";uid="b335f35f-9abc-4ea0-a9fa-19bf3db5df83"
VSBQ01000001.1	RepeatMasker	DNA/Ginger-1	312347	312488	541	-	.	ID="RND-6_FAMILY-1155";Tend="985";Tstart="856";shortTE="F";uid="6054bbf3-d4ad-4bb1-a04e-17b5e7ab2296"
VSBQ01000001.1	RepeatMasker	DNA	3315144	3315582	2990	-	.	ID="RND-6_FAMILY-1971";Tend="1965";Tstart="1526";shortTE="F";uid="3f4652bc-385b-45cc-bab8-9d1310336587"
VSBQ01000001.1	RepeatMasker	DNA/hAT-Tip100	2370301	2370859	1068	-	.	ID="RND-5_FAMILY-421";TEgroup="ctg_1%7CRND-5_FAMILY-421%7C1";Tend="1205";Tstart="387";shortTE="F";uid="f9c82fc8-9b4a-47cf-a5ae-3ea7de785e72"
VSBQ01000001.1	RepeatMasker	DNA	4124742	4125131	1269	-	.	ID="RND-5_FAMILY-776";TEgroup="ctg_1%7CRND-5_FAMILY-776%7C1";Tend="1404";Tstart="1137";shortTE="F";uid="472456e9-fe72-459c-9638-f155a4ee8052"
VSBQ01000001.1	RepeatMasker	Unknown	3028596	3028956	2801	-	.	ID="RND-1_FAMILY-82";Tend="1337";Tstart="992";shortTE="F";uid="5e55dd3c-15d1-4d37-bf1a-c70df8b31b80"
VSBQ01000001.1	RepeatMasker	Unknown	4152818	4154053	1644	-	.	ID="RND-6_FAMILY-9832";Tend="1508";Tstart="470";shortTE="F";uid="d7389484-c25b-4813-b548-94dead87a06a"
VSBQ01000001.1	RepeatMasker	Unknown	2824335	2824517	439	-	.	ID="RND-1_FAMILY-15";Tend="1128";Tstart="938";shortTE="F";uid="cbc2bb9f-2ce1-47c8-8548-75e34f5755ad"
VSBQ01000001.1	RepeatMasker	DNA/Ginger	3334620	3335191	2376	-	.	ID="RND-6_FAMILY-7106";Tend="1328";Tstart="702";shortTE="F";uid="4d24139f-d747-4174-acdf-26218e0fccbb"
VSBQ01000001.1	RepeatMasker	DNA/Ginger-1	2889576	2890114	3602	-	.	ID="RND-5_FAMILY-8248";Tend="1406";Tstart="878";shortTE="F";uid="7d7b0c5e-f64c-4048-971f-21cb22fa2409"
VSBQ01000001.1	RepeatMasker	Retroposon?	992967	993123	740	-	.	ID="RND-4_FAMILY-1269";Tend="1422";Tstart="1260";shortTE="F";uid="c1dc35e9-031a-487d-b8b5-c027f910de0a"
VSBQ01000001.1	RepeatMasker	DNA	4861201	4861860	1028	-	.	ID="DNA4-2_AP";Tend="769";Tstart="154";shortTE="F";uid="a0238a71-0a82-4c00-874c-1abcd9056f30"
VSBQ01000001.1	RepeatMasker	Unknown	2974496	2974767	471	-	.	ID="RND-6_FAMILY-6605";Tend="266";Tstart="3";shortTE="F";uid="4a08691a-627c-4e2b-89f4-4d7d8efb376a"
VSBQ01000001.1	RepeatMasker	Unknown	3411841	3412222	1704	-	.	ID="RND-4_FAMILY-890";Tend="1285";Tstart="869";shortTE="F";uid="526c65d0-2f05-4880-9df7-cc2067df0575"
VSBQ01000001.1	RepeatMasker	LINE/R1	67301	68545	3699	-	.	ID="RND-5_FAMILY-5001";TEgroup="ctg_1%7CRND-5_FAMILY-5001%7C1";Tend="1114";Tstart="1";shortTE="F";uid="a2529e1f-c90a-4dd5-b428-0f866277a1c3"
VSBQ01000001.1	RepeatMasker	DNA/Kolobok-E	4151568	4151735	494	-	.	ID="KOLOBOKE-2_AP";Tend="2123";Tstart="1951";shortTE="F";uid="8c656871-9e18-4781-9e1a-aba04eb33f55"
VSBQ01000001.1	RepeatMasker	DNA	3604112	3604509	2268	-	.	ID="RND-6_FAMILY-3169";Tend="1292";Tstart="902";shortTE="F";uid="ca41a8e2-fb40-4687-abb6-3cfa259c013c"
VSBQ01000001.1	RepeatMasker	DNA	3566024	3566234	573	-	.	ID="DNA4-3_AP";Tend="331";Tstart="128";shortTE="F";uid="ded57394-53cb-4752-98c7-8bdcbc39ba3f"
VSBQ01000001.1	RepeatMasker	DNA/Ginger	2558508	2558837	924	-	.	ID="rnd-1_family-259";Tend="1141";Tstart="659";shortTE="F";uid="7c8fa0d9-4198-4b39-b0ef-145b483df4b9"
VSBQ01000001.1	RepeatMasker	Unknown	4147318	4147746	2782	-	.	ID="RND-4_FAMILY-773";Tend="1349";Tstart="924";shortTE="F";uid="a858282c-9331-45bc-93f0-10e10ccbd479"
VSBQ01000001.1	RepeatMasker	Retroposon?	4669316	4669476	2233	-	.	ID="SINE2-1_AP";Tend="1407";Tstart="847";shortTE="F";uid="2f41465a-536a-462b-9596-452d3685bf31"
VSBQ01000001.1	RepeatMasker	DNA/Kolobok-E	5034699	5034845	711	-	.	ID="RND-6_FAMILY-30263";Tend="1565";Tstart="1402";shortTE="F";uid="f276b124-687f-41ed-8151-3c9328ba3381"
VSBQ01000001.1	RepeatMasker	DNA/Ginger	816940	817164	992	-	.	ID="RND-1_FAMILY-259";Tend="804";Tstart="588";shortTE="F";uid="c9be66e3-b39e-4b7e-8902-03c5be633edb"
VSBQ01000001.1	RepeatMasker	DNA	91166	91390	858	-	.	ID="RND-6_FAMILY-36626";Tend="1397";Tstart="1189";shortTE="F";uid="2f2b38a5-0643-4253-9a0e-ae7e5c82bf9f"
VSBQ01000001.1	RepeatMasker	Unknown	3173864	3174143	1556	-	.	ID="RND-6_FAMILY-25037";Tend="1283";Tstart="965";shortTE="F";uid="b510c11f-382b-49ea-9a43-a57ddb327c17"
VSBQ01000001.1	RepeatMasker	Unknown	2625827	2626029	552	-	.	ID="RND-4_FAMILY-266";Tend="1600";Tstart="1390";shortTE="F";uid="9c857cce-408b-4273-9a3c-a20eb3371236"
VSBQ01000001.1	RepeatMasker	DNA/Kolobok-E	3140665	3140832	1123	-	.	ID="RND-6_FAMILY-11301";Tend="2227";Tstart="2033";shortTE="F";uid="1e5a77c6-05af-4d5c-90f1-a6dc12f722c7"
VSBQ01000001.1	RepeatMasker	Unknown	3821507	3821633	598	-	.	ID="RND-6_FAMILY-9030";Tend="1231";Tstart="1102";shortTE="F";uid="848a006a-a533-4813-9869-9036144e392a"
VSBQ01000001.1	RepeatMasker	Unknown	299212	299465	507	-	.	ID="RND-5_FAMILY-8440";TEgroup="ctg_1%7CRND-5_FAMILY-8440%7C1";Tend="872";Tstart="701";shortTE="F";uid="21a74d26-7aa5-4ffa-9543-e8dfdcfa5b1d"
VSBQ01000001.1	RepeatMasker	DNA/Kolobok-E	656422	656818	3138	-	.	ID="RND-6_FAMILY-748";Tend="2554";Tstart="2164";shortTE="F";uid="820b98a1-39a5-46b3-a79f-7fa3a90b03e4"
VSBQ01000001.1	RepeatMasker	Unknown	4025988	4026279	1635	-	.	ID="RND-1_FAMILY-37";Tend="1294";Tstart="995";shortTE="F";uid="e8b67dec-f716-4781-9948-b5cb87f10d93"
VSBQ01000001.1	RepeatMasker	DNA/Ginger	1398322	1398914	3534	-	.	ID="RND-6_FAMILY-7106";Tend="1543";Tstart="911";shortTE="F";uid="0ebe69c4-b473-4484-8245-5e219f730cb1"
VSBQ01000001.1	RepeatMasker	DNA	2447354	2447621	1124	-	.	ID="DNA8-31_AP";Tend="578";Tstart="274";shortTE="F";uid="ffe427a7-851e-4414-be11-097c1ae30b4b"
VSBQ01000001.1	RepeatMasker	DNA/hAT-Tip100	2769414	2769589	838	-	.	ID="DNA8-6_AP";Tend="171";Tstart="1";shortTE="F";uid="77759337-4cd6-4c50-95eb-a6a2ea061659"
VSBQ01000001.1	RepeatMasker	DNA	3346360	3346507	747	-	.	ID="dna3-4_ap";Tend="127";Tstart="2";shortTE="F";uid="a6e8846c-0ddc-4e3d-9805-805e0d38e813"
VSBQ01000001.1	RepeatMasker	DNA	311198	311564	1259	-	.	ID="RND-6_FAMILY-14100";Tend="1297";Tstart="899";shortTE="F";uid="94ac6753-da93-4f42-a0cb-2e8c125a5efd"
VSBQ01000001.1	RepeatMasker	RC/Helitron	1939406	1939700	859	-	.	ID="RND-5_FAMILY-1400";Tend="1819";Tstart="814";shortTE="F";uid="7c3a18b0-06e2-4595-bceb-197887b44393"
VSBQ01000001.1	RepeatMasker	Retroposon?	497043	497549	2090	-	.	ID="RND-6_FAMILY-5081";Tend="1232";Tstart="736";shortTE="F";uid="65571b8b-f209-4007-bef7-a86d46cde7f5"
VSBQ01000001.1	RepeatMasker	Unknown	2269670	2270379	3020	-	.	ID="RND-1_FAMILY-82";Tend="1398";Tstart="677";shortTE="F";uid="2bbfa7bf-fdfc-4018-ad76-7cfe8c18629c"
VSBQ01000001.1	RepeatMasker	DNA	3151045	3151475	2702	-	.	ID="TTAA7_AP";Tend="434";Tstart="1";shortTE="F";uid="e7a91d9b-03b7-49ad-a4c7-de445c03e399"
VSBQ01000001.1	RepeatMasker	Unknown	2498604	2498860	866	-	.	ID="RND-1_FAMILY-79";Tend="1527";Tstart="1277";shortTE="F";uid="740b9549-7f08-405c-a7c2-8f9473b47b0d"
VSBQ01000001.1	RepeatMasker	DNA/hAT?	1104446	1104726	1577	-	.	ID="RND-1_FAMILY-86";Tend="1645";Tstart="1368";shortTE="F";uid="9bb1f483-c87f-43ba-a92a-cbab3f566668"
VSBQ01000001.1	RepeatMasker	DNA/Kolobok-E	873640	873902	517	-	.	ID="rnd-4_family-171";TEgroup="ctg_1%7Crnd-4_family-171%7C1";Tend="1205";Tstart="1064";shortTE="T";uid="5f6c83d9-0330-4a95-891f-ce706038567f"
VSBQ01000001.1	RepeatMasker	DNA/hAT-Tip100	3998774	3999375	1263	-	.	ID="DNA8-107_AP";TEgroup="ctg_1%7CDNA8-107_AP%7C1";Tend="1026";Tstart="178";shortTE="F";uid="0dd6c78f-ad1a-42e9-86bb-7f7c9146c78f"
VSBQ01000001.1	RepeatMasker	DNA	4571282	4571987	3132	-	.	ID="DNA4-2_AP";Tend="758";Tstart="1";shortTE="F";uid="4205e339-580b-4b60-8f82-3a6d4d118cc0"
VSBQ01000001.1	RepeatMasker	RC/Helitron	3834034	3834168	906	-	.	ID="RND-6_FAMILY-6102";Tend="2024";Tstart="1887";shortTE="F";uid="c1e97a0e-4371-4c0f-9975-c4ec4963dfea"
VSBQ01000001.1	RepeatMasker	DNA/Kolobok-E	3065225	3065440	1030	-	.	ID="RND-6_FAMILY-30263";Tend="278";Tstart="83";shortTE="F";uid="82154c76-fa9b-49bd-895e-612c314df9c6"
VSBQ01000001.1	RepeatMasker	DNA/hAT-Tip100	1831507	1831635	423	-	.	ID="RND-5_FAMILY-2576";Tend="1559";Tstart="1434";shortTE="F";uid="978bb359-ffa5-424a-be5b-e3dac1e0c61d"
VSBQ01000001.1	RepeatMasker	DNA/Ginger	1782776	1782975	690	-	.	ID="RND-1_FAMILY-259";Tend="1355";Tstart="1135";shortTE="F";uid="45f64b54-e24c-4c44-be1a-f1fe518c12f2"
VSBQ01000001.1	RepeatMasker	DNA/Kolobok-E	2787110	2787303	985	-	.	ID="RND-6_FAMILY-16369";Tend="1525";Tstart="1337";shortTE="F";uid="c77e785c-20ea-4e27-b2e1-c9366e96566c"
VSBQ01000001.1	RepeatMasker	DNA/hAT	4796818	4797026	859	-	.	ID="RND-5_FAMILY-3050";Tend="1414";Tstart="1199";shortTE="F";uid="4b53ada9-dd9f-4479-87b5-0c251eab9091"
VSBQ01000001.1	RepeatMasker	DNA	4726688	4726977	988	-	.	ID="RND-6_FAMILY-25006";Tend="1266";Tstart="947";shortTE="F";uid="82adc61b-dc1a-4f99-8b7e-b4718fcf9313"
VSBQ01000001.1	RepeatMasker	Unknown	4534525	4534886	2121	-	.	ID="RND-5_FAMILY-13256";Tend="1318";Tstart="940";shortTE="F";uid="fee1fbc6-4795-4d17-b590-ea9177fa2153"
VSBQ01000001.1	RepeatMasker	DNA/Kolobok-E	3820244	3820582	1689	-	.	ID="RND-1_FAMILY-195";Tend="2209";Tstart="1432";shortTE="F";uid="59f2d8c8-997f-459c-b8b1-5d7b493acb0d"
VSBQ01000001.1	RepeatMasker	Retroposon?	4722450	4722705	672	-	.	ID="RND-1_FAMILY-293";Tend="783";Tstart="517";shortTE="F";uid="aba0aad7-c4f8-4326-a76a-5eee01df5c1a"
VSBQ01000001.1	RepeatMasker	DNA/Kolobok-E	1020874	1021814	4555	-	.	ID="RND-5_FAMILY-9815";Tend="2326";Tstart="1442";shortTE="F";uid="40d9ec71-af28-4e23-a078-eb4c5989582e"
VSBQ01000001.1	RepeatMasker	DNA/Ginger	3727274	3727483	940	-	.	ID="RND-1_FAMILY-259";Tend="798";Tstart="589";shortTE="F";uid="9e21f51b-fabe-40c7-bb10-27b62f0df58b"
VSBQ01000001.1	RepeatMasker	LINE/I-Jockey	504375	504564	543	-	.	ID="RND-6_FAMILY-11377";Tend="1428";Tstart="1239";shortTE="F";uid="1d954a7d-4391-4bd0-bddd-a93e64e246b2"
VSBQ01000001.1	RepeatMasker	DNA/hAT-Charlie	2734956	2735338	3099	-	.	ID="RND-1_FAMILY-107";Tend="1298";Tstart="914";shortTE="F";uid="fb6f134f-27c3-4056-a978-61a0410db6b8"
VSBQ01000001.1	RepeatMasker	DNA/hAT-Ac	1833021	1833146	656	-	.	ID="RND-6_FAMILY-1076";Tend="845";Tstart="720";shortTE="F";uid="ba2f956f-82c1-45be-83dd-911d2f00cd7f"
VSBQ01000001.1	RepeatMasker	DNA	4825801	4826450	3118	-	.	ID="RND-6_FAMILY-1160";Tend="1541";Tstart="870";shortTE="F";uid="105b2996-1f4f-4953-a129-44d74e51fb35"
VSBQ01000001.1	RepeatMasker	DNA/hAT-Tip100	316539	316761	494	-	.	ID="RND-6_FAMILY-15916";Tend="1341";Tstart="1125";shortTE="F";uid="ff51e1ee-e2b0-4eda-9743-94b4f5d5be51"
VSBQ01000001.1	RepeatMasker	Retroposon?	2133130	2133724	2110	-	.	ID="RND-6_FAMILY-5081";Tend="1232";Tstart="634";shortTE="F";uid="c29f6c89-ac65-4b31-a582-8db960b31526"
VSBQ01000001.1	RepeatMasker	DNA/MULE-MuDR	2897446	2897573	498	-	.	ID="RND-5_FAMILY-1813";Tend="953";Tstart="842";shortTE="F";uid="3b43cbf5-6ccd-43ea-a646-37ad5cc400bc"
VSBQ01000001.1	RepeatMasker	DNA/hAT-Tip100	2458604	2459047	1442	-	.	ID="RND-6_FAMILY-5526";Tend="1294";Tstart="823";shortTE="F";uid="1f7e227e-9f66-47e4-9171-936b258851a0"
VSBQ01000001.1	RepeatMasker	RC/Helitron	2497762	2497917	746	-	.	ID="RND-5_FAMILY-1400";Tend="1740";Tstart="1589";shortTE="F";uid="8677e8b0-d34e-4006-a252-a6fa5415cf4c"
VSBQ01000001.1	RepeatMasker	Unknown	3066462	3067069	2782	-	.	ID="RND-4_FAMILY-4274";Tend="1747";Tstart="1057";shortTE="F";uid="36da3147-e10b-4c28-8fe8-34cb278b8ae2"
VSBQ01000001.1	RepeatMasker	Retroposon?	2805401	2806216	2010	-	.	ID="RND-6_FAMILY-1257";Tend="994";Tstart="186";shortTE="F";uid="dde0a73d-204e-4326-82e7-43bf44bccc64"
VSBQ01000001.1	RepeatMasker	DNA/P	4665509	4665723	1052	-	.	ID="RND-6_FAMILY-26623";Tend="1178";Tstart="970";shortTE="F";uid="fa1f226e-89b0-4f3e-a130-217fe1bbff2e"
VSBQ01000001.1	RepeatMasker	Unknown	1881949	1882292	1052	-	.	ID="RND-1_FAMILY-13";Tend="1278";Tstart="917";shortTE="F";uid="234e405f-ca45-4947-b431-d1c3d273f16f"
VSBQ01000001.1	RepeatMasker	Unknown	1406544	1407367	6249	-	.	ID="RND-1_FAMILY-111";Tend="1530";Tstart="746";shortTE="F";uid="8898658d-12bf-49cf-978a-f231d18237f4"
VSBQ01000001.1	RepeatMasker	DNA/Kolobok-E	907117	907221	523	-	.	ID="RND-6_FAMILY-30263";Tend="1531";Tstart="1426";shortTE="F";uid="a64bf41d-4aaa-4939-8111-9eeb34dc8de2"
VSBQ01000001.1	RepeatMasker	Unknown	589308	589500	1462	-	.	ID="RND-1_FAMILY-209";Tend="1165";Tstart="971";shortTE="F";uid="06e6f357-d86d-4cf5-b3d2-40978c382edb"
VSBQ01000001.1	RepeatMasker	DNA	4757221	4757675	761	-	.	ID="DNA-TTAA-1_AP";Tend="423";Tstart="1";shortTE="F";uid="911c3575-64cb-4676-9d2c-81c749052e46"
VSBQ01000001.1	RepeatMasker	LINE/L2	51763	52128	2696	-	.	ID="RND-6_FAMILY-7406";Tend="873";Tstart="509";shortTE="F";uid="21771447-d36b-4861-86a9-ca18cfef05d6"
VSBQ01000001.1	RepeatMasker	Unknown	4734630	4734929	1467	-	.	ID="RND-6_FAMILY-10496";Tend="1222";Tstart="922";shortTE="F";uid="e710a549-9caa-459d-9275-d5bcbba5b1ae"
VSBQ01000001.1	RepeatMasker	Retroposon?	4003746	4004017	872	-	.	ID="RND-6_FAMILY-1845";Tend="356";Tstart="88";shortTE="F";uid="e05660a4-e230-4db2-bbc3-a4ed07cfcde8"
VSBQ01000001.1	RepeatMasker	DNA/Ginger-1	3097760	3098802	6889	-	.	ID="RND-6_FAMILY-1155";Tend="1866";Tstart="774";shortTE="F";uid="21ce8d0c-06d3-47ad-b24c-7d8cceee593d"
VSBQ01000001.1	RepeatMasker	DNA/Ginger-1	2494858	2495214	1889	-	.	ID="rnd-6_family-1155";Tend="1136";Tstart="805";shortTE="F";uid="14332190-913b-485a-afec-a3d781823c7f"
VSBQ01000001.1	RepeatMasker	Unknown	2226388	2226621	1570	-	.	ID="RND-5_FAMILY-4893";Tend="1143";Tstart="899";shortTE="F";uid="5ce4efd0-ecf2-49a1-8c7e-7c311df44a97"
VSBQ01000001.1	RepeatMasker	DNA/Kolobok-E	4956933	4957166	482	-	.	ID="RND-6_FAMILY-16369";Tend="1571";Tstart="1348";shortTE="F";uid="48a844eb-1dbf-407e-bd3c-ec9f52af14a8"
VSBQ01000001.1	RepeatMasker	DNA	2438190	2438610	3112	-	.	ID="TTAA7_AP";Tend="434";Tstart="1";shortTE="F";uid="5a9a20dd-aa60-41c4-9e7e-0d4fbf4a9149"
VSBQ01000001.1	RepeatMasker	Retroposon?	5045778	5046031	488	-	.	ID="SINE2-1_AP";Tend="1440";Tstart="1183";shortTE="F";uid="460dabd3-5f21-4191-bd87-e46cb4b1d17c"
VSBQ01000001.1	RepeatMasker	DNA/hAT-Tip100	2935169	2935432	438	-	.	ID="RND-6_FAMILY-11173";Tend="1259";Tstart="1006";shortTE="F";uid="c2d865ef-a31d-4d62-893f-7bdd347dae90"
VSBQ01000001.1	RepeatMasker	DNA/Kolobok-E	4086583	4087428	6751	-	.	ID="RND-6_FAMILY-16977";Tend="1689";Tstart="805";shortTE="F";uid="ad09b223-afdf-481d-a6f1-14ce6ac61640"
VSBQ01000001.1	RepeatMasker	DNA/P	104862	105543	5822	-	.	ID="RND-6_FAMILY-6570";Tend="680";Tstart="1";shortTE="F";uid="9d0d3d83-bba1-4289-8cd7-e0a8702a3d60"
VSBQ01000001.1	RepeatMasker	DNA/hAT-Tip100	4935437	4935654	945	-	.	ID="DNA8-87_AP";Tend="211";Tstart="2";shortTE="F";uid="7b36e21c-b39a-4573-ac1f-2014289695e6"
VSBQ01000001.1	RepeatMasker	Unknown	4907338	4907473	465	-	.	ID="RND-1_FAMILY-6";Tend="1174";Tstart="1035";shortTE="F";uid="ffd622c1-07ed-48eb-8938-63683b6171df"
VSBQ01000001.1	RepeatMasker	DNA/hAT-hAT19	3412873	3413076	654	-	.	ID="HAT-N8_AP";Tend="851";Tstart="621";shortTE="F";uid="6b4cd329-2802-401a-9ff9-5bf7d8f637fe"
VSBQ01000001.1	RepeatMasker	Retroposon?	991578	991815	1813	-	.	ID="RND-6_FAMILY-12621";Tend="1482";Tstart="1247";shortTE="F";uid="bb81da5a-200e-416c-b0ed-9dbda672e75a"
VSBQ01000001.1	RepeatMasker	Unknown	911041	911470	1956	-	.	ID="RND-4_FAMILY-773";Tend="1445";Tstart="1008";shortTE="F";uid="43e192eb-490a-4e2c-b979-5b5b43a3a23c"
VSBQ01000001.1	RepeatMasker	Unknown	1152851	1153302	2945	-	.	ID="RND-5_FAMILY-8701";Tend="1374";Tstart="907";shortTE="F";uid="21da1002-c60a-452f-af6b-72d021e58121"
VSBQ01000001.1	RepeatMasker	DNA	3156270	3156765	627	-	.	ID="DNA4-3_AP";Tend="635";Tstart="144";shortTE="F";uid="668a9c03-896e-4943-b41e-425c1c5053ad"
VSBQ01000001.1	RepeatMasker	DNA	2829749	2829986	1075	-	.	ID="RND-5_FAMILY-6224";Tend="1681";Tstart="1433";shortTE="F";uid="52085349-423b-4d94-8421-3836a1e3590f"
VSBQ01000001.1	RepeatMasker	DNA/Ginger	2515579	2516578	2090	-	.	ID="RND-1_FAMILY-259";Tend="1695";Tstart="587";shortTE="F";uid="76bfc27a-f547-4ca5-9668-af5b4086e6f4"
VSBQ01000001.1	RepeatMasker	DNA/Ginger-1	4667456	4668330	1453	-	.	ID="RND-6_FAMILY-1155";TEgroup="ctg_1%7CRND-6_FAMILY-1155%7C5";Tend="1992";Tstart="1326";shortTE="F";uid="94b63a0a-5506-4c38-b00d-243e0a75958d"
VSBQ01000001.1	RepeatMasker	DNA	2228362	2228961	1877	-	.	ID="DNA4-2_AP";Tend="769";Tstart="205";shortTE="F";uid="d84f423b-8331-4503-83e0-5bc69e0b788f"
VSBQ01000001.1	RepeatMasker	DNA	3744075	3744299	414	-	.	ID="DNA4-3_AP";Tend="339";Tstart="156";shortTE="F";uid="9baaa1a9-10b3-4a58-af20-d4dd5f4dbef9"
VSBQ01000001.1	RepeatMasker	DNA/hAT-Tip100	902284	902426	558	-	.	ID="dna8-100b_ap";Tend="660";Tstart="387";shortTE="F";uid="f8cb7f61-dc87-41b2-a686-bd0b43cec9c9"
VSBQ01000001.1	RepeatMasker	DNA	3086649	3087150	851	-	.	ID="DNA4-2_AP";Tend="688";Tstart="179";shortTE="F";uid="a8b26300-9e1b-4a5b-ae4b-73d1308b29db"
VSBQ01000001.1	RepeatMasker	DNA	2225852	2226158	834	-	.	ID="TTAA2D_AP";Tend="358";Tstart="90";shortTE="F";uid="15666774-c159-45e5-82ba-b3405d2cb6b1"
VSBQ01000001.1	RepeatMasker	DNA/hAT-Tip100	1465385	1465569	493	-	.	ID="DNA8-100_AP";Tend="178";Tstart="1";shortTE="F";uid="bf275a39-397c-4159-98cd-d29579ba02be"
VSBQ01000001.1	RepeatMasker	DNA/Kolobok-E	3045070	3045172	491	-	.	ID="KOLOBOKE-4_AP";Tend="2962";Tstart="2860";shortTE="F";uid="6e8389d4-2f5a-4b67-af99-9d918fd16dbb"
VSBQ01000001.1	RepeatMasker	DNA/hAT?	82802	83352	4017	-	.	ID="RND-1_FAMILY-36";Tend="1556";Tstart="947";shortTE="F";uid="34e15895-e2b8-4ebe-be86-48b24bdf2682"
VSBQ01000001.1	RepeatMasker	DNA/Ginger	1970045	1970492	2194	-	.	ID="RND-1_FAMILY-259";Tend="1129";Tstart="589";shortTE="F";uid="c467b4a8-bc88-4adc-bb3f-d41b9536e3e6"
VSBQ01000001.1	RepeatMasker	Unknown	2247929	2248223	906	-	.	ID="RND-6_FAMILY-21404";Tend="1684";Tstart="1409";shortTE="F";uid="c24ce97e-65ab-4a24-935f-a8179e251c19"
VSBQ01000001.1	RepeatMasker	DNA/MULE-MuDR	4706580	4706690	552	-	.	ID="MUDR12X_AP";Tend="1316";Tstart="1196";shortTE="F";uid="3ec26395-229f-4568-802b-8338bd582618"
VSBQ01000001.1	RepeatMasker	Unknown	352504	353175	5053	-	.	ID="RND-6_FAMILY-8913";Tend="1705";Tstart="1028";shortTE="F";uid="ade7e67e-f649-4ff8-a4a3-5d6054be9608"
VSBQ01000001.1	RepeatMasker	DNA/Sola-1	3717540	3717881	1120	-	.	ID="RND-1_FAMILY-104";Tend="2147";Tstart="1796";shortTE="F";uid="2b033fe1-8ff5-41ac-94b6-f25e92b48f46"
VSBQ01000001.1	RepeatMasker	DNA/hAT	4918164	4918389	762	-	.	ID="DNA8-35_AP";Tend="237";Tstart="2";shortTE="F";uid="f893dcd2-4245-4761-9363-d4908dcf871d"
VSBQ01000001.1	RepeatMasker	DNA/Kolobok-T2	712890	713013	460	-	.	ID="REP-4_PBA";Tend="620";Tstart="499";shortTE="F";uid="64277482-415a-4d3a-8331-c7f243620b77"
VSBQ01000001.1	RepeatMasker	DNA	4014445	4014625	828	-	.	ID="dna3-4_ap";Tend="127";Tstart="1";shortTE="F";uid="d6f0167a-77dc-4482-9068-f83700668ca2"
VSBQ01000001.1	RepeatMasker	DNA/TcMar-m44?	1632154	1632286	419	-	.	ID="DNA4-9B_AP";Tend="180";Tstart="4";shortTE="F";uid="706cfb05-a6ce-446a-806e-bf7e85439f33"
VSBQ01000001.1	RepeatMasker	DNA	4846805	4847403	527	-	.	ID="ttaa2c_ap";TEgroup="ctg_1%7Cttaa2c_ap%7C1";Tend="384";Tstart="22";shortTE="F";uid="98f58ddf-ca5b-408a-8b1b-6c82990d6117"
VSBQ01000001.1	RepeatMasker	DNA	4079367	4079721	1537	-	.	ID="RND-6_FAMILY-8405";Tend="1172";Tstart="798";shortTE="F";uid="4e1b867f-335a-4d12-a7cc-87adf368e2ec"
VSBQ01000001.1	RepeatMasker	DNA/Ginger-1	992396	992903	3735	-	.	ID="RND-5_FAMILY-8248";Tend="1376";Tstart="879";shortTE="F";uid="fa3d7e79-3d4a-4fa5-b397-a86951430637"
VSBQ01000001.1	RepeatMasker	DNA/hAT-Ac	1848219	1848541	1734	-	.	ID="RND-6_FAMILY-1522";Tend="1119";Tstart="782";shortTE="F";uid="62999f07-af44-4c5e-a0aa-3bf9ebc31832"
VSBQ01000001.1	RepeatMasker	DNA/hAT-hAT19	4133183	4133649	999	-	.	ID="DNA8-49_AP";TEgroup="ctg_1%7CDNA8-49_AP%7C1";Tend="864";Tstart="93";shortTE="F";uid="aa45e661-4b81-46e6-a972-30e82e2a346b"
VSBQ01000001.1	RepeatMasker	DNA/hAT?	2360855	2361029	509	-	.	ID="RND-4_FAMILY-532";Tend="1926";Tstart="1745";shortTE="F";uid="5a7cd758-3337-4e9a-876b-7e85070ab569"
VSBQ01000001.1	RepeatMasker	DNA/Ginger	3789357	3789531	550	-	.	ID="RND-6_FAMILY-7106";Tend="920";Tstart="719";shortTE="F";uid="114387a1-9f64-4b62-adce-36820c6cb594"
VSBQ01000001.1	RepeatMasker	DNA/MULE-MuDR	2430748	2431464	3962	-	.	ID="RND-5_FAMILY-1813";Tend="1506";Tstart="843";shortTE="F";uid="250607dc-2384-46a5-a8eb-68b0e7276442"
VSBQ01000001.1	RepeatMasker	LTR/Gypsy	823038	823158	537	-	.	ID="RND-6_FAMILY-6665";Tend="272";Tstart="142";shortTE="F";uid="36a0de0a-8fca-4f29-98ea-f1b3059b3783"
VSBQ01000001.1	RepeatMasker	Retroposon?	1396356	1396757	546	-	.	ID="RND-6_FAMILY-1257";Tend="956";Tstart="506";shortTE="F";uid="c9fd2c05-4dc7-4a0a-acef-4dae84825369"
VSBQ01000001.1	RepeatMasker	DNA/hAT	2281578	2281727	602	-	.	ID="RND-6_FAMILY-13645";Tend="1361";Tstart="1230";shortTE="F";uid="f670486f-d8d8-4b5c-9517-bd659e12290c"
VSBQ01000001.1	RepeatMasker	Unknown	4139895	4140161	597	-	.	ID="RND-1_FAMILY-174";Tend="1725";Tstart="1450";shortTE="F";uid="d2d9fa26-6ead-41be-ac71-ede698c1d99c"
VSBQ01000001.1	RepeatMasker	DNA	4761562	4761699	420	-	.	ID="dna4-2_ap";Tend="755";Tstart="628";shortTE="F";uid="b5c167c8-958e-48e7-b1b5-cff31f8041fe"
VSBQ01000001.1	RepeatMasker	DNA	840274	840390	733	-	.	ID="DNA3-1_AP";Tend="126";Tstart="1";shortTE="F";uid="b3af6583-ca7a-4276-81a9-847260b98f88"
VSBQ01000001.1	RepeatMasker	DNA/hAT-hAT19	4393671	4393802	434	-	.	ID="HAT-N5_AP";Tend="134";Tstart="3";shortTE="F";uid="172d0a9a-848b-41d0-93d2-216267bf49d2"
VSBQ01000001.1	RepeatMasker	Unknown	2735331	2735721	2963	-	.	ID="RND-5_FAMILY-7238";Tend="1310";Tstart="916";shortTE="F";uid="d2109cb7-317e-440d-8f83-2d47dbec3c79"
VSBQ01000001.1	RepeatMasker	RC/Helitron	1080172	1080959	1040	-	.	ID="RND-1_FAMILY-4";TEgroup="ctg_1%7CRND-1_FAMILY-4%7C1";Tend="1868";Tstart="866";shortTE="F";uid="b2bbac4c-7e92-4a77-9ab7-17a6e7c577af"
VSBQ01000001.1	RepeatMasker	RC/Helitron	1341959	1342262	903	-	.	ID="RND-5_FAMILY-1400";Tend="1782";Tstart="1207";shortTE="F";uid="e8d09b21-78fb-4806-9e5b-c6cf67697e21"
VSBQ01000001.1	RepeatMasker	Unknown	27496	27773	777	-	.	ID="RND-6_FAMILY-48360";Tend="1068";Tstart="783";shortTE="F";uid="ca9fe2fc-2d62-4f33-b4ae-4d7ce6b0d860"
VSBQ01000001.1	RepeatMasker	Unknown	2423746	2423896	728	-	.	ID="RND-5_FAMILY-14785";Tend="1165";Tstart="1011";shortTE="F";uid="8658170d-d66d-4a8a-8abf-95b0d1d27fec"
VSBQ01000001.1	RepeatMasker	DNA	2207807	2207955	459	-	.	ID="RND-6_FAMILY-17942";Tend="1417";Tstart="1282";shortTE="F";uid="bcaea1ae-1e51-4f91-97ea-8b8d20771978"
VSBQ01000001.1	RepeatMasker	DNA/Ginger-1	4776320	4776443	963	-	.	ID="RND-6_FAMILY-1155";Tend="2261";Tstart="2138";shortTE="F";uid="09c98fc5-48d0-4392-a4a2-95b0c4c84839"
VSBQ01000001.1	RepeatMasker	DNA/Ginger-1	2010723	2011894	1825	-	.	ID="RND-6_FAMILY-1155";TEgroup="ctg_1%7CRND-6_FAMILY-1155%7C1";Tend="2265";Tstart="808";shortTE="F";uid="2a8a1e58-ab0d-4e40-b864-b6f5f0a99deb"
VSBQ01000001.1	RepeatMasker	Unknown	1922541	1922678	489	-	.	ID="RND-6_FAMILY-33686";Tend="399";Tstart="264";shortTE="F";uid="445b8432-873b-4625-83ec-84a3e8103d40"
VSBQ01000001.1	RepeatMasker	DNA/Ginger	3471615	3472146	2063	-	.	ID="RND-1_FAMILY-259";Tend="1253";Tstart="646";shortTE="F";uid="1cf3eb16-f0ec-4641-a484-ea52bcd35982"
VSBQ01000001.1	RepeatMasker	DNA/CMC-Transib	43731	44085	2768	-	.	ID="RND-6_FAMILY-16630";Tend="1694";Tstart="1346";shortTE="F";uid="ab37aa0c-a80a-4eda-90ab-65975eadfa19"
VSBQ01000001.1	RepeatMasker	DNA/P	104398	104614	447	-	.	ID="P-2_AP";Tend="2468";Tstart="2237";shortTE="F";uid="76407337-8bc9-4f1a-a4e2-c884fe0a45ba"
VSBQ01000001.1	RepeatMasker	DNA/hAT-Charlie	2734373	2734965	4663	-	.	ID="RND-1_FAMILY-120";Tend="1823";Tstart="1230";shortTE="F";uid="104a6fb6-dae2-42a3-8fa9-15691b74b722"
VSBQ01000001.1	RepeatMasker	DNA/hAT-hAT19	903725	903895	467	-	.	ID="DNA8-64B_AP";Tend="155";Tstart="1";shortTE="F";uid="18e2a052-1f92-4e4d-aca6-3885945c01f4"
VSBQ01000001.1	RepeatMasker	DNA	4029831	4030249	1240	-	.	ID="TTAA8_AP";Tend="436";Tstart="6";shortTE="F";uid="805be28c-d985-45ee-a6ff-6922f8d42927"
VSBQ01000001.1	RepeatMasker	DNA	3816640	3816868	901	-	.	ID="DNAX-2_AP";Tend="441";Tstart="220";shortTE="F";uid="0326acd2-4b0a-4532-819a-4d0799144332"
VSBQ01000001.1	RepeatMasker	Retroposon?	3456769	3457478	825	-	.	ID="SINE2-1_AP";Tend="1462";Tstart="745";shortTE="F";uid="1bbc9364-1c89-4672-99d8-34af6cfabe44"
VSBQ01000001.1	RepeatMasker	DNA/hAT-hAT19	5041576	5041687	537	-	.	ID="RND-5_FAMILY-2390";Tend="357";Tstart="243";shortTE="F";uid="b1b9fbc4-59b6-4777-851c-6bd7e6369a60"
VSBQ01000001.1	RepeatMasker	RC/Helitron	2948936	2949636	2397	-	.	ID="RND-6_FAMILY-1114";Tend="1708";Tstart="875";shortTE="F";uid="8ceb4715-339e-440c-a522-2457f19785a1"
VSBQ01000001.1	RepeatMasker	DNA	813103	813331	1620	-	.	ID="RND-6_FAMILY-2470";Tend="1124";Tstart="895";shortTE="F";uid="9fe34481-3f80-4a0b-8742-e82204f8fab4"
VSBQ01000001.1	RepeatMasker	DNA/Ginger	5042056	5043514	9847	-	.	ID="RND-6_FAMILY-7106";Tend="2158";Tstart="686";shortTE="F";uid="a083a88e-c7e3-4cc4-b00e-18da6873f656"
VSBQ01000001.1	RepeatMasker	DNA/TcMar-m44	3802874	3803025	1197	-	.	ID="DNAX-3_AP";Tend="150";Tstart="1";shortTE="F";uid="78d559b1-7a63-488f-86d2-030b4d4be9e1"
VSBQ01000001.1	RepeatMasker	DNA/TcMar-Tc4	3878576	3878722	444	-	.	ID="RND-6_FAMILY-2428";Tend="409";Tstart="270";shortTE="F";uid="e66224ba-99a4-42d5-9cb2-a2977c5b9f9d"
VSBQ01000001.1	RepeatMasker	LINE/I	1107043	1107173	1006	-	.	ID="RND-6_FAMILY-17068";Tend="1319";Tstart="1190";shortTE="F";uid="8b9287c5-c16b-4f6d-8c2a-408cb9365107"
VSBQ01000001.1	RepeatMasker	Unknown	2426757	2427060	1693	-	.	ID="RND-4_FAMILY-3026";Tend="1262";Tstart="965";shortTE="F";uid="4f7a4c4d-3179-408c-bb49-cda52d0c9bc1"
VSBQ01000001.1	RepeatMasker	DNA/Ginger-1	3247127	3247261	1075	-	.	ID="RND-6_FAMILY-1155";Tend="941";Tstart="809";shortTE="F";uid="fa534fcd-5745-4057-9031-250ba37874b7"
VSBQ01000001.1	RepeatMasker	DNA	4762378	4762513	479	-	.	ID="DNA4-2_AP";Tend="446";Tstart="320";shortTE="F";uid="d7a6ef3c-4f9f-4402-b88d-aab63c211c8e"
VSBQ01000001.1	RepeatMasker	DNA/Ginger-1	310854	310991	511	-	.	ID="RND-6_FAMILY-1155";Tend="2261";Tstart="2129";shortTE="F";uid="f6ce8ee7-2733-4e83-8132-48b63c255796"
VSBQ01000001.1	RepeatMasker	LINE/I-Jockey	1389059	1389456	2390	-	.	ID="RND-5_FAMILY-3592";Tend="1567";Tstart="1160";shortTE="F";uid="8f0746d7-dd52-441a-8c99-588a8a920967"
VSBQ01000001.1	RepeatMasker	DNA/Ginger-1	3819481	3819970	3467	-	.	ID="RND-6_FAMILY-1155";Tend="2260";Tstart="1773";shortTE="F";uid="5beecc6e-0381-4c42-ac29-f0b874f3c7b0"
VSBQ01000001.1	RepeatMasker	DNA/Ginger-1	746608	747461	5607	-	.	ID="RND-6_FAMILY-1155";Tend="1696";Tstart="809";shortTE="F";uid="e68b5702-68f7-4a82-9bcd-e12ed9463668"
VSBQ01000001.1	RepeatMasker	Retroposon?	3064867	3065224	1439	-	.	ID="RND-4_FAMILY-1269";Tend="992";Tstart="84";shortTE="F";uid="03fb75db-9693-4b60-afe4-4907844e9a10"
VSBQ01000001.1	RepeatMasker	DNA/Ginger-1	2664278	2664888	3511	-	.	ID="RND-6_FAMILY-1155";Tend="1388";Tstart="808";shortTE="F";uid="f6dc33c5-e5aa-443a-bddf-eb76b3e9bed6"
VSBQ01000001.1	RepeatMasker	LINE/I-Jockey	1855504	1856002	2841	-	.	ID="RND-6_FAMILY-26485";Tend="1383";Tstart="877";shortTE="F";uid="04b6739e-89b0-45f4-9d95-cce408c6396e"
VSBQ01000001.1	RepeatMasker	Unknown	2850950	2851242	618	-	.	ID="RND-5_FAMILY-2809";Tend="2166";Tstart="1881";shortTE="F";uid="4b02f4c6-f0ef-490b-b4f0-26b87ac86ef2"
VSBQ01000001.1	RepeatMasker	DNA/Ginger	2916185	2916376	460	-	.	ID="RND-1_FAMILY-259";Tend="1429";Tstart="1231";shortTE="F";uid="c4fb2fb3-f8a5-40b2-ba9e-184fcec61c67"
VSBQ01000001.1	RepeatMasker	DNA/Kolobok-E	920138	920547	724	-	.	ID="RND-1_FAMILY-192";Tend="1797";Tstart="1390";shortTE="F";uid="fad06bb5-a9ec-449a-add4-6db8a935edb0"
VSBQ01000001.1	RepeatMasker	DNA/Ginger	2438621	2438852	1262	-	.	ID="RND-1_FAMILY-259";Tend="1105";Tstart="587";shortTE="F";uid="2fa786f7-9b3d-4834-950b-ea0516502afa"
VSBQ01000001.1	RepeatMasker	DNA/TcMar-m44	1721240	1721388	1026	-	.	ID="DNAX-3_AP";Tend="150";Tstart="1";shortTE="F";uid="944fc7e9-8d82-4a56-96cf-cf4e584a6808"
VSBQ01000001.1	RepeatMasker	LTR/Gypsy	2788126	2788253	509	-	.	ID="RND-6_FAMILY-6665";Tend="271";Tstart="141";shortTE="F";uid="eb8f33c1-da89-4722-b6b0-7270d2aff912"
VSBQ01000001.1	RepeatMasker	Unknown	1684327	1684691	1758	-	.	ID="RND-4_FAMILY-773";Tend="1450";Tstart="1066";shortTE="F";uid="1a05263d-0cd3-4bc7-b4fa-bc44c31ff62a"
VSBQ01000001.1	RepeatMasker	Unknown	271407	272034	3291	-	.	ID="RND-6_FAMILY-2496";Tend="1504";Tstart="721";shortTE="F";uid="3296d642-32e5-4b54-9749-c72c8ea192bc"
VSBQ01000001.1	RepeatMasker	Unknown	2303398	2303634	986	-	.	ID="RND-6_FAMILY-14244";Tend="1218";Tstart="978";shortTE="F";uid="96104da0-d0c9-4861-8450-587c826bd769"
VSBQ01000001.1	RepeatMasker	DNA	3333266	3333699	3114	-	.	ID="TTAA7_AP";Tend="434";Tstart="1";shortTE="F";uid="e4ce2646-1fe2-4db1-8d84-7e77fba356ad"
VSBQ01000001.1	RepeatMasker	RC/Helitron	4914492	4914618	419	-	.	ID="RND-1_FAMILY-319";Tend="963";Tstart="839";shortTE="F";uid="a3d9c905-2b02-4b24-bfa7-c5fd3c2de82b"
VSBQ01000001.1	RepeatMasker	DNA/Maverick	57564	58007	752	-	.	ID="POLINTON-1_PBA";Tend="11551";Tstart="11108";shortTE="F";uid="b3bb8b00-e038-4014-bf69-4019b95e47e4"
VSBQ01000001.1	RepeatMasker	DNA	5184010	5184625	2481	-	.	ID="DNA4-2_AP";Tend="633";Tstart="1";shortTE="F";uid="e0081264-c038-427a-895e-300d66152d81"
VSBQ01000001.1	RepeatMasker	Unknown	1543151	1543763	1625	-	.	ID="RND-5_FAMILY-1720";Tend="1359";Tstart="738";shortTE="F";uid="1c6bdf21-ecc5-48ef-acb4-b0b239d64004"
VSBQ01000001.1	RepeatMasker	DNA/hAT-Ac	3380538	3380699	1067	-	.	ID="RND-6_FAMILY-1342";Tend="877";Tstart="718";shortTE="F";uid="f0fc1f77-8679-40f5-bf1e-ad5c249fa2da"
VSBQ01000001.1	RepeatMasker	DNA/hAT-Tip100	3737586	3738043	1323	-	.	ID="RND-6_FAMILY-21006";Tend="1359";Tstart="933";shortTE="F";uid="21e9da1a-cae2-4265-9b32-857918069ee6"
VSBQ01000001.1	RepeatMasker	DNA/hAT-Tip100	2052567	2052720	522	-	.	ID="RND-5_FAMILY-6921";Tend="1334";Tstart="1201";shortTE="F";uid="02e528fb-bce8-45e9-8a52-0985e498499b"
VSBQ01000001.1	RepeatMasker	DNA/hAT-Tip100	2961554	2962060	1038	-	.	ID="DNA8-83_AP";Tend="603";Tstart="72";shortTE="F";uid="56a5a729-24e8-45b8-9245-f09b4231277c"
VSBQ01000001.1	RepeatMasker	Retroposon?	638517	638738	412	-	.	ID="RND-6_FAMILY-7125";Tend="1401";Tstart="1185";shortTE="F";uid="e66dc851-eae6-42b7-9e0e-db49cec59425"
VSBQ01000001.1	RepeatMasker	DNA	2713491	2714019	3107	-	.	ID="DNA4-3_AP";Tend="533";Tstart="4";shortTE="F";uid="73fa79fc-9790-4642-8cca-1804ff699308"
VSBQ01000001.1	RepeatMasker	Unknown	3726565	3726757	444	-	.	ID="RND-6_FAMILY-10100";Tend="1186";Tstart="992";shortTE="F";uid="ac9ded9c-8583-4edf-b802-961ee6838b84"
VSBQ01000001.1	RepeatMasker	DNA	2719967	2720496	3141	-	.	ID="DNA4-3_AP";Tend="533";Tstart="4";shortTE="F";uid="bb976d50-1199-448e-bd09-a096bf97a6af"
VSBQ01000001.1	RepeatMasker	DNA	1517013	1517261	1161	-	.	ID="RND-4_FAMILY-1945";Tend="1574";Tstart="1349";shortTE="F";uid="14c0ff2f-8e27-4ddd-9b31-004eedf8f632"
VSBQ01000001.1	RepeatMasker	DNA/Kolobok-E	3602619	3602811	768	-	.	ID="RND-6_FAMILY-16369";Tend="1522";Tstart="1337";shortTE="F";uid="801efdda-5ab2-4d8f-897f-d2b69e1b56cd"
VSBQ01000001.1	RepeatMasker	DNA/Ginger-1	1952599	1952715	659	-	.	ID="GINGER1-2_AP";Tend="3958";Tstart="3838";shortTE="F";uid="5a590d3f-780e-4216-bcde-c4c644ef3226"
VSBQ01000001.1	RepeatMasker	DNA	235394	235834	2651	-	.	ID="TTAA3B_AP";Tend="436";Tstart="1";shortTE="F";uid="8e206572-b026-4774-add7-a58d891c1a43"
VSBQ01000001.1	RepeatMasker	Unknown	3808007	3808777	5297	-	.	ID="RND-4_FAMILY-506";Tend="1695";Tstart="953";shortTE="F";uid="9b0c9bdb-41cb-4cac-a1f0-91efc67c0ea9"
VSBQ01000001.1	RepeatMasker	DNA/hAT-Tip100	2023712	2023840	475	-	.	ID="DNA8-107_AP";Tend="567";Tstart="433";shortTE="F";uid="b44eb2bd-bb2b-40d4-a78e-74bbd6d3ae6d"
VSBQ01000001.1	RepeatMasker	DNA/hAT?	1874033	1874650	1881	-	.	ID="rnd-6_family-11462";Tend="1371";Tstart="237";shortTE="F";uid="e3250a57-a205-4f57-b24a-ca767aeae579"
VSBQ01000001.1	RepeatMasker	Unknown	4693362	4693959	3797	-	.	ID="RND-1_FAMILY-251";Tend="1553";Tstart="959";shortTE="F";uid="0839e438-beb6-4798-ab16-b85b1196880b"
VSBQ01000001.1	RepeatMasker	DNA/Ginger	2154106	2154482	1919	-	.	ID="RND-6_FAMILY-7106";Tend="1364";Tstart="990";shortTE="F";uid="ff5646bd-12ba-4c3e-a16e-572998374e68"
VSBQ01000001.1	RepeatMasker	Unknown	3594387	3594622	1683	-	.	ID="RND-1_FAMILY-6";Tend="1191";Tstart="918";shortTE="F";uid="85630e20-1a7a-4753-b3ad-fe06d8e64411"
VSBQ01000001.1	RepeatMasker	DNA/hAT	1738993	1739332	1344	-	.	ID="RND-6_FAMILY-16976";Tend="368";Tstart="27";shortTE="F";uid="419ce30f-2e08-46cd-afa5-bce0c2e711e1"
VSBQ01000001.1	RepeatMasker	DNA	4621088	4621536	1961	-	.	ID="RND-5_FAMILY-10525";Tend="1740";Tstart="1294";shortTE="F";uid="30695684-7576-4730-a95b-0adca921761c"
VSBQ01000001.1	RepeatMasker	DNA/hAT-Tip100	1441737	1442102	1740	-	.	ID="RND-6_FAMILY-6174";Tend="1676";Tstart="1315";shortTE="F";uid="2a53cb81-67ce-408f-8fcd-9ea6ff85871b"
VSBQ01000001.1	RepeatMasker	DNA/Ginger-1	4612977	4614480	5305	-	.	ID="RND-6_FAMILY-1155";TEgroup="ctg_1%7CRND-6_FAMILY-1155%7C4";Tend="2261";Tstart="1075";shortTE="F";uid="aeac3f26-c28c-4352-b5f6-ac2b106dc4a8"
VSBQ01000001.1	RepeatMasker	DNA	1653566	1653752	427	-	.	ID="dna4-2b_ap";Tend="768";Tstart="598";shortTE="F";uid="346f036f-cdec-46f5-b996-68d52c40dedc"
VSBQ01000001.1	RepeatMasker	DNA/Kolobok-E	1148837	1149170	2245	-	.	ID="RND-6_FAMILY-16977";Tend="3067";Tstart="2736";shortTE="F";uid="3c4534d9-2eaa-4174-8a4b-fe70a3adcbeb"
VSBQ01000001.1	RepeatMasker	Unknown	3155169	3155294	607	-	.	ID="RND-6_FAMILY-26237";Tend="765";Tstart="648";shortTE="F";uid="4b3ec933-dd39-431f-9b27-2cfdc619571a"
VSBQ01000001.1	RepeatMasker	Unknown	4561857	4562026	685	-	.	ID="RND-5_FAMILY-8440";Tend="874";Tstart="701";shortTE="F";uid="e1b6d6c3-494c-4f31-b12c-691c6d1eceba"
VSBQ01000001.1	RepeatMasker	Retroposon?	691469	691922	619	-	.	ID="RND-4_FAMILY-1269";Tend="1298";Tstart="910";shortTE="F";uid="c252e88c-e896-4317-9c0e-3443b0e78228"
VSBQ01000001.1	RepeatMasker	DNA/Kolobok-E	3142184	3142574	2471	-	.	ID="RND-4_FAMILY-854";Tend="1293";Tstart="893";shortTE="F";uid="53bad1b0-15c7-4c80-8e04-a83b2ae3fa5d"
VSBQ01000001.1	RepeatMasker	Unknown	1515322	1515485	960	-	.	ID="RND-5_FAMILY-3783";Tend="963";Tstart="800";shortTE="F";uid="2a2be6fc-a73e-4f41-a44f-4a5287e21a84"
VSBQ01000001.1	RepeatMasker	DNA	3363927	3364076	460	-	.	ID="TTAA18_AP";Tend="153";Tstart="1";shortTE="F";uid="235161c0-88c9-410a-ad1e-978a5d30a692"
VSBQ01000001.1	RepeatMasker	DNA/hAT-Charlie	2936579	2936751	887	-	.	ID="DNA8-72_AP";Tend="170";Tstart="1";shortTE="F";uid="802d1579-fda2-4f38-9ee4-b667c75dce6d"
VSBQ01000001.1	RepeatMasker	DNA	5076908	5077056	441	-	.	ID="RND-6_FAMILY-15061";Tend="303";Tstart="181";shortTE="F";uid="9d161063-d0e4-4c3c-85dc-5ab3c3f99218"
VSBQ01000001.1	RepeatMasker	Unknown	893983	894298	1705	-	.	ID="RND-6_FAMILY-10496";Tend="1243";Tstart="925";shortTE="F";uid="e2a2ea65-8ab2-4352-ba47-24d4a373df12"
VSBQ01000001.1	RepeatMasker	DNA/hAT-hAT19	2771106	2771467	1852	-	.	ID="RND-6_FAMILY-16519";Tend="1022";Tstart="628";shortTE="F";uid="bec38c82-24c5-4399-bbe7-4ba8901497c7"
VSBQ01000001.1	RepeatMasker	DNA	3251893	3252545	1489	-	.	ID="DNA4-2_AP";Tend="763";Tstart="1";shortTE="F";uid="3804d746-e3d7-4030-a231-d2a1861d4369"
VSBQ01000001.1	RepeatMasker	DNA/hAT-hAT19	4572443	4574080	13403	-	.	ID="RND-5_FAMILY-1406";Tend="2293";Tstart="668";shortTE="F";uid="2bce8319-f6b5-46c5-bee2-67b07db2431a"
VSBQ01000001.1	RepeatMasker	Unknown	1158464	1158646	609	-	.	ID="RND-4_FAMILY-1339";Tend="866";Tstart="659";shortTE="F";uid="639ddf35-f408-46f4-8160-e1b72b182e01"
VSBQ01000001.1	RepeatMasker	DNA/Kolobok-E	2790260	2790467	551	-	.	ID="KOLOBOKE-3_AP";Tend="5313";Tstart="5092";shortTE="F";uid="22a3381e-0935-4a09-93b6-bc9e581e08b9"
VSBQ01000001.1	RepeatMasker	DNA	581670	581898	1389	-	.	ID="TTAA3B_AP";Tend="434";Tstart="206";shortTE="F";uid="d13b4ec1-439c-4512-95fa-530ba2d405d8"
VSBQ01000001.1	RepeatMasker	DNA/Kolobok-E	1487449	1488143	3314	-	.	ID="RND-5_FAMILY-9815";Tend="2172";Tstart="1444";shortTE="F";uid="bc54eba0-af95-4dbb-bf6d-d8b0da1f0d9e"
VSBQ01000001.1	RepeatMasker	DNA/Kolobok-E	1841433	1841640	852	-	.	ID="rnd-6_family-3940";Tend="1568";Tstart="1286";shortTE="F";uid="5e6050cf-4e93-417f-91a2-95c3b45b5a8e"
VSBQ01000001.1	RepeatMasker	DNA/Merlin	2481859	2482026	460	-	.	ID="RND-6_FAMILY-43177";Tend="518";Tstart="362";shortTE="F";uid="5025ac68-2410-4607-8ab0-56b885b5d64f"
VSBQ01000001.1	RepeatMasker	DNA/hAT?	4778959	4779530	1159	-	.	ID="RND-4_FAMILY-1335";TEgroup="ctg_1%7CRND-4_FAMILY-1335%7C1";Tend="1179";Tstart="817";shortTE="F";uid="c281970a-dc36-4d3f-b428-2506ee17a447"
VSBQ01000001.1	RepeatMasker	DNA/hAT?	1024162	1024433	875	-	.	ID="RND-4_FAMILY-532";Tend="1554";Tstart="1276";shortTE="F";uid="4a0bc606-69b0-4998-b67e-8d53bf3926d1"
VSBQ01000001.1	RepeatMasker	DNA	4059930	4060136	613	-	.	ID="TTAA2C_AP";Tend="225";Tstart="6";shortTE="F";uid="9bb355a3-736b-4a61-9c11-d4099dc0baf8"
VSBQ01000001.1	RepeatMasker	Retroposon?	362029	362583	739	-	.	ID="RND-4_FAMILY-1269";Tend="1161";Tstart="583";shortTE="F";uid="96572375-f1ac-4229-9540-af09cd784951"
VSBQ01000001.1	RepeatMasker	DNA/hAT-Tip100	1004150	1004353	1549	-	.	ID="DNA8-12_AP";Tend="208";Tstart="1";shortTE="F";uid="f59abc60-eff9-4b99-b836-5724abf0a064"
VSBQ01000001.1	RepeatMasker	DNA/Ginger-1	3581348	3581531	977	-	.	ID="RND-6_FAMILY-1155";Tend="2260";Tstart="2077";shortTE="F";uid="2ab5e964-39d9-4a6a-948b-a5d0aa8029ef"
VSBQ01000001.1	RepeatMasker	Retroposon?	1279966	1280090	426	-	.	ID="RND-1_FAMILY-68";Tend="726";Tstart="589";shortTE="F";uid="8b5b4b73-78cb-4fb4-9e04-27d611cf63fa"
VSBQ01000001.1	RepeatMasker	DNA	160794	160983	1014	-	.	ID="ttaa3c_ap";Tend="221";Tstart="17";shortTE="F";uid="0874eb97-d01c-420f-a0e3-b9d82a869519"
VSBQ01000001.1	RepeatMasker	Retroposon?	4045126	4045365	458	-	.	ID="RND-6_FAMILY-12621";Tend="1565";Tstart="1313";shortTE="F";uid="5cf37baf-4902-4894-bf39-0d71b9c602b0"
VSBQ01000001.1	RepeatMasker	DNA/Ginger-1	2418371	2418528	569	-	.	ID="RND-6_FAMILY-1155";Tend="940";Tstart="799";shortTE="F";uid="ebf451e7-ce75-477f-bdc2-57e966b53e63"
VSBQ01000001.1	RepeatMasker	DNA/Kolobok-E	2870090	2870247	958	-	.	ID="RND-6_FAMILY-11301";Tend="2213";Tstart="2058";shortTE="F";uid="99cd12a4-83eb-49f8-b23e-425a67525631"
VSBQ01000001.1	RepeatMasker	DNA/hAT	4497413	4498348	7853	-	.	ID="RND-5_FAMILY-578";Tend="1857";Tstart="925";shortTE="F";uid="186d36ca-5a6b-4e16-a878-fd3a2ade9317"
VSBQ01000001.1	RepeatMasker	DNA/Kolobok-E	2756343	2756507	669	-	.	ID="RND-6_FAMILY-30263";Tend="578";Tstart="83";shortTE="F";uid="ab2611b6-ed74-4aa6-8853-1ed8007deb8f"
VSBQ01000001.1	RepeatMasker	Unknown	4970227	4970537	1993	-	.	ID="RND-5_FAMILY-3566";Tend="1270";Tstart="965";shortTE="F";uid="7ac61f00-7db1-4b07-94a8-27ee9690db23"
VSBQ01000001.1	RepeatMasker	DNA/Kolobok-E	2755835	2755942	436	-	.	ID="KOLOBOKE-3_AP";Tend="2165";Tstart="2048";shortTE="F";uid="d367e909-4594-43b4-a893-f41cbd6888b2"
VSBQ01000001.1	RepeatMasker	RC/Helitron	512623	512747	493	-	.	ID="RND-6_FAMILY-18280";Tend="1456";Tstart="1340";shortTE="F";uid="6ada45e0-9bf3-4e07-967a-ac65c607ac38"
VSBQ01000001.1	RepeatMasker	DNA/hAT	656010	656214	890	-	.	ID="RND-5_FAMILY-6615";Tend="1104";Tstart="859";shortTE="F";uid="addac8de-3c41-4d89-885f-35209a905ee6"
VSBQ01000001.1	RepeatMasker	DNA/hAT?	4308257	4308485	541	-	.	ID="RND-4_FAMILY-532";Tend="1470";Tstart="1258";shortTE="F";uid="a58b86c8-c1a6-481a-9aa8-c6c82d8408cf"
VSBQ01000001.1	RepeatMasker	DNA/hAT-Charlie	3383398	3383609	982	-	.	ID="DNA8-72_AP";Tend="248";Tstart="1";shortTE="F";uid="4d43f56b-f512-4a1e-b3ee-0873308f76f6"
VSBQ01000001.1	RepeatMasker	DNA/hAT-Ac	2487817	2487943	668	-	.	ID="RND-6_FAMILY-5202";Tend="1927";Tstart="1704";shortTE="F";uid="4ea942db-53e0-4f17-acfc-ef2baea63d29"
VSBQ01000001.1	RepeatMasker	Unknown	1686174	1686572	717	-	.	ID="RND-5_FAMILY-1902";Tend="1299";Tstart="927";shortTE="F";uid="41a825e3-c1e7-4237-88cc-7772a2d9cfc0"
VSBQ01000001.1	RepeatMasker	Unknown	3811713	3812066	792	-	.	ID="RND-6_FAMILY-86";TEgroup="ctg_1%7CRND-6_FAMILY-86%7C1";Tend="1435";Tstart="627";shortTE="F";uid="ed071eea-37f4-4e8e-b91d-ec4889b04ccd"
VSBQ01000001.1	RepeatMasker	DNA	617311	617579	1231	-	.	ID="TTAA7_AP";Tend="252";Tstart="1";shortTE="F";uid="5391deb5-32fa-4090-b19a-c0ee670ef97b"
VSBQ01000001.1	RepeatMasker	DNA/hAT-Tip100	4004486	4004646	1007	-	.	ID="DNA8-107_AP";Tend="168";Tstart="1";shortTE="F";uid="072f9e51-bc0c-48d4-9d82-0f65c7c824d0"
VSBQ01000001.1	RepeatMasker	DNA/Ginger-2	4471106	4471271	524	-	.	ID="RND-5_FAMILY-2666";Tend="1191";Tstart="1030";shortTE="F";uid="4417024b-428e-46df-a652-b792e19e3391"
VSBQ01000001.1	RepeatMasker	Unknown	2744185	2745181	8500	-	.	ID="RND-1_FAMILY-365";Tend="1749";Tstart="750";shortTE="F";uid="0b5b06ab-abd5-47f6-ad88-0e326aa3e8bf"
VSBQ01000001.1	RepeatMasker	Unknown	4004244	4004471	525	-	.	ID="RND-1_FAMILY-8";Tend="1234";Tstart="996";shortTE="F";uid="db1a169a-7923-4a45-a0a6-c15fd57a015f"
VSBQ01000001.1	RepeatMasker	DNA/Maverick	1922149	1922590	1704	-	.	ID="RND-5_FAMILY-5316";TEgroup="ctg_1%7CRND-5_FAMILY-5316%7C1";Tend="963";Tstart="675";shortTE="F";uid="ae8c9075-ee99-4860-8d43-3d04d155e862"
VSBQ01000001.1	RepeatMasker	DNA/Ginger	4112784	4113892	7984	-	.	ID="RND-6_FAMILY-7106";Tend="2153";Tstart="1007";shortTE="F";uid="f310d5c8-06ce-44c1-9a53-47ce78ee5da9"
VSBQ01000001.1	RepeatMasker	DNA/Kolobok-E	4567457	4567795	1967	-	.	ID="RND-6_FAMILY-16977";Tend="3092";Tstart="2735";shortTE="F";uid="1b10c0e4-5029-4614-be95-974cd13353bd"
VSBQ01000001.1	RepeatMasker	DNA/hAT-Tip100	1305968	1306171	409	-	.	ID="RND-1_FAMILY-337";Tend="1815";Tstart="1589";shortTE="F";uid="4d2e049f-9162-4eff-829d-64fb26b9b136"
VSBQ01000001.1	RepeatMasker	Retroposon?	2028809	2029080	520	-	.	ID="SINE2-2_AP";Tend="1051";Tstart="756";shortTE="F";uid="4052988b-35e9-482f-8660-f95b8b2c8a4a"
VSBQ01000001.1	RepeatMasker	DNA/Ginger	4662741	4664113	7641	-	.	ID="RND-6_FAMILY-7106";Tend="2153";Tstart="736";shortTE="F";uid="63cd485f-b77b-44e6-9a10-e572982b0bd3"
VSBQ01000001.1	RepeatMasker	DNA/TcMar-m44	4713129	4713297	635	-	.	ID="DNAX-7_AP";Tend="169";Tstart="2";shortTE="F";uid="cb47af95-87d4-46b5-8372-ec2339beff11"
VSBQ01000001.1	RepeatMasker	DNA/Ginger	3374578	3374757	423	-	.	ID="RND-1_FAMILY-259";Tend="782";Tstart="587";shortTE="F";uid="b0b20ff9-160f-45f3-b5a2-c06618f73a16"
VSBQ01000001.1	RepeatMasker	DNA	638824	639023	666	-	.	ID="RND-6_FAMILY-17942";Tend="1402";Tstart="1217";shortTE="F";uid="c53da59c-b601-44a3-ac47-23758c3992e5"
VSBQ01000001.1	RepeatMasker	DNA/Ginger-1	3601568	3602069	2142	-	.	ID="RND-5_FAMILY-357";Tend="1491";Tstart="977";shortTE="F";uid="a612f0e9-303a-44a2-933a-0b539830cee1"
VSBQ01000001.1	RepeatMasker	DNA/MULE-MuDR	4977486	4978928	11540	-	.	ID="RND-6_FAMILY-29394";Tend="1475";Tstart="56";shortTE="F";uid="e28c1e5b-f846-4b60-93af-2b04667627d6"
VSBQ01000001.1	RepeatMasker	Unknown	4175763	4176473	5394	-	.	ID="RND-5_FAMILY-2882";Tend="1612";Tstart="899";shortTE="F";uid="d761ccb2-b4ec-42e2-a6d1-996ceb8fcec8"
VSBQ01000001.1	RepeatMasker	DNA/Ginger-1	4089781	4089989	1395	-	.	ID="RND-6_FAMILY-1155";Tend="1506";Tstart="1301";shortTE="F";uid="c96e9006-d9ae-43ca-b6d7-cd94bdd0a0fd"
VSBQ01000001.1	RepeatMasker	DNA	3395801	3395932	411	-	.	ID="ttaa3b_ap";Tend="136";Tstart="5";shortTE="F";uid="0d880c7d-a845-4b9e-be9e-d93e6e0e551c"
VSBQ01000001.1	RepeatMasker	DNA/Kolobok-E	1918658	1918789	430	-	.	ID="rnd-4_family-171";Tend="1188";Tstart="1075";shortTE="F";uid="a8820f2a-e3be-4d81-b9e3-7ee9f3974581"
VSBQ01000001.1	RepeatMasker	DNA/Sola-1	1603493	1603823	2319	-	.	ID="SOLA1N-1_AP";Tend="331";Tstart="1";shortTE="F";uid="8da0f798-42c5-43c6-8040-3b39baf932e1"
VSBQ01000001.1	RepeatMasker	DNA/hAT	5041307	5041581	1756	-	.	ID="RND-1_FAMILY-92";Tend="1111";Tstart="833";shortTE="F";uid="0b453104-50f4-4927-9845-abc2d79d2805"
VSBQ01000001.1	RepeatMasker	DNA/hAT	1727014	1727193	793	-	.	ID="RND-5_FAMILY-244";Tend="1984";Tstart="1811";shortTE="F";uid="87cceb9a-8a10-4fe4-bada-4fdb1a171b2d"
VSBQ01000001.1	RepeatMasker	DNA	343267	343735	2638	-	.	ID="RND-4_FAMILY-398";Tend="1455";Tstart="953";shortTE="F";uid="60a33c70-f6b5-4d75-ac06-4c8d20be8857"
VSBQ01000001.1	RepeatMasker	DNA/hAT	106039	106970	7380	-	.	ID="RND-1_FAMILY-370";Tend="1785";Tstart="878";shortTE="F";uid="c63d2bea-43c3-4d03-be20-e75f2ad6c082"
VSBQ01000001.1	RepeatMasker	DNA/Ginger-2	1340621	1341163	1717	-	.	ID="RND-5_FAMILY-2666";TEgroup="ctg_1%7CRND-5_FAMILY-2666%7C1";Tend="1018";Tstart="508";shortTE="F";uid="18076c1d-0ed0-435c-861b-6d8afbdf6912"
VSBQ01000001.1	RepeatMasker	DNA	723064	723552	808	-	.	ID="DNAX-2_AP";Tend="460";Tstart="1";shortTE="F";uid="be4e2f03-fabc-411a-97c1-130a013a717c"
VSBQ01000001.1	RepeatMasker	Unknown	1890456	1890609	485	-	.	ID="RND-6_FAMILY-17669";Tend="575";Tstart="427";shortTE="F";uid="892d581d-b27d-4913-a878-fcabf6412965"
VSBQ01000001.1	RepeatMasker	DNA	2252304	2252719	2504	-	.	ID="ttaa4_ap";Tend="433";Tstart="1";shortTE="F";uid="2619c523-991f-4422-8c58-024719b1cd0c"
VSBQ01000001.1	RepeatMasker	DNA	3215960	3216692	2696	-	.	ID="DNA4-2_AP";Tend="730";Tstart="1";shortTE="F";uid="bce2c0ce-4a6a-41a0-a67b-487a4b0af85d"
VSBQ01000001.1	RepeatMasker	DNA/Kolobok-E	2395545	2395726	610	-	.	ID="RND-6_FAMILY-1423";Tend="1733";Tstart="1550";shortTE="F";uid="cb4d2095-e8a7-4f2c-8d0b-5c092873834a"
VSBQ01000001.1	RepeatMasker	DNA	2003829	2004004	492	-	.	ID="DNA-TTAA-1_AP";Tend="423";Tstart="258";shortTE="F";uid="408ff3f6-bbdd-48cd-87cd-ea392d04f5a4"
VSBQ01000001.1	RepeatMasker	DNA	1095472	1095613	476	-	.	ID="ttaa3c_ap";Tend="405";Tstart="263";shortTE="F";uid="2d6b12ee-fd90-454a-b10f-20d00c3dd5d2"
VSBQ01000001.1	RepeatMasker	DNA/hAT?	2271189	2271947	5466	-	.	ID="RND-1_FAMILY-36";Tend="1682";Tstart="927";shortTE="F";uid="03a12552-d7b1-4a0d-af2d-a13ae06a7b81"
VSBQ01000001.1	RepeatMasker	DNA/Ginger	3730245	3730587	891	-	.	ID="RND-1_FAMILY-259";Tend="1656";Tstart="1267";shortTE="F";uid="0cdeea12-7f98-4e4f-a623-3e38f0ec8895"
VSBQ01000001.1	RepeatMasker	DNA/hAT-hAT19	3370439	3370986	2055	-	.	ID="RND-6_FAMILY-4853";Tend="1189";Tstart="553";shortTE="F";uid="a4de1961-707b-476f-9d7d-b3f5063dbe1a"
VSBQ01000001.1	RepeatMasker	Retroposon?	4584069	4584672	2643	-	.	ID="RND-6_FAMILY-6067";Tend="1719";Tstart="1065";shortTE="F";uid="f8e8fdc2-3d77-46c9-8bf2-c4d5e889a396"
VSBQ01000001.1	RepeatMasker	DNA/Kolobok-E	3940150	3940408	1178	-	.	ID="KOLOBOKE-2_AP";Tend="1378";Tstart="1122";shortTE="F";uid="03eba28a-ac4e-407b-9bf8-c765c195dd42"
VSBQ01000001.1	RepeatMasker	DNA/Sola-1	1742148	1742431	409	-	.	ID="RND-1_FAMILY-104";Tend="2129";Tstart="1834";shortTE="F";uid="c7cfa50f-e937-4060-baf3-583769d03424"
VSBQ01000001.1	RepeatMasker	DNA/Kolobok-E	312938	313072	590	-	.	ID="RND-4_FAMILY-171";Tend="1128";Tstart="994";shortTE="F";uid="62f869e9-05bd-4739-ade4-279409241d0d"
VSBQ01000001.1	RepeatMasker	DNA/Kolobok-E	3820917	3821385	1526	-	.	ID="RND-6_FAMILY-30263";Tend="605";Tstart="133";shortTE="F";uid="b3df8766-acf8-4bb1-946b-1f319f11c63f"
VSBQ01000001.1	RepeatMasker	DNA/hAT-Tip100	2295530	2295677	766	-	.	ID="dna8-63_ap";Tend="166";Tstart="6";shortTE="F";uid="47e7d79e-f25a-40ce-957e-fed9506d4068"
VSBQ01000001.1	RepeatMasker	Unknown	1245451	1245655	830	-	.	ID="RND-4_FAMILY-3026";Tend="1259";Tstart="1061";shortTE="F";uid="e873c26a-85fc-4339-8a9b-51b88e8f9327"
VSBQ01000001.1	RepeatMasker	DNA/Ginger	2740033	2741444	4347	-	.	ID="RND-6_FAMILY-7106";TEgroup="ctg_1%7CRND-6_FAMILY-7106%7C1";Tend="1499";Tstart="693";shortTE="F";uid="40be1697-a5c5-44f7-bd5e-0808bd6c2a51"
VSBQ01000001.1	RepeatMasker	Retroposon?	912726	912891	595	-	.	ID="RND-4_FAMILY-1269";Tend="1424";Tstart="1282";shortTE="F";uid="67aeccfd-e217-4c69-b9c1-a8c747c373af"
VSBQ01000001.1	RepeatMasker	DNA	2384708	2385228	3546	-	.	ID="TTAA13_AP";Tend="574";Tstart="1";shortTE="F";uid="2d92da57-0064-4565-a93f-af35ef88434f"
VSBQ01000001.1	RepeatMasker	DNA/hAT	900089	900552	1942	-	.	ID="RND-5_FAMILY-244";Tend="1049";Tstart="609";shortTE="F";uid="b87c3d8d-efdf-4e71-b079-9d620486472c"
VSBQ01000001.1	RepeatMasker	DNA	1398912	1399184	1908	-	.	ID="TTAA8_AP";Tend="273";Tstart="1";shortTE="F";uid="64682535-83e4-472d-bd9e-2f90e769f57f"
VSBQ01000001.1	RepeatMasker	RC/Helitron	3014277	3014467	982	-	.	ID="RND-6_FAMILY-17770";Tend="1388";Tstart="1204";shortTE="F";uid="03375dcf-9e7e-489a-9730-1c9369b63518"
VSBQ01000001.1	RepeatMasker	DNA/hAT-Charlie	4518469	4518959	2730	-	.	ID="RND-6_FAMILY-24625";Tend="1456";Tstart="935";shortTE="F";uid="257a01f4-602b-48be-ad7b-0d33fd751218"
VSBQ01000001.1	RepeatMasker	Retroposon?	1158241	1158402	449	-	.	ID="RND-6_FAMILY-13651";Tend="845";Tstart="675";shortTE="F";uid="1f310146-8a96-4b74-b82f-40251544b323"
VSBQ01000001.1	RepeatMasker	Unknown	66133	66720	1064	-	.	ID="RND-6_FAMILY-1593";Tend="1214";Tstart="588";shortTE="F";uid="4b62cf92-bec3-45ae-9ce2-bcd7e42aff1f"
VSBQ01000001.1	RepeatMasker	DNA	2576882	2577159	964	-	.	ID="DNA4-2_AP";Tend="769";Tstart="506";shortTE="F";uid="ea1d13e0-20a1-491d-862f-1114f15a3942"
VSBQ01000001.1	RepeatMasker	Unknown	779198	779630	1609	-	.	ID="RND-6_FAMILY-11771";Tend="1263";Tstart="833";shortTE="F";uid="fbf44f8a-8f77-46ae-bc3e-47f10e281e98"
VSBQ01000001.1	RepeatMasker	DNA/Kolobok-E	311780	312346	483	-	.	ID="KOLOBOKE-2_AP";Tend="1867";Tstart="1120";shortTE="F";uid="528c3bb9-2022-4d85-ba5a-0fce357c528e"
VSBQ01000001.1	RepeatMasker	DNA/Kolobok-E	130288	130829	3336	-	.	ID="RND-6_FAMILY-706";Tend="2425";Tstart="1828";shortTE="F";uid="086e4e0b-37c0-4b1b-b5c1-449d638a16bb"
VSBQ01000001.1	RepeatMasker	Retroposon?	4957215	4957503	674	-	.	ID="RND-6_FAMILY-7125";Tend="1769";Tstart="1152";shortTE="F";uid="a436f4b1-4954-4bf0-ae64-30742a4ca0f1"
VSBQ01000001.1	RepeatMasker	DNA/Ginger-1	3060184	3060523	2467	-	.	ID="RND-6_FAMILY-1155";Tend="1150";Tstart="821";shortTE="F";uid="a783ceec-b803-416b-8435-2c66553c21a7"
VSBQ01000001.1	RepeatMasker	DNA/P	3703985	3704170	583	-	.	ID="RND-6_FAMILY-4000";Tend="918";Tstart="716";shortTE="F";uid="457f894d-c64d-440b-80d8-043c134e93ae"
VSBQ01000001.1	RepeatMasker	DNA/hAT-Tip100	2708509	2708733	651	-	.	ID="dna8-87_ap";Tend="403";Tstart="249";shortTE="F";uid="c7cee16b-3c92-49ab-85a4-9309f456cf21"
VSBQ01000001.1	RepeatMasker	DNA	4514324	4514831	470	-	.	ID="DNA4-3_AP";Tend="615";Tstart="128";shortTE="F";uid="cf0a6b15-2a6b-4944-bde5-88364a4dc066"
VSBQ01000001.1	RepeatMasker	Unknown	1617429	1617997	2998	-	.	ID="RND-5_FAMILY-1720";Tend="1524";Tstart="928";shortTE="F";uid="eeefe4ec-7c3f-4c3c-b9b9-021e6459bd2a"
VSBQ01000001.1	RepeatMasker	DNA/Ginger	2892081	2892303	1281	-	.	ID="RND-1_FAMILY-259";Tend="810";Tstart="587";shortTE="F";uid="c8d02e60-d6eb-4511-b6b9-e31a95c4fd55"
VSBQ01000001.1	RepeatMasker	Retroposon?	2891791	2892156	1759	-	.	ID="RND-6_FAMILY-13651";Tend="975";Tstart="608";shortTE="F";uid="9103f917-4873-4fc4-9190-934ab7f69dab"
VSBQ01000001.1	RepeatMasker	DNA/MULE-MuDR	1150453	1151370	2860	-	.	ID="RND-6_FAMILY-9052";TEgroup="ctg_1%7CRND-6_FAMILY-9052%7C1";Tend="2148";Tstart="19";shortTE="F";uid="8bac1011-e028-47df-8ef7-5a23e7d3daa8"
VSBQ01000001.1	RepeatMasker	DNA/Ginger	2909352	2910160	2069	-	.	ID="RND-6_FAMILY-7106";TEgroup="ctg_1%7CRND-6_FAMILY-7106%7C2";Tend="2175";Tstart="698";shortTE="F";uid="ac50d898-91b0-4797-b09f-5118382f1ac5"
VSBQ01000001.1	RepeatMasker	Retroposon?	1118777	1119016	814	-	.	ID="SINE2-1_AP";Tend="1306";Tstart="1045";shortTE="F";uid="ad7962ce-98fc-496c-84fa-aea2ce98a742"
VSBQ01000001.1	RepeatMasker	DNA/Ginger	2430158	2430479	678	-	.	ID="RND-1_FAMILY-259";Tend="913";Tstart="582";shortTE="F";uid="fdbe4510-c045-4c1d-8437-de0d32b66720"
VSBQ01000001.1	RepeatMasker	Retroposon?	3130606	3131840	1561	-	.	ID="SINE2-1_AP";Tend="1281";Tstart="69";shortTE="F";uid="0aff727e-a88e-4703-84e9-838a60a42d22"
VSBQ01000001.1	RepeatMasker	DNA/Ginger-1	3138059	3138664	4373	-	.	ID="RND-6_FAMILY-1155";Tend="1413";Tstart="808";shortTE="F";uid="fe69fdda-a596-46a4-aa29-bfef2fbde351"
VSBQ01000001.1	RepeatMasker	Unknown	2728820	2729179	2616	-	.	ID="RND-1_FAMILY-271";Tend="1282";Tstart="924";shortTE="F";uid="870176b6-ffe6-4644-8c7e-bd98373bb35d"
VSBQ01000001.1	RepeatMasker	DNA	320061	320287	726	-	.	ID="dna4-2_ap";Tend="753";Tstart="436";shortTE="F";uid="dea40be7-2174-40e9-81f8-8cf286ff79b9"
VSBQ01000001.1	RepeatMasker	Unknown	3116448	3116742	1936	-	.	ID="RND-6_FAMILY-18561";Tend="1240";Tstart="899";shortTE="F";uid="7e36af15-b1be-4c76-9deb-f102a6b945b3"
VSBQ01000001.1	RepeatMasker	Unknown	581453	581635	1445	-	.	ID="RND-1_FAMILY-266";Tend="1098";Tstart="920";shortTE="F";uid="1f4b55d0-f28d-4623-9ba2-703d7e99c553"
VSBQ01000001.1	RepeatMasker	DNA	4132937	4133181	1130	-	.	ID="DNA4-3_AP";Tend="635";Tstart="365";shortTE="F";uid="6d6e322b-b6d9-4783-b881-34c33b9f66b2"
VSBQ01000001.1	RepeatMasker	RC/Helitron	2471372	2471582	1224	-	.	ID="RND-6_FAMILY-1227";Tend="1636";Tstart="1422";shortTE="F";uid="695ac64e-c5c2-43c4-a02a-ab77e51bdad8"
VSBQ01000001.1	RepeatMasker	Retroposon?	2683789	2684253	1064	-	.	ID="RND-6_FAMILY-5571";Tend="779";Tstart="313";shortTE="F";uid="95a0f1a2-750c-4281-939c-69eb4697f931"
VSBQ01000001.1	RepeatMasker	DNA/hAT	4043941	4044856	5048	-	.	ID="RND-5_FAMILY-5896";TEgroup="ctg_1%7CRND-5_FAMILY-5896%7C1";Tend="1865";Tstart="785";shortTE="F";uid="3f91acf3-eb7f-4111-9074-03ef8260c10d"
VSBQ01000001.1	RepeatMasker	LINE/I	3368371	3369028	3306	-	.	ID="RND-6_FAMILY-6042";Tend="1397";Tstart="706";shortTE="F";uid="9cb9ecaf-9043-46af-bdd9-b45cd7c80023"
VSBQ01000001.1	RepeatMasker	DNA/Ginger	1292360	1292575	652	-	.	ID="RND-1_FAMILY-259";Tend="939";Tstart="704";shortTE="F";uid="3388525f-1259-4dba-8d90-520f3439c6c4"
VSBQ01000001.1	RepeatMasker	Retroposon?	1175697	1176316	480	-	.	ID="SINE2-2_AP";Tend="1146";Tstart="478";shortTE="F";uid="d6dbcb36-2f20-42d4-8f5b-cd10c38e1b3b"
VSBQ01000001.1	RepeatMasker	DNA/hAT	1941103	1941487	2268	-	.	ID="DNA8-38_AP";Tend="447";Tstart="33";shortTE="F";uid="aa950adf-fad9-43e1-bb9f-cc950fb286d7"
VSBQ01000001.1	RepeatMasker	Retroposon?	4271679	4272419	1976	-	.	ID="RND-6_FAMILY-11823";TEgroup="ctg_1%7CRND-6_FAMILY-11823%7C1";Tend="1128";Tstart="360";shortTE="F";uid="ff814ef6-579e-4e96-8682-46c40f90f480"
VSBQ01000001.1	RepeatMasker	DNA/hAT-Tip100	4169800	4169950	820	-	.	ID="DNA8-6_AP";Tend="172";Tstart="1";shortTE="F";uid="987064d4-93cf-4bfc-81bc-40d63323ce0b"
VSBQ01000001.1	RepeatMasker	DNA	2061266	2061405	686	-	.	ID="dna3-4_ap";Tend="127";Tstart="1";shortTE="F";uid="11791f69-4f8d-4fcd-8495-2fe2989f79bc"
VSBQ01000001.1	RepeatMasker	DNA/hAT-hATm	4881097	4881400	1027	-	.	ID="RND-6_FAMILY-8640";Tend="1602";Tstart="1322";shortTE="F";uid="1fceae5c-51e1-4285-8c44-25480271e877"
VSBQ01000001.1	RepeatMasker	DNA/hAT-hAT19	3964837	3965500	5003	-	.	ID="RND-5_FAMILY-10544";Tend="1262";Tstart="568";shortTE="F";uid="6f39d185-b90a-4a07-8cec-d1524bbedf8a"
VSBQ01000001.1	RepeatMasker	DNA/Kolobok-E	3196969	3197076	769	-	.	ID="KOLOBOKE-1_AP";Tend="4840";Tstart="4730";shortTE="F";uid="3124a967-d3cd-4ec2-a4da-e3a796af8207"
VSBQ01000001.1	RepeatMasker	DNA	1249386	1249844	982	-	.	ID="DNA4-2_AP";Tend="457";Tstart="28";shortTE="F";uid="b36b0992-b774-4c80-b159-928be174154b"
VSBQ01000001.1	RepeatMasker	DNA	594367	594610	1161	-	.	ID="TTAA4B_AP";Tend="423";Tstart="178";shortTE="F";uid="bf78e992-1d12-415e-98a2-56a310088169"
VSBQ01000001.1	RepeatMasker	DNA/Ginger-1	2316675	2317153	2371	-	.	ID="RND-6_FAMILY-1155";Tend="1277";Tstart="809";shortTE="F";uid="55cc471b-2c10-48f3-8fc5-63bb24ad85b7"
VSBQ01000001.1	RepeatMasker	DNA/Ginger	1115523	1115860	874	-	.	ID="RND-6_FAMILY-7106";Tend="1080";Tstart="701";shortTE="F";uid="017fe2a2-2bc8-4ac2-9fea-6fefe1912477"
VSBQ01000001.1	RepeatMasker	Retroposon?	3819961	3820277	847	-	.	ID="RND-4_FAMILY-1269";Tend="970";Tstart="663";shortTE="F";uid="5ff74086-bb3c-4fdb-8826-846f81f9fdee"
VSBQ01000001.1	RepeatMasker	DNA	3602404	3602669	1197	-	.	ID="RND-6_FAMILY-3169";Tend="1546";Tstart="1288";shortTE="F";uid="8905efc6-a4b7-45d7-9600-5856e54c72a3"
VSBQ01000001.1	RepeatMasker	RC/Helitron	844781	844980	1413	-	.	ID="RND-6_FAMILY-2752";Tend="1154";Tstart="956";shortTE="F";uid="6b885b8a-5677-47b7-9238-9e165bfafc03"
VSBQ01000001.1	RepeatMasker	Unknown	2639196	2639359	830	-	.	ID="RND-1_FAMILY-266";Tend="1109";Tstart="929";shortTE="F";uid="11da0cf9-9ad2-483b-9310-8cfb69e137a6"
VSBQ01000001.1	RepeatMasker	Unknown	4681823	4682181	2061	-	.	ID="RND-4_FAMILY-3026";Tend="1361";Tstart="966";shortTE="F";uid="a7bdb658-cc8c-4352-bff1-60d54a98c941"
VSBQ01000001.1	RepeatMasker	RC/Helitron	392653	392986	1138	-	.	ID="RND-5_FAMILY-2909";Tend="1899";Tstart="1574";shortTE="F";uid="75a223c2-1e87-4293-a4f4-5d3530316469"
VSBQ01000001.1	RepeatMasker	DNA	4687850	4688294	1421	-	.	ID="TTAA13B_AP";Tend="531";Tstart="21";shortTE="F";uid="e90108b6-85dc-4d67-b6b3-dd7baae4ef36"
VSBQ01000001.1	RepeatMasker	DNA/hAT-hAT19	1156552	1156799	443	-	.	ID="DNA8-64B_AP";Tend="258";Tstart="1";shortTE="F";uid="8eb9e374-a90d-4a7f-893c-49e78582cc79"
VSBQ01000001.1	RepeatMasker	LINE/L2	1780145	1780246	488	-	.	ID="RND-6_FAMILY-10808";Tend="2273";Tstart="2177";shortTE="F";uid="15b7e03e-51da-4825-b1be-c06d863c0e4c"
VSBQ01000001.1	RepeatMasker	DNA/hAT-Charlie	2955915	2956432	2054	-	.	ID="RND-6_FAMILY-8327";Tend="1378";Tstart="866";shortTE="F";uid="60a675b4-8465-4f2a-b587-daaaa085d321"
VSBQ01000001.1	RepeatMasker	LINE/R1	12885	14396	7354	-	.	ID="RND-6_FAMILY-7129";Tend="2201";Tstart="695";shortTE="F";uid="e08b3585-5f7a-442b-81da-77dfe3047fc9"
VSBQ01000001.1	RepeatMasker	DNA/Ginger	2756508	2756807	1306	-	.	ID="RND-6_FAMILY-7106";Tend="1006";Tstart="702";shortTE="F";uid="d2015c41-4041-4121-bd07-a24f3d4f03d5"
VSBQ01000001.1	RepeatMasker	Unknown	2962731	2963250	1139	-	.	ID="RND-6_FAMILY-14256";TEgroup="ctg_1%7CRND-6_FAMILY-14256%7C1";Tend="1052";Tstart="770";shortTE="F";uid="a5484182-45c5-44f1-ae25-82aac0b52e71"
VSBQ01000001.1	RepeatMasker	DNA	2138890	2139472	2034	-	.	ID="DNA4-2_AP";Tend="653";Tstart="17";shortTE="F";uid="54e3e3b7-b871-4de7-96d9-9193614ccbf1"
VSBQ01000001.1	RepeatMasker	DNA/hAT-Tip100	2721629	2721846	1395	-	.	ID="RND-6_FAMILY-12496";Tend="1133";Tstart="905";shortTE="F";uid="84e02ee1-7e22-420b-8dab-7f4ce6c5b85b"
VSBQ01000001.1	RepeatMasker	DNA/Ginger	508575	508982	674	-	.	ID="RND-1_FAMILY-259";Tend="977";Tstart="593";shortTE="F";uid="9fcaaf26-7a20-4089-be29-5c22c176d93f"
VSBQ01000001.1	RepeatMasker	DNA/Kolobok-E	1297529	1297901	806	-	.	ID="RND-6_FAMILY-706";Tend="703";Tstart="357";shortTE="F";uid="9d58b9c7-cc84-4dc4-bddf-8c206f8f8546"
VSBQ01000001.1	RepeatMasker	DNA/Kolobok-E	1132349	1132995	666	-	.	ID="KOLOBOKE-2_AP";Tend="1750";Tstart="1169";shortTE="F";uid="e81f186c-ec24-4e7d-8286-44f2361440c2"
VSBQ01000001.1	RepeatMasker	DNA/hAT?	826227	826584	518	-	.	ID="RND-4_FAMILY-532";Tend="1508";Tstart="1142";shortTE="F";uid="e9fad220-3673-4fe3-ae11-d82d6654f402"
VSBQ01000001.1	RepeatMasker	Unknown	879686	879853	419	-	.	ID="RND-6_FAMILY-1224";Tend="902";Tstart="737";shortTE="F";uid="383db24c-e133-4857-88c5-e13b8205fd1a"
VSBQ01000001.1	RepeatMasker	DNA/Kolobok-E	2036469	2036631	991	-	.	ID="RND-5_FAMILY-9815";Tend="2042";Tstart="1493";shortTE="F";uid="1f9a4a02-c844-4892-b3a6-415ee59fdaa6"
VSBQ01000001.1	RepeatMasker	DNA/Ginger	2499472	2499680	1138	-	.	ID="RND-6_FAMILY-7106";Tend="912";Tstart="695";shortTE="F";uid="8ab19b02-3fa4-4232-844b-748febe1964c"
VSBQ01000001.1	RepeatMasker	Unknown	1724270	1724392	699	-	.	ID="RND-6_FAMILY-32141";Tend="1463";Tstart="1343";shortTE="F";uid="cbc9999d-2491-4dc1-b2e5-69367d6d61d1"
VSBQ01000001.1	RepeatMasker	Unknown	1134699	1134846	562	-	.	ID="RND-4_FAMILY-266";Tend="1559";Tstart="1406";shortTE="F";uid="7a9bd60c-6af1-4690-b224-c59fdf20a58b"
VSBQ01000001.1	RepeatMasker	DNA	1639843	1640072	449	-	.	ID="ttaa3_ap";Tend="210";Tstart="5";shortTE="F";uid="1b3d878f-b59e-4e9d-9194-8e9799da3347"
VSBQ01000001.1	RepeatMasker	DNA/hAT?	4359545	4359843	463	-	.	ID="RND-4_FAMILY-532";Tend="1565";Tstart="1284";shortTE="F";uid="07b1a578-9af8-46a6-aac9-de22db428be5"
VSBQ01000001.1	RepeatMasker	DNA/Merlin	4985843	4986066	1194	-	.	ID="RND-6_FAMILY-12585";Tend="1085";Tstart="861";shortTE="F";uid="5a62a514-1b2b-4368-a0b2-1545c9bb0ad8"
VSBQ01000001.1	RepeatMasker	LINE/R1	252808	253685	796	-	.	ID="SART-5_API";Tend="2882";Tstart="1924";shortTE="F";uid="56f8301d-7eb3-4ad8-9915-73e8f7260ea5"
VSBQ01000001.1	RepeatMasker	Unknown	4316281	4316797	2121	-	.	ID="RND-4_FAMILY-773";Tend="1449";Tstart="924";shortTE="F";uid="7092e87c-4689-4501-a974-a04ca2744ef0"
VSBQ01000001.1	RepeatMasker	DNA/hAT-Tip100	3593498	3593990	2430	-	.	ID="RND-5_FAMILY-777";Tend="1150";Tstart="655";shortTE="F";uid="cdcbfff1-6334-44a4-b8a6-40a3fa8e4e6b"
VSBQ01000001.1	RepeatMasker	DNA/hAT-hAT19	2171452	2171644	1477	-	.	ID="HAT-N15_AP";Tend="194";Tstart="1";shortTE="F";uid="ced34caf-2822-4b59-82b3-5d414cfbb550"
VSBQ01000001.1	RepeatMasker	DNA	991463	991581	473	-	.	ID="TTAA2D_AP";Tend="431";Tstart="314";shortTE="F";uid="1351f3a9-d9a5-4095-b5bf-f39eca5a53a3"
VSBQ01000001.1	RepeatMasker	DNA/hAT-Tip100	1505352	1505851	708	-	.	ID="DNA8-87_AP";Tend="748";Tstart="1";shortTE="F";uid="888127aa-33a6-4f37-98af-832de06ad9e5"
VSBQ01000001.1	RepeatMasker	DNA/Kolobok-E	3456232	3456722	883	-	.	ID="KOLOBOKE-2_AP";TEgroup="ctg_1%7CKOLOBOKE-2_AP%7C1";Tend="1395";Tstart="1119";shortTE="F";uid="8e7fbf90-9e68-49dd-be61-fe99b3584b7a"
VSBQ01000001.1	RepeatMasker	Unknown	3181317	3181656	2474	-	.	ID="RND-6_FAMILY-54638";Tend="1249";Tstart="888";shortTE="F";uid="9bd964af-c977-4338-ad27-34c7c4323e5e"
VSBQ01000001.1	RepeatMasker	DNA/hAT-hAT19	898530	898737	1412	-	.	ID="DNA8-96_AP";Tend="223";Tstart="14";shortTE="F";uid="422d4255-7ef7-49c8-90e7-93889188b76c"
VSBQ01000001.1	RepeatMasker	DNA	3004662	3004814	441	-	.	ID="dna2-2_ap";Tend="614";Tstart="477";shortTE="F";uid="8b88ed01-8a9c-4028-8947-3303c1f45455"
VSBQ01000001.1	RepeatMasker	DNA/hAT-Tip100	4850329	4851729	9069	-	.	ID="RND-1_FAMILY-261";Tend="2445";Tstart="1017";shortTE="F";uid="b48b6a0d-64e1-46ba-ba78-cf0cb34a1217"
VSBQ01000001.1	RepeatMasker	Unknown	2778807	2779677	6313	-	.	ID="RND-1_FAMILY-74";Tend="1839";Tstart="962";shortTE="F";uid="f8b06e26-7e23-4aa1-ae46-2cad1041ba65"
VSBQ01000001.1	RepeatMasker	DNA/hAT-Charlie	4735340	4735526	579	-	.	ID="DNA8-72_AP";TEgroup="ctg_1%7CDNA8-72_AP%7C1";Tend="325";Tstart="1";shortTE="F";uid="e23c0426-9fbe-48ff-a84a-237dc67241fa"
VSBQ01000001.1	RepeatMasker	DNA/Kolobok-E	3044787	3044940	778	-	.	ID="KOLOBOKE-3_AP";Tend="2197";Tstart="2033";shortTE="F";uid="06dd7df7-8d5e-4e3a-a367-86b9fc34032a"
VSBQ01000001.1	RepeatMasker	DNA/hAT-Ac	1527515	1527617	551	-	.	ID="RND-6_FAMILY-1522";Tend="2048";Tstart="1945";shortTE="F";uid="9364a140-a22b-4b0b-b726-2c70fbd9f733"
VSBQ01000001.1	RepeatMasker	DNA/hAT?	4961874	4961984	400	-	.	ID="RND-4_FAMILY-532";Tend="1910";Tstart="1802";shortTE="F";uid="5ded7748-4023-443b-90ed-2fe636f01ade"
VSBQ01000001.1	RepeatMasker	DNA/Ginger	3240947	3241652	4578	-	.	ID="RND-1_FAMILY-259";Tend="1299";Tstart="588";shortTE="F";uid="657199cd-73c8-4a44-82d2-0d4e23b03548"
VSBQ01000001.1	RepeatMasker	Unknown	1427069	1427631	2564	-	.	ID="RND-4_FAMILY-266";Tend="1565";Tstart="979";shortTE="F";uid="56f503a8-9ea7-4ed5-aaa0-137d0496ce6e"
VSBQ01000001.1	RepeatMasker	DNA/MULE-MuDR	3716684	3717473	1246	-	.	ID="RND-4_FAMILY-2602";TEgroup="ctg_1%7CRND-4_FAMILY-2602%7C2";Tend="1532";Tstart="857";shortTE="F";uid="8ff6c5b1-3316-4cd4-9084-ee27d620a675"
VSBQ01000001.1	RepeatMasker	DNA	1527670	1527927	1377	-	.	ID="dna4-2_ap";Tend="257";Tstart="1";shortTE="F";uid="15410b6f-2a79-4157-84ab-fd41e472640c"
VSBQ01000001.1	RepeatMasker	DNA/Kolobok-E	3610420	3610767	723	-	.	ID="RND-5_FAMILY-9815";Tend="1838";Tstart="1440";shortTE="F";uid="a3ae7dfa-e09d-461c-9fa0-bdfa60153103"
VSBQ01000001.1	RepeatMasker	Unknown	4968635	4968737	523	-	.	ID="RND-6_FAMILY-21876";Tend="1761";Tstart="1659";shortTE="F";uid="7e664023-a3fe-4e8a-86c5-13cfe5e4b468"
VSBQ01000001.1	RepeatMasker	Retroposon?	1498143	1499535	6422	-	.	ID="SINE2-1_AP";Tend="1476";Tstart="1";shortTE="F";uid="cfb1078a-ae3e-40be-9fce-700f4a11e9f8"
VSBQ01000001.1	RepeatMasker	Unknown	2501569	2501846	1947	-	.	ID="RND-1_FAMILY-14";Tend="1187";Tstart="905";shortTE="F";uid="ca6b4396-01a0-4888-b955-d030b87df3a4"
VSBQ01000001.1	RepeatMasker	Unknown	1426778	1427010	1064	-	.	ID="RND-4_FAMILY-3026";Tend="1377";Tstart="1143";shortTE="F";uid="80e82392-d1d1-498d-ba84-85039db69b75"
VSBQ01000001.1	RepeatMasker	Retroposon?	4669901	4670415	1592	-	.	ID="RND-6_FAMILY-2048";Tend="581";Tstart="108";shortTE="F";uid="74f755de-3e11-41c8-a7f9-802cfa9784e1"
VSBQ01000001.1	RepeatMasker	Retroposon?	5048967	5049456	465	-	.	ID="RND-6_FAMILY-5571";Tend="1305";Tstart="795";shortTE="F";uid="003b50f7-4eee-4c0f-bc3b-fd524996fab5"
VSBQ01000001.1	RepeatMasker	DNA	1110296	1110691	2555	-	.	ID="TTAA3B_AP";Tend="428";Tstart="2";shortTE="F";uid="064ed2fe-8291-4075-a4db-37ef370b9f26"
VSBQ01000001.1	RepeatMasker	DNA/Kolobok-E	2722150	2722365	507	-	.	ID="KOLOBOKE-3_AP";Tend="5279";Tstart="4802";shortTE="F";uid="8b1f288d-9c20-40f3-ac22-43285fd3d598"
VSBQ01000001.1	RepeatMasker	DNA/Ginger-1	4740464	4740596	402	-	.	ID="RND-6_FAMILY-1155";Tend="1174";Tstart="1033";shortTE="F";uid="8612659b-6077-4e7a-9b9c-187c93fc4458"
VSBQ01000001.1	RepeatMasker	DNA/Ginger-1	2835952	2836140	678	-	.	ID="RND-6_FAMILY-9128";Tend="1627";Tstart="1452";shortTE="F";uid="7bf51883-70b3-4036-9ddd-8d6dbc539591"
VSBQ01000001.1	RepeatMasker	DNA/Sola-1	579296	579416	496	-	.	ID="RND-1_FAMILY-104";Tend="1429";Tstart="1300";shortTE="F";uid="35aa69d5-ef6d-486c-aa99-8f4fee620d52"
VSBQ01000001.1	RepeatMasker	DNA	1584607	1585036	2871	-	.	ID="ttaa4_ap";Tend="433";Tstart="1";shortTE="F";uid="5bc55eb7-89a2-49a1-a1bd-2c1f1f9a4c43"
VSBQ01000001.1	RepeatMasker	DNA/Ginger	3810289	3811716	10053	-	.	ID="RND-6_FAMILY-7106";Tend="2153";Tstart="702";shortTE="F";uid="4f3ccb99-869a-45b9-8141-500ebe58b062"
VSBQ01000001.1	RepeatMasker	DNA/hAT	4716907	4717057	532	-	.	ID="RND-6_FAMILY-24208";Tend="1097";Tstart="947";shortTE="F";uid="73b02094-ffc3-444c-beea-87f2d51280ff"
VSBQ01000001.1	RepeatMasker	DNA	3005164	3005480	775	-	.	ID="dna4-2_ap";Tend="282";Tstart="1";shortTE="F";uid="1171e58a-8fea-49e6-b434-14565e267ec2"
VSBQ01000001.1	RepeatMasker	DNA	869673	869917	1379	-	.	ID="TTAA3B_AP";Tend="436";Tstart="154";shortTE="F";uid="3ec81baa-d1ab-450d-94af-2da841746376"
VSBQ01000001.1	RepeatMasker	Unknown	495897	496232	1251	-	.	ID="RND-1_FAMILY-14";Tend="1186";Tstart="859";shortTE="F";uid="364cab29-3a12-4160-b1c6-d3b4e011297b"
VSBQ01000001.1	RepeatMasker	DNA	4655783	4656534	2740	-	.	ID="DNA4-2_AP";Tend="765";Tstart="5";shortTE="F";uid="3dd10107-c895-48a1-842a-f59a86057f21"
VSBQ01000001.1	RepeatMasker	RC/Helitron	3812085	3812296	1396	-	.	ID="RND-6_FAMILY-2752";Tend="1153";Tstart="938";shortTE="F";uid="82efb357-9282-4d0b-a468-39729827000b"
VSBQ01000001.1	RepeatMasker	Unknown	4717435	4718585	5039	-	.	ID="RND-5_FAMILY-1623";Tend="1348";Tstart="259";shortTE="F";uid="e9e91cd8-c677-447c-89c8-9e2214825205"
VSBQ01000001.1	RepeatMasker	Unknown	4951630	4951730	400	-	.	ID="RND-6_FAMILY-20070";Tend="1201";Tstart="1104";shortTE="F";uid="235b00f3-7cf0-4f16-839c-6effdf6edaf9"
VSBQ01000001.1	RepeatMasker	Unknown	3238185	3238457	1605	-	.	ID="RND-1_FAMILY-15";Tend="1214";Tstart="911";shortTE="F";uid="3ae1e693-29f3-4228-a7d7-0e504e5cfbec"
VSBQ01000001.1	RepeatMasker	DNA	2439178	2439561	1660	-	.	ID="TTAA4B_AP";Tend="405";Tstart="1";shortTE="F";uid="b893cd53-b2b9-42ff-9629-c01fcaa77577"
VSBQ01000001.1	RepeatMasker	DNA	645230	645939	1648	-	.	ID="TTAA18B_AP";TEgroup="ctg_1%7CTTAA18B_AP%7C1";Tend="576";Tstart="48";shortTE="F";uid="25e1c213-4502-44f8-b2e3-9884736d5d1c"
VSBQ01000001.1	RepeatMasker	DNA	2838562	2839019	2470	-	.	ID="TTAA2D_AP";Tend="429";Tstart="1";shortTE="F";uid="b9b2d401-fe81-438b-844b-20dbc996bd91"
VSBQ01000001.1	RepeatMasker	Retroposon?	833451	833776	656	-	.	ID="SINE2-2_AP";Tend="706";Tstart="381";shortTE="F";uid="60678ed7-bf53-478f-ba4b-f60c78f0b633"
VSBQ01000001.1	RepeatMasker	Unknown	4358365	4358648	2236	-	.	ID="RND-1_FAMILY-62";Tend="1261";Tstart="981";shortTE="F";uid="3cb7c717-9497-49d1-8e1d-1997da3750a9"
VSBQ01000001.1	RepeatMasker	Unknown	393140	393280	404	-	.	ID="RND-1_FAMILY-174";Tend="1532";Tstart="1412";shortTE="F";uid="c86bde79-2413-42b3-9774-134e065520c9"
VSBQ01000001.1	RepeatMasker	RC/Helitron	844622	844793	1120	-	.	ID="RND-1_FAMILY-115";Tend="1309";Tstart="1135";shortTE="F";uid="659c0d64-7ad5-4aa0-964a-3437ba2858d1"
VSBQ01000001.1	RepeatMasker	DNA	5019904	5020133	434	-	.	ID="ttaa3b_ap";Tend="416";Tstart="162";shortTE="F";uid="1740a8cf-94ae-4a5b-89d8-484a49d13767"
VSBQ01000001.1	RepeatMasker	Unknown	4650841	4651104	615	-	.	ID="RND-6_FAMILY-396";Tend="504";Tstart="236";shortTE="F";uid="1a675bf2-2994-41a0-b89d-7691bef032bb"
VSBQ01000001.1	RepeatMasker	Retroposon?	4615088	4615244	457	-	.	ID="RND-6_FAMILY-12621";Tend="1112";Tstart="954";shortTE="F";uid="2eae786b-155a-4fa7-be24-6c9080e8dd94"
VSBQ01000001.1	RepeatMasker	Retroposon?	2417625	2417738	1780	-	.	ID="RND-6_FAMILY-5081";Tend="1883";Tstart="1336";shortTE="F";uid="f89e8dd9-1c9d-46e1-a32f-467b1fa34f3f"
VSBQ01000001.1	RepeatMasker	Unknown	3832633	3832847	652	-	.	ID="RND-4_FAMILY-266";Tend="1571";Tstart="1375";shortTE="F";uid="0176d13f-0658-41de-85e8-e32405dbb6a2"
VSBQ01000001.1	RepeatMasker	DNA/hAT-Tip100	2281789	2281936	663	-	.	ID="DNA8-63_AP";Tend="168";Tstart="1";shortTE="F";uid="75320b10-ebc4-4eaa-bef1-1b63049282c0"
VSBQ01000001.1	RepeatMasker	DNA	4937104	4937381	443	-	.	ID="dna4-1_ap";Tend="346";Tstart="51";shortTE="F";uid="3c0f6c7b-2848-4a7a-bead-14d69e444c54"
VSBQ01000001.1	RepeatMasker	DNA/hAT	2889234	2889397	993	-	.	ID="RND-4_FAMILY-3147";Tend="1410";Tstart="1249";shortTE="F";uid="2aadd544-16a7-4a44-a12f-8cf08664c4b1"
VSBQ01000001.1	RepeatMasker	DNA/hAT?	2053409	2053848	1930	-	.	ID="rnd-6_family-11462";Tend="678";Tstart="275";shortTE="F";uid="9eaa8465-27da-4bca-b8b2-0663991d1a87"
VSBQ01000001.1	RepeatMasker	Retroposon?	2896855	2897241	1342	-	.	ID="RND-4_FAMILY-1269";Tend="1425";Tstart="1062";shortTE="F";uid="5bf87d4f-5adb-4116-a8c2-6a2eb7180f87"
VSBQ01000001.1	RepeatMasker	DNA/Ginger	1113217	1114666	9065	-	.	ID="RND-6_FAMILY-7106";Tend="2158";Tstart="702";shortTE="F";uid="1632e5fe-48b4-425b-9364-ade55b5f9549"
VSBQ01000001.1	RepeatMasker	Unknown	4907668	4907788	718	-	.	ID="RND-1_FAMILY-15";Tend="1079";Tstart="955";shortTE="F";uid="2565ded8-d9c1-4064-9be5-d4415f43f481"
VSBQ01000001.1	RepeatMasker	DNA/Ginger	2454891	2455132	1307	-	.	ID="RND-6_FAMILY-7106";Tend="936";Tstart="700";shortTE="F";uid="c247c624-a143-4a4b-845e-78d80033fd54"
VSBQ01000001.1	RepeatMasker	Unknown	4269082	4271410	15144	-	.	ID="RND-5_FAMILY-13845";Tend="2582";Tstart="292";shortTE="F";uid="337a9b32-7116-4f5e-b8e4-563a4a6edc36"
VSBQ01000001.1	RepeatMasker	DNA	1723923	1724230	804	-	.	ID="RND-6_FAMILY-811";Tend="1948";Tstart="1696";shortTE="F";uid="451521c6-5c80-4b4b-a036-3c92cfd5f18a"
VSBQ01000001.1	RepeatMasker	DNA/Ginger-1	3118205	3118455	697	-	.	ID="RND-6_FAMILY-1155";Tend="2261";Tstart="1982";shortTE="F";uid="0b23744b-064d-416f-a6da-87363e2a80aa"
VSBQ01000001.1	RepeatMasker	DNA	3195326	3195741	684	-	.	ID="TTAA2C_AP";Tend="417";Tstart="2";shortTE="F";uid="de2b37a8-176c-432a-9cce-482cf200e178"
VSBQ01000001.1	RepeatMasker	LINE/I-Jockey	3331045	3331862	5173	-	.	ID="RND-6_FAMILY-5367";Tend="1456";Tstart="670";shortTE="F";uid="f2ec0a6a-97ad-43af-b122-67ca5de3acd6"
VSBQ01000001.1	RepeatMasker	Retroposon?	1138559	1139247	901	-	.	ID="RND-6_FAMILY-5571";Tend="1287";Tstart="567";shortTE="F";uid="616a5159-7a34-4116-98f3-04af1e124930"
VSBQ01000001.1	RepeatMasker	DNA/Kolobok-E	3934200	3934363	520	-	.	ID="RND-5_FAMILY-1796";Tend="1190";Tstart="1046";shortTE="F";uid="2be66f27-6b51-463c-986d-374cada22bad"
VSBQ01000001.1	RepeatMasker	DNA	491826	492329	2709	-	.	ID="RND-4_FAMILY-398";Tend="1465";Tstart="940";shortTE="F";uid="a4011384-399d-468f-8d3a-07fc3ccc5334"
VSBQ01000001.1	RepeatMasker	DNA	3605710	3606286	2274	-	.	ID="DNA4-2_AP";Tend="691";Tstart="142";shortTE="F";uid="b6c403b1-c49e-4319-9445-e15bd9f07b66"
VSBQ01000001.1	RepeatMasker	DNA/Ginger-1	1516173	1517017	5953	-	.	ID="RND-6_FAMILY-1155";Tend="1657";Tstart="809";shortTE="F";uid="7b6826cb-230d-446d-a2cf-829981fd1260"
VSBQ01000001.1	RepeatMasker	Retroposon?	2467426	2468143	2377	-	.	ID="SINE2-1_AP";Tend="1770";Tstart="927";shortTE="F";uid="b249d8df-b75d-44fd-b090-74f6389ef142"
VSBQ01000001.1	RepeatMasker	DNA/Ginger-1	876898	877148	1043	-	.	ID="RND-6_FAMILY-9128";Tend="1460";Tstart="1209";shortTE="F";uid="453becd9-f971-486a-bbb6-8f7eacce1655"
VSBQ01000001.1	RepeatMasker	Retroposon?	4092733	4093613	2932	-	.	ID="SINE2-1_AP";Tend="1689";Tstart="927";shortTE="F";uid="09eeb19e-38f6-4340-bc22-c8642b430454"
VSBQ01000001.1	RepeatMasker	DNA	3352985	3353340	927	-	.	ID="dnax-2_ap";Tend="467";Tstart="127";shortTE="F";uid="807b33ff-b6f9-45bf-a076-ea831589b632"
VSBQ01000001.1	RepeatMasker	Retroposon?	2856849	2857134	487	-	.	ID="SINE2-1_AP";Tend="1411";Tstart="1099";shortTE="F";uid="4bf6d198-e455-4965-baa9-0bef921024b2"
VSBQ01000001.1	RepeatMasker	DNA/Ginger-1	2253168	2254352	8253	-	.	ID="RND-6_FAMILY-1155";Tend="2060";Tstart="809";shortTE="F";uid="7099c0d9-0ced-465d-8de2-caeef00614ac"
VSBQ01000001.1	RepeatMasker	DNA/hAT?	3341499	3341958	1697	-	.	ID="RND-1_FAMILY-86";Tend="1811";Tstart="1367";shortTE="F";uid="e36c0096-e0c1-45fa-ab86-c1aa9b22b81a"
VSBQ01000001.1	RepeatMasker	DNA/Ginger-1	3633232	3633372	914	-	.	ID="RND-5_FAMILY-8248";Tend="1012";Tstart="870";shortTE="F";uid="5f1b4152-c3ce-4cfd-97a5-b7efca2545a3"
VSBQ01000001.1	RepeatMasker	DNA	5112398	5113227	775	-	.	ID="DNA4-1_AP";Tend="822";Tstart="4";shortTE="F";uid="8f3642aa-5240-483a-a541-515d6594e86b"
VSBQ01000001.1	RepeatMasker	DNA/Ginger-1	4764162	4764331	562	-	.	ID="GINGER1-1_AP";Tend="5197";Tstart="5018";shortTE="F";uid="149e1030-9b19-4d1c-a57a-60919296a7c3"
VSBQ01000001.1	RepeatMasker	DNA/hAT-hAT19	2402063	2402320	1024	-	.	ID="HAT-N13_AP";Tend="263";Tstart="1";shortTE="F";uid="6cd79e48-ad55-4bb6-96ac-12d6f3b7d4b1"
VSBQ01000001.1	RepeatMasker	Retroposon?	4844518	4844634	605	-	.	ID="SINE2-1_AP";Tend="112";Tstart="1";shortTE="F";uid="c549de74-668d-4931-9e57-37f4ab8dd420"
VSBQ01000001.1	RepeatMasker	DNA/Ginger-1	2175302	2176781	10294	-	.	ID="RND-6_FAMILY-1155";Tend="2279";Tstart="804";shortTE="F";uid="87acd8ca-abe1-46bc-9ecc-827525be1273"
VSBQ01000001.1	RepeatMasker	Retroposon?	1734399	1734814	1415	-	.	ID="RND-6_FAMILY-6067";Tend="1733";Tstart="1323";shortTE="F";uid="bd952d1a-9fd6-4849-9a63-8665cf848c7c"
VSBQ01000001.1	RepeatMasker	Retroposon?	2176804	2176965	553	-	.	ID="RND-4_FAMILY-1269";Tend="245";Tstart="72";shortTE="F";uid="bb691f9d-b647-4a70-936d-87182a82803e"
VSBQ01000001.1	RepeatMasker	DNA	130085	130292	755	-	.	ID="RND-6_FAMILY-13352";Tend="737";Tstart="520";shortTE="F";uid="d12caada-b729-4296-9ae8-02a609effb1b"
VSBQ01000001.1	RepeatMasker	LINE/L2	889408	889889	500	-	.	ID="RND-6_FAMILY-7406";Tend="828";Tstart="360";shortTE="F";uid="a5613cef-0e61-4c14-96f0-a8b61ec5c21a"
VSBQ01000001.1	RepeatMasker	RC/Helitron	2976391	2976697	813	-	.	ID="RND-1_FAMILY-26";Tend="1511";Tstart="1204";shortTE="F";uid="8bb0d308-2701-48a5-acf6-46d9258a53b6"
VSBQ01000001.1	RepeatMasker	DNA/hAT-Ac	2184948	2185159	565	-	.	ID="RND-5_FAMILY-3126";Tend="1782";Tstart="1533";shortTE="F";uid="c4554aef-1795-4be7-8654-b69bd5975087"
VSBQ01000001.1	RepeatMasker	DNA/Ginger-1	4580706	4582617	13610	-	.	ID="RND-1_FAMILY-386";Tend="3211";Tstart="1371";shortTE="F";uid="70bac70d-1f36-4a0c-9fd3-8f0d38a7fd6d"
VSBQ01000001.1	RepeatMasker	DNA	865509	865759	1380	-	.	ID="DNA8-15_AP";Tend="241";Tstart="3";shortTE="F";uid="61ae09b8-e48f-417a-8646-50449dc3e25a"
VSBQ01000001.1	RepeatMasker	DNA	3817841	3818023	586	-	.	ID="RND-5_FAMILY-4943";Tend="850";Tstart="663";shortTE="F";uid="13919577-6f5b-4c96-802d-4296e8b28cc9"
VSBQ01000001.1	RepeatMasker	Unknown	2903081	2903256	1138	-	.	ID="RND-1_FAMILY-228";Tend="1120";Tstart="945";shortTE="F";uid="77e681f0-3d2b-41b1-bcf2-a3f74a3505ef"
VSBQ01000001.1	RepeatMasker	Unknown	2494471	2494743	1857	-	.	ID="RND-1_FAMILY-209";Tend="1183";Tstart="908";shortTE="F";uid="6bd51520-1a81-4bd5-bb3a-756b3fb8e926"
VSBQ01000001.1	RepeatMasker	DNA/Kolobok-E	1244292	1244409	412	-	.	ID="RND-4_FAMILY-171";Tend="1201";Tstart="1090";shortTE="F";uid="d5be13da-48cc-4e31-8dd1-7050e01d8aea"
VSBQ01000001.1	RepeatMasker	DNA/hAT-Tip100	1307139	1307340	444	-	.	ID="RND-6_FAMILY-1645";Tend="636";Tstart="483";shortTE="F";uid="c70e8f2e-6bae-404b-9f84-53ed37241bb6"
VSBQ01000001.1	RepeatMasker	DNA/hAT	4087423	4089501	16603	-	.	ID="RND-6_FAMILY-16976";Tend="2141";Tstart="72";shortTE="F";uid="752c9722-4664-49cf-a080-9a6ef5d0bcc9"
VSBQ01000001.1	RepeatMasker	DNA/hAT-Tip100	1946825	1947413	4322	-	.	ID="RND-5_FAMILY-777";Tend="1272";Tstart="667";shortTE="F";uid="a36981ab-4b6d-40b9-bf02-d19bb26e5df9"
VSBQ01000001.1	RepeatMasker	DNA/Kolobok-E	120807	121680	5061	-	.	ID="RND-5_FAMILY-9815";Tend="2327";Tstart="1444";shortTE="F";uid="99044f2d-1018-4660-9249-c26f0bc6cdc1"
VSBQ01000001.1	RepeatMasker	DNA/Ginger	1107998	1108269	1306	-	.	ID="RND-1_FAMILY-259";Tend="881";Tstart="588";shortTE="F";uid="48af41cf-9afb-4866-9fcb-568556ddf04a"
VSBQ01000001.1	RepeatMasker	Retroposon?	2935696	2936563	3810	-	.	ID="RND-4_FAMILY-1212";TEgroup="ctg_1%7CRND-4_FAMILY-1212%7C1";Tend="2308";Tstart="577";shortTE="F";uid="43d15453-c358-4e67-aa42-e3010924f3e0"
VSBQ01000001.1	RepeatMasker	Unknown	2905027	2905243	588	-	.	ID="RND-1_FAMILY-15";Tend="1226";Tstart="984";shortTE="F";uid="aad92f02-57bd-4345-822c-992e17ad4441"
VSBQ01000001.1	RepeatMasker	Unknown	464572	464853	1750	-	.	ID="RND-1_FAMILY-15";Tend="1206";Tstart="940";shortTE="F";uid="11c6c097-52c4-4664-946c-648f41b7e686"
VSBQ01000001.1	RepeatMasker	DNA/hAT-hAT19	3171052	3171985	2052	-	.	ID="RND-1_FAMILY-246";TEgroup="ctg_1%7CRND-1_FAMILY-246%7C1";Tend="1892";Tstart="765";shortTE="F";uid="520acaf8-85c2-4151-85f8-94f43156b8f4"
VSBQ01000001.1	RepeatMasker	DNA/Ginger-1	3639266	3639959	2750	-	.	ID="RND-6_FAMILY-1155";Tend="1431";Tstart="775";shortTE="F";uid="90fb6b9a-975f-4579-8281-4ebf2e131183"
VSBQ01000001.1	RepeatMasker	DNA/TcMar-Pogo	1183430	1183701	673	-	.	ID="RND-5_FAMILY-2043";Tend="1254";Tstart="938";shortTE="F";uid="dcb35738-0d8e-4948-b4c8-571e000bbfa7"
VSBQ01000001.1	RepeatMasker	Unknown	872671	872847	641	-	.	ID="RND-1_FAMILY-15";Tend="1109";Tstart="941";shortTE="F";uid="7b1520f7-dbdc-473b-8ded-7ed62a45c291"
VSBQ01000001.1	RepeatMasker	RC/Helitron	656233	656417	1329	-	.	ID="RND-5_FAMILY-2909";Tend="1894";Tstart="1712";shortTE="F";uid="04da11e3-c7e4-4749-b41c-59f5ed52c0da"
VSBQ01000001.1	RepeatMasker	DNA/hAT-Tip100	907315	907520	868	-	.	ID="RND-6_FAMILY-12190";Tend="1745";Tstart="1546";shortTE="F";uid="2a6393a5-4931-4cd5-a525-5e77038e6bbb"
VSBQ01000001.1	RepeatMasker	DNA	4382750	4383366	692	-	.	ID="DNAX-2_AP";TEgroup="ctg_1%7CDNAX-2_AP%7C1";Tend="340";Tstart="28";shortTE="F";uid="85a2ebf0-ecb0-431d-acd4-059bfd2e4c22"
VSBQ01000001.1	RepeatMasker	DNA/hAT-Tip100	2931842	2932064	449	-	.	ID="RND-6_FAMILY-666";Tend="1497";Tstart="1276";shortTE="F";uid="0bbcc717-ff25-42a1-acf4-8e6793495968"
VSBQ01000001.1	RepeatMasker	DNA/hAT	1928755	1928912	879	-	.	ID="RND-5_FAMILY-3489";Tend="1105";Tstart="961";shortTE="F";uid="585d0b0b-5e34-473a-b5e1-f2929b8449f4"
VSBQ01000001.1	RepeatMasker	DNA/Ginger-2	3866861	3867709	1118	-	.	ID="ginger2-1_lmi";Tend="2864";Tstart="2127";shortTE="F";uid="e11161a8-905e-4697-a022-552f8b2c0857"
VSBQ01000001.1	RepeatMasker	LINE/I	3493720	3493876	425	-	.	ID="RND-6_FAMILY-17068";Tend="1217";Tstart="1064";shortTE="F";uid="06bb1fa0-18d2-45bb-9e86-67d84341b8c1"
VSBQ01000001.1	RepeatMasker	DNA/hAT-Tip100	4156641	4156786	464	-	.	ID="DNA8-63_AP";Tend="161";Tstart="2";shortTE="F";uid="21e240a4-ebb8-4306-84aa-5399350fddc5"
VSBQ01000001.1	RepeatMasker	RC/Helitron	255638	255801	665	-	.	ID="RND-1_FAMILY-67";Tend="1347";Tstart="1187";shortTE="F";uid="4e0bf932-7c89-43a3-9496-5d13d2f85495"
VSBQ01000001.1	RepeatMasker	DNA	1347691	1348246	1552	-	.	ID="DNA4-3_AP";Tend="637";Tstart="1";shortTE="F";uid="b91a7060-57e3-4f95-b85b-5cc44d0e183a"
VSBQ01000001.1	RepeatMasker	Retroposon?	3229775	3230051	1163	-	.	ID="RND-6_FAMILY-12621";Tend="1185";Tstart="919";shortTE="F";uid="dae4bd2b-8d59-4b80-84f6-a23a07ded607"
VSBQ01000001.1	RepeatMasker	DNA/Ginger-1	4706880	4707629	4975	-	.	ID="RND-6_FAMILY-1155";Tend="1569";Tstart="803";shortTE="F";uid="23b286c6-3bdf-41fe-b340-d9c8b90bec73"
VSBQ01000001.1	RepeatMasker	DNA/hAT-Tip100	4664189	4665218	1544	-	.	ID="RND-6_FAMILY-4125";TEgroup="ctg_1%7CRND-6_FAMILY-4125%7C1";Tend="2328";Tstart="582";shortTE="F";uid="0b4f1cfe-7f74-45e6-89b9-938258faf1e5"
VSBQ01000001.1	RepeatMasker	DNA/hAT-Ac	1003311	1003635	1360	-	.	ID="RND-6_FAMILY-10795";Tend="1280";Tstart="958";shortTE="F";uid="430ba4d5-e217-435f-9db5-fc1e1d8d5902"
VSBQ01000001.1	RepeatMasker	DNA/Ginger	4878063	4878569	2365	-	.	ID="RND-6_FAMILY-7106";Tend="1242";Tstart="691";shortTE="F";uid="3fd364a4-3823-436e-b3b7-b7c1e100d7bd"
VSBQ01000001.1	RepeatMasker	DNA/Ginger	2036632	2037061	1044	-	.	ID="RND-1_FAMILY-259";Tend="1035";Tstart="589";shortTE="F";uid="218b9507-2a7a-4beb-9af1-42cf805af8ef"
VSBQ01000001.1	RepeatMasker	LINE/I	4485685	4487497	3234	-	.	ID="RND-4_FAMILY-165";Tend="1324";Tstart="33";shortTE="F";uid="fb799712-955d-4240-a6c9-5c84e0d1499d"
VSBQ01000001.1	RepeatMasker	DNA/hAT-Ac	1833402	1833729	1041	-	.	ID="RND-6_FAMILY-1076";Tend="729";Tstart="412";shortTE="F";uid="47356c12-f3ef-434d-9eac-088ae11a7b06"
VSBQ01000001.1	RepeatMasker	RC/Helitron	892637	892983	506	-	.	ID="HELITRON-2_DF";Tend="1922";Tstart="1667";shortTE="F";uid="d9c7de08-b9a5-4e68-9936-c63d4131de64"
VSBQ01000001.1	RepeatMasker	Unknown	2054028	2054158	739	-	.	ID="RND-4_FAMILY-237";Tend="932";Tstart="808";shortTE="F";uid="96f4cee1-cca3-4783-a086-0bbc28b09559"
VSBQ01000001.1	RepeatMasker	Unknown	4240298	4240566	1589	-	.	ID="RND-5_FAMILY-884";Tend="1178";Tstart="912";shortTE="F";uid="edf52be3-f5c9-4162-9d5f-c28d738753b1"
VSBQ01000001.1	RepeatMasker	DNA	2127358	2127799	887	-	.	ID="TTAA8_AP";Tend="438";Tstart="6";shortTE="F";uid="624b4d6a-202f-4206-b62f-1e1db1684294"
VSBQ01000001.1	RepeatMasker	RC/Helitron	1342666	1342877	615	-	.	ID="RND-1_FAMILY-4";TEgroup="ctg_1%7CRND-1_FAMILY-4%7C2";Tend="1012";Tstart="764";shortTE="T";uid="2adcf295-7335-41bc-9357-af3ac459a33a"
VSBQ01000001.1	RepeatMasker	DNA/hAT-hATm	3297071	3297350	408	-	.	ID="HAT-4C_AP";Tend="299";Tstart="1";shortTE="F";uid="f6724ae7-8754-4b30-8e29-85c5b319d79a"
VSBQ01000001.1	RepeatMasker	DNA/Kolobok-E	3368144	3368312	450	-	.	ID="rnd-6_family-11301";Tend="2164";Tstart="2013";shortTE="F";uid="16ad07d1-90db-4163-91bf-3f87479de306"
VSBQ01000001.1	RepeatMasker	DNA/hAT?	1341167	1341293	795	-	.	ID="RND-5_FAMILY-2837";Tend="1096";Tstart="969";shortTE="F";uid="408903b2-f5ea-4ffc-9811-26b6808942f9"
VSBQ01000001.1	RepeatMasker	DNA/hAT-hAT19	1598737	1598874	409	-	.	ID="RND-6_FAMILY-5798";Tend="1059";Tstart="919";shortTE="F";uid="0bdca7ae-e5e5-48bd-99c9-1d7bb5862f78"
VSBQ01000001.1	RepeatMasker	Unknown	818651	818824	467	-	.	ID="RND-6_FAMILY-10100";Tend="1192";Tstart="959";shortTE="F";uid="a1f97013-3edc-4900-a9b7-f53f2c93ef31"
VSBQ01000001.1	RepeatMasker	Retroposon?	3860408	3860581	866	-	.	ID="RND-6_FAMILY-12797";Tend="535";Tstart="362";shortTE="F";uid="7d420b0b-2908-4c64-a7cc-c0aa417cd71b"
VSBQ01000001.1	RepeatMasker	DNA	4145801	4146220	2345	-	.	ID="TTAA3_AP";Tend="429";Tstart="1";shortTE="F";uid="2e05fd67-bd30-4225-b18d-4809222e22d4"
VSBQ01000001.1	RepeatMasker	DNA/Kolobok-E	3380945	3381532	2732	-	.	ID="RND-6_FAMILY-30263";Tend="656";Tstart="69";shortTE="F";uid="1b2db8dc-1aaa-4614-b878-d57a0fdfb60d"
VSBQ01000001.1	RepeatMasker	Retroposon?	1133487	1133676	468	-	.	ID="RND-6_FAMILY-7125";Tend="1415";Tstart="1245";shortTE="F";uid="99843c22-9cb4-44bd-9ad2-18a4d670d27f"
VSBQ01000001.1	RepeatMasker	Retroposon?	1244741	1245015	536	-	.	ID="SINE2-1_AP";Tend="1446";Tstart="1175";shortTE="F";uid="7ab3c168-a2ee-4061-bc1f-da05c24f7ec0"
VSBQ01000001.1	RepeatMasker	DNA/hAT-Tip100	902576	902727	538	-	.	ID="RND-6_FAMILY-7556";Tend="1044";Tstart="897";shortTE="F";uid="0579f9a4-1040-41e4-821b-1e04a5a18441"
VSBQ01000001.1	RepeatMasker	DNA/Kolobok-E	4969313	4970224	4668	-	.	ID="RND-5_FAMILY-9815";Tend="2327";Tstart="1443";shortTE="F";uid="e13bc50a-908b-4b11-846e-3d9470ec0a3d"
VSBQ01000001.1	RepeatMasker	Unknown	2405051	2405327	1733	-	.	ID="RND-1_FAMILY-14";Tend="1185";Tstart="895";shortTE="F";uid="61c6b2db-823e-4929-b65b-d8e926d94987"
VSBQ01000001.1	RepeatMasker	Unknown	1239015	1239913	6331	-	.	ID="RND-1_FAMILY-34";Tend="1853";Tstart="966";shortTE="F";uid="521ef270-c137-4a9e-bd80-67cda3731f14"
VSBQ01000001.1	RepeatMasker	Unknown	1744262	1744530	642	-	.	ID="RND-1_FAMILY-15";Tend="1212";Tstart="914";shortTE="F";uid="41d7b9d0-4c45-4be9-ac6f-132490a336ee"
VSBQ01000001.1	RepeatMasker	DNA	2395307	2395547	527	-	.	ID="dna4-2b_ap";Tend="740";Tstart="506";shortTE="F";uid="07191228-1b73-4159-8db2-65dba58d572b"
VSBQ01000001.1	RepeatMasker	DNA/hAT-Tip100	4666651	4666801	694	-	.	ID="DNA8-63_AP";Tend="168";Tstart="1";shortTE="F";uid="49697b9d-e2d0-42bc-a732-5c97c0dcb652"
VSBQ01000001.1	RepeatMasker	DNA	1291619	1291869	614	-	.	ID="ttaa3b_ap";Tend="407";Tstart="160";shortTE="F";uid="9ad015e8-e423-43b2-b187-8c8014f0a48b"
VSBQ01000001.1	RepeatMasker	RC/Helitron	2459209	2459659	1294	-	.	ID="RND-1_FAMILY-7";Tend="1470";Tstart="1067";shortTE="F";uid="64c309c7-b84d-413f-92cd-d69de917b860"
VSBQ01000001.1	RepeatMasker	RC/Helitron	3236907	3237105	453	-	.	ID="RND-1_FAMILY-7";Tend="1244";Tstart="1069";shortTE="F";uid="7aedc0ff-b310-402a-968e-22a6efa6a254"
VSBQ01000001.1	RepeatMasker	DNA/hAT?	793997	794247	719	-	.	ID="RND-4_FAMILY-532";Tend="1141";Tstart="899";shortTE="F";uid="2c8754c4-d655-4199-b3a6-6973cb965eaa"
VSBQ01000001.1	RepeatMasker	DNA/Kolobok-E	1086336	1087122	3985	-	.	ID="RND-1_FAMILY-195";Tend="2226";Tstart="1430";shortTE="F";uid="8d7d0dc9-814b-4a4c-a8dc-b2b0809757b3"
VSBQ01000001.1	RepeatMasker	Unknown	2035955	2036272	780	-	.	ID="RND-1_FAMILY-6";Tend="1255";Tstart="904";shortTE="F";uid="85180990-e7aa-4a99-89c2-751603531b35"
VSBQ01000001.1	RepeatMasker	LINE/R1	712929	713042	407	-	.	ID="TRAS1";Tend="2196";Tstart="2078";shortTE="F";uid="ed8b7127-df5d-46aa-8795-5df01967d6b7"
VSBQ01000001.1	RepeatMasker	DNA	4514874	4515658	1341	-	.	ID="DNA4-2_AP";Tend="762";Tstart="1";shortTE="F";uid="769dc87b-8e22-4dc7-a00e-0a66a7b3eca0"
VSBQ01000001.1	RepeatMasker	DNA/Kolobok-E	4155563	4156097	3023	-	.	ID="RND-6_FAMILY-11301";Tend="1298";Tstart="745";shortTE="F";uid="372d6ce4-6c45-4089-bc33-2025cde54be3"
VSBQ01000001.1	RepeatMasker	DNA/hAT	3747910	3748274	2169	-	.	ID="DNA8-53_AP";Tend="391";Tstart="3";shortTE="F";uid="b42a2235-a521-493b-8e75-9f2eb5975ad0"
VSBQ01000001.1	RepeatMasker	Unknown	3187685	3188010	1510	-	.	ID="RND-1_FAMILY-13";Tend="1274";Tstart="962";shortTE="F";uid="83459bb8-bfcf-4542-9466-a035ebdfaaf2"
VSBQ01000001.1	RepeatMasker	DNA/Kolobok-E	2437649	2438184	2274	-	.	ID="KOLOBOKE-3_AP";Tend="2185";Tstart="1639";shortTE="F";uid="4b1d2959-7c14-4cdb-84d9-1067c34a3f91"
VSBQ01000001.1	RepeatMasker	DNA/hAT-Tip100	1375758	1376090	527	-	.	ID="DNA8-62_AP";TEgroup="ctg_1%7CDNA8-62_AP%7C1";Tend="223";Tstart="72";shortTE="F";uid="5d1bc279-e193-45e7-85d1-850c20ef5fc6"
VSBQ01000001.1	RepeatMasker	DNA/TcMar-Pogo	2733861	2734033	744	-	.	ID="RND-6_FAMILY-11042";Tend="351";Tstart="159";shortTE="F";uid="ef04b80e-bd81-4cff-af61-642c640b1c35"
VSBQ01000001.1	RepeatMasker	DNA	4091022	4091187	853	-	.	ID="TTAA7_AP";Tend="211";Tstart="47";shortTE="F";uid="03bd2072-9dd8-41a5-948a-398f7b7ec2ed"
VSBQ01000001.1	RepeatMasker	DNA	124595	124732	511	-	.	ID="RND-4_FAMILY-1945";Tend="1719";Tstart="1593";shortTE="F";uid="4c8595c1-e4f0-4d83-878c-3efd832037cb"
VSBQ01000001.1	RepeatMasker	DNA/hAT-Charlie	5016621	5017120	2150	-	.	ID="DNA8-86_AP";Tend="466";Tstart="1";shortTE="F";uid="b03b7aff-c0c0-4a10-9ab7-f6123256b388"
VSBQ01000001.1	RepeatMasker	DNA	4402458	4402827	975	-	.	ID="TTAA8_AP";Tend="385";Tstart="6";shortTE="F";uid="f46585d0-a647-457d-812c-1972f5f2d271"
VSBQ01000001.1	RepeatMasker	DNA	2865280	2865528	1494	-	.	ID="TTAA3B_AP";Tend="436";Tstart="195";shortTE="F";uid="c0b9b8a4-71f0-4248-b1a9-7e7ab71b1042"
VSBQ01000001.1	RepeatMasker	Unknown	1317749	1318509	5331	-	.	ID="RND-6_FAMILY-7484";Tend="1745";Tstart="970";shortTE="F";uid="df2fd4aa-9f1e-427b-a16d-a94aeefa4208"
VSBQ01000001.1	RepeatMasker	Unknown	298220	298515	757	-	.	ID="RND-6_FAMILY-1927";Tend="1152";Tstart="884";shortTE="F";uid="8a49606a-797c-4e8b-9261-b35050b9a44f"
VSBQ01000001.1	RepeatMasker	DNA/hAT-Tip100	3225230	3225506	1533	-	.	ID="RND-6_FAMILY-11563";Tend="1183";Tstart="925";shortTE="F";uid="20340c09-df0d-45f8-9b03-1602067bb112"
VSBQ01000001.1	RepeatMasker	DNA/MULE-NOF	1553535	1553797	1055	-	.	ID="RND-1_FAMILY-263";Tend="1163";Tstart="897";shortTE="F";uid="7148a91a-f159-44c9-b2d8-5363326066c8"
VSBQ01000001.1	RepeatMasker	DNA/hAT-Tip100	2305158	2305468	1646	-	.	ID="RND-6_FAMILY-11602";Tend="1198";Tstart="915";shortTE="F";uid="806b7f43-a5d8-48b2-abfd-2d697b20f777"
VSBQ01000001.1	RepeatMasker	DNA/hAT-Tip100	3151630	3151782	1193	-	.	ID="RND-6_FAMILY-5958";Tend="1120";Tstart="968";shortTE="F";uid="611018dc-1496-445c-903c-a480f97c3ed3"
VSBQ01000001.1	RepeatMasker	Unknown	2021834	2022123	1391	-	.	ID="RND-6_FAMILY-5141";Tend="1195";Tstart="906";shortTE="F";uid="dc0f9318-bff6-4e3b-930d-e0f724165d81"
VSBQ01000001.1	RepeatMasker	DNA	3919270	3920026	2420	-	.	ID="DNA4-2_AP";Tend="769";Tstart="51";shortTE="F";uid="6c46a7b0-8b12-49c3-bb4b-12437bf32dbd"
VSBQ01000001.1	RepeatMasker	DNA/hAT	2145123	2145395	1333	-	.	ID="RND-5_FAMILY-1143";Tend="932";Tstart="637";shortTE="F";uid="67602ab6-dcc1-4326-9189-8ac0a0b14db8"
VSBQ01000001.1	RepeatMasker	Unknown	2069705	2069932	1410	-	.	ID="RND-1_FAMILY-155";Tend="1177";Tstart="945";shortTE="F";uid="8c9dce02-9055-4559-856d-ed5a3f2a2416"
VSBQ01000001.1	RepeatMasker	Retroposon?	3789188	3789403	841	-	.	ID="RND-6_FAMILY-13651";Tend="854";Tstart="631";shortTE="F";uid="189ede9f-8753-406c-a537-0e51a68b9c7b"
VSBQ01000001.1	RepeatMasker	DNA/Ginger-1	1751981	1752304	458	-	.	ID="GINGER1-1_AP";Tend="4386";Tstart="4052";shortTE="F";uid="80c15b31-f1f4-478c-be46-1f647dc1bae8"
VSBQ01000001.1	RepeatMasker	DNA/Ginger-1	3245086	3246518	9616	-	.	ID="RND-6_FAMILY-1155";Tend="2259";Tstart="792";shortTE="F";uid="13bfabe4-9538-461c-89e2-b6054417d885"
VSBQ01000001.1	RepeatMasker	Unknown	1230441	1231049	4665	-	.	ID="RND-5_FAMILY-2882";Tend="1575";Tstart="932";shortTE="F";uid="33035ee7-0652-443c-a1f3-b24bae0b2bbd"
VSBQ01000001.1	RepeatMasker	DNA	3249875	3250333	976	-	.	ID="DNA4-3_AP";Tend="559";Tstart="155";shortTE="F";uid="df8e4199-cb36-4853-a507-6ef62b1d05e6"
VSBQ01000001.1	RepeatMasker	DNA/TcMar-m44	2345173	2345365	950	-	.	ID="RND-4_FAMILY-620";Tend="1271";Tstart="1092";shortTE="F";uid="1d9c244d-69f5-4937-85e5-d75125930e7d"
VSBQ01000001.1	RepeatMasker	Unknown	1880112	1880459	2499	-	.	ID="RND-6_FAMILY-4174";Tend="1244";Tstart="910";shortTE="F";uid="6f478c31-d423-40c7-be70-40a592f5987b"
VSBQ01000001.1	RepeatMasker	DNA/Kolobok-E	1173862	1173982	433	-	.	ID="RND-6_FAMILY-8498";Tend="1462";Tstart="1342";shortTE="F";uid="01300d15-3b8b-4606-9cec-0b0dbada497c"
VSBQ01000001.1	RepeatMasker	DNA/Ginger-1	4916296	4916958	4897	-	.	ID="RND-6_FAMILY-1155";Tend="1469";Tstart="806";shortTE="F";uid="286130f5-0239-4009-889a-e1e28542d654"
VSBQ01000001.1	RepeatMasker	RC/Helitron	3474345	3474568	1275	-	.	ID="RND-5_FAMILY-1400";Tend="1222";Tstart="998";shortTE="F";uid="d6c79376-a47a-4a45-b61d-977cd60c3fa0"
VSBQ01000001.1	RepeatMasker	Retroposon?	3172848	3173236	1605	-	.	ID="RND-6_FAMILY-21179";Tend="857";Tstart="508";shortTE="F";uid="cec3b802-bff3-4f1f-84fe-018b0d758814"
VSBQ01000001.1	RepeatMasker	Unknown	4716991	4717299	1074	-	.	ID="RND-5_FAMILY-543";Tend="1149";Tstart="837";shortTE="F";uid="90b3fd58-7a9d-400c-83de-8cd1c2aa3d59"
VSBQ01000001.1	RepeatMasker	DNA	617604	617758	438	-	.	ID="RND-5_FAMILY-8413";Tend="343";Tstart="197";shortTE="F";uid="d6a293a8-2c88-4d34-957e-4ae9ab06ad6f"
VSBQ01000001.1	RepeatMasker	DNA	2880646	2880760	642	-	.	ID="DNAX-2_AP";Tend="467";Tstart="339";shortTE="F";uid="439b13ba-2c55-483d-85e3-961ab5fd7077"
VSBQ01000001.1	RepeatMasker	DNA	4904274	4904728	1028	-	.	ID="DNA4-3_AP";Tend="511";Tstart="49";shortTE="F";uid="dd2f3ed6-2994-4d45-933b-040122fd1027"
VSBQ01000001.1	RepeatMasker	DNA/Ginger-2	3865453	3866798	7382	-	.	ID="GINGER2-N2_AP";TEgroup="ctg_1%7CGINGER2-N2_AP%7C1";Tend="1692";Tstart="573";shortTE="F";uid="f560aa68-554f-48e6-a166-58cfe273c1dd"
VSBQ01000001.1	RepeatMasker	DNA/Kolobok-E	2442252	2443553	9886	-	.	ID="RND-6_FAMILY-11301";Tend="2212";Tstart="890";shortTE="F";uid="5c6f9167-dc10-44e9-b0d9-b147d9118001"
VSBQ01000001.1	RepeatMasker	DNA	1312128	1312553	841	-	.	ID="DNAX-2_AP";Tend="467";Tstart="39";shortTE="F";uid="b871d6fb-3d46-4c94-8b07-742636638861"
VSBQ01000001.1	RepeatMasker	Retroposon?	469795	470326	3283	-	.	ID="RND-6_FAMILY-12621";Tend="1502";Tstart="978";shortTE="F";uid="e65c0c5b-792f-4a7b-8968-f8d7da535366"
VSBQ01000001.1	RepeatMasker	DNA/TcMar-Mariner	2469625	2470016	605	-	.	ID="RND-6_FAMILY-2867";Tend="1394";Tstart="1010";shortTE="F";uid="2b982682-3017-4800-ac89-5347d35bfc55"
VSBQ01000001.1	RepeatMasker	DNA/Kolobok-E	4133948	4134161	1523	-	.	ID="RND-6_FAMILY-1614";Tend="545";Tstart="333";shortTE="F";uid="4c6008e4-660b-4aa1-872d-391861a930b3"
VSBQ01000001.1	RepeatMasker	Unknown	2810907	2811097	629	-	.	ID="RND-4_FAMILY-266";Tend="1600";Tstart="1399";shortTE="F";uid="66ee5390-8039-4d17-a594-22a3521266ff"
VSBQ01000001.1	RepeatMasker	Retroposon?	4579220	4579404	654	-	.	ID="RND-4_FAMILY-1269";Tend="1454";Tstart="1275";shortTE="F";uid="6ecea2a4-1cdd-4616-8090-e981054c9972"
VSBQ01000001.1	RepeatMasker	DNA/Ginger	4844557	4844672	455	-	.	ID="RND-6_FAMILY-7106";Tend="781";Tstart="657";shortTE="F";uid="0bb57812-a193-470c-ae48-6142db4742b2"
VSBQ01000001.1	RepeatMasker	Unknown	747880	749384	10090	-	.	ID="RND-5_FAMILY-12072";Tend="2142";Tstart="654";shortTE="F";uid="6c0c0853-d2e7-434f-8826-0415d3e32c89"
VSBQ01000001.1	RepeatMasker	DNA/hAT?	4721080	4721930	6339	-	.	ID="RND-1_FAMILY-30";Tend="1808";Tstart="891";shortTE="F";uid="181c4fd7-d026-4ff9-84d7-0ffa411fc83c"
VSBQ01000001.1	RepeatMasker	Unknown	1875477	1875764	1861	-	.	ID="RND-1_FAMILY-74";Tend="1892";Tstart="1594";shortTE="F";uid="d31c5f04-9015-4033-8aa2-779dd7b4ff73"
VSBQ01000001.1	RepeatMasker	Retroposon?	4955757	4955908	424	-	.	ID="RND-6_FAMILY-5081";TEgroup="ctg_1%7CRND-6_FAMILY-5081%7C1";Tend="1884";Tstart="1752";shortTE="F";uid="fd05588d-cf4c-4014-be81-dc36f8c95e0c"
VSBQ01000001.1	RepeatMasker	Unknown	3726761	3727165	2266	-	.	ID="RND-6_FAMILY-3266";Tend="1345";Tstart="963";shortTE="F";uid="a5f3768f-6391-433f-9e53-fcfc3b053be9"
VSBQ01000001.1	RepeatMasker	Retroposon?	3846013	3846191	737	-	.	ID="RND-4_FAMILY-1269";Tend="1444";Tstart="1271";shortTE="F";uid="a6bd3c39-ec3d-42eb-b914-74f40aefdbce"
VSBQ01000001.1	RepeatMasker	Retroposon?	5026491	5027068	455	-	.	ID="RND-6_FAMILY-7125";Tend="795";Tstart="196";shortTE="F";uid="890a62ee-3a2d-4cf3-b8ac-15388e9b3722"
VSBQ01000001.1	RepeatMasker	Unknown	3712707	3712855	894	-	.	ID="RND-5_FAMILY-8440";Tend="865";Tstart="713";shortTE="F";uid="31571751-e0fd-4811-b359-959bd92cf3c0"
VSBQ01000001.1	RepeatMasker	DNA/TcMar-m44	3148781	3148913	512	-	.	ID="dnax-3c_ap";Tend="144";Tstart="1";shortTE="F";uid="07edb696-1a3f-45f0-bf33-075d797285e0"
VSBQ01000001.1	RepeatMasker	Unknown	1085834	1086112	1666	-	.	ID="RND-1_FAMILY-14";Tend="1185";Tstart="905";shortTE="F";uid="745699ba-d975-4db2-87c5-3921319bc27a"
VSBQ01000001.1	RepeatMasker	DNA/Kolobok-E	403475	403661	951	-	.	ID="RND-6_FAMILY-11301";Tend="941";Tstart="751";shortTE="F";uid="51603760-9a75-40a6-bb17-28feda1fc344"
VSBQ01000001.1	RepeatMasker	Unknown	2875630	2875795	659	-	.	ID="RND-1_FAMILY-37";Tend="1129";Tstart="998";shortTE="F";uid="ab849570-ae1e-4dea-9e12-e63920c1c5f1"
VSBQ01000001.1	RepeatMasker	Unknown	3583423	3583554	594	-	.	ID="RND-5_FAMILY-1918";Tend="1645";Tstart="1517";shortTE="F";uid="872ec790-5bcb-4a6c-9802-b8a8ccecce4d"
VSBQ01000001.1	RepeatMasker	Unknown	3330853	3331004	469	-	.	ID="RND-5_FAMILY-3602";Tend="417";Tstart="269";shortTE="F";uid="8006b35e-7cfc-4895-826a-981956a7e4af"
VSBQ01000001.1	RepeatMasker	DNA/Ginger	1607243	1607434	509	-	.	ID="RND-1_FAMILY-259";Tend="2033";Tstart="1836";shortTE="F";uid="06730023-31c7-451a-8ec1-8c08b863c21c"
VSBQ01000001.1	RepeatMasker	DNA/Kolobok-E	417703	418529	3641	-	.	ID="RND-6_FAMILY-2277";Tend="854";Tstart="140";shortTE="F";uid="d0d140a5-400a-4d72-ae46-89fcc1561687"
VSBQ01000001.1	RepeatMasker	DNA/Kolobok-E	918716	918829	480	-	.	ID="RND-4_FAMILY-171";Tend="1171";Tstart="1063";shortTE="F";uid="abf37ce5-eede-448a-8e18-4c8471f86664"
VSBQ01000001.1	RepeatMasker	DNA/hAT-Ac	4130296	4130815	2408	-	.	ID="rnd-6_family-4124";Tend="1291";Tstart="807";shortTE="F";uid="22481407-2184-4785-953c-ae362225224a"
VSBQ01000001.1	RepeatMasker	DNA/MULE-MuDR	2279229	2279640	450	-	.	ID="RND-6_FAMILY-3882";Tend="2895";Tstart="2476";shortTE="F";uid="5b873e81-2c2c-4889-b196-5d4a3354e3f8"
VSBQ01000001.1	RepeatMasker	Retroposon?	706110	706342	428	-	.	ID="RND-6_FAMILY-12621";Tend="1505";Tstart="1271";shortTE="F";uid="69410f97-d4e9-4ea9-89ff-7018480f6df1"
VSBQ01000001.1	RepeatMasker	Unknown	129272	129989	5076	-	.	ID="RND-1_FAMILY-74";Tend="1853";Tstart="1115";shortTE="F";uid="bea0658e-ccb8-45b1-bec7-30e3efb53a64"
VSBQ01000001.1	RepeatMasker	DNA/Merlin	3144333	3144489	400	-	.	ID="HALYOMORPHA_HALYS-5_FAMILY-9382";Tend="923";Tstart="771";shortTE="F";uid="1f88c203-61c6-4c89-bc3f-a921061edf3a"
VSBQ01000001.1	RepeatMasker	DNA/hAT-Tip100	4923166	4923287	509	-	.	ID="RND-5_FAMILY-421";Tend="1218";Tstart="1116";shortTE="F";uid="1f98ed19-2b20-4169-b997-0e57d26bbd25"
VSBQ01000001.1	RepeatMasker	LINE/I-Jockey	2955729	2955907	1293	-	.	ID="RND-6_FAMILY-18819";Tend="1380";Tstart="1193";shortTE="F";uid="db824938-7c19-4922-88a3-8e08e884f6e2"
VSBQ01000001.1	RepeatMasker	DNA/hAT-Tip100	4168700	4169147	2015	-	.	ID="RND-5_FAMILY-8457";Tend="861";Tstart="378";shortTE="F";uid="69fb971d-c165-488e-af29-5970deb9bca7"
VSBQ01000001.1	RepeatMasker	DNA/hAT?	1503929	1504034	456	-	.	ID="DNA8-60_AP";Tend="724";Tstart="621";shortTE="F";uid="4d8056bf-67ba-4248-849b-bfc17eaf1cc4"
VSBQ01000001.1	RepeatMasker	DNA	2932291	2932697	2618	-	.	ID="ttaa3b_ap";Tend="420";Tstart="17";shortTE="F";uid="30f09ef6-499c-4831-b6c4-756ab2c2a4a1"
VSBQ01000001.1	RepeatMasker	DNA	1728910	1729331	2900	-	.	ID="TTAA7_AP";Tend="434";Tstart="1";shortTE="F";uid="553dc3f9-ceaf-412f-b98c-813155a90748"
VSBQ01000001.1	RepeatMasker	DNA/hAT-hAT19	2391225	2392029	2299	-	.	ID="RND-1_FAMILY-333";TEgroup="ctg_1%7CRND-1_FAMILY-333%7C1";Tend="1437";Tstart="783";shortTE="F";uid="f8fe8600-d469-405a-87d7-b016fc757af0"
VSBQ01000001.1	RepeatMasker	DNA	1097561	1097822	527	-	.	ID="DNAX-2_AP";Tend="278";Tstart="32";shortTE="F";uid="f60560c3-975a-4e5f-b920-5e33be7fe2e5"
VSBQ01000001.1	RepeatMasker	Unknown	2159408	2159651	1562	-	.	ID="RND-1_FAMILY-170";Tend="1220";Tstart="960";shortTE="F";uid="8f87f060-90df-473d-a62b-36c2f6cb6bb1"
VSBQ01000001.1	RepeatMasker	DNA/hAT	4498514	4498661	1168	-	.	ID="RND-5_FAMILY-578";Tend="926";Tstart="780";shortTE="F";uid="8cc71937-e85c-4914-a86d-c5945cb6b877"
VSBQ01000001.1	RepeatMasker	Unknown	2220266	2220384	537	-	.	ID="RND-6_FAMILY-13491";Tend="1160";Tstart="1042";shortTE="F";uid="b18710ed-a8d0-42b4-9de9-d771f89d13ac"
VSBQ01000001.1	RepeatMasker	DNA/Ginger-1	4090620	4091024	3017	-	.	ID="RND-6_FAMILY-1155";Tend="1221";Tstart="821";shortTE="F";uid="b91b1388-c3b1-4ae0-ae45-2e5d6e069aec"
VSBQ01000001.1	RepeatMasker	LINE/CR1	125544	125677	432	-	.	ID="RND-6_FAMILY-2452";Tend="965";Tstart="827";shortTE="F";uid="e10d4fa2-c022-4908-98b9-df6a7535d3cc"
VSBQ01000001.1	RepeatMasker	DNA/Ginger-2	4069523	4070383	4291	-	.	ID="RND-6_FAMILY-11132";TEgroup="ctg_1%7CRND-6_FAMILY-11132%7C1";Tend="1554";Tstart="538";shortTE="F";uid="0fe64f8a-e3ab-4c2c-b3c2-c4e013092fed"
VSBQ01000001.1	RepeatMasker	LINE/I	1863678	1864922	3041	-	.	ID="RND-6_FAMILY-6042";Tend="1506";Tstart="297";shortTE="F";uid="07278a04-61b1-4d06-8734-07b8ebe6574a"
VSBQ01000001.1	RepeatMasker	DNA/Ginger	3850971	3851089	900	-	.	ID="RND-6_FAMILY-7106";Tend="1361";Tstart="1243";shortTE="F";uid="b24efc7d-3b5a-4c2d-8ec7-368a64fe5e72"
VSBQ01000001.1	RepeatMasker	DNA/Ginger	605874	606382	3096	-	.	ID="RND-6_FAMILY-7106";Tend="1215";Tstart="701";shortTE="F";uid="5c7d6bb3-5fcc-4fd3-a9c1-3c112390f172"
VSBQ01000001.1	RepeatMasker	DNA/Ginger-1	4777543	4778051	3637	-	.	ID="RND-6_FAMILY-1155";Tend="1312";Tstart="807";shortTE="F";uid="42089be6-2351-4b56-b06c-365918840a16"
VSBQ01000001.1	RepeatMasker	RC/Helitron	4218574	4218676	655	-	.	ID="RND-1_FAMILY-26";Tend="2013";Tstart="1913";shortTE="F";uid="fefeac02-cfce-4b77-8cb7-46e7be49ab74"
VSBQ01000001.1	RepeatMasker	DNA/Kolobok-E	2167938	2168138	1162	-	.	ID="KOLOBOKE-3_AP";Tend="2185";Tstart="1987";shortTE="F";uid="d8d1cdbf-acd6-46d6-a2ce-cd8c5357365f"
VSBQ01000001.1	RepeatMasker	Unknown	690946	691075	943	-	.	ID="RND-5_FAMILY-383";Tend="1342";Tstart="1207";shortTE="F";uid="2436c4e7-657b-4b89-9261-6d6a7121716b"
VSBQ01000001.1	RepeatMasker	DNA	1862622	1862737	488	-	.	ID="dna4-2_ap";Tend="756";Tstart="648";shortTE="F";uid="3da07d7b-a69f-4265-b464-536d1bc7d816"
VSBQ01000001.1	RepeatMasker	DNA	1521719	1522018	757	-	.	ID="TTAA3B_AP";Tend="436";Tstart="108";shortTE="F";uid="3a74f1b5-28e9-4ef9-beca-afadbdd1f7f1"
VSBQ01000001.1	RepeatMasker	DNA/Merlin	2329944	2330167	543	-	.	ID="RND-6_FAMILY-18671";Tend="1712";Tstart="1469";shortTE="F";uid="f53daab9-a051-443a-8dd7-7539512fd5b5"
VSBQ01000001.1	RepeatMasker	Unknown	1760612	1760719	503	-	.	ID="RND-6_FAMILY-5965";Tend="1019";Tstart="921";shortTE="F";uid="8f8ec640-cbd2-4dba-adcf-5f94d02c49ac"
VSBQ01000001.1	RepeatMasker	DNA	2337161	2337393	637	-	.	ID="ttaa2c_ap";Tend="234";Tstart="25";shortTE="F";uid="b04edde7-bbd1-46ae-b893-f7d03cffde2c"
VSBQ01000001.1	RepeatMasker	DNA/Ginger	3700348	3700720	1373	-	.	ID="RND-1_FAMILY-259";Tend="1033";Tstart="589";shortTE="F";uid="8936521b-c7dc-4b9d-b251-2a540835a647"
VSBQ01000001.1	RepeatMasker	Unknown	4425631	4425885	630	-	.	ID="RND-6_FAMILY-3489";Tend="1180";Tstart="973";shortTE="F";uid="01e631f1-f03d-49fb-9274-a860f9850f4c"
VSBQ01000001.1	RepeatMasker	DNA/hAT-Charlie	4159519	4159934	2316	-	.	ID="DNA8-72_AP";Tend="413";Tstart="2";shortTE="F";uid="4039fb25-7dd6-48e5-a6e7-042211ad96d2"
VSBQ01000001.1	RepeatMasker	RC/Helitron	2938065	2938184	774	-	.	ID="RND-1_FAMILY-26";Tend="1416";Tstart="1204";shortTE="F";uid="d55174bd-7cc9-4c5a-8495-cc43141e9382"
VSBQ01000001.1	RepeatMasker	Unknown	330220	330730	3619	-	.	ID="RND-1_FAMILY-48";Tend="1385";Tstart="887";shortTE="F";uid="fae7188a-d314-48f0-95a4-dfcffaf39b9d"
VSBQ01000001.1	RepeatMasker	DNA/TcMar-m44	3154607	3154749	982	-	.	ID="DNAX-3_AP";Tend="141";Tstart="1";shortTE="F";uid="385528e9-3bb2-4031-8b7a-620f686d8b77"
VSBQ01000001.1	RepeatMasker	DNA/Ginger	3140963	3142193	7196	-	.	ID="RND-6_FAMILY-7106";Tend="1986";Tstart="690";shortTE="F";uid="5d6166ed-6d63-4e53-9147-2e7820cfba2a"
VSBQ01000001.1	RepeatMasker	Unknown	2884946	2885991	2561	-	.	ID="RND-6_FAMILY-20080";Tend="1568";Tstart="512";shortTE="F";uid="fc6af3a4-824e-4b64-81df-e3122de47ead"
VSBQ01000001.1	RepeatMasker	DNA/hAT-Charlie	3990564	3991403	6802	-	.	ID="RND-1_FAMILY-107";Tend="1760";Tstart="912";shortTE="F";uid="99418669-3f18-489d-a6b8-d2b6a7dae45b"
VSBQ01000001.1	RepeatMasker	DNA	4175673	4175826	766	-	.	ID="TTAA2D_AP";Tend="429";Tstart="274";shortTE="F";uid="a62f33d3-bfe2-4342-b07e-f4813a1ef99a"
VSBQ01000001.1	RepeatMasker	Unknown	1586928	1587051	588	-	.	ID="RND-1_FAMILY-8";Tend="1104";Tstart="904";shortTE="F";uid="b37a27f6-f801-4751-8b05-c6c81a900f43"
VSBQ01000001.1	RepeatMasker	DNA/hAT-Tip100	1136063	1136231	433	-	.	ID="HAT-N16_LMI";Tend="1782";Tstart="1618";shortTE="F";uid="be02d520-96a9-41f1-88fc-81ef8d91d35f"
VSBQ01000001.1	RepeatMasker	DNA/hAT-hAT19	3725662	3725869	1147	-	.	ID="dna8-88_ap";Tend="620";Tstart="447";shortTE="F";uid="b77508a8-7ec3-44fd-b08f-6efd7afc9cec"
VSBQ01000001.1	RepeatMasker	DNA/hAT-hAT19	4108874	4109213	1436	-	.	ID="RND-6_FAMILY-1117";Tend="1925";Tstart="1577";shortTE="F";uid="0f7f32df-1153-4e88-80e4-21a7ee35d1b6"
VSBQ01000001.1	RepeatMasker	DNA/hAT-hAT19	4588591	4588793	615	-	.	ID="RND-5_FAMILY-2003";Tend="1556";Tstart="1356";shortTE="F";uid="c3a4703a-6a95-4906-96ad-bf91f585699a"
VSBQ01000001.1	RepeatMasker	DNA/Ginger	5013372	5013729	835	-	.	ID="RND-6_FAMILY-7106";Tend="1085";Tstart="700";shortTE="F";uid="7fdd2f38-fca0-45d6-8614-dfd72e07e47a"
VSBQ01000001.1	RepeatMasker	DNA/hAT?	1525597	1525987	1668	-	.	ID="rnd-6_family-11462";Tend="678";Tstart="263";shortTE="F";uid="6e48c73c-2471-4479-80ff-3aa52927a84f"
VSBQ01000001.1	RepeatMasker	Retroposon?	1417868	1418026	500	-	.	ID="RND-5_FAMILY-2785";Tend="949";Tstart="780";shortTE="F";uid="1f6ab5ac-ae03-4ba7-a22b-30b227426bf8"
VSBQ01000001.1	RepeatMasker	LINE/L2	2223831	2223932	491	-	.	ID="RND-6_FAMILY-16848";Tend="2138";Tstart="2039";shortTE="F";uid="436e317e-37ce-4eca-a4b2-0687d83d100f"
VSBQ01000001.1	RepeatMasker	Unknown	3611815	3611937	435	-	.	ID="RND-5_FAMILY-7946";Tend="1623";Tstart="1511";shortTE="F";uid="36a4033d-858b-416b-9b8a-9f851baa0994"
VSBQ01000001.1	RepeatMasker	Unknown	593581	593687	575	-	.	ID="RND-6_FAMILY-22320";Tend="600";Tstart="491";shortTE="F";uid="f82415e3-5033-4a9c-9260-18dd3bfdba96"
VSBQ01000001.1	RepeatMasker	Unknown	25247	27508	5356	-	.	ID="RND-6_FAMILY-30653";TEgroup="ctg_1%7CRND-6_FAMILY-30653%7C1";Tend="2725";Tstart="767";shortTE="F";uid="c26d04ef-4bb2-4ed1-8038-37ea872254ba"
VSBQ01000001.1	RepeatMasker	DNA	1378622	1379338	3233	-	.	ID="DNA4-2_AP";Tend="769";Tstart="18";shortTE="F";uid="b444e615-81bf-4c5b-b2a2-fa62fc51b733"
VSBQ01000001.1	RepeatMasker	DNA/Ginger	288253	288486	676	-	.	ID="RND-1_FAMILY-259";Tend="808";Tstart="586";shortTE="F";uid="c89e6835-09c6-42b6-8309-e55ea348d7bd"
VSBQ01000001.1	RepeatMasker	DNA/hAT	89008	89253	1700	-	.	ID="DNA8-105_AP";Tend="265";Tstart="17";shortTE="F";uid="b25bcc6f-7ac2-4f86-bff7-7ca21f6ba781"
VSBQ01000001.1	RepeatMasker	DNA	966402	966512	708	-	.	ID="RND-6_FAMILY-17942";Tend="1427";Tstart="1319";shortTE="F";uid="e1b33e32-4a9b-44a4-97d7-6aea591f8e64"
VSBQ01000001.1	RepeatMasker	DNA	266538	267039	1266	-	.	ID="DNA4-3_AP";Tend="637";Tstart="171";shortTE="F";uid="f3aa3549-48ae-446e-a3b2-8f8a8c88b9b3"
VSBQ01000001.1	RepeatMasker	DNA/Ginger-1	473122	473309	758	-	.	ID="RND-6_FAMILY-1155";Tend="959";Tstart="773";shortTE="F";uid="e6c13501-9fe9-4fef-8623-8995d59cc1d2"
VSBQ01000001.1	RepeatMasker	Retroposon?	1854812	1855517	2872	-	.	ID="SINE2-1_AP";Tend="1422";Tstart="716";shortTE="F";uid="39b7e49a-5b7a-4a61-b573-37f1b75c5746"
VSBQ01000001.1	RepeatMasker	DNA/hAT-Ac	3076147	3076435	804	-	.	ID="RND-6_FAMILY-1076";Tend="1341";Tstart="1029";shortTE="F";uid="1018b508-ab81-484f-af93-4e1cad41b414"
VSBQ01000001.1	RepeatMasker	DNA	2128074	2128556	924	-	.	ID="DNA4-3_AP";Tend="494";Tstart="54";shortTE="F";uid="8c2b623a-9a57-4380-a1c0-2ce976c09b05"
VSBQ01000001.1	RepeatMasker	Unknown	1372432	1372928	2710	-	.	ID="RND-6_FAMILY-41365";Tend="1772";Tstart="1325";shortTE="F";uid="3b41cc43-fe0e-4530-9236-77fe4b6a9cf3"
VSBQ01000001.1	RepeatMasker	RC/Helitron	378949	379256	680	-	.	ID="RND-1_FAMILY-26";Tend="1488";Tstart="1219";shortTE="F";uid="057afec6-c74f-409e-9132-c22a0b0fd9f8"
VSBQ01000001.1	RepeatMasker	RC/Helitron	2363857	2364253	3427	-	.	ID="RND-1_FAMILY-7";Tend="1145";Tstart="748";shortTE="F";uid="9580af33-4e30-43f9-8341-2a3487810bd7"
VSBQ01000001.1	RepeatMasker	DNA/hAT-hAT19	3952305	3954728	14753	-	.	ID="RND-5_FAMILY-479";Tend="2480";Tstart="88";shortTE="F";uid="9cbaa6a1-76df-4fd8-ac7d-fce71c888f4b"
VSBQ01000001.1	RepeatMasker	DNA/hAT	3873763	3874057	1126	-	.	ID="RND-5_FAMILY-13692";Tend="1128";Tstart="844";shortTE="F";uid="a0106c6e-da3f-4e20-ab5d-965e6dba517c"
VSBQ01000001.1	RepeatMasker	DNA/Kolobok-E	2493869	2493974	400	-	.	ID="RND-4_FAMILY-171";Tend="1175";Tstart="1064";shortTE="F";uid="7712d40c-cb07-4418-99a7-de107cc77143"
VSBQ01000001.1	RepeatMasker	LTR/Gypsy	1856313	1856442	504	-	.	ID="RND-6_FAMILY-8340";Tend="1608";Tstart="1503";shortTE="F";uid="4c835030-8223-4dc6-838e-3ab1f66f9676"
VSBQ01000001.1	RepeatMasker	Retroposon?	4582616	4583543	6779	-	.	ID="RND-1_FAMILY-338";Tend="1477";Tstart="573";shortTE="F";uid="5cf499c0-c361-4894-b7d8-accddf378279"
VSBQ01000001.1	RepeatMasker	DNA	4993546	4993843	1931	-	.	ID="DNA3-10_AP";Tend="341";Tstart="1";shortTE="F";uid="0872046d-2df2-4180-b9dd-1c7da0a0ca74"
VSBQ01000001.1	RepeatMasker	DNA/Ginger	883757	883893	667	-	.	ID="RND-1_FAMILY-259";Tend="934";Tstart="798";shortTE="F";uid="c002c4e0-6f09-4feb-b2ab-8999ce3a1be5"
VSBQ01000001.1	RepeatMasker	DNA/hAT-Tip100	3818443	3818628	408	-	.	ID="RND-6_FAMILY-13880";TEgroup="ctg_1%7CRND-6_FAMILY-13880%7C1";Tend="1753";Tstart="739";shortTE="T";uid="c6d7f349-b215-41d5-bfbf-6434530fb2a9"
VSBQ01000001.1	RepeatMasker	DNA/hAT-Tip100	2837498	2837638	983	-	.	ID="DNA8-102_AP";Tend="154";Tstart="2";shortTE="F";uid="005b61c0-3911-4fe0-8997-b52c4f8cf562"
VSBQ01000001.1	RepeatMasker	DNA/hAT-Charlie	3979603	3980201	4694	-	.	ID="RND-1_FAMILY-120";Tend="1824";Tstart="1207";shortTE="F";uid="2e97d0ed-c288-4d68-85e3-9380a36ab108"
VSBQ01000001.1	RepeatMasker	DNA/Kolobok-E	3792877	3793761	4388	-	.	ID="RND-5_FAMILY-9815";Tend="2327";Tstart="1439";shortTE="F";uid="3439c0f3-3012-4f8e-a115-2a784330997c"
VSBQ01000001.1	RepeatMasker	DNA/Kolobok-E	2790706	2790861	687	-	.	ID="KOLOBOKE-4_AP";Tend="2586";Tstart="2443";shortTE="F";uid="0914a4e7-1871-49f1-afdc-634e38e52161"
VSBQ01000001.1	RepeatMasker	RC/Helitron	1661276	1661479	1006	-	.	ID="RND-6_FAMILY-1227";Tend="1645";Tstart="1441";shortTE="F";uid="b495150d-589f-4222-a7fe-97f3e620234e"
VSBQ01000001.1	RepeatMasker	DNA	3747519	3747722	1041	-	.	ID="DNA8-5_AP";Tend="234";Tstart="6";shortTE="F";uid="efc45f9b-b864-478c-9468-62fc945f6cfa"
VSBQ01000001.1	RepeatMasker	Unknown	1501606	1501778	685	-	.	ID="RND-6_FAMILY-2010";Tend="1201";Tstart="1014";shortTE="F";uid="ee47df53-60a4-49aa-a80c-beca65a3e615"
VSBQ01000001.1	RepeatMasker	Unknown	3366439	3366783	2657	-	.	ID="RND-5_FAMILY-7238";Tend="1290";Tstart="938";shortTE="F";uid="b5f3838e-9d8c-4fc3-b68c-2cfac480d818"
VSBQ01000001.1	RepeatMasker	DNA/MULE-MuDR	3187002	3187159	525	-	.	ID="MUDR4X_AP";Tend="161";Tstart="4";shortTE="F";uid="8c103e83-ad57-472a-99ec-45bf947096fd"
VSBQ01000001.1	RepeatMasker	Unknown	4622464	4622736	2072	-	.	ID="RND-6_FAMILY-25037";Tend="1284";Tstart="1006";shortTE="F";uid="c2cffe61-5283-48b9-8835-500c00239cb2"
VSBQ01000001.1	RepeatMasker	DNA/hAT-Tip100	4735533	4735851	2132	-	.	ID="RND-6_FAMILY-2020";Tend="1278";Tstart="961";shortTE="F";uid="2f763c97-00e9-4775-bb5b-8f95ed4f2ff5"
VSBQ01000001.1	RepeatMasker	Retroposon?	1296507	1297200	2481	-	.	ID="RND-6_FAMILY-5571";Tend="1279";Tstart="602";shortTE="F";uid="16293855-723c-48cf-8864-d0e08eecec27"
VSBQ01000001.1	RepeatMasker	Retroposon?	3846423	3846994	944	-	.	ID="RND-4_FAMILY-1269";Tend="1161";Tstart="575";shortTE="F";uid="ea05df04-2803-49ca-9033-99272cdf804a"
VSBQ01000001.1	RepeatMasker	DNA/MULE-MuDR	4583467	4583677	935	-	.	ID="MUDR1X_AP";Tend="194";Tstart="1";shortTE="F";uid="17e32e19-cea4-46c8-ab0b-3df513cc6610"
VSBQ01000001.1	RepeatMasker	Unknown	2734236	2734337	578	-	.	ID="RND-5_FAMILY-1902";Tend="1318";Tstart="1228";shortTE="F";uid="2b63d5d8-e829-416e-8ae7-3ed3f39683d0"
VSBQ01000001.1	RepeatMasker	DNA	893046	893146	404	-	.	ID="DNAX-2_AP";Tend="110";Tstart="7";shortTE="F";uid="86f88daf-46d4-4398-a50b-54e68b52782a"
VSBQ01000001.1	RepeatMasker	DNA	4902502	4902848	805	-	.	ID="RND-5_FAMILY-2860";Tend="1263";Tstart="948";shortTE="F";uid="09995e01-2cf6-4f5e-8c10-186fa19e7582"
VSBQ01000001.1	RepeatMasker	DNA	77398	77524	621	-	.	ID="DNA8-9_AP";Tend="354";Tstart="219";shortTE="F";uid="b64b729d-66ba-45a6-87df-c6563a6c8175"
VSBQ01000001.1	RepeatMasker	Unknown	2355443	2355668	818	-	.	ID="RND-1_FAMILY-75";Tend="1813";Tstart="1608";shortTE="F";uid="d37981bf-e522-4c47-aa5c-2639555df0d0"
VSBQ01000001.1	RepeatMasker	DNA/Kolobok-E	3703670	3703948	832	-	.	ID="RND-6_FAMILY-748";Tend="2540";Tstart="2260";shortTE="F";uid="14bc1e53-be7e-46d9-8dd2-a7520ee5dbe4"
VSBQ01000001.1	RepeatMasker	Retroposon?	2171694	2172483	3426	-	.	ID="SINE2-1_AP";Tend="1422";Tstart="589";shortTE="F";uid="7f608379-e970-4b1a-979f-75f30ed82017"
VSBQ01000001.1	RepeatMasker	LINE/R1	1793141	1793348	673	-	.	ID="SART-5_API";Tend="4402";Tstart="4185";shortTE="F";uid="6ec1ec0a-1cca-488e-a64c-aeb77f9d5496"
VSBQ01000001.1	RepeatMasker	DNA/Sola-1	3140938	3141054	448	-	.	ID="SOLA1-1_AP";Tend="1249";Tstart="1118";shortTE="F";uid="a15a9494-0ebf-47d2-8a49-e631df55d928"
VSBQ01000001.1	RepeatMasker	Retroposon?	418454	418565	442	-	.	ID="RND-6_FAMILY-1845";Tend="206";Tstart="94";shortTE="F";uid="660e6f11-879e-4470-ad3b-ef4ae32aee1e"
VSBQ01000001.1	RepeatMasker	LINE/I	3430953	3431055	618	-	.	ID="RND-5_FAMILY-5798";Tend="1243";Tstart="1141";shortTE="F";uid="003ea7e8-45ed-4ac6-89da-0327689ab29a"
VSBQ01000001.1	RepeatMasker	DNA/Ginger	4986504	4986732	420	-	.	ID="RND-6_FAMILY-7106";Tend="927";Tstart="702";shortTE="F";uid="b891bb38-1a1b-4a32-9ed5-b052b0b37315"
VSBQ01000001.1	RepeatMasker	DNA	3576531	3576672	660	-	.	ID="ttaa3c_ap";Tend="425";Tstart="274";shortTE="F";uid="54ad5daf-88c6-4d4a-84b7-c99378a73057"
VSBQ01000001.1	RepeatMasker	DNA/hAT-Tip100	3197325	3197454	863	-	.	ID="rnd-6_family-20815";Tend="1202";Tstart="1054";shortTE="F";uid="2738f0d9-ee15-4d9e-a0d0-576b29ba7afb"
VSBQ01000001.1	RepeatMasker	DNA	992281	992399	473	-	.	ID="TTAA2D_AP";Tend="431";Tstart="314";shortTE="F";uid="ad610c2f-fd3e-4cbc-8033-3c952b3d46cf"
VSBQ01000001.1	RepeatMasker	DNA/Ginger-1	3402577	3404095	10354	-	.	ID="RND-6_FAMILY-1155";Tend="2260";Tstart="736";shortTE="F";uid="9610d240-8a04-485c-8a29-1e40fc4fe785"
VSBQ01000001.1	RepeatMasker	RC/Helitron	981751	982562	4717	-	.	ID="RND-6_FAMILY-1114";Tend="1707";Tstart="908";shortTE="F";uid="3182d811-a640-44fb-9783-1050a0130bc3"
VSBQ01000001.1	RepeatMasker	DNA/Kolobok-E	387942	388175	598	-	.	ID="RND-5_FAMILY-9815";Tend="1706";Tstart="1461";shortTE="F";uid="90f2dc4f-0067-44a2-9582-efc0196bab8b"
VSBQ01000001.1	RepeatMasker	Unknown	3443038	3443275	1646	-	.	ID="RND-6_FAMILY-11899";Tend="1218";Tstart="984";shortTE="F";uid="5e15ec2b-ae72-460d-8991-aab42e13a3c9"
VSBQ01000001.1	RepeatMasker	RC/Helitron	826693	826830	421	-	.	ID="RND-5_FAMILY-2909";Tend="874";Tstart="726";shortTE="F";uid="adab83b7-255b-47b1-8fce-eb1e52c6ffaf"
VSBQ01000001.1	RepeatMasker	DNA/hAT-hAT19	4658465	4658583	615	-	.	ID="RND-6_FAMILY-2719";Tend="980";Tstart="848";shortTE="F";uid="c6b094a1-e4f1-42d8-bfb5-f1bdc107a418"
VSBQ01000001.1	RepeatMasker	DNA/Kolobok-E	1105329	1105813	1756	-	.	ID="KOLOBOKE-3_AP";Tend="2180";Tstart="1723";shortTE="F";uid="d748ef93-ebb1-4bd4-a7d1-2bea617c3be5"
VSBQ01000001.1	RepeatMasker	Retroposon?	2170903	2171427	1203	-	.	ID="RND-6_FAMILY-2392";Tend="1875";Tstart="1349";shortTE="F";uid="52103c68-13eb-44c3-bdf1-39a6e24d237b"
VSBQ01000001.1	RepeatMasker	DNA	2694204	2694637	2958	-	.	ID="TTAA7_AP";Tend="434";Tstart="1";shortTE="F";uid="31c2fd9e-f1e4-4a57-988c-31320e663fc4"
VSBQ01000001.1	RepeatMasker	Unknown	4847446	4847605	658	-	.	ID="RND-6_FAMILY-12605";Tend="1766";Tstart="1619";shortTE="F";uid="6e9a91be-0835-42bc-acb6-f8d9f6aaccbd"
VSBQ01000001.1	RepeatMasker	DNA	2297155	2297490	854	-	.	ID="TTAA3B_AP";Tend="436";Tstart="120";shortTE="F";uid="38185459-8b8c-46e2-83ec-b6ee14f12aee"
VSBQ01000001.1	RepeatMasker	DNA/MULE-NOF	1553246	1553356	483	-	.	ID="RND-1_FAMILY-263";Tend="1622";Tstart="1517";shortTE="F";uid="84ea2492-1531-4b81-a104-26b2b07de2d5"
VSBQ01000001.1	RepeatMasker	Unknown	2333425	2333874	1235	-	.	ID="RND-1_FAMILY-56";Tend="1013";Tstart="613";shortTE="F";uid="0ac932fe-56fd-4a3e-8f68-7910428d7891"
VSBQ01000001.1	RepeatMasker	Unknown	4048423	4049468	7460	-	.	ID="RND-6_FAMILY-14451";Tend="1670";Tstart="599";shortTE="F";uid="0c6abe3c-4d1b-4155-a725-1f96dcdbaf04"
VSBQ01000001.1	RepeatMasker	DNA/hAT-Tip100	1199547	1199677	591	-	.	ID="DNA8-12_AP";Tend="208";Tstart="85";shortTE="F";uid="71f78d9b-6e80-4b77-a70e-a9fd8391643a"
VSBQ01000001.1	RepeatMasker	DNA/Kolobok-E	3140480	3140677	883	-	.	ID="RND-4_FAMILY-854";Tend="1464";Tstart="1295";shortTE="F";uid="405adb71-cb0e-4f98-b9e0-edf8ff16c8ef"
VSBQ01000001.1	RepeatMasker	DNA/Kolobok-E	2426621	2426788	714	-	.	ID="KOLOBOKE-4_AP";Tend="2616";Tstart="2463";shortTE="F";uid="9e4ca29e-41da-4b41-9e19-d7cc2a13470f"
VSBQ01000001.1	RepeatMasker	Unknown	4027659	4028098	3256	-	.	ID="RND-6_FAMILY-24301";Tend="1340";Tstart="901";shortTE="F";uid="215301fb-42a2-48a1-b2bb-c1acefb81a6c"
VSBQ01000001.1	RepeatMasker	Retroposon?	4730504	4730710	773	-	.	ID="SINE2-1_AP";Tend="1770";Tstart="1576";shortTE="F";uid="acf58d1a-21e4-457d-ba55-6dc77acc29bb"
VSBQ01000001.1	RepeatMasker	Retroposon?	871983	872097	585	-	.	ID="RND-4_FAMILY-1269";Tend="1423";Tstart="1312";shortTE="F";uid="d634dce6-05e2-48f4-9f4d-8448c6a7fd1c"
VSBQ01000001.1	RepeatMasker	Unknown	2353648	2353860	1149	-	.	ID="RND-5_FAMILY-7238";Tend="1099";Tstart="867";shortTE="F";uid="181339d1-4fbf-4d58-9d4e-ee5aef032720"
VSBQ01000001.1	RepeatMasker	DNA/Kolobok-E	458499	458658	606	-	.	ID="RND-6_FAMILY-1423";Tend="1725";Tstart="1567";shortTE="F";uid="c15a5470-e221-4150-ae16-58af22ec4d66"
VSBQ01000001.1	RepeatMasker	Unknown	1650283	1650570	1412	-	.	ID="RND-6_FAMILY-9488";Tend="993";Tstart="721";shortTE="F";uid="a49a7b0c-8eb9-4fd0-91f5-a5896453d8cf"
VSBQ01000001.1	RepeatMasker	DNA/hAT?	2471579	2471713	717	-	.	ID="RND-6_FAMILY-11462";Tend="379";Tstart="243";shortTE="F";uid="1f1e0e18-f401-46e4-b9b8-584a3be07edc"
VSBQ01000001.1	RepeatMasker	DNA/hAT-hATm	2318481	2319554	6007	-	.	ID="RND-6_FAMILY-8640";Tend="1888";Tstart="855";shortTE="F";uid="f9e06efa-cb00-4284-b658-a035e5bd38c6"
VSBQ01000001.1	RepeatMasker	DNA	1445505	1445917	2621	-	.	ID="TTAA2D_AP";Tend="431";Tstart="1";shortTE="F";uid="ad7fb8ad-58e2-4313-b7f7-d70e3624fdc6"
VSBQ01000001.1	RepeatMasker	Unknown	1489093	1489365	1272	-	.	ID="RND-5_FAMILY-383";Tend="1249";Tstart="964";shortTE="F";uid="e2db7824-2309-42ec-ab7f-4e62a0090402"
VSBQ01000001.1	RepeatMasker	DNA/hAT-Charlie	4168603	4168741	767	-	.	ID="HAT-N11_AP";Tend="486";Tstart="343";shortTE="F";uid="97759d14-396f-48df-91ea-754adae51c86"
VSBQ01000001.1	RepeatMasker	DNA/Ginger-1	3732890	3733076	438	-	.	ID="RND-6_FAMILY-1155";Tend="1324";Tstart="1133";shortTE="F";uid="af6d3a14-b6fe-4c9c-a818-47402bfb052f"
VSBQ01000001.1	RepeatMasker	DNA/hAT-Tip100	1525048	1525157	589	-	.	ID="RND-5_FAMILY-2576";Tend="987";Tstart="873";shortTE="F";uid="ef38eab1-9e1c-4ae9-8a31-9d9d5d9ea085"
VSBQ01000001.1	RepeatMasker	DNA	320594	321018	2208	-	.	ID="DNA4-2_AP";Tend="441";Tstart="5";shortTE="F";uid="638fe5fb-dc5a-4c28-9d01-fcc1a9fe848c"
VSBQ01000001.1	RepeatMasker	DNA/Ginger-1	2753469	2754817	2343	-	.	ID="RND-6_FAMILY-1155";TEgroup="ctg_1%7CRND-6_FAMILY-1155%7C2";Tend="2278";Tstart="700";shortTE="F";uid="7b2a6081-4ad1-4e27-8f29-84498018d91b"
VSBQ01000001.1	RepeatMasker	DNA/hAT-hAT19	3855892	3856574	4395	-	.	ID="rnd-1_family-333";Tend="1431";Tstart="257";shortTE="F";uid="33615c1b-e08f-4b7d-b07c-2604a051206f"
VSBQ01000001.1	RepeatMasker	DNA/Kolobok-E	2870350	2870723	421	-	.	ID="KOLOBOKE-1_AP";Tend="6474";Tstart="6135";shortTE="F";uid="b24e41cd-059a-40f9-aa19-909a293a04d2"
VSBQ01000001.1	RepeatMasker	DNA/Kolobok-E	2275975	2276218	768	-	.	ID="RND-6_FAMILY-11301";Tend="1703";Tstart="1480";shortTE="F";uid="d7d91f4b-e4a7-4f76-85f4-4293ed8089d6"
VSBQ01000001.1	RepeatMasker	DNA	4739871	4740459	855	-	.	ID="RND-4_FAMILY-398";TEgroup="ctg_1%7CRND-4_FAMILY-398%7C1";Tend="1314";Tstart="934";shortTE="F";uid="a4db3489-5b6a-4d5b-94c5-c667ffb38379"
VSBQ01000001.1	RepeatMasker	Retroposon?	3788322	3789085	949	-	.	ID="RND-6_FAMILY-7125";Tend="730";Tstart="26";shortTE="F";uid="7a1a4dc9-e409-47f6-8221-05816d20c858"
VSBQ01000001.1	RepeatMasker	Unknown	4154966	4155080	587	-	.	ID="RND-6_FAMILY-11391";Tend="1675";Tstart="1541";shortTE="F";uid="3881fe0b-edf7-40fc-a3a4-77af288c003b"
VSBQ01000001.1	RepeatMasker	DNA/Kolobok-E	1973094	1973298	436	-	.	ID="KOLOBOKE-3_AP";Tend="5310";Tstart="5092";shortTE="F";uid="a9a978b8-7991-4d43-b079-c9fd93f60d13"
VSBQ01000001.1	RepeatMasker	DNA	2052799	2053040	1068	-	.	ID="dnax-2_ap";Tend="463";Tstart="232";shortTE="F";uid="00d96910-b57c-4005-9314-d8270bd20ce5"
VSBQ01000001.1	RepeatMasker	Unknown	1668168	1668396	475	-	.	ID="RND-5_FAMILY-8440";TEgroup="ctg_1%7CRND-5_FAMILY-8440%7C2";Tend="877";Tstart="713";shortTE="F";uid="d46f885d-07ac-4a7e-a71a-578976769eb2"
VSBQ01000001.1	RepeatMasker	Unknown	593687	594157	2039	-	.	ID="RND-6_FAMILY-42432";Tend="1371";Tstart="956";shortTE="F";uid="5038ce14-28d4-45d1-ba10-409a877ff978"
VSBQ01000001.1	RepeatMasker	RC/Helitron	3015219	3015353	593	-	.	ID="HELITRON-N1_BM";Tend="133";Tstart="1";shortTE="F";uid="6114cab8-b1e7-412e-b014-22fda03237c6"
VSBQ01000001.1	RepeatMasker	DNA/Ginger-1	1062115	1062435	1105	-	.	ID="RND-6_FAMILY-1155";Tend="1351";Tstart="1033";shortTE="F";uid="d31e3b5a-e4f7-430e-8980-d4edcae306be"
VSBQ01000001.1	RepeatMasker	DNA/Kolobok-E	912892	913167	558	-	.	ID="rnd-6_family-30263";Tend="2103";Tstart="1443";shortTE="F";uid="d4b82abf-5faa-4d1d-be5d-85fffd6db881"
VSBQ01000001.1	RepeatMasker	DNA/Ginger-1	1361643	1362017	2971	-	.	ID="RND-6_FAMILY-1155";Tend="2261";Tstart="1887";shortTE="F";uid="2584d886-410a-4ba6-a9f1-44d31d9f5342"
VSBQ01000001.1	RepeatMasker	LINE/I-Jockey	2308968	2309368	1527	-	.	ID="RND-6_FAMILY-26485";Tend="1514";Tstart="1120";shortTE="F";uid="163c1b89-d56f-42d9-b292-f60fa3ec6eb9"
VSBQ01000001.1	RepeatMasker	Unknown	3264619	3264926	1396	-	.	ID="RND-4_FAMILY-3026";Tend="1314";Tstart="980";shortTE="F";uid="1b284e84-ce39-4ac5-bb29-a895e3ed294c"
VSBQ01000001.1	RepeatMasker	DNA	4134249	4134611	2090	-	.	ID="DNA4-3_AP";Tend="371";Tstart="3";shortTE="F";uid="67d14e94-9eab-41d9-a1fe-41f453ba6955"
VSBQ01000001.1	RepeatMasker	DNA	1772128	1772477	1044	-	.	ID="TTAA3C_AP";Tend="425";Tstart="1";shortTE="F";uid="77606844-9312-4fdc-847d-1ed613b98118"
VSBQ01000001.1	RepeatMasker	DNA/Kolobok-E	1497732	1497870	705	-	.	ID="RND-6_FAMILY-3940";Tend="1583";Tstart="1447";shortTE="F";uid="7aac20a4-518a-4230-8da6-4a1cc0cd2a00"
VSBQ01000001.1	RepeatMasker	Unknown	2161299	2161462	1233	-	.	ID="RND-6_FAMILY-67377";Tend="1480";Tstart="1319";shortTE="F";uid="0d6f64da-3470-426c-b70a-fc8c7da743c0"
VSBQ01000001.1	RepeatMasker	Unknown	2968768	2969031	619	-	.	ID="RND-1_FAMILY-15";Tend="1185";Tstart="917";shortTE="F";uid="697b4976-0736-46d6-9a32-bef20a9b371e"
VSBQ01000001.1	RepeatMasker	RC/Helitron	4574392	4574794	788	-	.	ID="RND-5_FAMILY-1400";Tend="1786";Tstart="1129";shortTE="F";uid="8280f4dd-dba7-46eb-9755-e18d946486f4"
VSBQ01000001.1	RepeatMasker	DNA/Ginger-2	878514	878896	2345	-	.	ID="rnd-6_family-8735";Tend="1444";Tstart="1095";shortTE="F";uid="5ee30d32-f662-4d8f-9847-28b52fd3a72c"
VSBQ01000001.1	RepeatMasker	DNA	4994471	4994738	635	-	.	ID="RND-6_FAMILY-20505";Tend="1193";Tstart="908";shortTE="F";uid="bb53d0dd-57bf-44c9-bb81-d13fbdfa16d4"
VSBQ01000001.1	RepeatMasker	DNA/Ginger-1	649634	649774	766	-	.	ID="RND-6_FAMILY-1155";Tend="938";Tstart="798";shortTE="F";uid="ba027896-f4c5-4f4c-8f99-39af2727324e"
VSBQ01000001.1	RepeatMasker	Unknown	1379606	1379749	616	-	.	ID="RND-6_FAMILY-9030";Tend="1263";Tstart="1108";shortTE="F";uid="83665e66-b3bc-49e5-8c44-1b423c9d5e36"
VSBQ01000001.1	RepeatMasker	DNA/hAT-Ac	2210673	2211048	1279	-	.	ID="RND-6_FAMILY-10795";Tend="1281";Tstart="908";shortTE="F";uid="79cf20cf-c11f-4a3e-ab4d-4a5549c7bb32"
VSBQ01000001.1	RepeatMasker	DNA/hAT	1170247	1170515	948	-	.	ID="RND-5_FAMILY-6615";Tend="1118";Tstart="850";shortTE="F";uid="4902e0ab-6aed-4afd-bcd2-3d5cbfd130f4"
VSBQ01000001.1	RepeatMasker	Unknown	5049776	5050046	1882	-	.	ID="RND-6_FAMILY-5141";Tend="1201";Tstart="917";shortTE="F";uid="e5fbd256-59c5-47d5-9a4f-b250364ab8e6"
VSBQ01000001.1	RepeatMasker	DNA/hAT-hAT19	2045522	2045770	644	-	.	ID="RND-6_FAMILY-5798";Tend="1594";Tstart="1335";shortTE="F";uid="133a0592-480e-4630-90c1-fb2f6a2595c7"
VSBQ01000001.1	RepeatMasker	DNA/Ginger	3083536	3084392	2916	-	.	ID="RND-1_FAMILY-259";Tend="1462";Tstart="589";shortTE="F";uid="b8dc4198-391b-4679-8903-4ebebdd91c7e"
VSBQ01000001.1	RepeatMasker	Retroposon?	3836157	3836288	582	-	.	ID="RND-1_FAMILY-201";Tend="129";Tstart="1";shortTE="F";uid="655a7a40-4c29-40b2-8123-67f5773ff22e"
VSBQ01000010.1	RepeatMasker	Unknown	2495887	2496147	790	+	.	ID="RND-1_FAMILY-357";Tend="1087";Tstart="858";shortTE="F";uid="41e1ab96-0a96-427a-ad25-5ef2c2663ffe"
VSBQ01000010.1	RepeatMasker	DNA/hAT-Tip100	1238949	1239506	3868	+	.	ID="RND-1_FAMILY-227";Tend="2423";Tstart="1868";shortTE="F";uid="2deae29b-8981-43e1-afd0-cffa9df18c7b"
VSBQ01000010.1	RepeatMasker	DNA	1076145	1076474	1225	+	.	ID="DNA4-3_AP";Tend="447";Tstart="106";shortTE="F";uid="52e9bb2b-13ee-4997-a97e-e0a831d79ff6"
VSBQ01000010.1	RepeatMasker	Unknown	1342179	1342304	9282	+	.	ID="RND-1_FAMILY-314";Tend="2377";Tstart="2019";shortTE="F";uid="f343adf6-91e6-492a-ad1f-3d22d548d60a"
VSBQ01000010.1	RepeatMasker	Unknown	492655	493199	3320	+	.	ID="RND-5_FAMILY-8701";Tend="1401";Tstart="896";shortTE="F";uid="209a5013-3014-4f04-8ac6-254c0d6375da"
VSBQ01000010.1	RepeatMasker	DNA	2183786	2184115	1659	+	.	ID="DNA4-3_AP";Tend="596";Tstart="261";shortTE="F";uid="627a4e64-673a-4ce3-b00d-e4a63f01c243"
VSBQ01000010.1	RepeatMasker	DNA/hAT-Charlie	2540007	2540312	1691	+	.	ID="RND-6_FAMILY-24321";Tend="1286";Tstart="968";shortTE="F";uid="3249f447-4b45-4d27-8f42-3d5f2fdb1ffa"
VSBQ01000010.1	RepeatMasker	Unknown	2972204	2972322	602	+	.	ID="RND-6_FAMILY-8082";Tend="420";Tstart="300";shortTE="F";uid="208db415-570b-4406-bc2e-e4e0d5d8a707"
VSBQ01000010.1	RepeatMasker	Retroposon?	808879	809585	894	+	.	ID="RND-6_FAMILY-16210";Tend="1329";Tstart="471";shortTE="F";uid="150ba92f-1eee-4036-85b3-7815ca559ea5"
VSBQ01000010.1	RepeatMasker	DNA/hAT-Ac	846657	847098	1202	+	.	ID="RND-6_FAMILY-2951";TEgroup="ctg_10%7CRND-6_FAMILY-2951%7C1";Tend="1930";Tstart="726";shortTE="F";uid="8a1d6704-b3bc-465a-8bf0-bd3d5882cec0"
VSBQ01000010.1	RepeatMasker	Unknown	1780565	1781116	4130	+	.	ID="RND-5_FAMILY-2489";Tend="2113";Tstart="1570";shortTE="F";uid="bae09b52-4b28-402d-b709-84497690285e"
VSBQ01000010.1	RepeatMasker	DNA/hAT	482507	482629	556	+	.	ID="RND-5_FAMILY-8258";Tend="250";Tstart="118";shortTE="F";uid="74204f5f-2890-48df-8952-4dd53b6ba8cd"
VSBQ01000010.1	RepeatMasker	DNA/Ginger	140443	140650	1465	+	.	ID="RND-6_FAMILY-7106";Tend="1999";Tstart="1793";shortTE="F";uid="a0cfe90b-d0d6-42c9-8cb5-107bfaa21fc3"
VSBQ01000010.1	RepeatMasker	DNA/Ginger-1	1753666	1754366	5387	+	.	ID="RND-6_FAMILY-1155";Tend="2260";Tstart="1539";shortTE="F";uid="33b616b3-b97c-46f7-a44a-21b8c6b6aff4"
VSBQ01000010.1	RepeatMasker	Unknown	1335487	1337165	11058	+	.	ID="RND-5_FAMILY-901";Tend="2364";Tstart="729";shortTE="F";uid="c4080189-eb18-4094-80fb-5f56d4b5a42e"
VSBQ01000010.1	RepeatMasker	Unknown	2863263	2863604	1370	+	.	ID="RND-6_FAMILY-10496";Tend="1273";Tstart="963";shortTE="F";uid="0251c76e-c72f-485e-ad2a-bef5ef5f402b"
VSBQ01000010.1	RepeatMasker	RC/Helitron	1504288	1504430	413	+	.	ID="RND-1_FAMILY-67";Tend="1375";Tstart="1221";shortTE="F";uid="7eb20f27-33cc-4fd9-a052-f33dbcfe9d4a"
VSBQ01000010.1	RepeatMasker	DNA/hAT-Ac	2508028	2508171	585	+	.	ID="rnd-6_family-5202";Tend="841";Tstart="731";shortTE="F";uid="c5d2aeed-b9e4-4a05-b607-3f975efd724c"
VSBQ01000010.1	RepeatMasker	DNA	2571324	2571663	494	+	.	ID="DNA4-2_AP";Tend="589";Tstart="209";shortTE="F";uid="a258fc15-0102-46f0-9afd-8e66540fbd19"
VSBQ01000010.1	RepeatMasker	DNA/Kolobok-E	78421	78533	513	+	.	ID="RND-4_FAMILY-171";Tend="1188";Tstart="1069";shortTE="F";uid="3db83875-c0be-403f-998f-d37cb69a076c"
VSBQ01000010.1	RepeatMasker	DNA/hAT-Tip100	2183217	2183692	582	+	.	ID="DNA8-107_AP";Tend="700";Tstart="103";shortTE="F";uid="514b407d-8aef-425a-9594-83c86ac15c9a"
VSBQ01000010.1	RepeatMasker	Unknown	1259396	1259823	2540	+	.	ID="RND-6_FAMILY-440";Tend="1617";Tstart="1207";shortTE="F";uid="9a0a562d-32dd-4404-a877-e4ec81569331"
VSBQ01000010.1	RepeatMasker	DNA/Ginger-2	1213596	1213713	493	+	.	ID="rnd-6_family-17349";Tend="1995";Tstart="1864";shortTE="F";uid="21784fe6-fbbe-41ab-86a5-1fb820a73ace"
VSBQ01000010.1	RepeatMasker	Unknown	1664259	1664999	6029	+	.	ID="RND-1_FAMILY-71";Tend="1767";Tstart="1005";shortTE="F";uid="101719a7-8fed-4d1e-93d6-595b7308f1da"
VSBQ01000010.1	RepeatMasker	Unknown	2371511	2372436	1500	+	.	ID="RND-1_FAMILY-155";Tend="1809";Tstart="905";shortTE="F";uid="da1d4eff-3631-4e76-a111-c9c1f2488744"
VSBQ01000010.1	RepeatMasker	Unknown	1781774	1781967	1302	+	.	ID="RND-1_FAMILY-14";Tend="1186";Tstart="991";shortTE="F";uid="17b0b046-4d99-4ee5-ac6d-7482ae00a184"
VSBQ01000010.1	RepeatMasker	Unknown	67453	67898	2068	+	.	ID="RND-5_FAMILY-3566";Tend="1213";Tstart="763";shortTE="F";uid="3618d99f-fddb-48bb-89af-f64c72dd636b"
VSBQ01000010.1	RepeatMasker	Unknown	720531	720921	1894	+	.	ID="RND-5_FAMILY-13256";Tend="1320";Tstart="940";shortTE="F";uid="817d329a-3400-4e13-bef9-3b758b0cffd6"
VSBQ01000010.1	RepeatMasker	DNA/Ginger	95211	95903	4689	+	.	ID="RND-6_FAMILY-7106";Tend="2165";Tstart="1479";shortTE="F";uid="0517dc50-1f0d-4607-b9da-360db3e6c01d"
VSBQ01000010.1	RepeatMasker	Retroposon?	748299	748764	3028	+	.	ID="RND-6_FAMILY-12621";Tend="1481";Tstart="979";shortTE="F";uid="839a88de-f0bf-4d21-b677-f2f2e3e4f69c"
VSBQ01000010.1	RepeatMasker	DNA	2140152	2140613	2307	+	.	ID="ttaac_ap";Tend="438";Tstart="1";shortTE="F";uid="03459947-8636-419d-a674-08ba48e60a84"
VSBQ01000010.1	RepeatMasker	Unknown	658350	658795	643	+	.	ID="RND-5_FAMILY-1720";Tend="1545";Tstart="1071";shortTE="F";uid="cc01720f-9f7b-4e46-93f6-6b19bd231a52"
VSBQ01000010.1	RepeatMasker	DNA/Ginger	1901806	1902138	1479	+	.	ID="RND-6_FAMILY-7106";Tend="2158";Tstart="1816";shortTE="F";uid="86581bdd-d479-40ed-9990-77e0a4060e38"
VSBQ01000010.1	RepeatMasker	DNA/hAT-hAT19	188735	188914	558	+	.	ID="RND-1_FAMILY-333";Tend="977";Tstart="805";shortTE="F";uid="0cd89dd9-d0a5-4525-aea3-c896d1af4275"
VSBQ01000010.1	RepeatMasker	LINE/R1	3004210	3005608	509	+	.	ID="SART-5_API";Tend="1851";Tstart="415";shortTE="F";uid="0c939969-74ef-4105-8620-d4a0437d2ecc"
VSBQ01000010.1	RepeatMasker	DNA	234395	234772	1000	+	.	ID="TTAA2C_AP";Tend="423";Tstart="2";shortTE="F";uid="6c67fbca-b438-4703-9038-4558e843e3a3"
VSBQ01000010.1	RepeatMasker	Retroposon?	782583	782812	623	+	.	ID="RND-5_FAMILY-2785";Tend="1026";Tstart="799";shortTE="F";uid="569ad85a-03bf-4545-b60a-48e22cf7e191"
VSBQ01000010.1	RepeatMasker	Retroposon?	1856529	1857012	2269	+	.	ID="RND-6_FAMILY-5081";Tend="1232";Tstart="718";shortTE="F";uid="010a7a3f-4373-4e86-b2bc-14159e345bba"
VSBQ01000010.1	RepeatMasker	RC/Helitron	898329	898479	446	+	.	ID="RND-1_FAMILY-115";TEgroup="ctg_10%7CRND-1_FAMILY-115%7C1";Tend="1424";Tstart="1283";shortTE="T";uid="bae7d110-cea0-4c77-bf13-00ce4ccc09cf"
VSBQ01000010.1	RepeatMasker	Retroposon	2890914	2891078	699	+	.	ID="RND-1_FAMILY-286";Tend="2112";Tstart="1929";shortTE="F";uid="9e30f087-ec13-451c-ae7b-dcdf81ad1430"
VSBQ01000010.1	RepeatMasker	DNA/hAT-hAT19	434427	434639	668	+	.	ID="HAT-N18_AP";Tend="812";Tstart="618";shortTE="F";uid="bcc1cb23-e82e-42df-b7b1-885d383069f0"
VSBQ01000010.1	RepeatMasker	DNA	51632	51995	1995	+	.	ID="RND-6_FAMILY-21577";Tend="1294";Tstart="938";shortTE="F";uid="d5cea8c8-ad63-43cc-8e5d-594f49b4404c"
VSBQ01000010.1	RepeatMasker	DNA	1606073	1606262	749	+	.	ID="TTAA18B_AP";Tend="191";Tstart="2";shortTE="F";uid="482be1b7-40a4-4f82-a8ff-67c8cabc107c"
VSBQ01000010.1	RepeatMasker	LTR/Copia	2325929	2330287	21313	+	.	ID="RND-6_FAMILY-29341";Tend="4085";Tstart="1";shortTE="F";uid="204cb033-c06e-45df-9fb7-9a264cda779b"
VSBQ01000010.1	RepeatMasker	LTR/Gypsy	111887	112082	491	+	.	ID="RND-6_FAMILY-6665";Tend="320";Tstart="142";shortTE="F";uid="0f6994fa-692b-454f-93d2-ae6dd3418926"
VSBQ01000010.1	RepeatMasker	DNA/hAT-Ac	1610665	1610838	507	+	.	ID="RND-6_FAMILY-2344";Tend="2071";Tstart="1915";shortTE="F";uid="d13ebc0b-6e58-4175-a6f2-5156c82dca1c"
VSBQ01000010.1	RepeatMasker	DNA/Ginger-1	2121035	2121409	2391	+	.	ID="rnd-5_family-8248";Tend="1216";Tstart="788";shortTE="F";uid="28dffdfb-fc9d-4d54-a99f-0c412f94cc26"
VSBQ01000010.1	RepeatMasker	DNA/Kolobok-E	690278	690442	414	+	.	ID="RND-6_FAMILY-30263";Tend="1684";Tstart="1518";shortTE="F";uid="d9abe2a7-c900-44eb-8c59-ff2216998343"
VSBQ01000010.1	RepeatMasker	Unknown	1334893	1335155	1883	+	.	ID="RND-1_FAMILY-62";Tend="1261";Tstart="1002";shortTE="F";uid="daa6f258-36df-4f0b-b733-330dcec7ea3d"
VSBQ01000010.1	RepeatMasker	DNA/Kolobok-E	686198	686819	731	+	.	ID="RND-6_FAMILY-30263";TEgroup="ctg_10%7CRND-6_FAMILY-30263%7C2";Tend="1524";Tstart="56";shortTE="F";uid="c094ffc3-c1a2-4953-aca9-f571e43a945d"
VSBQ01000010.1	RepeatMasker	DNA/Ginger-1	1944752	1945032	527	+	.	ID="RND-6_FAMILY-1155";Tend="1410";Tstart="1117";shortTE="F";uid="5ff0c1ba-9a4e-41a0-b5b2-f32101402850"
VSBQ01000010.1	RepeatMasker	DNA/Ginger	664889	665560	3100	+	.	ID="RND-6_FAMILY-7106";Tend="1688";Tstart="1005";shortTE="F";uid="7f164fd0-71a2-42eb-af88-77d2ce383ae8"
VSBQ01000010.1	RepeatMasker	DNA	1015058	1015479	2032	+	.	ID="ttaa4_ap";Tend="433";Tstart="10";shortTE="F";uid="d7e53568-d3fd-497e-bc1d-9c54eb338faa"
VSBQ01000010.1	RepeatMasker	DNA/hAT-Tip100	57798	58016	769	+	.	ID="RND-6_FAMILY-2754";Tend="1153";Tstart="933";shortTE="F";uid="f6842e08-4470-439b-a4ec-1cc8aa1bc272"
VSBQ01000010.1	RepeatMasker	Unknown	1098272	1098802	3661	+	.	ID="RND-6_FAMILY-2317";Tend="1444";Tstart="918";shortTE="F";uid="d4cbd8df-8e3e-46c3-a054-9d1f017b5476"
VSBQ01000010.1	RepeatMasker	DNA	911477	912049	505	+	.	ID="DNA4-3_AP";Tend="637";Tstart="3";shortTE="F";uid="eb78d049-1047-4bd4-a2d1-933b98756f18"
VSBQ01000010.1	RepeatMasker	DNA/Kolobok-E	131361	132012	1337	+	.	ID="RND-1_FAMILY-195";Tend="2144";Tstart="1427";shortTE="F";uid="7d711ced-636d-49cd-82cc-2e4b9ca96464"
VSBQ01000010.1	RepeatMasker	DNA	1048231	1048397	638	+	.	ID="ttaa2c_ap";Tend="242";Tstart="99";shortTE="F";uid="8959819f-40cc-4605-b516-bfd2ee242d73"
VSBQ01000010.1	RepeatMasker	Unknown	1287876	1288264	3180	+	.	ID="RND-1_FAMILY-89";Tend="1339";Tstart="951";shortTE="F";uid="a7d81949-7c03-411e-8db3-139bab5151d0"
VSBQ01000010.1	RepeatMasker	DNA/Sola-1	1993941	1994248	559	+	.	ID="RND-6_FAMILY-8978";Tend="1603";Tstart="1305";shortTE="F";uid="7d706779-d4e5-49a4-be8c-57d64dc5b5d6"
VSBQ01000010.1	RepeatMasker	DNA	843831	844415	4327	+	.	ID="ttaa14_ap";Tend="889";Tstart="1";shortTE="F";uid="18e37b21-99d5-4c17-93fd-f8ea08c800e8"
VSBQ01000010.1	RepeatMasker	DNA/hAT	1175093	1175201	453	+	.	ID="RND-6_FAMILY-13645";Tend="1334";Tstart="1217";shortTE="F";uid="b54e5e80-8299-49c8-8c13-0396da62b5b0"
VSBQ01000010.1	RepeatMasker	DNA/hAT-Tip100	1331367	1331520	1318	+	.	ID="RND-6_FAMILY-690";Tend="792";Tstart="639";shortTE="F";uid="f18a9523-edcb-4f9b-9a51-a8f18a4d7167"
VSBQ01000010.1	RepeatMasker	LINE/CR1	2084972	2085183	947	+	.	ID="RND-6_FAMILY-12514";Tend="1366";Tstart="1156";shortTE="F";uid="3dde581c-74b1-44bc-abfe-32470909b7b5"
VSBQ01000010.1	RepeatMasker	DNA	1680332	1680659	675	+	.	ID="TTAA3C_AP";Tend="303";Tstart="1";shortTE="F";uid="7cc49b26-286f-4220-9e78-9b919594c270"
VSBQ01000010.1	RepeatMasker	DNA	372812	373218	1791	+	.	ID="TTAA2D_AP";Tend="417";Tstart="1";shortTE="F";uid="526ae32d-1f01-4339-8ff6-be68077b3b4b"
VSBQ01000010.1	RepeatMasker	DNA/hAT-Tip100	1258058	1258256	840	+	.	ID="DNA8-13_AP";Tend="668";Tstart="470";shortTE="F";uid="4e5701e0-e8f9-4b0e-8436-cb0f82f86780"
VSBQ01000010.1	RepeatMasker	DNA/hAT-hAT19	3204426	3204533	537	+	.	ID="RND-1_FAMILY-333";Tend="1434";Tstart="1331";shortTE="F";uid="daffc4d9-a09a-4da8-af2e-ff6c8162f630"
VSBQ01000010.1	RepeatMasker	DNA/hAT-Tip100	2074538	2074677	455	+	.	ID="RND-5_FAMILY-777";Tend="2596";Tstart="2448";shortTE="F";uid="f3abfc20-1bac-49da-836a-8d38ad9977f4"
VSBQ01000010.1	RepeatMasker	DNA/Ginger	893446	893550	426	+	.	ID="RND-6_FAMILY-7106";Tend="2067";Tstart="1959";shortTE="F";uid="a3a6f93b-fa18-4e28-a48c-8c6a193ad3e3"
VSBQ01000010.1	RepeatMasker	Retroposon?	2134164	2134436	421	+	.	ID="RND-5_FAMILY-3556";Tend="1541";Tstart="1253";shortTE="F";uid="9ad6befc-6243-4bd6-b03d-2ccfbb80f682"
VSBQ01000010.1	RepeatMasker	DNA/hAT-Ac	422365	422504	1003	+	.	ID="DNA8-20_AP";Tend="454";Tstart="304";shortTE="F";uid="e2323332-8c73-4753-8cfe-eb02c058bf8c"
VSBQ01000010.1	RepeatMasker	Unknown	1886847	1887085	703	+	.	ID="RND-1_FAMILY-8";Tend="1246";Tstart="996";shortTE="F";uid="233b631d-1531-492a-a994-ac1c3d430b54"
VSBQ01000010.1	RepeatMasker	DNA	1449952	1450663	963	+	.	ID="DNA4-2_AP";Tend="716";Tstart="1";shortTE="F";uid="71b49116-3dc6-4838-8081-c6c39946075d"
VSBQ01000010.1	RepeatMasker	Retroposon?	731805	731977	697	+	.	ID="RND-4_FAMILY-1269";Tend="1450";Tstart="1282";shortTE="F";uid="432e8e0b-d8bd-494c-8788-dbe06b9fae54"
VSBQ01000010.1	RepeatMasker	DNA/hAT-Tip100	3214018	3215142	4793	+	.	ID="RND-6_FAMILY-10624";Tend="1515";Tstart="519";shortTE="F";uid="3ff80aca-ef5f-4f4e-86d1-0c0a0d009102"
VSBQ01000010.1	RepeatMasker	Unknown	2723714	2724269	2163	+	.	ID="RND-6_FAMILY-4249";Tend="1283";Tstart="770";shortTE="F";uid="2857e4a4-4541-4561-b051-a5570f7a0f93"
VSBQ01000010.1	RepeatMasker	DNA	2118965	2119467	2462	+	.	ID="DNA8-31_AP";Tend="595";Tstart="2";shortTE="F";uid="94e56bfd-21ec-4de7-a362-994fc7fee137"
VSBQ01000010.1	RepeatMasker	DNA/hAT-hAT19	2090300	2090476	433	+	.	ID="dna8-64_ap";Tend="172";Tstart="1";shortTE="F";uid="00f40866-6b12-47b4-91a2-77b81adb94b2"
VSBQ01000010.1	RepeatMasker	Unknown	1394478	1395075	1411	+	.	ID="RND-4_FAMILY-890";Tend="1470";Tstart="867";shortTE="F";uid="ed1d3587-0b91-4c1c-bb91-5e8b7ecff16c"
VSBQ01000010.1	RepeatMasker	DNA/Kolobok-E	2868340	2868508	1033	+	.	ID="RND-6_FAMILY-16369";Tend="1505";Tstart="1337";shortTE="F";uid="71d6a783-759d-4f65-b6e1-b4f5de789c5e"
VSBQ01000010.1	RepeatMasker	DNA/hAT-Tip100	226767	227070	489	+	.	ID="DNA8-107_AP";Tend="611";Tstart="271";shortTE="F";uid="b5f3acee-a389-4237-84d9-f492817a4052"
VSBQ01000010.1	RepeatMasker	DNA	1048827	1049270	584	+	.	ID="DNA4-2_AP";Tend="490";Tstart="62";shortTE="F";uid="6d06172e-e314-4968-b506-253ef2a6237b"
VSBQ01000010.1	RepeatMasker	Retroposon?	1650885	1651166	839	+	.	ID="RND-6_FAMILY-1257";Tend="918";Tstart="613";shortTE="F";uid="a967f643-24e9-48b6-9a04-da04ee12952f"
VSBQ01000010.1	RepeatMasker	DNA/P	1334550	1334832	1635	+	.	ID="DNA8-4B_AP";Tend="253";Tstart="1";shortTE="F";uid="faa26bda-5024-4fc3-a122-20615aac2bc1"
VSBQ01000010.1	RepeatMasker	DNA	3073194	3073386	1140	+	.	ID="TTAA3_AP";Tend="212";Tstart="19";shortTE="F";uid="250ab845-298f-4125-a3a6-1835a1ef4eff"
VSBQ01000010.1	RepeatMasker	Unknown	250479	250716	609	+	.	ID="RND-5_FAMILY-5954";Tend="1015";Tstart="794";shortTE="F";uid="5bafaf42-1743-4000-a5f2-0e1901bd22be"
VSBQ01000010.1	RepeatMasker	Unknown	2613978	2614297	553	+	.	ID="REP-6_LMI";Tend="13839";Tstart="13511";shortTE="F";uid="ac1a51a9-8532-47af-b4da-1eb0abaa8cbc"
VSBQ01000010.1	RepeatMasker	DNA/hAT-Tip100	58938	59167	1094	+	.	ID="RND-6_FAMILY-2754";Tend="1398";Tstart="1170";shortTE="F";uid="8222c25d-1c05-4986-911c-49c877311738"
VSBQ01000010.1	RepeatMasker	Unknown	2720500	2720903	716	+	.	ID="RND-6_FAMILY-3266";Tend="1040";Tstart="614";shortTE="F";uid="a1899c19-3d8c-46ff-a2a9-fd2456baa202"
VSBQ01000010.1	RepeatMasker	Retroposon?	1608072	1608240	876	+	.	ID="RND-6_FAMILY-12797";Tend="535";Tstart="362";shortTE="F";uid="afb1bcd4-2996-4afb-b951-d7f0d78cb4e8"
VSBQ01000010.1	RepeatMasker	Unknown	1593004	1593362	1205	+	.	ID="RND-5_FAMILY-2002";Tend="1842";Tstart="1457";shortTE="F";uid="4ec7faa6-2caa-46b5-aa38-4de49bcee816"
VSBQ01000010.1	RepeatMasker	Retroposon?	945118	945641	1184	+	.	ID="SINE2-1_AP";Tend="1770";Tstart="1233";shortTE="F";uid="e219fc16-1a4b-4cf1-9a6e-7e8d1977c218"
VSBQ01000010.1	RepeatMasker	Retroposon	1993592	1993822	550	+	.	ID="RND-1_FAMILY-286";Tend="909";Tstart="684";shortTE="F";uid="14646892-ab14-4659-a9e3-bcba5311ae36"
VSBQ01000010.1	RepeatMasker	DNA/Kolobok-E	2393922	2394235	662	+	.	ID="RND-6_FAMILY-30263";TEgroup="ctg_10%7CRND-6_FAMILY-30263%7C4";Tend="1581";Tstart="1461";shortTE="F";uid="9172dba8-8003-4775-bda8-da0559c22a20"
VSBQ01000010.1	RepeatMasker	Unknown	965773	966297	2619	+	.	ID="RND-6_FAMILY-41365";Tend="1432";Tstart="900";shortTE="F";uid="54362703-a6c8-40ca-bdd9-b3a22183c684"
VSBQ01000010.1	RepeatMasker	DNA/hAT-Ac	350176	351071	643	+	.	ID="RND-6_FAMILY-2344";TEgroup="ctg_10%7CRND-6_FAMILY-2344%7C1";Tend="1891";Tstart="699";shortTE="T";uid="44ee0337-005e-48b0-8ad6-67385532b302"
VSBQ01000010.1	RepeatMasker	Unknown	5667	5793	602	+	.	ID="RND-5_FAMILY-570";Tend="1035";Tstart="919";shortTE="F";uid="9ea49835-183f-4585-bade-2580fe0f919b"
VSBQ01000010.1	RepeatMasker	Retroposon?	2864763	2864938	667	+	.	ID="RND-4_FAMILY-1269";Tend="1446";Tstart="1282";shortTE="F";uid="f4ed8b77-e2ff-4a88-ba24-cf760bdf3ae6"
VSBQ01000010.1	RepeatMasker	DNA/Ginger-1	440557	441279	823	+	.	ID="RND-6_FAMILY-1155";Tend="1833";Tstart="1115";shortTE="F";uid="2c72d3e9-5695-4650-8f97-e21b8ee586b2"
VSBQ01000010.1	RepeatMasker	DNA/Kolobok-E	1761764	1762631	3864	+	.	ID="RND-5_FAMILY-9815";Tend="2327";Tstart="1446";shortTE="F";uid="e89d2f56-87cf-4193-9740-930b6cdb46d9"
VSBQ01000010.1	RepeatMasker	DNA/Ginger-1	389935	391371	10143	+	.	ID="RND-6_FAMILY-1155";Tend="2261";Tstart="786";shortTE="F";uid="60b290b9-2f0d-4aa2-b232-21fae7ec4a48"
VSBQ01000010.1	RepeatMasker	DNA/TcMar-Pogo	835988	836145	1243	+	.	ID="RND-6_FAMILY-4216";Tend="447";Tstart="291";shortTE="F";uid="fd03c7ca-4505-49d9-bed0-81dc141524fc"
VSBQ01000010.1	RepeatMasker	Retroposon?	1395493	1396372	7055	+	.	ID="RND-5_FAMILY-3556";Tend="1662";Tstart="786";shortTE="F";uid="e59e45e6-ce6e-4620-b1b6-f8c39cb1481a"
VSBQ01000010.1	RepeatMasker	DNA/hAT-Ac	1569055	1569539	1072	+	.	ID="RND-1_FAMILY-232";Tend="1683";Tstart="1203";shortTE="F";uid="f89a2108-271f-4ed7-bc45-7bc8e161c715"
VSBQ01000010.1	RepeatMasker	DNA/hAT-Ac	836320	836456	487	+	.	ID="DNA8-20_AP";Tend="128";Tstart="1";shortTE="F";uid="3306e9e4-2482-46d3-aa7d-97830a7d37e8"
VSBQ01000010.1	RepeatMasker	Unknown	81173	81407	733	+	.	ID="RND-4_FAMILY-266";Tend="1571";Tstart="1340";shortTE="F";uid="49dcbf66-373f-464b-8ebe-17c08df063e7"
VSBQ01000010.1	RepeatMasker	Retroposon?	121385	122194	1603	+	.	ID="SINE2-2_AP";Tend="1989";Tstart="1219";shortTE="F";uid="3ea3e400-a890-441e-9796-db227e13f1e2"
VSBQ01000010.1	RepeatMasker	DNA/hAT?	2718512	2718708	477	+	.	ID="RND-6_FAMILY-11462";Tend="1697";Tstart="1500";shortTE="F";uid="8207d4df-0c1b-4b9c-a245-ae3658e25c1f"
VSBQ01000010.1	RepeatMasker	DNA	9137	9551	2111	+	.	ID="ttaa4c_ap";Tend="420";Tstart="2";shortTE="F";uid="2357d1a6-f32c-4285-8968-6be35a532f84"
VSBQ01000010.1	RepeatMasker	Retroposon?	2391199	2391660	787	+	.	ID="SINE2-1_AP";Tend="1770";Tstart="1291";shortTE="F";uid="1a190090-142e-4d71-867f-2567d5910869"
VSBQ01000010.1	RepeatMasker	DNA/Kolobok-E	2177059	2177424	1008	+	.	ID="RND-6_FAMILY-1419";Tend="458";Tstart="38";shortTE="F";uid="724c6375-0873-4162-9d79-b3942ce72891"
VSBQ01000010.1	RepeatMasker	LINE/L2	1396530	1397082	4011	+	.	ID="RND-6_FAMILY-16848";Tend="2131";Tstart="1585";shortTE="F";uid="2c002f51-860c-4db9-8d8c-d22016039c2e"
VSBQ01000010.1	RepeatMasker	DNA/hAT-Ac	1264149	1264341	729	+	.	ID="RND-6_FAMILY-1996";Tend="1413";Tstart="1222";shortTE="F";uid="669aecc1-6467-4900-98a8-2e15dcd5c00b"
VSBQ01000010.1	RepeatMasker	LINE/R1	2296355	2296982	536	+	.	ID="RND-6_FAMILY-400";Tend="843";Tstart="196";shortTE="F";uid="ad114b16-7f7f-4f33-ab29-d94297632bfa"
VSBQ01000010.1	RepeatMasker	Unknown	2860257	2860384	697	+	.	ID="RND-6_FAMILY-24301";Tend="1041";Tstart="910";shortTE="F";uid="93efb871-cc7e-498f-9530-804931891584"
VSBQ01000010.1	RepeatMasker	Retroposon?	1284395	1284538	506	+	.	ID="RND-1_FAMILY-367";Tend="915";Tstart="779";shortTE="F";uid="e60ec645-a088-4a96-9d4d-7124264aa968"
VSBQ01000010.1	RepeatMasker	Retroposon?	2080312	2080462	406	+	.	ID="RND-1_FAMILY-68";Tend="726";Tstart="589";shortTE="F";uid="6e36e9fb-ab64-4754-b9df-354edc7da9d5"
VSBQ01000010.1	RepeatMasker	DNA/hAT-Ac	1975690	1976205	2929	+	.	ID="DNA8-20_AP";Tend="454";Tstart="1";shortTE="F";uid="70a8c577-6e06-4119-8b59-a56ffef2efdd"
VSBQ01000010.1	RepeatMasker	LINE/R1	1382568	1382910	2273	+	.	ID="RND-1_FAMILY-302";Tend="1815";Tstart="1461";shortTE="F";uid="553a33f7-5b66-45bf-aa3c-dc2690c0b5f8"
VSBQ01000010.1	RepeatMasker	Unknown	207080	207300	1300	+	.	ID="RND-1_FAMILY-37";Tend="1470";Tstart="1260";shortTE="F";uid="14a978ea-f9a7-4654-a36e-cea39f1e97ef"
VSBQ01000010.1	RepeatMasker	DNA/hAT	231047	231268	588	+	.	ID="DNA8-8_AP";TEgroup="ctg_10%7CDNA8-8_AP%7C1";Tend="311";Tstart="1";shortTE="T";uid="4224a9a2-1500-469a-ae16-a1c23dc9ee5c"
VSBQ01000010.1	RepeatMasker	DNA/Ginger	174968	175236	807	+	.	ID="RND-6_FAMILY-7106";Tend="2272";Tstart="2002";shortTE="F";uid="6778397d-ccfe-425b-bf00-2b545ef58777"
VSBQ01000010.1	RepeatMasker	Retroposon?	2332593	2332815	451	+	.	ID="SINE2-1_AP";Tend="1443";Tstart="1216";shortTE="F";uid="671671d7-f7d7-48a7-9bc4-b00a52ce7b4e"
VSBQ01000010.1	RepeatMasker	DNA/hAT-Ac	2579515	2579925	1901	+	.	ID="DNA8-11B_AP";Tend="483";Tstart="37";shortTE="F";uid="68244fb5-b2c3-4f24-9b48-4573c5dcee9b"
VSBQ01000010.1	RepeatMasker	DNA	2937881	2937999	512	+	.	ID="TTAA3B_AP";Tend="436";Tstart="327";shortTE="F";uid="8c67bdb4-2d7f-4d0d-a6b3-b5f3acc65774"
VSBQ01000010.1	RepeatMasker	Retroposon?	1458799	1458974	864	+	.	ID="RND-6_FAMILY-12797";Tend="535";Tstart="365";shortTE="F";uid="0495f4a5-48c7-478e-a713-7461230d0fbd"
VSBQ01000010.1	RepeatMasker	Retroposon?	1575356	1575503	613	+	.	ID="RND-5_FAMILY-3657";Tend="947";Tstart="796";shortTE="F";uid="d0adcf3e-c6e6-4c20-939a-a32141517873"
VSBQ01000010.1	RepeatMasker	DNA/hAT-Ac	1572025	1572776	1450	+	.	ID="RND-5_FAMILY-393";Tend="2587";Tstart="1866";shortTE="F";uid="ca9ba630-b439-497d-ac74-83a51f4580cd"
VSBQ01000010.1	RepeatMasker	DNA/Ginger-1	784963	785321	1846	+	.	ID="RND-6_FAMILY-1155";Tend="1156";Tstart="802";shortTE="F";uid="d908686d-dd15-450b-a10a-0fd2296a8a04"
VSBQ01000010.1	RepeatMasker	DNA	1161533	1161921	2243	+	.	ID="DNA8-31_AP";Tend="463";Tstart="1";shortTE="F";uid="554b1799-334e-4047-b920-29705df1d4b4"
VSBQ01000010.1	RepeatMasker	RC/Helitron	242712	243133	983	+	.	ID="RND-6_FAMILY-2752";TEgroup="ctg_10%7CRND-6_FAMILY-2752%7C1";Tend="1674";Tstart="1393";shortTE="F";uid="95b82633-55f3-4646-a19e-c314304094f4"
VSBQ01000010.1	RepeatMasker	DNA/Kolobok-E	2001451	2002149	2087	+	.	ID="RND-5_FAMILY-9815";Tend="2153";Tstart="1444";shortTE="F";uid="7409a4ce-14eb-46ff-98af-079266dd395f"
VSBQ01000010.1	RepeatMasker	DNA/hAT-Tip100	3215252	3215408	449	+	.	ID="DNA8-16B_AP";Tend="166";Tstart="1";shortTE="F";uid="5e2a0ba4-21a5-487b-aff7-452973b90e74"
VSBQ01000010.1	RepeatMasker	DNA/Ginger-1	1930717	1931226	3610	+	.	ID="RND-5_FAMILY-8248";Tend="1376";Tstart="868";shortTE="F";uid="ed3d54df-2c10-4feb-a588-da4f9c32ec75"
VSBQ01000010.1	RepeatMasker	DNA/Kolobok-E	1103110	1103719	1029	+	.	ID="RND-6_FAMILY-30263";Tend="759";Tstart="129";shortTE="F";uid="912da8c5-b1cd-4165-ae51-5df5c0ad9982"
VSBQ01000010.1	RepeatMasker	Unknown	1335212	1335500	2381	+	.	ID="RND-6_FAMILY-27992";Tend="1266";Tstart="979";shortTE="F";uid="c107fbe3-cc61-4846-8647-1cfd1883170e"
VSBQ01000010.1	RepeatMasker	RC/Helitron	1223021	1224025	555	+	.	ID="RND-1_FAMILY-115";TEgroup="ctg_10%7CRND-1_FAMILY-115%7C2";Tend="1838";Tstart="840";shortTE="T";uid="f4b1809c-3526-4ddb-92fe-c2a7d2e05591"
VSBQ01000010.1	RepeatMasker	DNA/Kolobok-E	992011	992152	1130	+	.	ID="RND-6_FAMILY-16369";Tend="1455";Tstart="1314";shortTE="F";uid="940513dc-ac5f-47a0-a69c-47ae326b93e2"
VSBQ01000010.1	RepeatMasker	Unknown	858451	858622	938	+	.	ID="RND-5_FAMILY-1894";Tend="1141";Tstart="965";shortTE="F";uid="ba949e07-949c-4700-b1e6-fbad36812da0"
VSBQ01000010.1	RepeatMasker	Unknown	3226585	3227041	3207	+	.	ID="RND-6_FAMILY-26035";Tend="958";Tstart="505";shortTE="F";uid="e9670c74-a3ab-41a6-825a-4302a853a529"
VSBQ01000010.1	RepeatMasker	Retroposon?	307297	307783	520	+	.	ID="RND-6_FAMILY-16210";Tend="831";Tstart="459";shortTE="F";uid="36a6d70d-8c8c-41b1-bfc9-7fd18867a7e1"
VSBQ01000010.1	RepeatMasker	Retroposon?	473601	474190	1113	+	.	ID="SINE2-1_AP";Tend="1427";Tstart="257";shortTE="F";uid="8c82317e-b9af-434c-8c8e-d9e45f449955"
VSBQ01000010.1	RepeatMasker	DNA/TcMar-Tc1	1714252	1714618	939	+	.	ID="MARINER-N12_RPR";Tend="406";Tstart="24";shortTE="F";uid="e247caa8-2b49-4a30-8a6c-5ef987d6b606"
VSBQ01000010.1	RepeatMasker	Unknown	1238771	1238944	534	+	.	ID="RND-6_FAMILY-4848";Tend="1174";Tstart="1000";shortTE="F";uid="7d8e77e4-ae34-4d0f-8492-094cb881035f"
VSBQ01000010.1	RepeatMasker	DNA	2184663	2184765	573	+	.	ID="TTAA2D_AP";Tend="431";Tstart="329";shortTE="F";uid="ef9f4214-b409-46dd-89e3-c9655ccaf0e2"
VSBQ01000010.1	RepeatMasker	DNA/Kolobok-T2	2185263	2185479	505	+	.	ID="KOLOBOK-2_AP";Tend="224";Tstart="1";shortTE="F";uid="403acb15-52f0-4795-adad-5b44d804d61a"
VSBQ01000010.1	RepeatMasker	DNA	892273	892378	449	+	.	ID="DNAX-10_AP";Tend="224";Tstart="96";shortTE="F";uid="6c709139-9c28-4b99-affc-e62455350e96"
VSBQ01000010.1	RepeatMasker	DNA/hAT-Ac	1524934	1525178	1128	+	.	ID="RND-6_FAMILY-15609";Tend="1256";Tstart="996";shortTE="F";uid="78c14cb7-ecac-4def-93ad-00e2846d7d84"
VSBQ01000010.1	RepeatMasker	DNA	766829	767267	1126	+	.	ID="TTAA8_AP";Tend="438";Tstart="6";shortTE="F";uid="904a8a31-393f-488a-9713-a55d63384f13"
VSBQ01000010.1	RepeatMasker	DNA/Sola-1	923030	923147	411	+	.	ID="DNA4-8_AP";Tend="239";Tstart="131";shortTE="F";uid="4dd33340-ecf3-45f9-8426-351703d10303"
VSBQ01000010.1	RepeatMasker	DNA/Ginger	1462013	1462537	2622	+	.	ID="RND-1_FAMILY-259";Tend="1163";Tstart="588";shortTE="F";uid="6c55d962-7d78-4cac-9d13-f9a332fb70ed"
VSBQ01000010.1	RepeatMasker	LINE/CR1	2424980	2425446	527	+	.	ID="RND-6_FAMILY-3943";Tend="1267";Tstart="819";shortTE="F";uid="7d413f33-5ecd-4ac7-932e-6cc8c92ef04a"
VSBQ01000010.1	RepeatMasker	DNA	2145702	2145837	663	+	.	ID="TTAA2D_AP";Tend="257";Tstart="117";shortTE="F";uid="b135ec50-08f1-48dd-ac0d-f5beffe2b87e"
VSBQ01000010.1	RepeatMasker	DNA	735233	735486	614	+	.	ID="DNAX-2_AP";Tend="466";Tstart="197";shortTE="F";uid="9b3b6b9b-843d-4d8a-be91-6fe66d7e803d"
VSBQ01000010.1	RepeatMasker	DNA	745250	745676	2513	+	.	ID="DNA8-31_AP";Tend="592";Tstart="180";shortTE="F";uid="001fc560-691d-4c22-90d9-7598cbd16d9b"
VSBQ01000010.1	RepeatMasker	Unknown	191779	191932	1276	+	.	ID="RND-1_FAMILY-152";Tend="1160";Tstart="1006";shortTE="F";uid="5532d84d-2153-4976-a50c-27317b5e8551"
VSBQ01000010.1	RepeatMasker	DNA/Kolobok-E	546282	546583	605	+	.	ID="rnd-1_family-212";Tend="1350";Tstart="1151";shortTE="F";uid="1387b7aa-18a6-4222-b615-200013fe0474"
VSBQ01000010.1	RepeatMasker	DNA/hAT-Tip100	1322445	1322597	1272	+	.	ID="RND-6_FAMILY-5958";Tend="1121";Tstart="969";shortTE="F";uid="64d2db6b-d7b5-4521-be6d-52f7218bb472"
VSBQ01000010.1	RepeatMasker	DNA/Ginger-1	1651072	1651180	795	+	.	ID="RND-6_FAMILY-1155";Tend="1340";Tstart="821";shortTE="F";uid="b1790a6d-a035-497a-9b62-a2acd2ccd5bb"
VSBQ01000010.1	RepeatMasker	Unknown	69812	70181	1866	+	.	ID="RND-5_FAMILY-1902";Tend="1308";Tstart="922";shortTE="F";uid="a1c21877-137d-4588-b3fd-5e5125e28931"
VSBQ01000010.1	RepeatMasker	DNA	1453183	1453323	567	+	.	ID="dna4-2_ap";Tend="622";Tstart="482";shortTE="F";uid="51dfa1c6-5521-4321-8b68-ea490dbe4f87"
VSBQ01000010.1	RepeatMasker	DNA	210398	210537	532	+	.	ID="RND-6_FAMILY-36626";Tend="1330";Tstart="1190";shortTE="F";uid="26399d3c-2071-4126-8c41-5bb74bb13c86"
VSBQ01000010.1	RepeatMasker	DNA/hAT-hAT19	3021212	3021461	839	+	.	ID="RND-6_FAMILY-35419";Tend="857";Tstart="605";shortTE="F";uid="faa334fc-17e6-43ba-887a-8168ca77a758"
VSBQ01000010.1	RepeatMasker	DNA/TcMar-m44?	5822	5955	535	+	.	ID="DNA4-10_AP";Tend="159";Tstart="27";shortTE="F";uid="26be8a4e-513f-41f6-9d72-560e6ae539b5"
VSBQ01000010.1	RepeatMasker	DNA/Kolobok-E	2121588	2121752	617	+	.	ID="RND-6_FAMILY-6338";Tend="138";Tstart="1";shortTE="F";uid="ab4af9b1-befc-4968-925f-fc208bd82be9"
VSBQ01000010.1	RepeatMasker	DNA/Ginger	734122	735252	5202	+	.	ID="RND-6_FAMILY-7106";Tend="2170";Tstart="1068";shortTE="F";uid="29712da8-f8fe-4280-89b6-97e5ab5d9ec1"
VSBQ01000010.1	RepeatMasker	DNA/Kolobok-E	1900955	1901283	1439	+	.	ID="RND-5_FAMILY-9815";Tend="2011";Tstart="1705";shortTE="F";uid="2bc49867-b038-4748-86d0-7efdaf24bda6"
VSBQ01000010.1	RepeatMasker	DNA/Ginger-1	2313031	2314488	9754	+	.	ID="rnd-6_family-1155";Tend="2261";Tstart="796";shortTE="F";uid="dfceff06-9ae5-42aa-8c81-5e448895cf1b"
VSBQ01000010.1	RepeatMasker	DNA	227823	228063	1435	+	.	ID="ttaa4_ap";Tend="265";Tstart="1";shortTE="F";uid="f7232710-d20a-4230-be21-c581d4e51871"
VSBQ01000010.1	RepeatMasker	Unknown	1059428	1060245	4941	+	.	ID="RND-6_FAMILY-2317";Tend="1680";Tstart="856";shortTE="F";uid="df5d84fb-6d87-46ed-afd7-8590a181ca5f"
VSBQ01000010.1	RepeatMasker	DNA/Ginger-2	1264534	1264735	1099	+	.	ID="RND-6_FAMILY-11132";Tend="1518";Tstart="1313";shortTE="F";uid="4f12b5e5-6c6b-45a4-8b7d-0cb2414e3278"
VSBQ01000010.1	RepeatMasker	Retroposon?	1411054	1411826	771	+	.	ID="SINE2-1_AP";Tend="1407";Tstart="622";shortTE="F";uid="60df931e-a9d5-4e70-9700-d29bc178dca1"
VSBQ01000010.1	RepeatMasker	DNA/Ginger	1190877	1191158	913	+	.	ID="RND-1_FAMILY-259";Tend="1448";Tstart="1158";shortTE="F";uid="7b0d667d-b2e1-4908-adfa-cb635f2504a2"
VSBQ01000010.1	RepeatMasker	DNA/Kolobok-E	1289497	1289777	472	+	.	ID="KOLOBOKE-2_AP";Tend="1378";Tstart="1121";shortTE="F";uid="39f374d8-1a85-4db3-93cb-7a287fb1869d"
VSBQ01000010.1	RepeatMasker	Retroposon?	870165	870392	422	+	.	ID="RND-4_FAMILY-1269";Tend="1423";Tstart="1235";shortTE="F";uid="8f5f5538-e867-4c9b-b54c-849ed8efbfcc"
VSBQ01000010.1	RepeatMasker	DNA	881115	881295	627	+	.	ID="TTAA8_AP";Tend="193";Tstart="6";shortTE="F";uid="36d4414d-e452-46bd-a00d-c394f21028d7"
VSBQ01000010.1	RepeatMasker	DNA	310935	311454	3257	+	.	ID="DNA8-31_AP";Tend="525";Tstart="1";shortTE="F";uid="b6be177b-2005-4bca-9c7d-1a49d205ff73"
VSBQ01000010.1	RepeatMasker	DNA	2188381	2188565	612	+	.	ID="DNA8-57B_AP";Tend="215";Tstart="2";shortTE="F";uid="5d2252e4-47c0-4621-8447-882ad3bba185"
VSBQ01000010.1	RepeatMasker	DNA/hAT-Tip100	203256	203487	851	+	.	ID="RND-5_FAMILY-1833";Tend="1163";Tstart="976";shortTE="F";uid="6f232411-f19d-420e-ab76-d58f4e51342a"
VSBQ01000010.1	RepeatMasker	DNA/hAT-Ac	673565	674072	1367	+	.	ID="dna8-11b_ap";Tend="645";Tstart="26";shortTE="F";uid="892dad45-142b-424b-8a70-be23b6806248"
VSBQ01000010.1	RepeatMasker	Unknown	398738	399593	5639	+	.	ID="RND-6_FAMILY-5900";Tend="1780";Tstart="896";shortTE="F";uid="f46dc8cd-5ba3-4b86-9181-ff8cd9ef973d"
VSBQ01000010.1	RepeatMasker	DNA/hAT-Tip100	749826	750393	1968	+	.	ID="DNA8-107_AP";Tend="662";Tstart="103";shortTE="F";uid="16258811-2dfe-47b8-b8ba-a392af800774"
VSBQ01000010.1	RepeatMasker	Retroposon?	1586340	1586546	845	+	.	ID="RND-6_FAMILY-12621";Tend="1184";Tstart="979";shortTE="F";uid="32409b13-e1e2-4810-9acc-88de403b56a2"
VSBQ01000010.1	RepeatMasker	DNA/hAT	1212793	1213305	2828	+	.	ID="RND-1_FAMILY-92";Tend="1419";Tstart="886";shortTE="F";uid="35df4d76-1446-43e9-a56b-d4617a7d0837"
VSBQ01000010.1	RepeatMasker	Retroposon?	1724346	1725105	1661	+	.	ID="SINE2-1_AP";Tend="1770";Tstart="1019";shortTE="F";uid="2e375b98-cfcd-4bbb-8230-148bea14a0cb"
VSBQ01000010.1	RepeatMasker	DNA/TcMar-m44	2142631	2143072	2630	+	.	ID="RND-6_FAMILY-16884";Tend="1403";Tstart="982";shortTE="F";uid="c47c6c75-45cc-4291-ba33-1d895d66c124"
VSBQ01000010.1	RepeatMasker	LINE/L2	860436	860550	616	+	.	ID="RND-6_FAMILY-10808";Tend="2271";Tstart="2161";shortTE="F";uid="673583ac-b031-4308-9321-74860bcdd20d"
VSBQ01000010.1	RepeatMasker	LINE/R1	1175568	1175936	514	+	.	ID="RTAG4";Tend="2287";Tstart="1945";shortTE="F";uid="fbb0a367-8119-4b98-ad76-2a0f38c6d1c2"
VSBQ01000010.1	RepeatMasker	LINE/R1	2293807	2294145	2360	+	.	ID="RND-1_FAMILY-344";Tend="2035";Tstart="1698";shortTE="F";uid="0a14f466-72ac-4689-8267-9f4ef911253e"
VSBQ01000010.1	RepeatMasker	LTR/Copia	1632105	1632768	645	+	.	ID="RND-6_FAMILY-17978";TEgroup="ctg_10%7CRND-6_FAMILY-17978%7C1";Tend="2162";Tstart="1451";shortTE="F";uid="3a51d1e7-9041-4af0-8b31-7c485f3ad96c"
VSBQ01000010.1	RepeatMasker	Unknown	2914882	2915214	2315	+	.	ID="RND-5_FAMILY-1537";Tend="1159";Tstart="793";shortTE="F";uid="c8f7693e-5ac4-44e2-ad0c-7d9970dce231"
VSBQ01000010.1	RepeatMasker	DNA	428562	428842	1101	+	.	ID="DNA4-3_AP";Tend="284";Tstart="1";shortTE="F";uid="590485c7-7248-4a6c-a046-c9da89ff2ab6"
VSBQ01000010.1	RepeatMasker	Unknown	1208757	1209004	1292	+	.	ID="RND-1_FAMILY-228";Tend="1146";Tstart="909";shortTE="F";uid="bee09d97-f58d-4b06-88b0-77cd0153d6c0"
VSBQ01000010.1	RepeatMasker	Unknown	1718510	1719051	2357	+	.	ID="RND-5_FAMILY-3783";Tend="1106";Tstart="581";shortTE="F";uid="d94d7df0-a27f-4b29-a8b3-744146d705ae"
VSBQ01000010.1	RepeatMasker	DNA/hAT?	2377184	2377352	819	+	.	ID="RND-1_FAMILY-30";Tend="1051";Tstart="882";shortTE="F";uid="d6284310-61de-44d0-b461-8c100823b5fd"
VSBQ01000010.1	RepeatMasker	DNA/hAT-Tip100	2883319	2883971	4187	+	.	ID="RND-5_FAMILY-4269";Tend="1099";Tstart="460";shortTE="F";uid="b0cbb477-c69b-4c8a-a9e1-c6f55285c048"
VSBQ01000010.1	RepeatMasker	DNA/hAT-Charlie	2934406	2934631	901	+	.	ID="RND-6_FAMILY-2568";Tend="1278";Tstart="1097";shortTE="F";uid="841450e7-6ed8-41aa-b3cd-3ad613db2896"
VSBQ01000010.1	RepeatMasker	DNA	2498269	2498433	780	+	.	ID="TTAA3_AP";Tend="429";Tstart="262";shortTE="F";uid="91b293b3-8076-4a22-ba90-e550ffa398a7"
VSBQ01000010.1	RepeatMasker	DNA	1918143	1918433	1613	+	.	ID="DNA4-2_AP";Tend="315";Tstart="7";shortTE="F";uid="7bdd7b6f-abe2-4d20-82ad-e1ba3e1625dd"
VSBQ01000010.1	RepeatMasker	DNA/TcMar-m44	2724689	2724828	636	+	.	ID="MARINER-2_AP";Tend="194";Tstart="56";shortTE="F";uid="e15a64af-0787-436a-bc26-ea48a65e0682"
VSBQ01000010.1	RepeatMasker	DNA	881642	881764	487	+	.	ID="RND-5_FAMILY-10525";Tend="1730";Tstart="1608";shortTE="F";uid="04cda26d-deb3-4d83-932a-8ff6923c809c"
VSBQ01000010.1	RepeatMasker	Unknown	2242540	2242920	1451	+	.	ID="RND-6_FAMILY-9865";Tend="1245";Tstart="865";shortTE="F";uid="e8a5ee2c-1965-473b-9a81-dc549a0a252f"
VSBQ01000010.1	RepeatMasker	Retroposon?	359728	359903	1069	+	.	ID="RND-6_FAMILY-6067";Tend="1320";Tstart="1145";shortTE="F";uid="d104990e-d8dc-4e36-adcd-565d82ec30e8"
VSBQ01000010.1	RepeatMasker	Unknown	785309	785568	1394	+	.	ID="RND-1_FAMILY-256";Tend="1214";Tstart="934";shortTE="F";uid="256680fb-7b9f-4aca-84eb-e9a7c0f2dc2a"
VSBQ01000010.1	RepeatMasker	DNA	749365	749829	1419	+	.	ID="RND-4_FAMILY-398";Tend="1458";Tstart="973";shortTE="F";uid="9842a605-dd7f-4847-92f9-7d3215c8673c"
VSBQ01000010.1	RepeatMasker	DNA/hAT-Ac	2136973	2137681	4373	+	.	ID="RND-6_FAMILY-11074";Tend="1546";Tstart="807";shortTE="F";uid="645e0c20-bfcf-40e2-b4e3-981f5d46a96f"
VSBQ01000010.1	RepeatMasker	DNA	2043629	2044138	2720	+	.	ID="DNA8-31_AP";Tend="595";Tstart="1";shortTE="F";uid="43f5b448-ec54-4d61-8625-1ef7bee074a0"
VSBQ01000010.1	RepeatMasker	DNA	2331438	2331917	1631	+	.	ID="TTAA25_AP";Tend="510";Tstart="1";shortTE="F";uid="d912160b-ad12-471f-a626-52488a2ad762"
VSBQ01000010.1	RepeatMasker	DNA	88662	89046	2180	+	.	ID="ttaa3b_ap";Tend="397";Tstart="15";shortTE="F";uid="7a826962-4881-4779-98e1-0176a361d89c"
VSBQ01000010.1	RepeatMasker	DNA	3155501	3155708	475	+	.	ID="ttaa3b_ap";Tend="200";Tstart="2";shortTE="F";uid="34ba6289-0bdc-4bb3-acf4-144fe9a8facc"
VSBQ01000010.1	RepeatMasker	DNA/hAT-Tip100	2390122	2390239	627	+	.	ID="DNA8-106_AP";Tend="691";Tstart="560";shortTE="F";uid="bbf3c7c4-7ba1-4554-85c6-b89c5cd91b85"
VSBQ01000010.1	RepeatMasker	DNA/Ginger	692712	693349	2606	+	.	ID="RND-6_FAMILY-7106";Tend="2153";Tstart="1512";shortTE="F";uid="37bf3dcc-3d53-423c-9a44-0961bc6a2c03"
VSBQ01000010.1	RepeatMasker	DNA/Kolobok-E	3039666	3040235	4064	+	.	ID="RND-1_FAMILY-91";Tend="1509";Tstart="920";shortTE="F";uid="0fd9ac3d-894b-4bf7-83ff-752718ad8acb"
VSBQ01000010.1	RepeatMasker	DNA	2943173	2943669	2673	+	.	ID="DNA8-31_AP";Tend="530";Tstart="55";shortTE="F";uid="a8f7bc6f-eff6-4762-b331-296e91c78434"
VSBQ01000010.1	RepeatMasker	Unknown	910050	910233	806	+	.	ID="RND-1_FAMILY-71";Tend="1138";Tstart="961";shortTE="F";uid="9d636955-eab2-49c4-98eb-48b8414a5be1"
VSBQ01000010.1	RepeatMasker	DNA	1535418	1535680	711	+	.	ID="ttaa2c_ap";Tend="362";Tstart="92";shortTE="F";uid="14ed6432-1de5-4b29-b822-70509e8c9951"
VSBQ01000010.1	RepeatMasker	DNA/hAT-hAT19	2214173	2214477	478	+	.	ID="RND-6_FAMILY-21280";Tend="1177";Tstart="881";shortTE="F";uid="594f8c2f-2b66-4cd4-9853-73027a3691f6"
VSBQ01000010.1	RepeatMasker	DNA	2909067	2909292	1034	+	.	ID="TTAA2C_AP";Tend="284";Tstart="1";shortTE="F";uid="345e00e5-9c7f-42c8-9120-2710c5e82214"
VSBQ01000010.1	RepeatMasker	Retroposon?	2179601	2179906	568	+	.	ID="SINE2-1_AP";Tend="1424";Tstart="1089";shortTE="F";uid="a41dce61-64c5-4a7a-be2d-01d8c602cbaa"
VSBQ01000010.1	RepeatMasker	DNA/Kolobok-E	1675386	1675570	451	+	.	ID="RND-6_FAMILY-15234";Tend="2013";Tstart="1821";shortTE="F";uid="03825e71-1562-4461-b5b6-b3b402446b1d"
VSBQ01000010.1	RepeatMasker	DNA	1348543	1348686	647	+	.	ID="ttaa13b_ap";Tend="512";Tstart="364";shortTE="F";uid="3e7f3670-ee21-4b1f-a474-531fc5c95dd3"
VSBQ01000010.1	RepeatMasker	DNA/hAT	1922692	1922939	614	+	.	ID="RND-5_FAMILY-265";Tend="1608";Tstart="1387";shortTE="F";uid="70c83bae-1de3-4c23-bfda-1da909b9d2a7"
VSBQ01000010.1	RepeatMasker	DNA	316299	316745	3255	+	.	ID="RND-5_FAMILY-10525";Tend="1739";Tstart="1292";shortTE="F";uid="2b41ba90-17ed-4e3e-9f34-f99e62f15e19"
VSBQ01000010.1	RepeatMasker	Unknown	1258789	1259426	2678	+	.	ID="RND-6_FAMILY-440";TEgroup="ctg_10%7CRND-6_FAMILY-440%7C1";Tend="1355";Tstart="943";shortTE="F";uid="df3c832a-b971-476c-9109-07a8ab7c2d0a"
VSBQ01000010.1	RepeatMasker	DNA/hAT?	488968	489080	581	+	.	ID="RND-6_FAMILY-11462";Tend="377";Tstart="270";shortTE="F";uid="08323e41-a292-4dbf-95ec-d79988344da3"
VSBQ01000010.1	RepeatMasker	DNA	2097081	2097208	879	+	.	ID="RND-6_FAMILY-44353";Tend="1031";Tstart="904";shortTE="F";uid="daa1c6e8-dd84-40a4-8113-dfc355bc8aac"
VSBQ01000010.1	RepeatMasker	DNA/MULE-MuDR	1218647	1220612	8133	+	.	ID="MUDR1X_AP";Tend="1926";Tstart="9";shortTE="F";uid="f75f3f66-4b90-4a70-8896-97abc40d74f4"
VSBQ01000010.1	RepeatMasker	Retroposon?	2177677	2178398	781	+	.	ID="RND-6_FAMILY-5081";Tend="1890";Tstart="514";shortTE="F";uid="74a9ed3b-4a4b-48d8-8938-f115354176c6"
VSBQ01000010.1	RepeatMasker	DNA	1682849	1683414	2045	+	.	ID="RND-5_FAMILY-1844";Tend="1468";Tstart="922";shortTE="F";uid="b1365f3c-c3be-437a-a27c-c37345ce283a"
VSBQ01000010.1	RepeatMasker	Unknown	987128	987580	3709	+	.	ID="RND-1_FAMILY-310";Tend="2206";Tstart="1748";shortTE="F";uid="eefb37d7-e56b-4ca4-adc0-0dc4e13c1932"
VSBQ01000010.1	RepeatMasker	DNA/Ginger-1	2375146	2375662	3366	+	.	ID="RND-6_FAMILY-1155";Tend="1441";Tstart="923";shortTE="F";uid="82ac1ebe-5d0c-4d17-b78c-9eb7ec25d5ee"
VSBQ01000010.1	RepeatMasker	Retroposon?	94926	95266	897	+	.	ID="RND-1_FAMILY-122";Tend="504";Tstart="225";shortTE="F";uid="04b03c3d-1a72-4e4c-8f76-7308b7d288d4"
VSBQ01000010.1	RepeatMasker	DNA	2488926	2489312	1356	+	.	ID="DNA4-2_AP";Tend="441";Tstart="23";shortTE="F";uid="bb1bbb94-2dad-4fcc-972b-676d39c91b1f"
VSBQ01000010.1	RepeatMasker	DNA	352773	353218	2833	+	.	ID="RND-5_FAMILY-10525";Tend="1738";Tstart="1289";shortTE="F";uid="313b4b86-255f-43e0-9d33-a2a9b1bcc3c8"
VSBQ01000010.1	RepeatMasker	DNA	2108781	2109322	2799	+	.	ID="RND-4_FAMILY-398";Tend="1458";Tstart="939";shortTE="F";uid="740ea0ab-2616-4019-b23b-545d05c54991"
VSBQ01000010.1	RepeatMasker	DNA	2982568	2982995	2017	+	.	ID="dna8-31_ap";Tend="594";Tstart="56";shortTE="F";uid="cd72d82f-a53e-47b0-ae53-5dd341a5c000"
VSBQ01000010.1	RepeatMasker	DNA	715144	715484	1354	+	.	ID="TTAA2C_AP";Tend="328";Tstart="2";shortTE="F";uid="04e0d01e-9c8d-4217-bd2a-eef2582cb318"
VSBQ01000010.1	RepeatMasker	DNA/Kolobok-E	1894936	1895189	691	+	.	ID="RND-5_FAMILY-9815";Tend="1832";Tstart="1552";shortTE="F";uid="86867dfc-2795-4967-8739-0ac5c5fc1f25"
VSBQ01000010.1	RepeatMasker	Unknown	708947	709592	5123	+	.	ID="RND-5_FAMILY-2359";Tend="1600";Tstart="938";shortTE="F";uid="b59e5a33-c236-41ee-9e91-1f1dc9f018a1"
VSBQ01000010.1	RepeatMasker	Unknown	922144	922649	1518	+	.	ID="RND-1_FAMILY-71";TEgroup="ctg_10%7CRND-1_FAMILY-71%7C1";Tend="1721";Tstart="964";shortTE="F";uid="3ac85b59-657b-4c47-afb4-a33bfd5cbde9"
VSBQ01000010.1	RepeatMasker	DNA	2560784	2561081	1155	+	.	ID="DNA4-2_AP";Tend="768";Tstart="421";shortTE="F";uid="61968c80-f641-471d-98e1-358c7622b29a"
VSBQ01000010.1	RepeatMasker	LINE/I-Jockey	1035399	1035610	555	+	.	ID="AG-JOCK-1";Tend="1479";Tstart="1298";shortTE="F";uid="35163d3b-8d73-41c2-ad14-674b56a7a9ff"
VSBQ01000010.1	RepeatMasker	DNA	2807337	2807889	3587	+	.	ID="DNA8-31_AP";Tend="565";Tstart="3";shortTE="F";uid="b6d95e5d-b026-476a-8955-4055fe8cbe07"
VSBQ01000010.1	RepeatMasker	Unknown	254197	254379	727	+	.	ID="RND-4_FAMILY-266";Tend="1571";Tstart="1380";shortTE="F";uid="fa6a1031-e494-4e4d-8cb0-3fbfae63fbf1"
VSBQ01000010.1	RepeatMasker	DNA/Ginger	1472113	1472235	533	+	.	ID="rnd-1_family-259";Tend="816";Tstart="588";shortTE="F";uid="5d8e8677-6981-4467-83be-7cbe1242de6f"
VSBQ01000010.1	RepeatMasker	DNA	979460	980187	1613	+	.	ID="DNA4-2_AP";Tend="769";Tstart="1";shortTE="F";uid="2baad61e-6091-4ade-b187-8c82c2287039"
VSBQ01000010.1	RepeatMasker	Unknown	2587361	2587618	1098	+	.	ID="RND-1_FAMILY-15";Tend="1193";Tstart="941";shortTE="F";uid="19941007-8dd2-425b-a367-7c9528dad902"
VSBQ01000010.1	RepeatMasker	Unknown	921739	922132	2621	+	.	ID="RND-1_FAMILY-89";Tend="1445";Tstart="1024";shortTE="F";uid="b4a02ff6-de41-4e6c-b1da-81560ab2208f"
VSBQ01000010.1	RepeatMasker	LINE/L2	422767	423042	491	+	.	ID="RND-6_FAMILY-3094";Tend="1267";Tstart="963";shortTE="F";uid="03abd076-c018-4c11-934f-72a258b27625"
VSBQ01000010.1	RepeatMasker	DNA/MULE-MuDR	787259	787458	455	+	.	ID="RND-5_FAMILY-4278";Tend="1453";Tstart="1264";shortTE="F";uid="2f04c3bc-4b5e-4c2d-80ef-4ae01c23c384"
VSBQ01000010.1	RepeatMasker	DNA/Ginger-2	2806509	2806978	1031	+	.	ID="GINGER2-1_AP";Tend="1277";Tstart="826";shortTE="F";uid="e57f8958-b107-40ae-8022-39fdd99db9d7"
VSBQ01000010.1	RepeatMasker	Unknown	1563223	1563378	731	+	.	ID="RND-6_FAMILY-11137";Tend="1327";Tstart="1180";shortTE="F";uid="6d89a68b-e993-4f7c-ba9d-9cfeddf43968"
VSBQ01000010.1	RepeatMasker	DNA/hAT-Tip100	3213420	3213837	606	+	.	ID="RND-6_FAMILY-10624";Tend="445";Tstart="9";shortTE="F";uid="97806dbb-ef1a-46a8-87fd-abf30c69806f"
VSBQ01000010.1	RepeatMasker	Retroposon?	1707189	1707321	431	+	.	ID="RND-1_FAMILY-309";Tend="199";Tstart="62";shortTE="F";uid="8d7941b4-3004-4075-9b4f-916f87462e74"
VSBQ01000010.1	RepeatMasker	DNA/Ginger	435130	435354	1856	+	.	ID="RND-5_FAMILY-879";Tend="1175";Tstart="951";shortTE="F";uid="8db2b12a-2215-4524-8219-b1306defa81b"
VSBQ01000010.1	RepeatMasker	DNA/Ginger-1	2738019	2738459	1005	+	.	ID="RND-6_FAMILY-1155";Tend="2265";Tstart="1822";shortTE="F";uid="2e40a6d2-3f65-4e8b-84ac-68fc004d2375"
VSBQ01000010.1	RepeatMasker	DNA	1244638	1244791	543	+	.	ID="ttaa18_ap";Tend="158";Tstart="25";shortTE="F";uid="0f0c2e55-437c-4bbf-b3dc-4fa99d385824"
VSBQ01000010.1	RepeatMasker	Unknown	857578	857721	424	+	.	ID="RND-6_FAMILY-11131";Tend="246";Tstart="101";shortTE="F";uid="66f447f9-f54c-4b87-b457-61af5da6425a"
VSBQ01000010.1	RepeatMasker	DNA	1355665	1355991	1774	+	.	ID="ttaa3b_ap";Tend="347";Tstart="1";shortTE="F";uid="31549722-4add-40aa-8569-1a9706b86ac5"
VSBQ01000010.1	RepeatMasker	Retroposon?	895158	895279	702	+	.	ID="SINE2-1_AP";Tend="1040";Tstart="920";shortTE="F";uid="10aad9c4-f373-44bc-9b56-11aa67ebd25a"
VSBQ01000010.1	RepeatMasker	DNA/Kolobok-E	282168	282372	1651	+	.	ID="RND-1_FAMILY-195";Tend="1849";Tstart="1646";shortTE="F";uid="14e3178c-66ae-4168-9f64-9447f49cec31"
VSBQ01000010.1	RepeatMasker	DNA	2139902	2140070	460	+	.	ID="TTAA2D_AP";Tend="214";Tstart="43";shortTE="F";uid="f18e2fae-1c19-4ddc-8174-553865fd3618"
VSBQ01000010.1	RepeatMasker	DNA/hAT-Charlie	1383069	1383320	1125	+	.	ID="DNA8-86_AP";Tend="466";Tstart="236";shortTE="F";uid="87e3d010-d71f-4fea-ab1b-2b535c0f3769"
VSBQ01000010.1	RepeatMasker	DNA/Ginger-1	1538182	1539645	10392	+	.	ID="RND-6_FAMILY-1155";Tend="2271";Tstart="809";shortTE="F";uid="2fb645a2-a6f8-4f13-a121-f770572459f2"
VSBQ01000010.1	RepeatMasker	LINE/I-Jockey	536599	537045	518	+	.	ID="RND-1_FAMILY-348";TEgroup="ctg_10%7CRND-1_FAMILY-348%7C1";Tend="1063";Tstart="478";shortTE="F";uid="8d0194e9-d33b-4b7c-9765-2b26f4d76bec"
VSBQ01000010.1	RepeatMasker	DNA/hAT-Tip100	1278853	1279033	718	+	.	ID="DNA8-16B_AP";Tend="167";Tstart="1";shortTE="F";uid="b3dc4e8d-4f26-4bf7-a659-0ff9af28f912"
VSBQ01000010.1	RepeatMasker	DNA/Kolobok-E	159796	160679	4608	+	.	ID="RND-5_FAMILY-9815";Tend="2327";Tstart="1444";shortTE="F";uid="9d086105-c9a6-46d0-b87c-3baf1d11258e"
VSBQ01000010.1	RepeatMasker	DNA/hAT-Tip100	2999985	3000381	3307	+	.	ID="RND-6_FAMILY-36645";Tend="1062";Tstart="668";shortTE="F";uid="1dca1bac-f44d-4a8d-8a49-ed7b39ebe061"
VSBQ01000010.1	RepeatMasker	DNA/hAT	148427	149179	927	+	.	ID="RND-5_FAMILY-769";TEgroup="ctg_10%7CRND-5_FAMILY-769%7C1";Tend="1463";Tstart="327";shortTE="F";uid="a0b635ea-dcc8-451d-b45d-581d323f57b1"
VSBQ01000010.1	RepeatMasker	DNA/Ginger	2736939	2737512	1027	+	.	ID="RND-6_FAMILY-7106";TEgroup="ctg_10%7CRND-6_FAMILY-7106%7C2";Tend="1525";Tstart="718";shortTE="F";uid="9bddf9b5-ced3-44b7-9e2f-a4965f888b39"
VSBQ01000010.1	RepeatMasker	DNA/Ginger	1954497	1954973	1194	+	.	ID="RND-1_FAMILY-259";Tend="1498";Tstart="1023";shortTE="F";uid="2a03a41e-daa8-40e1-8c1b-c308b7446493"
VSBQ01000010.1	RepeatMasker	DNA/hAT-Ac	2940823	2941299	1493	+	.	ID="dna8-11b_ap";Tend="667";Tstart="45";shortTE="F";uid="02dbd608-c475-4357-90c3-c480ddd4aef9"
VSBQ01000010.1	RepeatMasker	DNA/Kolobok-E	1178885	1179331	2023	+	.	ID="RND-1_FAMILY-153";Tend="2160";Tstart="1692";shortTE="F";uid="5a278ce3-6435-46cf-9019-2eb966553978"
VSBQ01000010.1	RepeatMasker	DNA/Ginger-2	1954997	1955182	803	+	.	ID="RND-5_FAMILY-2666";Tend="1226";Tstart="1050";shortTE="F";uid="9eea7172-f6b8-4d4e-a298-a4685a9008e0"
VSBQ01000010.1	RepeatMasker	DNA/hAT-hAT19	2194391	2195277	5543	+	.	ID="DNA8-49_AP";Tend="864";Tstart="1";shortTE="F";uid="031dcdff-c05e-4d76-814a-b15b4886fb3a"
VSBQ01000010.1	RepeatMasker	DNA/Kolobok-E	540495	540733	1339	+	.	ID="RND-6_FAMILY-16977";Tend="2949";Tstart="2719";shortTE="F";uid="df8b4140-e4b8-4946-b786-13e2937ebef9"
VSBQ01000010.1	RepeatMasker	Retroposon?	489709	489882	666	+	.	ID="RND-6_FAMILY-7125";Tend="1425";Tstart="1257";shortTE="F";uid="c5aebe6b-ab5b-484a-b112-64bf2b3c7a95"
VSBQ01000010.1	RepeatMasker	DNA/Kolobok-E	236307	236922	1048	+	.	ID="rnd-6_family-30263";Tend="1459";Tstart="298";shortTE="F";uid="a841d32f-90da-4583-9c96-59e34b345698"
VSBQ01000010.1	RepeatMasker	Unknown	2420333	2420595	1262	+	.	ID="RND-1_FAMILY-20";Tend="1220";Tstart="926";shortTE="F";uid="f47643a9-ecfe-430b-b55c-71f74f9e7f7c"
VSBQ01000010.1	RepeatMasker	DNA/hAT-hAT19	2265662	2266791	4017	+	.	ID="RND-1_FAMILY-298";Tend="1863";Tstart="760";shortTE="F";uid="b012f44e-b997-4d91-ae0d-fdb20107ec48"
VSBQ01000010.1	RepeatMasker	DNA/Ginger-1	3190408	3191377	6671	+	.	ID="RND-6_FAMILY-1155";Tend="1839";Tstart="808";shortTE="F";uid="727a9d86-4af1-48ac-a66e-1bffc5763f11"
VSBQ01000010.1	RepeatMasker	Unknown	1152603	1152854	1191	+	.	ID="RND-6_FAMILY-15659";Tend="1117";Tstart="862";shortTE="F";uid="0b786354-a23e-4baa-833d-4c052f9b2097"
VSBQ01000010.1	RepeatMasker	DNA/hAT-Tip100	116545	117309	5000	+	.	ID="DNA8-18_AP";Tend="818";Tstart="1";shortTE="F";uid="8c7226d4-ad6e-41b9-a94a-77d388bf88c9"
VSBQ01000010.1	RepeatMasker	DNA/hAT-Charlie	3081533	3081666	665	+	.	ID="RND-6_FAMILY-6624";Tend="944";Tstart="813";shortTE="F";uid="e155b521-342a-4004-a87f-0d7597b230cd"
VSBQ01000010.1	RepeatMasker	Unknown	220634	221133	3785	+	.	ID="RND-1_FAMILY-251";Tend="1449";Tstart="955";shortTE="F";uid="7ed5c331-73fb-44d4-bd6d-e056fa30e633"
VSBQ01000010.1	RepeatMasker	DNA/hAT-Tip100	1781622	1781764	740	+	.	ID="DNA8-65_AP";Tend="167";Tstart="1";shortTE="F";uid="4f56eedc-35ae-42ea-9cc7-daab95c52d8a"
VSBQ01000010.1	RepeatMasker	DNA/hAT-Tip100	1413910	1414075	1060	+	.	ID="DNA8-63_AP";Tend="168";Tstart="1";shortTE="F";uid="89ad3d0a-3045-4ed4-b78b-fdbb74630258"
VSBQ01000010.1	RepeatMasker	DNA/hAT-hAT19	2089701	2089993	1100	+	.	ID="HAT-N2_AP";Tend="278";Tstart="1";shortTE="F";uid="3d687520-ba70-4d2e-b618-6e911bef302b"
VSBQ01000010.1	RepeatMasker	LTR/Gypsy	1382072	1382611	3786	+	.	ID="RND-1_FAMILY-225";Tend="1848";Tstart="1310";shortTE="F";uid="6515056b-2ce6-4176-a67f-93c26eb404d3"
VSBQ01000010.1	RepeatMasker	DNA/Ginger	1954304	1954517	721	+	.	ID="RND-6_FAMILY-7106";Tend="914";Tstart="701";shortTE="F";uid="faacfd5e-97c1-4325-b7aa-b0bb6587534d"
VSBQ01000010.1	RepeatMasker	DNA/Kolobok-E	2833393	2833519	426	+	.	ID="RND-1_FAMILY-212";Tend="1285";Tstart="1173";shortTE="F";uid="561e6e2e-7362-4e7d-adae-0ef9d3e6e2ee"
VSBQ01000010.1	RepeatMasker	Unknown	744757	745263	3456	+	.	ID="RND-1_FAMILY-37";Tend="1479";Tstart="950";shortTE="F";uid="acb869b6-785f-4390-86ea-6cd658137dff"
VSBQ01000010.1	RepeatMasker	DNA/hAT-Tip100	2538949	2539077	520	+	.	ID="RND-6_FAMILY-18983";Tend="2100";Tstart="1983";shortTE="F";uid="57ba1d53-b1fa-4973-afcd-3d7d929de5fa"
VSBQ01000010.1	RepeatMasker	DNA	3165210	3165632	2740	+	.	ID="TTAA3_AP";Tend="428";Tstart="1";shortTE="F";uid="f43b7530-d64a-4460-8b8a-464b0ebdda9e"
VSBQ01000010.1	RepeatMasker	DNA	324601	325094	2686	+	.	ID="RND-4_FAMILY-398";Tend="1452";Tstart="953";shortTE="F";uid="324047ff-eccf-4333-901e-3817e7c742c1"
VSBQ01000010.1	RepeatMasker	DNA	856867	856987	479	+	.	ID="RND-1_FAMILY-320";Tend="922";Tstart="799";shortTE="F";uid="abdbf3e2-d7bd-406e-95b1-be5b17dcaac3"
VSBQ01000010.1	RepeatMasker	DNA/hAT	2267659	2268218	572	+	.	ID="RND-5_FAMILY-769";TEgroup="ctg_10%7CRND-5_FAMILY-769%7C2";Tend="618";Tstart="298";shortTE="F";uid="9b11761d-42f8-4d5a-b47f-877e42f9af60"
VSBQ01000010.1	RepeatMasker	DNA	857834	858171	1724	+	.	ID="DNA8-46_AP";Tend="389";Tstart="1";shortTE="F";uid="782a06bc-244a-4686-a29e-b281a2fabe45"
VSBQ01000010.1	RepeatMasker	DNA/hAT-Tip100	923538	923948	573	+	.	ID="DNA8-107_AP";Tend="650";Tstart="211";shortTE="F";uid="110104b9-f4a5-4893-add5-aee2febcf9fa"
VSBQ01000010.1	RepeatMasker	Retroposon?	1215590	1215922	2057	+	.	ID="RND-6_FAMILY-12621";Tend="1317";Tstart="960";shortTE="F";uid="bc808243-0fa8-49e2-853e-ee2f27485104"
VSBQ01000010.1	RepeatMasker	Retroposon?	2884713	2884820	421	+	.	ID="RND-4_FAMILY-1269";Tend="1041";Tstart="928";shortTE="F";uid="f4baf422-2204-4aca-9ca8-80d9b4fd2199"
VSBQ01000010.1	RepeatMasker	DNA/hAT	2443605	2444162	639	+	.	ID="HALYOMORPHA_HALYS-6_FAMILY-1359";Tend="662";Tstart="137";shortTE="F";uid="1e86a304-297e-41d9-9cc5-cc40f6075dfc"
VSBQ01000010.1	RepeatMasker	DNA/MULE-MuDR	2004547	2004717	550	+	.	ID="RND-6_FAMILY-6884";Tend="815";Tstart="656";shortTE="F";uid="7c8b7180-19eb-4ca7-b020-8cf6f7c24f86"
VSBQ01000010.1	RepeatMasker	DNA/Kolobok-E	554187	554374	482	+	.	ID="RND-6_FAMILY-7050";Tend="1137";Tstart="948";shortTE="F";uid="3a560c3b-51fb-468e-b18c-b82a024c727e"
VSBQ01000010.1	RepeatMasker	DNA/Ginger	650894	651364	1368	+	.	ID="RND-6_FAMILY-7106";Tend="1135";Tstart="654";shortTE="F";uid="7ac826a1-c3bf-4979-914d-c6b72523a892"
VSBQ01000010.1	RepeatMasker	DNA/hAT-Tip100	2191855	2192807	2967	+	.	ID="RND-6_FAMILY-2754";Tend="1502";Tstart="508";shortTE="F";uid="4e9eeacb-ea31-4ee4-98c7-e712e17d8ff2"
VSBQ01000010.1	RepeatMasker	DNA/hAT-hAT19	944115	944427	945	+	.	ID="RND-6_FAMILY-1421";Tend="1471";Tstart="1181";shortTE="F";uid="0cbd7c44-339d-4a90-bccd-6f0da39ed01d"
VSBQ01000010.1	RepeatMasker	DNA/hAT-hAT19	418033	418871	6688	+	.	ID="rnd-6_family-3393";Tend="1269";Tstart="37";shortTE="F";uid="9c984350-c3fe-4e03-b030-bdac7e8c414f"
VSBQ01000010.1	RepeatMasker	DNA/Ginger	2179092	2179554	410	+	.	ID="RND-1_FAMILY-259";TEgroup="ctg_10%7CRND-1_FAMILY-259%7C2";Tend="1385";Tstart="587";shortTE="F";uid="4abacb1a-b91d-463c-bcaf-205313ed65a7"
VSBQ01000010.1	RepeatMasker	DNA/hAT-Ac	2239212	2239963	2967	+	.	ID="RND-5_FAMILY-393";Tend="2131";Tstart="1361";shortTE="F";uid="65d40685-fea8-45da-8198-e48c6e002c7d"
VSBQ01000010.1	RepeatMasker	DNA/hAT?	2672596	2672803	584	+	.	ID="RND-1_FAMILY-36";Tend="1640";Tstart="1440";shortTE="F";uid="c17099a0-275c-4959-ae40-3d9e6a4a2646"
VSBQ01000010.1	RepeatMasker	DNA/hAT-Charlie	2321935	2322323	1323	+	.	ID="RND-6_FAMILY-9921";Tend="1187";Tstart="839";shortTE="F";uid="4ee4c44b-4ec2-4bfb-abab-1f13094a6f77"
VSBQ01000010.1	RepeatMasker	DNA/Kolobok-E	1707614	1707757	528	+	.	ID="RND-4_FAMILY-171";Tend="1216";Tstart="1065";shortTE="F";uid="2c170123-df4e-4204-8e33-4008eed7a702"
VSBQ01000010.1	RepeatMasker	DNA/Kolobok-E	2242968	2243070	510	+	.	ID="RND-4_FAMILY-171";Tend="1172";Tstart="1064";shortTE="F";uid="314bfb82-335c-46c3-9e31-109fd9d06413"
VSBQ01000010.1	RepeatMasker	Unknown	795709	796173	1251	+	.	ID="RND-1_FAMILY-174";Tend="1872";Tstart="1412";shortTE="F";uid="2ae5b6c1-549b-4f00-851c-2462af5b5f98"
VSBQ01000010.1	RepeatMasker	Retroposon?	1943262	1943829	921	+	.	ID="SINE2-1_AP";Tend="1464";Tstart="809";shortTE="F";uid="6c2d4dcf-d03e-4476-a175-b6528105c59a"
VSBQ01000010.1	RepeatMasker	Unknown	966789	967070	1783	+	.	ID="RND-6_FAMILY-41365";Tend="1725";Tstart="1436";shortTE="F";uid="9e580f07-779c-476f-bd70-4e489413ea74"
VSBQ01000010.1	RepeatMasker	DNA/hAT-hAT19	2444163	2444787	2029	+	.	ID="rnd-6_family-2761";Tend="1875";Tstart="987";shortTE="F";uid="8dc6e360-b8b5-4d3b-aab8-e4a128d34173"
VSBQ01000010.1	RepeatMasker	DNA	3011885	3012436	3045	+	.	ID="RND-4_FAMILY-398";Tend="1457";Tstart="900";shortTE="F";uid="50e4c562-72ef-422c-bf16-6a3fee52c811"
VSBQ01000010.1	RepeatMasker	Unknown	1575502	1576063	3913	+	.	ID="RND-1_FAMILY-37";Tend="1494";Tstart="950";shortTE="F";uid="3d8bd386-85ed-47b5-b7dc-b4d297cbc05e"
VSBQ01000010.1	RepeatMasker	DNA/TcMar-m44	252418	252868	2999	+	.	ID="MARINERN-2_AP";Tend="452";Tstart="1";shortTE="F";uid="fbb9f7bb-80b9-4683-9b13-5c3c4c9ddb52"
VSBQ01000010.1	RepeatMasker	Unknown	2234277	2234398	603	+	.	ID="RND-1_FAMILY-82";Tend="1129";Tstart="996";shortTE="F";uid="613f94df-47a8-4680-9d20-5f778c37ba82"
VSBQ01000010.1	RepeatMasker	Unknown	424119	424365	2025	+	.	ID="RND-1_FAMILY-137";Tend="1133";Tstart="889";shortTE="F";uid="8f0f708a-16a2-4a26-8ee0-de29d38cad92"
VSBQ01000010.1	RepeatMasker	DNA/hAT-Tip100	545891	546190	1799	+	.	ID="DNA8-106_AP";Tend="734";Tstart="426";shortTE="F";uid="55bf59e0-49f7-49b0-a724-0d4bb77b85e4"
VSBQ01000010.1	RepeatMasker	DNA/Ginger	2724265	2724427	855	+	.	ID="RND-1_FAMILY-259";Tend="747";Tstart="588";shortTE="F";uid="9b5d199c-0f8e-48c9-a8f2-b19f6be1b082"
VSBQ01000010.1	RepeatMasker	DNA/Kolobok-E	895334	895490	517	+	.	ID="RND-6_FAMILY-1419";Tend="212";Tstart="48";shortTE="F";uid="d5d0ef10-5b8a-4ae0-ad65-7f90e314a847"
VSBQ01000010.1	RepeatMasker	DNA	2084032	2084569	2890	+	.	ID="DNA8-31_AP";Tend="595";Tstart="1";shortTE="F";uid="334b6b2d-faec-4681-9528-2c6064f7274d"
VSBQ01000010.1	RepeatMasker	Unknown	1162537	1162709	459	+	.	ID="RND-6_FAMILY-14834";Tend="484";Tstart="314";shortTE="F";uid="70a9dd5c-5cb1-4940-a727-16574080a616"
VSBQ01000010.1	RepeatMasker	DNA	232640	232805	772	+	.	ID="RND-6_FAMILY-17942";Tend="1437";Tstart="1284";shortTE="F";uid="63472a81-6481-4dc1-907b-6ac7100db416"
VSBQ01000010.1	RepeatMasker	DNA	2973801	2974150	1712	+	.	ID="DNA8-31_AP";Tend="595";Tstart="215";shortTE="F";uid="71c7acbe-c399-47d0-82b4-c487d4765314"
VSBQ01000010.1	RepeatMasker	DNA/Kolobok-E	834375	834636	819	+	.	ID="RND-6_FAMILY-11301";Tend="965";Tstart="746";shortTE="F";uid="c88fb403-a38b-423a-b30b-ad39cb680c0d"
VSBQ01000010.1	RepeatMasker	LINE/I-Jockey	93810	93937	756	+	.	ID="RND-5_FAMILY-3592";Tend="1617";Tstart="1483";shortTE="F";uid="ccd402ff-41c5-4ca6-aa30-9737a4207605"
VSBQ01000010.1	RepeatMasker	DNA/Ginger	2371309	2371537	1085	+	.	ID="RND-1_FAMILY-259";Tend="822";Tstart="589";shortTE="F";uid="afe95fad-8d14-4a7e-8bb9-cf1d93c02dcb"
VSBQ01000010.1	RepeatMasker	Retroposon?	2538043	2538143	555	+	.	ID="RND-5_FAMILY-3657";Tend="1193";Tstart="1094";shortTE="F";uid="b00ac9b6-a7f1-45dc-b4f0-da6615a369d1"
VSBQ01000010.1	RepeatMasker	DNA	2446826	2447226	517	+	.	ID="DNA4-3_AP";Tend="634";Tstart="209";shortTE="F";uid="311b2462-3cbf-4002-b08f-d02d72a45085"
VSBQ01000010.1	RepeatMasker	Unknown	384268	384956	5027	+	.	ID="RND-6_FAMILY-4255";Tend="1648";Tstart="913";shortTE="F";uid="7ed6d4f3-0001-4e23-9cdb-33178097e335"
VSBQ01000010.1	RepeatMasker	DNA/Kolobok-E	419870	420339	991	+	.	ID="RND-6_FAMILY-11301";TEgroup="ctg_10%7CRND-6_FAMILY-11301%7C1";Tend="1032";Tstart="750";shortTE="F";uid="a1f7afe0-220e-43be-89df-f02a2a4b4c4e"
VSBQ01000010.1	RepeatMasker	Retroposon?	2668928	2669434	3164	+	.	ID="RND-6_FAMILY-12621";Tend="1489";Tstart="980";shortTE="F";uid="7b0db945-ea35-4e09-8c9d-5c6c327bc5c3"
VSBQ01000010.1	RepeatMasker	Retroposon?	395699	395966	470	+	.	ID="RND-6_FAMILY-7125";Tend="1453";Tstart="1166";shortTE="F";uid="85570384-3b78-4a9b-b81b-55de369a8b37"
VSBQ01000010.1	RepeatMasker	Unknown	65547	66103	3264	+	.	ID="RND-6_FAMILY-9488";Tend="1571";Tstart="973";shortTE="F";uid="eab8de6a-d0fb-4783-8c75-f8d1b1ce8132"
VSBQ01000010.1	RepeatMasker	DNA/Ginger-1	2116440	2116922	505	+	.	ID="RND-6_FAMILY-1155";Tend="1519";Tstart="1072";shortTE="F";uid="d06ef1ae-9310-45d4-a25c-84ef0997c3ce"
VSBQ01000010.1	RepeatMasker	Unknown	1085964	1086239	1350	+	.	ID="RND-5_FAMILY-383";Tend="1343";Tstart="1075";shortTE="F";uid="688162b4-7f17-4339-91ab-146ac193b120"
VSBQ01000010.1	RepeatMasker	Unknown	2117121	2117576	2767	+	.	ID="RND-5_FAMILY-2671";Tend="1359";Tstart="921";shortTE="F";uid="c011e5ee-33ae-4d22-b656-b5a5fa794f0d"
VSBQ01000010.1	RepeatMasker	DNA/Kolobok-T2	659449	660210	2108	+	.	ID="kolobok-2_ap";Tend="383";Tstart="1";shortTE="F";uid="ec60aa56-57fc-4eee-8e97-7a6585e1953f"
VSBQ01000010.1	RepeatMasker	DNA/hAT-hAT19	2443139	2443604	2029	+	.	ID="rnd-6_family-2761";Tend="986";Tstart="326";shortTE="F";uid="7737a148-2e6f-4782-8083-d61115b67e91"
VSBQ01000010.1	RepeatMasker	DNA/hAT-hAT19	2157854	2158400	1615	+	.	ID="DNA8-88_AP";TEgroup="ctg_10%7CDNA8-88_AP%7C1";Tend="620";Tstart="1";shortTE="F";uid="f9755523-b2d0-4493-b932-be5673826cc4"
VSBQ01000010.1	RepeatMasker	Unknown	64985	65143	917	+	.	ID="RND-6_FAMILY-9488";Tend="966";Tstart="810";shortTE="F";uid="19ca9ade-4f55-4d5f-bee9-4e89a50af1dc"
VSBQ01000010.1	RepeatMasker	DNA/P	46169	46417	501	+	.	ID="DNA8-26_AP";Tend="260";Tstart="1";shortTE="F";uid="df2d06e1-bcad-4392-8c07-1fecd4cf16e8"
VSBQ01000010.1	RepeatMasker	DNA/Kolobok-E	1896083	1896242	537	+	.	ID="RND-6_FAMILY-30263";Tend="1588";Tstart="1437";shortTE="F";uid="cf92ba2d-385f-4069-9d76-ff9a7427882c"
VSBQ01000010.1	RepeatMasker	DNA/hAT-Ac	825960	826352	1633	+	.	ID="RND-6_FAMILY-1522";Tend="2013";Tstart="1602";shortTE="F";uid="a1b8d5f5-d6d0-4b24-80d1-8c5c9eaf8126"
VSBQ01000010.1	RepeatMasker	DNA/hAT-Tip100	140866	141013	837	+	.	ID="RND-5_FAMILY-2576";Tend="1324";Tstart="1183";shortTE="F";uid="25d3ff22-86c7-449d-8dab-e157e405069e"
VSBQ01000010.1	RepeatMasker	RC/Helitron	2478829	2478983	527	+	.	ID="RND-1_FAMILY-26";Tend="1486";Tstart="1351";shortTE="F";uid="ec86e037-ed11-4ff3-85eb-06213c31156a"
VSBQ01000010.1	RepeatMasker	Retroposon?	2286650	2288019	3383	+	.	ID="SINE2-1_AP";Tend="1464";Tstart="1";shortTE="F";uid="a9fbded6-b691-46af-b59f-5b6bbf857175"
VSBQ01000010.1	RepeatMasker	DNA/Kolobok-E	43350	43485	505	+	.	ID="RND-4_FAMILY-171";Tend="1189";Tstart="1065";shortTE="F";uid="b3fe8629-71ed-4a92-8719-dd17cbdd58f1"
VSBQ01000010.1	RepeatMasker	DNA/hAT	1272949	1273234	483	+	.	ID="RND-5_FAMILY-265";Tend="1608";Tstart="1316";shortTE="F";uid="513f89c1-fd85-48be-8c12-ede161f7b374"
VSBQ01000010.1	RepeatMasker	Unknown	1348435	1348552	745	+	.	ID="RND-1_FAMILY-179";Tend="1087";Tstart="970";shortTE="F";uid="4fbc70d6-7cd9-42c7-a8de-ab57d970da36"
VSBQ01000010.1	RepeatMasker	Unknown	1369859	1370212	2731	+	.	ID="RND-1_FAMILY-82";Tend="1332";Tstart="991";shortTE="F";uid="d6a39341-f044-46d3-9748-a2fd33f79bda"
VSBQ01000010.1	RepeatMasker	DNA/Kolobok-E	177441	177569	405	+	.	ID="RND-6_FAMILY-30263";Tend="613";Tstart="477";shortTE="F";uid="9b57f978-2909-4908-b524-c898cc8f9422"
VSBQ01000010.1	RepeatMasker	DNA/Kolobok-E	802785	803461	688	+	.	ID="RND-1_FAMILY-195";Tend="2110";Tstart="1430";shortTE="F";uid="b309f848-71e9-4dac-bdcb-f7f8d1384ca8"
VSBQ01000010.1	RepeatMasker	Retroposon?	2369200	2370030	2038	+	.	ID="RND-6_FAMILY-5081";Tend="2020";Tstart="1265";shortTE="F";uid="52bcb504-e102-498c-8168-52ead1aabaf6"
VSBQ01000010.1	RepeatMasker	RC/Helitron	2896517	2896722	462	+	.	ID="RND-6_FAMILY-18280";Tend="1479";Tstart="1294";shortTE="F";uid="94d32667-dc6e-48a8-b541-2e31e1dad273"
VSBQ01000010.1	RepeatMasker	DNA	320838	320985	455	+	.	ID="TTAA22_AP";Tend="151";Tstart="2";shortTE="F";uid="c1fd583c-2968-4ae8-a5f8-1fe2ab3880c2"
VSBQ01000010.1	RepeatMasker	Retroposon?	98778	99107	448	+	.	ID="SINE2-1_AP";Tend="1362";Tstart="1043";shortTE="F";uid="edb3ed34-64b0-4903-a1e0-db9019da6a77"
VSBQ01000010.1	RepeatMasker	Unknown	2859204	2859379	651	+	.	ID="RND-6_FAMILY-5141";Tend="1201";Tstart="1017";shortTE="F";uid="e8a2f08f-d3df-402a-b1f7-89383dfc68cb"
VSBQ01000010.1	RepeatMasker	Retroposon?	3212148	3213360	6384	+	.	ID="RND-5_FAMILY-9804";TEgroup="ctg_10%7CRND-5_FAMILY-9804%7C1";Tend="1942";Tstart="933";shortTE="F";uid="d9f14e57-51c7-430e-8a92-1afe4890a590"
VSBQ01000010.1	RepeatMasker	Unknown	2555539	2555825	1321	+	.	ID="RND-1_FAMILY-20";Tend="1276";Tstart="971";shortTE="F";uid="c8ac9733-fa97-49a2-98da-d9dee7d473f5"
VSBQ01000010.1	RepeatMasker	DNA	842281	842736	1271	+	.	ID="RND-5_FAMILY-6535";Tend="1451";Tstart="999";shortTE="F";uid="846f5054-8012-47a8-8b03-0eff63e5eb8e"
VSBQ01000010.1	RepeatMasker	DNA/Kolobok-E	2131607	2132119	1034	+	.	ID="RND-5_FAMILY-9815";Tend="2102";Tstart="1572";shortTE="F";uid="4adb982b-665c-40d3-b845-a898adc53662"
VSBQ01000010.1	RepeatMasker	DNA/Ginger-1	2503198	2503508	2383	+	.	ID="RND-6_FAMILY-1155";Tend="1112";Tstart="803";shortTE="F";uid="26e7f01e-f20c-431a-ab30-e990356fd81f"
VSBQ01000010.1	RepeatMasker	DNA/hAT-Tip100	280970	282175	9753	+	.	ID="RND-6_FAMILY-11173";Tend="1765";Tstart="550";shortTE="F";uid="aa779f5c-1650-44a4-941a-4b97fb5b3633"
VSBQ01000010.1	RepeatMasker	DNA	261658	261833	843	+	.	ID="TTAA3C_AP";Tend="170";Tstart="1";shortTE="F";uid="e35e93ce-22bb-4836-bc1a-b8897ef270dd"
VSBQ01000010.1	RepeatMasker	DNA/Ginger-1	346640	347392	5315	+	.	ID="RND-6_FAMILY-1155";Tend="1571";Tstart="802";shortTE="F";uid="38cc512d-841c-4f69-a93e-8e1da5b246f7"
VSBQ01000010.1	RepeatMasker	DNA	1245008	1245495	1299	+	.	ID="TTAA18_AP";TEgroup="ctg_10%7CTTAA18_AP%7C1";Tend="560";Tstart="291";shortTE="F";uid="1075427f-1a22-4aee-aecf-3f22fbd57482"
VSBQ01000010.1	RepeatMasker	Unknown	465106	465335	569	+	.	ID="RND-6_FAMILY-22012";Tend="981";Tstart="744";shortTE="F";uid="c8011a95-d6d5-45b3-bd85-8558adebb543"
VSBQ01000010.1	RepeatMasker	DNA/hAT-hAT19	1580508	1580711	669	+	.	ID="RND-1_FAMILY-333";Tend="962";Tstart="784";shortTE="F";uid="1f31e220-590d-4cc7-983b-42c336e734c3"
VSBQ01000010.1	RepeatMasker	Retroposon?	2281875	2282207	802	+	.	ID="RND-5_FAMILY-3657";Tend="1606";Tstart="1256";shortTE="F";uid="4d702d27-1e60-45f0-8458-b0d4285d5a19"
VSBQ01000010.1	RepeatMasker	DNA	43711	43952	1176	+	.	ID="ttaa2c_ap";Tend="405";Tstart="164";shortTE="F";uid="d0a35076-749d-47c5-a723-93a5a69d463b"
VSBQ01000010.1	RepeatMasker	DNA/hAT-Ac	1609758	1609897	710	+	.	ID="RND-6_FAMILY-2344";Tend="790";Tstart="650";shortTE="F";uid="35daba1c-30ed-4e99-a251-cb920c32a72f"
VSBQ01000010.1	RepeatMasker	DNA/hAT-Ac	1198889	1199332	3062	+	.	ID="DNA8-20_AP";Tend="454";Tstart="1";shortTE="F";uid="5af860c6-7cda-4070-8f6b-c52fd248f375"
VSBQ01000010.1	RepeatMasker	LTR/Copia	2330364	2330628	2113	+	.	ID="RND-5_FAMILY-1724";Tend="321";Tstart="53";shortTE="F";uid="3fd8b4dd-0217-4539-9372-522f06b92e06"
VSBQ01000010.1	RepeatMasker	DNA	76386	76902	3007	+	.	ID="DNA8-31_AP";Tend="595";Tstart="23";shortTE="F";uid="56aa599f-8316-4fc1-85cc-646341ebaadd"
VSBQ01000010.1	RepeatMasker	DNA/Ginger-1	1748387	1748552	531	+	.	ID="RND-6_FAMILY-1155";Tend="2413";Tstart="1118";shortTE="F";uid="65cc96b7-a783-4702-a6ac-8e4376bc245f"
VSBQ01000010.1	RepeatMasker	Unknown	1339994	1340705	9282	+	.	ID="RND-1_FAMILY-314";Tend="2018";Tstart="24";shortTE="F";uid="efe02532-613e-420f-93e5-ee38a38b182b"
VSBQ01000010.1	RepeatMasker	Retroposon?	2383255	2384125	1139	+	.	ID="SINE2-1_AP";Tend="1463";Tstart="655";shortTE="F";uid="0da38b7c-6849-4a1b-aa54-680b721282f6"
VSBQ01000010.1	RepeatMasker	Satellite	3189118	3189257	811	+	.	ID="SAT-1_LVA";Tend="1252";Tstart="1110";shortTE="F";uid="10e8b823-1996-430b-adc9-45994b212122"
VSBQ01000010.1	RepeatMasker	DNA	71461	71648	652	+	.	ID="dna4-2_ap";Tend="205";Tstart="3";shortTE="F";uid="bd54d30a-0cb7-4f79-8dee-451aa97408b4"
VSBQ01000010.1	RepeatMasker	DNA	783825	784421	968	+	.	ID="DNA4-2_AP";Tend="769";Tstart="166";shortTE="F";uid="2634152b-b880-4216-b315-b27451fa6ef6"
VSBQ01000010.1	RepeatMasker	DNA/Ginger-1	2910435	2910538	418	+	.	ID="RND-6_FAMILY-9128";Tend="1111";Tstart="1006";shortTE="F";uid="c2ef8634-adc6-49a4-a9fb-59d94a642178"
VSBQ01000010.1	RepeatMasker	Unknown	7662	7984	1651	+	.	ID="RND-1_FAMILY-15";Tend="1212";Tstart="893";shortTE="F";uid="bc139602-07f2-4e77-ae79-c1a8e2eb6c1d"
VSBQ01000010.1	RepeatMasker	DNA	1457027	1457148	484	+	.	ID="DNA3-4_AP";Tend="122";Tstart="1";shortTE="F";uid="b4248146-6d9a-47de-bd1a-91589dd818a4"
VSBQ01000010.1	RepeatMasker	DNA	1271685	1272273	3358	+	.	ID="DNA8-31_AP";Tend="595";Tstart="1";shortTE="F";uid="cf6038fb-cedb-4609-9c41-d6db92083280"
VSBQ01000010.1	RepeatMasker	DNA/hAT	3060116	3060292	496	+	.	ID="HAT-N12_AP";Tend="159";Tstart="1";shortTE="F";uid="3e1a0b49-98d4-4c51-8ce2-2f9e9570187a"
VSBQ01000010.1	RepeatMasker	Retroposon?	1576072	1576288	721	+	.	ID="RND-5_FAMILY-3657";Tend="1170";Tstart="962";shortTE="F";uid="2d36ca02-d441-4a43-8c90-93e2ffd441e5"
VSBQ01000010.1	RepeatMasker	DNA/Ginger	1463465	1464296	1922	+	.	ID="RND-1_FAMILY-259";Tend="1473";Tstart="589";shortTE="F";uid="6aef95a1-4088-4116-af30-c6a1835abba4"
VSBQ01000010.1	RepeatMasker	DNA/Maverick	1324105	1324246	715	+	.	ID="RND-1_FAMILY-288";Tend="729";Tstart="579";shortTE="F";uid="e3808129-2a74-4b42-950c-2ef637da77e7"
VSBQ01000010.1	RepeatMasker	Unknown	1978180	1978446	2098	+	.	ID="RND-1_FAMILY-15";Tend="1197";Tstart="938";shortTE="F";uid="ffb28705-f04e-4786-9e34-f834fb686dc5"
VSBQ01000010.1	RepeatMasker	Unknown	1612951	1614259	9978	+	.	ID="RND-1_FAMILY-186";Tend="2123";Tstart="776";shortTE="F";uid="4e37a86d-a2c0-4331-af92-a64d287b0596"
VSBQ01000010.1	RepeatMasker	DNA	11897	12151	1531	+	.	ID="TTAA4B_AP";Tend="247";Tstart="1";shortTE="F";uid="6a9b091a-3db9-41d8-b6f6-dde2fdfa67d6"
VSBQ01000010.1	RepeatMasker	DNA	784794	784928	560	+	.	ID="dna4-2_ap";Tend="168";Tstart="27";shortTE="F";uid="9e374ff1-7232-4d4b-8507-51d391ac7c9c"
VSBQ01000010.1	RepeatMasker	DNA	2105279	2105545	521	+	.	ID="ttaa3b_ap";Tend="277";Tstart="1";shortTE="F";uid="95444c8c-3561-46d5-81e7-8e1246ca4ac1"
VSBQ01000010.1	RepeatMasker	DNA/Kolobok-E	769528	770126	3918	+	.	ID="RND-5_FAMILY-9815";Tend="2039";Tstart="1444";shortTE="F";uid="626d9f7c-d379-4c50-b517-c1f459fa55b8"
VSBQ01000010.1	RepeatMasker	DNA/Ginger-1	2245431	2246277	6237	+	.	ID="RND-6_FAMILY-1155";Tend="1648";Tstart="802";shortTE="F";uid="2f414919-7aa7-454e-bb07-49f2af72a3a8"
VSBQ01000010.1	RepeatMasker	Unknown	2102288	2102666	2327	+	.	ID="RND-4_FAMILY-3026";Tend="1335";Tstart="956";shortTE="F";uid="9bc5bfb6-60a5-4544-adf9-59f9b8bb9bac"
VSBQ01000010.1	RepeatMasker	DNA	2263271	2263500	655	+	.	ID="TTAA2C_AP";Tend="224";Tstart="4";shortTE="F";uid="445a7eac-e9a4-4154-9395-8203dd95b00a"
VSBQ01000010.1	RepeatMasker	Unknown	2357533	2357646	525	+	.	ID="RND-1_FAMILY-43";Tend="1028";Tstart="880";shortTE="F";uid="60893458-354b-457f-9859-74c93f71a882"
VSBQ01000010.1	RepeatMasker	DNA/Kolobok-E	378543	379186	939	+	.	ID="RND-1_FAMILY-192";Tend="2104";Tstart="1395";shortTE="F";uid="d65c43d5-31ec-43b7-8806-6157f0d87658"
VSBQ01000010.1	RepeatMasker	DNA/Ginger-1	2210313	2210432	526	+	.	ID="RND-6_FAMILY-1155";Tend="980";Tstart="859";shortTE="F";uid="00a416aa-c0c5-4d8e-9903-afe4d5b4a62d"
VSBQ01000010.1	RepeatMasker	DNA/hAT-Charlie	105934	106266	685	+	.	ID="HAT-N11_AP";Tend="518";Tstart="200";shortTE="F";uid="b2b53c79-7ceb-49a4-9aef-1b9b8df7cacf"
VSBQ01000010.1	RepeatMasker	Unknown	2957856	2957997	422	+	.	ID="RND-6_FAMILY-15382";Tend="1648";Tstart="1576";shortTE="F";uid="70a756ca-a24e-4322-9abc-fc37a0fd3c2a"
VSBQ01000010.1	RepeatMasker	DNA/hAT-Tip100	1343885	1344433	866	+	.	ID="RND-6_FAMILY-20732";Tend="1374";Tstart="821";shortTE="F";uid="1f2d6890-1f16-4073-b613-11bd4bc39ffe"
VSBQ01000010.1	RepeatMasker	RC/Helitron	242310	242721	2690	+	.	ID="RND-4_FAMILY-43";Tend="1396";Tstart="951";shortTE="F";uid="92589760-fc4c-41c6-a667-91ede26369f0"
VSBQ01000010.1	RepeatMasker	LINE/L2	1581874	1582006	418	+	.	ID="RND-5_FAMILY-4361";Tend="686";Tstart="553";shortTE="F";uid="f97cf56f-6f33-4fbf-b3a3-70694073246b"
VSBQ01000010.1	RepeatMasker	DNA/MULE-MuDR	2833911	2834034	551	+	.	ID="RND-6_FAMILY-3523";Tend="1506";Tstart="1381";shortTE="F";uid="e6a2a4f9-8f57-4ac0-8fbe-4efebca46ac4"
VSBQ01000010.1	RepeatMasker	DNA/Kolobok-E	2112081	2112673	1043	+	.	ID="RND-6_FAMILY-11301";Tend="1348";Tstart="728";shortTE="F";uid="c1963edf-5604-4235-b560-50fb5bf8db6d"
VSBQ01000010.1	RepeatMasker	Retroposon?	397603	397851	435	+	.	ID="RND-6_FAMILY-16210";Tend="1135";Tstart="908";shortTE="F";uid="bda7b55c-7ade-4e5f-b0ce-30c76a9f6480"
VSBQ01000010.1	RepeatMasker	DNA/hAT-Ac	1150312	1150416	416	+	.	ID="RND-6_FAMILY-1522";Tend="2039";Tstart="1929";shortTE="F";uid="9e93da6b-3f6a-47e1-856f-1c369fcf59d1"
VSBQ01000010.1	RepeatMasker	DNA/hAT-Tip100	1193979	1195244	9712	+	.	ID="RND-5_FAMILY-5568";Tend="2111";Tstart="827";shortTE="F";uid="cfad008f-5604-433b-97aa-e147925f1ae6"
VSBQ01000010.1	RepeatMasker	DNA/Ginger	1756944	1757313	2681	+	.	ID="RND-6_FAMILY-7106";Tend="2152";Tstart="1788";shortTE="F";uid="ce0bdd49-23aa-4576-9034-e130b1db2622"
VSBQ01000010.1	RepeatMasker	DNA	727023	727362	600	+	.	ID="DNA4-2B_AP";Tend="357";Tstart="22";shortTE="F";uid="aefcebb3-a787-449b-a2d2-262dcdaaa8a4"
VSBQ01000010.1	RepeatMasker	DNA	2155829	2156163	439	+	.	ID="ttaa4_ap";TEgroup="ctg_10%7Cttaa4_ap%7C1";Tend="274";Tstart="151";shortTE="F";uid="a3ea3e0d-742a-4ecc-85ae-cb80508a10fb"
VSBQ01000010.1	RepeatMasker	DNA/Kolobok-E	545341	545483	417	+	.	ID="RND-1_FAMILY-212";Tend="1091";Tstart="926";shortTE="F";uid="aeea7c6a-6e77-43cb-ab14-d12a31a54089"
VSBQ01000010.1	RepeatMasker	Unknown	2200119	2200301	839	+	.	ID="RND-6_FAMILY-7910";Tend="1128";Tstart="945";shortTE="F";uid="046f16ee-8340-4444-b12e-fdbe402ee359"
VSBQ01000010.1	RepeatMasker	Unknown	1417270	1417372	427	+	.	ID="RND-1_FAMILY-178";Tend="940";Tstart="837";shortTE="F";uid="43e47108-5941-45ca-bbf2-7caecb54b586"
VSBQ01000010.1	RepeatMasker	DNA/Ginger	345671	345902	507	+	.	ID="rnd-1_family-259";Tend="898";Tstart="581";shortTE="F";uid="8c1c267d-7f9e-4b9e-a3eb-49e6a2b49abc"
VSBQ01000010.1	RepeatMasker	Retroposon?	834838	835462	1721	+	.	ID="SINE2-1_AP";Tend="1461";Tstart="823";shortTE="F";uid="f2cb6b60-0406-46a7-8316-b61e135f6a47"
VSBQ01000010.1	RepeatMasker	DNA	490016	490443	1888	+	.	ID="DNA8-31_AP";Tend="525";Tstart="1";shortTE="F";uid="1648c313-eba1-4217-9cfc-105393c13933"
VSBQ01000010.1	RepeatMasker	Unknown	2725589	2725712	474	+	.	ID="RND-5_FAMILY-7946";Tend="1623";Tstart="1509";shortTE="F";uid="3707fed9-d060-48b6-8018-fda0d8b6325e"
VSBQ01000010.1	RepeatMasker	DNA	386984	387563	1131	+	.	ID="DNA4-3_AP";Tend="578";Tstart="1";shortTE="F";uid="9943a830-a340-4eb3-879e-58b18885faf5"
VSBQ01000010.1	RepeatMasker	Unknown	792866	793110	816	+	.	ID="RND-1_FAMILY-369";Tend="1172";Tstart="952";shortTE="F";uid="a52d00b7-121b-48c2-98ce-f9576d1d5d02"
VSBQ01000010.1	RepeatMasker	DNA	101412	101974	3057	+	.	ID="DNA8-31_AP";Tend="595";Tstart="1";shortTE="F";uid="19620c57-fcec-4552-945c-c2da9a2a9936"
VSBQ01000010.1	RepeatMasker	DNA/hAT-Ac	1425222	1425396	485	+	.	ID="RND-6_FAMILY-2344";Tend="2070";Tstart="1892";shortTE="F";uid="dfcb1708-acdb-4256-9575-e86982cb1adf"
VSBQ01000010.1	RepeatMasker	DNA/hAT	243327	243443	495	+	.	ID="RND-5_FAMILY-769";Tend="1441";Tstart="1317";shortTE="F";uid="36ed8b89-19af-4fed-98d0-e21a48e1213d"
VSBQ01000010.1	RepeatMasker	Unknown	306345	306579	1099	+	.	ID="RND-4_FAMILY-2427";Tend="1162";Tstart="930";shortTE="F";uid="0c59be09-af27-40d7-810d-c2106055dbd7"
VSBQ01000010.1	RepeatMasker	DNA/hAT-hAT19	1974949	1975201	748	+	.	ID="RND-1_FAMILY-333";Tend="1037";Tstart="786";shortTE="F";uid="5b65bdb8-a65a-4bb4-9b68-a9534e358167"
VSBQ01000010.1	RepeatMasker	Unknown	2378970	2379178	782	+	.	ID="RND-4_FAMILY-1665";Tend="1171";Tstart="921";shortTE="F";uid="cd64873e-a961-49f0-9e8c-15e311891ec5"
VSBQ01000010.1	RepeatMasker	DNA	2497529	2497782	1212	+	.	ID="ttaa3_ap";Tend="252";Tstart="18";shortTE="F";uid="a8552578-538c-419e-84d3-0858a9ecfbbc"
VSBQ01000010.1	RepeatMasker	DNA	3106510	3107015	2711	+	.	ID="DNA8-31_AP";Tend="595";Tstart="3";shortTE="F";uid="a81b91f8-16f6-4d90-9d39-43ab4cf0e5b3"
VSBQ01000010.1	RepeatMasker	DNA/Ginger-1	707519	708823	7513	+	.	ID="RND-6_FAMILY-1155";Tend="2260";Tstart="913";shortTE="F";uid="25aa96ad-c5d9-4a8b-870b-da3bd2a32ff7"
VSBQ01000010.1	RepeatMasker	DNA/Kolobok-E	2171080	2171307	632	+	.	ID="RND-4_FAMILY-171";Tend="1186";Tstart="994";shortTE="F";uid="09ec74de-b2ee-4ac4-957b-4f0bfbe5c4d7"
VSBQ01000010.1	RepeatMasker	DNA	710114	710400	976	+	.	ID="dna4-2_ap";Tend="284";Tstart="1";shortTE="F";uid="e9a5d4b5-7c4f-49b3-89a7-e0391d76e316"
VSBQ01000010.1	RepeatMasker	Unknown	1466362	1466467	646	+	.	ID="RND-6_FAMILY-32141";Tend="1460";Tstart="1353";shortTE="F";uid="c68e3032-0410-4a5d-b28b-ec9913a43077"
VSBQ01000010.1	RepeatMasker	DNA/hAT-Tip100	874757	874939	1165	+	.	ID="RND-6_FAMILY-5958";Tend="1124";Tstart="952";shortTE="F";uid="df5f4852-f433-491b-badc-f4afa83f9fa1"
VSBQ01000010.1	RepeatMasker	LINE/R1	1523718	1523819	690	+	.	ID="RTAG4";Tend="2309";Tstart="1865";shortTE="F";uid="2868f83f-4930-4c0c-8889-82a0ddd5a186"
VSBQ01000010.1	RepeatMasker	DNA	1612322	1612753	3010	+	.	ID="TTAA7_AP";Tend="434";Tstart="1";shortTE="F";uid="04747244-998f-4738-b29c-ae9201a6aeaf"
VSBQ01000010.1	RepeatMasker	Unknown	2367867	2368357	1648	+	.	ID="RND-1_FAMILY-14";TEgroup="ctg_10%7CRND-1_FAMILY-14%7C1";Tend="1212";Tstart="905";shortTE="F";uid="34707636-7fc8-4f94-a5e6-d24cfbb9096b"
VSBQ01000010.1	RepeatMasker	DNA/hAT-Tip100	2734315	2734549	680	+	.	ID="RND-6_FAMILY-4125";Tend="1560";Tstart="1361";shortTE="F";uid="c8363b41-d00b-46e6-9393-09e53d419420"
VSBQ01000010.1	RepeatMasker	DNA/hAT	3200573	3200734	584	+	.	ID="RND-5_FAMILY-1143";Tend="1172";Tstart="1009";shortTE="F";uid="178a3858-31a1-4674-9fcf-5c1ad88fe19f"
VSBQ01000010.1	RepeatMasker	DNA/hAT-Tip100	383689	384220	1286	+	.	ID="RND-6_FAMILY-7253";Tend="759";Tstart="262";shortTE="F";uid="ca0aa004-072e-4736-8046-d9810d05a58b"
VSBQ01000010.1	RepeatMasker	DNA/Ginger	2721004	2721223	873	+	.	ID="RND-1_FAMILY-259";Tend="864";Tstart="590";shortTE="F";uid="678f68c1-0af8-4f12-bb72-d73df5f4923a"
VSBQ01000010.1	RepeatMasker	DNA/Ginger	139058	139664	4334	+	.	ID="RND-6_FAMILY-7106";Tend="1576";Tstart="969";shortTE="F";uid="2a79f3f7-6465-441a-8951-6f3583e69183"
VSBQ01000010.1	RepeatMasker	Unknown	1243408	1243649	779	+	.	ID="RND-5_FAMILY-7816";Tend="1321";Tstart="1016";shortTE="F";uid="128583a3-33b4-4cc5-9693-1072cea15b51"
VSBQ01000010.1	RepeatMasker	DNA/Ginger	341512	341659	511	+	.	ID="RND-1_FAMILY-259";Tend="1809";Tstart="1653";shortTE="F";uid="a654bae2-c300-4fd4-a4d8-cf5aa3235cb2"
VSBQ01000010.1	RepeatMasker	DNA/Ginger	2302922	2303101	465	+	.	ID="RND-6_FAMILY-7106";Tend="980";Tstart="802";shortTE="F";uid="67f02a1e-49ac-453d-aa23-acbe08669c94"
VSBQ01000010.1	RepeatMasker	Retroposon?	420309	420620	1319	+	.	ID="SINE2-1_AP";Tend="1464";Tstart="1144";shortTE="F";uid="422c434f-4cf8-456c-b74c-81cb610418f8"
VSBQ01000010.1	RepeatMasker	LINE/L2	420742	420894	604	+	.	ID="RND-6_FAMILY-3094";Tend="935";Tstart="786";shortTE="F";uid="50d050ee-e95e-46f9-8016-d5ed29658ff0"
VSBQ01000010.1	RepeatMasker	DNA/Kolobok-E	1667672	1668405	6009	+	.	ID="RND-5_FAMILY-1965";Tend="1631";Tstart="897";shortTE="F";uid="26a85573-2681-451c-8a82-405f642ae269"
VSBQ01000010.1	RepeatMasker	DNA/Sola-1	1422370	1422480	512	+	.	ID="RND-1_FAMILY-104";Tend="2185";Tstart="2073";shortTE="F";uid="7f6d0bd8-ee0d-4e51-a219-3572392d53d4"
VSBQ01000010.1	RepeatMasker	DNA	977759	977900	734	+	.	ID="TTAA7_AP";Tend="325";Tstart="176";shortTE="F";uid="c1598ead-c8e3-4acc-97bc-f590a0cda4ba"
VSBQ01000010.1	RepeatMasker	DNA/Ginger	446772	448083	6471	+	.	ID="RND-6_FAMILY-7106";Tend="2064";Tstart="702";shortTE="F";uid="77c5aaad-509f-468d-8f78-a404aa78a5b0"
VSBQ01000010.1	RepeatMasker	DNA	1292312	1292554	787	+	.	ID="DNA8-70_AP";Tend="545";Tstart="307";shortTE="F";uid="2bc55453-0370-44a9-a014-1da5a88d67fb"
VSBQ01000010.1	RepeatMasker	Retroposon?	2667395	2667521	609	+	.	ID="RND-6_FAMILY-6067";Tend="1215";Tstart="1088";shortTE="F";uid="827401ea-0e9e-4195-b87a-a043f08ae503"
VSBQ01000010.1	RepeatMasker	DNA	355055	355483	2343	+	.	ID="TTAA3B_AP";Tend="436";Tstart="9";shortTE="F";uid="f4774a12-85c5-4514-a943-7d71b9ebec16"
VSBQ01000010.1	RepeatMasker	Unknown	1894530	1894677	1089	+	.	ID="RND-1_FAMILY-43";Tend="1441";Tstart="1296";shortTE="F";uid="d75308dd-ad6d-45fd-ace5-137878e9861f"
VSBQ01000010.1	RepeatMasker	Unknown	2252440	2252540	433	+	.	ID="RND-6_FAMILY-989";Tend="1494";Tstart="1391";shortTE="F";uid="59886e4a-a8b0-4cb0-bf99-c59eb3c9ce5b"
VSBQ01000010.1	RepeatMasker	DNA/hAT	2983600	2983701	410	+	.	ID="DNA8-35_AP";Tend="237";Tstart="126";shortTE="F";uid="b1b14e8a-565e-4d78-ae07-03c43b440ce4"
VSBQ01000010.1	RepeatMasker	Retroposon?	2167741	2168796	2961	+	.	ID="RND-6_FAMILY-7125";Tend="1034";Tstart="30";shortTE="F";uid="e1eacf08-8cc2-4fcd-a33b-171c4b6c9bef"
VSBQ01000010.1	RepeatMasker	DNA/hAT-hAT19	3057625	3057728	542	+	.	ID="RND-6_FAMILY-11560";Tend="397";Tstart="299";shortTE="F";uid="46723adb-0f83-45f3-b002-821cb21b62d3"
VSBQ01000010.1	RepeatMasker	DNA/hAT-Ac	1705624	1706072	2934	+	.	ID="DNA8-20_AP";Tend="454";Tstart="2";shortTE="F";uid="32d99983-46ae-4ea9-9665-766fe932b3db"
VSBQ01000010.1	RepeatMasker	DNA/Kolobok-E	1753385	1753665	2827	+	.	ID="KOLOBOKE-2_AP";Tend="2211";Tstart="1182";shortTE="F";uid="8f5de4de-c179-4090-bc0a-4dff4abcb22f"
VSBQ01000010.1	RepeatMasker	DNA/hAT-hAT19	2437499	2437896	1996	+	.	ID="rnd-6_family-10372";Tend="3046";Tstart="2708";shortTE="F";uid="31a67079-a648-4365-a99d-21fc0a6ad5e2"
VSBQ01000010.1	RepeatMasker	DNA/Kolobok-E	295406	295659	407	+	.	ID="KOLOBOKE-2_AP";Tend="1362";Tstart="1118";shortTE="F";uid="cb6dca7d-6e1a-4f53-b54d-84e2627cfb06"
VSBQ01000010.1	RepeatMasker	DNA/Ginger-1	82697	83713	1968	+	.	ID="RND-6_FAMILY-1155";TEgroup="ctg_10%7CRND-6_FAMILY-1155%7C1";Tend="2261";Tstart="802";shortTE="F";uid="6517bfd7-c689-42ad-b617-1eaa9c0e6c01"
VSBQ01000010.1	RepeatMasker	DNA/hAT	2545037	2545429	2385	+	.	ID="DNA8-94_AP";Tend="419";Tstart="1";shortTE="F";uid="65ffc269-7c3d-4b47-8929-64c5dbf93762"
VSBQ01000010.1	RepeatMasker	DNA	631810	632508	1205	+	.	ID="DNA4-2_AP";Tend="695";Tstart="21";shortTE="F";uid="6279128b-68b8-437c-b0ef-4a8891241567"
VSBQ01000010.1	RepeatMasker	DNA/Ginger	803462	803696	464	+	.	ID="RND-1_FAMILY-259";Tend="1508";Tstart="634";shortTE="F";uid="db9131d2-fde2-461a-b978-5255addc4f10"
VSBQ01000010.1	RepeatMasker	Unknown	424938	425511	2950	+	.	ID="RND-4_FAMILY-802";Tend="1255";Tstart="711";shortTE="F";uid="510ff40d-de61-48a6-8e1f-6650f166c9a9"
VSBQ01000010.1	RepeatMasker	LTR/Gypsy	1325610	1327687	6139	+	.	ID="RND-6_FAMILY-595";Tend="2407";Tstart="586";shortTE="F";uid="9d8745c4-ee7d-41bf-8047-156b9f42dce4"
VSBQ01000010.1	RepeatMasker	Unknown	494349	494660	502	+	.	ID="RND-1_FAMILY-89";Tend="1337";Tstart="1026";shortTE="F";uid="786843dd-03f2-4608-8f28-40bc0ceeb9a0"
VSBQ01000010.1	RepeatMasker	Unknown	970536	970819	1932	+	.	ID="RND-1_FAMILY-14";Tend="1183";Tstart="895";shortTE="F";uid="776f8111-164a-4b54-b348-8626899cec4a"
VSBQ01000010.1	RepeatMasker	DNA/hAT-Tip100	1392874	1392999	415	+	.	ID="DNA8-63_AP";Tend="165";Tstart="1";shortTE="F";uid="819913e1-21ea-4941-a357-4054ff222d0f"
VSBQ01000010.1	RepeatMasker	DNA	1370997	1371199	538	+	.	ID="RND-1_FAMILY-269";Tend="1980";Tstart="1792";shortTE="F";uid="9bec50bc-45af-4c28-afad-1680a9c696d2"
VSBQ01000010.1	RepeatMasker	Unknown	3045985	3046088	433	+	.	ID="RND-6_FAMILY-10299";Tend="643";Tstart="539";shortTE="F";uid="52b52a00-56ba-4565-9857-508cf0e443ec"
VSBQ01000010.1	RepeatMasker	DNA/hAT-hAT19	2442689	2442872	1037	+	.	ID="DNA8-90_AP";Tend="186";Tstart="1";shortTE="F";uid="0f2180b3-a379-4be7-be05-2a56b5f0e33d"
VSBQ01000010.1	RepeatMasker	DNA	1813219	1813386	502	+	.	ID="DNA4-3_AP";Tend="453";Tstart="281";shortTE="F";uid="d9f0db48-44d5-49a0-8370-98e5db485c9d"
VSBQ01000010.1	RepeatMasker	Unknown	337445	337711	622	+	.	ID="RND-6_FAMILY-6356";TEgroup="ctg_10%7CRND-6_FAMILY-6356%7C1";Tend="559";Tstart="8";shortTE="F";uid="3751b07e-a05e-4c4a-b47e-819345c3c57f"
VSBQ01000010.1	RepeatMasker	RC/Helitron	2540443	2540570	432	+	.	ID="RND-1_FAMILY-181";Tend="1538";Tstart="1409";shortTE="F";uid="8f7a38a6-ec23-4cc1-a795-f2fddd51ef6e"
VSBQ01000010.1	RepeatMasker	DNA/hAT-Ac	901030	901455	3003	+	.	ID="DNA8-20_AP";Tend="444";Tstart="1";shortTE="F";uid="5c22d93f-16fe-4db1-88e9-cf9913bda3e6"
VSBQ01000010.1	RepeatMasker	DNA/hAT-Ac	797105	797779	3200	+	.	ID="RND-6_FAMILY-1522";Tend="1969";Tstart="1277";shortTE="F";uid="19680e4e-6f7b-4967-b87d-e040e8477c78"
VSBQ01000010.1	RepeatMasker	LINE/I-Jockey	1523820	1524282	974	+	.	ID="TART_DV";Tend="3454";Tstart="2739";shortTE="F";uid="45c9c56d-3c34-4123-8f35-fac8b546896c"
VSBQ01000010.1	RepeatMasker	Unknown	2230542	2230653	789	+	.	ID="RND-5_FAMILY-3154";Tend="1040";Tstart="930";shortTE="F";uid="203efe3b-c956-47df-b7f8-0aeb74e30389"
VSBQ01000010.1	RepeatMasker	Unknown	945622	945740	732	+	.	ID="RND-5_FAMILY-1147";Tend="1479";Tstart="1366";shortTE="F";uid="8099e899-ee64-4490-bfea-c32ae0c826ab"
VSBQ01000010.1	RepeatMasker	DNA/hAT-Tip100	1418405	1418591	460	+	.	ID="RND-5_FAMILY-3197";Tend="1184";Tstart="988";shortTE="F";uid="17faece5-c7b7-4025-91de-a2ec36ea1fdc"
VSBQ01000010.1	RepeatMasker	DNA	1984036	1984483	2188	+	.	ID="TTAA25_AP";Tend="455";Tstart="10";shortTE="F";uid="9f78a985-b482-4776-825a-1a14409126bc"
VSBQ01000010.1	RepeatMasker	DNA/hAT-Charlie	2250452	2250895	2603	+	.	ID="RND-5_FAMILY-1327";Tend="1369";Tstart="911";shortTE="F";uid="473aba0d-e211-4d4d-90c6-9281f7fb2fb4"
VSBQ01000010.1	RepeatMasker	DNA	1914996	1915413	1667	+	.	ID="dna8-31_ap";Tend="595";Tstart="1";shortTE="F";uid="6a89510b-83ee-48ae-9768-9167e5bdcc63"
VSBQ01000010.1	RepeatMasker	DNA	2633417	2633765	699	+	.	ID="DNA4-2_AP";Tend="769";Tstart="378";shortTE="F";uid="d58b92ae-2eb5-4d2d-be6a-8e874da00e41"
VSBQ01000010.1	RepeatMasker	DNA/Sola-1	3179406	3179654	409	+	.	ID="RND-1_FAMILY-104";Tend="1803";Tstart="1552";shortTE="F";uid="00c9e3b2-0ee1-445f-90aa-838c2fd337f0"
VSBQ01000010.1	RepeatMasker	DNA	2946321	2946970	3424	+	.	ID="RND-5_FAMILY-6224";Tend="1630";Tstart="971";shortTE="F";uid="9d0a0880-ef33-4dbb-aeb6-8a69c44238e8"
VSBQ01000010.1	RepeatMasker	DNA	1638361	1638771	2482	+	.	ID="DNA8-31_AP";Tend="502";Tstart="96";shortTE="F";uid="1315aa6c-e04d-4f58-9628-8588de29e3db"
VSBQ01000010.1	RepeatMasker	Unknown	2544539	2544760	1122	+	.	ID="RND-1_FAMILY-155";Tend="1168";Tstart="934";shortTE="F";uid="882861d4-4e34-4469-8744-d731c5f4745d"
VSBQ01000010.1	RepeatMasker	DNA/MULE-MuDR	415353	415926	1543	+	.	ID="RND-6_FAMILY-1172";Tend="1244";Tstart="622";shortTE="F";uid="0e3b4a87-0349-433a-9228-7caf64fee751"
VSBQ01000010.1	RepeatMasker	DNA/hAT-hAT19	2003103	2003221	436	+	.	ID="RND-6_FAMILY-10372";Tend="2528";Tstart="2416";shortTE="F";uid="4f93edd1-c437-485c-83f4-da02ccc918b1"
VSBQ01000010.1	RepeatMasker	DNA/hAT	204984	205484	1088	+	.	ID="RND-5_FAMILY-1339";Tend="1729";Tstart="1264";shortTE="F";uid="6e6b3c93-2d62-4435-b999-cb372aa86f95"
VSBQ01000010.1	RepeatMasker	Unknown	115517	116131	3758	+	.	ID="RND-5_FAMILY-1894";Tend="1526";Tstart="969";shortTE="F";uid="acf97a03-8608-4d3a-8696-be67d019e17e"
VSBQ01000010.1	RepeatMasker	Retroposon?	1301750	1302530	3331	+	.	ID="SINE2-1_AP";Tend="1422";Tstart="633";shortTE="F";uid="54b44d98-250c-404a-9883-33ff04365856"
VSBQ01000010.1	RepeatMasker	Retroposon?	2885377	2885881	510	+	.	ID="RND-4_FAMILY-1269";Tend="1043";Tstart="464";shortTE="F";uid="d8d88e25-4842-4d08-a128-0a206c3e45c9"
VSBQ01000010.1	RepeatMasker	DNA/hAT-hAT19	720240	720422	422	+	.	ID="DNA8-80_AP";Tend="180";Tstart="1";shortTE="F";uid="07d8050f-ae9d-4552-ab15-9c71bd3a4769"
VSBQ01000010.1	RepeatMasker	LINE/I-Jockey	1896966	1897272	486	+	.	ID="AG-JOCK-1";Tend="1473";Tstart="1299";shortTE="F";uid="afbf5f0b-1446-4683-aaef-d1045e440d39"
VSBQ01000010.1	RepeatMasker	Unknown	1594007	1594149	457	+	.	ID="RND-6_FAMILY-19857";Tend="378";Tstart="239";shortTE="F";uid="0fc40574-c541-43ba-89e0-c4367b76813b"
VSBQ01000010.1	RepeatMasker	Unknown	1867066	1867307	1505	+	.	ID="RND-4_FAMILY-2427";Tend="1166";Tstart="927";shortTE="F";uid="eef494ca-a524-4015-acae-73cd970f2bd8"
VSBQ01000010.1	RepeatMasker	DNA/hAT-hAT19	1605022	1605713	1182	+	.	ID="HAT-N13_AP";Tend="626";Tstart="1";shortTE="F";uid="e91c84a6-b78c-4756-8a36-891e60527104"
VSBQ01000010.1	RepeatMasker	Retroposon?	1376439	1376966	2928	+	.	ID="RND-6_FAMILY-12621";Tend="1500";Tstart="979";shortTE="F";uid="bd2b97d6-268b-4621-a88d-dc0e3c011537"
VSBQ01000010.1	RepeatMasker	DNA	837244	837749	493	+	.	ID="TTAA18_AP";Tend="533";Tstart="1";shortTE="F";uid="c8bfe7f5-0f82-4079-8dfc-3a844421aea4"
VSBQ01000010.1	RepeatMasker	DNA/hAT-Ac	1944304	1944729	2508	+	.	ID="DNA8-20_AP";Tend="454";Tstart="1";shortTE="F";uid="7339a886-6341-4ba9-ba10-0044d5b7ca71"
VSBQ01000010.1	RepeatMasker	RC/Helitron	1255384	1255568	863	+	.	ID="RND-5_FAMILY-1400";Tend="996";Tstart="814";shortTE="F";uid="b2bb2f04-efc9-4535-b031-5841b2634d51"
VSBQ01000010.1	RepeatMasker	DNA/hAT?	1255494	1255612	443	+	.	ID="RND-1_FAMILY-36";Tend="1206";Tstart="1086";shortTE="F";uid="61da562e-2da4-486a-84e6-e89cc6d19a84"
VSBQ01000010.1	RepeatMasker	DNA/hAT	430901	431314	1030	+	.	ID="rnd-4_family-3147";Tend="1425";Tstart="923";shortTE="F";uid="8392c7c1-059a-4b3a-840d-c5cbba0f75bf"
VSBQ01000010.1	RepeatMasker	Retroposon?	2202657	2202826	598	+	.	ID="RND-6_FAMILY-2049";Tend="1600";Tstart="1446";shortTE="F";uid="79a98490-5ed7-445f-a8b5-8e32c833aac6"
VSBQ01000010.1	RepeatMasker	DNA/hAT-hAT19	2435270	2435412	555	+	.	ID="RND-6_FAMILY-10372";Tend="819";Tstart="676";shortTE="F";uid="155a8008-437e-4ff9-9874-45fbcd00c78e"
VSBQ01000010.1	RepeatMasker	DNA/Ginger	856622	856872	687	+	.	ID="RND-1_FAMILY-259";Tend="763";Tstart="537";shortTE="F";uid="f18eaa69-42d3-4bf5-8b75-f78c12c81443"
VSBQ01000010.1	RepeatMasker	DNA/Kolobok-E	2540624	2540998	1255	+	.	ID="RND-5_FAMILY-3712";Tend="1149";Tstart="786";shortTE="F";uid="528e1bf6-75f4-4eec-b315-5c0e6ae73f68"
VSBQ01000010.1	RepeatMasker	DNA	151118	151296	485	+	.	ID="RND-6_FAMILY-507";Tend="2095";Tstart="1953";shortTE="F";uid="f3bc54c5-c1bf-4c6d-af2b-f641db6c40f5"
VSBQ01000010.1	RepeatMasker	Retroposon?	819470	820003	3571	+	.	ID="RND-6_FAMILY-12621";Tend="1480";Tstart="971";shortTE="F";uid="f64957ef-b9b8-4577-90ec-f4ffee908c6d"
VSBQ01000010.1	RepeatMasker	LINE/I-Jockey	2294116	2296052	10668	+	.	ID="RND-6_FAMILY-3042";Tend="2005";Tstart="159";shortTE="F";uid="9e9327a0-82fe-46ba-ba61-2ce81c1bf44c"
VSBQ01000010.1	RepeatMasker	DNA/Ginger-1	315378	315816	2653	+	.	ID="RND-6_FAMILY-1155";Tend="2329";Tstart="1873";shortTE="F";uid="153c057f-3def-4fe2-9e31-ab77c2d143e5"
VSBQ01000010.1	RepeatMasker	DNA/MULE-MuDR	386314	386462	1153	+	.	ID="RND-6_FAMILY-3192";Tend="255";Tstart="105";shortTE="F";uid="03b5375c-a591-4561-8c11-4664a9d2449c"
VSBQ01000010.1	RepeatMasker	DNA/Ginger	668608	668775	402	+	.	ID="RND-1_FAMILY-259";Tend="768";Tstart="588";shortTE="F";uid="6fed21c4-41e7-4528-94ff-26d8d6ea5a82"
VSBQ01000010.1	RepeatMasker	Retroposon?	1178199	1178520	748	+	.	ID="RND-6_FAMILY-2392";Tend="1253";Tstart="958";shortTE="F";uid="07d6a4c1-17a5-4999-891d-f21665da0c03"
VSBQ01000010.1	RepeatMasker	DNA/hAT	1226114	1226310	427	+	.	ID="RND-5_FAMILY-265";Tend="1089";Tstart="893";shortTE="F";uid="18a4c4ff-6ece-4d11-8b10-d3f684096116"
VSBQ01000010.1	RepeatMasker	Unknown	10692	10908	537	+	.	ID="RND-1_FAMILY-14";Tend="1198";Tstart="949";shortTE="F";uid="b24f3137-6aee-42cd-9546-cd4a83eafcba"
VSBQ01000010.1	RepeatMasker	DNA/Ginger	42861	43040	455	+	.	ID="RND-1_FAMILY-259";Tend="1828";Tstart="1651";shortTE="F";uid="f4e4b6e3-9423-4eff-90c1-507682d1a3f4"
VSBQ01000010.1	RepeatMasker	Retroposon?	335439	335790	427	+	.	ID="RND-6_FAMILY-5571";Tend="1118";Tstart="751";shortTE="F";uid="a1b69ae6-1555-4a40-82e4-6c2845a49741"
VSBQ01000010.1	RepeatMasker	DNA/Kolobok-E	270802	270962	447	+	.	ID="RND-6_FAMILY-1423";Tend="1739";Tstart="1567";shortTE="F";uid="ff3da3b5-c785-4694-82f1-ac0f92a0e5f6"
VSBQ01000010.1	RepeatMasker	DNA/hAT-Ac	1719869	1720957	6128	+	.	ID="rnd-6_family-3575";Tend="1023";Tstart="71";shortTE="F";uid="080cab76-99de-4afe-b6bf-69a3658b9f81"
VSBQ01000010.1	RepeatMasker	DNA	99699	99877	419	+	.	ID="TTAA22_AP";Tend="433";Tstart="262";shortTE="F";uid="a7ecc8ed-6ff7-4124-af57-f0d95c3f3e24"
VSBQ01000010.1	RepeatMasker	DNA/hAT-Charlie	1061984	1062204	985	+	.	ID="HAT-N11_AP";Tend="631";Tstart="434";shortTE="F";uid="72d5bb07-5890-496e-af94-bfe8c40fa6e5"
VSBQ01000010.1	RepeatMasker	DNA	1093356	1094029	840	+	.	ID="RND-6_FAMILY-507";TEgroup="ctg_10%7CRND-6_FAMILY-507%7C1";Tend="2083";Tstart="551";shortTE="F";uid="1d6a917e-69bc-4dd5-94d9-88b33ad7fbfa"
VSBQ01000010.1	RepeatMasker	DNA	745680	745821	876	+	.	ID="RND-6_FAMILY-17942";Tend="1412";Tstart="1264";shortTE="F";uid="ef7b3ad1-3acc-4b5d-81d4-95b428ec8331"
VSBQ01000010.1	RepeatMasker	DNA/hAT	73441	75859	4128	+	.	ID="RND-5_FAMILY-1859";Tend="2336";Tstart="4";shortTE="F";uid="916b2a36-733c-4b40-ae22-9daf2468e151"
VSBQ01000010.1	RepeatMasker	DNA	1452479	1452845	2248	+	.	ID="TTAA2C_AP";Tend="423";Tstart="46";shortTE="F";uid="ba917d08-8103-4e2f-aec5-e89d07d2e1a9"
VSBQ01000010.1	RepeatMasker	DNA/TcMar-m44	1728697	1728839	905	+	.	ID="dnax-3c_ap";Tend="144";Tstart="1";shortTE="F";uid="c4259664-c7e9-4903-aba6-e249e77c77dc"
VSBQ01000010.1	RepeatMasker	DNA/Kolobok-E	3172112	3172215	407	+	.	ID="RND-4_FAMILY-171";Tend="1159";Tstart="1065";shortTE="F";uid="e0dba05e-1cc6-41d6-9e61-db6f9a729792"
VSBQ01000010.1	RepeatMasker	DNA/hAT-Charlie	1452848	1453141	1384	+	.	ID="RND-5_FAMILY-2562";Tend="1301";Tstart="1015";shortTE="F";uid="f46f2d76-8edc-492c-bbee-55c4b2c897a8"
VSBQ01000010.1	RepeatMasker	DNA/Kolobok-E	1191907	1192201	748	+	.	ID="RND-6_FAMILY-1419";Tend="394";Tstart="90";shortTE="F";uid="4f1c1cd5-eaaf-43eb-9cf2-ec73f35c8645"
VSBQ01000010.1	RepeatMasker	Unknown	2967606	2970657	14900	+	.	ID="RND-6_FAMILY-6228";Tend="2890";Tstart="328";shortTE="F";uid="ed5c426c-e7b6-4b15-83d9-cdc5b0a7a1c4"
VSBQ01000010.1	RepeatMasker	DNA	2203700	2204047	563	+	.	ID="RND-5_FAMILY-817";Tend="1224";Tstart="956";shortTE="F";uid="f405def0-3a5b-46e6-8a1a-b135a21b3dea"
VSBQ01000010.1	RepeatMasker	DNA/hAT-Tip100	2206078	2206228	934	+	.	ID="DNA8-63_AP";Tend="168";Tstart="1";shortTE="F";uid="7e67e64b-77cf-4208-9142-c432e0b50883"
VSBQ01000010.1	RepeatMasker	Retroposon?	2440007	2440240	525	+	.	ID="RND-6_FAMILY-13149";Tend="1778";Tstart="1532";shortTE="F";uid="f760b128-1f8e-4b5a-ab2b-866555d2d55d"
VSBQ01000010.1	RepeatMasker	DNA/hAT-Tip100	1911432	1911676	1145	+	.	ID="DNA8-106_AP";Tend="720";Tstart="426";shortTE="F";uid="07c033be-d83b-4b87-b544-6d148ade0f90"
VSBQ01000010.1	RepeatMasker	Retroposon?	1442412	1442540	836	+	.	ID="RND-4_FAMILY-1269";Tend="1429";Tstart="1299";shortTE="F";uid="49c72203-166a-4c8e-b290-d3bbd5f8a245"
VSBQ01000010.1	RepeatMasker	DNA/Kolobok-E	2737703	2737877	899	+	.	ID="RND-6_FAMILY-16369";Tend="1523";Tstart="1354";shortTE="F";uid="b1b9f5d9-8a9c-4895-9891-e21ed50b85b9"
VSBQ01000010.1	RepeatMasker	DNA	890657	891316	5045	+	.	ID="RND-5_FAMILY-10525";Tend="1301";Tstart="644";shortTE="F";uid="56ff7f9d-ec99-4c46-a7ce-1367cdc93d27"
VSBQ01000010.1	RepeatMasker	Unknown	5963	6117	646	+	.	ID="RND-5_FAMILY-570";Tend="1171";Tstart="1034";shortTE="F";uid="60757834-504e-45e8-808b-008a4a971e3d"
VSBQ01000010.1	RepeatMasker	DNA/hAT-hAT19	1887157	1887335	478	+	.	ID="RND-5_FAMILY-1122";Tend="1098";Tstart="914";shortTE="F";uid="36ce946e-02b1-46e6-8d33-3fade7f5f87b"
VSBQ01000010.1	RepeatMasker	DNA/Kolobok-E	2913538	2913750	410	+	.	ID="KOLOBOKE-2_AP";Tend="1361";Tstart="1112";shortTE="F";uid="5626c64e-08e7-477a-8fdc-c35dde310619"
VSBQ01000010.1	RepeatMasker	DNA/Ginger	1959813	1960050	464	+	.	ID="RND-1_FAMILY-259";Tend="785";Tstart="500";shortTE="F";uid="082f3c43-570c-42c5-9d07-b46dedf91dea"
VSBQ01000010.1	RepeatMasker	LINE/R1	2303470	2303896	506	+	.	ID="RND-1_FAMILY-344";Tend="1654";Tstart="1228";shortTE="F";uid="50290af5-f8f5-42f5-a65a-2213f88f90c1"
VSBQ01000010.1	RepeatMasker	DNA/Ginger	178072	178288	661	+	.	ID="RND-1_FAMILY-259";Tend="2025";Tstart="1833";shortTE="F";uid="751c527f-ca3f-467b-93f0-cdd0932ba97a"
VSBQ01000010.1	RepeatMasker	LTR/Gypsy	1123631	1123739	476	+	.	ID="GYPSY-24_DEL-I";Tend="2702";Tstart="2598";shortTE="F";uid="cc0b467c-efe5-496b-b64b-e5f218e0fde7"
VSBQ01000010.1	RepeatMasker	LINE/I-Jockey	2296249	2296389	579	+	.	ID="RND-6_FAMILY-3042";Tend="2122";Tstart="2013";shortTE="F";uid="5dcc170a-75dd-4acb-83b5-b49b2c5782f1"
VSBQ01000010.1	RepeatMasker	DNA	2842166	2842568	569	+	.	ID="RND-4_FAMILY-398";TEgroup="ctg_10%7CRND-4_FAMILY-398%7C1";Tend="1431";Tstart="946";shortTE="F";uid="f313d45d-51e2-4ac1-8d3e-86661ddbcf59"
VSBQ01000010.1	RepeatMasker	Retroposon?	1574915	1575120	467	+	.	ID="SINE2-1_AP";Tend="1320";Tstart="1133";shortTE="F";uid="c7a06afb-b1c5-441f-93dc-9716ce28567e"
VSBQ01000010.1	RepeatMasker	Unknown	479210	479382	934	+	.	ID="RND-5_FAMILY-9040";Tend="1147";Tstart="974";shortTE="F";uid="68b22489-5555-40ea-b6d0-fdc43cd4c8c8"
VSBQ01000010.1	RepeatMasker	DNA/Kolobok-E	2384279	2384418	459	+	.	ID="RND-6_FAMILY-1423";Tend="1723";Tstart="1584";shortTE="F";uid="3b3b1bd6-013e-4476-a71e-7aa033bfaec2"
VSBQ01000010.1	RepeatMasker	Unknown	1890325	1890506	556	+	.	ID="RND-6_FAMILY-9666";Tend="1219";Tstart="1043";shortTE="F";uid="cdc8fe87-fec1-4688-9022-0b170bbb17e2"
VSBQ01000010.1	RepeatMasker	DNA/hAT-Tip100	2347361	2347500	419	+	.	ID="RND-6_FAMILY-9781";Tend="1926";Tstart="1760";shortTE="F";uid="2c7af4b9-13e1-4a20-821c-e79d137ada72"
VSBQ01000010.1	RepeatMasker	DNA/hAT-Ac	2910746	2910869	408	+	.	ID="DNA8-99_AP";Tend="680";Tstart="511";shortTE="F";uid="c3739d15-8057-4360-b94a-97ab0b54145d"
VSBQ01000010.1	RepeatMasker	DNA/Kolobok-E	114711	114831	470	+	.	ID="RND-4_FAMILY-171";Tend="1201";Tstart="1079";shortTE="F";uid="a332acdd-b897-4a75-a46a-63bab4891ab5"
VSBQ01000010.1	RepeatMasker	DNA	1027174	1027395	938	+	.	ID="TTAA8_AP";Tend="437";Tstart="214";shortTE="F";uid="b8ebd839-6c56-45c9-b1cf-8e759f68dbb6"
VSBQ01000010.1	RepeatMasker	Unknown	80259	80474	1367	+	.	ID="RND-4_FAMILY-3026";Tend="1336";Tstart="1123";shortTE="F";uid="03fcb0ac-3b32-4543-9f75-6ebcda217d1e"
VSBQ01000010.1	RepeatMasker	DNA/Ginger	1377439	1377878	551	+	.	ID="RND-6_FAMILY-7106";Tend="2152";Tstart="1634";shortTE="F";uid="0a66dea9-dcc7-4277-9de0-c1c1d6ff6c7a"
VSBQ01000010.1	RepeatMasker	Retroposon?	1421817	1422452	1100	+	.	ID="RND-6_FAMILY-5081";Tend="1889";Tstart="1233";shortTE="F";uid="2d718756-ebdd-4b74-8399-a9ba0784f922"
VSBQ01000010.1	RepeatMasker	DNA/Ginger-1	2670346	2671625	7192	+	.	ID="RND-6_FAMILY-1155";TEgroup="ctg_10%7CRND-6_FAMILY-1155%7C3";Tend="2279";Tstart="809";shortTE="F";uid="fa20c153-5524-40bc-8f2f-f1b4f25719e5"
VSBQ01000010.1	RepeatMasker	DNA/Ginger	2734173	2734404	676	+	.	ID="RND-1_FAMILY-259";Tend="2109";Tstart="1876";shortTE="F";uid="9ce68e96-d4aa-449e-ab1e-e787a2de58ff"
VSBQ01000010.1	RepeatMasker	DNA/hAT-Tip100	891595	892118	2318	+	.	ID="RND-5_FAMILY-1833";Tend="1445";Tstart="924";shortTE="F";uid="f13a034c-0937-4450-891b-fda5c25afae7"
VSBQ01000010.1	RepeatMasker	Retroposon?	1294360	1294705	2788	+	.	ID="RND-6_FAMILY-30126";Tend="1399";Tstart="1054";shortTE="F";uid="571384d2-19a7-4321-94e6-b510ef2ff26b"
VSBQ01000010.1	RepeatMasker	DNA/Kolobok-E	1627453	1627648	742	+	.	ID="KOLOBOKE-2_AP";Tend="1321";Tstart="1123";shortTE="F";uid="9a569bea-9d90-444e-9846-282705bb7746"
VSBQ01000010.1	RepeatMasker	DNA	2889136	2889420	1440	+	.	ID="DNAX-2_AP";Tend="467";Tstart="191";shortTE="F";uid="6a4bf6f0-0e96-4712-a49c-165fb59e0b51"
VSBQ01000010.1	RepeatMasker	DNA/hAT-Charlie	936557	936973	1834	+	.	ID="RND-6_FAMILY-11695";Tend="1308";Tstart="878";shortTE="F";uid="777592a6-2fca-4339-844a-6f609f6b3a22"
VSBQ01000010.1	RepeatMasker	Retroposon?	348670	349098	1156	+	.	ID="RND-6_FAMILY-5081";Tend="1588";Tstart="1262";shortTE="F";uid="4e69423d-293a-4d92-bb99-5d9463b7bf72"
VSBQ01000010.1	RepeatMasker	Retroposon?	2706083	2706463	435	+	.	ID="RND-4_FAMILY-1269";TEgroup="ctg_10%7CRND-4_FAMILY-1269%7C1";Tend="1423";Tstart="908";shortTE="F";uid="1141b15b-1418-42e1-843c-a1900828b88d"
VSBQ01000010.1	RepeatMasker	Unknown	464990	465092	581	+	.	ID="RND-5_FAMILY-4811";Tend="1373";Tstart="1268";shortTE="F";uid="0b26c1d9-089c-444c-829e-0f2be169b2c4"
VSBQ01000010.1	RepeatMasker	DNA/hAT-Tip100	279647	279973	2752	+	.	ID="RND-6_FAMILY-11173";Tend="876";Tstart="550";shortTE="F";uid="99fa6111-023d-48cb-b016-01f019b8f4cb"
VSBQ01000010.1	RepeatMasker	DNA	298992	299546	3215	+	.	ID="DNA8-31_AP";Tend="595";Tstart="1";shortTE="F";uid="11c9d2ca-42cf-4dde-89a6-8e1380f2ebb8"
VSBQ01000010.1	RepeatMasker	DNA	2290061	2290421	459	+	.	ID="DNA4-3_AP";Tend="513";Tstart="146";shortTE="F";uid="1047ec8e-692b-4c9c-a748-343dfaaa006e"
VSBQ01000010.1	RepeatMasker	DNA/hAT-Tip100	1320531	1322133	681	+	.	ID="RND-6_FAMILY-4149";TEgroup="ctg_10%7CRND-6_FAMILY-4149%7C1";Tend="1550";Tstart="192";shortTE="F";uid="6c214cb8-83d5-4b51-96b8-8b575878afa0"
VSBQ01000010.1	RepeatMasker	DNA/Ginger	785926	786682	1597	+	.	ID="RND-1_FAMILY-259";TEgroup="ctg_10%7CRND-1_FAMILY-259%7C1";Tend="1331";Tstart="587";shortTE="F";uid="7d959b6d-8389-41b0-98d1-3bf96f41b861"
VSBQ01000010.1	RepeatMasker	RC/Helitron	3211738	3212149	2481	+	.	ID="RND-4_FAMILY-43";Tend="1445";Tstart="944";shortTE="F";uid="b87f6834-0ecd-4054-a75b-8eed2ed8d37e"
VSBQ01000010.1	RepeatMasker	DNA/Kolobok-E	2003147	2003314	1045	+	.	ID="RND-6_FAMILY-11301";Tend="2224";Tstart="2064";shortTE="F";uid="721da14a-ba73-4d31-b31c-66038808bbf4"
VSBQ01000010.1	RepeatMasker	LTR/Gypsy	1145015	1145150	464	+	.	ID="RND-6_FAMILY-6665";Tend="283";Tstart="143";shortTE="F";uid="3f5c3609-1f40-421e-b094-7328ce7ab75c"
VSBQ01000010.1	RepeatMasker	Unknown	1176834	1178062	6728	+	.	ID="RND-6_FAMILY-2317";Tend="1648";Tstart="476";shortTE="F";uid="b386716d-215a-4798-a20a-83530ac888a9"
VSBQ01000010.1	RepeatMasker	LTR/Gypsy	2889491	2890754	6505	+	.	ID="RND-6_FAMILY-8218";Tend="2582";Tstart="1362";shortTE="F";uid="d62ed385-d661-476c-a48b-5a1678f4ea32"
VSBQ01000010.1	RepeatMasker	DNA/Kolobok-E	1222778	1223045	1415	+	.	ID="RND-1_FAMILY-91";Tend="1264";Tstart="929";shortTE="F";uid="67c49a78-4b52-43b6-b13d-9db62abd5def"
VSBQ01000010.1	RepeatMasker	DNA/Ginger	1006268	1006657	422	+	.	ID="RND-1_FAMILY-259";Tend="997";Tstart="589";shortTE="F";uid="5e80dffb-5947-4330-98ad-3ca5f00cfed0"
VSBQ01000010.1	RepeatMasker	DNA/Kolobok-E	2008583	2008711	503	+	.	ID="RND-5_FAMILY-9815";Tend="1556";Tstart="1428";shortTE="F";uid="a46545db-00f0-4ccf-8f0f-4bcfed48179f"
VSBQ01000010.1	RepeatMasker	DNA/hAT-Ac	1719711	1719874	590	+	.	ID="DNA8-39_AP";Tend="366";Tstart="204";shortTE="F";uid="a9e9fa1e-5825-4090-964d-084e1ce08ffc"
VSBQ01000010.1	RepeatMasker	Unknown	878142	878386	545	+	.	ID="RND-5_FAMILY-5954";Tend="1809";Tstart="1578";shortTE="F";uid="949b297e-34fd-445e-aab6-64e0708ff9a7"
VSBQ01000010.1	RepeatMasker	Unknown	1058786	1058950	896	+	.	ID="RND-6_FAMILY-2317";Tend="859";Tstart="695";shortTE="F";uid="0a67ffcf-2a79-47e7-a6e3-01bd1e9df910"
VSBQ01000010.1	RepeatMasker	Retroposon?	732774	733312	1208	+	.	ID="RND-6_FAMILY-7125";Tend="1425";Tstart="874";shortTE="F";uid="843b6a98-a02e-44da-bf13-e4006c995f08"
VSBQ01000010.1	RepeatMasker	DNA/Maverick	1324240	1324730	1305	+	.	ID="RND-5_FAMILY-6109";Tend="819";Tstart="341";shortTE="F";uid="327c0c6d-94e3-4fcf-91a8-4360469bf5d3"
VSBQ01000010.1	RepeatMasker	DNA/Kolobok-E	770117	770302	1433	+	.	ID="RND-6_FAMILY-11301";Tend="2215";Tstart="2028";shortTE="F";uid="cf20c2a9-b2ea-4a35-8556-e79fb4a351bf"
VSBQ01000010.1	RepeatMasker	DNA/Ginger-1	829807	830552	4059	+	.	ID="RND-6_FAMILY-1155";Tend="2265";Tstart="1516";shortTE="F";uid="f0eff8f4-f861-402f-a1d7-a73b57e6f0ab"
VSBQ01000010.1	RepeatMasker	DNA	2843388	2843825	1830	+	.	ID="DNAX-2_AP";Tend="467";Tstart="1";shortTE="F";uid="5a99eab3-59ff-4e7b-acba-209ea6fcb510"
VSBQ01000010.1	RepeatMasker	DNA/hAT-Ac	1283985	1284393	2399	+	.	ID="DNA8-20_AP";Tend="454";Tstart="7";shortTE="F";uid="d13e7391-f00d-4ff8-9ad6-ca46f208acfc"
VSBQ01000010.1	RepeatMasker	Unknown	353214	353953	4159	+	.	ID="RND-6_FAMILY-2317";Tend="1643";Tstart="899";shortTE="F";uid="6b4602c9-d37c-4ff9-a614-4e4cccb7617d"
VSBQ01000010.1	RepeatMasker	DNA/hAT	687170	688490	8737	+	.	ID="RND-6_FAMILY-5378";Tend="2036";Tstart="683";shortTE="F";uid="e31b22f1-3d64-4301-bb29-f6b2dcd2ea6f"
VSBQ01000010.1	RepeatMasker	Unknown	141727	141963	909	+	.	ID="RND-1_FAMILY-266";Tend="1233";Tstart="989";shortTE="F";uid="b7355501-6103-42fb-a4fd-f08dd03e5421"
VSBQ01000010.1	RepeatMasker	DNA/hAT-Tip100	2217126	2217994	2735	+	.	ID="RND-6_FAMILY-8767";Tend="1455";Tstart="591";shortTE="F";uid="049b0c12-e523-4d30-867a-72d822374f89"
VSBQ01000010.1	RepeatMasker	DNA	3066323	3066769	1758	+	.	ID="DNAX-2_AP";Tend="442";Tstart="10";shortTE="F";uid="7b04e9ae-f905-45bc-b0ae-489c48b96bbc"
VSBQ01000010.1	RepeatMasker	DNA/hAT-Tip100	305048	305269	1063	+	.	ID="DNA8-89_AP";Tend="299";Tstart="1";shortTE="F";uid="0afeaa90-a500-44a7-bc0e-9bf91870378c"
VSBQ01000010.1	RepeatMasker	DNA/hAT	2282656	2283208	3137	+	.	ID="RND-1_FAMILY-92";Tend="1456";Tstart="874";shortTE="F";uid="d4825a7e-bad2-4de3-a8f2-ad8f039c5a78"
VSBQ01000010.1	RepeatMasker	LINE/I-Jockey	3013483	3013822	1055	+	.	ID="RND-6_FAMILY-5251";Tend="1578";Tstart="1281";shortTE="F";uid="7bb7a37a-2e8f-47bb-9d49-57d7995c04fc"
VSBQ01000010.1	RepeatMasker	DNA	1290430	1290579	910	+	.	ID="TTAA18B_AP";Tend="573";Tstart="414";shortTE="F";uid="c793bbb2-edb1-4f1c-a00c-95041590f95d"
VSBQ01000010.1	RepeatMasker	DNA/Kolobok-E	788987	789338	746	+	.	ID="RND-5_FAMILY-9815";Tend="2042";Tstart="1705";shortTE="F";uid="d873977c-7a76-4c1f-b449-e1d1c2bad355"
VSBQ01000010.1	RepeatMasker	DNA/hAT-Ac	1568487	1569052	1529	+	.	ID="RND-5_FAMILY-393";Tend="1533";Tstart="969";shortTE="F";uid="4ab5a02b-0110-445f-89ac-c72d848c63f7"
VSBQ01000010.1	RepeatMasker	DNA	862151	862367	555	+	.	ID="TTAA2C_AP";Tend="423";Tstart="171";shortTE="F";uid="2fd2e202-8142-4ae3-ba66-500b361f1e87"
VSBQ01000010.1	RepeatMasker	DNA/Ginger-1	229648	229926	433	+	.	ID="RND-6_FAMILY-1155";Tend="1784";Tstart="1516";shortTE="F";uid="d2768028-bbe5-4fc5-a5da-51a9a40a5933"
VSBQ01000010.1	RepeatMasker	Unknown	933476	933590	751	+	.	ID="RND-6_FAMILY-48600";Tend="1205";Tstart="1090";shortTE="F";uid="2bc4b671-38af-45ed-9f8f-428b69735ebf"
VSBQ01000010.1	RepeatMasker	DNA	1931232	1931437	1251	+	.	ID="TTAA7_AP";Tend="434";Tstart="231";shortTE="F";uid="42098c6e-23c6-40e6-8e32-262da3d76d58"
VSBQ01000010.1	RepeatMasker	DNA/Ginger	2091589	2091922	1112	+	.	ID="RND-6_FAMILY-7106";Tend="1018";Tstart="701";shortTE="F";uid="c78028ce-1471-486e-9c82-920920e90b37"
VSBQ01000010.1	RepeatMasker	DNA/hAT-Tip100	1755105	1755635	1207	+	.	ID="RND-6_FAMILY-8041";Tend="1618";Tstart="1093";shortTE="F";uid="e6235b43-a1bd-47aa-b01c-eabb01b8ef3a"
VSBQ01000010.1	RepeatMasker	DNA/hAT?	428331	428462	536	+	.	ID="RND-4_FAMILY-532";Tend="1689";Tstart="1552";shortTE="F";uid="daf0981a-3a5f-4718-a3be-21d1869941fe"
VSBQ01000010.1	RepeatMasker	DNA	2174757	2175182	1158	+	.	ID="TTAA2D_AP";Tend="431";Tstart="1";shortTE="F";uid="be7ff9cc-3a73-4d1e-8503-7a073c72adec"
VSBQ01000010.1	RepeatMasker	DNA/hAT-Tip100	151301	151874	1295	+	.	ID="DNA8-107_AP";Tend="704";Tstart="180";shortTE="F";uid="0fb05dd8-fecf-461e-8ed0-165a03f9abf9"
VSBQ01000010.1	RepeatMasker	DNA/hAT-Ac	1428543	1429007	3122	+	.	ID="DNA8-20_AP";Tend="454";Tstart="1";shortTE="F";uid="893b05ac-20ec-40a2-b92c-97a6d31c0d2a"
VSBQ01000010.1	RepeatMasker	Unknown	883497	883838	1593	+	.	ID="RND-4_FAMILY-3026";Tend="1352";Tstart="965";shortTE="F";uid="0c335181-d57e-48c1-adea-000e29c8ea6e"
VSBQ01000010.1	RepeatMasker	DNA/Ginger	1598593	1598928	1923	+	.	ID="RND-1_FAMILY-259";Tend="1012";Tstart="688";shortTE="F";uid="e860148f-3617-475f-b9ac-65d19014d3c5"
VSBQ01000010.1	RepeatMasker	DNA/Ginger	2637357	2637776	1885	+	.	ID="RND-1_FAMILY-259";Tend="1000";Tstart="588";shortTE="F";uid="0022a0a5-154b-45c6-b1c6-aae3b291bd19"
VSBQ01000010.1	RepeatMasker	Unknown	3031986	3032369	1738	+	.	ID="RND-5_FAMILY-7816";Tend="1313";Tstart="923";shortTE="F";uid="a7770332-5c9a-4b1d-ae68-620caa3715d5"
VSBQ01000010.1	RepeatMasker	DNA	18766	19082	883	+	.	ID="TTAA14_AP";Tend="459";Tstart="130";shortTE="F";uid="995fd59c-cf49-4f65-9cf0-542558edc86f"
VSBQ01000010.1	RepeatMasker	DNA	334844	335353	2276	+	.	ID="DNA8-31_AP";Tend="595";Tstart="1";shortTE="F";uid="acca189f-9cb2-4c04-99ab-7949f8384af9"
VSBQ01000010.1	RepeatMasker	Unknown	1028947	1029172	517	+	.	ID="RND-1_FAMILY-15";Tend="1182";Tstart="918";shortTE="F";uid="1edccef0-7b7c-4542-a149-cedc6766a8d0"
VSBQ01000010.1	RepeatMasker	DNA/hAT	893703	893878	412	+	.	ID="RND-5_FAMILY-6615";Tend="1488";Tstart="1322";shortTE="F";uid="57172fa8-4b9a-48bd-9192-fc36d2f484c7"
VSBQ01000010.1	RepeatMasker	Retroposon?	347962	348313	1534	+	.	ID="RND-6_FAMILY-13651";Tend="976";Tstart="639";shortTE="F";uid="4f1b4586-437c-4885-b106-46f7baa58cf4"
VSBQ01000010.1	RepeatMasker	Retroposon?	2251198	2251340	529	+	.	ID="RND-1_FAMILY-68";Tend="724";Tstart="589";shortTE="F";uid="c86584c7-73f0-4c55-96c7-978d12ef37c2"
VSBQ01000010.1	RepeatMasker	Retroposon?	1756712	1757039	1549	+	.	ID="RND-6_FAMILY-13149";Tend="1822";Tstart="1576";shortTE="F";uid="1e67217f-c6f0-4587-8c9e-b062e705e9bd"
VSBQ01000010.1	RepeatMasker	DNA/hAT-Ac	70579	70817	498	+	.	ID="DNA8-11_AP";Tend="667";Tstart="410";shortTE="F";uid="72d66e70-df03-4620-b6c9-30a4c90f991a"
VSBQ01000010.1	RepeatMasker	DNA	250266	250384	615	+	.	ID="DNA3-3_AP";Tend="139";Tstart="1";shortTE="F";uid="74890375-bc0a-4751-a363-4b3b1e4956d6"
VSBQ01000010.1	RepeatMasker	DNA/Kolobok-T2?	2996462	2996633	447	+	.	ID="KOLOBOK-N1_AEC";Tend="7483";Tstart="7309";shortTE="F";uid="b368577c-827f-4059-8906-1b5ff813106d"
VSBQ01000010.1	RepeatMasker	LTR/Gypsy	2516685	2517557	6288	+	.	ID="RND-1_FAMILY-225";Tend="1824";Tstart="915";shortTE="F";uid="4750215e-a5f1-4d3f-b12d-45aecf3ea2c6"
VSBQ01000010.1	RepeatMasker	Retroposon?	2205160	2205637	3486	+	.	ID="RND-6_FAMILY-12621";Tend="1455";Tstart="975";shortTE="F";uid="007773f0-5ea5-453b-a9c8-05b8d400b07e"
VSBQ01000010.1	RepeatMasker	Retroposon?	549207	549617	2351	+	.	ID="RND-6_FAMILY-12621";Tend="1362";Tstart="980";shortTE="F";uid="d035a032-4ad2-4dfc-8730-046706f006c1"
VSBQ01000010.1	RepeatMasker	Retroposon?	710753	711373	1768	+	.	ID="SINE2-1_AP";Tend="1463";Tstart="863";shortTE="F";uid="551f6d3e-31ce-49c1-9e6d-4033ee650fbb"
VSBQ01000010.1	RepeatMasker	Unknown	2591379	2591982	2331	+	.	ID="RND-1_FAMILY-357";Tend="1483";Tstart="859";shortTE="F";uid="1b8c3add-9e85-43ed-8d55-5655be91d57a"
VSBQ01000010.1	RepeatMasker	Unknown	2732994	2733159	848	+	.	ID="RND-6_FAMILY-8809";Tend="920";Tstart="757";shortTE="F";uid="3d927ce9-d5ca-45be-a46f-edd832b8aa23"
VSBQ01000010.1	RepeatMasker	DNA/hAT	872191	872345	544	+	.	ID="RND-5_FAMILY-1143";Tend="600";Tstart="441";shortTE="F";uid="13869099-efff-4090-a131-30b30711557f"
VSBQ01000010.1	RepeatMasker	DNA	601041	601283	421	+	.	ID="dna4-2_ap";Tend="221";Tstart="11";shortTE="F";uid="2c04cdf0-ca46-4c46-a1ba-e3873c65a995"
VSBQ01000010.1	RepeatMasker	DNA	1057637	1057831	1100	+	.	ID="ttaa3b_ap";Tend="180";Tstart="1";shortTE="F";uid="7864934b-c973-4919-9f8a-2b891431d752"
VSBQ01000010.1	RepeatMasker	DNA/hAT-Charlie	1306893	1307265	2005	+	.	ID="DNA8-72_AP";Tend="413";Tstart="2";shortTE="F";uid="205d4661-eb8e-425d-987b-5eaa69c3b289"
VSBQ01000010.1	RepeatMasker	DNA/Kolobok-E	800855	801139	991	+	.	ID="KOLOBOKE-2_AP";Tend="2211";Tstart="1598";shortTE="F";uid="a8684164-d45a-4449-9e33-6266a8c6337e"
VSBQ01000010.1	RepeatMasker	DNA	1137724	1138361	3630	+	.	ID="DNA8-31_AP";Tend="593";Tstart="1";shortTE="F";uid="92f20b72-7521-4fa2-82bf-ff46aeed3fe7"
VSBQ01000010.1	RepeatMasker	DNA/Kolobok-E	1328337	1328458	513	+	.	ID="RND-4_FAMILY-171";Tend="1199";Tstart="1076";shortTE="F";uid="e4200f71-3d4b-4f02-8c0e-fabcbf57730c"
VSBQ01000010.1	RepeatMasker	DNA/Ginger	733935	734133	728	+	.	ID="RND-1_FAMILY-259";Tend="787";Tstart="584";shortTE="F";uid="0cf2b9e6-82a1-440e-b0b1-b5e66c56aced"
VSBQ01000010.1	RepeatMasker	Unknown	2231039	2231783	3073	+	.	ID="RND-5_FAMILY-3154";Tend="1832";Tstart="1085";shortTE="F";uid="64331938-5fef-4ef3-b806-769a8ebb0602"
VSBQ01000010.1	RepeatMasker	DNA/Kolobok-E	1385983	1386342	1798	+	.	ID="RND-5_FAMILY-3712";Tend="1517";Tstart="1175";shortTE="F";uid="90a03454-2d08-4bad-b83a-9eca964ce347"
VSBQ01000010.1	RepeatMasker	DNA/hAT-Charlie	2390525	2390710	1229	+	.	ID="DNA8-55B_AP";Tend="186";Tstart="2";shortTE="F";uid="18f240a3-07de-4b39-b0c2-895a97a03a14"
VSBQ01000010.1	RepeatMasker	DNA	300981	301264	421	+	.	ID="TTAA3C_AP";Tend="314";Tstart="7";shortTE="F";uid="3d10a549-4f37-4e7f-abbb-73db8c1b118d"
VSBQ01000010.1	RepeatMasker	DNA/Ginger	834636	834826	670	+	.	ID="rnd-1_family-259";Tend="1783";Tstart="1442";shortTE="F";uid="d61c5f5b-7d8f-41ff-897c-c592026aaea9"
VSBQ01000010.1	RepeatMasker	DNA/Ginger-1	158686	158983	1988	+	.	ID="RND-6_FAMILY-1155";Tend="1437";Tstart="1149";shortTE="F";uid="ce98840a-fe64-4a2a-9faa-2f234270c1ff"
VSBQ01000010.1	RepeatMasker	Unknown	2587825	2588421	1965	+	.	ID="RND-6_FAMILY-8465";TEgroup="ctg_10%7CRND-6_FAMILY-8465%7C1";Tend="1546";Tstart="740";shortTE="F";uid="acc0fb3b-c0ae-418d-975f-63f05db79ecf"
VSBQ01000010.1	RepeatMasker	DNA	3193875	3194193	1204	+	.	ID="TTAA2D_AP";Tend="325";Tstart="1";shortTE="F";uid="cd57cec6-a4e9-4412-a6a4-161026759324"
VSBQ01000010.1	RepeatMasker	DNA	728715	729082	1994	+	.	ID="TTAA3_AP";Tend="429";Tstart="2";shortTE="F";uid="5b285eb5-b068-473b-a6d9-94c44ac195fc"
VSBQ01000010.1	RepeatMasker	DNA	2107983	2108512	3323	+	.	ID="DNA8-31_AP";Tend="595";Tstart="43";shortTE="F";uid="0324bb34-1648-40f0-9938-0e804169b143"
VSBQ01000010.1	RepeatMasker	DNA/TcMar-m44?	2074768	2074922	536	+	.	ID="DNA4-10_AP";Tend="159";Tstart="6";shortTE="F";uid="cecc94d8-575c-4e4a-9fbb-b9636954e999"
VSBQ01000010.1	RepeatMasker	Unknown	1399368	1399503	410	+	.	ID="RND-5_FAMILY-8049";Tend="836";Tstart="687";shortTE="F";uid="0d7e4c75-2e88-422e-81fe-80a8dd00c438"
VSBQ01000010.1	RepeatMasker	DNA/hAT?	1708225	1708405	456	+	.	ID="RND-4_FAMILY-1335";Tend="1484";Tstart="1306";shortTE="F";uid="9b6dabf7-ebd0-4188-a977-4184f55b0ed0"
VSBQ01000010.1	RepeatMasker	DNA/hAT?	2687632	2688057	1576	+	.	ID="rnd-5_family-2837";Tend="1385";Tstart="1068";shortTE="F";uid="d9ad0ebb-a8ed-4bf4-926f-edb994d78175"
VSBQ01000010.1	RepeatMasker	Retroposon?	231758	232560	4400	+	.	ID="SINE2-1_AP";Tend="1422";Tstart="587";shortTE="F";uid="ee06c552-eee5-4051-9990-ba7afcf261dc"
VSBQ01000010.1	RepeatMasker	Unknown	1363499	1363712	542	+	.	ID="RND-5_FAMILY-3771";Tend="968";Tstart="713";shortTE="F";uid="523cba82-6b98-4d47-aca5-4f6657f7a66e"
VSBQ01000010.1	RepeatMasker	DNA	2639247	2639601	505	+	.	ID="DNA4-1_AP";Tend="822";Tstart="461";shortTE="F";uid="1602d940-6a8d-4695-a6d7-958c591254fc"
VSBQ01000010.1	RepeatMasker	Unknown	2962659	2962911	899	+	.	ID="RND-6_FAMILY-1927";Tend="1144";Tstart="900";shortTE="F";uid="565ddbf3-5bb8-457b-a142-ce3d210614d7"
VSBQ01000010.1	RepeatMasker	DNA	1767527	1768255	1064	+	.	ID="DNA4-2_AP";Tend="746";Tstart="2";shortTE="F";uid="b1f768a3-911e-4cb5-89ac-ea2da6bbe2a9"
VSBQ01000010.1	RepeatMasker	Unknown	1432548	1433196	1793	+	.	ID="RND-5_FAMILY-2489";TEgroup="ctg_10%7CRND-5_FAMILY-2489%7C1";Tend="2116";Tstart="1704";shortTE="F";uid="7ee37e96-3995-413c-8447-84c2d2fe8997"
VSBQ01000010.1	RepeatMasker	DNA/hAT?	1859854	1860341	1443	+	.	ID="RND-4_FAMILY-532";Tend="1508";Tstart="1041";shortTE="F";uid="07851908-a4ad-4d02-8dfd-c2568dc9418d"
VSBQ01000010.1	RepeatMasker	DNA	2497783	2498268	2150	+	.	ID="dna8-31_ap";Tend="595";Tstart="3";shortTE="F";uid="d20821d5-e0c8-4cc3-a362-3d911b3e6488"
VSBQ01000010.1	RepeatMasker	Retroposon?	393580	394591	3800	+	.	ID="SINE2-1_AP";Tend="1998";Tstart="739";shortTE="F";uid="4d9c1dcb-c404-46e0-8d13-cabb7ecfae3c"
VSBQ01000010.1	RepeatMasker	Retroposon?	2864512	2864704	431	+	.	ID="RND-6_FAMILY-7125";Tend="1425";Tstart="1235";shortTE="F";uid="e229c122-8680-41bd-ac85-03118a322d05"
VSBQ01000010.1	RepeatMasker	DNA/Kolobok-E	2168776	2169238	1027	+	.	ID="KOLOBOKE-3_AP";Tend="2180";Tstart="1767";shortTE="F";uid="5e71815d-cdbb-4375-92ae-a78614475c75"
VSBQ01000010.1	RepeatMasker	Retroposon?	1384257	1384977	3458	+	.	ID="RND-5_FAMILY-3657";Tend="1587";Tstart="843";shortTE="F";uid="c56e9fed-7908-4223-8226-e00d238c5e6f"
VSBQ01000010.1	RepeatMasker	DNA/hAT-Charlie	2713268	2713567	418	+	.	ID="RND-6_FAMILY-24321";TEgroup="ctg_10%7CRND-6_FAMILY-24321%7C1";Tend="1284";Tstart="957";shortTE="T";uid="c6f77770-a616-41be-9c5d-9df9abab3e27"
VSBQ01000010.1	RepeatMasker	DNA/MULE-MuDR	285119	285234	1062	+	.	ID="DNA8-28B_AP";Tend="858";Tstart="608";shortTE="F";uid="95a1d322-1ed9-42d2-b03b-68359c0d1a93"
VSBQ01000010.1	RepeatMasker	Unknown	2309997	2310731	3789	+	.	ID="RND-6_FAMILY-440";Tend="1605";Tstart="912";shortTE="F";uid="2ed81730-f591-4bae-9687-e117aaf31f12"
VSBQ01000010.1	RepeatMasker	DNA/Kolobok-E	707485	707612	500	+	.	ID="KOLOBOKE-2_AP";Tend="1264";Tstart="1147";shortTE="F";uid="dc51de6b-ab45-42d5-af09-6e64bd9cd243"
VSBQ01000010.1	RepeatMasker	DNA/hAT-hAT19	2243554	2243808	921	+	.	ID="HAT-N13_AP";Tend="257";Tstart="1";shortTE="F";uid="9c38fde1-f18c-496d-913f-43b2e849e3af"
VSBQ01000010.1	RepeatMasker	DNA/Ginger	1289901	1290455	2498	+	.	ID="RND-1_FAMILY-259";Tend="1177";Tstart="588";shortTE="F";uid="8cb2e344-8508-4a5b-b0b4-c170cd0d2cab"
VSBQ01000010.1	RepeatMasker	DNA/Ginger-1	139948	140441	3461	+	.	ID="RND-6_FAMILY-1155";Tend="1307";Tstart="810";shortTE="F";uid="517f1def-639d-4ec6-8428-a21eaa3b2a64"
VSBQ01000010.1	RepeatMasker	Retroposon?	2092362	2093389	1413	+	.	ID="SINE2-1_AP";Tend="1980";Tstart="569";shortTE="F";uid="3fb66987-2a82-428f-8695-7aad6844ec81"
VSBQ01000010.1	RepeatMasker	DNA/hAT	1282628	1282836	708	+	.	ID="RND-5_FAMILY-265";Tend="1603";Tstart="1403";shortTE="F";uid="673d4101-c65a-4c2c-b918-beffc1301c95"
VSBQ01000010.1	RepeatMasker	DNA/hAT-hAT19	905025	907175	13631	+	.	ID="RND-6_FAMILY-2761";Tend="1877";Tstart="297";shortTE="F";uid="d156486a-63cf-4e82-9c7b-6fed2800a88b"
VSBQ01000010.1	RepeatMasker	DNA	597259	597745	2547	+	.	ID="DNA8-31_AP";Tend="595";Tstart="1";shortTE="F";uid="4125a3b3-28aa-4d60-9778-a4c35dda8e57"
VSBQ01000010.1	RepeatMasker	DNA/TcMar-m44?	2075522	2075673	754	+	.	ID="dnax-4b_ap";Tend="170";Tstart="1";shortTE="F";uid="a8afaf41-beb0-4034-974d-1432f6df660c"
VSBQ01000010.1	RepeatMasker	DNA/MULE-NOF	3156033	3156313	491	+	.	ID="REHAVKUS1_AP";Tend="409";Tstart="124";shortTE="F";uid="c9b00ac5-cb71-44b7-be3f-d67a54ab7115"
VSBQ01000010.1	RepeatMasker	DNA/Ginger	298481	298936	2152	+	.	ID="RND-1_FAMILY-259";Tend="1316";Tstart="847";shortTE="F";uid="b5db1160-47a4-4985-8cde-18f33e80c75f"
VSBQ01000010.1	RepeatMasker	DNA/hAT	397008	397250	695	+	.	ID="RND-5_FAMILY-265";Tend="1664";Tstart="1434";shortTE="F";uid="f82d6804-dda4-4e40-8c7c-0eb1ff42a1ca"
VSBQ01000010.1	RepeatMasker	DNA/hAT?	1477438	1477917	1041	+	.	ID="RND-4_FAMILY-532";Tend="1508";Tstart="1033";shortTE="F";uid="f3e22214-d2c7-4a47-a408-e3f53080c714"
VSBQ01000010.1	RepeatMasker	DNA/hAT?	1633376	1633667	940	+	.	ID="rnd-1_family-86";Tend="1654";Tstart="1084";shortTE="F";uid="15bae6d7-af39-4108-ad21-959cdc433696"
VSBQ01000010.1	RepeatMasker	Unknown	1016075	1017111	3096	+	.	ID="RND-6_FAMILY-3256";Tend="1592";Tstart="69";shortTE="F";uid="11eb0362-1710-4412-ac6e-6e923a032589"
VSBQ01000010.1	RepeatMasker	DNA	2351265	2351762	457	+	.	ID="DNA4-2_AP";TEgroup="ctg_10%7CDNA4-2_AP%7C1";Tend="769";Tstart="1";shortTE="F";uid="39fa4818-586e-41a2-bcd4-4ea76431785e"
VSBQ01000010.1	RepeatMasker	DNA/Ginger-1	2945581	2945771	976	+	.	ID="RND-6_FAMILY-1155";Tend="999";Tstart="803";shortTE="F";uid="c1dbaeb4-b964-4eb8-b13a-4dc970f598d7"
VSBQ01000010.1	RepeatMasker	Unknown	2285005	2285171	495	+	.	ID="RND-4_FAMILY-266";Tend="1562";Tstart="1406";shortTE="F";uid="8ca1be7c-6d39-4eef-81a2-153fc8e986cd"
VSBQ01000010.1	RepeatMasker	DNA/TcMar-m44	2694121	2694264	1113	+	.	ID="dnax-3c_ap";Tend="144";Tstart="1";shortTE="F";uid="975a6dba-036e-474b-9887-537f97596a0b"
VSBQ01000010.1	RepeatMasker	Unknown	2244645	2244800	739	+	.	ID="RND-5_FAMILY-383";Tend="1352";Tstart="1205";shortTE="F";uid="78f4eee9-b7f1-479e-9b8c-17f31aaacc7a"
VSBQ01000010.1	RepeatMasker	DNA/hAT-hAT19	363761	364274	2094	+	.	ID="rnd-6_family-4853";Tend="920";Tstart="1";shortTE="F";uid="b8bb277d-d5b1-46e4-90c6-6f18533c7029"
VSBQ01000010.1	RepeatMasker	DNA/hAT-Ac	1883034	1883431	2404	+	.	ID="DNA8-20_AP";Tend="454";Tstart="40";shortTE="F";uid="e4d8e7bc-6d40-478e-a417-22125dd36234"
VSBQ01000010.1	RepeatMasker	DNA	805016	805542	2532	+	.	ID="RND-4_FAMILY-398";Tend="1491";Tstart="932";shortTE="F";uid="01812c74-992d-4113-ae19-7d03c1881cb7"
VSBQ01000010.1	RepeatMasker	DNA	799152	799590	557	+	.	ID="RND-5_FAMILY-4943";Tend="881";Tstart="464";shortTE="F";uid="e4cfd3d4-157d-4858-83d8-1c9c09c08335"
VSBQ01000010.1	RepeatMasker	LINE/I	2181521	2181749	549	+	.	ID="RND-6_FAMILY-10863";Tend="1145";Tstart="913";shortTE="F";uid="3fade5e8-cae1-40f2-a5b4-19681bbd886e"
VSBQ01000010.1	RepeatMasker	DNA/Academ-1	1320033	1320294	564	+	.	ID="RND-5_FAMILY-1508";Tend="512";Tstart="267";shortTE="F";uid="d2e32cd3-9822-4879-a743-a87789e8e7c6"
VSBQ01000010.1	RepeatMasker	DNA/Kolobok-T2	2927144	2927903	3988	+	.	ID="RND-6_FAMILY-9";Tend="1754";Tstart="911";shortTE="F";uid="79d643d7-f4af-4a1e-bf2e-9a81b46eb7b8"
VSBQ01000010.1	RepeatMasker	DNA	1815550	1815936	2080	+	.	ID="dna8-31_ap";Tend="595";Tstart="60";shortTE="F";uid="b173e304-5332-4f53-b01c-8a6e0f400809"
VSBQ01000010.1	RepeatMasker	Unknown	1910542	1910686	487	+	.	ID="RND-1_FAMILY-8";Tend="1144";Tstart="1001";shortTE="F";uid="3db1f3bd-3cac-414a-987d-a11779cb333c"
VSBQ01000010.1	RepeatMasker	DNA	768866	768990	453	+	.	ID="RND-5_FAMILY-10525";Tend="1406";Tstart="1292";shortTE="F";uid="d3a1cb63-075b-45be-9544-f6a6c6632497"
VSBQ01000010.1	RepeatMasker	Unknown	1107749	1107977	1424	+	.	ID="RND-4_FAMILY-1339";Tend="1338";Tstart="1112";shortTE="F";uid="c8426a3f-bf19-4c8b-abdf-5660a44119de"
VSBQ01000010.1	RepeatMasker	Unknown	179506	179630	772	+	.	ID="RND-1_FAMILY-377";Tend="1173";Tstart="1051";shortTE="F";uid="7270d37c-6d7c-4be0-b302-7190659ae2f6"
VSBQ01000010.1	RepeatMasker	DNA	1543385	1543922	2755	+	.	ID="RND-5_FAMILY-1844";Tend="1477";Tstart="894";shortTE="F";uid="61e2e7f5-d141-43e2-aef7-2d7227e71f4c"
VSBQ01000010.1	RepeatMasker	DNA	1307720	1308271	402	+	.	ID="TTAA20_AP";TEgroup="ctg_10%7CTTAA20_AP%7C2";Tend="663";Tstart="1";shortTE="F";uid="de7f70da-91b0-476f-a402-b296754ec3b9"
VSBQ01000010.1	RepeatMasker	DNA/Ginger-1	2248691	2249440	4700	+	.	ID="RND-6_FAMILY-1155";Tend="1567";Tstart="807";shortTE="F";uid="0d31a7fe-962e-4855-9cb8-6a554e25bdae"
VSBQ01000010.1	RepeatMasker	Retroposon?	1895190	1895574	1049	+	.	ID="RND-4_FAMILY-1269";Tend="1111";Tstart="184";shortTE="F";uid="ff190f97-195b-4ef3-83c4-6ad7ec4e6909"
VSBQ01000010.1	RepeatMasker	DNA	2097676	2097900	1314	+	.	ID="RND-6_FAMILY-44353";Tend="1573";Tstart="1360";shortTE="F";uid="e35b42ea-f7b3-4db0-b41e-077d90989c7e"
VSBQ01000010.1	RepeatMasker	DNA/hAT-Ac	421047	421372	1180	+	.	ID="DNA8-20_AP";Tend="295";Tstart="1";shortTE="F";uid="9edb0ca1-065c-42b7-afdc-c48c8294e6cf"
VSBQ01000010.1	RepeatMasker	Unknown	2286045	2286263	495	+	.	ID="RND-4_FAMILY-266";Tend="1599";Tstart="1378";shortTE="F";uid="d7b1e45f-b04d-4d8e-b742-563ce381d7a5"
VSBQ01000010.1	RepeatMasker	Unknown	3072073	3072188	571	+	.	ID="RND-5_FAMILY-8440";Tend="835";Tstart="708";shortTE="F";uid="6f87e93d-df0a-4ae4-95a9-56c00366783f"
VSBQ01000010.1	RepeatMasker	DNA	928076	928593	2943	+	.	ID="RND-4_FAMILY-398";Tend="1458";Tstart="939";shortTE="F";uid="95a7dd5e-78f8-4d56-92a8-abf95aad7dc5"
VSBQ01000010.1	RepeatMasker	DNA	1712677	1712987	504	+	.	ID="ttaa4c_ap";Tend="367";Tstart="61";shortTE="F";uid="ed1a29dc-9672-4db5-bbfd-892952cfc38e"
VSBQ01000010.1	RepeatMasker	Unknown	1107207	1107374	997	+	.	ID="RND-4_FAMILY-1339";Tend="820";Tstart="659";shortTE="F";uid="6c1903f7-269b-49a1-853a-d08eac74b3ac"
VSBQ01000010.1	RepeatMasker	Unknown	2971521	2971969	3299	+	.	ID="RND-1_FAMILY-310";Tend="2193";Tstart="1748";shortTE="F";uid="d57aafd9-581a-4f12-9890-b2f677fd90ff"
VSBQ01000010.1	RepeatMasker	Unknown	485934	486099	776	+	.	ID="RND-5_FAMILY-1545";Tend="1610";Tstart="1436";shortTE="F";uid="3ab88df5-7760-4c0a-ad70-708e005bcd8f"
VSBQ01000010.1	RepeatMasker	LINE/I	1557369	1557533	552	+	.	ID="RND-6_FAMILY-3237";Tend="2612";Tstart="2444";shortTE="F";uid="303eed49-33e6-4753-9e8c-2c102ea2d3ac"
VSBQ01000010.1	RepeatMasker	DNA/hAT	2661664	2662673	1553	+	.	ID="RND-5_FAMILY-8258";TEgroup="ctg_10%7CRND-5_FAMILY-8258%7C1";Tend="902";Tstart="31";shortTE="F";uid="f068a8fe-9ef5-45e9-a7ea-b9ba2126acbb"
VSBQ01000010.1	RepeatMasker	DNA	664752	664888	969	+	.	ID="dna3-1_ap";Tend="126";Tstart="16";shortTE="F";uid="21dcbf1f-04f5-4cb7-ba8a-31612ea827e6"
VSBQ01000010.1	RepeatMasker	DNA/TcMar-m44	1105883	1106026	1098	+	.	ID="dnax-3c_ap";Tend="144";Tstart="1";shortTE="F";uid="e792f748-db4f-49ab-9a0a-80b4d33e01e2"
VSBQ01000010.1	RepeatMasker	DNA/hAT-hAT19	1572965	1573171	910	+	.	ID="RND-6_FAMILY-18969";Tend="1197";Tstart="961";shortTE="F";uid="91497f9d-9df2-46b3-ac15-658e4e263201"
VSBQ01000010.1	RepeatMasker	DNA/hAT-hAT19	1456846	1457026	674	+	.	ID="DNA8-64B_AP";Tend="192";Tstart="2";shortTE="F";uid="fbf609ce-42ef-4e62-9a38-9ed3c3cab167"
VSBQ01000010.1	RepeatMasker	DNA/hAT-Tip100	1174363	1174498	419	+	.	ID="DNA8-107_AP";Tend="732";Tstart="610";shortTE="F";uid="0e11f6c9-2387-45c7-9bc2-4de52a684773"
VSBQ01000010.1	RepeatMasker	DNA/Maverick	1294092	1294347	481	+	.	ID="RND-1_FAMILY-323";Tend="782";Tstart="544";shortTE="F";uid="1b772ded-5137-4d2b-80ff-51551de34c07"
VSBQ01000010.1	RepeatMasker	Unknown	983570	986129	11702	+	.	ID="RND-6_FAMILY-6228";Tend="2890";Tstart="731";shortTE="F";uid="4bec1aeb-a2ec-4bc0-a1b3-2c683f1e3354"
VSBQ01000010.1	RepeatMasker	DNA/hAT-hAT19	972807	972918	563	+	.	ID="RND-6_FAMILY-11560";Tend="410";Tstart="299";shortTE="F";uid="9eab0c8a-809e-4637-80e0-c938ea298fb4"
VSBQ01000010.1	RepeatMasker	DNA/hAT	391845	392255	1715	+	.	ID="RND-5_FAMILY-244";Tend="1026";Tstart="609";shortTE="F";uid="08194b1e-48f3-4082-85fe-0eab0bf0e8f2"
VSBQ01000010.1	RepeatMasker	DNA/hAT	2093514	2094586	7934	+	.	ID="RND-5_FAMILY-5896";Tend="1863";Tstart="785";shortTE="F";uid="9fe0cb5f-8a9e-4116-bab6-13d75b70dfa1"
VSBQ01000010.1	RepeatMasker	Unknown	1229876	1230302	1867	+	.	ID="RND-1_FAMILY-37";Tend="1471";Tstart="954";shortTE="F";uid="af8ef01e-fa5a-458f-acc4-4fea4610e34c"
VSBQ01000010.1	RepeatMasker	Unknown	1201760	1202420	4087	+	.	ID="RND-6_FAMILY-2317";Tend="1629";Tstart="956";shortTE="F";uid="a6bf5b68-57f0-4a5d-aa10-04d8719dfc07"
VSBQ01000010.1	RepeatMasker	DNA/Ginger	1942882	1943042	810	+	.	ID="RND-1_FAMILY-259";Tend="745";Tstart="589";shortTE="F";uid="277cdb6c-1f04-47e4-a834-cb2c8a716ae8"
VSBQ01000010.1	RepeatMasker	DNA/Kolobok-E	800084	800307	991	+	.	ID="KOLOBOKE-2_AP";Tend="1597";Tstart="1120";shortTE="F";uid="7cfe0615-4eed-43d1-8ccb-5a0dc31c4110"
VSBQ01000010.1	RepeatMasker	DNA/MULE-MuDR	2585498	2585949	2057	+	.	ID="RND-4_FAMILY-2602";Tend="1459";Tstart="996";shortTE="F";uid="7a28d390-636f-4d8a-a8c9-f57b382ff451"
VSBQ01000010.1	RepeatMasker	DNA/Kolobok-E	99532	99645	417	+	.	ID="RND-4_FAMILY-171";Tend="1175";Tstart="1064";shortTE="F";uid="22376a81-de9d-42c4-8a68-d221a07fce85"
VSBQ01000010.1	RepeatMasker	Retroposon?	966307	966794	3164	+	.	ID="RND-6_FAMILY-12621";Tend="1482";Tstart="980";shortTE="F";uid="859482ed-2e1e-4620-9bce-4bbb355cde41"
VSBQ01000010.1	RepeatMasker	Unknown	2315806	2315916	602	+	.	ID="RND-5_FAMILY-10646";Tend="2036";Tstart="1931";shortTE="F";uid="ee50fb9b-5751-47a6-9da1-f47ec2cf0ed1"
VSBQ01000010.1	RepeatMasker	DNA/hAT-hAT19	1928299	1928574	558	+	.	ID="dna8-71b_ap";Tend="228";Tstart="33";shortTE="F";uid="f885b8c6-29d3-4924-8dba-45edb51081d9"
VSBQ01000010.1	RepeatMasker	DNA/hAT-Ac	2940160	2940833	3756	+	.	ID="RND-6_FAMILY-1076";Tend="1189";Tstart="523";shortTE="F";uid="03724cb0-81ac-406a-bc41-308e524a27d9"
VSBQ01000010.1	RepeatMasker	DNA/Kolobok-E	179722	179999	438	+	.	ID="KOLOBOKE-2_AP";Tend="1415";Tstart="1122";shortTE="F";uid="b445893c-09d8-4397-bc2e-e48e79383959"
VSBQ01000010.1	RepeatMasker	DNA/hAT-Ac	798799	798907	588	+	.	ID="DNA8-14_AP";Tend="937";Tstart="830";shortTE="F";uid="e069d3ed-1052-47ac-a9ad-05fb1e58d9e3"
VSBQ01000010.1	RepeatMasker	Unknown	422508	422758	1748	+	.	ID="RND-4_FAMILY-2427";Tend="1301";Tstart="1050";shortTE="F";uid="8f6a03b7-84f9-4754-bf15-3c32eda23e0e"
VSBQ01000010.1	RepeatMasker	LTR/Gypsy	2912090	2913007	3045	+	.	ID="RND-6_FAMILY-595";Tend="1296";Tstart="552";shortTE="F";uid="7626d56d-7424-4586-bc0e-e5bd6bfbee31"
VSBQ01000010.1	RepeatMasker	DNA/hAT	38596	39052	1520	+	.	ID="RND-5_FAMILY-1549";TEgroup="ctg_10%7CRND-5_FAMILY-1549%7C1";Tend="1309";Tstart="713";shortTE="F";uid="79e32864-711d-42be-a805-ce65e99117b0"
VSBQ01000010.1	RepeatMasker	LTR/Gypsy	1217314	1217838	567	+	.	ID="GYPSY-4_SI-I";Tend="1785";Tstart="1265";shortTE="F";uid="c3484cab-c4ff-4789-b83f-4325d36417c5"
VSBQ01000010.1	RepeatMasker	DNA	1928679	1929148	2341	+	.	ID="TTAA14_AP";Tend="552";Tstart="47";shortTE="F";uid="9f470103-63c2-4630-a013-25fc868958b1"
VSBQ01000010.1	RepeatMasker	DNA/Ginger-1	2376270	2376549	1787	+	.	ID="RND-6_FAMILY-1155";Tend="2262";Tstart="2009";shortTE="F";uid="ac627057-15de-42e9-ad50-996d7633aacf"
VSBQ01000010.1	RepeatMasker	DNA/hAT-Tip100	189169	189410	631	+	.	ID="RND-6_FAMILY-4125";Tend="1499";Tstart="1238";shortTE="F";uid="51a9ae63-4624-48b2-93fb-346b7c2de170"
VSBQ01000010.1	RepeatMasker	DNA/Kolobok-E	397891	397999	521	+	.	ID="RND-4_FAMILY-171";Tend="1175";Tstart="1064";shortTE="F";uid="22a06c4a-7b36-4073-9d44-296c7aaec53e"
VSBQ01000010.1	RepeatMasker	DNA	262074	262444	2008	+	.	ID="TTAA3_AP";Tend="429";Tstart="1";shortTE="F";uid="64ccee7a-5d7c-4135-9a2e-56207c765c55"
VSBQ01000010.1	RepeatMasker	DNA/hAT-Tip100	284941	285118	1062	+	.	ID="DNA8-28_AP";Tend="785";Tstart="609";shortTE="F";uid="5a379212-c6ba-4fc5-9186-fa3faf06b7b9"
VSBQ01000010.1	RepeatMasker	DNA	2187239	2187589	617	+	.	ID="DNA-TTAA-1_AP";Tend="422";Tstart="69";shortTE="F";uid="95ee02b4-6e16-4f57-85f3-b96fd0fe1ca3"
VSBQ01000010.1	RepeatMasker	Retroposon?	3186634	3187403	2326	+	.	ID="RND-6_FAMILY-13149";Tend="1310";Tstart="405";shortTE="F";uid="09a41180-c36f-49ca-b2fb-124cb4b3ec22"
VSBQ01000010.1	RepeatMasker	DNA/Kolobok-E	532090	532296	578	+	.	ID="RND-1_FAMILY-212";Tend="1330";Tstart="1151";shortTE="F";uid="4bf21d5b-0f5b-4bb0-a25e-fbccb55278c8"
VSBQ01000010.1	RepeatMasker	DNA/Kolobok-E	1937894	1938945	5244	+	.	ID="RND-6_FAMILY-11156";Tend="1341";Tstart="277";shortTE="F";uid="c9bb9173-28f0-437e-a164-08d28b7d7384"
VSBQ01000010.1	RepeatMasker	DNA/Kolobok-E	520650	520970	564	+	.	ID="rnd-1_family-212";Tend="1824";Tstart="1191";shortTE="F";uid="84c170fa-4c74-4c0e-81c8-cbf12b00b7c6"
VSBQ01000010.1	RepeatMasker	DNA/hAT	2456327	2456807	3052	+	.	ID="DNA8-38_AP";Tend="485";Tstart="1";shortTE="F";uid="15dfd76b-ad98-4f58-9f4e-3ab57628affd"
VSBQ01000010.1	RepeatMasker	LINE/I	1164124	1164460	893	+	.	ID="RND-6_FAMILY-17068";Tend="1340";Tstart="1029";shortTE="F";uid="3a6e476a-97b6-40aa-9cda-d20536413b14"
VSBQ01000010.1	RepeatMasker	Unknown	1555808	1556026	1374	+	.	ID="RND-1_FAMILY-74";Tend="1185";Tstart="967";shortTE="F";uid="a850b251-b256-4e67-8b57-8c4e33b22a9e"
VSBQ01000010.1	RepeatMasker	DNA	153026	153471	2683	+	.	ID="TTAA3B_AP";Tend="436";Tstart="4";shortTE="F";uid="c26fc8dd-0cc6-4456-832d-f65e8f092328"
VSBQ01000010.1	RepeatMasker	Unknown	2498840	2499236	2323	+	.	ID="RND-1_FAMILY-14";Tend="1308";Tstart="905";shortTE="F";uid="296ada7f-8926-4e1b-8fed-6a58c7160da1"
VSBQ01000010.1	RepeatMasker	DNA/hAT-Tip100	285890	287213	9799	+	.	ID="RND-5_FAMILY-2300";Tend="1259";Tstart="2";shortTE="F";uid="e220873a-02c9-4884-be72-c51726262709"
VSBQ01000010.1	RepeatMasker	Unknown	2814912	2815222	1829	+	.	ID="RND-1_FAMILY-14";Tend="1200";Tstart="878";shortTE="F";uid="174a5493-5da6-4360-baa9-d70a16d03684"
VSBQ01000010.1	RepeatMasker	DNA	2995322	2995887	1056	+	.	ID="DNA4-2_AP";Tend="573";Tstart="1";shortTE="F";uid="130c50cf-8a9e-460a-bee8-df62842f9b2d"
VSBQ01000010.1	RepeatMasker	DNA/hAT-hAT19	184773	185028	494	+	.	ID="DNA8-64B_AP";Tend="283";Tstart="3";shortTE="F";uid="f61daf1d-0629-4932-89ff-1275e2343f6b"
VSBQ01000010.1	RepeatMasker	DNA	1930536	1930735	1117	+	.	ID="TTAA7_AP";Tend="211";Tstart="2";shortTE="F";uid="90e7bc8d-8e22-421a-9103-e9a1469d2738"
VSBQ01000010.1	RepeatMasker	DNA/Kolobok-E	1149901	1150312	2725	+	.	ID="RND-1_FAMILY-140";Tend="1363";Tstart="958";shortTE="F";uid="c873a202-5eca-43cb-98a2-73539229d76b"
VSBQ01000010.1	RepeatMasker	DNA	1874645	1874857	776	+	.	ID="dna4-2_ap";Tend="215";Tstart="1";shortTE="F";uid="c39461c7-02bb-483e-8993-108c60980660"
VSBQ01000010.1	RepeatMasker	DNA/Kolobok-E	1960059	1960413	797	+	.	ID="RND-5_FAMILY-9815";Tend="2078";Tstart="1731";shortTE="F";uid="470c8778-1b17-46f1-b772-92009527ebb1"
VSBQ01000010.1	RepeatMasker	DNA/Kolobok-E	190411	191098	3464	+	.	ID="RND-5_FAMILY-9815";Tend="2150";Tstart="1436";shortTE="F";uid="4b094f1e-cd56-40ef-b313-dd3fae084ca9"
VSBQ01000010.1	RepeatMasker	DNA/hAT-Tip100	285479	285623	635	+	.	ID="RND-5_FAMILY-2576";Tend="1285";Tstart="1115";shortTE="F";uid="f02a4cfd-c944-4fc7-899c-acedbc6bad52"
VSBQ01000010.1	RepeatMasker	DNA/hAT?	3107408	3107906	2139	+	.	ID="rnd-6_family-11462";Tend="678";Tstart="270";shortTE="F";uid="96ade9f1-a73e-4981-9428-d95644dfe1c3"
VSBQ01000010.1	RepeatMasker	Unknown	880255	880988	4658	+	.	ID="RND-5_FAMILY-2499";Tend="1505";Tstart="757";shortTE="F";uid="d6fb7efe-d2de-4256-8a7f-fd58e2d504ba"
VSBQ01000010.1	RepeatMasker	DNA/Ginger-1	423150	423622	556	+	.	ID="RND-6_FAMILY-1155";TEgroup="ctg_10%7CRND-6_FAMILY-1155%7C2";Tend="1279";Tstart="807";shortTE="F";uid="c6660f6d-fda3-4c49-8557-2205eb9769e9"
VSBQ01000010.1	RepeatMasker	DNA/hAT-Tip100	1729194	1729442	2030	+	.	ID="RND-6_FAMILY-690";Tend="499";Tstart="252";shortTE="F";uid="4157e0f9-f03a-4cd7-8b68-9bac58668ded"
VSBQ01000010.1	RepeatMasker	DNA/Kolobok-E	773895	774542	772	+	.	ID="KOLOBOKE-2_AP";Tend="1815";Tstart="1114";shortTE="F";uid="98a84e2f-dbdb-45c9-a4f6-3bf790060416"
VSBQ01000010.1	RepeatMasker	DNA/Kolobok-E	3061387	3062156	3564	+	.	ID="RND-5_FAMILY-9815";Tend="2327";Tstart="1577";shortTE="F";uid="7085b681-e156-41de-b0a6-bb482e7a0ebb"
VSBQ01000010.1	RepeatMasker	DNA/hAT-Tip100	339173	339424	1631	-	.	ID="DNA8-106_AP";Tend="687";Tstart="422";shortTE="F";uid="d54d7ae9-f8db-43c0-957b-f0078700e7fb"
VSBQ01000010.1	RepeatMasker	DNA	1938946	1939130	1022	-	.	ID="TTAA13B_AP";Tend="193";Tstart="3";shortTE="F";uid="c3c48be0-6709-474c-9a69-a964d1a16dbb"
VSBQ01000010.1	RepeatMasker	LINE/I-Jockey	1024444	1024733	441	-	.	ID="RND-1_FAMILY-348";Tend="1485";Tstart="1188";shortTE="F";uid="66cf6af1-7540-4174-aca4-ea3e57a7790a"
VSBQ01000010.1	RepeatMasker	DNA/Kolobok-E	1608093	1609029	5845	-	.	ID="rnd-5_family-9815";Tend="2327";Tstart="954";shortTE="F";uid="8c8d4d62-ca18-4ed7-9534-d3753db4339f"
VSBQ01000010.1	RepeatMasker	DNA/Kolobok-E	351007	351227	873	-	.	ID="RND-6_FAMILY-16369";Tend="1540";Tstart="1330";shortTE="F";uid="674b5e04-68cf-461e-a2c2-84db71142a58"
VSBQ01000010.1	RepeatMasker	Retroposon?	121255	121782	1506	-	.	ID="RND-5_FAMILY-3556";Tend="1554";Tstart="1049";shortTE="F";uid="0858b57d-e387-411d-9550-ef24b0040c88"
VSBQ01000010.1	RepeatMasker	Retroposon?	2179184	2179573	530	-	.	ID="RND-6_FAMILY-1257";TEgroup="ctg_10%7CRND-6_FAMILY-1257%7C1";Tend="1084";Tstart="702";shortTE="F";uid="6b9c30be-0805-4190-8439-8de7b8a38c64"
VSBQ01000010.1	RepeatMasker	DNA	1137398	1137576	490	-	.	ID="dna4-2_ap";Tend="769";Tstart="605";shortTE="F";uid="4d8b2e32-38fe-4436-8817-b60345d79b7e"
VSBQ01000010.1	RepeatMasker	DNA/hAT-Tip100	1943043	1943217	615	-	.	ID="DNA8-16B_AP";Tend="166";Tstart="5";shortTE="F";uid="6a0d48fa-a615-4c45-8dc7-344f46f46219"
VSBQ01000010.1	RepeatMasker	DNA	493200	493619	3189	-	.	ID="TTAA2_AP";Tend="427";Tstart="5";shortTE="F";uid="a74ba89d-9fc2-4af4-bb60-4f4ba822d5ee"
VSBQ01000010.1	RepeatMasker	DNA/Kolobok-E	768989	769250	1621	-	.	ID="RND-6_FAMILY-11301";Tend="2216";Tstart="1945";shortTE="F";uid="006935a8-06c6-4759-a15e-20a6300bbd89"
VSBQ01000010.1	RepeatMasker	DNA/hAT	3199440	3199919	3098	-	.	ID="RND-1_FAMILY-92";Tend="1457";Tstart="976";shortTE="F";uid="a99ea9d0-c938-4447-be3c-fd7a8d928e63"
VSBQ01000010.1	RepeatMasker	DNA/Kolobok-E	489728	490007	660	-	.	ID="KOLOBOKE-2_AP";Tend="1416";Tstart="1122";shortTE="F";uid="ba7a2f66-938c-4e2e-baa1-0830cbf6c314"
VSBQ01000010.1	RepeatMasker	Unknown	1567439	1567820	514	-	.	ID="RND-6_FAMILY-12605";Tend="1099";Tstart="742";shortTE="F";uid="d80c12fd-5081-41ab-8a7d-ec2edd170aa8"
VSBQ01000010.1	RepeatMasker	DNA/TcMar-Tc1	2780665	2780794	537	-	.	ID="MARINER-N22_AG";Tend="183";Tstart="52";shortTE="F";uid="b86f4c36-b1b5-452f-b629-674344cc5ce6"
VSBQ01000010.1	RepeatMasker	DNA/hAT-Tip100	1144099	1144226	463	-	.	ID="RND-5_FAMILY-8457";Tend="1581";Tstart="1456";shortTE="F";uid="ffd9b1fa-2ecd-4238-81ab-b6a8df1eafe6"
VSBQ01000010.1	RepeatMasker	DNA/Ginger	2468888	2469057	426	-	.	ID="RND-1_FAMILY-259";Tend="2046";Tstart="1893";shortTE="F";uid="8abb32fc-5552-41a6-9dfa-820dbbcd69cb"
VSBQ01000010.1	RepeatMasker	DNA/TcMar-Tc1	2219882	2220016	657	-	.	ID="RND-6_FAMILY-13151";Tend="1663";Tstart="1531";shortTE="F";uid="5998784c-1e9f-493e-b9ac-78a4add664fa"
VSBQ01000010.1	RepeatMasker	DNA/hAT-hAT19	3201636	3201849	472	-	.	ID="DNA8-64B_AP";Tend="257";Tstart="23";shortTE="F";uid="41ce9b46-dd43-4f56-ba31-025266cce310"
VSBQ01000010.1	RepeatMasker	Unknown	809576	810433	6293	-	.	ID="RND-1_FAMILY-34";Tend="1856";Tstart="971";shortTE="F";uid="66c8bd5f-7c83-40fd-8851-911beeb0cd66"
VSBQ01000010.1	RepeatMasker	Unknown	2251180	2251332	454	-	.	ID="RND-6_FAMILY-14256";Tend="529";Tstart="378";shortTE="F";uid="9b2d502b-50db-407b-bbd6-3e60eb301751"
VSBQ01000010.1	RepeatMasker	LINE/L2	1912498	1912784	1000	-	.	ID="RND-6_FAMILY-10808";Tend="507";Tstart="251";shortTE="F";uid="ee738af6-a92b-41c1-ba3b-ab96bcd82081"
VSBQ01000010.1	RepeatMasker	Unknown	312247	312463	462	-	.	ID="RND-6_FAMILY-2457";Tend="1135";Tstart="921";shortTE="F";uid="399b8e28-99f3-49db-9c61-ea88bad1e6ec"
VSBQ01000010.1	RepeatMasker	DNA/hAT-hAT19	191320	191804	2762	-	.	ID="DNA8-96_AP";Tend="662";Tstart="153";shortTE="F";uid="76fd1f57-a65d-474b-bc1a-42511152fd06"
VSBQ01000010.1	RepeatMasker	DNA/Kolobok-E	782411	782559	426	-	.	ID="RND-4_FAMILY-171";Tend="1133";Tstart="990";shortTE="F";uid="9c64c62a-3bbc-4f18-8744-f33d712964ee"
VSBQ01000010.1	RepeatMasker	Unknown	2198996	2199583	2522	-	.	ID="RND-5_FAMILY-13256";Tend="1326";Tstart="759";shortTE="F";uid="37c3c408-3690-47b5-8c58-04ecfaf0a91a"
VSBQ01000010.1	RepeatMasker	DNA	519883	520447	3450	-	.	ID="DNA8-31_AP";Tend="595";Tstart="1";shortTE="F";uid="f4cc8b04-d32a-4e9d-946c-4d580cd49c4c"
VSBQ01000010.1	RepeatMasker	DNA	690967	691262	2362	-	.	ID="DNA8-7_AP";Tend="309";Tstart="12";shortTE="F";uid="2824a137-9e31-4d30-804c-1482cb27b252"
VSBQ01000010.1	RepeatMasker	LINE/I-Jockey	107417	107573	658	-	.	ID="RND-5_FAMILY-3592";Tend="1642";Tstart="1471";shortTE="F";uid="a61285f4-a0f4-4124-9889-3eca2b78233e"
VSBQ01000010.1	RepeatMasker	DNA/TcMar-Tc4	856881	857155	760	-	.	ID="RND-4_FAMILY-316";Tend="2678";Tstart="2417";shortTE="F";uid="f0ef4926-ffaf-447b-85cc-e0a6e6c38a93"
VSBQ01000010.1	RepeatMasker	DNA/hAT-hAT19	499217	499665	429	-	.	ID="rnd-6_family-1625";Tend="1258";Tstart="1105";shortTE="F";uid="74944ee0-77ea-4733-9e2c-27aea95fed0c"
VSBQ01000010.1	RepeatMasker	Unknown	110969	111473	3414	-	.	ID="RND-4_FAMILY-890";Tend="1357";Tstart="864";shortTE="F";uid="80e2a6b4-480a-4241-9f64-2b602b77fc3f"
VSBQ01000010.1	RepeatMasker	DNA	1789457	1789958	2475	-	.	ID="DNA8-31_AP";Tend="595";Tstart="1";shortTE="F";uid="c385b225-e70e-438a-a9d9-e0ff93b770d5"
VSBQ01000010.1	RepeatMasker	DNA/Ginger-1	1965773	1966191	2835	-	.	ID="RND-6_FAMILY-1155";Tend="1224";Tstart="802";shortTE="F";uid="6d0ab5e9-761e-438b-81ad-8a3c478fcfb2"
VSBQ01000010.1	RepeatMasker	DNA	1586884	1587177	1037	-	.	ID="dnax-2_ap";Tend="463";Tstart="183";shortTE="F";uid="b52e264e-38df-4fb5-8293-5f92dae052cd"
VSBQ01000010.1	RepeatMasker	Retroposon?	2132118	2132410	418	-	.	ID="RND-5_FAMILY-3657";Tend="1551";Tstart="1288";shortTE="F";uid="8446936a-6fe4-4323-aba1-9cbfb5ddf9e3"
VSBQ01000010.1	RepeatMasker	DNA/Kolobok-E	1754881	1755313	603	-	.	ID="KOLOBOKE-3_AP";TEgroup="ctg_10%7CKOLOBOKE-3_AP%7C1";Tend="1977";Tstart="1723";shortTE="F";uid="96fdd92d-1770-4a39-85f7-c18e088b1248"
VSBQ01000010.1	RepeatMasker	Retroposon?	473078	473600	1218	-	.	ID="RND-6_FAMILY-1257";Tend="1042";Tstart="556";shortTE="F";uid="f18dcf11-a5d7-4da8-a2b0-2f3ce9c68b36"
VSBQ01000010.1	RepeatMasker	DNA/hAT-Tip100	684053	684343	1806	-	.	ID="HAT-N16_AP";Tend="564";Tstart="240";shortTE="F";uid="2ee0c4f2-adef-4b4d-8525-98536e1f3b69"
VSBQ01000010.1	RepeatMasker	DNA	402242	402671	1594	-	.	ID="TTAA2D_AP";Tend="431";Tstart="13";shortTE="F";uid="25286546-d94b-410f-a080-17c31ce21cdf"
VSBQ01000010.1	RepeatMasker	DNA/Kolobok-E	2132350	2132486	559	-	.	ID="KOLOBOKE-2_AP";Tend="1368";Tstart="1231";shortTE="F";uid="4e70595a-5b0e-4328-87e8-23ef9f5826af"
VSBQ01000010.1	RepeatMasker	Unknown	3215409	3216117	5088	-	.	ID="RND-5_FAMILY-2138";Tend="1443";Tstart="757";shortTE="F";uid="629b6415-73c4-4b86-90a3-8245f52674d4"
VSBQ01000010.1	RepeatMasker	DNA/P	2227086	2227470	661	-	.	ID="RND-6_FAMILY-1228";Tend="1189";Tstart="787";shortTE="F";uid="b4a9e92a-37ef-47d2-b1b0-6ec01c99968d"
VSBQ01000010.1	RepeatMasker	Unknown	63953	64117	991	-	.	ID="RND-5_FAMILY-2499";Tend="1491";Tstart="1323";shortTE="F";uid="ca83b1a0-67c1-471e-9ffd-5223361e38ef"
VSBQ01000010.1	RepeatMasker	DNA/Ginger-1	826459	826670	610	-	.	ID="RND-6_FAMILY-1155";Tend="1295";Tstart="1074";shortTE="F";uid="8fa0f935-fe6a-4f94-8f5f-c79dd1fb81aa"
VSBQ01000010.1	RepeatMasker	DNA/TcMar-Pogo	798542	798775	2089	-	.	ID="RND-6_FAMILY-3878";Tend="796";Tstart="563";shortTE="F";uid="39759de7-853a-49f6-a7ce-34ce7450acb6"
VSBQ01000010.1	RepeatMasker	Unknown	754235	754335	528	-	.	ID="RND-1_FAMILY-147";Tend="1677";Tstart="1533";shortTE="F";uid="c7a2cacd-4d85-422f-a651-8befe405886b"
VSBQ01000010.1	RepeatMasker	Unknown	829291	829456	611	-	.	ID="RND-6_FAMILY-5264";Tend="717";Tstart="565";shortTE="F";uid="65a11dbe-fa55-4a49-aff3-8c0c5fcb9266"
VSBQ01000010.1	RepeatMasker	Unknown	1120416	1121235	5093	-	.	ID="RND-6_FAMILY-2317";Tend="1637";Tstart="856";shortTE="F";uid="ea425568-79d3-4d97-b649-d654c67ffa30"
VSBQ01000010.1	RepeatMasker	Retroposon?	1380211	1380463	876	-	.	ID="RND-6_FAMILY-29584";Tend="1073";Tstart="831";shortTE="F";uid="e8508b3c-c69d-4d52-9c76-35610d0dcc01"
VSBQ01000010.1	RepeatMasker	DNA/hAT-Tip100	2950905	2952142	1812	-	.	ID="RND-6_FAMILY-4662";Tend="2191";Tstart="938";shortTE="F";uid="57621347-0be0-4238-881b-1900ae29d2f7"
VSBQ01000010.1	RepeatMasker	DNA	2112811	2113103	599	-	.	ID="dna4-2_ap";Tend="325";Tstart="39";shortTE="F";uid="b59d3241-0cbb-4435-a286-ff65091b380a"
VSBQ01000010.1	RepeatMasker	DNA	1356101	1356211	562	-	.	ID="DNAX-10_AP";Tend="120";Tstart="1";shortTE="F";uid="b684f2b0-b49a-408c-bfdc-26af92da5b07"
VSBQ01000010.1	RepeatMasker	Retroposon?	2008597	2009095	2505	-	.	ID="RND-6_FAMILY-12621";Tend="1481";Tstart="969";shortTE="F";uid="bf95a157-aa4d-4e4f-b471-25f2314752e6"
VSBQ01000010.1	RepeatMasker	DNA	1601705	1602210	2394	-	.	ID="TTAA25_AP";Tend="511";Tstart="1";shortTE="F";uid="6a3b26cd-7542-4d0b-8757-b0ff0ca1e3cc"
VSBQ01000010.1	RepeatMasker	Unknown	739665	740069	968	-	.	ID="RND-1_FAMILY-206";Tend="1081";Tstart="686";shortTE="F";uid="ebadced4-a090-4129-bed2-595b59c3868b"
VSBQ01000010.1	RepeatMasker	DNA/hAT-Ac	980483	980689	745	-	.	ID="RND-6_FAMILY-2344";Tend="2073";Tstart="1887";shortTE="F";uid="f0961dab-557f-463f-8fc0-d655a38b8097"
VSBQ01000010.1	RepeatMasker	DNA/hAT	1253313	1253577	487	-	.	ID="RND-4_FAMILY-3147";Tend="1425";Tstart="1187";shortTE="F";uid="99564287-807c-48f0-ad24-9890f544ff78"
VSBQ01000010.1	RepeatMasker	DNA/Ginger	172228	172986	1648	-	.	ID="RND-6_FAMILY-7106";Tend="1867";Tstart="1118";shortTE="F";uid="e0b89535-7981-42b6-b866-f5c154f88dc4"
VSBQ01000010.1	RepeatMasker	DNA/hAT?	1168064	1168430	2400	-	.	ID="RND-6_FAMILY-11462";Tend="746";Tstart="378";shortTE="F";uid="b16a396b-a819-47f1-b38c-40211dfa4a03"
VSBQ01000010.1	RepeatMasker	LINE/I	2645437	2645577	589	-	.	ID="RND-6_FAMILY-17068";Tend="1347";Tstart="1216";shortTE="F";uid="75ac154f-1c1b-45fd-9f8c-dc436a753488"
VSBQ01000010.1	RepeatMasker	DNA	266316	266437	715	-	.	ID="TTAA7_AP";Tend="121";Tstart="2";shortTE="F";uid="45479cb1-9eaa-4cf1-998a-5980f11cc712"
VSBQ01000010.1	RepeatMasker	Unknown	2895174	2895873	4006	-	.	ID="RND-6_FAMILY-7919";TEgroup="ctg_10%7CRND-6_FAMILY-7919%7C1";Tend="1627";Tstart="542";shortTE="F";uid="d8510c83-88cd-490a-a1be-c4d3088c2237"
VSBQ01000010.1	RepeatMasker	Unknown	1045632	1045871	694	-	.	ID="RND-1_FAMILY-8";Tend="1229";Tstart="974";shortTE="F";uid="495b238a-3a88-4828-80ed-97980a1dcb0a"
VSBQ01000010.1	RepeatMasker	Retroposon?	2127352	2127625	1804	-	.	ID="RND-6_FAMILY-12621";Tend="1236";Tstart="979";shortTE="F";uid="6cbd661a-6531-4bf2-9478-06e54e84923c"
VSBQ01000010.1	RepeatMasker	LINE/RTE-BovB	1088831	1089311	1051	-	.	ID="RND-5_FAMILY-741";Tend="1001";Tstart="517";shortTE="F";uid="3499cd83-5b7a-4884-b4bf-99a2c9e47f71"
VSBQ01000010.1	RepeatMasker	DNA	1379158	1379612	1085	-	.	ID="TTAA2D_AP";Tend="427";Tstart="1";shortTE="F";uid="b0e070c9-d5a0-47ee-8296-a8a6a352259f"
VSBQ01000010.1	RepeatMasker	DNA/Ginger-2	957324	957518	758	-	.	ID="RND-5_FAMILY-1093";Tend="1530";Tstart="1310";shortTE="F";uid="48518595-99a2-4274-bca1-99fa138f2743"
VSBQ01000010.1	RepeatMasker	DNA/hAT-Tip100	1370290	1370448	732	-	.	ID="RND-5_FAMILY-2576";Tend="1472";Tstart="1323";shortTE="F";uid="efc702f2-a9ea-4635-b30c-7a59f8f68e88"
VSBQ01000010.1	RepeatMasker	DNA/Ginger-2	298336	298486	777	-	.	ID="RND-5_FAMILY-1093";Tend="1508";Tstart="1335";shortTE="F";uid="d0f51842-f9a2-4f3a-8dcd-bdaee19ef349"
VSBQ01000010.1	RepeatMasker	DNA/Kolobok-E	2368439	2369906	10712	-	.	ID="rnd-6_family-11301";Tend="2213";Tstart="750";shortTE="F";uid="234339b7-d3c0-4cb2-a171-f738fbd3938a"
VSBQ01000010.1	RepeatMasker	DNA	301035	301319	469	-	.	ID="DNA-TTAA-1_AP";Tend="344";Tstart="47";shortTE="F";uid="c4e7078c-0864-469f-be51-25b868118545"
VSBQ01000010.1	RepeatMasker	DNA/TcMar-Tc1	2220182	2221028	3894	-	.	ID="RND-6_FAMILY-13151";Tend="1532";Tstart="726";shortTE="F";uid="13f7836c-2d7b-4164-8a22-02e515165ad9"
VSBQ01000010.1	RepeatMasker	Unknown	1349710	1349982	525	-	.	ID="RND-5_FAMILY-4124";Tend="787";Tstart="543";shortTE="F";uid="33883c18-f649-4e0f-bfc7-0819a14b4023"
VSBQ01000010.1	RepeatMasker	DNA/Kolobok-E	1762250	1762708	590	-	.	ID="RND-6_FAMILY-706";Tend="741";Tstart="335";shortTE="F";uid="f963d8ce-c892-4465-9889-072534f25bae"
VSBQ01000010.1	RepeatMasker	DNA/Ginger	966289	966453	959	-	.	ID="RND-6_FAMILY-7106";Tend="2170";Tstart="2010";shortTE="F";uid="c7ea5c41-7198-4dcb-99b5-4dac01626403"
VSBQ01000010.1	RepeatMasker	DNA	180707	181141	2597	-	.	ID="TTAA3B_AP";Tend="436";Tstart="2";shortTE="F";uid="dff6d3ca-7f94-4af7-80e2-b0dfb9e27529"
VSBQ01000010.1	RepeatMasker	DNA	695113	695517	1754	-	.	ID="TTAA2D_AP";Tend="431";Tstart="8";shortTE="F";uid="29db2646-3b94-471b-819f-f934c51686be"
VSBQ01000010.1	RepeatMasker	DNA/hAT-Tip100	1238121	1238399	1805	-	.	ID="rnd-1_family-264";Tend="2481";Tstart="2144";shortTE="F";uid="b45a9973-a788-4a00-8fb1-49d388f20f72"
VSBQ01000010.1	RepeatMasker	DNA	1207502	1207998	829	-	.	ID="DNA4-3_AP";Tend="633";Tstart="129";shortTE="F";uid="3f0e4ab0-b258-4908-aaad-7abc6f469297"
VSBQ01000010.1	RepeatMasker	DNA/hAT	270569	270928	1243	-	.	ID="RND-5_FAMILY-244";Tend="997";Tstart="616";shortTE="F";uid="43020366-5c1f-4de0-bbde-a9f4d972ddff"
VSBQ01000010.1	RepeatMasker	DNA	1246642	1246901	473	-	.	ID="DNA4-3_AP";Tend="637";Tstart="391";shortTE="F";uid="50f10d0a-6ef9-4149-9623-72b0db6e54d5"
VSBQ01000010.1	RepeatMasker	DNA	1882916	1883032	895	-	.	ID="RND-4_FAMILY-398";Tend="1458";Tstart="1342";shortTE="F";uid="f63e7089-d209-4541-bdb7-b5789deb47e4"
VSBQ01000010.1	RepeatMasker	DNA/Ginger-1	954904	955447	3639	-	.	ID="rnd-6_family-1155";Tend="1290";Tstart="796";shortTE="F";uid="ae62c547-c63b-455b-9dd3-db670d81d508"
VSBQ01000010.1	RepeatMasker	DNA	2184231	2184632	1933	-	.	ID="RND-5_FAMILY-5605";Tend="1373";Tstart="924";shortTE="F";uid="f4243600-4beb-40cd-ba75-7df26633c031"
VSBQ01000010.1	RepeatMasker	LTR/Pao	1400263	1400481	422	-	.	ID="BEL-74_AA-I";Tend="6393";Tstart="6179";shortTE="F";uid="76909d8d-5670-4cd1-a154-a7103031e8bc"
VSBQ01000010.1	RepeatMasker	LINE/I-Jockey	860253	860440	797	-	.	ID="RND-6_FAMILY-26485";Tend="1513";Tstart="1328";shortTE="F";uid="b5d7821e-7b1d-4e0e-a6b8-39b9dad07862"
VSBQ01000010.1	RepeatMasker	Unknown	968045	968423	2687	-	.	ID="RND-5_FAMILY-13256";Tend="1322";Tstart="941";shortTE="F";uid="db1daab8-e60f-4650-badc-f0bbe2a7447c"
VSBQ01000010.1	RepeatMasker	LINE/I	3161557	3162951	3864	-	.	ID="RND-6_FAMILY-172";Tend="1537";Tstart="139";shortTE="F";uid="444e8b19-b92d-41e2-9ad2-e51007df29c5"
VSBQ01000010.1	RepeatMasker	Unknown	356920	357154	1338	-	.	ID="RND-4_FAMILY-773";Tend="1153";Tstart="909";shortTE="F";uid="371e398c-6e65-41d1-87a4-2d73baa11210"
VSBQ01000010.1	RepeatMasker	DNA/Ginger	1894399	1894529	534	-	.	ID="RND-6_FAMILY-7106";Tend="953";Tstart="823";shortTE="F";uid="680ea765-24fc-4d1d-8009-5e90d13e18b3"
VSBQ01000010.1	RepeatMasker	Unknown	1476965	1477288	1799	-	.	ID="RND-4_FAMILY-3026";Tend="1294";Tstart="973";shortTE="F";uid="c9d11895-d829-4457-8f69-d7ddb897ea35"
VSBQ01000010.1	RepeatMasker	DNA/MULE-MuDR	1221094	1221220	632	-	.	ID="MUDR1X_AP";Tend="121";Tstart="1";shortTE="F";uid="4c1d9922-c656-4fb1-968c-be78d8bd194f"
VSBQ01000010.1	RepeatMasker	Retroposon?	2281177	2281903	1744	-	.	ID="SINE2-1_AP";Tend="1531";Tstart="858";shortTE="F";uid="046abee8-f207-49cd-8428-01d906cd61b0"
VSBQ01000010.1	RepeatMasker	DNA/Kolobok-E	174622	174784	592	-	.	ID="RND-6_FAMILY-6338";Tend="136";Tstart="1";shortTE="F";uid="7109efe0-2e21-433e-82b1-3489fc664266"
VSBQ01000010.1	RepeatMasker	Retroposon?	2733678	2734316	2123	-	.	ID="RND-6_FAMILY-12621";TEgroup="ctg_10%7CRND-6_FAMILY-12621%7C1";Tend="1422";Tstart="991";shortTE="F";uid="c3ed4610-773b-41dc-bffe-1ce4da27e0e3"
VSBQ01000010.1	RepeatMasker	DNA/hAT-Tip100	435896	436470	1094	-	.	ID="HAT-N16_AP";TEgroup="ctg_10%7CHAT-N16_AP%7C1";Tend="564";Tstart="27";shortTE="F";uid="1fd9fcbe-16f9-431a-b07f-456b935bf7ac"
VSBQ01000010.1	RepeatMasker	Unknown	2567485	2568058	1893	-	.	ID="RND-1_FAMILY-359";Tend="1450";Tstart="854";shortTE="F";uid="c55eb553-b77b-4955-bbec-a84d0cee6b0e"
VSBQ01000010.1	RepeatMasker	LTR/Gypsy	269754	270514	3923	-	.	ID="RND-6_FAMILY-406";Tend="1618";Tstart="849";shortTE="F";uid="87f722a7-cb50-4c79-a7ca-3e93f8df3baa"
VSBQ01000010.1	RepeatMasker	LTR/Gypsy	483084	483459	795	-	.	ID="RND-6_FAMILY-6104";Tend="856";Tstart="533";shortTE="F";uid="721521e3-fb14-4ff5-9403-33904ede53e5"
VSBQ01000010.1	RepeatMasker	DNA/hAT-Tip100	2478616	2478826	986	-	.	ID="DNA8-106_AP";Tend="690";Tstart="427";shortTE="F";uid="9153f717-b259-4345-82cc-08fdbe647b4b"
VSBQ01000010.1	RepeatMasker	DNA	2230654	2231061	2428	-	.	ID="TTAA3B_AP";Tend="436";Tstart="33";shortTE="F";uid="4406c97d-fc7f-44dd-a26f-7f7176ee4153"
VSBQ01000010.1	RepeatMasker	RC/Helitron	2539044	2539765	1866	-	.	ID="RND-6_FAMILY-18280";Tend="1657";Tstart="908";shortTE="F";uid="c1ab5734-b7e5-4b2d-a358-7b430a0238d4"
VSBQ01000010.1	RepeatMasker	DNA/Ginger	884050	885561	7731	-	.	ID="RND-6_FAMILY-7106";Tend="2269";Tstart="689";shortTE="F";uid="4e499189-df61-4f2d-ac0b-091d2a2cfa2c"
VSBQ01000010.1	RepeatMasker	DNA/Ginger	171106	171421	1807	-	.	ID="RND-1_FAMILY-259";Tend="1201";Tstart="878";shortTE="F";uid="9ade96b6-6b4b-42df-9019-772167619386"
VSBQ01000010.1	RepeatMasker	DNA/hAT-Tip100	306104	306305	428	-	.	ID="RND-6_FAMILY-4125";Tend="2107";Tstart="1911";shortTE="F";uid="9a84dedd-7904-4d0d-99dc-d029de8e6557"
VSBQ01000010.1	RepeatMasker	DNA	751436	751797	1980	-	.	ID="DNA8-31_AP";Tend="565";Tstart="208";shortTE="F";uid="aedbd87d-358d-41fc-b970-ee8a7c0221ad"
VSBQ01000010.1	RepeatMasker	Retroposon?	1990515	1991590	4078	-	.	ID="SINE2-1_AP";Tend="1770";Tstart="605";shortTE="F";uid="c1cb6e72-c7c6-40df-9295-05cb67e3d274"
VSBQ01000010.1	RepeatMasker	DNA/hAT-Ac	1791755	1792200	3039	-	.	ID="DNA8-20_AP";Tend="454";Tstart="1";shortTE="F";uid="ba821c31-c6ff-42ed-9e99-4a3143c00f60"
VSBQ01000010.1	RepeatMasker	DNA	3062996	3063548	3113	-	.	ID="DNA8-31_AP";Tend="595";Tstart="2";shortTE="F";uid="320df1c4-c00b-4d67-a039-41efc13e7390"
VSBQ01000010.1	RepeatMasker	DNA/hAT-Charlie	760302	760580	1716	-	.	ID="RND-6_FAMILY-4934";Tend="1435";Tstart="1106";shortTE="F";uid="0512bbc3-6c51-462f-a8bf-cf88203cb90b"
VSBQ01000010.1	RepeatMasker	DNA/TcMar-Pogo	797811	798068	1678	-	.	ID="RND-6_FAMILY-3878";Tend="1323";Tstart="1066";shortTE="F";uid="3256e453-dfbb-442c-87d5-1d188772967f"
VSBQ01000010.1	RepeatMasker	DNA	720488	720738	512	-	.	ID="RND-5_FAMILY-2860";Tend="1699";Tstart="1437";shortTE="F";uid="d52a863d-8112-44d3-af76-4496a031f151"
VSBQ01000010.1	RepeatMasker	DNA/Ginger-1	394188	394616	2235	-	.	ID="RND-6_FAMILY-1155";Tend="1260";Tstart="781";shortTE="F";uid="cebd7c50-7715-498e-927d-ba70e771ad92"
VSBQ01000010.1	RepeatMasker	DNA/Sola-1	341336	341511	437	-	.	ID="RND-1_FAMILY-104";Tend="1766";Tstart="1464";shortTE="F";uid="14d5be16-34c2-45ff-ad8b-2cc1d1c7bbdb"
VSBQ01000010.1	RepeatMasker	DNA/Kolobok-E	2384010	2384175	467	-	.	ID="KOLOBOKE-2_AP";Tend="1380";Tstart="1226";shortTE="F";uid="819aa8bc-7317-4447-af9c-d22848480e30"
VSBQ01000010.1	RepeatMasker	RC/Helitron	776456	776840	2208	-	.	ID="RND-4_FAMILY-743";Tend="1345";Tstart="961";shortTE="F";uid="e2a8b334-4665-44bd-bc83-f60bb6ef7294"
VSBQ01000010.1	RepeatMasker	DNA/MULE-MuDR	174374	174532	692	-	.	ID="RND-4_FAMILY-438";Tend="905";Tstart="744";shortTE="F";uid="23aa27cf-d4dc-431a-b7bd-0da7b41db54e"
VSBQ01000010.1	RepeatMasker	DNA/hAT	2264622	2264923	1845	-	.	ID="RND-5_FAMILY-5896";Tend="1067";Tstart="779";shortTE="F";uid="723eb826-a49d-48dc-b9eb-a3d27091244b"
VSBQ01000010.1	RepeatMasker	DNA/hAT	2733359	2733678	1988	-	.	ID="RND-1_FAMILY-92";Tend="1450";Tstart="1131";shortTE="F";uid="1ca5f5ea-2a15-4857-be4b-8a1ff889a54c"
VSBQ01000010.1	RepeatMasker	DNA/Kolobok-E	1706789	1707074	752	-	.	ID="RND-1_FAMILY-195";Tend="1823";Tstart="1515";shortTE="F";uid="eaf85cb2-9707-4115-8fc9-37603c9c9892"
VSBQ01000010.1	RepeatMasker	DNA	3185497	3185923	1819	-	.	ID="DNA8-31_AP";Tend="482";Tstart="1";shortTE="F";uid="dd88adb9-5da7-412c-b0f4-32e4812ebde8"
VSBQ01000010.1	RepeatMasker	DNA/Kolobok-E	2177011	2177236	1043	-	.	ID="RND-6_FAMILY-16369";Tend="1507";Tstart="1292";shortTE="F";uid="b69e9b52-077f-4c03-9088-6a93dcba4aed"
VSBQ01000010.1	RepeatMasker	Unknown	2972547	2972660	640	-	.	ID="RND-6_FAMILY-8082";Tend="420";Tstart="305";shortTE="F";uid="f37e0fb8-8023-497b-a429-414aa63e9d16"
VSBQ01000010.1	RepeatMasker	Unknown	3017478	3017871	405	-	.	ID="RND-5_FAMILY-4153";TEgroup="ctg_10%7CRND-5_FAMILY-4153%7C1";Tend="1554";Tstart="923";shortTE="T";uid="5d9e74ed-4fae-4df7-b711-03a2d5c06403"
VSBQ01000010.1	RepeatMasker	DNA	959800	960285	1935	-	.	ID="RND-6_FAMILY-20786";Tend="1268";Tstart="742";shortTE="F";uid="0983d0ef-b9d1-4363-92ab-2f7fffd26738"
VSBQ01000010.1	RepeatMasker	DNA/hAT-Ac	2656821	2657392	1921	-	.	ID="dna8-11b_ap";Tend="436";Tstart="4";shortTE="F";uid="151f66cc-d0d8-4512-bdab-6d388d4d7ec3"
VSBQ01000010.1	RepeatMasker	Unknown	2148988	2149184	856	-	.	ID="RND-6_FAMILY-10100";Tend="1180";Tstart="959";shortTE="F";uid="645d0817-232d-429a-b648-06160eed173f"
VSBQ01000010.1	RepeatMasker	DNA/Kolobok-E	2945538	2945725	619	-	.	ID="RND-6_FAMILY-16369";Tend="1526";Tstart="1337";shortTE="F";uid="e8b3d3dd-6c9f-4290-b106-0d8fa33d3cb2"
VSBQ01000010.1	RepeatMasker	DNA	1274974	1275740	4170	-	.	ID="DNA4-2_AP";Tend="769";Tstart="2";shortTE="F";uid="f22a1de5-6b85-4a21-86d2-572a0b034fdb"
VSBQ01000010.1	RepeatMasker	DNA/P	2228146	2228386	715	-	.	ID="RND-6_FAMILY-1228";Tend="1635";Tstart="1404";shortTE="F";uid="48f8fcde-06d7-4746-b187-5d1e20a2dd05"
VSBQ01000010.1	RepeatMasker	Retroposon?	122381	123009	1326	-	.	ID="SINE2-1_AP";Tend="1441";Tstart="816";shortTE="F";uid="5e84a72f-88e7-408c-a85b-67890f9e0512"
VSBQ01000010.1	RepeatMasker	Unknown	2518986	2519335	1086	-	.	ID="RND-6_FAMILY-25037";Tend="1342";Tstart="1002";shortTE="F";uid="ce17a06f-f31d-416c-a51d-a4e38f1e4f80"
VSBQ01000010.1	RepeatMasker	DNA/hAT-hAT19	976990	977106	775	-	.	ID="DNA8-49_AP";Tend="864";Tstart="736";shortTE="F";uid="b822b8fd-0d35-4b95-a945-8fd6b86c7af8"
VSBQ01000010.1	RepeatMasker	DNA/Ginger	2423088	2423461	1066	-	.	ID="RND-6_FAMILY-7106";Tend="1104";Tstart="724";shortTE="F";uid="365d2699-0415-4b7b-aff9-8444b46b46fb"
VSBQ01000010.1	RepeatMasker	LTR/Gypsy	1362468	1362794	1859	-	.	ID="GYPSY8-I_AP";Tend="409";Tstart="83";shortTE="F";uid="62cff986-7238-46f7-99f9-55fa69d3e07f"
VSBQ01000010.1	RepeatMasker	DNA	1095242	1095438	673	-	.	ID="dna4-1_ap";Tend="769";Tstart="564";shortTE="F";uid="39b8ce72-e3fd-4c72-81e4-20b42c07f8ba"
VSBQ01000010.1	RepeatMasker	DNA/hAT-Ac	1191162	1191303	957	-	.	ID="DNA8-20_AP";Tend="454";Tstart="300";shortTE="F";uid="dc75b67e-b0ea-44be-94be-4b1009eaf31d"
VSBQ01000010.1	RepeatMasker	Unknown	3044422	3044772	1401	-	.	ID="RND-4_FAMILY-2427";Tend="1318";Tstart="919";shortTE="F";uid="531f54d7-12ec-4dbb-8b1c-00af2e67791c"
VSBQ01000010.1	RepeatMasker	DNA/hAT	2374857	2374996	742	-	.	ID="DNA8-105_AP";Tend="650";Tstart="509";shortTE="F";uid="cca213b0-a1bc-496c-a098-5b91f45ee67e"
VSBQ01000010.1	RepeatMasker	DNA/Ginger	1421673	1422350	2344	-	.	ID="RND-1_FAMILY-259";Tend="1461";Tstart="778";shortTE="F";uid="dbe566c9-15e0-420c-8e59-14daffdd2b97"
VSBQ01000010.1	RepeatMasker	Unknown	2818615	2818902	2056	-	.	ID="RND-6_FAMILY-25037";Tend="1293";Tstart="1007";shortTE="F";uid="6f2ff723-5088-4913-955f-077a22bbaa4c"
VSBQ01000010.1	RepeatMasker	DNA	1086298	1086633	962	-	.	ID="RND-6_FAMILY-655";Tend="648";Tstart="330";shortTE="F";uid="714b3280-9d6d-4b75-b22d-0ebe0e3df5a4"
VSBQ01000010.1	RepeatMasker	Unknown	738630	739365	3425	-	.	ID="RND-1_FAMILY-131";TEgroup="ctg_10%7CRND-1_FAMILY-131%7C1";Tend="1746";Tstart="892";shortTE="F";uid="08878f6d-6b9d-4bc7-99a1-030eac5748fe"
VSBQ01000010.1	RepeatMasker	DNA	2527042	2527196	780	-	.	ID="TTAA2_AP";Tend="427";Tstart="265";shortTE="F";uid="7f786f59-5032-4402-91ee-5a6b6ac36eea"
VSBQ01000010.1	RepeatMasker	DNA/Kolobok-E	347393	347586	3828	-	.	ID="rnd-5_family-9815";Tend="2223";Tstart="1444";shortTE="F";uid="1013314d-0e3a-437f-8502-41f366c90b4c"
VSBQ01000010.1	RepeatMasker	DNA/Ginger-1	1362828	1362933	463	-	.	ID="RND-6_FAMILY-421";Tend="1206";Tstart="1046";shortTE="F";uid="93138b7c-b2bd-4b02-be0f-463918e4404f"
VSBQ01000010.1	RepeatMasker	DNA/P	1339313	1339668	731	-	.	ID="RND-6_FAMILY-7415";Tend="2271";Tstart="1877";shortTE="F";uid="17afc33d-2a95-4295-a4d7-eec6fdaa3226"
VSBQ01000010.1	RepeatMasker	DNA/Ginger	1586315	1586476	757	-	.	ID="RND-1_FAMILY-259";Tend="2055";Tstart="1876";shortTE="F";uid="7568d0b1-a07f-4a4b-b057-c3b06ec7935e"
VSBQ01000010.1	RepeatMasker	Unknown	1126755	1126991	1178	-	.	ID="RND-6_FAMILY-25037";Tend="1290";Tstart="1003";shortTE="F";uid="af27a64b-ac1f-472a-9c29-da70e91cc9e7"
VSBQ01000010.1	RepeatMasker	DNA/Kolobok-E	295915	296320	1112	-	.	ID="RND-6_FAMILY-30263";Tend="1570";Tstart="1150";shortTE="F";uid="14cffe47-1c84-4af2-afc0-ff48b81854a1"
VSBQ01000010.1	RepeatMasker	DNA	538838	539029	522	-	.	ID="RND-6_FAMILY-36626";Tend="1390";Tstart="1215";shortTE="F";uid="2c53e7aa-9a1a-4b12-a5fc-f535a67c4779"
VSBQ01000010.1	RepeatMasker	DNA/Ginger	1458819	1460306	9856	-	.	ID="RND-6_FAMILY-7106";Tend="2153";Tstart="690";shortTE="F";uid="11734903-8e63-4b10-aa44-b088f4ff3d46"
VSBQ01000010.1	RepeatMasker	DNA/hAT-hAT19	908185	908389	605	-	.	ID="DNA8-74_AP";Tend="271";Tstart="39";shortTE="F";uid="e1abfc1f-187f-4576-8f54-d57354025426"
VSBQ01000010.1	RepeatMasker	DNA	2309758	2310019	1387	-	.	ID="DNA8-31_AP";Tend="595";Tstart="301";shortTE="F";uid="d58c8ba2-fab3-4e6a-9163-7238aeed1a7d"
VSBQ01000010.1	RepeatMasker	LINE/I	1559209	1559448	596	-	.	ID="RND-6_FAMILY-3237";Tend="1255";Tstart="1015";shortTE="F";uid="644de166-8c84-4c68-a455-0e374937c506"
VSBQ01000010.1	RepeatMasker	DNA/Ginger-1	651919	652152	903	-	.	ID="rnd-6_family-1155";Tend="1005";Tstart="801";shortTE="F";uid="aa5da44c-1efd-4ae4-86f8-d680711549e6"
VSBQ01000010.1	RepeatMasker	DNA/hAT	1224023	1224252	1417	-	.	ID="RND-1_FAMILY-92";Tend="1125";Tstart="877";shortTE="F";uid="ee96f8c4-844c-4b02-b29c-4c454a4291f6"
VSBQ01000010.1	RepeatMasker	Unknown	1094873	1095090	1504	-	.	ID="RND-5_FAMILY-6083";Tend="1322";Tstart="1102";shortTE="F";uid="883aa29b-060e-473f-8c0b-ea1e4586a1a8"
VSBQ01000010.1	RepeatMasker	Unknown	2375984	2376273	1562	-	.	ID="RND-6_FAMILY-31322";Tend="955";Tstart="645";shortTE="F";uid="a0b39082-7c6f-4270-8cef-e6bafc52df6a"
VSBQ01000010.1	RepeatMasker	DNA/hAT-Tip100	2112123	2112758	671	-	.	ID="RND-6_FAMILY-4125";Tend="2227";Tstart="1557";shortTE="F";uid="c40d17fd-e820-46e3-b572-b958295400da"
VSBQ01000010.1	RepeatMasker	DNA/Kolobok-E	139663	139951	1944	-	.	ID="RND-1_FAMILY-195";Tend="1704";Tstart="1430";shortTE="F";uid="104e7ff0-240f-48e5-9edc-d087d032c8be"
VSBQ01000010.1	RepeatMasker	DNA/MULE-MuDR	1858527	1858852	2557	-	.	ID="RND-6_FAMILY-3764";Tend="679";Tstart="359";shortTE="F";uid="c156f78f-fa59-4f4a-a6bf-9db55139beac"
VSBQ01000010.1	RepeatMasker	Unknown	18414	18693	1885	-	.	ID="RND-5_FAMILY-10452";Tend="1185";Tstart="912";shortTE="F";uid="75c2576b-ddcb-40ab-96c0-101567bec499"
VSBQ01000010.1	RepeatMasker	DNA/hAT-Tip100	1322956	1323494	525	-	.	ID="RND-5_FAMILY-2181";Tend="997";Tstart="452";shortTE="F";uid="d6dbe41c-9988-40c5-8740-030dd614e393"
VSBQ01000010.1	RepeatMasker	Unknown	1780048	1780626	3212	-	.	ID="RND-5_FAMILY-2489";TEgroup="ctg_10%7CRND-5_FAMILY-2489%7C2";Tend="2110";Tstart="1021";shortTE="F";uid="63001153-d9ec-448b-bfe7-ce463e7d97a7"
VSBQ01000010.1	RepeatMasker	DNA	1882718	1882915	522	-	.	ID="TTAA2D_AP";Tend="187";Tstart="1";shortTE="F";uid="befaabf4-c592-48b5-9215-4be0430b24e8"
VSBQ01000010.1	RepeatMasker	Retroposon?	1599834	1600435	2053	-	.	ID="RND-6_FAMILY-5081";Tend="1212";Tstart="659";shortTE="F";uid="dd6b07e1-8114-4439-af1d-d9c349d83dbd"
VSBQ01000010.1	RepeatMasker	Retroposon?	1192069	1192261	657	-	.	ID="SINE2-1_AP";Tend="1460";Tstart="1247";shortTE="F";uid="01214841-760b-4e07-b0d9-e5ef8c70e596"
VSBQ01000010.1	RepeatMasker	DNA/hAT-hAT19	684344	684572	1297	-	.	ID="DNA8-50_AP";Tend="552";Tstart="325";shortTE="F";uid="dad58ff5-1b30-4a0a-bb27-0ca61c561312"
VSBQ01000010.1	RepeatMasker	Retroposon?	2091994	2092108	435	-	.	ID="RND-6_FAMILY-1257";Tend="758";Tstart="639";shortTE="F";uid="1ab4cf74-0e2a-4229-a141-27b411f568fb"
VSBQ01000010.1	RepeatMasker	DNA/hAT?	253136	253275	462	-	.	ID="RND-4_FAMILY-532";Tend="1399";Tstart="1273";shortTE="F";uid="44385723-7241-48f9-8bb0-b7207af9a0a0"
VSBQ01000010.1	RepeatMasker	Unknown	970543	970879	1039	-	.	ID="RND-6_FAMILY-10496";Tend="1218";Tstart="870";shortTE="F";uid="c6e6e19e-fd5e-4680-bcff-aee5764f9e3b"
VSBQ01000010.1	RepeatMasker	DNA/hAT	208133	208572	2321	-	.	ID="RND-5_FAMILY-1549";TEgroup="ctg_10%7CRND-5_FAMILY-1549%7C2";Tend="1313";Tstart="733";shortTE="F";uid="4a39e159-a840-48ee-b192-69566454f14d"
VSBQ01000010.1	RepeatMasker	Unknown	1717753	1717969	1784	-	.	ID="RND-1_FAMILY-96";Tend="1121";Tstart="904";shortTE="F";uid="0036e6cf-18e0-404b-aff6-697d71dcbc75"
VSBQ01000010.1	RepeatMasker	DNA/hAT	800004	800182	501	-	.	ID="RND-5_FAMILY-244";Tend="1992";Tstart="1818";shortTE="F";uid="b6e1c563-d94f-4d0f-a3fa-b79844f336b1"
VSBQ01000010.1	RepeatMasker	DNA/P	2228872	2229631	1134	-	.	ID="RND-6_FAMILY-1228";Tend="741";Tstart="43";shortTE="F";uid="53896b10-5ab2-46d2-a9ee-9e8926f69f90"
VSBQ01000010.1	RepeatMasker	Retroposon?	131581	132063	1220	-	.	ID="RND-6_FAMILY-1257";Tend="1012";Tstart="530";shortTE="F";uid="a7bedc42-2e6e-46c3-a29e-5fa440c877bf"
VSBQ01000010.1	RepeatMasker	Retroposon?	338749	339179	1151	-	.	ID="SINE2-1_AP";Tend="1755";Tstart="1263";shortTE="F";uid="5af32504-7f01-47b9-8062-3467995b0d73"
VSBQ01000010.1	RepeatMasker	DNA	351587	351996	2101	-	.	ID="TTAA2_AP";Tend="396";Tstart="1";shortTE="F";uid="e51a6dbf-e41a-4a27-b9a6-40e1e1e4c9f3"
VSBQ01000010.1	RepeatMasker	DNA	1562362	1562484	576	-	.	ID="TTAA13B_AP";Tend="118";Tstart="1";shortTE="F";uid="8061b6c0-1076-47da-b343-e656580c134a"
VSBQ01000010.1	RepeatMasker	DNA/Ginger	2240186	2240482	1830	-	.	ID="RND-6_FAMILY-7106";Tend="2159";Tstart="1869";shortTE="F";uid="7768b829-4a4f-4569-afb2-5aba4f73fc2a"
VSBQ01000010.1	RepeatMasker	DNA/hAT	208609	208863	1598	-	.	ID="RND-5_FAMILY-1549";Tend="904";Tstart="639";shortTE="F";uid="84bc8210-66b5-4ada-ad7a-538f4301f60f"
VSBQ01000010.1	RepeatMasker	Unknown	237029	237185	650	-	.	ID="RND-6_FAMILY-7149";Tend="1135";Tstart="976";shortTE="F";uid="6fc51d6b-1ad0-42d6-b424-eaa0891fab49"
VSBQ01000010.1	RepeatMasker	DNA/Ginger	158430	158686	2118	-	.	ID="RND-6_FAMILY-7106";Tend="2154";Tstart="1898";shortTE="F";uid="40d59cdb-cce3-4383-9bd2-ca1ce49bd304"
VSBQ01000010.1	RepeatMasker	DNA/Ginger	2755134	2755370	737	-	.	ID="RND-6_FAMILY-7106";Tend="955";Tstart="702";shortTE="F";uid="41d40e11-b5ff-4d8a-aa65-8384192b8dce"
VSBQ01000010.1	RepeatMasker	RC/Helitron	1993638	1993844	689	-	.	ID="RND-1_FAMILY-4";Tend="1833";Tstart="1628";shortTE="F";uid="4936d11b-8ed7-41e4-983f-4b2be837027f"
VSBQ01000010.1	RepeatMasker	DNA	577356	577605	426	-	.	ID="dna4-2b_ap";Tend="772";Tstart="503";shortTE="F";uid="b5c33420-f9ac-4521-9de8-2bd75594374f"
VSBQ01000010.1	RepeatMasker	DNA/hAT-Tip100	1727612	1728106	3001	-	.	ID="RND-6_FAMILY-15916";Tend="1647";Tstart="1159";shortTE="F";uid="0f3c9086-216d-4df4-8fa9-7e7a9f9f721a"
VSBQ01000010.1	RepeatMasker	Unknown	397304	397580	1184	-	.	ID="RND-1_FAMILY-20";Tend="1227";Tstart="941";shortTE="F";uid="0ddb1587-ed4c-4680-8109-6a6f39822a53"
VSBQ01000010.1	RepeatMasker	DNA/Ginger-1	3208898	3209280	2347	-	.	ID="RND-6_FAMILY-1155";Tend="1839";Tstart="1412";shortTE="F";uid="5bd2f0fb-3e6b-46e7-bd81-84a5554a9cec"
VSBQ01000010.1	RepeatMasker	DNA/Sola-1	472686	472856	518	-	.	ID="RND-1_FAMILY-104";Tend="2147";Tstart="1958";shortTE="F";uid="d0fcdc6e-8636-4993-9dd5-6127e53bbbe5"
VSBQ01000010.1	RepeatMasker	DNA	3079143	3079377	1076	-	.	ID="ttaa3c_ap";Tend="250";Tstart="21";shortTE="F";uid="8dee8405-9244-4a00-992f-ed1f7889c17a"
VSBQ01000010.1	RepeatMasker	DNA/Ginger	1966182	1966319	416	-	.	ID="RND-1_FAMILY-259";Tend="767";Tstart="587";shortTE="F";uid="120af6f0-5ce3-4a38-b682-9298cf280aff"
VSBQ01000010.1	RepeatMasker	DNA	2095462	2095907	477	-	.	ID="DNA4-2_AP";Tend="769";Tstart="356";shortTE="F";uid="c3e3eb83-a2fd-4789-9797-66991c7e16f1"
VSBQ01000010.1	RepeatMasker	DNA	2810616	2811002	765	-	.	ID="DNAX-2_AP";Tend="463";Tstart="2";shortTE="F";uid="c5300513-3b53-4f7c-bd26-01a3676d180f"
VSBQ01000010.1	RepeatMasker	DNA/Ginger-1	310230	310429	559	-	.	ID="RND-6_FAMILY-1155";Tend="1279";Tstart="1087";shortTE="F";uid="da90a829-47e4-4dd0-aeee-8a628f11f2e8"
VSBQ01000010.1	RepeatMasker	DNA	3018964	3019133	499	-	.	ID="dna4-2_ap";Tend="162";Tstart="2";shortTE="F";uid="65bb76a6-26cd-4337-b74f-736ae1dab61d"
VSBQ01000010.1	RepeatMasker	DNA	1262091	1262440	1144	-	.	ID="DNA4-3_AP";Tend="430";Tstart="38";shortTE="F";uid="a7027850-e1cc-45d4-906a-7a59edbf660b"
VSBQ01000010.1	RepeatMasker	DNA	368939	369508	1534	-	.	ID="TTAAC_AP";TEgroup="ctg_10%7CTTAAC_AP%7C1";Tend="438";Tstart="1";shortTE="F";uid="05352738-cc34-46dc-8d64-a7811635871e"
VSBQ01000010.1	RepeatMasker	DNA/hAT-Tip100	1280010	1280151	457	-	.	ID="RND-6_FAMILY-5939";Tend="1309";Tstart="1177";shortTE="F";uid="acc4b035-01c0-4c96-9482-95dfed6e2ab2"
VSBQ01000010.1	RepeatMasker	DNA/Ginger-1	1080293	1081745	9102	-	.	ID="RND-6_FAMILY-1155";Tend="2261";Tstart="806";shortTE="F";uid="438e6c3d-ef99-4c3d-8dbf-d690dd37e545"
VSBQ01000010.1	RepeatMasker	Unknown	2165486	2165818	969	-	.	ID="RND-5_FAMILY-2460";Tend="584";Tstart="188";shortTE="F";uid="2667f104-86f7-495c-a42c-b54a6ff2ba45"
VSBQ01000010.1	RepeatMasker	Unknown	728418	728566	525	-	.	ID="RND-4_FAMILY-890";Tend="975";Tstart="829";shortTE="F";uid="18bb5954-a764-4ba6-8831-6f30cf2defd4"
VSBQ01000010.1	RepeatMasker	DNA/hAT-hAT19	2505550	2505710	530	-	.	ID="DNA8-109_AP";Tend="184";Tstart="3";shortTE="F";uid="06c6d613-0aae-41d6-b463-1163173cf391"
VSBQ01000010.1	RepeatMasker	Unknown	2368358	2368462	697	-	.	ID="RND-1_FAMILY-13";Tend="1124";Tstart="839";shortTE="F";uid="abe55c76-96e2-4032-8a98-8fe0396bf778"
VSBQ01000010.1	RepeatMasker	DNA	497298	497716	2371	-	.	ID="TTAA3B_AP";Tend="436";Tstart="21";shortTE="F";uid="5acdd3e1-1f23-43fd-a770-defe2a9c623e"
VSBQ01000010.1	RepeatMasker	DNA	360618	360745	807	-	.	ID="RND-5_FAMILY-10525";Tend="1738";Tstart="1608";shortTE="F";uid="2e78a3a1-6d32-4e89-809b-6f07732dbe53"
VSBQ01000010.1	RepeatMasker	DNA/Ginger-1	2867055	2868490	10515	-	.	ID="RND-6_FAMILY-1155";Tend="2261";Tstart="809";shortTE="F";uid="8f1db63b-d3a6-47da-9e4c-f13e781ceb40"
VSBQ01000010.1	RepeatMasker	RC/Helitron	2386122	2386401	1287	-	.	ID="RND-5_FAMILY-1400";Tend="1072";Tstart="814";shortTE="F";uid="ea200788-c746-4b4e-b663-848bb77c6a5a"
VSBQ01000010.1	RepeatMasker	Unknown	2755719	2756001	702	-	.	ID="RND-1_FAMILY-8";Tend="1280";Tstart="988";shortTE="F";uid="03782af5-2848-4d68-b463-8658d0233786"
VSBQ01000010.1	RepeatMasker	DNA	726997	727512	795	-	.	ID="DNA4-1_AP";TEgroup="ctg_10%7CDNA4-1_AP%7C1";Tend="823";Tstart="549";shortTE="F";uid="8f12b465-bc98-4038-8fd1-5bb2369ac09b"
VSBQ01000010.1	RepeatMasker	Unknown	448075	448259	1136	-	.	ID="RND-5_FAMILY-9040";Tend="1142";Tstart="962";shortTE="F";uid="c9f88e37-4132-43e4-badb-302213b3d808"
VSBQ01000010.1	RepeatMasker	DNA/Ginger	2245267	2245430	5690	-	.	ID="RND-1_FAMILY-259";Tend="2233";Tstart="1196";shortTE="F";uid="31fad062-6997-4bb8-b723-ff03c8ee6d2c"
VSBQ01000010.1	RepeatMasker	DNA/Kolobok-E	334383	334843	2005	-	.	ID="RND-6_FAMILY-11301";Tend="1846";Tstart="1393";shortTE="F";uid="f39e3a96-5338-4ce4-859a-2f8464081c53"
VSBQ01000010.1	RepeatMasker	Retroposon?	732002	732484	543	-	.	ID="SINE2-1_AP";Tend="1463";Tstart="1116";shortTE="F";uid="d353ad1e-0c33-424c-9348-164bd8ad4ee8"
VSBQ01000010.1	RepeatMasker	DNA/hAT-Tip100	247778	248615	5057	-	.	ID="RND-6_FAMILY-11871";Tend="1470";Tstart="647";shortTE="F";uid="6c72ae21-5760-44cb-890d-c9e260212dd4"
VSBQ01000010.1	RepeatMasker	DNA/Ginger	335476	335793	491	-	.	ID="rnd-1_family-259";Tend="1200";Tstart="746";shortTE="F";uid="e00fc68f-6e5c-4263-92a2-db34762980ee"
VSBQ01000010.1	RepeatMasker	Unknown	120622	120851	1414	-	.	ID="RND-5_FAMILY-2133";Tend="1432";Tstart="1213";shortTE="F";uid="c601f062-00e8-42a4-880b-ac4d18ba3b0c"
VSBQ01000010.1	RepeatMasker	DNA	709584	709997	3185	-	.	ID="RND-6_FAMILY-3826";Tend="1392";Tstart="973";shortTE="F";uid="eac54d9f-f3b5-4059-8ca2-33a3a7ad02b9"
VSBQ01000010.1	RepeatMasker	DNA/hAT-Tip100	1359993	1360195	464	-	.	ID="RND-6_FAMILY-11173";Tend="1262";Tstart="1060";shortTE="F";uid="90c2c119-9d34-472d-bfa3-4866cd586a5d"
VSBQ01000010.1	RepeatMasker	DNA/Sola-1	20456	20709	1318	-	.	ID="DNA4-8_AP";Tend="246";Tstart="2";shortTE="F";uid="0906a793-b261-442a-b697-0ae69c80a5d7"
VSBQ01000010.1	RepeatMasker	Unknown	1717512	1717657	964	-	.	ID="RND-5_FAMILY-3783";Tend="726";Tstart="581";shortTE="F";uid="529bdaa3-2485-4a96-925e-442cf5317279"
VSBQ01000010.1	RepeatMasker	DNA	712705	712957	2061	-	.	ID="RND-5_FAMILY-5886";Tend="1226";Tstart="972";shortTE="F";uid="1c1890a2-ca1d-4105-b423-cbbd5410f9aa"
VSBQ01000010.1	RepeatMasker	DNA/Kolobok-E	229511	229959	830	-	.	ID="RND-6_FAMILY-30263";TEgroup="ctg_10%7CRND-6_FAMILY-30263%7C1";Tend="1492";Tstart="485";shortTE="F";uid="6b8ca3f2-27ff-4188-8c66-994d2c3dd3ec"
VSBQ01000010.1	RepeatMasker	DNA	1584675	1585120	2925	-	.	ID="RND-5_FAMILY-10525";Tend="1738";Tstart="1294";shortTE="F";uid="8d9781ee-18e2-4b7f-8825-29bc26a86cea"
VSBQ01000010.1	RepeatMasker	DNA/hAT-Tip100	2486722	2487041	1453	-	.	ID="DNA8-106_AP";Tend="728";Tstart="436";shortTE="F";uid="3598a119-c398-4eaf-9fc3-2cb276985b3a"
VSBQ01000010.1	RepeatMasker	DNA/Sola-1	1552001	1552238	1677	-	.	ID="SOLA1-11_AP";Tend="4188";Tstart="3952";shortTE="F";uid="13420c0a-4437-461e-9cb3-b65fb5d843f1"
VSBQ01000010.1	RepeatMasker	DNA/TcMar-Tigger	2202363	2202522	420	-	.	ID="DNA2-8_AP";Tend="744";Tstart="568";shortTE="F";uid="e48a726e-e757-4b9f-b64e-592eaccc4686"
VSBQ01000010.1	RepeatMasker	Unknown	2460915	2461478	633	-	.	ID="RND-5_FAMILY-2359";Tend="1525";Tstart="981";shortTE="F";uid="ee48bbf6-96bd-4ef3-9eb4-9f44e9b8497e"
VSBQ01000010.1	RepeatMasker	RC/Helitron	2887483	2887763	731	-	.	ID="RND-6_FAMILY-18280";Tend="1657";Tstart="1363";shortTE="F";uid="97416588-1c06-455f-9ee3-440fa61e0d1e"
VSBQ01000010.1	RepeatMasker	LTR/Gypsy	3037351	3038190	6823	-	.	ID="RND-1_FAMILY-225";Tend="1764";Tstart="920";shortTE="F";uid="50abf2bc-5cd8-418c-bc8e-09bbec5b98b1"
VSBQ01000010.1	RepeatMasker	DNA/Ginger-1	1724828	1725149	691	-	.	ID="RND-6_FAMILY-1155";Tend="1078";Tstart="773";shortTE="F";uid="9e4771ca-4d1d-4676-ab2f-e92261e2060c"
VSBQ01000010.1	RepeatMasker	DNA	1884429	1884861	2387	-	.	ID="TTAA7_AP";Tend="434";Tstart="1";shortTE="F";uid="b5769dd9-8848-4b29-8f43-69b588d62ad4"
VSBQ01000010.1	RepeatMasker	DNA/hAT-Ac	546113	546249	517	-	.	ID="DNA8-20_AP";Tend="128";Tstart="1";shortTE="F";uid="f61415f1-e217-4c2b-bfe8-ead4cc05e369"
VSBQ01000010.1	RepeatMasker	Retroposon?	180053	180650	1245	-	.	ID="RND-6_FAMILY-6067";Tend="1583";Tstart="1042";shortTE="F";uid="7ae5287c-d153-4678-9385-132adc775de0"
VSBQ01000010.1	RepeatMasker	DNA/Ginger-1	299570	299785	1338	-	.	ID="RND-6_FAMILY-1155";Tend="1085";Tstart="874";shortTE="F";uid="40e678e2-59ba-4dce-a456-263fd5b64858"
VSBQ01000010.1	RepeatMasker	DNA/P	2227508	2227752	728	-	.	ID="RND-6_FAMILY-1228";Tend="1635";Tstart="1404";shortTE="F";uid="4310e7f8-f0ed-438a-8e4f-21b8b9751cec"
VSBQ01000010.1	RepeatMasker	DNA	875588	875963	2053	-	.	ID="TTAA3B_AP";Tend="436";Tstart="2";shortTE="F";uid="02fbf18a-9fe1-4a50-95a0-8a492b274e15"
VSBQ01000010.1	RepeatMasker	DNA/hAT-Charlie	14226	14571	1212	-	.	ID="RND-5_FAMILY-2562";Tend="1284";Tstart="978";shortTE="F";uid="7dad2b7e-6db8-41c6-9870-ca8091e7e718"
VSBQ01000010.1	RepeatMasker	DNA/hAT-Tip100	1594152	1595496	751	-	.	ID="DNA8-106_AP";TEgroup="ctg_10%7CDNA8-106_AP%7C1";Tend="1366";Tstart="1";shortTE="F";uid="da5c984a-85a0-4c37-a3ff-884518348e3a"
VSBQ01000010.1	RepeatMasker	DNA/Kolobok-E	526337	526868	888	-	.	ID="RND-1_FAMILY-192";Tend="1994";Tstart="1393";shortTE="F";uid="b9139a3f-d7f6-48b9-acaf-b60edc12a5bd"
VSBQ01000010.1	RepeatMasker	Unknown	36201	36570	2952	-	.	ID="RND-1_FAMILY-324";Tend="1822";Tstart="1453";shortTE="F";uid="76edcd1f-599f-4895-8fed-f576ca1fab28"
VSBQ01000010.1	RepeatMasker	DNA	2966216	2966590	613	-	.	ID="dna4-2_ap";TEgroup="ctg_10%7Cdna4-2_ap%7C1";Tend="231";Tstart="1";shortTE="F";uid="6c6e4a4c-ed4e-4c75-8f81-18a29467675f"
VSBQ01000010.1	RepeatMasker	DNA	2891153	2891337	728	-	.	ID="TTAA2_AP";Tend="196";Tstart="2";shortTE="F";uid="9b693917-2b38-4c4b-bf22-786bf19bb704"
VSBQ01000010.1	RepeatMasker	LTR/Gypsy	3198738	3199432	1834	-	.	ID="RND-1_FAMILY-225";TEgroup="ctg_10%7CRND-1_FAMILY-225%7C1";Tend="1406";Tstart="917";shortTE="F";uid="74dcf245-6f52-4fb2-99fb-dd0ec445e9d4"
VSBQ01000010.1	RepeatMasker	DNA	1348687	1349350	3085	-	.	ID="TTAA13B_AP";TEgroup="ctg_10%7CTTAA13B_AP%7C2";Tend="594";Tstart="1";shortTE="F";uid="35e6b10e-7d9b-45a5-83be-6a7b3b6cd58d"
VSBQ01000010.1	RepeatMasker	Retroposon?	2473504	2474058	3722	-	.	ID="RND-6_FAMILY-12621";Tend="1478";Tstart="918";shortTE="F";uid="54ef694a-3e63-40d3-8313-32736b9dc120"
VSBQ01000010.1	RepeatMasker	Unknown	3000507	3000758	1414	-	.	ID="RND-1_FAMILY-256";Tend="1210";Tstart="944";shortTE="F";uid="6ac89191-b2d0-4c5d-b7a0-154c489ac4a6"
VSBQ01000010.1	RepeatMasker	DNA/hAT-Ac	2262170	2262587	2812	-	.	ID="DNA8-20_AP";Tend="454";Tstart="1";shortTE="F";uid="b6ad6814-d62d-4f60-9550-0833258da868"
VSBQ01000010.1	RepeatMasker	Unknown	967777	967949	984	-	.	ID="RND-6_FAMILY-2317";Tend="859";Tstart="698";shortTE="F";uid="24d0cdec-6788-48cb-8d6c-bbd38a44db14"
VSBQ01000010.1	RepeatMasker	Unknown	1895864	1896079	469	-	.	ID="RND-5_FAMILY-8440";TEgroup="ctg_10%7CRND-5_FAMILY-8440%7C1";Tend="872";Tstart="713";shortTE="F";uid="cf34074e-9350-423b-a2fe-1974bc2040eb"
VSBQ01000010.1	RepeatMasker	DNA	206066	206249	989	-	.	ID="DNA4-3_AP";Tend="431";Tstart="253";shortTE="F";uid="36bbc43b-edf6-482f-820c-b5ae38fae1f5"
VSBQ01000010.1	RepeatMasker	DNA	33020	33526	2341	-	.	ID="DNA8-31_AP";Tend="595";Tstart="3";shortTE="F";uid="20454966-b76e-4340-b980-1187f6ade7a4"
VSBQ01000010.1	RepeatMasker	DNA/hAT-Charlie	457031	457285	1353	-	.	ID="DNA8-47_AP";Tend="307";Tstart="33";shortTE="F";uid="61ac6a9a-5f9a-4842-a16e-2db851f77cf7"
VSBQ01000010.1	RepeatMasker	Unknown	119213	119452	1638	-	.	ID="RND-5_FAMILY-10452";Tend="1160";Tstart="912";shortTE="F";uid="012ef561-dcc2-45e1-80de-a40baafa0682"
VSBQ01000010.1	RepeatMasker	DNA/Kolobok-E	397772	397975	495	-	.	ID="KOLOBOKE-2_AP";Tend="1334";Tstart="1119";shortTE="F";uid="a621cdcb-5e8f-4b24-b35d-f56dfb296344"
VSBQ01000010.1	RepeatMasker	DNA/Ginger	463047	463360	672	-	.	ID="rnd-1_family-259";Tend="2361";Tstart="1883";shortTE="F";uid="a132a171-1120-4a2c-831d-9b3eeb9f9ee5"
VSBQ01000010.1	RepeatMasker	Retroposon?	774071	774785	2437	-	.	ID="SINE2-1_AP";Tend="1419";Tstart="668";shortTE="F";uid="26aa079b-412c-4619-99ce-c16d46ea6f83"
VSBQ01000010.1	RepeatMasker	DNA/Kolobok-E	1053820	1054467	620	-	.	ID="KOLOBOKE-2_AP";Tend="2217";Tstart="1577";shortTE="F";uid="31b2338e-0f54-40ba-9cdd-7c1a4a395211"
VSBQ01000010.1	RepeatMasker	DNA/Kolobok-E	2422925	2423079	698	-	.	ID="RND-6_FAMILY-11301";Tend="2214";Tstart="2047";shortTE="F";uid="f6a70b4e-f4be-4ea8-b693-ba4b6b36a2a6"
VSBQ01000010.1	RepeatMasker	DNA/hAT-hAT19	2504732	2504858	528	-	.	ID="DNA8-109_AP";Tend="670";Tstart="525";shortTE="F";uid="afae6ead-d7c8-4558-8430-e0ad3b955c12"
VSBQ01000010.1	RepeatMasker	Unknown	2393413	2393741	636	-	.	ID="RND-1_FAMILY-15";Tend="1291";Tstart="941";shortTE="F";uid="789610eb-f28a-428c-a9a3-08d75cb03432"
VSBQ01000010.1	RepeatMasker	DNA	1517410	1517709	1323	-	.	ID="RND-6_FAMILY-811";Tend="1948";Tstart="1611";shortTE="F";uid="534c0698-9f58-4a97-bec1-6e3a863ae2de"
VSBQ01000010.1	RepeatMasker	DNA/Ginger-1	53224	53338	485	-	.	ID="RND-6_FAMILY-9128";Tend="1116";Tstart="1001";shortTE="F";uid="9473c51b-095e-4f64-862c-5aed83477a5c"
VSBQ01000010.1	RepeatMasker	RC/Helitron	2540429	2540551	479	-	.	ID="RND-6_FAMILY-2752";Tend="1090";Tstart="894";shortTE="F";uid="a5a8e608-6d96-4826-b0dd-13bf64298c33"
VSBQ01000010.1	RepeatMasker	LINE/I	3025053	3025219	702	-	.	ID="RND-5_FAMILY-1516";Tend="1536";Tstart="1365";shortTE="F";uid="6410a1ba-0b5b-4b2b-9d8d-9621b4822a61"
VSBQ01000010.1	RepeatMasker	LINE/R1	2745821	2745921	492	-	.	ID="RTAG4";Tend="2143";Tstart="2041";shortTE="F";uid="82adc51d-36f7-49f2-8693-68179e162aa9"
VSBQ01000010.1	RepeatMasker	Unknown	1212545	1212792	1143	-	.	ID="RND-6_FAMILY-4883";Tend="1254";Tstart="1005";shortTE="F";uid="cddfbe3b-12c9-4dc1-8c44-137089511a37"
VSBQ01000010.1	RepeatMasker	Unknown	1261928	1262062	495	-	.	ID="RND-5_FAMILY-288";Tend="676";Tstart="551";shortTE="F";uid="70954289-172e-4487-92f4-94c0a8c6e635"
VSBQ01000010.1	RepeatMasker	DNA	443038	443348	1814	-	.	ID="RND-6_FAMILY-21577";Tend="1235";Tstart="912";shortTE="F";uid="716993b6-913b-4c7e-99ef-7d5a25ec52d3"
VSBQ01000010.1	RepeatMasker	Retroposon?	2371829	2372583	1057	-	.	ID="RND-6_FAMILY-1257";Tend="1010";Tstart="223";shortTE="F";uid="b8dcaba7-a4f9-4227-9630-f25cbb4672a3"
VSBQ01000010.1	RepeatMasker	DNA/Kolobok-E	140103	140644	749	-	.	ID="RND-5_FAMILY-6093";Tend="557";Tstart="73";shortTE="F";uid="1869805f-3d4e-4b8d-ab79-ee9d6a701f20"
VSBQ01000010.1	RepeatMasker	DNA/Kolobok-E	2439600	2440017	710	-	.	ID="RND-6_FAMILY-11301";Tend="1260";Tstart="817";shortTE="F";uid="5fd83493-6d79-4180-8fce-a49de23f5f49"
VSBQ01000010.1	RepeatMasker	RC/Helitron	1859680	1860039	725	-	.	ID="RND-1_FAMILY-26";Tend="1509";Tstart="1204";shortTE="F";uid="eee81805-f679-401b-a3b4-bd6a29eed109"
VSBQ01000010.1	RepeatMasker	DNA/hAT-Tip100	3052293	3052599	1495	-	.	ID="DNA8-106_AP";Tend="737";Tstart="426";shortTE="F";uid="9d1b40d3-bbfa-4b4f-81dd-f671bead8baa"
VSBQ01000010.1	RepeatMasker	DNA/Ginger	1757309	1758394	4368	-	.	ID="RND-1_FAMILY-259";Tend="1665";Tstart="588";shortTE="F";uid="58bc4b7e-8b24-4e3a-bc91-c480c22852d8"
VSBQ01000010.1	RepeatMasker	Unknown	2375680	2375941	1341	-	.	ID="RND-6_FAMILY-14834";Tend="497";Tstart="217";shortTE="F";uid="9d56b90d-2785-469a-b282-bbf1deebfd61"
VSBQ01000010.1	RepeatMasker	LINE/I	2603682	2603855	616	-	.	ID="RND-6_FAMILY-172";Tend="1308";Tstart="1138";shortTE="F";uid="2ae7b132-c926-48f0-8268-ec2c83dafbc4"
VSBQ01000010.1	RepeatMasker	DNA/hAT	2936197	2937199	2754	-	.	ID="RND-5_FAMILY-769";TEgroup="ctg_10%7CRND-5_FAMILY-769%7C3";Tend="1431";Tstart="275";shortTE="F";uid="03cb706f-03a9-4cda-a50d-53175f967ef7"
VSBQ01000010.1	RepeatMasker	Retroposon?	834379	834635	573	-	.	ID="RND-6_FAMILY-5081";Tend="1884";Tstart="1429";shortTE="F";uid="bb49fc98-dd1c-4a93-b710-ac98512d9e5e"
VSBQ01000010.1	RepeatMasker	Unknown	153472	154676	5330	-	.	ID="RND-6_FAMILY-3095";Tend="1679";Tstart="523";shortTE="F";uid="d7bbc7eb-09cc-4402-918e-45207f2e2d59"
VSBQ01000010.1	RepeatMasker	DNA/Ginger	2249485	2249703	984	-	.	ID="RND-6_FAMILY-7106";Tend="1119";Tstart="871";shortTE="F";uid="149f0a72-bf55-49a0-ab17-28d0cecb1d5a"
VSBQ01000010.1	RepeatMasker	DNA/TcMar-m44	2175584	2175760	568	-	.	ID="DNAX-7_AP";TEgroup="ctg_10%7CDNAX-7_AP%7C1";Tend="306";Tstart="1";shortTE="T";uid="730d4204-edd5-48c8-afb6-7929bbbd1567"
VSBQ01000010.1	RepeatMasker	DNA/Ginger	1905852	1906201	926	-	.	ID="RND-6_FAMILY-7106";Tend="1245";Tstart="877";shortTE="F";uid="d42e6b7c-755f-45c6-a9ef-000c6d10eea9"
VSBQ01000010.1	RepeatMasker	Unknown	2349394	2349599	577	-	.	ID="RND-6_FAMILY-7042";Tend="1054";Tstart="852";shortTE="F";uid="c69278aa-7e98-4a6f-ac8e-4a9b7424245e"
VSBQ01000010.1	RepeatMasker	DNA/Ginger	120388	120490	502	-	.	ID="RND-1_FAMILY-259";Tend="2024";Tstart="1920";shortTE="F";uid="2fa17ec3-447b-4892-b724-1c5198467910"
VSBQ01000010.1	RepeatMasker	DNA/Ginger	1747322	1747903	728	-	.	ID="RND-1_FAMILY-259";Tend="1717";Tstart="596";shortTE="F";uid="9bee495d-1431-40f2-ba06-de1c7d8a79da"
VSBQ01000010.1	RepeatMasker	LTR/Gypsy	1023158	1023289	450	-	.	ID="GYPSY68-I_AG";Tend="2243";Tstart="2114";shortTE="F";uid="8fb68da1-284a-4602-a788-2a0ddf1c5837"
VSBQ01000010.1	RepeatMasker	DNA/hAT-Tip100	56398	56522	502	-	.	ID="RND-6_FAMILY-6174";Tend="1807";Tstart="1707";shortTE="F";uid="15569566-0314-49b0-ae13-c79b8c38e48b"
VSBQ01000010.1	RepeatMasker	DNA/Ginger	3189023	3189123	450	-	.	ID="RND-1_FAMILY-259";Tend="1093";Tstart="992";shortTE="F";uid="5a810319-a452-4b35-9bcf-f8255990b07b"
VSBQ01000010.1	RepeatMasker	Retroposon?	1074259	1074391	478	-	.	ID="RND-6_FAMILY-29584";Tend="772";Tstart="591";shortTE="F";uid="3a627b64-5668-42fb-b15b-77588266f08c"
VSBQ01000010.1	RepeatMasker	Unknown	787950	788177	1707	-	.	ID="RND-5_FAMILY-6441";Tend="1129";Tstart="905";shortTE="F";uid="49eca55b-f0dd-41d4-9305-52fa243cc76f"
VSBQ01000010.1	RepeatMasker	DNA/hAT-Ac	2908934	2909035	411	-	.	ID="DNA8-99_AP";Tend="756";Tstart="632";shortTE="F";uid="0d8ee816-ecb0-40af-9132-1ba5efc96388"
VSBQ01000010.1	RepeatMasker	DNA	853654	854229	3080	-	.	ID="TTAA13B_AP";Tend="585";Tstart="2";shortTE="F";uid="331bccec-2934-48c4-9457-0b97d20c64f2"
VSBQ01000010.1	RepeatMasker	DNA/hAT-Ac	777256	777476	1334	-	.	ID="DNA8-20_AP";Tend="454";Tstart="209";shortTE="F";uid="60a4d5bb-986f-4161-9922-4f2a2dd6cb43"
VSBQ01000010.1	RepeatMasker	DNA/Kolobok-E	159088	159468	1741	-	.	ID="RND-5_FAMILY-3712";Tend="1384";Tstart="1015";shortTE="F";uid="84151fa2-fab5-46da-84eb-1067335eb464"
VSBQ01000010.1	RepeatMasker	DNA/Kolobok-E	2673283	2673492	421	-	.	ID="RND-6_FAMILY-3940";Tend="1595";Tstart="1397";shortTE="F";uid="af0559ba-cc66-45c3-94f6-e61a6f52e3df"
VSBQ01000010.1	RepeatMasker	DNA/Ginger	1758637	1759018	907	-	.	ID="RND-6_FAMILY-7106";Tend="1111";Tstart="702";shortTE="F";uid="fa4eb3dd-2532-4edc-851f-80828fd5300d"
VSBQ01000010.1	RepeatMasker	DNA/hAT-Tip100	2235832	2235959	531	-	.	ID="RND-5_FAMILY-1833";Tend="1448";Tstart="1335";shortTE="F";uid="4dc2175e-2f3e-4cf8-8385-7d1fc75822e3"
VSBQ01000010.1	RepeatMasker	DNA/hAT	1181775	1182002	1138	-	.	ID="RND-5_FAMILY-3489";Tend="1180";Tstart="974";shortTE="F";uid="a3bf53ce-db04-44fa-89c4-c4ff3045a02c"
VSBQ01000010.1	RepeatMasker	DNA	2154401	2154835	2745	-	.	ID="ttaa4_ap";Tend="431";Tstart="1";shortTE="F";uid="1df4e8ad-a450-4314-9cd1-0e3d5eb0a3e3"
VSBQ01000010.1	RepeatMasker	DNA/Ginger-1	1757171	1757343	974	-	.	ID="RND-5_FAMILY-8248";Tend="1022";Tstart="849";shortTE="F";uid="264ff086-5aa7-45d8-b00b-643dce18f502"
VSBQ01000010.1	RepeatMasker	Unknown	2971786	2972115	1930	-	.	ID="RND-6_FAMILY-6228";Tend="995";Tstart="678";shortTE="F";uid="975a20e6-1eb8-4051-9af2-cc5d498f452d"
VSBQ01000010.1	RepeatMasker	DNA	2310741	2311026	1704	-	.	ID="DNA8-31_AP";Tend="297";Tstart="1";shortTE="F";uid="63f68995-5513-402e-be44-8c7246f3ff8c"
VSBQ01000010.1	RepeatMasker	DNA/hAT-Charlie	717185	717290	402	-	.	ID="RND-6_FAMILY-11695";Tend="1097";Tstart="998";shortTE="F";uid="e32a3c0b-e39d-4a3c-b4ca-422232a9e7e1"
VSBQ01000010.1	RepeatMasker	Unknown	1286954	1288043	5437	-	.	ID="RND-6_FAMILY-2496";Tend="1502";Tstart="439";shortTE="F";uid="c358c595-a060-4870-aeb1-06a18a2ad77f"
VSBQ01000010.1	RepeatMasker	Retroposon?	1573362	1573918	1154	-	.	ID="RND-1_FAMILY-293";Tend="1500";Tstart="934";shortTE="F";uid="b6a02847-103d-4ec6-b605-03adde1b80b3"
VSBQ01000010.1	RepeatMasker	DNA/hAT	1867113	1867360	828	-	.	ID="RND-6_FAMILY-303";Tend="555";Tstart="266";shortTE="F";uid="d54166b1-dac2-4b41-87fc-d72345d7d3d7"
VSBQ01000010.1	RepeatMasker	DNA	2045110	2045378	708	-	.	ID="TTAA2C_AP";Tend="256";Tstart="1";shortTE="F";uid="177a7621-4d67-4aa7-9945-9efbd38291b5"
VSBQ01000010.1	RepeatMasker	Retroposon?	419095	419641	999	-	.	ID="SINE2-1_AP";Tend="1717";Tstart="1196";shortTE="F";uid="c62adaf9-5177-4752-9277-4ef7ccc4ba62"
VSBQ01000010.1	RepeatMasker	DNA/hAT-Charlie	46418	46639	1277	-	.	ID="rnd-5_family-15578";Tend="1175";Tstart="902";shortTE="F";uid="b1447bd0-97c7-46a4-b29c-6d93056c2419"
VSBQ01000010.1	RepeatMasker	DNA/MULE-MuDR	381829	381936	601	-	.	ID="RND-5_FAMILY-3775";Tend="1840";Tstart="1729";shortTE="F";uid="0b019538-9ad9-40f6-9501-2cd32cefe3a5"
VSBQ01000010.1	RepeatMasker	DNA/hAT?	1255929	1256322	807	-	.	ID="RND-4_FAMILY-532";Tend="1508";Tstart="1142";shortTE="F";uid="274d859c-318e-40b3-9863-1a531c441b18"
VSBQ01000010.1	RepeatMasker	LINE/R1	1593610	1593716	612	-	.	ID="RND-6_FAMILY-6719";Tend="1492";Tstart="1380";shortTE="F";uid="4dd3536b-4dea-4eda-ab82-d8ae8377d5ba"
VSBQ01000010.1	RepeatMasker	DNA/hAT-hAT19	766389	766683	751	-	.	ID="RND-1_FAMILY-298";Tend="1062";Tstart="775";shortTE="F";uid="de12c60d-1b7d-49d4-815b-2120deceadcd"
VSBQ01000010.1	RepeatMasker	DNA/hAT-Ac	2599204	2599643	2505	-	.	ID="DNA8-20_AP";Tend="454";Tstart="24";shortTE="F";uid="a66945f1-826a-48b6-bdb8-908bfb4c72cd"
VSBQ01000010.1	RepeatMasker	DNA/hAT-Ac	338555	338699	512	-	.	ID="RND-5_FAMILY-3126";Tend="1782";Tstart="1650";shortTE="F";uid="e3c64758-9bf7-49c6-a5ed-d23cfb048098"
VSBQ01000010.1	RepeatMasker	DNA	3012661	3013113	2152	-	.	ID="ttaa4_ap";Tend="433";Tstart="3";shortTE="F";uid="d43bf15c-608f-421e-a026-b94981391a2d"
VSBQ01000010.1	RepeatMasker	DNA/hAT-Ac	857156	857561	2522	-	.	ID="DNA8-20_AP";Tend="454";Tstart="1";shortTE="F";uid="32daa542-e83a-414e-82d8-5245a8d6c049"
VSBQ01000010.1	RepeatMasker	DNA/hAT-Tip100	420348	420657	605	-	.	ID="RND-6_FAMILY-8041";Tend="1293";Tstart="990";shortTE="F";uid="6337b4ee-1d85-4367-aa94-4bef9e825b66"
VSBQ01000010.1	RepeatMasker	LTR/Gypsy	2538131	2539022	6838	-	.	ID="RND-1_FAMILY-225";Tend="1822";Tstart="917";shortTE="F";uid="752df94d-876f-4e41-977c-20022f6187c2"
VSBQ01000010.1	RepeatMasker	DNA/Sola-1	3171292	3171908	684	-	.	ID="RND-1_FAMILY-104";Tend="2183";Tstart="1563";shortTE="F";uid="c05be795-aea3-4050-b2c7-2870ec1e48af"
VSBQ01000010.1	RepeatMasker	Unknown	2678409	2678528	594	-	.	ID="RND-1_FAMILY-13";Tend="1296";Tstart="1146";shortTE="F";uid="087cbdcd-611c-4653-baa8-2941ea393f3c"
VSBQ01000010.1	RepeatMasker	DNA	326043	326557	3014	-	.	ID="DNA8-31_AP";Tend="595";Tstart="1";shortTE="F";uid="93eb15ca-0860-438b-9741-46427a3b6705"
VSBQ01000010.1	RepeatMasker	DNA/Kolobok-E	2176211	2176942	5495	-	.	ID="rnd-5_family-9815";Tend="2322";Tstart="1337";shortTE="F";uid="a6e00201-f19f-44a2-9c7e-edb10e14aff8"
VSBQ01000010.1	RepeatMasker	Unknown	753993	754178	625	-	.	ID="RND-6_FAMILY-1480";Tend="1048";Tstart="855";shortTE="F";uid="829cb27f-e9b4-4365-9650-62ed37ae7076"
VSBQ01000010.1	RepeatMasker	DNA/Kolobok-E	2914307	2914753	2364	-	.	ID="RND-6_FAMILY-30263";Tend="1608";Tstart="1177";shortTE="F";uid="63b5ab6e-f459-439e-87a0-c684c5e3441e"
VSBQ01000010.1	RepeatMasker	Retroposon?	731025	731150	648	-	.	ID="RND-1_FAMILY-101";Tend="744";Tstart="625";shortTE="F";uid="f468159e-62bf-405a-ae40-16140df23d36"
VSBQ01000010.1	RepeatMasker	DNA/hAT	1892416	1892824	507	-	.	ID="RND-5_FAMILY-265";TEgroup="ctg_10%7CRND-5_FAMILY-265%7C1";Tend="1608";Tstart="954";shortTE="F";uid="1f86f724-0df0-4c7c-b5bd-50c5ea0ffd39"
VSBQ01000010.1	RepeatMasker	DNA	2098812	2099330	2501	-	.	ID="DNA8-31_AP";Tend="594";Tstart="1";shortTE="F";uid="4a625474-e32c-4996-aedd-ab174e335ef1"
VSBQ01000010.1	RepeatMasker	LTR/Gypsy	484149	484360	629	-	.	ID="RND-6_FAMILY-6104";Tend="387";Tstart="156";shortTE="F";uid="331bffb5-3eb7-4ff6-8902-b99e2b82c5d7"
VSBQ01000010.1	RepeatMasker	DNA	1226543	1227145	1866	-	.	ID="TTAA13B_AP";TEgroup="ctg_10%7CTTAA13B_AP%7C1";Tend="594";Tstart="86";shortTE="F";uid="0f07aa04-a712-4778-812c-b9e85518701a"
VSBQ01000010.1	RepeatMasker	LTR/Copia	1310836	1312519	11538	-	.	ID="RND-6_FAMILY-29341";Tend="2305";Tstart="665";shortTE="F";uid="7e5ebb69-19c9-4728-8ba1-fd10413f2db7"
VSBQ01000010.1	RepeatMasker	Unknown	3170206	3170388	803	-	.	ID="RND-1_FAMILY-178";Tend="943";Tstart="781";shortTE="F";uid="1420eb48-772b-4ab3-800c-8726ff0a2f26"
VSBQ01000010.1	RepeatMasker	Retroposon?	2003308	2003541	564	-	.	ID="SINE2-1_AP";Tend="243";Tstart="1";shortTE="F";uid="2b641517-ee42-4225-aa66-0a3e7eb619db"
VSBQ01000010.1	RepeatMasker	Unknown	705525	706189	2982	-	.	ID="RND-4_FAMILY-1347";TEgroup="ctg_10%7CRND-4_FAMILY-1347%7C1";Tend="1420";Tstart="963";shortTE="F";uid="a88edfd1-9baf-4f25-a7ae-d7228f67a1f5"
VSBQ01000010.1	RepeatMasker	DNA/hAT-Charlie	46030	46168	879	-	.	ID="RND-5_FAMILY-15578";Tend="1320";Tstart="1171";shortTE="F";uid="f826ba27-8f37-4f44-98b8-cf023d8e980e"
VSBQ01000010.1	RepeatMasker	Unknown	1328565	1328976	2514	-	.	ID="RND-4_FAMILY-721";Tend="1380";Tstart="920";shortTE="F";uid="780d37b3-dbb4-41ab-9445-6f4450a945ea"
VSBQ01000010.1	RepeatMasker	LINE/I-Jockey	943078	943298	417	-	.	ID="JOCKEY-3_DGRI";Tend="3434";Tstart="3208";shortTE="F";uid="b8e2354f-a938-4ea0-b1da-c0edb2bbc79e"
VSBQ01000010.1	RepeatMasker	DNA/Kolobok-E	1376418	1376577	772	-	.	ID="RND-6_FAMILY-11301";Tend="2231";Tstart="2068";shortTE="F";uid="702ca088-603c-4846-9dd9-5accd1939785"
VSBQ01000010.1	RepeatMasker	Unknown	77294	77523	896	-	.	ID="RND-6_FAMILY-11771";Tend="1296";Tstart="1024";shortTE="F";uid="f35e3282-3d88-4332-a563-04d1775a20d4"
VSBQ01000010.1	RepeatMasker	DNA/Ginger	2166959	2168442	10350	-	.	ID="RND-6_FAMILY-7106";Tend="2152";Tstart="681";shortTE="F";uid="ff503a27-41e7-420a-88cc-51ae1e890755"
VSBQ01000010.1	RepeatMasker	DNA/hAT-Charlie	478855	479216	1771	-	.	ID="RND-5_FAMILY-15578";Tend="1332";Tstart="966";shortTE="F";uid="e4d3af60-bf90-49f5-bfa5-70eff6ad4c04"
VSBQ01000010.1	RepeatMasker	DNA/hAT-Ac	777010	777254	1218	-	.	ID="RND-5_FAMILY-44";Tend="1280";Tstart="1045";shortTE="F";uid="22bd227b-0e11-474a-8035-78a75f84a002"
VSBQ01000010.1	RepeatMasker	Retroposon?	776841	776962	893	-	.	ID="RND-6_FAMILY-12621";Tend="1481";Tstart="1357";shortTE="F";uid="fe98a408-f306-4476-ae5c-228d5eacd724"
VSBQ01000010.1	RepeatMasker	DNA/Ginger	2204903	2205080	879	-	.	ID="RND-1_FAMILY-259";Tend="755";Tstart="590";shortTE="F";uid="4014e84e-19d7-44a4-b305-4619f667a35f"
VSBQ01000010.1	RepeatMasker	DNA/hAT-Ac	1174928	1175075	411	-	.	ID="RND-6_FAMILY-10257";Tend="455";Tstart="300";shortTE="F";uid="972c17f8-7ed7-446f-b7b9-e3653e7a5093"
VSBQ01000010.1	RepeatMasker	RC/Helitron	1952660	1952799	741	-	.	ID="RND-1_FAMILY-67";Tend="1093";Tstart="952";shortTE="F";uid="c7232d77-c315-4699-91f9-39fec000cfb3"
VSBQ01000010.1	RepeatMasker	LINE/RTE-BovB	2002562	2002956	461	-	.	ID="RTE-1_NVI";Tend="2670";Tstart="2280";shortTE="F";uid="973e2efc-6e76-4846-b910-750ee3798b81"
VSBQ01000010.1	RepeatMasker	DNA/hAT-Charlie	584656	584978	1784	-	.	ID="DNA8-33_AP";Tend="328";Tstart="1";shortTE="F";uid="32b57cc7-c9a4-425a-af2e-3d986b3dc9ed"
VSBQ01000010.1	RepeatMasker	Retroposon?	334135	334249	535	-	.	ID="SINE2-1_AP";Tend="1215";Tstart="1106";shortTE="F";uid="749688ea-45ea-4874-92d8-1b38ddc7c655"
VSBQ01000010.1	RepeatMasker	Unknown	693401	694142	5380	-	.	ID="RND-1_FAMILY-375";Tend="1718";Tstart="952";shortTE="F";uid="76b6065f-3966-42ec-8ab8-02aa3aa744a4"
VSBQ01000010.1	RepeatMasker	Unknown	918630	918940	1352	-	.	ID="RND-1_FAMILY-71";Tend="1316";Tstart="969";shortTE="F";uid="5d8b2be2-5151-460d-a58d-ce81e9934195"
VSBQ01000010.1	RepeatMasker	Retroposon?	911268	911372	704	-	.	ID="RND-6_FAMILY-30126";Tend="1156";Tstart="1049";shortTE="F";uid="1f872347-0bfc-4354-9904-195bf4eb44d6"
VSBQ01000010.1	RepeatMasker	DNA	1805577	1805703	904	-	.	ID="DNA3-2_AP";Tend="126";Tstart="1";shortTE="F";uid="46732861-defd-473f-8dda-9c6bc5bcb3a3"
VSBQ01000010.1	RepeatMasker	DNA	1922091	1922615	3092	-	.	ID="DNA8-31_AP";Tend="594";Tstart="37";shortTE="F";uid="495f07a7-7b33-4126-b796-944b6c569e85"
VSBQ01000010.1	RepeatMasker	DNA/hAT-Tip100	136005	136409	1106	-	.	ID="RND-5_FAMILY-2576";Tend="1576";Tstart="1159";shortTE="F";uid="f2d1f78c-8cd6-471f-8271-95cddeb3494e"
VSBQ01000010.1	RepeatMasker	Retroposon?	3222415	3222992	711	-	.	ID="RND-6_FAMILY-840";Tend="1382";Tstart="868";shortTE="F";uid="37baf336-6d1e-473e-9414-a991018b969b"
VSBQ01000010.1	RepeatMasker	Retroposon?	1944731	1944879	422	-	.	ID="SINE2-2_AP";Tend="1557";Tstart="1407";shortTE="F";uid="69fb76f7-a286-42c2-b6c3-8c1dc2336fba"
VSBQ01000010.1	RepeatMasker	DNA/Ginger-1	731164	731955	5686	-	.	ID="RND-6_FAMILY-1155";Tend="1596";Tstart="803";shortTE="F";uid="2675392b-a0be-4181-bece-fbb12a179688"
VSBQ01000010.1	RepeatMasker	DNA/hAT-hAT19	1571831	1571993	852	-	.	ID="RND-1_FAMILY-291";Tend="1923";Tstart="1763";shortTE="F";uid="66f82769-11e9-4702-a195-a2a8ae9b11ae"
VSBQ01000010.1	RepeatMasker	Unknown	2985618	2985768	895	-	.	ID="RND-5_FAMILY-383";Tend="1111";Tstart="962";shortTE="F";uid="bfc9ac82-9a7a-4b83-8794-a3a1215356c8"
VSBQ01000010.1	RepeatMasker	DNA/Ginger	1650677	1651071	835	-	.	ID="RND-1_FAMILY-259";Tend="2014";Tstart="1606";shortTE="F";uid="b6826331-d12a-4d2c-92fb-ac54907bbe29"
VSBQ01000010.1	RepeatMasker	DNA/Ginger-2	307748	308837	8070	-	.	ID="RND-6_FAMILY-627";Tend="1340";Tstart="270";shortTE="F";uid="a511bde6-a884-4b0d-8dbe-85fb779f4175"
VSBQ01000010.1	RepeatMasker	DNA	1574462	1574673	1198	-	.	ID="ttaa3b_ap";Tend="236";Tstart="1";shortTE="F";uid="eae404d0-6e51-4e0c-a71a-f8f352a3d9ef"
VSBQ01000010.1	RepeatMasker	DNA/hAT-Tip100	1069607	1070091	1580	-	.	ID="DNA8-107_AP";Tend="696";Tstart="228";shortTE="F";uid="a044bccc-a836-45b7-817f-8530f8f6f936"
VSBQ01000010.1	RepeatMasker	DNA/Ginger-1	808877	809507	917	-	.	ID="RND-6_FAMILY-1155";Tend="1673";Tstart="1027";shortTE="F";uid="f71bb2ca-2cc6-400e-9abb-fe2759f1b7ae"
VSBQ01000010.1	RepeatMasker	DNA	442445	442994	4196	-	.	ID="TTAA14_AP";Tend="552";Tstart="1";shortTE="F";uid="5d117cec-fb06-4bc4-b737-a281672795b1"
VSBQ01000010.1	RepeatMasker	DNA/Ginger-1	2391472	2391669	895	-	.	ID="RND-6_FAMILY-1155";Tend="1000";Tstart="802";shortTE="F";uid="b335e5f8-7e39-4eed-bda7-dea474b12cda"
VSBQ01000010.1	RepeatMasker	DNA/Kolobok-E	3094694	3095221	665	-	.	ID="rnd-5_family-9815";Tend="1814";Tstart="1475";shortTE="F";uid="5da3479f-ec18-49a4-a4ba-1dbe1528660b"
VSBQ01000010.1	RepeatMasker	DNA/Kolobok-E	179665	179857	694	-	.	ID="RND-6_FAMILY-11301";Tend="2217";Tstart="2019";shortTE="F";uid="9d3e025e-4540-4188-b510-e38144fb53fe"
VSBQ01000010.1	RepeatMasker	DNA/Ginger-1	419835	420048	420	-	.	ID="GINGER1-1_AP";Tend="4382";Tstart="4194";shortTE="F";uid="de6e6550-da97-4f99-8fbd-eb0534432d65"
VSBQ01000010.1	RepeatMasker	DNA/Kolobok-E	496885	497297	1186	-	.	ID="RND-1_FAMILY-212";Tend="1381";Tstart="952";shortTE="F";uid="a0d4a2b3-012f-4330-bcd1-01e87dfdf21a"
VSBQ01000010.1	RepeatMasker	Retroposon?	2002071	2002301	420	-	.	ID="RND-1_FAMILY-293";Tend="779";Tstart="534";shortTE="F";uid="99f11646-3fa9-4d18-96bd-6c25e076aedb"
VSBQ01000010.1	RepeatMasker	Unknown	1243239	1243404	851	-	.	ID="RND-1_FAMILY-228";Tend="1108";Tstart="946";shortTE="F";uid="41a34f8b-2cdf-4bc2-a3e5-fa677a413df1"
VSBQ01000010.1	RepeatMasker	RC/Helitron	1619056	1619229	562	-	.	ID="RND-5_FAMILY-2909";Tend="1440";Tstart="1199";shortTE="F";uid="9da815d7-20e0-4361-aa3c-bdb6b9f6e5d5"
VSBQ01000010.1	RepeatMasker	DNA	1105648	1106209	1480	-	.	ID="RND-6_FAMILY-3826";TEgroup="ctg_10%7CRND-6_FAMILY-3826%7C1";Tend="1372";Tstart="977";shortTE="F";uid="6601b0b3-1b25-41a9-920a-481342f0d49d"
VSBQ01000010.1	RepeatMasker	DNA	2302406	2302574	596	-	.	ID="TTAA18B_AP";Tend="172";Tstart="7";shortTE="F";uid="55472a3c-fe0e-4e8d-9788-c0fb29cd7363"
VSBQ01000010.1	RepeatMasker	DNA/Kolobok-T2	2185701	2186098	407	-	.	ID="KOLOBOK-2_AP";TEgroup="ctg_10%7CKOLOBOK-2_AP%7C1";Tend="3820";Tstart="110";shortTE="F";uid="6c01fc50-9ce1-4fb4-a7d1-92cc789f3310"
VSBQ01000010.1	RepeatMasker	DNA/hAT-Ac	2871597	2872805	6068	-	.	ID="RND-6_FAMILY-1522";Tend="2051";Tstart="814";shortTE="F";uid="05952edf-c18c-45b2-a820-6744a9ac9990"
VSBQ01000010.1	RepeatMasker	Retroposon?	1598924	1599122	1294	-	.	ID="RND-6_FAMILY-12621";Tend="1481";Tstart="1260";shortTE="F";uid="b471659a-23b3-4783-bdcb-36cb521471a8"
VSBQ01000010.1	RepeatMasker	DNA/hAT-Tip100	57879	58129	526	-	.	ID="RND-6_FAMILY-5448";Tend="562";Tstart="312";shortTE="F";uid="4b29c187-2e53-434b-ba11-3959886c3766"
VSBQ01000010.1	RepeatMasker	DNA/hAT-hAT19	1906966	1907724	1625	-	.	ID="rnd-1_family-246";Tend="1603";Tstart="770";shortTE="F";uid="5a5cf6d9-f273-4cc6-8934-efe42ace5f4a"
VSBQ01000010.1	RepeatMasker	DNA/hAT-Charlie	1230415	1230586	686	-	.	ID="RND-5_FAMILY-6460";Tend="502";Tstart="358";shortTE="F";uid="3374dc96-1a12-4b9c-ab34-a6f8c5407d8c"
VSBQ01000010.1	RepeatMasker	DNA/Ginger	2859811	2860124	851	-	.	ID="RND-1_FAMILY-259";Tend="864";Tstart="577";shortTE="F";uid="46de4e6b-afa1-4d4d-a581-56e3ec71528f"
VSBQ01000010.1	RepeatMasker	Unknown	2117430	2117706	704	-	.	ID="RND-6_FAMILY-11391";Tend="1820";Tstart="1549";shortTE="F";uid="6cf91f71-70d3-4195-866b-d7cde6a91331"
VSBQ01000010.1	RepeatMasker	Unknown	781559	782204	5096	-	.	ID="RND-6_FAMILY-1443";Tend="1539";Tstart="900";shortTE="F";uid="d55605c4-a790-4975-ad82-913917a995c6"
VSBQ01000010.1	RepeatMasker	Unknown	237434	237579	438	-	.	ID="RND-6_FAMILY-7149";Tend="853";Tstart="713";shortTE="F";uid="afe06d2d-a4fe-4fb9-92fe-644765af21f2"
VSBQ01000010.1	RepeatMasker	DNA	354523	355042	2210	-	.	ID="TTAA18_AP";Tend="515";Tstart="1";shortTE="F";uid="20286427-4e38-4b25-ae17-0f820c01e32e"
VSBQ01000010.1	RepeatMasker	DNA/hAT-Blackjack	617002	617192	425	-	.	ID="RND-6_FAMILY-12119";Tend="1153";Tstart="948";shortTE="F";uid="cd2bcef8-23b4-4dd0-96be-5f10c92a2db1"
VSBQ01000010.1	RepeatMasker	Retroposon?	2288119	2288330	927	-	.	ID="RND-6_FAMILY-12621";Tend="1177";Tstart="971";shortTE="F";uid="c3438536-3191-4259-9246-f243d5bdf470"
VSBQ01000010.1	RepeatMasker	DNA	748260	748443	862	-	.	ID="RND-6_FAMILY-17942";Tend="1457";Tstart="1268";shortTE="F";uid="68a348d1-2a86-4bfc-bb44-016a49b1d052"
VSBQ01000010.1	RepeatMasker	RC/Helitron	1477297	1477624	890	-	.	ID="RND-1_FAMILY-26";Tend="1508";Tstart="1204";shortTE="F";uid="52dd64a0-d391-47f5-ace7-5735f2a09201"
VSBQ01000010.1	RepeatMasker	DNA/TcMar-m44?	2171768	2171938	1117	-	.	ID="dnax-4b_ap";Tend="173";Tstart="1";shortTE="F";uid="c6785c0e-712e-484c-8347-7987a7690316"
VSBQ01000010.1	RepeatMasker	DNA/Ginger	2945829	2946002	814	-	.	ID="RND-1_FAMILY-259";Tend="1026";Tstart="835";shortTE="F";uid="4b214bb0-3465-47d8-8483-9c774b549ccf"
VSBQ01000010.1	RepeatMasker	DNA/hAT	206255	206424	628	-	.	ID="RND-5_FAMILY-244";Tend="248";Tstart="103";shortTE="F";uid="efb0cf02-3550-4532-9fd8-cdacb113f3a8"
VSBQ01000010.1	RepeatMasker	DNA/Kolobok-E	71646	72449	3194	-	.	ID="RND-1_FAMILY-195";Tend="2276";Tstart="1429";shortTE="F";uid="bdc2fe57-43b0-4f6a-a207-41350b1d5629"
VSBQ01000010.1	RepeatMasker	Retroposon?	395696	395927	426	-	.	ID="RND-1_FAMILY-293";Tend="734";Tstart="496";shortTE="F";uid="c878e3b4-fc83-4f57-b904-d90874db586a"
VSBQ01000010.1	RepeatMasker	DNA/hAT-Ac	524044	524175	450	-	.	ID="DNA8-91B_AP";Tend="604";Tstart="479";shortTE="F";uid="f76b1615-e495-47bd-8058-eae0ce024dae"
VSBQ01000010.1	RepeatMasker	DNA/Kolobok-E	1265940	1266255	566	-	.	ID="rnd-1_family-212";Tend="1354";Tstart="1151";shortTE="F";uid="de8253cf-5872-4587-9d0a-f82c18ebd70e"
VSBQ01000010.1	RepeatMasker	DNA/Ginger-1	547410	547713	552	-	.	ID="RND-6_FAMILY-1155";Tend="1500";Tstart="1214";shortTE="F";uid="b4fb635e-7dba-4a9b-abb0-254fd75fb0bb"
VSBQ01000010.1	RepeatMasker	DNA/hAT-Tip100	230339	230511	441	-	.	ID="RND-6_FAMILY-11173";Tend="1259";Tstart="1087";shortTE="F";uid="9e69bff0-091f-4301-83ed-083c49c0ff6f"
VSBQ01000010.1	RepeatMasker	DNA/Ginger-1	1954276	1954491	530	-	.	ID="RND-6_FAMILY-1155";Tend="2294";Tstart="2074";shortTE="F";uid="7643b7a8-7b6a-4a72-99cb-1c10212421b0"
VSBQ01000010.1	RepeatMasker	Retroposon?	283728	284203	1406	-	.	ID="SINE2-1_AP";Tend="1726";Tstart="1168";shortTE="F";uid="204a91c2-3217-440d-9a84-e035d7841bff"
VSBQ01000010.1	RepeatMasker	DNA/Kolobok-E	1266477	1266670	404	-	.	ID="RND-1_FAMILY-212";Tend="1127";Tstart="922";shortTE="F";uid="17e6652a-3c74-41a5-b718-55dc59268c49"
VSBQ01000010.1	RepeatMasker	DNA/hAT-Tip100	1183757	1184302	1285	-	.	ID="RND-4_FAMILY-1063";Tend="1747";Tstart="1208";shortTE="F";uid="f245d01e-c9c9-4488-9411-6fbbf253cae3"
VSBQ01000010.1	RepeatMasker	DNA/Kolobok-E	1999750	1999853	519	-	.	ID="RND-4_FAMILY-171";Tend="1172";Tstart="1063";shortTE="F";uid="8c922416-b1ee-43e1-8218-586a0b7ebc68"
VSBQ01000010.1	RepeatMasker	Unknown	920584	921341	5723	-	.	ID="RND-6_FAMILY-2496";Tend="1514";Tstart="756";shortTE="F";uid="d65dc58c-1396-4761-bd8c-6d1f4c4fb734"
VSBQ01000010.1	RepeatMasker	DNA	967327	967481	1003	-	.	ID="TTAAC_AP";Tend="438";Tstart="282";shortTE="F";uid="bf492cab-0d8c-4fc1-beac-bfd23d45699a"
VSBQ01000010.1	RepeatMasker	DNA/Kolobok-E	2601006	2601181	935	-	.	ID="RND-6_FAMILY-30263";Tend="654";Tstart="478";shortTE="F";uid="39dcf768-ab59-48d8-8f4f-332f8e5801c2"
VSBQ01000010.1	RepeatMasker	Unknown	860806	861135	1374	-	.	ID="RND-5_FAMILY-2722";Tend="772";Tstart="438";shortTE="F";uid="d19c4017-68b7-4703-9e52-9e5d56f30d13"
VSBQ01000010.1	RepeatMasker	DNA/P	173247	173491	1585	-	.	ID="DNA8-26_AP";Tend="261";Tstart="2";shortTE="F";uid="5b123eb4-1e25-4485-b549-25ed0cd6bfc9"
VSBQ01000010.1	RepeatMasker	DNA/hAT-Charlie	277068	277798	5405	-	.	ID="RND-5_FAMILY-2569";Tend="1618";Tstart="887";shortTE="F";uid="608a72a8-2989-429b-b031-21bcd42d73ca"
VSBQ01000010.1	RepeatMasker	DNA/hAT-Tip100	1155502	1155891	449	-	.	ID="RND-6_FAMILY-1880";Tend="1078";Tstart="682";shortTE="F";uid="5bf23519-1854-483a-b29e-9a944958961d"
VSBQ01000010.1	RepeatMasker	DNA	1829352	1829824	2688	-	.	ID="DNA8-31_AP";Tend="492";Tstart="23";shortTE="F";uid="d450cd48-6724-4c54-8562-dce5e3cd223e"
VSBQ01000010.1	RepeatMasker	DNA/Sola-1	1552400	1555544	7299	-	.	ID="SOLA1-11_AP";TEgroup="ctg_10%7CSOLA1-11_AP%7C1";Tend="3959";Tstart="1";shortTE="F";uid="b03ef749-49d5-462a-800a-f9a0c78ba831"
VSBQ01000010.1	RepeatMasker	DNA/hAT	602280	602581	445	-	.	ID="RND-5_FAMILY-265";Tend="1186";Tstart="937";shortTE="F";uid="314a65b0-8c15-4e6e-bd17-b432f0fb8fbd"
VSBQ01000010.1	RepeatMasker	DNA/Kolobok-E	959469	959744	921	-	.	ID="RND-5_FAMILY-9815";Tend="2010";Tstart="1716";shortTE="F";uid="5de0c146-8587-4095-917e-4375018b5335"
VSBQ01000010.1	RepeatMasker	DNA/hAT-Charlie	2937194	2937543	1380	-	.	ID="DNA8-86_AP";Tend="327";Tstart="3";shortTE="F";uid="336a8c01-99ae-4359-a524-64b9d3a8af14"
VSBQ01000010.1	RepeatMasker	DNA/Ginger-1	1178631	1179278	3790	-	.	ID="RND-6_FAMILY-1155";Tend="1696";Tstart="1035";shortTE="F";uid="8a857174-b687-48e1-9b19-c330efaeb32e"
VSBQ01000010.1	RepeatMasker	DNA	2097207	2097572	1436	-	.	ID="RND-6_FAMILY-507";TEgroup="ctg_10%7CRND-6_FAMILY-507%7C2";Tend="1431";Tstart="705";shortTE="F";uid="6db8ce5c-b7cf-4c52-8530-1e7c4930611b"
VSBQ01000010.1	RepeatMasker	Unknown	1030022	1030261	1175	-	.	ID="RND-1_FAMILY-15";Tend="1224";Tstart="956";shortTE="F";uid="887b4ea3-c9a8-4ae4-9b58-80fe870a1a71"
VSBQ01000010.1	RepeatMasker	DNA/Kolobok-E	3099329	3099445	775	-	.	ID="RND-6_FAMILY-16369";Tend="1496";Tstart="1359";shortTE="F";uid="4a80cb44-e025-4b57-a64d-2af74027a656"
VSBQ01000010.1	RepeatMasker	DNA/TcMar-m44	398030	398383	993	-	.	ID="RND-4_FAMILY-620";TEgroup="ctg_10%7CRND-4_FAMILY-620%7C1";Tend="1454";Tstart="915";shortTE="F";uid="c167b82d-f14c-4fc1-9c7b-81eab5376eaa"
VSBQ01000010.1	RepeatMasker	Unknown	877812	877985	441	-	.	ID="RND-5_FAMILY-5954";Tend="1807";Tstart="1643";shortTE="F";uid="a8652c7f-215f-497a-826f-257caf5167f6"
VSBQ01000010.1	RepeatMasker	Unknown	1473399	1473980	3814	-	.	ID="RND-6_FAMILY-1593";Tend="533";Tstart="16";shortTE="F";uid="887fcd29-a3ca-4497-bdbe-d952e708b49f"
VSBQ01000010.1	RepeatMasker	DNA	908387	908820	1656	-	.	ID="RND-5_FAMILY-296";Tend="1383";Tstart="947";shortTE="F";uid="d2bc2f81-6992-4767-af06-05d732210505"
VSBQ01000010.1	RepeatMasker	DNA/hAT-Ac	2074344	2074661	2002	-	.	ID="DNA8-20_AP";Tend="319";Tstart="1";shortTE="F";uid="1f19c26c-0b8c-4436-8245-a1e87bb905ed"
VSBQ01000010.1	RepeatMasker	DNA	1099940	1100103	562	-	.	ID="ttaa3c_ap";Tend="412";Tstart="253";shortTE="F";uid="d3978623-65b6-457c-a79f-80a65752d992"
VSBQ01000010.1	RepeatMasker	Retroposon?	2191412	2192045	841	-	.	ID="SINE2-1_AP";Tend="1444";Tstart="866";shortTE="F";uid="ef8b1060-b7c8-4bec-a84c-19dbbac23d58"
VSBQ01000010.1	RepeatMasker	DNA	1988618	1989047	2818	-	.	ID="RND-5_FAMILY-10525";Tend="1736";Tstart="1293";shortTE="F";uid="dba78afb-6b0c-40d2-9820-ebb855947f1a"
VSBQ01000010.1	RepeatMasker	DNA	2218402	2218522	679	-	.	ID="dna8-31_ap";Tend="565";Tstart="426";shortTE="F";uid="690a098e-fcf7-40c3-bc82-145fe7ac0754"
VSBQ01000010.1	RepeatMasker	DNA/Kolobok-E	2737513	2737804	1640	-	.	ID="KOLOBOKE-2_AP";Tend="1740";Tstart="1114";shortTE="F";uid="f28b2e94-3fd8-48dc-91ef-0855a788eed9"
VSBQ01000010.1	RepeatMasker	DNA/hAT?	2272988	2273336	1031	-	.	ID="RND-4_FAMILY-532";Tend="1917";Tstart="1575";shortTE="F";uid="b1e7bc73-b897-413e-85fc-f26f98dbb8db"
VSBQ01000010.1	RepeatMasker	DNA/Sola-1	1103032	1103598	954	-	.	ID="RND-1_FAMILY-104";Tend="2147";Tstart="1528";shortTE="F";uid="0fe02f27-3658-4ee6-908a-4895e20a24fb"
VSBQ01000010.1	RepeatMasker	DNA/hAT	1674973	1675546	3709	-	.	ID="RND-1_FAMILY-92";Tend="1461";Tstart="880";shortTE="F";uid="ea4af455-10fe-4830-9b92-e26610e9bbde"
VSBQ01000010.1	RepeatMasker	DNA/Kolobok-E	847145	847410	1369	-	.	ID="KOLOBOKE-3_AP";Tend="2174";Tstart="1896";shortTE="F";uid="9d7f2143-1093-48e8-b99f-f9249c8889eb"
VSBQ01000010.1	RepeatMasker	DNA/hAT	1038236	1038633	2926	-	.	ID="DNA8-53B_AP";Tend="410";Tstart="1";shortTE="F";uid="3fc30725-7fd4-4dbe-bd08-ed5cbf73acbb"
VSBQ01000010.1	RepeatMasker	DNA/Kolobok-E	138861	139069	1623	-	.	ID="RND-5_FAMILY-9815";Tend="1919";Tstart="1711";shortTE="F";uid="a626abb5-f62a-4ff9-b107-7c68916094da"
VSBQ01000010.1	RepeatMasker	Unknown	256103	256217	452	-	.	ID="RND-6_FAMILY-10954";Tend="1341";Tstart="1230";shortTE="F";uid="19ab9ea7-43b7-46cb-9524-e457e6517196"
VSBQ01000010.1	RepeatMasker	Retroposon?	181143	181625	1292	-	.	ID="SINE2-2_AP";Tend="512";Tstart="6";shortTE="F";uid="39d54934-aa71-456b-a1e1-cc696c280b8c"
VSBQ01000010.1	RepeatMasker	DNA/hAT-hAT19	1854282	1854410	979	-	.	ID="DNA8-82_AP";Tend="748";Tstart="619";shortTE="F";uid="634a25a4-5984-4880-af80-2796ea413062"
VSBQ01000010.1	RepeatMasker	LINE/I-Jockey	186762	186917	631	-	.	ID="RND-5_FAMILY-3592";Tend="1628";Tstart="1482";shortTE="F";uid="a714cb73-68ea-4338-afeb-4728e889bc8d"
VSBQ01000010.1	RepeatMasker	Unknown	3045961	3046077	539	-	.	ID="RND-6_FAMILY-5141";Tend="1032";Tstart="913";shortTE="F";uid="2884693e-8a05-471d-bb1b-b3d5fae601be"
VSBQ01000010.1	RepeatMasker	DNA/Ginger	322611	323009	493	-	.	ID="RND-6_FAMILY-7106";Tend="1095";Tstart="684";shortTE="F";uid="bb1c75b2-6d7c-4e5d-ae5d-f049dfbe591d"
VSBQ01000010.1	RepeatMasker	DNA	3011252	3011761	2152	-	.	ID="DNA8-31_AP";Tend="595";Tstart="1";shortTE="F";uid="5be738de-8efb-4554-b042-4be75efe62ff"
VSBQ01000010.1	RepeatMasker	DNA/Ginger-1	665533	666997	8556	-	.	ID="RND-6_FAMILY-1155";Tend="2284";Tstart="801";shortTE="F";uid="7335ccd4-99a9-4034-8a33-0f5791578bd2"
VSBQ01000010.1	RepeatMasker	LTR/Gypsy	3211628	3212102	1678	-	.	ID="RND-1_FAMILY-225";Tend="1929";Tstart="1368";shortTE="F";uid="1e18fafd-45b3-48fa-a341-508de9020fa3"
VSBQ01000010.1	RepeatMasker	DNA/Ginger-1	94107	95216	7985	-	.	ID="RND-6_FAMILY-1155";Tend="2261";Tstart="1152";shortTE="F";uid="3ec98806-eb49-4da6-b389-f8e9192c1704"
VSBQ01000010.1	RepeatMasker	DNA/hAT-Ac	1384942	1385985	4297	-	.	ID="RND-6_FAMILY-1522";Tend="2084";Tstart="1076";shortTE="F";uid="a0379d6e-a1d4-4015-bed1-98a00c4930c6"
VSBQ01000010.1	RepeatMasker	DNA/Ginger-1	280824	280976	1173	-	.	ID="RND-6_FAMILY-1155";Tend="1051";Tstart="899";shortTE="F";uid="86a2ebfe-fc60-4cbc-a955-09024f9b9819"
VSBQ01000010.1	RepeatMasker	DNA/Ginger	2813873	2814014	427	-	.	ID="RND-6_FAMILY-7106";Tend="902";Tstart="759";shortTE="F";uid="be60e07a-dee5-4703-bb42-76a54b06ecf6"
VSBQ01000010.1	RepeatMasker	Retroposon?	2178077	2178183	1990	-	.	ID="SINE2-1_AP";Tend="1023";Tstart="513";shortTE="F";uid="187ad08f-5609-4243-b2b9-6eccbc3a2fe4"
VSBQ01000010.1	RepeatMasker	DNA/Ginger	1192252	1192622	1263	-	.	ID="rnd-6_family-7106";Tend="1012";Tstart="587";shortTE="F";uid="dc292eca-8c0d-4423-9bd7-26414fe893db"
VSBQ01000010.1	RepeatMasker	Unknown	2066535	2066775	1173	-	.	ID="RND-1_FAMILY-256";Tend="1213";Tstart="944";shortTE="F";uid="16af15c9-0b63-4f50-b41b-7aa4a62a8d93"
VSBQ01000010.1	RepeatMasker	DNA/Ginger	347583	349026	1649	-	.	ID="RND-6_FAMILY-7106";TEgroup="ctg_10%7CRND-6_FAMILY-7106%7C1";Tend="2153";Tstart="1137";shortTE="F";uid="cc5441f1-7555-49e9-9e3a-e12306a690ea"
VSBQ01000010.1	RepeatMasker	Unknown	1858343	1858466	1037	-	.	ID="RND-1_FAMILY-142";Tend="1200";Tstart="1077";shortTE="F";uid="39c5c484-3cf2-4b6a-8c54-2b0786cd3db1"
VSBQ01000010.1	RepeatMasker	DNA/Kolobok-E	2204382	2204902	835	-	.	ID="KOLOBOKE-3_AP";TEgroup="ctg_10%7CKOLOBOKE-3_AP%7C2";Tend="5276";Tstart="1617";shortTE="F";uid="15503d70-76bf-476a-b6a8-4140d8f6c5fb"
VSBQ01000010.1	RepeatMasker	Unknown	122197	122382	884	-	.	ID="RND-5_FAMILY-2133";Tend="1063";Tstart="884";shortTE="F";uid="7cbe35e9-0c19-4f66-b08a-938afe0d6d5e"
VSBQ01000010.1	RepeatMasker	DNA/hAT-Tip100	2984559	2985592	7704	-	.	ID="RND-6_FAMILY-9590";Tend="1645";Tstart="616";shortTE="F";uid="2f7ac187-e984-41a0-85ba-0ea7e328c6df"
VSBQ01000010.1	RepeatMasker	RC/Helitron	2459256	2459610	1043	-	.	ID="RND-1_FAMILY-67";Tend="1175";Tstart="829";shortTE="F";uid="ebe64dd8-e147-467c-a5b9-e663b229c8fb"
VSBQ01000010.1	RepeatMasker	DNA	2722112	2722458	866	-	.	ID="TTAA4B_AP";TEgroup="ctg_10%7CTTAA4B_AP%7C1";Tend="195";Tstart="1";shortTE="F";uid="0ebd0638-612e-4ea0-9368-e8598763c90e"
VSBQ01000010.1	RepeatMasker	Unknown	329541	329813	1724	-	.	ID="RND-6_FAMILY-12252";Tend="1210";Tstart="913";shortTE="F";uid="765cb797-27f0-4d69-ad67-2b12885608b2"
VSBQ01000010.1	RepeatMasker	Unknown	986868	987112	1224	-	.	ID="RND-6_FAMILY-6228";Tend="2845";Tstart="2611";shortTE="F";uid="58a962ca-c76e-4ba8-b873-bc4cce1647f6"
VSBQ01000010.1	RepeatMasker	DNA/hAT-Charlie	2936032	2936193	713	-	.	ID="DNA8-86_AP";Tend="466";Tstart="325";shortTE="F";uid="1e987e17-fc9a-40de-b32b-bdc5d8b6f715"
VSBQ01000010.1	RepeatMasker	Retroposon?	190269	191093	1450	-	.	ID="RND-6_FAMILY-5081";Tend="2032";Tstart="1263";shortTE="F";uid="2b663977-b3c3-4776-80ce-04aa279d4d8a"
VSBQ01000010.1	RepeatMasker	DNA/Ginger-1	977100	977785	4094	-	.	ID="RND-6_FAMILY-1155";Tend="2265";Tstart="1573";shortTE="F";uid="5dac9bcd-02c3-4802-a62d-ba58a4be8f5f"
VSBQ01000010.1	RepeatMasker	DNA/hAT	445616	445810	608	-	.	ID="RND-5_FAMILY-265";Tend="1607";Tstart="1415";shortTE="F";uid="922c0aff-de86-4c59-8f6d-60f235028309"
VSBQ01000010.1	RepeatMasker	DNA/hAT-Ac	1004572	1004712	561	-	.	ID="DNA8-91B_AP";Tend="617";Tstart="480";shortTE="F";uid="3286d640-05a9-4ace-acc0-375a0776785f"
VSBQ01000010.1	RepeatMasker	DNA	898445	898622	488	-	.	ID="RND-6_FAMILY-507";Tend="1329";Tstart="1137";shortTE="F";uid="76e4796a-bda2-4990-97ff-c2699b303df2"
VSBQ01000010.1	RepeatMasker	DNA	806507	806988	1102	-	.	ID="TTAA20_AP";TEgroup="ctg_10%7CTTAA20_AP%7C1";Tend="595";Tstart="3";shortTE="F";uid="ce2ca544-cd53-46c3-a906-06359115fb71"
VSBQ01000010.1	RepeatMasker	Unknown	2041969	2042532	2455	-	.	ID="RND-6_FAMILY-1170";Tend="1357";Tstart="796";shortTE="F";uid="4dd67598-0117-4095-ba60-2a26e8cd5336"
VSBQ01000010.1	RepeatMasker	Unknown	1337168	1337378	1654	-	.	ID="RND-5_FAMILY-7805";Tend="1126";Tstart="910";shortTE="F";uid="a27e518a-b335-4b83-a69b-10167eaae321"
VSBQ01000010.1	RepeatMasker	DNA/hAT	2918665	2919309	4470	-	.	ID="RND-5_FAMILY-6615";Tend="1414";Tstart="770";shortTE="F";uid="706ed9a9-419f-4809-b3c0-b3051899f604"
VSBQ01000010.1	RepeatMasker	DNA	955459	955802	1842	-	.	ID="RND-4_FAMILY-398";Tend="1261";Tstart="932";shortTE="F";uid="cdae3259-f3a3-4465-a54e-af229471acae"
VSBQ01000010.1	RepeatMasker	DNA	1840799	1841061	415	-	.	ID="ttaa2c_ap";Tend="327";Tstart="96";shortTE="F";uid="74919e76-a8a6-46ce-9ca0-877c1463ab14"
VSBQ01000010.1	RepeatMasker	DNA	920411	920529	649	-	.	ID="RND-6_FAMILY-44353";Tend="1582";Tstart="1456";shortTE="F";uid="fb73a8d5-f28d-4a40-b79b-e114d544c4ee"
VSBQ01000010.1	RepeatMasker	DNA/Ginger-1	2901092	2901245	887	-	.	ID="RND-6_FAMILY-9128";Tend="1138";Tstart="989";shortTE="F";uid="736c7f5a-7b9f-40d3-8d5f-f2707d0c32a8"
VSBQ01000010.1	RepeatMasker	DNA/hAT-Tip100	767633	768012	2542	-	.	ID="DNA8-87_AP";Tend="822";Tstart="440";shortTE="F";uid="6e46b17e-0f62-4b02-97e4-85b56f446b81"
VSBQ01000010.1	RepeatMasker	DNA/Kolobok-E	232037	232727	1165	-	.	ID="KOLOBOKE-2_AP";Tend="1881";Tstart="1114";shortTE="F";uid="786e6386-91fb-43be-a873-c9e10033087c"
VSBQ01000010.1	RepeatMasker	Unknown	1941617	1941786	613	-	.	ID="RND-4_FAMILY-1665";Tend="1091";Tstart="935";shortTE="F";uid="c9d054ba-ac9d-40cc-8d78-9f1ed432e962"
VSBQ01000010.1	RepeatMasker	DNA/TcMar-m44	2661230	2661364	795	-	.	ID="dnax-3b_ap";Tend="136";Tstart="1";shortTE="F";uid="98b43fa0-f741-44d5-9716-c0d4aab8d96c"
VSBQ01000010.1	RepeatMasker	DNA/Ginger	1372311	1372676	1886	-	.	ID="RND-1_FAMILY-259";Tend="1162";Tstart="795";shortTE="F";uid="e0edc768-0dea-40dd-9580-4b912325fe62"
VSBQ01000010.1	RepeatMasker	DNA/hAT	2263596	2263849	1453	-	.	ID="RND-5_FAMILY-5896";Tend="1863";Tstart="1594";shortTE="F";uid="6ec82d20-0d2f-4edb-b6c0-94728f60bb3a"
VSBQ01000010.1	RepeatMasker	DNA/Ginger	2134213	2134607	928	-	.	ID="RND-6_FAMILY-7106";Tend="1853";Tstart="1447";shortTE="F";uid="19a3b14b-88eb-4868-a7a8-281d25aef1f5"
VSBQ01000010.1	RepeatMasker	DNA	3079376	3079860	1622	-	.	ID="RND-4_FAMILY-398";Tend="1448";Tstart="962";shortTE="F";uid="c3a9831c-b201-43f7-bbd1-8a2b3e7a58fe"
VSBQ01000010.1	RepeatMasker	DNA/hAT-Ac	2719679	2719872	620	-	.	ID="RND-5_FAMILY-3126";Tend="1496";Tstart="1264";shortTE="F";uid="f49901fa-cdea-473f-993a-5b01c827a66b"
VSBQ01000010.1	RepeatMasker	DNA/P	2226870	2227114	728	-	.	ID="RND-6_FAMILY-1228";Tend="1635";Tstart="1404";shortTE="F";uid="87d173f9-cd94-4631-b309-1144ea39a200"
VSBQ01000010.1	RepeatMasker	DNA/hAT	2028700	2028833	610	-	.	ID="HAT-N10_AP";Tend="372";Tstart="236";shortTE="F";uid="a4e169ec-627b-4bdc-a859-2ef0d3d03c65"
VSBQ01000010.1	RepeatMasker	Unknown	171464	171786	550	-	.	ID="RND-6_FAMILY-4337";Tend="655";Tstart="370";shortTE="F";uid="a0da7d24-821a-467f-b639-86c54a4f125b"
VSBQ01000010.1	RepeatMasker	DNA/hAT-Ac	423633	423935	1488	-	.	ID="RND-6_FAMILY-2344";Tend="1020";Tstart="701";shortTE="F";uid="77064159-a1d9-45fe-8a68-a91d07bd7d75"
VSBQ01000010.1	RepeatMasker	DNA	1597763	1598369	982	-	.	ID="TTAA7_AP";TEgroup="ctg_10%7CTTAA7_AP%7C1";Tend="419";Tstart="48";shortTE="F";uid="b8493f9d-3663-43e0-b271-ec51c7d09c5d"
VSBQ01000010.1	RepeatMasker	DNA	3091227	3091770	3277	-	.	ID="DNA8-31_AP";Tend="589";Tstart="1";shortTE="F";uid="bd581e6a-dc7a-494b-8bdf-344cea382d61"
VSBQ01000010.1	RepeatMasker	Retroposon?	1191711	1191865	662	-	.	ID="RND-5_FAMILY-3657";Tend="1499";Tstart="1343";shortTE="F";uid="958874a7-5e08-4929-a365-4ba302c085b0"
VSBQ01000010.1	RepeatMasker	Retroposon?	2748231	2748401	535	-	.	ID="RND-6_FAMILY-1663";Tend="1330";Tstart="1165";shortTE="F";uid="07476ca3-f5d0-48e3-a556-de2f2911d3ac"
VSBQ01000010.1	RepeatMasker	DNA/hAT-Ac	1563379	1564786	1222	-	.	ID="RND-5_FAMILY-393";TEgroup="ctg_10%7CRND-5_FAMILY-393%7C1";Tend="3827";Tstart="1879";shortTE="F";uid="a0e23ae1-f491-4173-bf62-16abd7d2ea62"
VSBQ01000010.1	RepeatMasker	DNA/Kolobok-E	1747904	1748386	932	-	.	ID="RND-5_FAMILY-9815";Tend="1998";Tstart="1451";shortTE="F";uid="50487e16-d4cd-47c3-a2fe-455fc7dcecf4"
VSBQ01000010.1	RepeatMasker	Unknown	1517691	1517810	593	-	.	ID="RND-6_FAMILY-32141";Tend="1463";Tstart="1355";shortTE="F";uid="2f50b251-a22f-43dc-909e-26eb16d96494"
VSBQ01000010.1	RepeatMasker	DNA/Ginger	2469367	2469959	734	-	.	ID="RND-6_FAMILY-7106";Tend="1846";Tstart="1260";shortTE="F";uid="04c2e6f1-9e0b-41d1-96e5-82196398ea72"
VSBQ01000010.1	RepeatMasker	Unknown	2595641	2596109	2274	-	.	ID="RND-4_FAMILY-4274";Tend="1746";Tstart="1190";shortTE="F";uid="b3e8b6c0-0f55-46c8-8976-8912a51c0285"
VSBQ01000010.1	RepeatMasker	DNA	1939913	1940541	5030	-	.	ID="RND-1_FAMILY-292";Tend="1548";Tstart="904";shortTE="F";uid="3ed9e067-fa19-441b-a981-c7922917bbee"
VSBQ01000010.1	RepeatMasker	Unknown	783156	783823	3232	-	.	ID="RND-1_FAMILY-89";Tend="1505";Tstart="840";shortTE="F";uid="54d05cfd-dc01-4d02-8314-fd07965268a7"
VSBQ01000010.1	RepeatMasker	Unknown	140692	140857	492	-	.	ID="RND-6_FAMILY-2317";Tend="1486";Tstart="1322";shortTE="F";uid="cd413255-bc8f-42de-b617-eb73506a7d76"
VSBQ01000010.1	RepeatMasker	Retroposon?	2001112	2001918	1393	-	.	ID="RND-6_FAMILY-7125";Tend="983";Tstart="181";shortTE="F";uid="426389eb-f102-462c-97ee-a4403d9653db"
VSBQ01000010.1	RepeatMasker	DNA	1937685	1938052	2231	-	.	ID="TTAA13B_AP";Tend="595";Tstart="224";shortTE="F";uid="cde2ad1c-9a5a-4c3a-b009-42a7c34a3dff"
VSBQ01000010.1	RepeatMasker	DNA/Ginger	1939583	1939702	447	-	.	ID="RND-1_FAMILY-259";Tend="686";Tstart="564";shortTE="F";uid="178faa88-0589-4c5c-9299-5bc30e62c5aa"
VSBQ01000010.1	RepeatMasker	Unknown	1888888	1889327	3152	-	.	ID="RND-1_FAMILY-48";Tend="1382";Tstart="952";shortTE="F";uid="ae9d114a-edbc-4f9a-ab57-3f719f928c04"
VSBQ01000010.1	RepeatMasker	Retroposon?	346057	346625	948	-	.	ID="SINE2-2_AP";Tend="1724";Tstart="1059";shortTE="F";uid="16afeca9-72f8-48f8-913d-0e6d3d8913d5"
VSBQ01000010.1	RepeatMasker	DNA/hAT-Tip100	836379	836568	1182	-	.	ID="DNA8-106_AP";Tend="734";Tstart="535";shortTE="F";uid="f84873eb-06db-4611-892c-f6d90436adda"
VSBQ01000010.1	RepeatMasker	DNA	285237	285402	478	-	.	ID="RND-6_FAMILY-1160";Tend="1075";Tstart="890";shortTE="F";uid="87983305-8c2c-4069-9e11-602c3bfa9515"
VSBQ01000010.1	RepeatMasker	DNA/Kolobok-E	945016	945144	457	-	.	ID="RND-6_FAMILY-11156";Tend="1202";Tstart="1073";shortTE="F";uid="5201d0ba-03fd-4cc1-a3f6-0a640261412f"
VSBQ01000010.1	RepeatMasker	DNA/Maverick	1295073	1295299	406	-	.	ID="RND-6_FAMILY-13281";Tend="870";Tstart="659";shortTE="F";uid="fe09ac34-9e07-4308-80e4-d7c9a53dc37a"
VSBQ01000010.1	RepeatMasker	DNA/Ginger	800520	801157	1492	-	.	ID="RND-6_FAMILY-7106";Tend="1344";Tstart="685";shortTE="F";uid="db35f9c8-87ef-45a5-bae7-786672586465"
VSBQ01000010.1	RepeatMasker	DNA/hAT-Tip100	2139377	2139685	457	-	.	ID="RND-6_FAMILY-20987";Tend="1068";Tstart="805";shortTE="F";uid="9e2ffa40-d538-4370-a6bd-c968a0a89449"
VSBQ01000010.1	RepeatMasker	DNA/Kolobok-E	651388	651797	1888	-	.	ID="RND-1_FAMILY-212";Tend="1325";Tstart="909";shortTE="F";uid="30cd1130-742d-4df0-b2cb-813d3184a25c"
VSBQ01000010.1	RepeatMasker	DNA	1804542	1804807	764	-	.	ID="TTAA3_AP";TEgroup="ctg_10%7CTTAA3_AP%7C1";Tend="429";Tstart="2";shortTE="F";uid="03efc3e0-6204-46f8-8efd-82b7a8e69d1b"
VSBQ01000010.1	RepeatMasker	DNA	472866	473077	1734	-	.	ID="DNA8-22_AP";Tend="213";Tstart="1";shortTE="F";uid="96318d4f-4104-43da-bae9-40877417b4e2"
VSBQ01000010.1	RepeatMasker	DNA/hAT-hAT19	684534	684700	560	-	.	ID="RND-6_FAMILY-1625";Tend="1241";Tstart="1075";shortTE="F";uid="fc5536c1-c8a3-4483-b468-f8d3e3849662"
VSBQ01000010.1	RepeatMasker	DNA/hAT	2596419	2596567	402	-	.	ID="RND-1_FAMILY-92";Tend="1103";Tstart="958";shortTE="F";uid="b99e449f-3d17-4b75-b1ee-909d36ec15b3"
VSBQ01000010.1	RepeatMasker	Unknown	2596124	2596322	866	-	.	ID="RND-6_FAMILY-9488";Tend="851";Tstart="660";shortTE="F";uid="b2ba0b6e-c549-4a23-956c-431af40d0e3b"
VSBQ01000010.1	RepeatMasker	LINE/L2	1911767	1912447	3229	-	.	ID="RND-5_FAMILY-642";TEgroup="ctg_10%7CRND-5_FAMILY-642%7C1";Tend="1669";Tstart="607";shortTE="F";uid="a469a751-1442-40e8-804b-56db3186968f"
VSBQ01000010.1	RepeatMasker	DNA	1502617	1503363	2811	-	.	ID="DNA4-2_AP";Tend="768";Tstart="5";shortTE="F";uid="1e688fcd-5804-410e-b22b-c661bd0256a2"
VSBQ01000010.1	RepeatMasker	Retroposon?	1959845	1960408	508	-	.	ID="RND-6_FAMILY-5081";Tend="1925";Tstart="1334";shortTE="F";uid="ce740a59-8634-430b-9f8b-774b56e2519a"
VSBQ01000010.1	RepeatMasker	DNA/hAT-hAT19	737219	737384	495	-	.	ID="RND-6_FAMILY-5798";Tend="1506";Tstart="1347";shortTE="F";uid="de644d8f-3f50-4f10-b281-2d0a752bff59"
VSBQ01000010.1	RepeatMasker	DNA	770544	771106	1678	-	.	ID="RND-5_FAMILY-1844";Tend="1377";Tstart="902";shortTE="F";uid="efb4d2c7-b1ca-4ec7-a9ec-24822c5ab7db"
VSBQ01000010.1	RepeatMasker	Unknown	1894241	1894346	665	-	.	ID="RND-1_FAMILY-37";Tend="1364";Tstart="1259";shortTE="F";uid="282cb811-7b11-419d-bd99-dfb0e357fa6d"
VSBQ01000010.1	RepeatMasker	DNA	1303372	1303646	1243	-	.	ID="TTAA4B_AP";Tend="275";Tstart="1";shortTE="F";uid="84f8420d-cdcd-4533-b9d0-e0e0b2786454"
VSBQ01000010.1	RepeatMasker	DNA/hAT-Ac	2950349	2950800	2902	-	.	ID="DNA8-20_AP";Tend="454";Tstart="1";shortTE="F";uid="52beebe0-95d4-4f72-92c1-e42e4b92c95d"
VSBQ01000010.1	RepeatMasker	DNA/hAT-Tip100	1429748	1432287	6489	-	.	ID="RND-6_FAMILY-18983";TEgroup="ctg_10%7CRND-6_FAMILY-18983%7C1";Tend="2491";Tstart="81";shortTE="F";uid="35d204c0-c20a-4ce3-8412-f6da0ba254a6"
VSBQ01000010.1	RepeatMasker	DNA	1735962	1736347	2239	-	.	ID="TTAA2C_AP";Tend="384";Tstart="2";shortTE="F";uid="8eff8f0a-56f8-4e79-8dd6-145ee6a3c2c4"
VSBQ01000010.1	RepeatMasker	Retroposon?	686438	686743	1075	-	.	ID="RND-6_FAMILY-12621";Tend="1480";Tstart="1174";shortTE="F";uid="33bb32ee-c375-4066-a355-692ab92ba66d"
VSBQ01000010.1	RepeatMasker	DNA/Ginger	315055	315373	2464	-	.	ID="RND-6_FAMILY-7106";Tend="2158";Tstart="1824";shortTE="F";uid="ca706f3c-e5fa-4d2a-897f-0c163076477d"
VSBQ01000010.1	RepeatMasker	DNA/hAT?	2888061	2888236	486	-	.	ID="RND-1_FAMILY-30";Tend="1050";Tstart="893";shortTE="F";uid="67be49a1-b6d3-4138-a3de-055d24ba71d4"
VSBQ01000010.1	RepeatMasker	LINE/I	2349351	2349462	537	-	.	ID="RND-6_FAMILY-24158";Tend="1025";Tstart="907";shortTE="F";uid="3d0a3ab7-fd5e-4a1f-8502-b7c1d087f895"
VSBQ01000010.1	RepeatMasker	DNA	1953325	1953698	2089	-	.	ID="ttaa3b_ap";Tend="420";Tstart="1";shortTE="F";uid="609f8f6a-b08c-41ba-8a17-0877e9d71716"
VSBQ01000010.1	RepeatMasker	DNA/Kolobok-E	345915	346051	463	-	.	ID="RND-6_FAMILY-11301";Tend="2216";Tstart="2066";shortTE="F";uid="f333ebbb-daef-4e81-aab7-7f7171c2408a"
VSBQ01000010.1	RepeatMasker	DNA	2937878	2937983	522	-	.	ID="TTAA3_AP";Tend="112";Tstart="12";shortTE="F";uid="0157d580-26c1-4ecc-a3c9-6723ae769bd0"
VSBQ01000010.1	RepeatMasker	Retroposon?	692640	693315	2016	-	.	ID="RND-6_FAMILY-13149";Tend="1116";Tstart="412";shortTE="F";uid="5a93df97-d4b5-4445-b748-fe7df537914b"
VSBQ01000010.1	RepeatMasker	DNA	3202735	3202894	412	-	.	ID="ttaa2c_ap";Tend="253";Tstart="67";shortTE="F";uid="69760e89-e756-4708-9c57-95745846ebc5"
VSBQ01000010.1	RepeatMasker	DNA/hAT-Tip100	410186	410300	713	-	.	ID="DNA8-102_AP";Tend="155";Tstart="31";shortTE="F";uid="f815239d-86d6-4a4d-84fc-e69aebe4ae6d"
VSBQ01000010.1	RepeatMasker	DNA	359988	360166	778	-	.	ID="RND-5_FAMILY-1090";Tend="1052";Tstart="844";shortTE="F";uid="7232c629-5487-4f6e-bc0e-5913eeeea7dc"
VSBQ01000010.1	RepeatMasker	DNA/hAT-Tip100	1401149	1401631	2988	-	.	ID="RND-6_FAMILY-21006";Tend="1368";Tstart="898";shortTE="F";uid="e745d28a-a03a-4cb2-ba06-6349d88a5fc1"
VSBQ01000010.1	RepeatMasker	LINE/I	2582734	2582948	1216	-	.	ID="RND-6_FAMILY-24158";Tend="1265";Tstart="1055";shortTE="F";uid="b1a5c20a-e9bf-41ce-b94c-87ab08b5ef3e"
VSBQ01000010.1	RepeatMasker	DNA/hAT-Charlie	761434	761711	1843	-	.	ID="RND-6_FAMILY-4934";Tend="1115";Tstart="846";shortTE="F";uid="006e7c4a-f7fa-4393-a3eb-4d3ee998e133"
VSBQ01000010.1	RepeatMasker	DNA	653524	653807	1206	-	.	ID="TTAA8_AP";Tend="435";Tstart="160";shortTE="F";uid="34eb90c8-02f4-4bb7-bb5f-ee3b5ce716ae"
VSBQ01000010.1	RepeatMasker	RC/Helitron	2517292	2517610	1391	-	.	ID="RND-6_FAMILY-1227";Tend="678";Tstart="347";shortTE="F";uid="26aa8da1-5723-48ae-b0a3-b27a98ed4394"
VSBQ01000010.1	RepeatMasker	DNA	1672183	1672700	1141	-	.	ID="DNA4-3_AP";Tend="598";Tstart="69";shortTE="F";uid="0006dd85-3ec7-464f-872b-e3ceadc8aef3"
VSBQ01000010.1	RepeatMasker	Unknown	337735	338307	2584	-	.	ID="RND-6_FAMILY-6356";Tend="587";Tstart="6";shortTE="F";uid="49de9bcb-4d11-443d-a796-ad5e6ae79997"
VSBQ01000010.1	RepeatMasker	Retroposon?	95267	95455	952	-	.	ID="RND-5_FAMILY-3556";Tend="1242";Tstart="902";shortTE="F";uid="355a2c1e-adc8-4ede-afad-dc1239448aaa"
VSBQ01000010.1	RepeatMasker	DNA	359606	359720	543	-	.	ID="RND-5_FAMILY-1090";Tend="1703";Tstart="1577";shortTE="F";uid="a7c6dc05-6350-46b1-94d5-a8f9b6210709"
VSBQ01000010.1	RepeatMasker	DNA/hAT-Tip100	1238411	1238774	2335	-	.	ID="RND-1_FAMILY-264";Tend="1644";Tstart="1307";shortTE="F";uid="b1d9391f-81e6-47b1-a258-022f4171513f"
VSBQ01000010.1	RepeatMasker	RC/Helitron	1061788	1061922	637	-	.	ID="RND-5_FAMILY-1400";Tend="1705";Tstart="1569";shortTE="F";uid="3f0d2b31-9b31-4863-8ab3-d0d1d3d7e4bb"
VSBQ01000010.1	RepeatMasker	DNA/hAT-Ac	3199931	3200603	4298	-	.	ID="DNA8-91B_AP";Tend="746";Tstart="72";shortTE="F";uid="248a73e7-5782-49d6-ad20-298ad599fe7f"
VSBQ01000010.1	RepeatMasker	Unknown	1066418	1067126	3343	-	.	ID="RND-5_FAMILY-1147";Tend="1672";Tstart="955";shortTE="F";uid="8bc7ea87-c571-44c4-999e-92e6fb23f794"
VSBQ01000010.1	RepeatMasker	DNA/Ginger-1	788998	789593	538	-	.	ID="RND-6_FAMILY-1155";Tend="1442";Tstart="861";shortTE="F";uid="413c5e4d-0810-4d6d-a5a7-3a186e7a8982"
VSBQ01000010.1	RepeatMasker	DNA	256975	257381	2591	-	.	ID="TTAA7_AP";Tend="430";Tstart="1";shortTE="F";uid="1098d171-c7a3-48db-8516-b72f3b3889dd"
VSBQ01000010.1	RepeatMasker	DNA/P	2228437	2228699	686	-	.	ID="RND-6_FAMILY-1228";Tend="1119";Tstart="815";shortTE="F";uid="b1caddbe-c6fe-4fdb-a4c4-889c66a7e42d"
VSBQ01000010.1	RepeatMasker	DNA/hAT-hAT19	1200941	1201127	518	-	.	ID="HAT-N2_AP";Tend="197";Tstart="1";shortTE="F";uid="f88aa775-5397-4aac-9f95-1715dcf68e34"
VSBQ01000010.1	RepeatMasker	DNA/hAT-hAT19	2437795	2437918	536	-	.	ID="RND-6_FAMILY-10372";Tend="778";Tstart="659";shortTE="F";uid="a839ee51-f768-4c96-879a-f20589f8cd02"
VSBQ01000010.1	RepeatMasker	DNA/hAT-Ac	2390180	2390300	400	-	.	ID="DNA8-20_AP";Tend="116";Tstart="1";shortTE="F";uid="9c87fc73-2763-4e7d-9454-382ba0ea0121"
VSBQ01000010.1	RepeatMasker	Retroposon?	174785	175126	2849	-	.	ID="RND-6_FAMILY-12621";Tend="1348";Tstart="980";shortTE="F";uid="86ec4f32-7a72-4aa3-aac2-dceea6fce997"
VSBQ01000010.1	RepeatMasker	Retroposon?	295576	295868	689	-	.	ID="RND-6_FAMILY-7125";Tend="1443";Tstart="1167";shortTE="F";uid="55c0c64e-5a88-44e6-b47e-517eb905cc81"
VSBQ01000010.1	RepeatMasker	Unknown	2609624	2610296	4804	-	.	ID="RND-1_FAMILY-74";Tend="1862";Tstart="1156";shortTE="F";uid="ee92f1e8-bccc-465a-846a-c300c8b3a14b"
VSBQ01000010.1	RepeatMasker	Retroposon?	3186599	3186927	896	-	.	ID="SINE2-2_AP";Tend="1998";Tstart="1607";shortTE="F";uid="845ced20-30fc-4c62-9a46-f80bd3634af4"
VSBQ01000010.1	RepeatMasker	Retroposon?	139910	140018	589	-	.	ID="RND-1_FAMILY-201";Tend="106";Tstart="1";shortTE="F";uid="42a57520-789d-42a7-9acb-c9558c4c6a83"
VSBQ01000010.1	RepeatMasker	DNA/Ginger	1755748	1756694	6113	-	.	ID="RND-6_FAMILY-7106";Tend="2152";Tstart="1207";shortTE="F";uid="7eabad7d-3964-4fb1-bf28-1a436e1e969a"
VSBQ01000010.1	RepeatMasker	Unknown	1718142	1718417	748	-	.	ID="RND-5_FAMILY-2489";Tend="1715";Tstart="1492";shortTE="F";uid="484544d9-62b6-4ded-b401-7ea56f4150fe"
VSBQ01000010.1	RepeatMasker	DNA	2233166	2233455	1580	-	.	ID="TTAA3_AP";Tend="312";Tstart="16";shortTE="F";uid="e0cbccc4-e6ea-47af-829a-671a82228b80"
VSBQ01000010.1	RepeatMasker	LINE/I	2711029	2711231	620	-	.	ID="RND-6_FAMILY-15923";Tend="926";Tstart="739";shortTE="F";uid="21a4a6a8-9461-4712-9565-0c0e1e597490"
VSBQ01000010.1	RepeatMasker	DNA/Kolobok-E	1943702	1943969	1031	-	.	ID="KOLOBOKE-2_AP";Tend="1387";Tstart="1118";shortTE="F";uid="2d904815-ecd7-449d-8cdc-c03f74b4c5e1"
VSBQ01000010.1	RepeatMasker	DNA	2913751	2914205	1077	-	.	ID="ttaa14_ap";Tend="551";Tstart="129";shortTE="F";uid="dcb0c3f6-9baa-46cf-9a98-3b01146a9073"
VSBQ01000010.1	RepeatMasker	DNA/Kolobok-E	813434	814042	3192	-	.	ID="RND-5_FAMILY-9815";Tend="2210";Tstart="1606";shortTE="F";uid="05b16ee3-4ce6-49c3-9a60-be056e62fb3d"
VSBQ01000010.1	RepeatMasker	DNA/hAT-Charlie	1435992	1436098	876	-	.	ID="HAT-N14_AP";Tend="107";Tstart="1";shortTE="F";uid="60e34793-e870-4f96-b034-7521685a8ba5"
VSBQ01000010.1	RepeatMasker	DNA/hAT-Tip100	1373193	1373549	1616	-	.	ID="RND-6_FAMILY-12496";Tend="1185";Tstart="839";shortTE="F";uid="b65d6af1-7d59-4345-9873-c441cff7fbb8"
VSBQ01000010.1	RepeatMasker	LINE/I-Jockey	957830	959448	1193	-	.	ID="RND-6_FAMILY-18385";Tend="2232";Tstart="71";shortTE="F";uid="4a9a4326-f7b7-44a6-a0fb-27cc70f26144"
VSBQ01000010.1	RepeatMasker	DNA/TcMar-Tc1	2012635	2012748	416	-	.	ID="MARINER-N22_AG";Tend="186";Tstart="73";shortTE="F";uid="4ffd6c27-1b0c-4b59-bee1-2eeb828c18d4"
VSBQ01000010.1	RepeatMasker	DNA	1143474	1143989	2927	-	.	ID="RND-4_FAMILY-398";Tend="1463";Tstart="937";shortTE="F";uid="5ed8cdf7-5ac2-4b79-933c-8d5bf5244a53"
VSBQ01000010.1	RepeatMasker	Unknown	36566	37524	7891	-	.	ID="RND-1_FAMILY-365";Tend="1711";Tstart="751";shortTE="F";uid="68e21b73-e447-465c-8677-d3628033fe11"
VSBQ01000010.1	RepeatMasker	DNA	2660226	2660424	416	-	.	ID="ttaa3b_ap";Tend="216";Tstart="31";shortTE="F";uid="1dfb71b4-9634-4b96-ae91-42e4a6f487c3"
VSBQ01000010.1	RepeatMasker	Unknown	2394033	2394461	439	-	.	ID="RND-1_FAMILY-256";TEgroup="ctg_10%7CRND-1_FAMILY-256%7C1";Tend="1173";Tstart="935";shortTE="F";uid="4a0b1af4-f94b-4840-8674-e22908480242"
VSBQ01000010.1	RepeatMasker	DNA/Kolobok-E	1561923	1562374	728	-	.	ID="RND-6_FAMILY-30263";TEgroup="ctg_10%7CRND-6_FAMILY-30263%7C3";Tend="756";Tstart="139";shortTE="F";uid="64070054-5ad2-49be-9b12-60462d0bbc8f"
VSBQ01000010.1	RepeatMasker	DNA	352211	352482	2039	-	.	ID="TTAA13_AP";Tend="574";Tstart="304";shortTE="F";uid="abb2cbcb-5711-4530-8576-7247dc54c6bc"
VSBQ01000010.1	RepeatMasker	Retroposon?	82704	83233	1238	-	.	ID="SINE2-2_AP";Tend="1998";Tstart="1410";shortTE="F";uid="aee5b88f-7d23-4558-b812-3edd2148aa64"
VSBQ01000010.1	RepeatMasker	DNA/Sola-1	2892289	2892603	422	-	.	ID="RND-1_FAMILY-104";Tend="1924";Tstart="1604";shortTE="F";uid="c76041bc-74e6-4412-9904-d40dd85c04ef"
VSBQ01000010.1	RepeatMasker	DNA/hAT-Tip100	2117936	2118137	607	-	.	ID="RND-6_FAMILY-4713";Tend="241";Tstart="35";shortTE="F";uid="0a0c6eec-9779-4287-a8a1-12c283909f3e"
VSBQ01000010.1	RepeatMasker	DNA/hAT?	1618672	1619152	1171	-	.	ID="RND-4_FAMILY-532";Tend="1499";Tstart="1041";shortTE="F";uid="b115fe59-f4e5-4ad5-aa0b-e4d7a1574fe1"
VSBQ01000010.1	RepeatMasker	LINE/I-Jockey	1715447	1716517	4252	-	.	ID="RND-6_FAMILY-18819";Tend="1389";Tstart="340";shortTE="F";uid="2eb156b1-3acb-438a-99e0-75b84f7065be"
VSBQ01000010.1	RepeatMasker	Unknown	47330	47464	775	-	.	ID="RND-1_FAMILY-123";Tend="1079";Tstart="930";shortTE="F";uid="624279ab-1593-49e0-a456-fc190553c75d"
VSBQ01000010.1	RepeatMasker	DNA	971238	971412	590	-	.	ID="TTAA12_AP";Tend="571";Tstart="383";shortTE="F";uid="623f5e99-aab9-408a-b90d-162dc2ff1589"
VSBQ01000010.1	RepeatMasker	DNA	321255	321920	2549	-	.	ID="DNA4-2_AP";Tend="769";Tstart="1";shortTE="F";uid="ed59ff2e-b6f0-4ac6-9036-54c9a7aa839f"
VSBQ01000010.1	RepeatMasker	DNA	309890	310086	892	-	.	ID="RND-5_FAMILY-817";Tend="1133";Tstart="954";shortTE="F";uid="ddf3c54c-8387-47a1-aafa-25c249e4e33f"
VSBQ01000010.1	RepeatMasker	DNA/hAT-Ac	1902876	1903477	2755	-	.	ID="DNA8-20_AP";TEgroup="ctg_10%7CDNA8-20_AP%7C1";Tend="446";Tstart="1";shortTE="F";uid="47664c3a-ba1c-4521-a830-6663830cf311"
VSBQ01000010.1	RepeatMasker	DNA	1098059	1098270	1183	-	.	ID="TTAA2D_AP";Tend="431";Tstart="213";shortTE="F";uid="707b0eb1-a16e-44c2-ba1b-6edc0af55c99"
VSBQ01000010.1	RepeatMasker	DNA/Kolobok-E	893355	893534	597	-	.	ID="KOLOBOKE-2_AP";Tend="1364";Tstart="1170";shortTE="F";uid="49e01ae8-22a8-408c-826b-d037b02440e8"
VSBQ01000010.1	RepeatMasker	Unknown	1340706	1342178	5480	-	.	ID="RND-1_FAMILY-78";Tend="1502";Tstart="83";shortTE="F";uid="59ff89ed-a066-47a0-b11d-b8644e1b06fb"
VSBQ01000010.1	RepeatMasker	Unknown	786773	787002	1361	-	.	ID="RND-5_FAMILY-6441";Tend="1398";Tstart="1210";shortTE="F";uid="527db2ee-b0aa-4629-a1f1-69ab9be86516"
VSBQ01000010.1	RepeatMasker	Retroposon?	2177242	2177364	1990	-	.	ID="SINE2-1_AP";Tend="1596";Tstart="1024";shortTE="F";uid="b84dd489-4638-4866-b3e2-567003e68fe7"
VSBQ01000010.1	RepeatMasker	DNA	1392185	1392602	2775	-	.	ID="TTAA3B_AP";Tend="428";Tstart="1";shortTE="F";uid="45f625a7-0cdb-4e09-8812-ac7e27c80f39"
VSBQ01000010.1	RepeatMasker	LTR/Gypsy	2662579	2662850	859	-	.	ID="RND-6_FAMILY-6104";Tend="428";Tstart="146";shortTE="F";uid="bab46728-54c5-4bc1-80b7-0b1ad7eee1ef"
VSBQ01000010.1	RepeatMasker	DNA	1368470	1368725	536	-	.	ID="DNA4-3_AP";Tend="634";Tstart="358";shortTE="F";uid="aefd51c0-248f-41d5-a4a8-ba14f024db4a"
VSBQ01000010.1	RepeatMasker	DNA/hAT-hATm	1064976	1065153	607	-	.	ID="RND-6_FAMILY-8640";Tend="1500";Tstart="1325";shortTE="F";uid="8bc55171-0a09-4fbe-93ad-4123bd51fd37"
VSBQ01000010.1	RepeatMasker	DNA/Kolobok-E	2210280	2210398	527	-	.	ID="RND-4_FAMILY-171";Tend="1179";Tstart="1064";shortTE="F";uid="ae47c44b-dee8-4b0c-8485-f774be0ad6d4"
VSBQ01000010.1	RepeatMasker	DNA/Sola-1	44966	45268	1466	-	.	ID="SOLA1-5_AP";Tend="376";Tstart="1";shortTE="F";uid="00de9ea3-18d5-4131-a15c-0f76609a53ea"
VSBQ01000010.1	RepeatMasker	DNA/Ginger	2178165	2178409	841	-	.	ID="RND-6_FAMILY-7106";Tend="929";Tstart="683";shortTE="F";uid="e7cfe3af-1a1f-4349-9dde-f7413a8893c7"
VSBQ01000010.1	RepeatMasker	DNA/hAT?	1576596	1577068	1708	-	.	ID="RND-6_FAMILY-11462";Tend="678";Tstart="228";shortTE="F";uid="6038e254-928d-4700-95f3-654538fbb831"
VSBQ01000010.1	RepeatMasker	DNA/hAT-Tip100	992424	993447	7755	-	.	ID="RND-6_FAMILY-13880";Tend="1778";Tstart="739";shortTE="F";uid="3c3368a7-75ac-4c23-9418-0b6d6cfaf776"
VSBQ01000010.1	RepeatMasker	Retroposon?	1289663	1289851	697	-	.	ID="RND-1_FAMILY-367";Tend="952";Tstart="774";shortTE="F";uid="340aeae5-dc67-492f-b89d-3aea8ac000e9"
VSBQ01000010.1	RepeatMasker	DNA	882136	882248	704	-	.	ID="TTAA13B_AP";Tend="113";Tstart="1";shortTE="F";uid="1a04540a-f38a-4a7b-b141-2be06c09859b"
VSBQ01000010.1	RepeatMasker	Retroposon?	2556448	2556748	419	-	.	ID="RND-6_FAMILY-16210";Tend="782";Tstart="482";shortTE="F";uid="925e2476-1c93-4f1d-9c5b-40a7e2b54c45"
VSBQ01000010.1	RepeatMasker	Retroposon?	1895624	1895746	447	-	.	ID="RND-1_FAMILY-293";Tend="664";Tstart="537";shortTE="F";uid="daf8df38-2d6b-4302-87bb-2bb763cb5c73"
VSBQ01000010.1	RepeatMasker	DNA/Kolobok-E	2288098	2288199	464	-	.	ID="RND-6_FAMILY-11156";Tend="938";Tstart="827";shortTE="F";uid="b5e89c86-146a-43c4-9666-f318303c3eca"
VSBQ01000010.1	RepeatMasker	DNA/hAT-hAT19	684934	685238	2132	-	.	ID="DNA8-50_AP";Tend="318";Tstart="1";shortTE="F";uid="e10bfc59-71c0-4f67-842b-b75c62d701ec"
VSBQ01000010.1	RepeatMasker	DNA/Ginger	157984	158179	960	-	.	ID="rnd-6_family-7106";Tend="2182";Tstart="1845";shortTE="F";uid="1b081c15-00d2-471a-b38a-cb8e3bbfd37a"
VSBQ01000010.1	RepeatMasker	LTR/Gypsy	242319	242789	2519	-	.	ID="RND-1_FAMILY-225";Tend="1810";Tstart="1300";shortTE="F";uid="edda02bd-d419-4efb-9a85-4f2857e30d55"
VSBQ01000010.1	RepeatMasker	Unknown	2984309	2984550	1276	-	.	ID="RND-5_FAMILY-383";Tend="1347";Tstart="1122";shortTE="F";uid="3ad43da9-4fcd-47c3-8cd1-9bb4070c53d5"
VSBQ01000010.1	RepeatMasker	DNA/hAT-Ac	2478063	2478262	583	-	.	ID="RND-6_FAMILY-5202";Tend="1890";Tstart="1689";shortTE="F";uid="a1a0c337-0a3d-48ce-b4a8-cece1bb3c39e"
VSBQ01000010.1	RepeatMasker	DNA/Ginger-2	1953732	1953884	411	-	.	ID="RND-5_FAMILY-2666";Tend="1198";Tstart="1055";shortTE="F";uid="ce97080a-596f-4e42-9b82-fd113283f7f9"
VSBQ01000010.1	RepeatMasker	DNA/Ginger-1	526077	526298	930	-	.	ID="RND-6_FAMILY-9128";Tend="1627";Tstart="1377";shortTE="F";uid="6901974c-f02e-453d-b4c9-19374c16c108"
VSBQ01000010.1	RepeatMasker	DNA/Kolobok-E	785563	785899	1337	-	.	ID="RND-5_FAMILY-9815";Tend="2005";Tstart="1622";shortTE="F";uid="578a34ed-9531-4663-b0cc-e585b2c40063"
VSBQ01000010.1	RepeatMasker	DNA/Ginger-1	349026	349583	3550	-	.	ID="RND-6_FAMILY-1155";Tend="1397";Tstart="805";shortTE="F";uid="3f88ead0-5ef3-4b8f-90a4-86cd69afff60"
VSBQ01000010.1	RepeatMasker	DNA/hAT-hAT19	2435284	2435659	1730	-	.	ID="rnd-6_family-10372";Tend="3046";Tstart="2727";shortTE="F";uid="9c8c54d5-52fa-47dc-9ef2-3a40f624f746"
VSBQ01000010.1	RepeatMasker	Unknown	1671399	1671624	1434	-	.	ID="RND-1_FAMILY-14";Tend="1240";Tstart="1009";shortTE="F";uid="cf1457ac-0a76-4f24-a9d2-15983c736d8c"
VSBQ01000010.1	RepeatMasker	DNA/P	2226247	2226832	670	-	.	ID="RND-6_FAMILY-1228";TEgroup="ctg_10%7CRND-6_FAMILY-1228%7C1";Tend="1625";Tstart="787";shortTE="F";uid="2cc46973-3caf-4a8b-8018-c866afc1ba40"
VSBQ01000010.1	RepeatMasker	RC/Helitron	2672622	2672811	663	-	.	ID="RND-6_FAMILY-3117";Tend="1123";Tstart="933";shortTE="F";uid="8384ce5b-e37e-4060-a61c-a67111738974"
VSBQ01000010.1	RepeatMasker	Retroposon?	2210303	2210406	540	-	.	ID="RND-4_FAMILY-1269";Tend="1381";Tstart="1283";shortTE="F";uid="f322edd4-e8fb-48c6-9061-5a9ca5f72b00"
VSBQ01000010.1	RepeatMasker	DNA/hAT-Tip100	888624	889041	991	-	.	ID="DNA8-107_AP";Tend="666";Tstart="227";shortTE="F";uid="7679e3cd-327b-4cb3-a86e-a6aa541c4a25"
VSBQ01000010.1	RepeatMasker	LINE/I-Jockey	2725242	2725408	618	-	.	ID="RND-1_FAMILY-348";Tend="492";Tstart="323";shortTE="F";uid="5d882674-1951-4726-bf78-3d25010602ff"
VSBQ01000010.1	RepeatMasker	DNA	3145895	3146601	2396	-	.	ID="DNA8-31_AP";TEgroup="ctg_10%7CDNA8-31_AP%7C1";Tend="586";Tstart="1";shortTE="F";uid="858ecbd9-96cc-44d7-8787-7bc42911d1d1"
VSBQ01000010.1	RepeatMasker	Unknown	545552	545781	1313	-	.	ID="RND-1_FAMILY-14";Tend="1184";Tstart="947";shortTE="F";uid="1d76b259-8c26-42a2-981b-e0acd385212c"
VSBQ01000010.1	RepeatMasker	Unknown	554617	554951	1902	-	.	ID="RND-1_FAMILY-82";Tend="1335";Tstart="990";shortTE="F";uid="2a9ce90c-3ed3-478c-ad67-1f93a106b55a"
VSBQ01000010.1	RepeatMasker	DNA/hAT-Tip100	2243205	2243430	513	-	.	ID="RND-6_FAMILY-21006";Tend="1350";Tstart="1164";shortTE="F";uid="568c6a5a-7404-4e5f-8fd6-8fbe3dcdc361"
VSBQ01000010.1	RepeatMasker	LINE/R1	2381532	2382186	3566	-	.	ID="RND-1_FAMILY-344";Tend="2018";Tstart="1368";shortTE="F";uid="07830b1d-7b86-4f32-9340-d7d8faf1cf52"
VSBQ01000010.1	RepeatMasker	DNA/MULE-MuDR	173601	173841	822	-	.	ID="RND-4_FAMILY-438";Tend="1612";Tstart="1380";shortTE="F";uid="4b2e034b-90d1-47c4-939c-c0d4a9b9524e"
VSBQ01000010.1	RepeatMasker	DNA	894657	894798	459	-	.	ID="DNA-TTAA-1_AP";Tend="423";Tstart="276";shortTE="F";uid="8f919b9a-85ca-4ab3-956d-183643eb18cb"
VSBQ01000010.1	RepeatMasker	Unknown	656351	657830	6492	-	.	ID="RND-1_FAMILY-71";Tend="1979";Tstart="504";shortTE="F";uid="52c94f47-dfc0-4b49-8122-afd4e0b05487"
VSBQ01000010.1	RepeatMasker	Retroposon?	769243	769480	745	-	.	ID="RND-6_FAMILY-7125";Tend="815";Tstart="583";shortTE="F";uid="594a88cd-7091-4c26-8816-7e5fe2a7c14b"
VSBQ01000010.1	RepeatMasker	DNA/hAT-hATm	1079963	1080197	894	-	.	ID="HAT-4C_AP";Tend="4012";Tstart="3781";shortTE="F";uid="f6224125-a0d4-4b9f-ae8e-65cf2138b731"
VSBQ01000010.1	RepeatMasker	DNA/hAT-Charlie	66801	67382	3821	-	.	ID="RND-6_FAMILY-4934";Tend="1451";Tstart="862";shortTE="F";uid="7b28153b-ccbc-4f5c-b432-7ff2e18a2d85"
VSBQ01000010.1	RepeatMasker	DNA/Kolobok-E	391825	391982	688	-	.	ID="RND-6_FAMILY-1423";Tend="1723";Tstart="1567";shortTE="F";uid="e5d0a6ee-6ab4-482e-844d-66146cc5c803"
VSBQ01000010.1	RepeatMasker	DNA/TcMar-Tc4	857562	857705	621	-	.	ID="RND-4_FAMILY-316";Tend="2420";Tstart="2271";shortTE="F";uid="aebb547d-137a-4c0e-8bae-7641718653d5"
VSBQ01000010.1	RepeatMasker	Unknown	2175981	2176279	674	-	.	ID="RND-6_FAMILY-14079";Tend="819";Tstart="535";shortTE="F";uid="23e8c836-1e93-4d8a-8c1d-7a39a8715997"
VSBQ01000010.1	RepeatMasker	DNA/Kolobok-E	2864589	2864870	562	-	.	ID="KOLOBOKE-2_AP";Tend="1383";Tstart="1118";shortTE="F";uid="6baa3e12-3341-44fa-8a0a-72525587d606"
VSBQ01000010.1	RepeatMasker	DNA/hAT	3146632	3146773	665	-	.	ID="RND-5_FAMILY-6615";Tend="1481";Tstart="1352";shortTE="F";uid="82db67c3-178a-45f8-a144-dc8cb3c0b17d"
VSBQ01000010.1	RepeatMasker	DNA	2318777	2319045	1409	-	.	ID="RND-6_FAMILY-31625";Tend="1164";Tstart="890";shortTE="F";uid="a8ee9b65-0c53-432a-ae83-46def0d169ef"
VSBQ01000010.1	RepeatMasker	DNA	1765183	1765682	2567	-	.	ID="DNA8-31_AP";Tend="595";Tstart="1";shortTE="F";uid="f92554b0-f2ad-4e18-a755-c5e57d1c3420"
VSBQ01000010.1	RepeatMasker	Retroposon?	2154839	2154978	599	-	.	ID="RND-6_FAMILY-16210";Tend="1051";Tstart="928";shortTE="F";uid="1de07d25-f303-4f25-a002-278af1063871"
VSBQ01000010.1	RepeatMasker	DNA	2317747	2317931	1116	-	.	ID="RND-6_FAMILY-31625";Tend="1413";Tstart="1237";shortTE="F";uid="f694587b-e213-407a-98d0-fff41df67862"
VSBQ01000010.1	RepeatMasker	Retroposon?	276358	276624	1787	-	.	ID="RND-6_FAMILY-12621";Tend="1222";Tstart="954";shortTE="F";uid="c7ffec24-1e95-4afc-bcc2-9da8be48ab62"
VSBQ01000010.1	RepeatMasker	Unknown	415217	415666	1294	-	.	ID="RND-6_FAMILY-2864";Tend="1197";Tstart="781";shortTE="F";uid="fecbcfa6-e66c-4f56-bb22-d03ecd06c7f2"
VSBQ01000010.1	RepeatMasker	DNA/hAT	2595272	2595382	412	-	.	ID="RND-1_FAMILY-92";Tend="1455";Tstart="1331";shortTE="F";uid="089ec4de-21dd-4640-abe1-c1905596a952"
VSBQ01000010.1	RepeatMasker	DNA/hAT-Ac	1127743	1128936	5056	-	.	ID="rnd-6_family-1522";Tend="2052";Tstart="1";shortTE="F";uid="5de9ccd4-452f-4afb-a15c-7563149921ce"
VSBQ01000010.1	RepeatMasker	DNA	2888495	2888620	870	-	.	ID="DNA3-2_AP";Tend="126";Tstart="1";shortTE="F";uid="8fd0910f-074c-430b-ba3c-e24e09a64c2f"
VSBQ01000010.1	RepeatMasker	DNA	2915214	2915749	2948	-	.	ID="rnd-5_family-2881";Tend="832";Tstart="195";shortTE="F";uid="d437816d-9526-4891-88d8-6eeef9a37e63"
VSBQ01000010.1	RepeatMasker	DNA	250120	250222	561	-	.	ID="RND-6_FAMILY-2470";Tend="1114";Tstart="996";shortTE="F";uid="f3d4f0c5-f444-4e34-a677-21f2f2cf9317"
VSBQ01000010.1	RepeatMasker	LTR/Copia	1237733	1238007	958	-	.	ID="RND-1_FAMILY-252";Tend="1611";Tstart="1303";shortTE="F";uid="0b9242d2-2b5b-4489-a7ce-ec8d7b870d1b"
VSBQ01000010.1	RepeatMasker	DNA	1390602	1390964	1357	-	.	ID="DNA4-2_AP";Tend="769";Tstart="418";shortTE="F";uid="bce738d8-5398-45ac-a9b3-4baa470cf8e8"
VSBQ01000010.1	RepeatMasker	DNA/hAT-Ac	3210795	3211004	681	-	.	ID="rnd-6_family-5202";Tend="929";Tstart="724";shortTE="F";uid="5436e330-ef9d-4a1e-9b9f-054eca718323"
VSBQ01000010.1	RepeatMasker	DNA	519519	519882	1166	-	.	ID="TTAA8_AP";Tend="428";Tstart="54";shortTE="F";uid="c50df749-544d-48fc-9589-4d7f21e94ecf"
VSBQ01000010.1	RepeatMasker	DNA/Ginger	2148440	2148684	1131	-	.	ID="RND-6_FAMILY-7106";Tend="1950";Tstart="1666";shortTE="F";uid="f852a303-1cbd-4e0d-857c-15ecbfc4e0f1"
VSBQ01000010.1	RepeatMasker	RC/Helitron	2251415	2251968	2490	-	.	ID="RND-1_FAMILY-67";Tend="1887";Tstart="1223";shortTE="F";uid="5a500f3c-8020-4997-958e-bcca679e68a0"
VSBQ01000010.1	RepeatMasker	DNA/Ginger	3213381	3213487	583	-	.	ID="RND-1_FAMILY-259";Tend="1312";Tstart="1206";shortTE="F";uid="9c745000-88d7-463d-af52-3b501e19a403"
VSBQ01000010.1	RepeatMasker	DNA	537754	538212	2362	-	.	ID="DNA8-31_AP";Tend="588";Tstart="37";shortTE="F";uid="e987dc0a-c9e7-4bbc-8c24-59dadb28b178"
VSBQ01000010.1	RepeatMasker	Unknown	1364605	1365045	2530	-	.	ID="RND-5_FAMILY-901";Tend="2498";Tstart="2040";shortTE="F";uid="a21ac82d-42c0-463e-a2e5-c19f08230a08"
VSBQ01000010.1	RepeatMasker	DNA/Ginger-1	1575191	1575378	601	-	.	ID="RND-6_FAMILY-1155";Tend="972";Tstart="796";shortTE="F";uid="34e537b0-83a5-4988-9ada-fec21c5feba7"
VSBQ01000010.1	RepeatMasker	DNA	1114210	1114372	466	-	.	ID="TTAA22_AP";Tend="148";Tstart="2";shortTE="F";uid="6f0182da-606b-4972-bede-de046947abe3"
VSBQ01000010.1	RepeatMasker	DNA/P	2227803	2228108	761	-	.	ID="RND-6_FAMILY-1228";Tend="1119";Tstart="787";shortTE="F";uid="45f00a6b-9d6f-41df-9cd4-1e7f8cd4ac4a"
VSBQ01000010.1	RepeatMasker	Unknown	1400147	1400268	830	-	.	ID="RND-1_FAMILY-209";Tend="1029";Tstart="906";shortTE="F";uid="7c835934-08b4-47c6-b411-dd27d5e20073"
VSBQ01000010.1	RepeatMasker	LINE/I-Jockey	2381020	2381276	411	-	.	ID="RND-6_FAMILY-14085";Tend="733";Tstart="477";shortTE="F";uid="12f2a9cc-a352-48fd-ad06-306e938bd031"
VSBQ01000010.1	RepeatMasker	DNA/hAT	474193	474302	536	-	.	ID="RND-5_FAMILY-265";Tend="1057";Tstart="948";shortTE="F";uid="89131392-f898-4926-8d3f-fb609ba6e93e"
VSBQ01000010.1	RepeatMasker	DNA	284477	284633	696	-	.	ID="RND-6_FAMILY-7352";Tend="888";Tstart="733";shortTE="F";uid="85cb35b8-01ea-4b1a-8950-306b5d600320"
VSBQ01000010.1	RepeatMasker	DNA/hAT	1444785	1445482	3806	-	.	ID="RND-5_FAMILY-1859";Tend="1544";Tstart="857";shortTE="F";uid="390be68b-55cc-4068-9d6d-758f5691b906"
VSBQ01000010.1	RepeatMasker	Unknown	2338434	2339115	2491	-	.	ID="RND-1_FAMILY-251";TEgroup="ctg_10%7CRND-1_FAMILY-251%7C1";Tend="1449";Tstart="955";shortTE="F";uid="82d9be01-974e-4f63-8459-3ba5eae2a8fc"
VSBQ01000010.1	RepeatMasker	Retroposon?	1900894	1901282	1188	-	.	ID="RND-6_FAMILY-5081";Tend="1787";Tstart="1400";shortTE="F";uid="5203f1f7-4467-4e3d-95cb-20a02e063bb2"
VSBQ01000010.1	RepeatMasker	DNA	1874867	1875386	2831	-	.	ID="DNA8-31_AP";Tend="574";Tstart="35";shortTE="F";uid="d4119d28-b76d-4bea-bed5-153d02af3272"
VSBQ01000010.1	RepeatMasker	DNA/hAT-Tip100	3061334	3061802	2129	-	.	ID="RND-6_FAMILY-4125";Tend="2176";Tstart="1717";shortTE="F";uid="4726c328-9a49-4d64-bcc1-e068b5ab37d0"
VSBQ01000010.1	RepeatMasker	Retroposon?	2115606	2115750	481	-	.	ID="RND-4_FAMILY-1269";Tend="1399";Tstart="1266";shortTE="F";uid="e55374ef-af87-4546-beb4-76dfb1de7cba"
VSBQ01000010.1	RepeatMasker	Unknown	691564	691959	1724	-	.	ID="RND-5_FAMILY-2961";Tend="1593";Tstart="1145";shortTE="F";uid="547a8357-f66c-4cce-b0f6-ce1c9d6527f6"
VSBQ01000010.1	RepeatMasker	DNA/Ginger	2737958	2738455	981	-	.	ID="RND-1_FAMILY-259";Tend="1082";Tstart="588";shortTE="F";uid="06a05a94-bfca-464f-b8d0-5dd3519bd6da"
VSBQ01000010.1	RepeatMasker	Unknown	2999396	2999653	1450	-	.	ID="RND-1_FAMILY-256";Tend="1215";Tstart="944";shortTE="F";uid="6ff07821-2b11-4984-bb9f-87290b70d579"
VSBQ01000010.1	RepeatMasker	DNA/hAT-hAT19	1782031	1782252	476	-	.	ID="HAT-N7_AP";Tend="239";Tstart="4";shortTE="F";uid="088c99a5-5d3d-4741-8259-d196aaa40559"
VSBQ01000010.1	RepeatMasker	DNA/Ginger	1627404	1627589	752	-	.	ID="RND-1_FAMILY-259";Tend="2025";Tstart="1839";shortTE="F";uid="e2805aea-cafa-41fc-b55b-898e6efc52ee"
VSBQ01000010.1	RepeatMasker	DNA/hAT-Charlie	2451946	2452174	785	-	.	ID="RND-5_FAMILY-2562";Tend="1233";Tstart="1004";shortTE="F";uid="eaf12bc1-35fd-4401-9d89-2b9b8561880b"
VSBQ01000010.1	RepeatMasker	Retroposon?	1562485	1562968	827	-	.	ID="SINE2-1_AP";Tend="1448";Tstart="909";shortTE="F";uid="a1c33721-09b8-4a84-a173-683b105e44db"
VSBQ01000010.1	RepeatMasker	Unknown	135118	135224	606	-	.	ID="RND-5_FAMILY-7946";Tend="1623";Tstart="1527";shortTE="F";uid="65d1ba5f-4cb2-4e6b-bdd8-86e1f126a10a"
VSBQ01000010.1	RepeatMasker	Retroposon?	315331	315762	774	-	.	ID="RND-6_FAMILY-18835";Tend="1375";Tstart="949";shortTE="F";uid="a9424a62-d11c-4e3d-ab65-ce22184eab60"
VSBQ01000010.1	RepeatMasker	DNA	65144	65544	2214	-	.	ID="TTAA3B_AP";Tend="436";Tstart="1";shortTE="F";uid="bff6a251-b04e-4622-b100-03afde7c5b1d"
VSBQ01000010.1	RepeatMasker	Unknown	1589678	1589861	888	-	.	ID="RND-6_FAMILY-7596";Tend="1197";Tstart="1011";shortTE="F";uid="cdd684ce-ae40-45c7-ad65-93d4db4782b1"
VSBQ01000010.1	RepeatMasker	DNA/hAT-hAT19	499852	500534	1010	-	.	ID="RND-6_FAMILY-2761";Tend="1649";Tstart="951";shortTE="F";uid="4540eced-d309-4388-9ee7-8b6a6ca2a7ca"
VSBQ01000010.1	RepeatMasker	DNA	711730	712021	1581	-	.	ID="ttaa4_ap";Tend="308";Tstart="11";shortTE="F";uid="bd9064af-b24b-45b5-96bd-4d1bfdb25445"
VSBQ01000010.1	RepeatMasker	DNA/Ginger	1711918	1712264	611	-	.	ID="RND-1_FAMILY-259";Tend="1016";Tstart="588";shortTE="F";uid="3c26cb1f-9a32-452a-b118-f10d9fcede0e"
VSBQ01000010.1	RepeatMasker	DNA/hAT-Ac	2346272	2346532	767	-	.	ID="DNA8-20_AP";TEgroup="ctg_10%7CDNA8-20_AP%7C2";Tend="453";Tstart="1";shortTE="F";uid="c89e1fd5-c687-4102-b116-036d1a215beb"
VSBQ01000010.1	RepeatMasker	Unknown	1889334	1889849	2476	-	.	ID="RND-1_FAMILY-43";Tend="1458";Tstart="924";shortTE="F";uid="3294785f-0331-4001-8ba9-6e6a7d4349a8"
VSBQ01000010.1	RepeatMasker	DNA/Kolobok-E	782563	782781	655	-	.	ID="RND-6_FAMILY-30263";Tend="292";Tstart="83";shortTE="F";uid="f479f133-3972-441b-9a08-ec16496c9fe8"
VSBQ01000010.1	RepeatMasker	DNA	383128	383675	3438	-	.	ID="DNA8-31_AP";Tend="595";Tstart="1";shortTE="F";uid="72d33e27-f1c0-4fff-b15c-83d9576b2f66"
VSBQ01000010.1	RepeatMasker	DNA	1371796	1372310	4117	-	.	ID="TTAA19_AP";Tend="528";Tstart="1";shortTE="F";uid="877ece01-486b-4894-95c6-998144a0cff6"
VSBQ01000010.1	RepeatMasker	DNA	1051133	1051568	481	-	.	ID="DNA4-3_AP";Tend="615";Tstart="132";shortTE="F";uid="50fab252-5fb8-43f6-b99b-f841263d1158"
VSBQ01000010.1	RepeatMasker	Unknown	2316501	2316826	2296	-	.	ID="RND-1_FAMILY-37";Tend="1263";Tstart="942";shortTE="F";uid="7e25f124-4b60-44c9-a88b-4e955825bd1c"
VSBQ01000010.1	RepeatMasker	DNA/MULE-MuDR	1556993	1557223	1208	-	.	ID="RND-5_FAMILY-301";Tend="1364";Tstart="1133";shortTE="F";uid="45367154-7ac7-47f2-a847-4072a1212925"
VSBQ01000010.1	RepeatMasker	DNA/Ginger	2631656	2631866	477	-	.	ID="RND-1_FAMILY-259";Tend="777";Tstart="589";shortTE="F";uid="1c62f801-a4ac-4a2a-9b5f-c046a61bb11d"
VSBQ01000010.1	RepeatMasker	DNA/MULE-MuDR	50412	51259	4932	-	.	ID="RND-5_FAMILY-5118";Tend="1384";Tstart="508";shortTE="F";uid="c581b4b5-5fae-4f59-b563-873d6a0e36e3"
VSBQ01000010.1	RepeatMasker	DNA/Ginger	774747	775136	1729	-	.	ID="RND-1_FAMILY-259";Tend="961";Tstart="590";shortTE="F";uid="888d224a-31a3-4757-a66c-2394afcdb987"
VSBQ01000010.1	RepeatMasker	DNA/hAT-Ac	2622179	2622638	2873	-	.	ID="DNA8-20_AP";Tend="454";Tstart="2";shortTE="F";uid="c9bec56a-c213-49aa-beb8-561b8c5d5d36"
VSBQ01000010.1	RepeatMasker	Retroposon?	1723659	1723822	482	-	.	ID="RND-6_FAMILY-1257";Tend="959";Tstart="790";shortTE="F";uid="27627514-70f4-4ea2-b7ad-58cf48a1af5d"
VSBQ01000010.1	RepeatMasker	DNA/Ginger	3210027	3210278	1170	-	.	ID="RND-6_FAMILY-7106";Tend="1317";Tstart="1061";shortTE="F";uid="d990795b-45af-4678-9f66-3d7c55083b11"
VSBQ01000010.1	RepeatMasker	Unknown	1599232	1599538	1019	-	.	ID="RND-6_FAMILY-8465";Tend="1058";Tstart="765";shortTE="F";uid="134bdca7-81ab-4023-bd9a-5f26eae08a1a"
VSBQ01000010.1	RepeatMasker	LINE/R1	1581021	1581134	519	-	.	ID="RND-6_FAMILY-19022";Tend="111";Tstart="4";shortTE="F";uid="01155004-aa48-4482-a499-c4c0f306aba3"
VSBQ01000010.1	RepeatMasker	DNA/hAT-hAT19	736851	736997	445	-	.	ID="DNA8-82_AP";Tend="749";Tstart="594";shortTE="F";uid="85c7d4b5-9700-41d6-aee0-5fcbb03d6640"
VSBQ01000010.1	RepeatMasker	Unknown	1427611	1428041	1856	-	.	ID="RND-5_FAMILY-2002";Tend="1230";Tstart="752";shortTE="F";uid="c746f62f-27ae-4792-97c5-9e63e50b2f5d"
VSBQ01000010.1	RepeatMasker	DNA/hAT-Ac	824433	824873	2965	-	.	ID="DNA8-20_AP";Tend="454";Tstart="1";shortTE="F";uid="4e686541-3799-494a-8859-b93df24f9608"
VSBQ01000010.1	RepeatMasker	Unknown	52696	53043	1837	-	.	ID="RND-1_FAMILY-271";Tend="1281";Tstart="926";shortTE="F";uid="06c1f885-1d4a-45ad-a8d1-332b19778655"
VSBQ01000010.1	RepeatMasker	DNA/Kolobok-E	3190356	3190559	798	-	.	ID="RND-6_FAMILY-30263";Tend="1638";Tstart="1436";shortTE="F";uid="610f7545-7439-4d5a-9d69-336f32b9d356"
VSBQ01000010.1	RepeatMasker	DNA	1535379	1535635	706	-	.	ID="TTAA3_AP";Tend="372";Tstart="115";shortTE="F";uid="3b17d53b-b7c1-410f-9c19-15f83943cb8f"
VSBQ01000010.1	RepeatMasker	DNA/hAT	1724320	1724513	455	-	.	ID="RND-5_FAMILY-244";Tend="2154";Tstart="1972";shortTE="F";uid="d7c7692a-74a1-4509-8b0a-906aca99b6a2"
VSBQ01000010.1	RepeatMasker	DNA/Ginger	2670223	2670345	6786	-	.	ID="RND-6_FAMILY-7106";Tend="2271";Tstart="1066";shortTE="F";uid="3d163576-9ea8-4f00-a296-fbf9f202c0bf"
VSBQ01000010.1	RepeatMasker	DNA/Ginger	1371579	1371795	857	-	.	ID="RND-1_FAMILY-259";Tend="1389";Tstart="1159";shortTE="F";uid="3ca3b0a3-2be4-4b90-a5fc-a3d4bba3dcb8"
VSBQ01000010.1	RepeatMasker	RC/Helitron	2717606	2718231	697	-	.	ID="HELITRON-1_AAE";Tend="6143";Tstart="5505";shortTE="F";uid="9ff45bd5-acdb-4054-a924-0e2db7ab3746"
VSBQ01000010.1	RepeatMasker	Unknown	1781840	1781988	685	-	.	ID="RND-6_FAMILY-10299";Tend="526";Tstart="379";shortTE="F";uid="457efce5-1f64-4cc3-9c00-90b5f4c66f96"
VSBQ01000010.1	RepeatMasker	DNA	931862	932391	2266	-	.	ID="TTAA18_AP";Tend="559";Tstart="8";shortTE="F";uid="d700d153-d87c-48c6-ad5f-946e06ecd5ef"
VSBQ01000010.1	RepeatMasker	DNA/Ginger-1	650942	651415	743	-	.	ID="GINGER1-1_AP";Tend="4357";Tstart="3891";shortTE="F";uid="2f8c3421-6a6d-4a9f-ab6b-16b67797e787"
VSBQ01000010.1	RepeatMasker	DNA	1862668	1863144	2103	-	.	ID="TTAA25_AP";Tend="509";Tstart="1";shortTE="F";uid="9bb8a29d-b73a-4321-950d-16fa2db941b4"
VSBQ01000010.1	RepeatMasker	DNA/hAT-Charlie	1434993	1435130	764	-	.	ID="HAT-N14_AP";Tend="302";Tstart="125";shortTE="F";uid="110f6573-5c47-4ebe-9e60-fb60349e2204"
VSBQ01000010.1	RepeatMasker	DNA/Ginger-1	278554	279653	7996	-	.	ID="RND-6_FAMILY-1155";Tend="2007";Tstart="899";shortTE="F";uid="fbc43d8e-04ca-46c8-aecd-e426fdc4bd8d"
VSBQ01000010.1	RepeatMasker	Unknown	2971250	2971467	1026	-	.	ID="RND-6_FAMILY-6228";Tend="2873";Tstart="2662";shortTE="F";uid="cc76a4a8-d47c-43ee-bdeb-55bafe141e1c"
VSBQ01000010.1	RepeatMasker	DNA/Kolobok-E	3040052	3040261	468	-	.	ID="RND-5_FAMILY-1965";Tend="1082";Tstart="865";shortTE="F";uid="bc02c06e-2746-4972-bbbe-296f066876cd"
VSBQ01000010.1	RepeatMasker	DNA/hAT-Tip100	483472	484130	1358	-	.	ID="HAT-N16_AP";TEgroup="ctg_10%7CHAT-N16_AP%7C2";Tend="564";Tstart="3";shortTE="F";uid="36f73255-d5fb-4465-aac7-5df710b053d4"
VSBQ01000010.1	RepeatMasker	Unknown	2237593	2237854	1884	-	.	ID="RND-6_FAMILY-22012";Tend="1022";Tstart="744";shortTE="F";uid="178f00d7-6cd1-4b59-abfb-d562d2c74862"
VSBQ01000010.1	RepeatMasker	DNA/Kolobok-E	284204	284469	724	-	.	ID="RND-6_FAMILY-11301";Tend="2020";Tstart="1759";shortTE="F";uid="7965b77a-bcbc-4222-9ae1-70b4a2c7bcca"
VSBQ01000010.1	RepeatMasker	DNA	1205829	1206283	1522	-	.	ID="RND-4_FAMILY-398";Tend="1460";Tstart="1004";shortTE="F";uid="6a87b423-3855-4cef-82f5-948d3dc77be9"
VSBQ01000010.1	RepeatMasker	DNA	1875405	1875609	554	-	.	ID="dna4-2_ap";Tend="206";Tstart="5";shortTE="F";uid="84091e0d-a0f8-4abd-a719-5d77d0df5009"
VSBQ01000010.1	RepeatMasker	DNA/hAT-Tip100	2879274	2879445	419	-	.	ID="RND-6_FAMILY-7556";Tend="1643";Tstart="1467";shortTE="F";uid="8f0bae6d-4699-46ec-a304-06374dcde371"
VSBQ01000010.1	RepeatMasker	DNA/Ginger-1	548279	548405	741	-	.	ID="RND-6_FAMILY-9128";Tend="1132";Tstart="1015";shortTE="F";uid="8d7058b0-a412-4c1a-9f96-9dbabba9981d"
VSBQ01000010.1	RepeatMasker	DNA	3178343	3178853	2446	-	.	ID="RND-5_FAMILY-5605";Tend="1425";Tstart="928";shortTE="F";uid="5ef79e97-1c49-4e64-a53c-a7986acd0f55"
VSBQ01000010.1	RepeatMasker	DNA/Ginger	419645	419749	537	-	.	ID="RND-6_FAMILY-7106";Tend="964";Tstart="860";shortTE="F";uid="28e541bf-e1ad-454d-a168-19b3779d2f25"
VSBQ01000010.1	RepeatMasker	DNA/hAT	141122	141662	768	-	.	ID="DNA8-52_AP";Tend="664";Tstart="1";shortTE="F";uid="078c9f4e-15f7-46ff-91ed-adf7e4aa1e26"
VSBQ01000010.1	RepeatMasker	DNA/hAT-Ac	1843996	1844400	2766	-	.	ID="DNA8-20_AP";Tend="454";Tstart="1";shortTE="F";uid="6e5da02c-819f-4969-b42c-cfc285a7fb4f"
VSBQ01000010.1	RepeatMasker	Retroposon?	760581	761436	6944	-	.	ID="RND-5_FAMILY-3556";Tend="1642";Tstart="788";shortTE="F";uid="98b354d9-f76f-4974-82cd-88f83fe9fd7e"
VSBQ01000010.1	RepeatMasker	DNA	1442859	1443449	1100	-	.	ID="DNA4-3_AP";Tend="614";Tstart="13";shortTE="F";uid="7ef7e9a0-5588-4d92-9d06-4d0511b7c975"
VSBQ01000010.1	RepeatMasker	Unknown	2304904	2305641	5335	-	.	ID="RND-1_FAMILY-74";Tend="1793";Tstart="1015";shortTE="F";uid="ebb2de91-7734-4e7b-8faa-7a2c58ff83f8"
VSBQ01000010.1	RepeatMasker	DNA/hAT	1248491	1248685	880	-	.	ID="RND-5_FAMILY-1841";Tend="1927";Tstart="1690";shortTE="F";uid="23e97acd-1e87-4cb5-ba8f-7a6a15049a85"
VSBQ01000010.1	RepeatMasker	DNA/hAT-Tip100	3018548	3018933	1724	-	.	ID="DNA8-19_AP";Tend="373";Tstart="1";shortTE="F";uid="8e4fd497-6c6d-4af8-92e4-3cdf50978c9a"
VSBQ01000010.1	RepeatMasker	Unknown	733458	733659	501	-	.	ID="RND-5_FAMILY-10511";Tend="1146";Tstart="930";shortTE="F";uid="cc9de728-0500-48f4-9f6d-66110b343563"
VSBQ01000010.1	RepeatMasker	DNA/Kolobok-E	359037	359231	550	-	.	ID="KOLOBOKE-2_AP";Tend="1364";Tstart="1168";shortTE="F";uid="f3e9ea7d-3027-4051-a331-a0e19c13984b"
VSBQ01000010.1	RepeatMasker	DNA/hAT	944428	944576	571	-	.	ID="RND-6_FAMILY-969";Tend="1916";Tstart="1553";shortTE="F";uid="d1790cc0-b834-446d-9c8b-f3760a35d7aa"
VSBQ01000010.1	RepeatMasker	DNA/Kolobok-E	1289441	1289577	507	-	.	ID="RND-4_FAMILY-171";Tend="1188";Tstart="1064";shortTE="F";uid="5254fa3b-0770-4d9c-b289-d010f3fd3ef7"
VSBQ01000010.1	RepeatMasker	DNA/hAT	444880	445164	472	-	.	ID="RND-5_FAMILY-265";Tend="1641";Tstart="1376";shortTE="F";uid="6b3f0afb-1e2c-47e4-98f0-71dfaeadf637"
VSBQ01000010.1	RepeatMasker	DNA	2138718	2139021	1976	-	.	ID="TTAA3B_AP";Tend="436";Tstart="133";shortTE="F";uid="3f4c49da-64cc-4a40-acc1-289271e1b8c9"
VSBQ01000100.1	RepeatMasker	Retroposon?	507315	507534	1269	+	.	ID="RND-6_FAMILY-12621";Tend="1480";Tstart="1247";shortTE="F";uid="47e28f87-1433-4fea-9c5d-75ca3a31209e"
VSBQ01000100.1	RepeatMasker	Unknown	234507	234794	996	+	.	ID="RND-4_FAMILY-266";Tend="1570";Tstart="1106";shortTE="F";uid="ebea54a2-8de7-4959-8911-db4a5c99b1cf"
VSBQ01000100.1	RepeatMasker	DNA/Ginger	395715	396581	3510	+	.	ID="RND-1_FAMILY-259";Tend="1446";Tstart="588";shortTE="F";uid="c87e73f1-ff94-4d19-b52c-ec99a19f5882"
VSBQ01000100.1	RepeatMasker	DNA/TcMar-m44	372780	372917	983	+	.	ID="dnax-3b_ap";Tend="138";Tstart="1";shortTE="F";uid="39ba2b30-ad26-4940-aaac-5c3c29ae90f8"
VSBQ01000100.1	RepeatMasker	DNA/TcMar-m44	426713	426849	912	+	.	ID="dnax-3b_ap";Tend="138";Tstart="1";shortTE="F";uid="43af8128-1e12-439a-889a-f92ad649489d"
VSBQ01000100.1	RepeatMasker	DNA/Ginger-1	339157	340414	8867	+	.	ID="RND-6_FAMILY-1155";Tend="2099";Tstart="809";shortTE="F";uid="24b043cc-55cd-48a0-b657-4f1f9fb5bb5e"
VSBQ01000100.1	RepeatMasker	DNA/hAT-hAT19	897705	897824	572	+	.	ID="RND-5_FAMILY-10544";Tend="1000";Tstart="880";shortTE="F";uid="c3c7d9f7-e4dd-4d55-ab75-ca67ca2ed14d"
VSBQ01000100.1	RepeatMasker	DNA/Ginger-1	795892	796054	869	+	.	ID="RND-5_FAMILY-8248";Tend="1022";Tstart="858";shortTE="F";uid="e055b26b-f9a6-4c91-bb3e-8675c2e3fd48"
VSBQ01000100.1	RepeatMasker	DNA/hAT-Tip100	528903	529721	4748	+	.	ID="RND-6_FAMILY-7556";Tend="1624";Tstart="827";shortTE="F";uid="7b72dc9c-5904-4768-b483-abdf37ed5c03"
VSBQ01000100.1	RepeatMasker	DNA/Sola-1	849782	850107	553	+	.	ID="RND-1_FAMILY-104";Tend="1928";Tstart="1553";shortTE="F";uid="ca0dc572-6311-4537-bf2f-6a1fbf80ce32"
VSBQ01000100.1	RepeatMasker	LTR/Gypsy	348780	349060	499	+	.	ID="GYPSY-13_SI-I";Tend="539";Tstart="259";shortTE="F";uid="a00567ad-4e0f-461d-9181-d28b2d55dd8f"
VSBQ01000100.1	RepeatMasker	DNA	135141	135520	1867	+	.	ID="DNA-TTAA-1_AP";Tend="373";Tstart="1";shortTE="F";uid="b34708f6-eb22-41b3-95a4-a8e40f27e94d"
VSBQ01000100.1	RepeatMasker	DNA	536119	536228	509	+	.	ID="DNAX-2_AP";Tend="103";Tstart="1";shortTE="F";uid="5a57da2b-989d-42e1-800d-28da20ea6f71"
VSBQ01000100.1	RepeatMasker	DNA/Kolobok-E	839855	839963	537	+	.	ID="RND-6_FAMILY-30263";Tend="1604";Tstart="1495";shortTE="F";uid="3f8276bd-a4ef-4bff-a41c-b55110f81a35"
VSBQ01000100.1	RepeatMasker	Retroposon?	863870	864357	450	+	.	ID="RND-6_FAMILY-5571";Tend="1152";Tstart="602";shortTE="F";uid="d89df9c5-ffd0-424a-9c70-8a4284f0caaa"
VSBQ01000100.1	RepeatMasker	DNA/hAT?	20214	20421	881	+	.	ID="RND-1_FAMILY-36";Tend="1673";Tstart="1454";shortTE="F";uid="5c91ec1e-6d20-4966-812e-cec7ad303c58"
VSBQ01000100.1	RepeatMasker	DNA/hAT-Tip100	544200	544775	2065	+	.	ID="RND-6_FAMILY-4125";Tend="2165";Tstart="1559";shortTE="F";uid="5c38ed42-41fa-464c-bb04-cfdd82c63438"
VSBQ01000100.1	RepeatMasker	DNA	445873	446300	2644	+	.	ID="TTAA3_AP";Tend="429";Tstart="1";shortTE="F";uid="411274f3-65aa-4540-90c3-3ef6f0ce7042"
VSBQ01000100.1	RepeatMasker	DNA/hAT	26664	27358	4522	+	.	ID="RND-6_FAMILY-5664";Tend="1612";Tstart="900";shortTE="F";uid="5e99b183-d8d0-47ce-842d-aed579985f4a"
VSBQ01000100.1	RepeatMasker	DNA/hAT?	289304	289860	2313	+	.	ID="rnd-6_family-11462";Tend="1374";Tstart="378";shortTE="F";uid="80e2d31b-e678-4082-b13f-ad4a05f353b8"
VSBQ01000100.1	RepeatMasker	DNA/Ginger	393009	394602	9597	+	.	ID="RND-6_FAMILY-7106";Tend="2156";Tstart="574";shortTE="F";uid="8bab3d6c-c86d-4dbe-9072-750e4b1e7b49"
VSBQ01000100.1	RepeatMasker	Unknown	178094	178371	1606	+	.	ID="RND-1_FAMILY-14";Tend="1184";Tstart="905";shortTE="F";uid="ab9fbfe7-9194-4f2e-847b-654bbafd9c26"
VSBQ01000100.1	RepeatMasker	DNA/Kolobok-E	683948	684102	468	+	.	ID="KOLOBOKE-2_AP";Tend="1365";Tstart="1214";shortTE="F";uid="68af3115-6fe6-4598-8cb3-36dbb6a18238"
VSBQ01000100.1	RepeatMasker	DNA/Ginger-1	692766	692939	583	+	.	ID="GINGER1-1_AP";TEgroup="ctg_100%7CGINGER1-1_AP%7C2";Tend="5191";Tstart="5024";shortTE="T";uid="62293fc2-b6e0-45c0-b900-1d6ecceffd26"
VSBQ01000100.1	RepeatMasker	DNA/Ginger	373747	373889	759	+	.	ID="RND-1_FAMILY-259";Tend="746";Tstart="589";shortTE="F";uid="219c0823-1533-47e5-ad42-8b4d1a772994"
VSBQ01000100.1	RepeatMasker	Retroposon?	423853	424019	478	+	.	ID="RND-1_FAMILY-185";Tend="1621";Tstart="1477";shortTE="F";uid="97574f41-785b-45db-a877-ea1b5646d2ed"
VSBQ01000100.1	RepeatMasker	DNA/Kolobok-E	581858	582259	1872	+	.	ID="KOLOBOKE-2_AP";Tend="2187";Tstart="1114";shortTE="F";uid="11d0fc77-e469-44db-a352-d6618817fd39"
VSBQ01000100.1	RepeatMasker	DNA/hAT?	172720	172835	453	+	.	ID="RND-4_FAMILY-532";Tend="1390";Tstart="1283";shortTE="F";uid="b5fb60a4-66d3-47da-9a2a-d6791e1a8b96"
VSBQ01000100.1	RepeatMasker	DNA	378812	378924	467	+	.	ID="ttaa3c_ap";Tend="422";Tstart="310";shortTE="F";uid="c916f59f-96bb-46ef-a7e5-f7bc3fc0a46e"
VSBQ01000100.1	RepeatMasker	DNA/hAT?	505954	506067	527	+	.	ID="DNA8-60_AP";Tend="105";Tstart="1";shortTE="F";uid="913b4c90-d465-4dc5-a687-61a35a44a87c"
VSBQ01000100.1	RepeatMasker	DNA/Kolobok-E	765737	765905	880	+	.	ID="RND-6_FAMILY-8498";Tend="1206";Tstart="1022";shortTE="F";uid="da91d86c-e042-468d-9f6c-8d9f6f2241a7"
VSBQ01000100.1	RepeatMasker	Unknown	788111	788274	1274	+	.	ID="RND-1_FAMILY-266";Tend="1097";Tstart="934";shortTE="F";uid="23a12578-d4bf-496e-8e5c-aa8f16af1d26"
VSBQ01000100.1	RepeatMasker	Retroposon?	653904	654618	4377	+	.	ID="RND-6_FAMILY-13149";Tend="1811";Tstart="1115";shortTE="F";uid="e2b11c98-706e-4f30-9d04-b37f56f44f8e"
VSBQ01000100.1	RepeatMasker	DNA	686121	686558	1572	+	.	ID="TTAA4B_AP";Tend="428";Tstart="9";shortTE="F";uid="0026be57-8283-454a-8e26-7c44a93633fb"
VSBQ01000100.1	RepeatMasker	DNA/TcMar-Tc1	318085	318204	537	+	.	ID="RND-6_FAMILY-5966";Tend="892";Tstart="766";shortTE="F";uid="044459d8-c41d-4727-84cf-068e170d094c"
VSBQ01000100.1	RepeatMasker	Unknown	615832	616176	769	+	.	ID="RND-6_FAMILY-7101";Tend="1078";Tstart="733";shortTE="F";uid="746cf806-7685-4fc9-a538-64802e3a5909"
VSBQ01000100.1	RepeatMasker	Unknown	307845	308044	1227	+	.	ID="RND-6_FAMILY-4883";Tend="1256";Tstart="1050";shortTE="F";uid="94c7594f-7f8f-413b-8b30-635c2d9d2139"
VSBQ01000100.1	RepeatMasker	DNA	672592	672881	1462	+	.	ID="TTAA4B_AP";Tend="390";Tstart="86";shortTE="F";uid="d2c2088a-fb8f-4b84-9987-72a8d2971ca9"
VSBQ01000100.1	RepeatMasker	DNA/hAT	832739	832954	1048	+	.	ID="rnd-1_family-92";Tend="1416";Tstart="1272";shortTE="F";uid="78861f06-f8aa-4ac7-b72a-8f5e7c727832"
VSBQ01000100.1	RepeatMasker	Unknown	104892	105030	761	+	.	ID="RND-1_FAMILY-6";Tend="1184";Tstart="1046";shortTE="F";uid="2bcfd259-0cab-4052-8885-e8d174beb964"
VSBQ01000100.1	RepeatMasker	DNA/hAT-hAT19	31416	31947	3631	+	.	ID="DNA8-71_AP";Tend="551";Tstart="1";shortTE="F";uid="f8cdf519-ae1b-4828-bf33-1d531b575387"
VSBQ01000100.1	RepeatMasker	Unknown	326739	326860	540	+	.	ID="RND-5_FAMILY-3602";Tend="1744";Tstart="1620";shortTE="F";uid="572b3239-c2b5-4cf2-a130-0d3c8a4d3afa"
VSBQ01000100.1	RepeatMasker	DNA/hAT-Tip100	605555	605732	494	+	.	ID="RND-1_FAMILY-264";Tend="2361";Tstart="2172";shortTE="F";uid="c275896c-14ae-41b8-85ac-0d42cdbeca3c"
VSBQ01000100.1	RepeatMasker	DNA/Ginger-1	207900	208438	1960	+	.	ID="RND-6_FAMILY-1155";Tend="1268";Tstart="807";shortTE="F";uid="1f4bd5b2-2392-41aa-8edb-bc982d14bb69"
VSBQ01000100.1	RepeatMasker	DNA/hAT-Charlie	13470	14402	4082	+	.	ID="RND-1_FAMILY-135";TEgroup="ctg_100%7CRND-1_FAMILY-135%7C1";Tend="1729";Tstart="943";shortTE="F";uid="edb16e2d-a796-4c83-b71a-8d31455e776f"
VSBQ01000100.1	RepeatMasker	Retroposon?	839151	839775	1068	+	.	ID="RND-1_FAMILY-367";Tend="927";Tstart="295";shortTE="F";uid="9639ff30-ac3f-4888-949c-e156bb41e830"
VSBQ01000100.1	RepeatMasker	Unknown	142459	142737	1311	+	.	ID="RND-1_FAMILY-14";Tend="1209";Tstart="903";shortTE="F";uid="cc972c4a-f0b1-4f48-98c4-69f7b2091d6d"
VSBQ01000100.1	RepeatMasker	RC/Helitron	657833	663210	18596	+	.	ID="RND-6_FAMILY-7802";Tend="2893";Tstart="3";shortTE="F";uid="649e9f53-0884-42af-8cc3-5c7094dc1ad6"
VSBQ01000100.1	RepeatMasker	DNA/TcMar-m44	703921	704088	419	+	.	ID="DNAX-7_AP";TEgroup="ctg_100%7CDNAX-7_AP%7C1";Tend="307";Tstart="6";shortTE="T";uid="a2904b98-a4d9-464b-b917-14da5e306d48"
VSBQ01000100.1	RepeatMasker	DNA	654614	654835	805	+	.	ID="TTAA4B_AP";Tend="415";Tstart="184";shortTE="F";uid="c606a657-dbdd-4407-b214-54f4510450a9"
VSBQ01000100.1	RepeatMasker	Unknown	224779	225113	1845	+	.	ID="RND-1_FAMILY-179";Tend="1335";Tstart="973";shortTE="F";uid="ec6be604-6999-4e0f-90c2-d822f9c4a9e1"
VSBQ01000100.1	RepeatMasker	Retroposon?	718198	718875	2768	+	.	ID="RND-5_FAMILY-3657";Tend="1491";Tstart="846";shortTE="F";uid="9481a693-6043-4828-97ee-d91eb163b144"
VSBQ01000100.1	RepeatMasker	Retroposon?	20929	21131	446	+	.	ID="RND-6_FAMILY-840";Tend="481";Tstart="303";shortTE="F";uid="d7cd3efa-3054-41ba-959f-83daf3be8c2f"
VSBQ01000100.1	RepeatMasker	Unknown	680116	680259	478	+	.	ID="RND-6_FAMILY-7378";Tend="229";Tstart="75";shortTE="F";uid="5e616d75-c983-4596-90cd-dc940767bd3b"
VSBQ01000100.1	RepeatMasker	DNA/Kolobok-E	718855	718989	559	+	.	ID="RND-5_FAMILY-3712";Tend="1238";Tstart="1115";shortTE="F";uid="9abb136b-9c59-4ea9-8a37-7140aab02d13"
VSBQ01000100.1	RepeatMasker	DNA/Ginger	343998	344361	607	+	.	ID="RND-1_FAMILY-259";Tend="977";Tstart="589";shortTE="F";uid="ef96c52a-e0fd-46a6-a794-f7b6f7db2259"
VSBQ01000100.1	RepeatMasker	DNA/Kolobok-E	53275	54145	3021	+	.	ID="RND-5_FAMILY-9815";Tend="2327";Tstart="1444";shortTE="F";uid="28e1662c-7cf6-43e7-874a-be25f5df2198"
VSBQ01000100.1	RepeatMasker	DNA/Kolobok-E	252703	254895	11768	+	.	ID="RND-6_FAMILY-706";Tend="2570";Tstart="396";shortTE="F";uid="2410489c-781a-4eac-9351-a74dc61d6436"
VSBQ01000100.1	RepeatMasker	Unknown	164932	165148	592	+	.	ID="RND-1_FAMILY-74";Tend="1452";Tstart="1233";shortTE="F";uid="6ac8c6d7-18c9-49ed-8e15-2c97fec71bdf"
VSBQ01000100.1	RepeatMasker	DNA/hAT-Tip100	681104	681246	531	+	.	ID="RND-6_FAMILY-15916";Tend="1583";Tstart="1438";shortTE="F";uid="f3b91996-9e11-4ebe-90bc-adbeb9e08f5e"
VSBQ01000100.1	RepeatMasker	DNA/hAT-Tip100	14751	15537	1437	+	.	ID="RND-6_FAMILY-23392";Tend="804";Tstart="21";shortTE="F";uid="67d8e3ca-9667-4c5b-a9a8-9d3d1ba10847"
VSBQ01000100.1	RepeatMasker	Unknown	365722	365926	1267	+	.	ID="RND-6_FAMILY-7910";Tend="1153";Tstart="949";shortTE="F";uid="b03c9dc7-3ee7-4c73-8475-d7197011c652"
VSBQ01000100.1	RepeatMasker	DNA/hAT-Tip100	16358	16519	1059	+	.	ID="DNA8-6_AP";Tend="172";Tstart="1";shortTE="F";uid="4f5571a7-0b44-4a67-8cf1-b8784888a28f"
VSBQ01000100.1	RepeatMasker	DNA/Kolobok-E	319466	320305	6727	+	.	ID="RND-6_FAMILY-15234";Tend="1150";Tstart="308";shortTE="F";uid="2a910b15-493b-4b0d-8ed4-c4dd6bc8bc43"
VSBQ01000100.1	RepeatMasker	DNA/hAT	609652	610183	2712	+	.	ID="DNA8-68_AP";TEgroup="ctg_100%7CDNA8-68_AP%7C1";Tend="764";Tstart="1";shortTE="F";uid="a776669e-e350-4eb7-ae13-3628f41bd73a"
VSBQ01000100.1	RepeatMasker	DNA	413276	413513	1525	+	.	ID="TTAA2C_AP";Tend="224";Tstart="1";shortTE="F";uid="ea2aa0e3-fa7c-4d59-b121-7afc5f2e83e0"
VSBQ01000100.1	RepeatMasker	DNA/Ginger	872212	872566	1445	+	.	ID="RND-1_FAMILY-259";Tend="946";Tstart="594";shortTE="F";uid="43f04df4-de52-4a5d-af39-5143ee3b0e61"
VSBQ01000100.1	RepeatMasker	LINE/I-Jockey	374250	374356	541	+	.	ID="RND-6_FAMILY-18819";Tend="1391";Tstart="1283";shortTE="F";uid="c9e30f2d-e472-4cd2-8f61-6aa3bbb26e59"
VSBQ01000100.1	RepeatMasker	Unknown	146256	146356	445	+	.	ID="RND-6_FAMILY-5900";Tend="999";Tstart="897";shortTE="F";uid="4f4f860d-cf97-4260-91cb-27ee4b967978"
VSBQ01000100.1	RepeatMasker	DNA/Ginger	876341	876500	676	+	.	ID="RND-1_FAMILY-259";Tend="756";Tstart="589";shortTE="F";uid="c5e2a776-fd13-4ac8-901e-b5c3e4fcc5a4"
VSBQ01000100.1	RepeatMasker	DNA/MULE-MuDR	563564	564015	2050	+	.	ID="DNA8-110_AP";TEgroup="ctg_100%7CDNA8-110_AP%7C1";Tend="689";Tstart="1";shortTE="F";uid="6ce43535-419b-4015-b9ac-19619f26157d"
VSBQ01000100.1	RepeatMasker	LINE/CR1	299702	300251	1677	+	.	ID="RND-6_FAMILY-72";Tend="1494";Tstart="909";shortTE="F";uid="ab7112d4-be67-4dd6-818f-131530f4f41d"
VSBQ01000100.1	RepeatMasker	DNA/P	8154	8379	1245	+	.	ID="DNA8-26_AP";Tend="261";Tstart="2";shortTE="F";uid="3062d0f4-7328-4469-912b-0f2c2d9219a3"
VSBQ01000100.1	RepeatMasker	DNA	493940	494139	511	+	.	ID="ttaa3c_ap";Tend="408";Tstart="209";shortTE="F";uid="cadbfdb4-098f-4363-81db-dea461fcfe9d"
VSBQ01000100.1	RepeatMasker	Unknown	24056	24255	1013	+	.	ID="RND-6_FAMILY-10496";Tend="1212";Tstart="1035";shortTE="F";uid="6f819ed8-9c7f-4095-9aa8-9d6e17d53c6c"
VSBQ01000100.1	RepeatMasker	DNA/Kolobok-E	283852	284586	4216	+	.	ID="RND-1_FAMILY-195";Tend="2254";Tstart="1546";shortTE="F";uid="292167da-7eb8-4560-917c-83200c56c227"
VSBQ01000100.1	RepeatMasker	DNA/hAT-Tip100	295384	296215	420	+	.	ID="RND-6_FAMILY-4125";Tend="2221";Tstart="1441";shortTE="F";uid="d8fd508a-9cf6-4c1c-92bb-6e848c801d1a"
VSBQ01000100.1	RepeatMasker	Retroposon?	543194	543373	1004	+	.	ID="RND-1_FAMILY-185";Tend="1650";Tstart="1473";shortTE="F";uid="cd5536b9-f654-4969-93ef-ec13bf0da6e4"
VSBQ01000100.1	RepeatMasker	Unknown	65279	65401	446	+	.	ID="RND-4_FAMILY-266";Tend="1595";Tstart="1472";shortTE="F";uid="98fc57f4-4b0b-4fd0-a089-d6b7ae611b53"
VSBQ01000100.1	RepeatMasker	DNA/TcMar-Mariner	684138	684442	586	+	.	ID="RND-6_FAMILY-2867";Tend="1388";Tstart="1068";shortTE="F";uid="e0a1fd9c-a68b-46d0-ad45-5b6936967e5b"
VSBQ01000100.1	RepeatMasker	LINE/I-Jockey	872067	872194	948	+	.	ID="RND-5_FAMILY-758";Tend="1477";Tstart="1350";shortTE="F";uid="bc12b11b-5701-49ef-a2ea-f84048e08bfe"
VSBQ01000100.1	RepeatMasker	DNA/hAT-Charlie	667446	667553	562	+	.	ID="RND-6_FAMILY-24625";Tend="1098";Tstart="984";shortTE="F";uid="7a07fd27-fc09-4973-b63a-993084bb04fa"
VSBQ01000100.1	RepeatMasker	Unknown	170588	170932	446	+	.	ID="RND-1_FAMILY-178";Tend="1098";Tstart="775";shortTE="F";uid="bfcab34c-d30e-46d2-8931-72d4e2fc2d4c"
VSBQ01000100.1	RepeatMasker	DNA	657395	657790	2068	+	.	ID="TTAA4B_AP";Tend="405";Tstart="1";shortTE="F";uid="3aca0ad0-912a-49ff-beab-2534614f1063"
VSBQ01000100.1	RepeatMasker	Retroposon?	872839	873400	600	+	.	ID="SINE2-1_AP";Tend="1427";Tstart="633";shortTE="F";uid="90f1e169-c8fb-4722-9dba-a497b5ba19a1"
VSBQ01000100.1	RepeatMasker	Retroposon?	274300	274807	3199	+	.	ID="RND-6_FAMILY-12621";Tend="1480";Tstart="991";shortTE="F";uid="1411f957-df44-4076-b268-06a9801ad1c8"
VSBQ01000100.1	RepeatMasker	Unknown	109991	110246	1667	+	.	ID="RND-1_FAMILY-377";Tend="1192";Tstart="937";shortTE="F";uid="87138551-dd1a-4999-9d71-5a5596f3422b"
VSBQ01000100.1	RepeatMasker	DNA/Kolobok-E	694767	694911	1018	+	.	ID="RND-6_FAMILY-11156";Tend="984";Tstart="840";shortTE="F";uid="73d78444-cb34-4df6-846b-6a7dc91ed3f6"
VSBQ01000100.1	RepeatMasker	DNA/MULE-MuDR	68970	69444	419	+	.	ID="RND-6_FAMILY-3031";Tend="1610";Tstart="1159";shortTE="F";uid="7251f428-cd3d-4efd-a4a3-8c4eb4f96a3a"
VSBQ01000100.1	RepeatMasker	DNA	688654	688879	1364	+	.	ID="TTAA7_AP";Tend="434";Tstart="207";shortTE="F";uid="5ff9863f-c9fc-4251-b46e-b12b73ba9998"
VSBQ01000100.1	RepeatMasker	DNA	612011	612226	651	+	.	ID="TTAA3_AP";Tend="343";Tstart="121";shortTE="F";uid="d62f3c42-4ed5-409c-92f7-c4f48941be12"
VSBQ01000100.1	RepeatMasker	DNA	401799	402004	812	+	.	ID="ttaa3c_ap";Tend="425";Tstart="211";shortTE="F";uid="c80e6ee6-8e17-42ea-8071-9293b918a40f"
VSBQ01000100.1	RepeatMasker	Unknown	774728	774882	1017	+	.	ID="RND-4_FAMILY-237";Tend="1587";Tstart="1437";shortTE="F";uid="4af14d36-b09e-4b96-a922-444aac9e0926"
VSBQ01000100.1	RepeatMasker	Retroposon?	374356	375172	1206	+	.	ID="SINE2-1_AP";Tend="1764";Tstart="867";shortTE="F";uid="aa608aa4-19c8-4a17-882e-f75fd4519f04"
VSBQ01000100.1	RepeatMasker	DNA/Kolobok-E	234074	234486	1153	+	.	ID="KOLOBOKE-3_AP";Tend="2165";Tstart="1803";shortTE="F";uid="c84b4ba6-2abc-458f-8861-fa831e537b32"
VSBQ01000100.1	RepeatMasker	DNA	602127	602921	2823	+	.	ID="DNA4-2_AP";Tend="764";Tstart="1";shortTE="F";uid="7b892d53-ca94-4d99-a031-3aee1df793fb"
VSBQ01000100.1	RepeatMasker	DNA/Ginger	694163	694759	933	+	.	ID="RND-1_FAMILY-259";Tend="1493";Tstart="873";shortTE="F";uid="bf03c8cd-b95c-449f-8f85-01d5c1fd6952"
VSBQ01000100.1	RepeatMasker	DNA/Ginger	865108	866158	7398	+	.	ID="RND-6_FAMILY-7106";Tend="2152";Tstart="1067";shortTE="F";uid="ba587203-8259-4262-87a5-58e95b751887"
VSBQ01000100.1	RepeatMasker	DNA	780295	780494	572	+	.	ID="DNA8-25_AP";Tend="180";Tstart="4";shortTE="F";uid="5e1a708f-5d8a-46e3-aaa8-f7bec9fba53e"
VSBQ01000100.1	RepeatMasker	Unknown	261723	261895	568	+	.	ID="RND-4_FAMILY-1347";Tend="1150";Tstart="941";shortTE="F";uid="3b877854-ad73-4c34-9056-72dc40ded127"
VSBQ01000100.1	RepeatMasker	DNA/Ginger-1	427353	428542	8292	+	.	ID="RND-6_FAMILY-1155";Tend="2275";Tstart="1026";shortTE="F";uid="0fdaa7f1-7d58-4768-adcd-e3419868a405"
VSBQ01000100.1	RepeatMasker	DNA/Ginger	785775	786585	6141	+	.	ID="RND-5_FAMILY-879";Tend="1783";Tstart="952";shortTE="F";uid="e414d88e-fc17-4d77-aedf-5c0b185eb862"
VSBQ01000100.1	RepeatMasker	DNA/Kolobok-E	321021	321361	2714	+	.	ID="RND-6_FAMILY-15234";Tend="1980";Tstart="1641";shortTE="F";uid="323c842b-93d3-4734-9ec3-b3f8e29d7ddc"
VSBQ01000100.1	RepeatMasker	DNA/hAT-Tip100	409677	410945	2723	+	.	ID="RND-6_FAMILY-1743";Tend="1388";Tstart="110";shortTE="F";uid="024aff8b-9acd-4273-b926-6a01ecc0019d"
VSBQ01000100.1	RepeatMasker	DNA/hAT-Charlie	623439	623596	658	+	.	ID="HAT-N11_AP";Tend="517";Tstart="343";shortTE="F";uid="5824d1ac-49e1-4ebf-8aab-7eda33b7fcbc"
VSBQ01000100.1	RepeatMasker	LTR/Copia	301315	302095	1023	+	.	ID="RND-5_FAMILY-1724";Tend="1308";Tstart="571";shortTE="F";uid="9d007258-9fd8-40dd-a49a-dca865adeb5e"
VSBQ01000100.1	RepeatMasker	DNA/hAT-Tip100	541089	541245	965	+	.	ID="DNA8-63_AP";Tend="168";Tstart="1";shortTE="F";uid="4f749e43-d624-4240-9163-f0ac7454238e"
VSBQ01000100.1	RepeatMasker	Retroposon?	687721	687920	934	+	.	ID="RND-6_FAMILY-12797";Tend="535";Tstart="327";shortTE="F";uid="59cf05f8-a7b3-4ddc-a0fa-08d6d70fbdff"
VSBQ01000100.1	RepeatMasker	DNA	605907	606165	466	+	.	ID="DNAX-2_AP";Tend="467";Tstart="181";shortTE="F";uid="ca35f6f0-2965-489d-87df-ac6c6daeb656"
VSBQ01000100.1	RepeatMasker	DNA/Kolobok-E	636170	636429	1202	+	.	ID="KOLOBOKE-2_AP";Tend="1384";Tstart="1137";shortTE="F";uid="88430e10-a7d6-4d29-9df3-cc6dc38167f9"
VSBQ01000100.1	RepeatMasker	Retroposon?	731858	732386	3020	+	.	ID="RND-6_FAMILY-12621";Tend="1482";Tstart="978";shortTE="F";uid="f401e454-7705-4593-8eb1-07b66e6f6ed1"
VSBQ01000100.1	RepeatMasker	DNA/Ginger-1	251470	251793	481	+	.	ID="GINGER1-1_AP";TEgroup="ctg_100%7CGINGER1-1_AP%7C1";Tend="4358";Tstart="4232";shortTE="F";uid="05c90fe1-c197-4837-bd53-ffa713b86da9"
VSBQ01000100.1	RepeatMasker	DNA/Ginger	680522	680801	486	+	.	ID="RND-6_FAMILY-7106";Tend="925";Tstart="636";shortTE="F";uid="3a413fcb-88dc-4188-85d3-6dffd8057a7f"
VSBQ01000100.1	RepeatMasker	Retroposon?	918719	918954	2011	+	.	ID="RND-6_FAMILY-13651";Tend="391";Tstart="156";shortTE="F";uid="1bb60161-838a-430f-8813-a132b86a5afd"
VSBQ01000100.1	RepeatMasker	Unknown	103663	103770	586	+	.	ID="RND-6_FAMILY-9488";Tend="894";Tstart="794";shortTE="F";uid="6a4aff4d-c5b2-4fd3-bff7-5a137cc07d78"
VSBQ01000100.1	RepeatMasker	DNA	311512	311658	486	+	.	ID="RND-5_FAMILY-2860";Tend="1261";Tstart="1113";shortTE="F";uid="03d7e6e8-148a-483c-9fb1-13878417b1bc"
VSBQ01000100.1	RepeatMasker	DNA	669030	669412	708	+	.	ID="TTAA2D_AP";Tend="431";Tstart="3";shortTE="F";uid="6b026e2b-ed53-415f-9b09-1c960926def5"
VSBQ01000100.1	RepeatMasker	Unknown	264082	264338	1160	+	.	ID="RND-4_FAMILY-1665";Tend="1179";Tstart="927";shortTE="F";uid="e956b660-9f05-4ecc-886c-929af0abd0f8"
VSBQ01000100.1	RepeatMasker	DNA/Ginger	232900	233560	2396	+	.	ID="RND-6_FAMILY-7106";Tend="1371";Tstart="698";shortTE="F";uid="ca7e56b4-a5e0-4212-9d7f-43a122d61ecb"
VSBQ01000100.1	RepeatMasker	DNA/Kolobok-E	599078	599238	444	+	.	ID="RND-6_FAMILY-10946";Tend="1587";Tstart="1450";shortTE="F";uid="3d25e5be-404d-41f8-9722-6b37ee915513"
VSBQ01000100.1	RepeatMasker	Unknown	196769	197158	989	+	.	ID="RND-5_FAMILY-1757";Tend="439";Tstart="66";shortTE="F";uid="57a4db8e-af03-46a5-ad3e-a061a350dc49"
VSBQ01000100.1	RepeatMasker	DNA/Ginger-1	495155	495704	2723	+	.	ID="RND-6_FAMILY-1155";Tend="1352";Tstart="802";shortTE="F";uid="77fd52d0-daee-4c7c-a162-6cf369b73fef"
VSBQ01000100.1	RepeatMasker	DNA/Ginger	45482	45630	779	+	.	ID="RND-6_FAMILY-7106";Tend="852";Tstart="703";shortTE="F";uid="85d0ff75-9d24-47e9-9aca-a58ef0c97350"
VSBQ01000100.1	RepeatMasker	DNA/hAT-Charlie	697482	697739	1377	+	.	ID="HAT-N11_AP";Tend="631";Tstart="376";shortTE="F";uid="87a3eed7-68ba-4b1c-9a0a-95dcca4b689a"
VSBQ01000100.1	RepeatMasker	LTR/Gypsy	351875	353963	3268	+	.	ID="GYPSY-13_SI-I";Tend="3742";Tstart="1651";shortTE="F";uid="a46b7f13-a28c-4a01-bbb5-6d14671a762a"
VSBQ01000100.1	RepeatMasker	DNA	699154	699427	1456	+	.	ID="RND-5_FAMILY-10525";Tend="1579";Tstart="1289";shortTE="F";uid="affa1087-c7c4-4af8-875f-ecd66a8cf74e"
VSBQ01000100.1	RepeatMasker	DNA/TcMar-Tc4	693682	694022	540	+	.	ID="RND-4_FAMILY-316";TEgroup="ctg_100%7CRND-4_FAMILY-316%7C1";Tend="2383";Tstart="2130";shortTE="T";uid="81ccac20-8232-4901-aa93-89e590a66648"
VSBQ01000100.1	RepeatMasker	Unknown	397764	397968	1029	+	.	ID="RND-1_FAMILY-37";Tend="1478";Tstart="1212";shortTE="F";uid="d15828d2-e5da-4f12-8f96-e4e6d3211f7a"
VSBQ01000100.1	RepeatMasker	DNA/Kolobok-E	265188	265400	547	+	.	ID="RND-4_FAMILY-171";Tend="1201";Tstart="1009";shortTE="F";uid="0235795c-9429-49a5-9962-10301626a510"
VSBQ01000100.1	RepeatMasker	Unknown	220152	220435	537	+	.	ID="RND-4_FAMILY-533";Tend="1153";Tstart="870";shortTE="F";uid="0d26ccf2-cf64-40f2-8a15-3be4ad7e6ddd"
VSBQ01000100.1	RepeatMasker	LTR/Copia	188612	188775	488	+	.	ID="RND-6_FAMILY-16101";Tend="1868";Tstart="1705";shortTE="F";uid="6a4cb0e3-7ded-4e3e-8e40-1fd811191374"
VSBQ01000100.1	RepeatMasker	Retroposon?	652388	652529	834	+	.	ID="RND-6_FAMILY-12621";Tend="1097";Tstart="949";shortTE="F";uid="bea4be94-f122-4400-8fb4-3a86ef642326"
VSBQ01000100.1	RepeatMasker	DNA/hAT-Tip100	605117	605389	921	+	.	ID="RND-1_FAMILY-264";Tend="1185";Tstart="911";shortTE="F";uid="b5996aed-b01d-4ca5-9a00-a74d06eb26e8"
VSBQ01000100.1	RepeatMasker	Retroposon?	780774	781466	1235	+	.	ID="RND-6_FAMILY-29584";Tend="1605";Tstart="787";shortTE="F";uid="b4e90e22-e3a1-4d9f-bf74-64bb6338fd3a"
VSBQ01000100.1	RepeatMasker	DNA/hAT	795726	795912	712	+	.	ID="RND-5_FAMILY-3489";Tend="1136";Tstart="964";shortTE="F";uid="aa53ad21-cee6-4ee7-abba-995aebe44f94"
VSBQ01000100.1	RepeatMasker	DNA/Kolobok-E	734422	734765	756	+	.	ID="RND-6_FAMILY-30263";Tend="439";Tstart="85";shortTE="F";uid="4e0fb8e8-ca8a-49a4-9d7f-5206b968882e"
VSBQ01000100.1	RepeatMasker	DNA	378252	378680	2196	+	.	ID="TTAA3_AP";Tend="429";Tstart="3";shortTE="F";uid="9d30ae4f-4806-4cae-be90-6ecd2de56ae3"
VSBQ01000100.1	RepeatMasker	DNA/TcMar-m44	872567	872704	743	+	.	ID="dnax-3b_ap";Tend="138";Tstart="1";shortTE="F";uid="018fc3a4-8e85-4ff7-80b5-124071fcafe0"
VSBQ01000100.1	RepeatMasker	DNA/hAT-Ac	611299	611443	424	+	.	ID="DNA8-91B_AP";Tend="643";Tstart="492";shortTE="F";uid="42aaf409-56fd-4206-8f6b-69aa032eb74d"
VSBQ01000100.1	RepeatMasker	Retroposon?	50616	50832	577	+	.	ID="SINE2-2_AP";Tend="201";Tstart="1";shortTE="F";uid="9208f5d2-b0b9-47a6-a991-07a2a371c90b"
VSBQ01000100.1	RepeatMasker	Unknown	232535	232907	1550	+	.	ID="RND-4_FAMILY-266";Tend="1313";Tstart="973";shortTE="F";uid="119382a9-3426-41a6-82c7-ed330c978d51"
VSBQ01000100.1	RepeatMasker	Unknown	367340	367440	451	+	.	ID="RND-6_FAMILY-7910";Tend="1217";Tstart="1120";shortTE="F";uid="ccd40c70-6ab6-47f5-a2ba-75891a843d65"
VSBQ01000100.1	RepeatMasker	DNA	832501	832752	1441	+	.	ID="TTAA2D_AP";Tend="252";Tstart="1";shortTE="F";uid="26ef52d6-4627-4334-85aa-8220020e9664"
VSBQ01000100.1	RepeatMasker	DNA	612886	613055	486	+	.	ID="TTAA3_AP";Tend="343";Tstart="165";shortTE="F";uid="b23676be-6b9e-424d-8b61-f242f5b5cee0"
VSBQ01000100.1	RepeatMasker	DNA/Kolobok-E	733078	733953	3190	+	.	ID="RND-1_FAMILY-195";Tend="2254";Tstart="1401";shortTE="F";uid="92bdb350-03e0-4ffd-8d6c-f1f8daa9c31a"
VSBQ01000100.1	RepeatMasker	DNA/Ginger-1	636907	637027	688	+	.	ID="RND-6_FAMILY-1155";Tend="1309";Tstart="1187";shortTE="F";uid="66590887-ec27-46ad-b33f-1cea63d30a9c"
VSBQ01000100.1	RepeatMasker	Unknown	608841	609552	2416	+	.	ID="RND-5_FAMILY-1918";Tend="1707";Tstart="994";shortTE="F";uid="e41a6806-5db5-4c35-8e20-db3f89a563b6"
VSBQ01000100.1	RepeatMasker	DNA/MULE-MuDR	268930	269268	876	+	.	ID="RND-4_FAMILY-2602";TEgroup="ctg_100%7CRND-4_FAMILY-2602%7C1";Tend="1511";Tstart="858";shortTE="F";uid="2d45b593-e88c-4351-8982-47bed9650c8f"
VSBQ01000100.1	RepeatMasker	DNA/Kolobok-E	631136	632164	2121	+	.	ID="KOLOBOKE-2_AP";Tend="2211";Tstart="1118";shortTE="F";uid="df8944c0-ab47-42af-b96b-b78120e77750"
VSBQ01000100.1	RepeatMasker	Retroposon?	900613	901180	1110	+	.	ID="SINE2-1_AP";Tend="1769";Tstart="1160";shortTE="F";uid="e253be9b-6f00-41ed-a457-8c5e88691891"
VSBQ01000100.1	RepeatMasker	DNA	682934	683153	1107	+	.	ID="TTAA19_AP";Tend="526";Tstart="315";shortTE="F";uid="9ee2cc37-80d2-493e-a6d7-5ff1409555da"
VSBQ01000100.1	RepeatMasker	DNA	746661	747113	2193	+	.	ID="DNAX-2_AP";Tend="463";Tstart="1";shortTE="F";uid="8e85f081-82cb-4d23-903e-3ebbd197e1c6"
VSBQ01000100.1	RepeatMasker	DNA/Kolobok-T2	856066	856222	543	+	.	ID="KOLOBOK-2_AP";Tend="3852";Tstart="3695";shortTE="F";uid="904d1628-6c75-4fff-a150-912c47dda2de"
VSBQ01000100.1	RepeatMasker	DNA/Kolobok-E	873405	873606	421	+	.	ID="RND-6_FAMILY-30263";Tend="1648";Tstart="1450";shortTE="F";uid="dbb960de-c32e-4832-94e0-3abd713ed5ad"
VSBQ01000100.1	RepeatMasker	DNA	356470	356666	871	+	.	ID="DNA8-15_AP";Tend="241";Tstart="56";shortTE="F";uid="5296897d-436c-4213-9427-0474aa62fdb7"
VSBQ01000100.1	RepeatMasker	DNA	702919	703257	624	+	.	ID="DNA4-3_AP";Tend="583";Tstart="228";shortTE="F";uid="7d5be07a-9136-4663-a5bc-3ba0522bfae2"
VSBQ01000100.1	RepeatMasker	DNA/Ginger-1	353979	355245	2745	+	.	ID="RND-6_FAMILY-1155";TEgroup="ctg_100%7CRND-6_FAMILY-1155%7C1";Tend="2186";Tstart="1171";shortTE="F";uid="d3522aec-c195-4ef0-95c5-ad38549bd927"
VSBQ01000100.1	RepeatMasker	DNA	828604	829290	2498	+	.	ID="DNA4-1_AP";Tend="771";Tstart="1";shortTE="F";uid="2747ee5a-fb19-4501-a666-4290969c2c13"
VSBQ01000100.1	RepeatMasker	DNA	425838	426107	1740	+	.	ID="RND-4_FAMILY-398";Tend="1211";Tstart="948";shortTE="F";uid="51b48e05-c2a2-4a12-9449-35ebb17f0b02"
VSBQ01000100.1	RepeatMasker	DNA	507050	507315	1747	+	.	ID="TTAA6_AP";Tend="425";Tstart="156";shortTE="F";uid="99aacf8a-e39e-4e08-80ca-7324550193cc"
VSBQ01000100.1	RepeatMasker	DNA	560992	561715	2113	+	.	ID="DNA4-2_AP";Tend="768";Tstart="75";shortTE="F";uid="5ea9ff2c-1049-4a4b-9855-49ef62593bdd"
VSBQ01000100.1	RepeatMasker	RC/Helitron	509403	510053	2849	+	.	ID="RND-1_FAMILY-4";Tend="1544";Tstart="844";shortTE="F";uid="3f29997f-c09f-4cde-8be9-2b9ffd426661"
VSBQ01000100.1	RepeatMasker	Unknown	199178	199282	2533	+	.	ID="RND-1_FAMILY-219";Tend="2813";Tstart="2213";shortTE="F";uid="a40ed7a6-14f4-4110-8b96-6884aae62463"
VSBQ01000100.1	RepeatMasker	DNA	133824	133944	440	+	.	ID="rnd-6_family-3169";Tend="1547";Tstart="1456";shortTE="F";uid="6844ffbb-efc4-4598-87dd-b400af354a4a"
VSBQ01000100.1	RepeatMasker	DNA/Ginger	239000	239356	560	+	.	ID="RND-1_FAMILY-259";Tend="1791";Tstart="1409";shortTE="F";uid="8526d314-f737-471f-8fe9-2e0da932ae6b"
VSBQ01000100.1	RepeatMasker	Unknown	45628	46082	1869	+	.	ID="RND-6_FAMILY-482";Tend="1373";Tstart="943";shortTE="F";uid="0c56c0c1-d664-4a4b-afac-8d548cbe597e"
VSBQ01000100.1	RepeatMasker	DNA/hAT?	72928	73263	1373	+	.	ID="RND-4_FAMILY-1335";Tend="1187";Tstart="825";shortTE="F";uid="72cd5217-8416-4a8a-8a12-458a9f92293b"
VSBQ01000100.1	RepeatMasker	Unknown	717454	717580	467	+	.	ID="RND-6_FAMILY-7149";Tend="1135";Tstart="1007";shortTE="F";uid="2115f917-0da3-46cb-a19f-dc57aa632d2d"
VSBQ01000100.1	RepeatMasker	DNA/Kolobok-E	895250	896602	6373	+	.	ID="RND-6_FAMILY-11301";Tend="2212";Tstart="729";shortTE="F";uid="2c700e5e-2fd6-4c5a-9144-920046c202a7"
VSBQ01000100.1	RepeatMasker	DNA	428700	428919	825	+	.	ID="TTAA2D_AP";Tend="428";Tstart="189";shortTE="F";uid="71961c4b-8acb-4ee0-931a-fb35f38e7a78"
VSBQ01000100.1	RepeatMasker	Unknown	1	199	1660	+	.	ID="RND-1_FAMILY-75";Tend="2184";Tstart="1986";shortTE="F";uid="093df6e0-40e0-41b7-8af1-ad5ea7ca4444"
VSBQ01000100.1	RepeatMasker	Unknown	198422	198698	1362	+	.	ID="RND-1_FAMILY-219";Tend="1753";Tstart="1492";shortTE="F";uid="52b035d4-2748-467f-80ed-ad048f70c087"
VSBQ01000100.1	RepeatMasker	DNA	578254	578682	3142	+	.	ID="TTAA2_AP";Tend="427";Tstart="4";shortTE="F";uid="155dc4d0-c0d4-4c93-955f-87b39450f67e"
VSBQ01000100.1	RepeatMasker	Retroposon?	741945	742136	972	+	.	ID="RND-6_FAMILY-12621";Tend="1143";Tstart="961";shortTE="F";uid="516cd2c1-a285-4ba9-8478-c6ecccf7b0dc"
VSBQ01000100.1	RepeatMasker	DNA/Kolobok-E	34920	36475	5104	+	.	ID="rnd-6_family-14408";Tend="2053";Tstart="306";shortTE="F";uid="bab04fba-8b45-4c9e-b6a2-490ef74595d4"
VSBQ01000100.1	RepeatMasker	Unknown	774362	774548	807	+	.	ID="RND-4_FAMILY-237";Tend="1079";Tstart="829";shortTE="F";uid="154b476a-fc57-4805-b46c-28176783a7d3"
VSBQ01000100.1	RepeatMasker	Unknown	10136	10882	645	+	.	ID="RND-4_FAMILY-266";TEgroup="ctg_100%7CRND-4_FAMILY-266%7C1";Tend="1600";Tstart="984";shortTE="F";uid="8b2ed0cc-5dd6-4bfc-b7d7-a00033e7f499"
VSBQ01000100.1	RepeatMasker	DNA/Kolobok-E	695579	695945	1116	+	.	ID="RND-6_FAMILY-11156";Tend="1406";Tstart="972";shortTE="F";uid="2dde4e71-6dd5-426e-a951-2d59f4de95c7"
VSBQ01000100.1	RepeatMasker	DNA/hAT-Tip100	743416	744056	570	+	.	ID="RND-6_FAMILY-5893";TEgroup="ctg_100%7CRND-6_FAMILY-5893%7C1";Tend="1401";Tstart="612";shortTE="F";uid="1a4860fc-dbd2-4662-a875-4ba12b46ff72"
VSBQ01000100.1	RepeatMasker	DNA/hAT-hAT19	742118	742989	6537	+	.	ID="RND-6_FAMILY-6888";Tend="1476";Tstart="597";shortTE="F";uid="961c81a2-f6c5-45e9-9971-a3df750f2221"
VSBQ01000100.1	RepeatMasker	Retroposon?	623874	624257	1622	+	.	ID="RND-6_FAMILY-13149";Tend="1709";Tstart="1382";shortTE="F";uid="2b449bce-f472-4890-951c-56297cada719"
VSBQ01000100.1	RepeatMasker	Retroposon?	255113	256211	7120	+	.	ID="RND-6_FAMILY-5081";Tend="1164";Tstart="123";shortTE="F";uid="bf29e7d1-64c9-44f0-956d-0dd64584c398"
VSBQ01000100.1	RepeatMasker	DNA/Ginger-1	634339	634831	1036	+	.	ID="RND-6_FAMILY-1155";TEgroup="ctg_100%7CRND-6_FAMILY-1155%7C2";Tend="1835";Tstart="805";shortTE="F";uid="20601272-cd35-405d-94b8-8adfff1d2566"
VSBQ01000100.1	RepeatMasker	DNA/TcMar-m44?	675161	675275	449	+	.	ID="dna4-9_ap";Tend="177";Tstart="66";shortTE="F";uid="b918a13d-3870-478b-92ef-88e426f8e64b"
VSBQ01000100.1	RepeatMasker	DNA/Kolobok-E	305936	306131	769	+	.	ID="RND-4_FAMILY-171";Tend="1213";Tstart="1029";shortTE="F";uid="f2346578-34b5-4329-b482-9a8d81721610"
VSBQ01000100.1	RepeatMasker	DNA/hAT-Charlie	31987	32899	6239	+	.	ID="RND-6_FAMILY-7324";Tend="1368";Tstart="488";shortTE="F";uid="cd5db41b-0e7e-4532-9705-0198a6a39812"
VSBQ01000100.1	RepeatMasker	Unknown	407690	408048	2420	+	.	ID="RND-6_FAMILY-21404";Tend="1307";Tstart="922";shortTE="F";uid="432fe380-3547-4c22-9a33-07c5b79ec696"
VSBQ01000100.1	RepeatMasker	Unknown	507959	508255	524	-	.	ID="RND-4_FAMILY-802";TEgroup="ctg_100%7CRND-4_FAMILY-802%7C1";Tend="1219";Tstart="667";shortTE="F";uid="50842df2-6431-468d-8491-7b1c7d0be7ce"
VSBQ01000100.1	RepeatMasker	Unknown	694868	695577	1981	-	.	ID="RND-1_FAMILY-37";TEgroup="ctg_100%7CRND-1_FAMILY-37%7C1";Tend="1513";Tstart="1026";shortTE="F";uid="53ef3fa1-a04b-4c44-a30d-9caf2e337640"
VSBQ01000100.1	RepeatMasker	DNA	667184	667344	729	-	.	ID="RND-4_FAMILY-1945";Tend="1056";Tstart="898";shortTE="F";uid="e0063644-0b50-4a82-8577-a70e27d04042"
VSBQ01000100.1	RepeatMasker	DNA/Kolobok-E	295496	296236	2028	-	.	ID="RND-1_FAMILY-153";Tend="2172";Tstart="1420";shortTE="F";uid="1f283b0b-5e43-489d-87ac-978aa09b6a60"
VSBQ01000100.1	RepeatMasker	DNA	655548	656010	2534	-	.	ID="DNAX-2_AP";Tend="467";Tstart="1";shortTE="F";uid="208aa8ed-33e6-4c83-b467-f761a0a58a8d"
VSBQ01000100.1	RepeatMasker	DNA/Ginger	417802	418741	437	-	.	ID="RND-1_FAMILY-259";TEgroup="ctg_100%7CRND-1_FAMILY-259%7C1";Tend="1493";Tstart="586";shortTE="T";uid="d9b809ef-a01e-485b-8f88-1f4eb7d33efa"
VSBQ01000100.1	RepeatMasker	Retroposon?	142258	142439	435	-	.	ID="RND-4_FAMILY-1269";TEgroup="ctg_100%7CRND-4_FAMILY-1269%7C1";Tend="1423";Tstart="1265";shortTE="F";uid="ab5ce5e3-109e-4600-99a1-e638fc36a1c3"
VSBQ01000100.1	RepeatMasker	RC/Helitron	394812	394992	785	-	.	ID="HELITRON-N1_BM";Tend="176";Tstart="3";shortTE="F";uid="66e31d86-7a5f-4ba1-8f35-e25c8bf27f58"
VSBQ01000100.1	RepeatMasker	Unknown	295281	295493	1295	-	.	ID="RND-4_FAMILY-773";Tend="1136";Tstart="924";shortTE="F";uid="7b57b219-8437-4448-94d1-51af86e5c7c6"
VSBQ01000100.1	RepeatMasker	DNA/hAT-Tip100	788999	789406	2242	-	.	ID="HAT-N16_AP";Tend="564";Tstart="129";shortTE="F";uid="00327d6f-9a48-489f-b588-74c6dd4f8219"
VSBQ01000100.1	RepeatMasker	Retroposon?	254976	255107	486	-	.	ID="RND-6_FAMILY-1845";Tend="221";Tstart="88";shortTE="F";uid="db005954-f23a-4c85-9814-6747466beacf"
VSBQ01000100.1	RepeatMasker	RC/Helitron	135030	135140	444	-	.	ID="RND-6_FAMILY-18280";Tend="1446";Tstart="1341";shortTE="F";uid="7fabdb2c-0b4c-46d5-b0d2-3d45acc40cfb"
VSBQ01000100.1	RepeatMasker	DNA/hAT?	424869	425488	3658	-	.	ID="DNA8-60_AP";Tend="911";Tstart="283";shortTE="F";uid="4810423e-57f5-4222-afd2-f260dd23dc9d"
VSBQ01000100.1	RepeatMasker	DNA/Kolobok-E	55924	56800	3559	-	.	ID="RND-5_FAMILY-9815";Tend="2327";Tstart="1473";shortTE="F";uid="96f648da-c824-4608-826f-f598b2b6776d"
VSBQ01000100.1	RepeatMasker	DNA/Kolobok-E	461793	462323	403	-	.	ID="RND-5_FAMILY-9815";Tend="2039";Tstart="1440";shortTE="F";uid="aa254065-4132-4538-b35e-a88985a4f006"
VSBQ01000100.1	RepeatMasker	Retroposon?	208296	208671	620	-	.	ID="RND-4_FAMILY-1269";Tend="407";Tstart="68";shortTE="F";uid="99be389b-4e28-4d8a-a666-7a5d53368796"
VSBQ01000100.1	RepeatMasker	DNA	147633	147748	418	-	.	ID="dna4-2_ap";Tend="769";Tstart="653";shortTE="F";uid="666b630b-62ec-4d28-b742-a2d230de84d4"
VSBQ01000100.1	RepeatMasker	DNA/Ginger	800494	801004	1910	-	.	ID="RND-1_FAMILY-259";Tend="1258";Tstart="617";shortTE="F";uid="62afc294-c35f-43d1-a849-07d11a03ea1d"
VSBQ01000100.1	RepeatMasker	DNA	648151	648357	575	-	.	ID="ttaa3b_ap";Tend="216";Tstart="17";shortTE="F";uid="ee1996e7-08d1-4865-aa47-1b8080b5aab0"
VSBQ01000100.1	RepeatMasker	DNA	469118	469440	733	-	.	ID="DNA-TTAA-1_AP";Tend="422";Tstart="91";shortTE="F";uid="0f9928a3-e7db-4776-8734-016348e347d0"
VSBQ01000100.1	RepeatMasker	DNA/hAT-Tip100	1061	2277	9219	-	.	ID="RND-6_FAMILY-9781";Tend="1934";Tstart="729";shortTE="F";uid="be9a49ed-5b13-4653-b257-206395f0b837"
VSBQ01000100.1	RepeatMasker	DNA/Sola-1	829267	829638	1029	-	.	ID="RND-6_FAMILY-53008";Tend="1344";Tstart="986";shortTE="F";uid="854e9bba-2c25-4a51-bce1-44e41f39a2aa"
VSBQ01000100.1	RepeatMasker	DNA	411451	411714	780	-	.	ID="TTAA4B_AP";Tend="299";Tstart="19";shortTE="F";uid="f844a64d-3f72-4305-9cf2-a0c9d955aafd"
VSBQ01000100.1	RepeatMasker	DNA/Ginger	340413	341851	9790	-	.	ID="RND-6_FAMILY-7106";Tend="2162";Tstart="700";shortTE="F";uid="fe27169e-a3a3-4ff6-b72f-2a35e5628b56"
VSBQ01000100.1	RepeatMasker	RC/Helitron	510005	510725	1431	-	.	ID="RND-1_FAMILY-115";TEgroup="ctg_100%7CRND-1_FAMILY-115%7C1";Tend="1380";Tstart="849";shortTE="F";uid="269b7bfe-b11d-496f-9b56-9474a6160d67"
VSBQ01000100.1	RepeatMasker	DNA	500056	500372	481	-	.	ID="ttaa3b_ap";Tend="423";Tstart="91";shortTE="F";uid="eb229ef5-72e0-42cb-ace9-6a8740523f73"
VSBQ01000100.1	RepeatMasker	DNA/Kolobok-E	687776	688682	5234	-	.	ID="RND-5_FAMILY-9815";Tend="2324";Tstart="1418";shortTE="F";uid="34f9de66-e384-4405-89e9-697f9382ea56"
VSBQ01000100.1	RepeatMasker	Unknown	778593	778785	886	-	.	ID="RND-5_FAMILY-2098";Tend="1939";Tstart="1742";shortTE="F";uid="d2be672a-17a4-493b-a022-5783216e65c0"
VSBQ01000100.1	RepeatMasker	RC/Helitron	167612	168031	3555	-	.	ID="HELITRON-1_BM";Tend="3924";Tstart="3505";shortTE="F";uid="ee2578db-bf1c-4e4c-a781-7edc2d81082a"
VSBQ01000100.1	RepeatMasker	Retroposon?	781006	781532	1062	-	.	ID="RND-6_FAMILY-1257";Tend="603";Tstart="47";shortTE="F";uid="eae6fefe-31ce-4b02-8154-585c7bf2b8c0"
VSBQ01000100.1	RepeatMasker	Unknown	24021	24243	913	-	.	ID="RND-6_FAMILY-5141";Tend="1135";Tstart="917";shortTE="F";uid="d9c4f664-67a7-446d-a21f-b103a5942688"
VSBQ01000100.1	RepeatMasker	Unknown	672878	673132	1591	-	.	ID="RND-6_FAMILY-1927";Tend="1156";Tstart="899";shortTE="F";uid="7e0ba48d-aa7c-4004-9342-0e5d36ef40fb"
VSBQ01000100.1	RepeatMasker	DNA	724406	724800	2343	-	.	ID="TTAA4B_AP";Tend="396";Tstart="1";shortTE="F";uid="9c8184fe-3431-4c6a-b669-bfd719cacfb2"
VSBQ01000100.1	RepeatMasker	DNA	714123	714446	622	-	.	ID="DNA4-3_AP";Tend="489";Tstart="156";shortTE="F";uid="0d25ea5d-851d-402b-b78f-09a1fdf314c8"
VSBQ01000100.1	RepeatMasker	DNA/Kolobok-E	637819	638491	2190	-	.	ID="rnd-1_family-116";Tend="1183";Tstart="4";shortTE="F";uid="7c658435-553d-410d-96f2-2911ab2f78b0"
VSBQ01000100.1	RepeatMasker	Retroposon?	45454	45630	561	-	.	ID="RND-6_FAMILY-5081";Tend="1915";Tstart="1742";shortTE="F";uid="d4582c94-2694-46a4-941d-ffcadfb6d198"
VSBQ01000100.1	RepeatMasker	DNA/Ginger	296421	296578	408	-	.	ID="RND-1_FAMILY-259";Tend="770";Tstart="586";shortTE="F";uid="e37c99b6-dc36-4d36-aebe-79502c4348e0"
VSBQ01000100.1	RepeatMasker	Retroposon?	423879	424434	901	-	.	ID="SINE2-1_AP";Tend="1770";Tstart="1200";shortTE="F";uid="54d5e37c-5c63-4326-a2c4-3185de2cf63d"
VSBQ01000100.1	RepeatMasker	DNA/hAT-Charlie	402005	402214	560	-	.	ID="DNA8-86_AP";Tend="442";Tstart="231";shortTE="F";uid="d2a545a8-4228-4dbd-88f4-12f11e457082"
VSBQ01000100.1	RepeatMasker	DNA/hAT-Tip100	389544	389740	1180	-	.	ID="DNA8-12_AP";Tend="199";Tstart="1";shortTE="F";uid="dd977bc6-cae1-4779-aa49-5d1f4aabef57"
VSBQ01000100.1	RepeatMasker	DNA	147796	148091	499	-	.	ID="DNA4-2_AP";Tend="465";Tstart="150";shortTE="F";uid="883f4088-8f7c-4e34-8434-7c69f3608bcd"
VSBQ01000100.1	RepeatMasker	Retroposon?	581819	582680	2460	-	.	ID="SINE2-1_AP";Tend="1770";Tstart="875";shortTE="F";uid="c657415e-c51c-4629-9fcb-2b98765f594f"
VSBQ01000100.1	RepeatMasker	DNA/Ginger	652413	653159	4888	-	.	ID="RND-6_FAMILY-7106";Tend="2152";Tstart="1394";shortTE="F";uid="cdc5f30d-55b7-4b05-8bdb-637f8cffc259"
VSBQ01000100.1	RepeatMasker	DNA/hAT-Tip100	380318	380640	899	-	.	ID="RND-5_FAMILY-2576";TEgroup="ctg_100%7CRND-5_FAMILY-2576%7C1";Tend="1368";Tstart="1115";shortTE="F";uid="f9c896d5-3d86-4224-a6fd-3c0fcd1eb07e"
VSBQ01000100.1	RepeatMasker	DNA/hAT-Tip100	562346	563455	7916	-	.	ID="RND-1_FAMILY-337";Tend="1895";Tstart="824";shortTE="F";uid="d65219d6-dd99-456c-b175-ed059dfc2359"
VSBQ01000100.1	RepeatMasker	DNA	757734	758083	1746	-	.	ID="TTAA2B_AP";Tend="383";Tstart="2";shortTE="F";uid="ecc26ca3-df08-4b36-87d9-ab95fe6f03a0"
VSBQ01000100.1	RepeatMasker	Unknown	545268	545541	1437	-	.	ID="RND-1_FAMILY-209";Tend="1172";Tstart="900";shortTE="F";uid="d501396a-6e61-4a83-a81d-3b855220a5d4"
VSBQ01000100.1	RepeatMasker	DNA/hAT?	394631	394786	501	-	.	ID="RND-4_FAMILY-532";Tend="901";Tstart="749";shortTE="F";uid="81a6b2a9-76b6-4be6-9524-0b1c499da2a9"
VSBQ01000100.1	RepeatMasker	DNA/MULE-MuDR	897725	898078	435	-	.	ID="RND-6_FAMILY-2012";Tend="892";Tstart="523";shortTE="F";uid="3ec40046-b226-4aa0-9a93-c65c6b749c21"
VSBQ01000100.1	RepeatMasker	DNA	885145	885312	729	-	.	ID="dna4-2_ap";Tend="179";Tstart="1";shortTE="F";uid="d38a0be7-dcbc-4582-b9ab-74dd5952f2d3"
VSBQ01000100.1	RepeatMasker	DNA/hAT-Tip100	638876	638986	835	-	.	ID="RND-6_FAMILY-13880";Tend="850";Tstart="739";shortTE="F";uid="2772fd03-05cb-44da-98ee-55c2a0a012ab"
VSBQ01000100.1	RepeatMasker	DNA/hAT-hAT19	689255	689955	956	-	.	ID="RND-1_FAMILY-333";Tend="1406";Tstart="812";shortTE="F";uid="defa425b-ebed-4149-8c9b-95a9c96d016c"
VSBQ01000100.1	RepeatMasker	Unknown	611700	611992	578	-	.	ID="RND-6_FAMILY-14578";Tend="922";Tstart="592";shortTE="F";uid="710ed0d3-3e21-4dad-ac9d-b8bb51a7c697"
VSBQ01000100.1	RepeatMasker	Unknown	528376	528547	1411	-	.	ID="RND-6_FAMILY-5030";Tend="773";Tstart="602";shortTE="F";uid="c146ad91-24cb-459d-bd8c-532317d4ea6a"
VSBQ01000100.1	RepeatMasker	Retroposon?	312004	312670	2493	-	.	ID="RND-5_FAMILY-116";Tend="2806";Tstart="2070";shortTE="F";uid="dd217903-e150-424a-998b-2ce3455a10f1"
VSBQ01000100.1	RepeatMasker	DNA	758084	758384	1046	-	.	ID="DNA4-2_AP";Tend="309";Tstart="1";shortTE="F";uid="8ddd7c5c-0cdf-4bd2-9a34-4082007c9a05"
VSBQ01000100.1	RepeatMasker	DNA/Kolobok-E	281053	281241	872	-	.	ID="KOLOBOKE-3_AP";Tend="5296";Tstart="5096";shortTE="F";uid="5950a4ab-0bf3-4480-a518-a9c411dbbedf"
VSBQ01000100.1	RepeatMasker	Retroposon?	692956	693179	698	-	.	ID="RND-6_FAMILY-5571";Tend="1114";Tstart="889";shortTE="F";uid="9588b820-e8b3-43b8-b7bf-14bfd129b0ac"
VSBQ01000100.1	RepeatMasker	DNA/TcMar-m44	797703	797879	958	-	.	ID="RND-4_FAMILY-620";Tend="1491";Tstart="1328";shortTE="F";uid="680c8bea-4fe8-4956-98a0-e1716e83382d"
VSBQ01000100.1	RepeatMasker	DNA/Ginger	631081	631409	1753	-	.	ID="RND-6_FAMILY-7106";Tend="2162";Tstart="1834";shortTE="F";uid="a559f283-27b9-4bbd-9452-b055824042d6"
VSBQ01000100.1	RepeatMasker	DNA/Kolobok-E	680790	681089	655	-	.	ID="rnd-6_family-11301";Tend="2224";Tstart="1834";shortTE="F";uid="fe9dc787-ca64-434e-b202-f8f0b7f31dd2"
VSBQ01000100.1	RepeatMasker	DNA/hAT?	337853	338404	1544	-	.	ID="rnd-6_family-11462";Tend="1352";Tstart="378";shortTE="F";uid="ff3bc97e-ffeb-4955-b8ba-e968dd18ddc1"
VSBQ01000100.1	RepeatMasker	DNA	66821	67165	519	-	.	ID="DNA4-3_AP";Tend="599";Tstart="266";shortTE="F";uid="696e2f39-2180-415e-a6fb-4ef36b1c16d1"
VSBQ01000100.1	RepeatMasker	Retroposon?	219717	220063	435	-	.	ID="SINE2-1_AP";Tend="1462";Tstart="1103";shortTE="F";uid="baf77c62-03d1-410d-9b64-96739ecc835a"
VSBQ01000100.1	RepeatMasker	Unknown	769694	769929	1626	-	.	ID="RND-1_FAMILY-137";Tend="1132";Tstart="886";shortTE="F";uid="528fa99d-5479-4f58-bdaf-16b097ef0ea8"
VSBQ01000100.1	RepeatMasker	DNA/hAT-Charlie	640685	640841	943	-	.	ID="RND-6_FAMILY-11695";Tend="1206";Tstart="1047";shortTE="F";uid="c249fbef-ed29-4378-a841-fa78ba0e437d"
VSBQ01000100.1	RepeatMasker	DNA	2561	2775	564	-	.	ID="dna4-1_ap";Tend="286";Tstart="68";shortTE="F";uid="2cf2e614-eb4b-4ccd-baaf-ea1b797aa01d"
VSBQ01000100.1	RepeatMasker	DNA/hAT-hAT19	615146	615472	1007	-	.	ID="HAT-N9_AP";Tend="337";Tstart="1";shortTE="F";uid="8e121dec-8b17-4fe1-8b0f-2429a05b9728"
VSBQ01000100.1	RepeatMasker	DNA/Ginger	901406	901683	853	-	.	ID="rnd-6_family-7106";Tend="902";Tstart="507";shortTE="F";uid="5ebdf839-379b-41e5-a82d-2697c495176c"
VSBQ01000100.1	RepeatMasker	RC/Helitron	477515	477727	1707	-	.	ID="RND-4_FAMILY-43";Tend="1639";Tstart="1427";shortTE="F";uid="1d0a9e18-c7d5-4534-ba30-918b927b8531"
VSBQ01000100.1	RepeatMasker	Unknown	176447	176567	513	-	.	ID="RND-4_FAMILY-1665";Tend="1178";Tstart="1057";shortTE="F";uid="1e7df23a-6709-43d7-a701-e92f30d5f0bf"
VSBQ01000100.1	RepeatMasker	DNA	506429	506680	1419	-	.	ID="RND-6_FAMILY-3597";Tend="1287";Tstart="1038";shortTE="F";uid="3b7508ec-b30e-4330-b1b8-25de1188dab5"
VSBQ01000100.1	RepeatMasker	DNA/hAT-Tip100	342003	342167	424	-	.	ID="RND-6_FAMILY-6174";Tend="752";Tstart="588";shortTE="F";uid="d697d5dc-ffd8-48dd-8d81-7803423ccf29"
VSBQ01000100.1	RepeatMasker	Unknown	372309	372461	408	-	.	ID="RND-1_FAMILY-8";Tend="1139";Tstart="984";shortTE="F";uid="46084efe-62e6-4e7d-a5ca-041af3ce297f"
VSBQ01000100.1	RepeatMasker	DNA	807907	808452	2144	-	.	ID="DNA4-3_AP";Tend="635";Tstart="3";shortTE="F";uid="a761aa71-9e30-4719-b969-1d7c8ca39edc"
VSBQ01000100.1	RepeatMasker	DNA	481518	481749	1191	-	.	ID="ttaa3b_ap";Tend="217";Tstart="1";shortTE="F";uid="4b8fdb4f-f12a-430c-9832-e0b5bc39880e"
VSBQ01000100.1	RepeatMasker	DNA/hAT-Tip100	722316	722645	653	-	.	ID="DNA8-87_AP";Tend="784";Tstart="494";shortTE="F";uid="6324eee5-7225-4335-8f7c-79bcd3b7a6c2"
VSBQ01000100.1	RepeatMasker	DNA/hAT	345082	345542	2372	-	.	ID="RND-6_FAMILY-1967";Tend="1372";Tstart="882";shortTE="F";uid="953e2c55-c104-401c-96b9-f0e36c8a7a0e"
VSBQ01000100.1	RepeatMasker	Unknown	555885	556396	1823	-	.	ID="RND-6_FAMILY-11771";Tend="1299";Tstart="831";shortTE="F";uid="26436534-e441-4203-972d-b70563621875"
VSBQ01000100.1	RepeatMasker	DNA/Ginger	864142	864465	598	-	.	ID="RND-6_FAMILY-7106";Tend="1067";Tstart="701";shortTE="F";uid="05176f49-fb91-4064-b432-53bcbc5d3ac1"
VSBQ01000100.1	RepeatMasker	Retroposon?	791899	792161	411	-	.	ID="RND-6_FAMILY-16210";Tend="851";Tstart="606";shortTE="F";uid="d1814c17-e308-42fc-bc80-849b9b3543eb"
VSBQ01000100.1	RepeatMasker	DNA/Ginger	365838	367377	10412	-	.	ID="RND-6_FAMILY-7106";Tend="2247";Tstart="695";shortTE="F";uid="e2a154a4-88ab-4a34-b84c-333a4ec91bb8"
VSBQ01000100.1	RepeatMasker	Unknown	303028	303156	404	-	.	ID="RND-6_FAMILY-10496";Tend="1050";Tstart="924";shortTE="F";uid="42354799-a071-4376-ac48-768b1dcf4c4e"
VSBQ01000100.1	RepeatMasker	DNA/Kolobok-E	778896	779100	741	-	.	ID="RND-5_FAMILY-4256";Tend="479";Tstart="273";shortTE="F";uid="9836514e-678e-4f70-aebc-9620dacaac48"
VSBQ01000100.1	RepeatMasker	DNA/hAT?	737007	737135	691	-	.	ID="RND-6_FAMILY-11462";Tend="398";Tstart="268";shortTE="F";uid="d8f1786d-c335-40aa-b85e-7941ba055b6c"
VSBQ01000100.1	RepeatMasker	DNA/Ginger-1	53514	54158	3403	-	.	ID="RND-6_FAMILY-1155";Tend="1427";Tstart="803";shortTE="F";uid="8b3071f7-6f85-4121-b906-9345473c5f95"
VSBQ01000100.1	RepeatMasker	DNA/hAT	411831	412427	1223	-	.	ID="RND-5_FAMILY-1339";TEgroup="ctg_100%7CRND-5_FAMILY-1339%7C1";Tend="1734";Tstart="584";shortTE="F";uid="da2d1aaa-6b6a-4373-9549-a092ccf3e686"
VSBQ01000100.1	RepeatMasker	Unknown	722668	722925	596	-	.	ID="RND-5_FAMILY-13256";TEgroup="ctg_100%7CRND-5_FAMILY-13256%7C1";Tend="1314";Tstart="938";shortTE="T";uid="1243893f-74c4-48ac-b968-be67e22b1bda"
VSBQ01000100.1	RepeatMasker	Unknown	197421	199177	8003	-	.	ID="RND-1_FAMILY-314";TEgroup="ctg_100%7CRND-1_FAMILY-314%7C1";Tend="2329";Tstart="24";shortTE="F";uid="40dcb63d-d81b-46ec-94c0-8f25d739dc7e"
VSBQ01000100.1	RepeatMasker	LINE/I	662917	664095	5359	-	.	ID="RND-6_FAMILY-2775";Tend="1729";Tstart="550";shortTE="F";uid="e363cc07-f8ce-4837-9d87-6e79799e6b9d"
VSBQ01000100.1	RepeatMasker	LINE/CR1	882169	882774	695	-	.	ID="RND-1_FAMILY-280";Tend="1685";Tstart="1032";shortTE="F";uid="7a4aee6a-e2e5-49d4-a6f9-a8cb2765c57e"
VSBQ01000100.1	RepeatMasker	DNA	616255	616712	2647	-	.	ID="ttaa5_ap";Tend="442";Tstart="12";shortTE="F";uid="43b1316d-2aed-489a-8f22-ef881bf72ebd"
VSBQ01000100.1	RepeatMasker	DNA/hAT-Charlie	227581	228366	6581	-	.	ID="RND-1_FAMILY-135";Tend="1729";Tstart="942";shortTE="F";uid="c06e5aad-e52b-41cf-9534-2288a498522f"
VSBQ01000100.1	RepeatMasker	DNA/hAT-hAT19	623598	623873	1696	-	.	ID="RND-6_FAMILY-10372";Tend="2191";Tstart="1922";shortTE="F";uid="f0e6eaac-8bab-4c17-8911-ae5b1b2f649b"
VSBQ01000100.1	RepeatMasker	DNA/Kolobok-E	254167	255074	3547	-	.	ID="RND-6_FAMILY-2277";Tend="864";Tstart="131";shortTE="F";uid="20655cca-6e7f-4002-ab4c-11d70840a3d4"
VSBQ01000100.1	RepeatMasker	DNA/TcMar-m44	798313	798748	2022	-	.	ID="RND-4_FAMILY-620";Tend="1331";Tstart="915";shortTE="F";uid="2386ae0a-5b35-49c7-ac65-9d7cef629db4"
VSBQ01000100.1	RepeatMasker	DNA/MULE-MuDR	603090	603315	600	-	.	ID="rnd-5_family-12583";Tend="668";Tstart="547";shortTE="F";uid="338a5ae5-642a-4693-a926-b475b55c5f05"
VSBQ01000100.1	RepeatMasker	Retroposon?	863447	864122	753	-	.	ID="SINE2-1_AP";Tend="1770";Tstart="714";shortTE="F";uid="bbd97499-3e24-4b2e-a8f4-1898bdd6115e"
VSBQ01000100.1	RepeatMasker	Retroposon?	636305	636454	716	-	.	ID="RND-6_FAMILY-7125";Tend="1420";Tstart="1277";shortTE="F";uid="09e6d888-9785-4afb-b1c6-b99196403a9a"
VSBQ01000100.1	RepeatMasker	Unknown	513446	513941	2404	-	.	ID="RND-6_FAMILY-1597";Tend="1281";Tstart="795";shortTE="F";uid="ba395e5b-725a-4548-b67b-557e8fcfc3b5"
VSBQ01000100.1	RepeatMasker	Unknown	751382	751540	706	-	.	ID="RND-5_FAMILY-901";Tend="1692";Tstart="1527";shortTE="F";uid="75164aee-5025-49d8-a38d-9624e051cc35"
VSBQ01000100.1	RepeatMasker	DNA/hAT	297534	298027	708	-	.	ID="RND-5_FAMILY-265";TEgroup="ctg_100%7CRND-5_FAMILY-265%7C1";Tend="1616";Tstart="1134";shortTE="F";uid="b6c92f57-7612-47a8-870f-4d7394b982d9"
VSBQ01000100.1	RepeatMasker	DNA	760275	760430	636	-	.	ID="TTAA7_AP";Tend="303";Tstart="142";shortTE="F";uid="d1f3f05d-82df-403a-bc3d-e6cc1f53fe66"
VSBQ01000100.1	RepeatMasker	DNA/Kolobok-E	5422	5731	576	-	.	ID="RND-6_FAMILY-30263";Tend="410";Tstart="107";shortTE="F";uid="ab9e9ab5-e527-4831-a777-febc25a40f98"
VSBQ01000100.1	RepeatMasker	DNA	797880	798312	3070	-	.	ID="TTAA7_AP";Tend="434";Tstart="1";shortTE="F";uid="5f591e45-ea7c-40ca-a025-e8f99824d0e7"
VSBQ01000100.1	RepeatMasker	DNA/Kolobok-E	272523	272791	527	-	.	ID="RND-6_FAMILY-1423";Tend="1725";Tstart="1397";shortTE="F";uid="f83f8d1b-2724-4105-bb6d-41c74ec44e3a"
VSBQ01000100.1	RepeatMasker	DNA/Kolobok-T2	879751	879880	474	-	.	ID="REP-4_PBA";Tend="627";Tstart="507";shortTE="F";uid="1575b04d-6d20-44d9-8ba7-62766012177b"
VSBQ01000100.1	RepeatMasker	DNA	277115	277453	974	-	.	ID="DNA4-2_AP";Tend="768";Tstart="462";shortTE="F";uid="1f1a00ea-6577-4e67-af99-ab53b191e0f1"
VSBQ01000100.1	RepeatMasker	Unknown	638987	639265	1477	-	.	ID="RND-5_FAMILY-3783";Tend="1046";Tstart="747";shortTE="F";uid="3a3788e8-1e27-495c-a97b-43390704049a"
VSBQ01000100.1	RepeatMasker	DNA/hAT-Tip100	650300	650467	510	-	.	ID="RND-6_FAMILY-13880";TEgroup="ctg_100%7CRND-6_FAMILY-13880%7C1";Tend="1754";Tstart="740";shortTE="T";uid="780c07f1-c206-4f86-8dcb-9fdabb30f575"
VSBQ01000100.1	RepeatMasker	DNA	644066	644478	2420	-	.	ID="TTAA3_AP";Tend="429";Tstart="1";shortTE="F";uid="4db10589-a44c-45ca-9d76-8a22d103c9fd"
VSBQ01000100.1	RepeatMasker	DNA	160997	161440	852	-	.	ID="DNA4-2B_AP";Tend="773";Tstart="343";shortTE="F";uid="3dd81f8c-82da-43c7-9111-5728cc4f509a"
VSBQ01000100.1	RepeatMasker	DNA/Ginger-1	374977	375213	910	-	.	ID="RND-6_FAMILY-1155";Tend="1002";Tstart="780";shortTE="F";uid="b965a4e4-993a-4c29-ae1e-5c1cda1c78e4"
VSBQ01000100.1	RepeatMasker	DNA/Kolobok-E	21160	21434	565	-	.	ID="KOLOBOKE-2_AP";Tend="1372";Tstart="1112";shortTE="F";uid="5dbbbee2-7d69-4d75-857f-e8b0429bf5b7"
VSBQ01000100.1	RepeatMasker	DNA	331166	331376	819	-	.	ID="dna4-2_ap";Tend="218";Tstart="1";shortTE="F";uid="f88cfa90-c639-47e2-a738-fa7f2498b41f"
VSBQ01000100.1	RepeatMasker	Unknown	780040	780178	438	-	.	ID="RND-5_FAMILY-2098";Tend="878";Tstart="723";shortTE="F";uid="db998f7a-c5ae-4140-9260-9108a1a7e536"
VSBQ01000100.1	RepeatMasker	DNA	657776	658165	2187	-	.	ID="TTAA3_AP";Tend="389";Tstart="1";shortTE="F";uid="5fb3eecd-4024-43d4-94be-499b0bb21f75"
VSBQ01000100.1	RepeatMasker	DNA/hAT	832826	832970	400	-	.	ID="DNA8-105_AP";Tend="142";Tstart="1";shortTE="F";uid="986e5776-995f-4ccd-a206-64d3f5dfcfc4"
VSBQ01000100.1	RepeatMasker	DNA/hAT-Tip100	162848	163429	1498	-	.	ID="DNA8-107_AP";Tend="715";Tstart="103";shortTE="F";uid="5a6e27c4-0c15-495e-9394-17efec457e93"
VSBQ01000100.1	RepeatMasker	DNA/hAT	747837	748326	2695	-	.	ID="DNA8-1_AP";Tend="465";Tstart="1";shortTE="F";uid="7125da03-cf8a-486c-a548-29c12b72f0cc"
VSBQ01000100.1	RepeatMasker	DNA/hAT-Tip100	638537	638815	1631	-	.	ID="RND-6_FAMILY-1839";Tend="893";Tstart="632";shortTE="F";uid="f7a15c30-f212-4656-842c-b6d14c5a3ced"
VSBQ01000100.1	RepeatMasker	DNA	828067	828489	3329	-	.	ID="TTAA2C_AP";Tend="423";Tstart="1";shortTE="F";uid="6d5b5999-dc9b-4be6-85e8-c8a11d6c2e52"
VSBQ01000100.1	RepeatMasker	DNA	400759	400886	467	-	.	ID="TTAA2D_AP";Tend="129";Tstart="8";shortTE="F";uid="8cf66ae2-a391-4e17-8043-378f82f3fec6"
VSBQ01000100.1	RepeatMasker	DNA/Kolobok-E	623960	624322	844	-	.	ID="KOLOBOKE-4_AP";Tend="2967";Tstart="2579";shortTE="F";uid="23ac3d4c-0015-436d-a703-03cb311dc1bb"
VSBQ01000100.1	RepeatMasker	DNA/Ginger-1	42734	43073	2465	-	.	ID="RND-5_FAMILY-8248";Tend="1194";Tstart="851";shortTE="F";uid="21cdabbe-0dda-4fea-9360-e0e3d42cfe33"
VSBQ01000100.1	RepeatMasker	DNA/hAT-Ac	299226	299441	410	-	.	ID="RND-5_FAMILY-916";Tend="1220";Tstart="975";shortTE="F";uid="353da503-ea77-47e1-99a7-cdf63535a4b9"
VSBQ01000100.1	RepeatMasker	Unknown	280134	280275	437	-	.	ID="RND-1_FAMILY-8";Tend="1230";Tstart="1067";shortTE="F";uid="cec95477-f6ef-4edc-82e4-73a943ba47bf"
VSBQ01000100.1	RepeatMasker	DNA/hAT-hAT19	614661	614823	794	-	.	ID="HAT-N9_AP";Tend="589";Tstart="425";shortTE="F";uid="4f6765d1-0c46-4a39-b513-90ab5755d7e7"
VSBQ01000100.1	RepeatMasker	DNA/hAT-Charlie	217741	218604	6768	-	.	ID="RND-1_FAMILY-120";Tend="1822";Tstart="977";shortTE="F";uid="9ad250fa-b6cf-4f5d-b065-6bfdd2a04d61"
VSBQ01000100.1	RepeatMasker	DNA/hAT-Tip100	412809	412987	679	-	.	ID="DNA8-16B_AP";Tend="167";Tstart="1";shortTE="F";uid="3e08d8d3-6b07-4719-ba16-7a3d2628dfb7"
VSBQ01000100.1	RepeatMasker	DNA/hAT-Tip100	605119	605428	848	-	.	ID="DNA8-18_AP";Tend="553";Tstart="263";shortTE="F";uid="fc9d580e-4ea1-4de1-8e09-bda74f4de659"
VSBQ01000100.1	RepeatMasker	DNA/Ginger	901198	901392	846	-	.	ID="RND-6_FAMILY-7106";Tend="902";Tstart="701";shortTE="F";uid="5fcc8aa9-90fc-48d0-8c17-d5200016ae53"
VSBQ01000100.1	RepeatMasker	DNA	677416	677914	592	-	.	ID="DNA4-3_AP";Tend="529";Tstart="20";shortTE="F";uid="0d9634fc-1f06-44b3-b135-931169ea0613"
VSBQ01000100.1	RepeatMasker	Retroposon?	47867	48200	1526	-	.	ID="RND-4_FAMILY-1269";Tend="1454";Tstart="1085";shortTE="F";uid="7af5d21f-9d32-4b0d-9639-b9bf83e37d2b"
VSBQ01000100.1	RepeatMasker	Retroposon?	692789	692947	740	-	.	ID="SINE2-1_AP";Tend="1764";Tstart="1613";shortTE="F";uid="fb172ec2-f595-49fa-90e8-15460708cf34"
VSBQ01000100.1	RepeatMasker	DNA	779101	779572	2227	-	.	ID="RND-6_FAMILY-10369";Tend="739";Tstart="233";shortTE="F";uid="55c29812-32f4-463e-a948-6d4324346f76"
VSBQ01000100.1	RepeatMasker	DNA/hAT-Ac	614483	614655	909	-	.	ID="RND-6_FAMILY-4134";Tend="1208";Tstart="1016";shortTE="F";uid="0d961e77-0baa-48d2-9990-96f5f306ff65"
VSBQ01000100.1	RepeatMasker	Unknown	312948	313049	504	-	.	ID="RND-5_FAMILY-13845";Tend="1401";Tstart="1291";shortTE="F";uid="16c6d505-f30d-4d1d-8f4b-5e2ff5af43de"
VSBQ01000100.1	RepeatMasker	DNA/hAT-Tip100	684488	684678	546	-	.	ID="RND-6_FAMILY-13880";Tend="931";Tstart="767";shortTE="F";uid="4d325193-187e-4e29-91c0-4004f8bd0ec6"
VSBQ01000100.1	RepeatMasker	Retroposon?	901067	901250	451	-	.	ID="RND-6_FAMILY-13651";Tend="803";Tstart="608";shortTE="F";uid="2f490c9d-7808-4498-95c8-a232e2d735c0"
VSBQ01000100.1	RepeatMasker	DNA	293408	293685	603	-	.	ID="dna4-2_ap";Tend="282";Tstart="7";shortTE="F";uid="15cc050d-da97-4070-abd6-d4495c5caca4"
VSBQ01000100.1	RepeatMasker	RC/Helitron	508974	509484	4075	-	.	ID="RND-1_FAMILY-115";Tend="1844";Tstart="1317";shortTE="F";uid="eb41e5d0-1859-4521-81d5-f8787e7be56d"
VSBQ01000100.1	RepeatMasker	DNA/Sola-1	45851	46113	673	-	.	ID="RND-1_FAMILY-104";Tend="2006";Tstart="1741";shortTE="F";uid="aa67c869-0a44-41ac-bbae-37fb59a29165"
VSBQ01000100.1	RepeatMasker	DNA	811462	811623	459	-	.	ID="DNA4-3_AP";Tend="337";Tstart="156";shortTE="F";uid="30267979-e069-41ca-9823-fd22f460e3f5"
VSBQ01000100.1	RepeatMasker	Unknown	68714	68953	710	-	.	ID="RND-6_FAMILY-3489";Tend="1181";Tstart="981";shortTE="F";uid="6b536f86-d0a9-49dc-905c-d0153eda1252"
VSBQ01000100.1	RepeatMasker	DNA/Sola-1	281894	283260	10780	-	.	ID="RND-1_FAMILY-104";Tend="1879";Tstart="484";shortTE="F";uid="4619abc9-6ac3-488a-bb30-bf191b33177b"
VSBQ01000100.1	RepeatMasker	DNA/Kolobok-E	779840	780038	407	-	.	ID="RND-6_FAMILY-10946";Tend="1589";Tstart="1404";shortTE="F";uid="4ba27e25-e682-42a5-9e5b-b46e56592f03"
VSBQ01000100.1	RepeatMasker	Retroposon?	234039	234269	421	-	.	ID="RND-1_FAMILY-293";Tend="742";Tstart="524";shortTE="F";uid="b3151a88-e912-4711-84b4-9e90656afb5b"
VSBQ01000100.1	RepeatMasker	Retroposon?	339121	339300	727	-	.	ID="RND-4_FAMILY-1269";Tend="1460";Tstart="1282";shortTE="F";uid="64179c0f-13ae-47b3-ba5d-6a4aa286166c"
VSBQ01000100.1	RepeatMasker	DNA/hAT-Tip100	628074	628333	1656	-	.	ID="RND-6_FAMILY-11602";Tend="1198";Tstart="939";shortTE="F";uid="bf0fbf79-74b8-4352-afe1-70635a13d042"
VSBQ01000100.1	RepeatMasker	DNA	757231	757716	1649	-	.	ID="DNA4-2_AP";Tend="769";Tstart="305";shortTE="F";uid="68bd8a87-30ca-44b0-82fb-8719052adbcd"
VSBQ01000100.1	RepeatMasker	DNA/hAT-Tip100	652079	652278	856	-	.	ID="RND-6_FAMILY-21006";Tend="1366";Tstart="1191";shortTE="F";uid="7f74c14c-2366-4c96-8ef7-6119f1a62d79"
VSBQ01000100.1	RepeatMasker	DNA/Kolobok-E	654873	655249	1068	-	.	ID="RND-6_FAMILY-1423";Tend="1722";Tstart="1381";shortTE="F";uid="3928a5ac-567c-4439-8fb3-5ca2fbbc74fa"
VSBQ01000100.1	RepeatMasker	DNA/Ginger	631410	632165	2985	-	.	ID="RND-1_FAMILY-259";Tend="1424";Tstart="588";shortTE="F";uid="94c466b3-75e9-4d0f-a6fd-c402e82e1238"
VSBQ01000100.1	RepeatMasker	DNA	837834	837984	544	-	.	ID="ttaa3c_ap";Tend="220";Tstart="65";shortTE="F";uid="e958d94a-4231-4d50-a2cd-dea93f7fe2ed"
VSBQ01000100.1	RepeatMasker	DNA	670060	670607	2819	-	.	ID="RND-4_FAMILY-398";Tend="1459";Tstart="937";shortTE="F";uid="e0a40b3c-b847-497a-ae35-2e81e1869267"
VSBQ01000100.1	RepeatMasker	DNA	747641	747834	1339	-	.	ID="RND-5_FAMILY-10525";Tend="1536";Tstart="1344";shortTE="F";uid="bfd79813-644c-4bd3-8f8a-7fe36a730c42"
VSBQ01000100.1	RepeatMasker	Unknown	788581	788715	472	-	.	ID="RND-1_FAMILY-15";Tend="1094";Tstart="939";shortTE="F";uid="27a82ea6-bab6-4772-92c4-400b6754393e"
VSBQ01000100.1	RepeatMasker	DNA/Kolobok-E	430972	431924	5803	-	.	ID="rnd-5_family-9815";Tend="2521";Tstart="1337";shortTE="F";uid="34001fa2-1f9e-4e0f-aa01-0deb7b6d0fb2"
VSBQ01000100.1	RepeatMasker	DNA/Ginger	208942	209205	662	-	.	ID="RND-1_FAMILY-259";Tend="872";Tstart="587";shortTE="F";uid="c1fccb5f-c062-4a76-9eae-f40a0f5a6f25"
VSBQ01000100.1	RepeatMasker	RC/Helitron	738598	738934	969	-	.	ID="RND-6_FAMILY-18280";Tend="1286";Tstart="1007";shortTE="F";uid="edde503e-a0c1-46d4-a533-8bda014bc340"
VSBQ01000100.1	RepeatMasker	DNA	364082	364331	1486	-	.	ID="RND-6_FAMILY-6825";Tend="1379";Tstart="1125";shortTE="F";uid="70223945-ebbc-4e94-af11-d5a7f8702019"
VSBQ01000100.1	RepeatMasker	Retroposon?	849678	849897	514	-	.	ID="SINE2-1_AP";Tend="1473";Tstart="1245";shortTE="F";uid="15b7f474-299c-4c72-b46b-7256ddbe01ec"
VSBQ01000100.1	RepeatMasker	DNA	406903	407229	654	-	.	ID="DNA-TTAA-1_AP";Tend="342";Tstart="21";shortTE="F";uid="13683a49-dbb3-43d1-bc88-3480d01a87b1"
VSBQ01000100.1	RepeatMasker	DNA	707043	707432	1025	-	.	ID="DNA-TTAA-1_AP";Tend="371";Tstart="2";shortTE="F";uid="b1c65ceb-4e16-4bed-b09c-9de1ab59f7d8"
VSBQ01000100.1	RepeatMasker	DNA/hAT	719750	722313	20144	-	.	ID="RND-6_FAMILY-16976";Tend="3027";Tstart="377";shortTE="F";uid="e85f2713-164f-49d5-a4c7-6023128148b6"
VSBQ01000100.1	RepeatMasker	DNA	713389	713539	547	-	.	ID="TTAA8_AP";Tend="436";Tstart="291";shortTE="F";uid="e82fb5a4-ba2f-405d-8cce-1dc476f0d765"
VSBQ01000100.1	RepeatMasker	DNA/Ginger	861260	861487	538	-	.	ID="RND-1_FAMILY-259";Tend="1368";Tstart="1152";shortTE="F";uid="06b0a239-c2ad-4ec4-b675-451a6b124a84"
VSBQ01000100.1	RepeatMasker	Unknown	261328	261539	424	-	.	ID="RND-5_FAMILY-2961";Tend="1135";Tstart="924";shortTE="F";uid="08f68dab-e06a-41a2-bc32-d9ff83528562"
VSBQ01000100.1	RepeatMasker	DNA	387674	388640	5814	-	.	ID="RND-6_FAMILY-811";TEgroup="ctg_100%7CRND-6_FAMILY-811%7C1";Tend="1945";Tstart="824";shortTE="F";uid="060b63ef-fe6b-4eae-863f-79ceb3e4a663"
VSBQ01000100.1	RepeatMasker	DNA/Ginger-1	895217	895495	778	-	.	ID="RND-6_FAMILY-1155";Tend="2312";Tstart="2014";shortTE="F";uid="7cfae025-37bd-446a-b519-2a9cc5b2d14e"
VSBQ01000100.1	RepeatMasker	DNA	512852	513451	2447	-	.	ID="DNA4-2_AP";Tend="769";Tstart="140";shortTE="F";uid="07cc2fb4-20b0-4bf4-8186-07ebcd4fc3e7"
VSBQ01000100.1	RepeatMasker	DNA/TcMar-m44	420530	420690	898	-	.	ID="RND-6_FAMILY-24330";Tend="1139";Tstart="943";shortTE="F";uid="c55d9379-902d-4e4b-8911-0d865fde208f"
VSBQ01000100.1	RepeatMasker	DNA/hAT-Charlie	320306	321007	5736	-	.	ID="RND-1_FAMILY-135";Tend="1724";Tstart="1011";shortTE="F";uid="649aa0eb-c354-4b87-aea0-e36a0980457d"
VSBQ01000100.1	RepeatMasker	Unknown	799906	800290	743	-	.	ID="RND-5_FAMILY-3783";Tend="1033";Tstart="638";shortTE="F";uid="ab3ce150-045d-4eb6-9909-63fb92ab3ed6"
VSBQ01000100.1	RepeatMasker	DNA/hAT-Tip100	862657	863282	1934	-	.	ID="DNA8-87_AP";Tend="822";Tstart="1";shortTE="F";uid="5899851a-52cc-4f38-a93e-a5c80b24d953"
VSBQ01000100.1	RepeatMasker	Unknown	408205	408547	1751	-	.	ID="RND-1_FAMILY-82";Tend="1334";Tstart="990";shortTE="F";uid="6322955b-2502-46af-a6ea-6951e30197bf"
VSBQ01000100.1	RepeatMasker	Retroposon?	634562	634709	511	-	.	ID="RND-6_FAMILY-7125";Tend="1420";Tstart="1286";shortTE="F";uid="a6dcba1c-aa4f-4677-a8c5-23f08dd76256"
VSBQ01000100.1	RepeatMasker	DNA	412428	412538	563	-	.	ID="TTAA24_AP";Tend="116";Tstart="1";shortTE="F";uid="43d8fe51-362b-4b69-b2ea-2cd86d20128b"
VSBQ01000100.1	RepeatMasker	DNA/Kolobok-E	305510	305756	995	-	.	ID="RND-4_FAMILY-171";Tend="1215";Tstart="975";shortTE="F";uid="9cc2928b-f309-4ec6-b9df-56dbc51c1c85"
VSBQ01000100.1	RepeatMasker	Retroposon?	251254	251831	1327	-	.	ID="RND-4_FAMILY-1269";TEgroup="ctg_100%7CRND-4_FAMILY-1269%7C2";Tend="1425";Tstart="54";shortTE="F";uid="e769fdfc-0a05-41fb-bb6c-2962cb494900"
VSBQ01000100.1	RepeatMasker	DNA/hAT-hAT19	432839	433021	474	-	.	ID="RND-5_FAMILY-2003";Tend="1542";Tstart="1352";shortTE="F";uid="1654a068-85f8-4df5-89e7-ddf11d324534"
VSBQ01000100.1	RepeatMasker	Unknown	524563	525545	4008	-	.	ID="RND-5_FAMILY-3154";Tend="1543";Tstart="649";shortTE="F";uid="a0e8a8fc-c8d2-4c7f-a3d5-72d418e17870"
VSBQ01000100.1	RepeatMasker	DNA	538563	538671	418	-	.	ID="RND-6_FAMILY-507";Tend="878";Tstart="765";shortTE="F";uid="b79d1e13-59b0-4bca-8be4-41436a89785d"
VSBQ01000100.1	RepeatMasker	DNA/hAT	7941	8111	400	-	.	ID="RND-5_FAMILY-265";Tend="1608";Tstart="1433";shortTE="F";uid="e64bc3b4-a956-468a-a101-d72376393a52"
VSBQ01000100.1	RepeatMasker	Retroposon?	373912	374245	1491	-	.	ID="RND-6_FAMILY-1257";Tend="779";Tstart="456";shortTE="F";uid="16266010-0a53-4b4d-8a96-66561a8fa7a2"
VSBQ01000100.1	RepeatMasker	DNA/TcMar-Mariner	682222	682461	513	-	.	ID="RND-6_FAMILY-2867";Tend="1376";Tstart="1120";shortTE="F";uid="46bc6cc6-f0d1-409d-ae4a-1431aadc83e9"
VSBQ01000100.1	RepeatMasker	Unknown	637279	637818	2907	-	.	ID="RND-1_FAMILY-40";Tend="805";Tstart="227";shortTE="F";uid="87739037-a2ae-45b7-b178-3f7935b17a2d"
VSBQ01000100.1	RepeatMasker	DNA/hAT-Tip100	723224	724413	7461	-	.	ID="RND-6_FAMILY-6174";Tend="1800";Tstart="580";shortTE="F";uid="480f71d8-6463-4867-9b11-27e768710c2a"
VSBQ01000100.1	RepeatMasker	DNA	511600	512030	2640	-	.	ID="TTAA3B_AP";Tend="436";Tstart="1";shortTE="F";uid="92304981-a11d-484a-abb9-bfa6a7b66ad5"
VSBQ01000100.1	RepeatMasker	Retroposon?	33142	33305	436	-	.	ID="RND-4_FAMILY-1212";Tend="822";Tstart="671";shortTE="F";uid="e11922f9-ee8d-4c7d-bd70-e96cdc91ba41"
VSBQ01000100.1	RepeatMasker	DNA/hAT?	406108	406421	456	-	.	ID="RND-4_FAMILY-1335";Tend="1534";Tstart="1190";shortTE="F";uid="5979ed3b-8cfa-4f7a-ad79-083f18863cca"
VSBQ01000100.1	RepeatMasker	DNA/hAT-hAT19	581419	581564	728	-	.	ID="HAT-N8_AP";Tend="210";Tstart="60";shortTE="F";uid="90f8bbfd-1d43-450a-9788-6d64741380cc"
VSBQ01000100.1	RepeatMasker	DNA/Ginger-1	260669	260775	415	-	.	ID="RND-6_FAMILY-1155";Tend="969";Tstart="859";shortTE="F";uid="31623d89-825a-4f43-9e7d-a13653b8ec24"
VSBQ01000100.1	RepeatMasker	DNA/Kolobok-E	796055	796820	5573	-	.	ID="rnd-5_family-9815";Tend="2310";Tstart="1430";shortTE="F";uid="382ab9fe-111b-4aa8-ba70-f37ee2604b26"
VSBQ01000100.1	RepeatMasker	DNA/hAT?	19918	20392	895	-	.	ID="RND-4_FAMILY-532";TEgroup="ctg_100%7CRND-4_FAMILY-532%7C1";Tend="1913";Tstart="935";shortTE="F";uid="04d69df0-705e-44a9-ae25-7c92981f4708"
VSBQ01000100.1	RepeatMasker	DNA/Ginger	543219	544778	6907	-	.	ID="RND-6_FAMILY-7106";TEgroup="ctg_100%7CRND-6_FAMILY-7106%7C1";Tend="2153";Tstart="782";shortTE="F";uid="cfe6aeb4-8c0c-46ce-95dd-964e48632b74"
VSBQ01000100.1	RepeatMasker	DNA	494922	495166	729	-	.	ID="DNA4-2_AP";Tend="371";Tstart="109";shortTE="F";uid="cbb4ca26-6fbc-45f7-82e2-418b840926a6"
VSBQ01000100.1	RepeatMasker	DNA/Ginger	56801	56974	1185	-	.	ID="RND-1_FAMILY-259";Tend="767";Tstart="589";shortTE="F";uid="efed5afa-6273-43f7-a290-d23ff371611d"
VSBQ01000100.1	RepeatMasker	DNA	240551	240722	634	-	.	ID="dna4-2_ap";Tend="181";Tstart="3";shortTE="F";uid="4efefa11-1acd-45c0-947b-f9d9b7379f06"
VSBQ01000100.1	RepeatMasker	Unknown	42399	42649	1900	-	.	ID="RND-5_FAMILY-3959";Tend="1198";Tstart="947";shortTE="F";uid="cfb440f4-211b-413b-a155-c6939f1a30ae"
VSBQ01000100.1	RepeatMasker	DNA/hAT-Tip100	722922	723163	596	-	.	ID="DNA8-87_AP";Tend="295";Tstart="31";shortTE="F";uid="3396e5b0-74c9-4c9a-bb52-e77ab2e7eb13"
VSBQ01000100.1	RepeatMasker	Unknown	196440	196616	817	-	.	ID="RND-6_FAMILY-5535";Tend="1698";Tstart="1525";shortTE="F";uid="a6b732bd-f3ea-4153-ba96-c13eca921f2b"
VSBQ01000100.1	RepeatMasker	DNA/Ginger	799199	799599	414	-	.	ID="RND-1_FAMILY-259";Tend="1299";Tstart="934";shortTE="F";uid="77102094-d82d-42e9-86b6-0721d8d3de9e"
VSBQ01000100.1	RepeatMasker	Unknown	732910	733067	557	-	.	ID="RND-5_FAMILY-8701";Tend="1373";Tstart="1201";shortTE="F";uid="a38af249-84ca-4d7e-8cfc-a574bc1857f7"
VSBQ01000100.1	RepeatMasker	DNA/hAT-Tip100	278131	278471	408	-	.	ID="RND-1_FAMILY-261";Tend="2453";Tstart="2094";shortTE="F";uid="584a8b0f-1ba4-4e5a-9adc-9332eed69f61"
VSBQ01001000.1	RepeatMasker	DNA/Ginger	1024	2061	6617	+	.	ID="RND-6_FAMILY-7106";Tend="1806";Tstart="701";shortTE="F";uid="887e97fa-0b51-452d-831e-3222cc429df4"
VSBQ01001000.1	RepeatMasker	DNA/hAT	17311	17519	1560	+	.	ID="RND-1_FAMILY-182";Tend="1555";Tstart="1357";shortTE="F";uid="cae1498b-aa9b-4b97-bbf6-eb79f8d755f9"
VSBQ01001000.1	RepeatMasker	Unknown	18949	19082	657	+	.	ID="RND-1_FAMILY-0";Tend="1367";Tstart="1231";shortTE="F";uid="63bc5340-2dd3-4813-b57e-37fc12ee7092"
VSBQ01001000.1	RepeatMasker	Unknown	158	306	938	+	.	ID="RND-5_FAMILY-1537";Tend="1159";Tstart="1018";shortTE="F";uid="4d7383c7-34b3-4b14-8d31-5b52bca4c58a"
VSBQ01001000.1	RepeatMasker	DNA/Ginger	9942	11593	8348	+	.	ID="RND-6_FAMILY-7106";Tend="2189";Tstart="464";shortTE="F";uid="d878a944-b6a7-4d3d-a155-5a24730d0f4e"
VSBQ01001000.1	RepeatMasker	DNA/Ginger	9385	9749	1666	+	.	ID="RND-6_FAMILY-7106";Tend="1239";Tstart="804";shortTE="F";uid="3bf325d4-419c-48cf-9c65-c28cc1ce0c66"
VSBQ01001000.1	RepeatMasker	Unknown	16886	17294	1825	+	.	ID="RND-1_FAMILY-62";TEgroup="ctg_1000%7CRND-1_FAMILY-62%7C1";Tend="1261";Tstart="983";shortTE="F";uid="befcfb9c-c7ad-48aa-833f-4fbd4eeedecb"
VSBQ01001000.1	RepeatMasker	Retroposon?	8314	8940	3129	+	.	ID="RND-6_FAMILY-12621";Tend="1588";Tstart="973";shortTE="F";uid="80d1bc50-cd6a-46e6-adb1-4ac09d70dd7f"
VSBQ01001000.1	RepeatMasker	Unknown	9084	9379	1133	+	.	ID="RND-5_FAMILY-288";Tend="1246";Tstart="959";shortTE="F";uid="25657e7d-39f1-4aae-89e3-51bce2505aaa"
VSBQ01001000.1	RepeatMasker	Unknown	14596	14810	1718	+	.	ID="RND-5_FAMILY-901";Tend="2469";Tstart="2257";shortTE="F";uid="ceea0726-b90a-4565-ad27-5fe08523576c"
VSBQ01001000.1	RepeatMasker	DNA/Ginger-1	10201	11595	9917	-	.	ID="RND-6_FAMILY-1155";Tend="2260";Tstart="775";shortTE="F";uid="99d2261c-5f9a-4340-8696-a47cc88be762"
VSBQ01001000.1	RepeatMasker	DNA/P	17560	18118	4711	-	.	ID="RND-6_FAMILY-328";Tend="736";Tstart="178";shortTE="F";uid="0fbf5bc0-49db-4c4b-8d51-d2b6edc5de19"
VSBQ01001000.1	RepeatMasker	Unknown	18117	18822	4093	-	.	ID="RND-1_FAMILY-1";Tend="2369";Tstart="1659";shortTE="F";uid="f3af8df5-2b09-4a24-862c-537ba2c4b8bd"
VSBQ01001000.1	RepeatMasker	Unknown	2063	2405	2949	-	.	ID="RND-1_FAMILY-82";Tend="1332";Tstart="989";shortTE="F";uid="e1adfc4f-a075-4659-b82e-b6611a51017c"
VSBQ01001000.1	RepeatMasker	DNA/TcMar-m44?	12868	13037	529	-	.	ID="dnax-4b_ap";Tend="173";Tstart="4";shortTE="F";uid="86094c5e-1567-4eba-beb1-1808f10c055b"
VSBQ01001000.1	RepeatMasker	DNA	1	194	1109	-	.	ID="RND-5_FAMILY-2881";Tend="883";Tstart="691";shortTE="F";uid="4d914f78-93f4-4002-803a-6d1d6be820ec"
VSBQ01001000.1	RepeatMasker	DNA	4907	5207	678	-	.	ID="ttaa3c_ap";TEgroup="ctg_1000%7Cttaa3c_ap%7C1";Tend="425";Tstart="260";shortTE="F";uid="99c5e40b-d902-45af-b951-072f359308b9"
VSBQ01001000.1	RepeatMasker	DNA	396	1028	4858	-	.	ID="RND-1_FAMILY-84";Tend="1918";Tstart="1287";shortTE="F";uid="62a1a220-d2d4-483b-ba3e-0c609f9d7042"
VSBQ01001000.1	RepeatMasker	DNA/Ginger-1	18814	18956	929	-	.	ID="RND-6_FAMILY-1155";Tend="2265";Tstart="2120";shortTE="F";uid="8be2df63-931f-4981-baf8-7e21a52de19d"
VSBQ01001000.1	RepeatMasker	DNA	17091	17217	912	-	.	ID="DNA3-2_AP";Tend="126";Tstart="1";shortTE="F";uid="a047fa20-de06-47c1-8bf5-3be8273202f8"
VSBQ01001000.1	RepeatMasker	DNA/hAT-Tip100	3738	4167	1127	-	.	ID="RND-6_FAMILY-21006";Tend="1359";Tstart="928";shortTE="F";uid="0f847c60-9541-434a-804b-223b5dfb6ec2"
VSBQ01010001.1	RepeatMasker	Unknown	1	878	1353	-	.	ID="RND-1_FAMILY-1";Tend="1795";Tstart="74";shortTE="F";uid="ebe9a7a8-7885-4cb0-adc2-c9d4039fd71e"
VSBQ01010002.1	RepeatMasker	DNA/Maverick	1	916	7863	+	.	ID="RND-1_FAMILY-288";Tend="1213";Tstart="298";shortTE="F";uid="a18044f8-4dba-49a4-9ae1-2b2f32a9a00f"
VSBQ01010003.1	RepeatMasker	Unknown	1	406	2382	-	.	ID="RND-6_FAMILY-11373";Tend="1610";Tstart="1280";shortTE="F";uid="da7d9410-1326-4bd7-a17e-bdccdb3a01e7"
VSBQ01010003.1	RepeatMasker	Unknown	527	916	3255	-	.	ID="RND-6_FAMILY-1987";Tend="1080";Tstart="692";shortTE="F";uid="4c997f33-50d0-4076-9137-d2e23610924d"
VSBQ01010004.1	RepeatMasker	Unknown	1	908	5496	-	.	ID="RND-6_FAMILY-1232";Tend="1507";Tstart="625";shortTE="F";uid="64e42450-1467-48eb-9c24-42d5aa4a4f73"
VSBQ01010005.1	RepeatMasker	Unknown	2	916	3533	+	.	ID="RND-1_FAMILY-72";TEgroup="ctg_10005%7CRND-1_FAMILY-72%7C1";Tend="767";Tstart="4";shortTE="F";uid="9ee46186-db8c-45ab-bfb7-177e8bae7081"
VSBQ01010006.1	RepeatMasker	DNA/MULE-MuDR	1	916	8263	+	.	ID="RND-5_FAMILY-68";Tend="931";Tstart="16";shortTE="F";uid="7be3f711-32d0-4c89-bc4b-33251b74becb"
VSBQ01010007.1	RepeatMasker	Unknown	4	916	6367	-	.	ID="RND-1_FAMILY-22";Tend="938";Tstart="17";shortTE="F";uid="d59d8f60-0093-4fac-ade2-4e1efeb0cea0"
VSBQ01010008.1	RepeatMasker	Unknown	1	249	2180	-	.	ID="RND-6_FAMILY-10181";Tend="249";Tstart="1";shortTE="F";uid="e1e6da01-7488-4c67-954d-52294c2f0c98"
VSBQ01010009.1	RepeatMasker	Unknown	1	916	5277	-	.	ID="RND-1_FAMILY-1";Tend="2199";Tstart="1266";shortTE="F";uid="2142634d-d2cf-486e-8192-6433bd2c5bf8"
VSBQ01001001.1	RepeatMasker	DNA/MULE-MuDR	16020	16760	5066	+	.	ID="RND-6_FAMILY-6453";Tend="824";Tstart="133";shortTE="F";uid="6ac5e30a-4a8e-48cf-9645-52cbb34290c0"
VSBQ01001001.1	RepeatMasker	Unknown	1	616	4892	+	.	ID="RND-6_FAMILY-21860";Tend="601";Tstart="24";shortTE="F";uid="bec7ecb6-b06b-491c-81ed-57c862634119"
VSBQ01001001.1	RepeatMasker	Unknown	983	1181	1624	+	.	ID="RND-1_FAMILY-295";Tend="865";Tstart="667";shortTE="F";uid="ea0f1109-af6b-4b39-8efb-22eae629924d"
VSBQ01001001.1	RepeatMasker	Unknown	7357	7907	4249	-	.	ID="RND-1_FAMILY-295";Tend="1233";Tstart="683";shortTE="F";uid="7dabf318-3255-4ccd-b5c9-fd7434b73359"
VSBQ01001001.1	RepeatMasker	Unknown	15172	15841	3312	-	.	ID="RND-5_FAMILY-884";Tend="1249";Tstart="559";shortTE="F";uid="905b0569-448a-4377-a9d5-a81ad215c1f2"
VSBQ01001001.1	RepeatMasker	Unknown	10320	10800	2400	-	.	ID="RND-1_FAMILY-295";Tend="993";Tstart="664";shortTE="F";uid="bb641422-3855-4f89-8c62-435233a64266"
VSBQ01010010.1	RepeatMasker	Unknown	1	725	6130	-	.	ID="RND-1_FAMILY-53";Tend="1240";Tstart="486";shortTE="F";uid="aa1e902e-000a-4dcc-ab01-bb38b9eaf5cb"
VSBQ01010011.1	RepeatMasker	Unknown	1	747	5927	-	.	ID="RND-1_FAMILY-28";Tend="767";Tstart="25";shortTE="F";uid="a551cf85-2200-4f6d-a55e-b9e61e287449"
VSBQ01010011.1	RepeatMasker	DNA	675	916	1493	-	.	ID="RND-1_FAMILY-269";Tend="3212";Tstart="2956";shortTE="F";uid="bd274624-a54a-446a-a746-84eb55963e66"
VSBQ01010012.1	RepeatMasker	DNA	1	915	3340	-	.	ID="RND-5_FAMILY-4943";TEgroup="ctg_10012%7CRND-5_FAMILY-4943%7C1";Tend="1748";Tstart="1243";shortTE="F";uid="3d34c324-0ea2-4c82-976e-83cbe6994823"
VSBQ01010013.1	RepeatMasker	DNA	1	616	4798	+	.	ID="RND-1_FAMILY-269";Tend="2676";Tstart="2057";shortTE="F";uid="1d0b7123-a1f5-4da3-88dd-d17c3b7fb5a2"
VSBQ01010013.1	RepeatMasker	DNA/Ginger-1	567	915	2391	+	.	ID="RND-6_FAMILY-1155";Tend="1113";Tstart="766";shortTE="F";uid="8f8a621b-4c2a-4071-b22f-73608c5e3f78"
VSBQ01010013.1	RepeatMasker	Retroposon?	79	683	5105	-	.	ID="RND-1_FAMILY-201";Tend="611";Tstart="1";shortTE="F";uid="3463aa58-9524-4ce9-bc89-4f21d1e2e14c"
VSBQ01010014.1	RepeatMasker	DNA/MULE-MuDR	662	874	754	-	.	ID="RND-5_FAMILY-3281";Tend="203";Tstart="1";shortTE="F";uid="4e237414-9fd4-4ccb-80aa-c77bffe65bb8"
VSBQ01010015.1	RepeatMasker	DNA/hAT-hAT19	1	653	2948	+	.	ID="rnd-6_family-4853";Tend="1266";Tstart="13";shortTE="F";uid="20af08b6-371f-4d34-bccc-e2c78ddb32ef"
VSBQ01010015.1	RepeatMasker	RC/Helitron	637	915	2275	+	.	ID="RND-6_FAMILY-4943";Tend="815";Tstart="551";shortTE="F";uid="0dda456e-8597-48fc-87db-9a74d254de50"
VSBQ01010017.1	RepeatMasker	DNA	273	549	777	+	.	ID="RND-1_FAMILY-83";Tend="1766";Tstart="1497";shortTE="F";uid="feb08c3c-5f34-412d-a158-86156456dcdb"
VSBQ01010017.1	RepeatMasker	Unknown	626	915	2279	+	.	ID="RND-5_FAMILY-6463";Tend="756";Tstart="464";shortTE="F";uid="b070a0c8-258d-402c-8ee2-912c0b67046a"
VSBQ01010017.1	RepeatMasker	DNA/hAT-Tip100	530	668	498	-	.	ID="RND-6_FAMILY-4125";TEgroup="ctg_10017%7CRND-6_FAMILY-4125%7C1";Tend="2034";Tstart="1898";shortTE="T";uid="7007528f-1363-4806-ad31-2e5603ebe0fb"
VSBQ01010017.1	RepeatMasker	Unknown	6	303	1576	-	.	ID="RND-1_FAMILY-81";Tend="564";Tstart="238";shortTE="F";uid="18bd9f92-e5b3-4ab8-9dce-3631a5d99d8a"
VSBQ01010018.1	RepeatMasker	DNA/hAT	1	914	1725	+	.	ID="RND-6_FAMILY-16976";TEgroup="ctg_10018%7CRND-6_FAMILY-16976%7C1";Tend="2238";Tstart="399";shortTE="F";uid="3b5c3f6f-dd31-46a4-8be0-2324d67333bd"
VSBQ01010019.1	RepeatMasker	DNA/hAT	1	915	7344	+	.	ID="RND-1_FAMILY-182";Tend="1394";Tstart="480";shortTE="F";uid="08967979-56bb-4c10-999a-c24dc5b00905"
VSBQ01001002.1	RepeatMasker	Unknown	9129	9871	2647	+	.	ID="RND-1_FAMILY-359";Tend="1568";Tstart="716";shortTE="F";uid="09b13729-cda6-4cd5-b585-4a14d6f52055"
VSBQ01001002.1	RepeatMasker	Unknown	10741	10896	642	+	.	ID="RND-6_FAMILY-15897";Tend="1589";Tstart="1430";shortTE="F";uid="1744e0da-51c7-4371-b237-30e9e53b26e5"
VSBQ01001002.1	RepeatMasker	DNA/hAT-hAT19	4734	4866	553	+	.	ID="DNA8-90_AP";Tend="132";Tstart="1";shortTE="F";uid="c5ee23ff-b701-475b-a0de-9ff768b49f82"
VSBQ01001002.1	RepeatMasker	DNA/PIF-Harbinger	6259	6619	786	+	.	ID="harb-1_ap";Tend="338";Tstart="1";shortTE="F";uid="3933ab2b-d575-4a3a-91b4-b57cbfaa8e6a"
VSBQ01001002.1	RepeatMasker	Unknown	18043	18315	1855	+	.	ID="RND-5_FAMILY-3880";Tend="1496";Tstart="1202";shortTE="F";uid="baa98b28-ac3d-40b5-b5fc-bbb021f97b52"
VSBQ01001002.1	RepeatMasker	Unknown	12499	13591	9183	+	.	ID="RND-5_FAMILY-4104";Tend="1590";Tstart="499";shortTE="F";uid="ca22add3-55c4-4b33-9ade-8be285ac387d"
VSBQ01001002.1	RepeatMasker	DNA/hAT-hAT19	8835	9163	2447	+	.	ID="DNA8-45_AP";Tend="338";Tstart="1";shortTE="F";uid="d9f24937-7b73-43ad-bbbc-b968af380d88"
VSBQ01001002.1	RepeatMasker	Unknown	16890	17803	3412	+	.	ID="RND-1_FAMILY-60";TEgroup="ctg_1002%7CRND-1_FAMILY-60%7C1";Tend="1127";Tstart="263";shortTE="F";uid="e8203b0e-009a-4bc7-8b10-7daaa55bd451"
VSBQ01001002.1	RepeatMasker	DNA/Ginger-2	18355	18766	626	-	.	ID="ginger2-1_lmi";Tend="2776";Tstart="2399";shortTE="F";uid="df914c69-a992-4915-ac50-1d53d0a72f5f"
VSBQ01001002.1	RepeatMasker	Unknown	15948	16700	6060	-	.	ID="RND-1_FAMILY-141";Tend="1619";Tstart="868";shortTE="F";uid="e46a3dd8-2f71-4ec5-b3e8-ec8368d3c8d0"
VSBQ01001002.1	RepeatMasker	Unknown	7949	8272	1658	-	.	ID="RND-1_FAMILY-278";Tend="1179";Tstart="838";shortTE="F";uid="d521f56f-e8f6-4ce2-92aa-abfd76d41b86"
VSBQ01001002.1	RepeatMasker	Retroposon?	18716	18891	689	-	.	ID="RND-6_FAMILY-11823";Tend="689";Tstart="520";shortTE="F";uid="bd2e1f9a-ebf9-43a7-924d-f723f3709b1c"
VSBQ01010022.1	RepeatMasker	LTR/Gypsy	1	915	6476	+	.	ID="RND-6_FAMILY-1658";Tend="810";Tstart="13";shortTE="F";uid="2a9f0928-3b3a-46ea-bd76-49be8fdb5aa8"
VSBQ01010023.1	RepeatMasker	DNA/hAT	1	195	1214	+	.	ID="HAT-N12_AP";Tend="270";Tstart="48";shortTE="F";uid="a98b8409-44cd-4f42-a4b7-f2c3335b90e2"
VSBQ01010023.1	RepeatMasker	DNA/Kolobok-E	519	625	460	+	.	ID="RND-6_FAMILY-11281";Tend="1596";Tstart="1497";shortTE="F";uid="e13156a5-9dc1-4fb9-a781-8c4caf97a0c9"
VSBQ01010023.1	RepeatMasker	DNA	256	450	1095	+	.	ID="RND-4_FAMILY-398";Tend="1463";Tstart="1258";shortTE="F";uid="f94b5fca-eb33-464b-b602-a50871c13785"
VSBQ01010023.1	RepeatMasker	DNA/hAT	442	604	1116	+	.	ID="HAT-N12_AP";Tend="492";Tstart="329";shortTE="F";uid="7f374501-8435-41f6-90d6-1a9ecfe4013a"
VSBQ01010024.1	RepeatMasker	DNA/hAT-Tip100	100	915	5258	+	.	ID="RND-5_FAMILY-3076";Tend="832";Tstart="1";shortTE="F";uid="5ac36aa6-7197-4b89-8452-cea86465323c"
VSBQ01010025.1	RepeatMasker	LTR	1	335	2831	+	.	ID="RND-5_FAMILY-4493";Tend="588";Tstart="254";shortTE="F";uid="be949c61-ee92-4f79-8d42-09018d2f139c"
VSBQ01010025.1	RepeatMasker	Unknown	343	525	1673	-	.	ID="RND-1_FAMILY-317";Tend="1489";Tstart="1307";shortTE="F";uid="c1421eca-3abe-4f94-9f41-a6bfbdfad9cc"
VSBQ01010025.1	RepeatMasker	Unknown	735	915	1530	-	.	ID="RND-1_FAMILY-317";Tend="1306";Tstart="1126";shortTE="F";uid="8732f59e-06b2-4736-92af-4d2d10efaed8"
VSBQ01010026.1	RepeatMasker	Unknown	69	213	442	+	.	ID="RND-5_FAMILY-51";Tend="1788";Tstart="1642";shortTE="F";uid="63fcac4e-6e58-4e1a-8363-1d122ae630ee"
VSBQ01010026.1	RepeatMasker	Unknown	86	234	519	-	.	ID="RND-5_FAMILY-10224";Tend="624";Tstart="477";shortTE="F";uid="23979529-2699-4b4f-93ed-bbfbbd832488"
VSBQ01010029.1	RepeatMasker	Unknown	11	207	5292	+	.	ID="RND-6_FAMILY-1120";Tend="234";Tstart="1";shortTE="F";uid="3a131ac3-d17c-4192-b952-138f40b24fa4"
VSBQ01010029.1	RepeatMasker	DNA/P	208	856	5526	-	.	ID="RND-1_FAMILY-363";Tend="681";Tstart="1";shortTE="F";uid="6ef5ca35-39cc-4f0f-99ec-c959fa4d7f3d"
VSBQ01001003.1	RepeatMasker	LTR/Gypsy	12894	13658	4448	+	.	ID="RND-6_FAMILY-19173";Tend="2257";Tstart="1388";shortTE="F";uid="6a406350-fc95-4512-9e74-f42503c12fbd"
VSBQ01001003.1	RepeatMasker	Retroposon?	6682	7845	8362	+	.	ID="RND-6_FAMILY-13149";Tend="2615";Tstart="1483";shortTE="F";uid="9e87099d-ec80-4f88-a364-0aaa9ae35ac9"
VSBQ01001003.1	RepeatMasker	LTR/Copia	9175	9490	2849	+	.	ID="RND-1_FAMILY-252";Tend="1617";Tstart="1302";shortTE="F";uid="c1de88c0-8633-45e0-8ac4-8c131e01ee20"
VSBQ01001003.1	RepeatMasker	RC/Helitron	16532	16708	437	+	.	ID="HELITRON1_AG";Tend="3736";Tstart="3560";shortTE="F";uid="e295ca5d-d098-40cf-a2cc-26f19fde4afb"
VSBQ01001003.1	RepeatMasker	DNA/hAT?	3212	3362	600	-	.	ID="rnd-6_family-11462";Tend="394";Tstart="270";shortTE="F";uid="fe69dd4e-cc76-4c4e-875c-42c8951d08ea"
VSBQ01001003.1	RepeatMasker	DNA/hAT-hAT19	3530	4003	4053	-	.	ID="RND-6_FAMILY-5798";Tend="1182";Tstart="694";shortTE="F";uid="3288087f-5d02-420f-a2dd-ce95dc58dbca"
VSBQ01001003.1	RepeatMasker	Unknown	15162	15604	764	-	.	ID="RND-1_FAMILY-347";TEgroup="ctg_1003%7CRND-1_FAMILY-347%7C1";Tend="1301";Tstart="937";shortTE="F";uid="3a550364-6563-4950-b267-fdc4ef062267"
VSBQ01001003.1	RepeatMasker	LTR/Gypsy	13936	14656	474	-	.	ID="GYPSY-5_HMM-I";Tend="2111";Tstart="1463";shortTE="F";uid="9f610233-2d7e-4336-9fa7-e0ccfa482a09"
VSBQ01001003.1	RepeatMasker	Unknown	1754	2067	578	-	.	ID="RND-6_FAMILY-2227";Tend="1305";Tstart="1010";shortTE="F";uid="99d80087-975a-4a74-a4f7-f03d176978eb"
VSBQ01001003.1	RepeatMasker	DNA/hAT-hATm	4191	5240	1560	-	.	ID="HAT-4C_AP";TEgroup="ctg_1003%7CHAT-4C_AP%7C1";Tend="2444";Tstart="852";shortTE="F";uid="f8347cce-ef34-423e-a496-5d2abbe2577d"
VSBQ01010030.1	RepeatMasker	Unknown	3	156	685	+	.	ID="RND-6_FAMILY-6993";Tend="706";Tstart="584";shortTE="F";uid="c263b0b3-d8f5-47a3-a3d7-17449641e19f"
VSBQ01010030.1	RepeatMasker	Unknown	517	914	2192	-	.	ID="RND-1_FAMILY-94";Tend="723";Tstart="4";shortTE="F";uid="197829e0-fb44-4050-a292-6a2941f87394"
VSBQ01010030.1	RepeatMasker	Unknown	296	545	2139	-	.	ID="RND-6_FAMILY-1616";Tend="812";Tstart="563";shortTE="F";uid="526e7be6-42f0-4c0a-97a4-59a52c313a5e"
VSBQ01010031.1	RepeatMasker	Unknown	8	626	4330	-	.	ID="RND-5_FAMILY-2509";Tend="930";Tstart="291";shortTE="F";uid="cc2b3d0a-8781-483b-9cff-1008e984927b"
VSBQ01010031.1	RepeatMasker	Unknown	625	914	2107	-	.	ID="RND-1_FAMILY-359";Tend="1450";Tstart="1151";shortTE="F";uid="c4c9d258-75d4-404b-98c4-f3bf6fda8900"
VSBQ01010036.1	RepeatMasker	DNA/hAT-hAT19	598	914	958	-	.	ID="RND-6_FAMILY-1625";Tend="1660";Tstart="1322";shortTE="F";uid="ef12897d-a86a-4b4e-85d3-91d7015f10a2"
VSBQ01010037.1	RepeatMasker	Unknown	208	581	1514	-	.	ID="RND-6_FAMILY-1124";Tend="1625";Tstart="1241";shortTE="F";uid="5dff5d4f-9a96-4f7e-aa88-4d2c50f72404"
VSBQ01010038.1	RepeatMasker	DNA/Ginger-2	91	524	799	+	.	ID="GINGER2-1_LMI";Tend="2832";Tstart="2399";shortTE="F";uid="2b821b93-ef16-476f-8e95-84b44d08cd58"
VSBQ01010038.1	RepeatMasker	DNA/hAT-hAT19	570	914	2269	-	.	ID="HAT-N15_AP";Tend="585";Tstart="253";shortTE="F";uid="c7128837-382f-48b0-bb6e-3b46e9df4314"
VSBQ01010039.1	RepeatMasker	Unknown	1	888	6682	+	.	ID="RND-5_FAMILY-3026";Tend="867";Tstart="1";shortTE="F";uid="7ac64433-e5df-49dc-acfc-07623db84811"
VSBQ01001004.1	RepeatMasker	Unknown	15061	15214	670	+	.	ID="RND-5_FAMILY-4811";Tend="1435";Tstart="1285";shortTE="F";uid="f5c03319-a604-41a3-8707-80a5b57565df"
VSBQ01001004.1	RepeatMasker	Unknown	1364	1709	2314	+	.	ID="RND-1_FAMILY-48";Tend="1268";Tstart="894";shortTE="F";uid="235a0d89-40e7-460b-946e-615245ab857e"
VSBQ01001004.1	RepeatMasker	Unknown	8406	8581	1217	+	.	ID="RND-1_FAMILY-191";Tend="1158";Tstart="993";shortTE="F";uid="6bf16344-0046-4a8d-80ad-6822b86045d5"
VSBQ01001004.1	RepeatMasker	Retroposon?	1	520	1800	+	.	ID="RND-6_FAMILY-13149";Tend="2626";Tstart="2379";shortTE="F";uid="f1eb224a-a228-4b52-923e-87a0666a3846"
VSBQ01001004.1	RepeatMasker	DNA/hAT	8777	9092	2410	+	.	ID="DNA8-53B_AP";Tend="380";Tstart="63";shortTE="F";uid="a222d41d-6afb-4a36-bcad-63d947d914b5"
VSBQ01001004.1	RepeatMasker	LINE/L2	12180	12607	443	+	.	ID="RND-6_FAMILY-7244";Tend="682";Tstart="297";shortTE="F";uid="42dbaf81-ad38-4ce7-8575-9c17011448f5"
VSBQ01001004.1	RepeatMasker	Unknown	1706	1981	1813	+	.	ID="RND-1_FAMILY-43";Tend="1364";Tstart="1087";shortTE="F";uid="629e2abf-864f-42c2-b0ed-2ee248ebecbc"
VSBQ01001004.1	RepeatMasker	Unknown	17051	17197	532	+	.	ID="RND-1_FAMILY-251";Tend="1363";Tstart="1223";shortTE="F";uid="51dc1f01-e513-4639-8527-ae27848e53e1"
VSBQ01001004.1	RepeatMasker	Unknown	17194	17488	2116	+	.	ID="RND-6_FAMILY-14926";Tend="1215";Tstart="924";shortTE="F";uid="a52af037-e280-44c7-95dc-2f0b790e490e"
VSBQ01001004.1	RepeatMasker	DNA/Ginger	6721	8000	7733	+	.	ID="RND-6_FAMILY-7106";Tend="2258";Tstart="976";shortTE="F";uid="7756154c-b489-45b9-b4d4-f981ca648eb8"
VSBQ01001004.1	RepeatMasker	DNA	14750	14874	1044	+	.	ID="DNA3-1_AP";Tend="125";Tstart="1";shortTE="F";uid="e14b6eb5-4713-449a-bc25-7a7151629d80"
VSBQ01001004.1	RepeatMasker	DNA/Ginger-1	5609	6571	3724	+	.	ID="RND-6_FAMILY-1155";TEgroup="ctg_1004%7CRND-6_FAMILY-1155%7C1";Tend="1543";Tstart="948";shortTE="F";uid="2237a721-c79b-480d-84b5-360e6f422507"
VSBQ01001004.1	RepeatMasker	DNA/Ginger-1	4877	5085	829	+	.	ID="RND-6_FAMILY-1155";Tend="999";Tstart="390";shortTE="F";uid="1e243899-c25b-44ac-9adc-d1f9475b33df"
VSBQ01001004.1	RepeatMasker	DNA	10922	11477	3134	+	.	ID="RND-4_FAMILY-398";Tend="1522";Tstart="957";shortTE="F";uid="267fe39b-27a8-4f20-a7c2-0cecae67e75c"
VSBQ01001004.1	RepeatMasker	Unknown	15263	15544	630	+	.	ID="RND-5_FAMILY-2671";Tend="1194";Tstart="921";shortTE="F";uid="7a4e1da8-bf88-4006-b33e-ae67aae9d1c8"
VSBQ01001004.1	RepeatMasker	Unknown	17493	17787	1081	+	.	ID="RND-1_FAMILY-96";TEgroup="ctg_1004%7CRND-1_FAMILY-96%7C1";Tend="1120";Tstart="903";shortTE="F";uid="00623264-e57d-4f36-80c5-969f9867c1c6"
VSBQ01001004.1	RepeatMasker	DNA/Kolobok-E	16753	17097	1495	-	.	ID="RND-6_FAMILY-8498";Tend="654";Tstart="299";shortTE="F";uid="37d3dd22-befe-44cd-a9a5-da989b77b883"
VSBQ01001004.1	RepeatMasker	Unknown	9087	9446	2857	-	.	ID="RND-1_FAMILY-82";Tend="1333";Tstart="990";shortTE="F";uid="f2cd4eef-2b49-4409-a6ec-c570ae121d6e"
VSBQ01001004.1	RepeatMasker	Unknown	14877	15157	2041	-	.	ID="RND-1_FAMILY-137";Tend="1163";Tstart="882";shortTE="F";uid="c21247b5-03fc-4cd0-a88b-612f374974af"
VSBQ01001004.1	RepeatMasker	DNA/Kolobok-E	16004	16559	4058	-	.	ID="RND-6_FAMILY-8498";Tend="1206";Tstart="655";shortTE="F";uid="c2245467-0a3c-4c05-be5b-267c9ed432ae"
VSBQ01001004.1	RepeatMasker	Retroposon?	6572	7176	2299	-	.	ID="RND-6_FAMILY-5081";Tend="1465";Tstart="459";shortTE="F";uid="5eeed795-455b-4cc0-a66c-93060fe96ca0"
VSBQ01001004.1	RepeatMasker	DNA/Kolobok-E	5317	5853	1453	-	.	ID="KOLOBOKE-3_AP";Tend="2173";Tstart="1628";shortTE="F";uid="ef53f503-f922-4a41-9035-e33dd0aac342"
VSBQ01001004.1	RepeatMasker	DNA/hAT	2149	2456	2436	-	.	ID="RND-6_FAMILY-24208";Tend="1242";Tstart="935";shortTE="F";uid="9a0066db-a7c3-419b-a56a-2f0653d71203"
VSBQ01001004.1	RepeatMasker	Retroposon?	5910	6162	2299	-	.	ID="RND-6_FAMILY-5081";Tend="1884";Tstart="1466";shortTE="F";uid="b85f9290-1f6e-4cc1-813f-96b67d37d3d8"
VSBQ01010040.1	RepeatMasker	Unknown	458	591	592	+	.	ID="RND-6_FAMILY-28608";Tend="382";Tstart="243";shortTE="F";uid="d90470fb-14a5-4d5a-9fd6-beecd3700374"
VSBQ01010040.1	RepeatMasker	Unknown	789	908	628	+	.	ID="RND-6_FAMILY-28608";Tend="568";Tstart="409";shortTE="F";uid="04f3d127-c684-4b5c-a1ef-f76e85d20459"
VSBQ01010041.1	RepeatMasker	DNA	1	914	7593	-	.	ID="RND-1_FAMILY-119";Tend="1142";Tstart="233";shortTE="F";uid="4050f393-a130-4da5-9605-bf3aea44f965"
VSBQ01010043.1	RepeatMasker	Retroposon?	127	914	6521	-	.	ID="RND-1_FAMILY-101";Tend="983";Tstart="199";shortTE="F";uid="5d817702-b406-469b-a3ce-0df93a0c7dbf"
VSBQ01010044.1	RepeatMasker	RC/Helitron	1	877	7480	-	.	ID="RND-6_FAMILY-197";Tend="856";Tstart="1";shortTE="F";uid="1efa1df7-affc-4e27-a97c-e4caa3ced31a"
VSBQ01010045.1	RepeatMasker	Unknown	3	699	3750	-	.	ID="RND-6_FAMILY-9660";Tend="604";Tstart="1";shortTE="F";uid="6ab2b893-2f02-4092-92ef-c720058aa379"
VSBQ01010045.1	RepeatMasker	Unknown	717	913	1373	-	.	ID="RND-6_FAMILY-2953";Tend="638";Tstart="443";shortTE="F";uid="b3f38343-1471-4ade-946d-2f3435c1b970"
VSBQ01010046.1	RepeatMasker	RC/Helitron	39	913	7966	-	.	ID="RND-5_FAMILY-41";Tend="873";Tstart="1";shortTE="F";uid="c680cba5-ace0-4de1-a43b-ffb19cebe8ef"
VSBQ01010047.1	RepeatMasker	Unknown	1	912	6446	-	.	ID="RND-3_FAMILY-95";Tend="2838";Tstart="1927";shortTE="F";uid="5120dc57-3d10-47ed-a4d1-a3ea21f178d0"
VSBQ01010048.1	RepeatMasker	LINE/Dong-R4	283	913	5427	-	.	ID="RND-6_FAMILY-32963";Tend="988";Tstart="352";shortTE="F";uid="6bb384e1-fae7-4c3b-92a6-1684fd29bc27"
VSBQ01001005.1	RepeatMasker	Unknown	7711	7973	1208	+	.	ID="RND-6_FAMILY-41365";Tend="1833";Tstart="1579";shortTE="F";uid="f3f7a13d-d125-4d5e-8963-60b277e25729"
VSBQ01001005.1	RepeatMasker	Unknown	9762	10163	784	+	.	ID="RND-6_FAMILY-11137";Tend="1435";Tstart="1031";shortTE="F";uid="8d5b6e95-7f5c-43e4-a438-04018c673d3d"
VSBQ01001005.1	RepeatMasker	Unknown	16435	16598	1076	+	.	ID="RND-1_FAMILY-8";Tend="1138";Tstart="974";shortTE="F";uid="6926b5cd-fac0-4b58-b859-fc6b7e498403"
VSBQ01001005.1	RepeatMasker	Retroposon?	8279	8793	1112	+	.	ID="RND-6_FAMILY-5571";TEgroup="ctg_1005%7CRND-6_FAMILY-5571%7C1";Tend="1356";Tstart="848";shortTE="F";uid="c240bfbc-bf13-4956-9266-b55988608765"
VSBQ01001005.1	RepeatMasker	DNA/Sola-1	2630	2831	969	+	.	ID="DNA4-7_AP";Tend="707";Tstart="485";shortTE="F";uid="74934750-5abb-4958-9842-43fd64a520cb"
VSBQ01001005.1	RepeatMasker	Unknown	17729	17837	721	+	.	ID="RND-1_FAMILY-15";Tend="1050";Tstart="942";shortTE="F";uid="a570e191-11c2-4fee-ab23-a47cdfa79757"
VSBQ01001005.1	RepeatMasker	DNA/Sola-1	9155	9376	463	+	.	ID="RND-1_FAMILY-104";Tend="1435";Tstart="1244";shortTE="F";uid="cace2fa1-87d4-497f-ae79-a615696a459a"
VSBQ01001005.1	RepeatMasker	Unknown	7484	7713	1476	+	.	ID="RND-5_FAMILY-1545";Tend="1555";Tstart="953";shortTE="F";uid="07c39066-0540-447e-8f7d-298c0af40363"
VSBQ01001005.1	RepeatMasker	Unknown	769	1117	2879	+	.	ID="RND-1_FAMILY-359";Tend="1138";Tstart="792";shortTE="F";uid="a15642b9-ec13-4910-9cba-9f10d842c07c"
VSBQ01001005.1	RepeatMasker	DNA/hAT	15309	15660	1446	+	.	ID="RND-5_FAMILY-1841";Tend="1598";Tstart="1289";shortTE="F";uid="3c45368c-c203-4ad1-8d14-e35d22f7d220"
VSBQ01001005.1	RepeatMasker	DNA/Ginger	18221	18736	3207	-	.	ID="RND-6_FAMILY-7106";Tend="2162";Tstart="1621";shortTE="F";uid="dc38144a-97b3-40dd-a98c-a9277ffb09d8"
VSBQ01001005.1	RepeatMasker	Unknown	7149	7483	1739	-	.	ID="RND-6_FAMILY-2317";Tend="1628";Tstart="1258";shortTE="F";uid="336111c0-cfbd-4bf0-99c6-ab76afa455b8"
VSBQ01001005.1	RepeatMasker	Unknown	16598	16947	2218	-	.	ID="RND-1_FAMILY-95";Tend="671";Tstart="314";shortTE="F";uid="0179e8ac-8843-403f-8cd7-ae5aabaf5d0a"
VSBQ01001005.1	RepeatMasker	DNA/hAT-Charlie	9859	10356	625	-	.	ID="RND-6_FAMILY-22094";Tend="555";Tstart="67";shortTE="F";uid="7136a0aa-129e-4772-9f84-9909004de89d"
VSBQ01001005.1	RepeatMasker	DNA/hAT	1	783	6354	-	.	ID="RND-6_FAMILY-303";Tend="1610";Tstart="835";shortTE="F";uid="79362f5d-0f75-46a9-8f4c-9a1bc46069e6"
VSBQ01001005.1	RepeatMasker	DNA/Ginger	13182	13546	2263	-	.	ID="RND-6_FAMILY-7106";Tend="2162";Tstart="1775";shortTE="F";uid="d6317241-70db-4d11-9151-5e59df730154"
VSBQ01001005.1	RepeatMasker	DNA	5545	5690	545	-	.	ID="RND-5_FAMILY-1844";Tend="1380";Tstart="1230";shortTE="F";uid="4043cc75-dfbd-48b6-a1cb-823a53f929b8"
VSBQ01001005.1	RepeatMasker	DNA	15980	16304	545	-	.	ID="RND-1_FAMILY-171";TEgroup="ctg_1005%7CRND-1_FAMILY-171%7C1";Tend="525";Tstart="414";shortTE="F";uid="bcb7b2b4-f690-4edc-9515-da28b6250dda"
VSBQ01001005.1	RepeatMasker	DNA/Ginger	8006	8697	1769	-	.	ID="RND-1_FAMILY-259";TEgroup="ctg_1005%7CRND-1_FAMILY-259%7C1";Tend="1309";Tstart="571";shortTE="F";uid="0cfcd675-a237-48a1-bb2a-8e81a601dc3a"
VSBQ01001005.1	RepeatMasker	DNA/hAT-Ac	10884	11656	758	-	.	ID="RND-5_FAMILY-393";Tend="1819";Tstart="1048";shortTE="F";uid="187e9ea7-3722-4635-a82d-a21b308354a4"
VSBQ01001005.1	RepeatMasker	Unknown	13543	14078	1264	-	.	ID="RND-1_FAMILY-189";Tend="975";Tstart="461";shortTE="F";uid="c7bda99e-bac0-4ef5-bec4-86b057c55028"
VSBQ01001005.1	RepeatMasker	Unknown	3738	4093	2427	-	.	ID="RND-6_FAMILY-4625";Tend="363";Tstart="26";shortTE="F";uid="0d1c0683-886c-4d2b-899b-ab035e394e81"
VSBQ01001005.1	RepeatMasker	Retroposon?	4085	4186	609	-	.	ID="RND-6_FAMILY-12621";Tend="1407";Tstart="1309";shortTE="F";uid="0c781abe-3009-44b0-93d1-d893fc087e3f"
VSBQ01001005.1	RepeatMasker	DNA/hAT	1657	2347	4154	-	.	ID="DNA8-1_AP";Tend="839";Tstart="141";shortTE="F";uid="d6bc0a0f-a778-46b9-90df-6e1ada7f783d"
VSBQ01010050.1	RepeatMasker	DNA/hAT	1	913	7011	-	.	ID="RND-1_FAMILY-182";Tend="1382";Tstart="426";shortTE="F";uid="4ba8a32a-9653-4ebd-a750-53445fbd2cc4"
VSBQ01010051.1	RepeatMasker	Unknown	107	645	2782	+	.	ID="RND-6_FAMILY-1120";Tend="557";Tstart="9";shortTE="F";uid="5c63ceb2-08f9-4df6-a1a2-60eca9863c7a"
VSBQ01010051.1	RepeatMasker	Unknown	646	913	2423	+	.	ID="RND-1_FAMILY-237";Tend="917";Tstart="651";shortTE="F";uid="b8a1e455-fc88-42c3-890c-bd8fef58572e"
VSBQ01010052.1	RepeatMasker	Unknown	193	913	5095	+	.	ID="RND-5_FAMILY-46";Tend="708";Tstart="38";shortTE="F";uid="6f8ede83-8423-4d84-a8b6-6706d1f211cf"
VSBQ01010052.1	RepeatMasker	LINE/R1	1	196	1323	+	.	ID="RND-1_FAMILY-344";Tend="2018";Tstart="1823";shortTE="F";uid="cd6bb64d-fa22-408f-8ecd-3deb8fb957e9"
VSBQ01010053.1	RepeatMasker	Unknown	1	913	1751	+	.	ID="RND-5_FAMILY-2489";TEgroup="ctg_10053%7CRND-5_FAMILY-2489%7C1";Tend="1796";Tstart="1021";shortTE="F";uid="f21f3819-d6e8-4591-955d-909c3973aae4"
VSBQ01010054.1	RepeatMasker	Unknown	268	572	1179	-	.	ID="RND-6_FAMILY-10100";Tend="1250";Tstart="958";shortTE="F";uid="ff8c651b-e809-44e8-8556-1a5d22a942d1"
VSBQ01010055.1	RepeatMasker	Unknown	1	913	6645	+	.	ID="RND-3_FAMILY-95";Tend="1510";Tstart="599";shortTE="F";uid="eea3b8eb-6de4-44bb-9fa2-45d6a09ca4cc"
VSBQ01010056.1	RepeatMasker	Unknown	6	873	7401	-	.	ID="RND-5_FAMILY-1268";Tend="868";Tstart="1";shortTE="F";uid="28fef6bc-a8cf-4c77-a797-44ed94a00382"
VSBQ01010058.1	RepeatMasker	Unknown	1	913	8262	+	.	ID="RND-5_FAMILY-1393";Tend="945";Tstart="31";shortTE="F";uid="076cc0ff-5890-485b-95af-fd018458cefb"
VSBQ01010059.1	RepeatMasker	Unknown	1	341	2200	-	.	ID="RND-1_FAMILY-61";Tend="430";Tstart="101";shortTE="F";uid="6a20a642-b634-432d-ac0d-8d2214370274"
VSBQ01001006.1	RepeatMasker	DNA/hAT-hAT19	10275	10753	598	+	.	ID="hat-n5_ap";Tend="666";Tstart="248";shortTE="F";uid="18d9b4b6-1b11-42a9-9eef-98beb3b79512"
VSBQ01001006.1	RepeatMasker	DNA/Maverick	12999	13408	2301	+	.	ID="RND-6_FAMILY-1436";Tend="467";Tstart="1";shortTE="F";uid="142fbf69-a281-4398-a347-4aaa1492f3b8"
VSBQ01001006.1	RepeatMasker	Unknown	17639	18082	813	+	.	ID="RND-6_FAMILY-1124";Tend="886";Tstart="473";shortTE="F";uid="c93aa25c-0012-40df-b287-21ff902a37f0"
VSBQ01001006.1	RepeatMasker	DNA/MULE-MuDR	5442	5935	869	+	.	ID="RND-6_FAMILY-3882";Tend="2644";Tstart="2144";shortTE="F";uid="4554210a-79d6-4681-98c1-7594079aabe2"
VSBQ01001006.1	RepeatMasker	DNA/MULE-MuDR	4302	5238	985	+	.	ID="RND-6_FAMILY-3882";Tend="2080";Tstart="1222";shortTE="F";uid="7737510b-75e0-4508-ba48-7dd3fed5ccae"
VSBQ01001006.1	RepeatMasker	Unknown	16683	17305	1288	+	.	ID="RND-6_FAMILY-1593";Tend="1214";Tstart="586";shortTE="F";uid="ff97677d-9a12-4fd8-9cea-266afb814d36"
VSBQ01001006.1	RepeatMasker	DNA	3320	3440	573	+	.	ID="RND-5_FAMILY-4696";Tend="1468";Tstart="1342";shortTE="F";uid="202c0d8d-24c8-47ea-ad5e-8cbb2a42f1e1"
VSBQ01001006.1	RepeatMasker	DNA/Maverick	15568	16547	1524	+	.	ID="RND-5_FAMILY-5076";Tend="1166";Tstart="187";shortTE="F";uid="eab85494-366d-4c47-8df8-dbbddf809bba"
VSBQ01001006.1	RepeatMasker	DNA	1176	1444	1083	+	.	ID="RND-6_FAMILY-20786";Tend="1377";Tstart="1096";shortTE="F";uid="81523e4a-770e-4401-9d46-75ffcd9363a5"
VSBQ01001006.1	RepeatMasker	DNA/Maverick	10926	11745	2079	+	.	ID="RND-6_FAMILY-1147";Tend="1726";Tstart="919";shortTE="F";uid="d1deb434-8c88-4e53-b057-df5b75dbc7aa"
VSBQ01001006.1	RepeatMasker	DNA	6365	6652	635	+	.	ID="ttaa2_ap";Tend="297";Tstart="17";shortTE="F";uid="9748d519-df31-43af-8390-cfd1d0290e2e"
VSBQ01001006.1	RepeatMasker	DNA/Maverick	12343	12998	1017	-	.	ID="rnd-6_family-379";Tend="292";Tstart="200";shortTE="F";uid="e44b8b14-ea1d-40e6-9cc3-e0e28b125a9c"
VSBQ01001006.1	RepeatMasker	DNA	6733	6981	1239	-	.	ID="TTAA7_AP";Tend="253";Tstart="4";shortTE="F";uid="9ac3624d-c05a-4780-8eb4-109250ccf6d8"
VSBQ01001006.1	RepeatMasker	LTR/Gypsy	2360	2471	674	-	.	ID="RND-4_FAMILY-1306";Tend="1333";Tstart="1224";shortTE="F";uid="c636cea4-07ab-4018-b2fd-8cdacc93444e"
VSBQ01001006.1	RepeatMasker	Retroposon?	18318	18633	2872	-	.	ID="RND-5_FAMILY-860";Tend="1418";Tstart="1103";shortTE="F";uid="c8c6d62b-3aeb-4764-8276-1ddef88bbd1d"
VSBQ01001006.1	RepeatMasker	DNA/hAT-Tip100	2766	3085	959	-	.	ID="RND-6_FAMILY-1645";Tend="1162";Tstart="870";shortTE="F";uid="51609e54-b8d1-497c-a1e2-4098ce015c19"
VSBQ01001006.1	RepeatMasker	DNA	6355	6620	1368	-	.	ID="TTAA3_AP";Tend="423";Tstart="164";shortTE="F";uid="46d54e08-e9ae-470b-b3f0-9ab76ef40208"
VSBQ01001006.1	RepeatMasker	DNA/Maverick	15567	15970	2312	-	.	ID="RND-6_FAMILY-1434";Tend="439";Tstart="62";shortTE="F";uid="719602f4-5c98-425c-ad13-1d3638ad4e63"
VSBQ01001006.1	RepeatMasker	DNA/Maverick	11990	12120	486	-	.	ID="RND-6_FAMILY-379";Tend="1205";Tstart="1085";shortTE="F";uid="6208fb1a-ff0b-4b74-8929-990e22666518"
VSBQ01001006.1	RepeatMasker	Unknown	17808	18275	1772	-	.	ID="RND-6_FAMILY-1144";Tend="820";Tstart="380";shortTE="F";uid="1c29f428-9575-47e9-9033-61b67e0ee054"
VSBQ01001006.1	RepeatMasker	LTR/Gypsy	799	1092	1140	-	.	ID="RND-5_FAMILY-4095";Tend="1159";Tstart="897";shortTE="F";uid="1b28e0ef-684c-4357-b746-d8185f73b2d0"
VSBQ01001006.1	RepeatMasker	DNA/Maverick	13409	13769	2895	-	.	ID="RND-5_FAMILY-4069";Tend="905";Tstart="544";shortTE="F";uid="c3276920-832a-4995-a7aa-a178f8565582"
VSBQ01001006.1	RepeatMasker	DNA/Ginger-1	8157	9878	12396	-	.	ID="GINGER1-2_AP";Tend="2152";Tstart="412";shortTE="F";uid="6f11bf2f-a59b-4e51-9732-7b00b7f8653e"
VSBQ01001006.1	RepeatMasker	Unknown	6985	7156	757	-	.	ID="RND-4_FAMILY-237";Tend="1325";Tstart="1159";shortTE="F";uid="e6ae7d9e-f996-4ec4-9d6f-b1876a2cc252"
VSBQ01010060.1	RepeatMasker	DNA	1	553	4945	-	.	ID="RND-6_FAMILY-1816";Tend="552";Tstart="1";shortTE="F";uid="25965373-8026-4b49-8dcc-204e7605bde4"
VSBQ01010061.1	RepeatMasker	DNA	116	293	425	-	.	ID="RND-6_FAMILY-6826";Tend="233";Tstart="53";shortTE="F";uid="e112aae9-5147-4c79-a709-e4c638ce6c13"
VSBQ01010061.1	RepeatMasker	DNA	456	612	430	-	.	ID="RND-6_FAMILY-6826";Tend="210";Tstart="53";shortTE="F";uid="5d535301-e5ca-42a5-803f-5caf4c25efee"
VSBQ01010062.1	RepeatMasker	DNA	1	912	5652	+	.	ID="RND-1_FAMILY-269";Tend="2528";Tstart="1600";shortTE="F";uid="b6c142f1-9e6f-4894-b92a-e1c33538d378"
VSBQ01010064.1	RepeatMasker	Unknown	1	138	1898	+	.	ID="RND-4_FAMILY-2790";Tend="802";Tstart="684";shortTE="F";uid="c35314cb-56f4-4357-9bc1-1940b0be792e"
VSBQ01010064.1	RepeatMasker	DNA/hAT-Tip100	139	905	3706	-	.	ID="RND-5_FAMILY-618";TEgroup="ctg_10064%7CRND-5_FAMILY-618%7C1";Tend="980";Tstart="1";shortTE="F";uid="dd82b106-ba79-4006-af94-643eea92bd2e"
VSBQ01010065.1	RepeatMasker	Unknown	222	387	595	+	.	ID="RND-5_FAMILY-2359";Tend="1598";Tstart="1443";shortTE="F";uid="7a3e12a7-5ca0-4637-9574-cfebfae0dc33"
VSBQ01010066.1	RepeatMasker	DNA/MULE-MuDR	225	908	768	-	.	ID="RND-5_FAMILY-68";Tend="908";Tstart="189";shortTE="F";uid="f349da58-e6fb-47d6-b8c1-dd97448e2307"
VSBQ01010067.1	RepeatMasker	Unknown	616	903	1622	+	.	ID="RND-1_FAMILY-70";Tend="353";Tstart="66";shortTE="F";uid="e2960dd4-7fba-4da5-b307-4200449f99ba"
VSBQ01010067.1	RepeatMasker	Unknown	6	872	5297	-	.	ID="RND-1_FAMILY-59";Tend="881";Tstart="4";shortTE="F";uid="64927b09-054a-4fc5-8acc-4b73f2f90c74"
VSBQ01010068.1	RepeatMasker	Unknown	1	912	7802	-	.	ID="RND-6_FAMILY-2895";Tend="1097";Tstart="198";shortTE="F";uid="8148509a-d8c8-4853-8274-49da59a8e7b4"
VSBQ01010069.1	RepeatMasker	Unknown	24	839	1328	-	.	ID="RND-1_FAMILY-114";Tend="699";Tstart="2";shortTE="F";uid="55d7fb7b-a3b8-49f8-a32c-381a02d7ac63"
VSBQ01001007.1	RepeatMasker	Unknown	14428	14582	777	+	.	ID="RND-5_FAMILY-2359";Tend="1604";Tstart="1454";shortTE="F";uid="677fc73b-7297-4dcd-8cb9-ad30e137e15f"
VSBQ01001007.1	RepeatMasker	Unknown	6025	6127	491	+	.	ID="RND-5_FAMILY-1918";Tend="1076";Tstart="973";shortTE="F";uid="10648a07-ab37-4e46-986d-7a069942d4d9"
VSBQ01001007.1	RepeatMasker	DNA	11916	14416	899	+	.	ID="RND-5_FAMILY-5605";TEgroup="ctg_1007%7CRND-5_FAMILY-5605%7C1";Tend="2017";Tstart="213";shortTE="F";uid="b678e33c-a61c-41ed-885b-7687328e27c3"
VSBQ01001007.1	RepeatMasker	DNA/TcMar-m44	16844	17086	462	+	.	ID="RND-6_FAMILY-628";Tend="955";Tstart="710";shortTE="F";uid="286c7b67-9343-49d0-8333-d586be5a8df1"
VSBQ01001007.1	RepeatMasker	DNA/hAT-hAT19	2459	3445	7005	+	.	ID="RND-6_FAMILY-848";Tend="1597";Tstart="620";shortTE="F";uid="0313ab4a-af0f-4f1c-a22e-e956598f3b24"
VSBQ01001007.1	RepeatMasker	DNA	6814	6987	812	+	.	ID="RND-5_FAMILY-2860";Tend="1128";Tstart="959";shortTE="F";uid="60f7cde8-ba6b-4323-b367-f5960aa0968a"
VSBQ01001007.1	RepeatMasker	DNA	5176	5500	1346	+	.	ID="TTAA3B_AP";Tend="436";Tstart="121";shortTE="F";uid="298ace56-45e3-40e4-a862-0b0b9500a888"
VSBQ01001007.1	RepeatMasker	DNA	6376	6504	698	+	.	ID="ttaa2c_ap";Tend="422";Tstart="310";shortTE="F";uid="d4ec3ac3-801e-473a-aaa1-24b70332c2e3"
VSBQ01001007.1	RepeatMasker	DNA	7784	7908	752	+	.	ID="RND-5_FAMILY-2860";Tend="1246";Tstart="1122";shortTE="F";uid="128259da-9af2-4d31-b2e1-cef69960dc36"
VSBQ01001007.1	RepeatMasker	DNA/P	14658	14868	859	-	.	ID="DNA8-26_AP";Tend="251";Tstart="3";shortTE="F";uid="b5ef026d-98f4-4a52-8513-6f1306df66f7"
VSBQ01001007.1	RepeatMasker	Unknown	15069	15795	2432	-	.	ID="RND-6_FAMILY-18561";Tend="1616";Tstart="901";shortTE="F";uid="dbd9af6c-5f6c-4982-a329-3c27082c4565"
VSBQ01001007.1	RepeatMasker	Unknown	1743	2434	4960	-	.	ID="RND-6_FAMILY-23988";Tend="1542";Tstart="830";shortTE="F";uid="d72d57fb-7a48-47af-a882-b231cf78acc6"
VSBQ01001007.1	RepeatMasker	DNA/hAT-Tip100	6986	7810	6485	-	.	ID="RND-6_FAMILY-8007";Tend="1429";Tstart="583";shortTE="F";uid="ca09a973-d219-4e77-ac46-ae50ae826583"
VSBQ01001007.1	RepeatMasker	Unknown	3509	3872	1214	-	.	ID="RND-6_FAMILY-23988";TEgroup="ctg_1007%7CRND-6_FAMILY-23988%7C1";Tend="832";Tstart="273";shortTE="F";uid="f5054a55-d6be-42f6-9d21-65d874fa4ded"
VSBQ01010070.1	RepeatMasker	Unknown	1	880	7147	+	.	ID="RND-1_FAMILY-51";Tend="873";Tstart="1";shortTE="F";uid="e07eee80-7319-46b0-80dd-a60312e3768f"
VSBQ01010071.1	RepeatMasker	Unknown	1	912	7463	-	.	ID="RND-6_FAMILY-18605";Tend="901";Tstart="1";shortTE="F";uid="285ecff5-63f7-492b-99ff-b3dc36150d78"
VSBQ01010073.1	RepeatMasker	LTR/Copia	380	531	1203	-	.	ID="RND-5_FAMILY-1042";Tend="2919";Tstart="2768";shortTE="F";uid="2bd78819-231e-4710-98b1-3e3aabb9a983"
VSBQ01010074.1	RepeatMasker	Unknown	54	764	3809	+	.	ID="RND-1_FAMILY-32";Tend="780";Tstart="29";shortTE="F";uid="95e4999f-33cb-413e-9030-2baf53613130"
VSBQ01010074.1	RepeatMasker	Unknown	331	912	4586	-	.	ID="RND-1_FAMILY-41";Tend="699";Tstart="117";shortTE="F";uid="c439d4b8-5fd1-4818-a35d-4ffd8123c402"
VSBQ01010075.1	RepeatMasker	Unknown	27	670	2938	-	.	ID="RND-6_FAMILY-23988";Tend="832";Tstart="265";shortTE="F";uid="f4471826-0c6f-4daa-ace8-b5242fc54f41"
VSBQ01010076.1	RepeatMasker	DNA/Maverick	432	837	1148	+	.	ID="RND-5_FAMILY-5076";TEgroup="ctg_10076%7CRND-5_FAMILY-5076%7C1";Tend="1189";Tstart="162";shortTE="F";uid="871fab55-ae1c-43ef-9dcc-b0129822a325"
VSBQ01010076.1	RepeatMasker	DNA/Maverick	1	431	2649	-	.	ID="RND-6_FAMILY-1434";Tend="463";Tstart="62";shortTE="F";uid="b740a890-614e-4dd7-b754-b1092c6128d5"
VSBQ01010077.1	RepeatMasker	Unknown	1	912	6417	+	.	ID="RND-3_FAMILY-95";Tend="1590";Tstart="680";shortTE="F";uid="1c9b7009-9f13-4934-acec-90201251b166"
VSBQ01010078.1	RepeatMasker	Unknown	6	821	5306	-	.	ID="RND-6_FAMILY-887";Tend="856";Tstart="1";shortTE="F";uid="29a0ee5c-5ee3-4902-84c4-ac321732ade1"
VSBQ01010079.1	RepeatMasker	Unknown	1	832	6903	+	.	ID="RND-5_FAMILY-1393";Tend="1076";Tstart="203";shortTE="F";uid="e92ca480-c570-4167-a7a7-4531133e20aa"
VSBQ01010079.1	RepeatMasker	Unknown	587	912	2201	-	.	ID="RND-6_FAMILY-7362";Tend="1326";Tstart="990";shortTE="F";uid="6326e8f8-4660-41fd-a2ad-54f6d201e8d9"
VSBQ01001008.1	RepeatMasker	Unknown	10865	10996	1096	+	.	ID="RND-1_FAMILY-82";Tend="1332";Tstart="1200";shortTE="F";uid="2472ce72-2498-40d0-b267-040381955880"
VSBQ01001008.1	RepeatMasker	DNA/TcMar-m44	10998	11098	740	+	.	ID="dnax-7_ap";Tend="296";Tstart="196";shortTE="F";uid="b6cf3c84-1613-4cb9-a9e4-417b5930f9f6"
VSBQ01001008.1	RepeatMasker	LINE/R2	12091	15471	17581	+	.	ID="R2-1_API";Tend="3427";Tstart="1";shortTE="F";uid="8e0434d2-aec1-414d-ad83-bcdba75635d8"
VSBQ01001008.1	RepeatMasker	DNA/hAT-Charlie	15519	15650	470	-	.	ID="HAT-N1_AP";Tend="561";Tstart="431";shortTE="F";uid="f9e6f294-784a-48b5-abc2-3a03e120efa8"
VSBQ01001008.1	RepeatMasker	Unknown	6056	6598	492	-	.	ID="RND-1_FAMILY-129";Tend="2500";Tstart="1958";shortTE="F";uid="a0a78e76-f1af-493f-8ad5-35ac0778e73c"
VSBQ01001008.1	RepeatMasker	Unknown	2812	3121	751	-	.	ID="RND-6_FAMILY-12441";Tend="1389";Tstart="1096";shortTE="F";uid="9a5b0111-0aa2-4049-a179-29e2a840138c"
VSBQ01001008.1	RepeatMasker	DNA/PIF-Harbinger	6704	7282	1921	-	.	ID="ISL2EU-7_CFL";Tend="1998";Tstart="1423";shortTE="F";uid="f1cf9833-a0e4-4263-ad34-8f28ade2bd06"
VSBQ01001008.1	RepeatMasker	Unknown	10297	10868	4580	-	.	ID="RND-6_FAMILY-11373";Tend="714";Tstart="144";shortTE="F";uid="b361fc0d-4004-41ff-984b-99ac2258fcb9"
VSBQ01001008.1	RepeatMasker	DNA/PIF-Harbinger	9148	9517	1133	-	.	ID="ISL2EU-7_CFL";Tend="595";Tstart="226";shortTE="F";uid="50cadc4e-181d-4ab3-be02-6f8448282032"
VSBQ01010080.1	RepeatMasker	Unknown	1	912	2789	+	.	ID="RND-6_FAMILY-16082";Tend="1819";Tstart="329";shortTE="F";uid="debc169b-7bd8-40d3-8836-df98dee158fd"
VSBQ01010081.1	RepeatMasker	Unknown	1	912	6506	-	.	ID="RND-5_FAMILY-4821";Tend="1135";Tstart="226";shortTE="F";uid="c27611c2-e5fc-4697-802d-75bc2b20be7b"
VSBQ01010082.1	RepeatMasker	DNA/Kolobok-T2	206	605	1048	-	.	ID="KOLOBOK-2_AP";Tend="3293";Tstart="2894";shortTE="F";uid="963ca805-c377-450d-9c9e-8f524f2792e1"
VSBQ01010083.1	RepeatMasker	Unknown	615	827	1025	-	.	ID="RND-6_FAMILY-48360";Tend="1291";Tstart="1083";shortTE="F";uid="5137aa41-3a04-4bce-b619-1ac7e6017363"
VSBQ01010084.1	RepeatMasker	RC/Helitron	90	911	7043	+	.	ID="RND-6_FAMILY-4943";Tend="812";Tstart="10";shortTE="F";uid="0d332a59-849e-47df-82af-b89a9784522e"
VSBQ01010084.1	RepeatMasker	Unknown	1	135	1167	-	.	ID="RND-1_FAMILY-94";Tend="327";Tstart="193";shortTE="F";uid="71f3b879-a84b-4517-bd69-365c985d9b92"
VSBQ01010085.1	RepeatMasker	DNA/Ginger	1	219	886	-	.	ID="RND-1_FAMILY-259";Tend="884";Tstart="671";shortTE="F";uid="d9a7fc6c-cc92-4a59-adf3-d050f78527c6"
VSBQ01010086.1	RepeatMasker	Retroposon?	1	206	1728	+	.	ID="RND-1_FAMILY-185";Tend="1539";Tstart="1334";shortTE="F";uid="6fa92851-33c3-40cb-ba79-e46dc48eca6a"
VSBQ01010086.1	RepeatMasker	DNA/Ginger	610	837	778	-	.	ID="RND-1_FAMILY-259";Tend="786";Tstart="567";shortTE="F";uid="9d16d26b-8a76-4a2c-8a33-ce7914f6928d"
VSBQ01010087.1	RepeatMasker	Unknown	1	911	6457	+	.	ID="RND-3_FAMILY-95";Tend="2286";Tstart="1376";shortTE="F";uid="c0b04be8-7eb5-43bb-9850-0a0628a36081"
VSBQ01010088.1	RepeatMasker	RC/Helitron	5	747	5211	-	.	ID="RND-4_FAMILY-43";Tend="1667";Tstart="949";shortTE="F";uid="eb7677a2-dfdc-425e-90e5-e7395f358587"
VSBQ01010088.1	RepeatMasker	Unknown	726	907	1000	-	.	ID="RND-6_FAMILY-8913";Tend="1700";Tstart="1519";shortTE="F";uid="0c6805f2-acc8-4c36-a3e3-a7e2567514aa"
VSBQ01010089.1	RepeatMasker	Unknown	1	911	6190	-	.	ID="RND-3_FAMILY-95";Tend="1724";Tstart="823";shortTE="F";uid="0f9324b5-73eb-420e-b26b-0201100cd23a"
VSBQ01001009.1	RepeatMasker	Unknown	6606	6749	859	+	.	ID="RND-6_FAMILY-15047";Tend="147";Tstart="6";shortTE="F";uid="6a3a1dc4-ef15-463a-bf03-791a9cc10c47"
VSBQ01001009.1	RepeatMasker	DNA/Maverick	3320	4338	1575	+	.	ID="rnd-5_family-5076";Tend="932";Tstart="6";shortTE="F";uid="100b73d9-4e05-4472-9a64-fca326b7d34a"
VSBQ01001009.1	RepeatMasker	Unknown	3	248	1585	+	.	ID="RND-1_FAMILY-207";Tend="1423";Tstart="1089";shortTE="F";uid="49cc1d3d-05c8-46ee-9a3b-3f7150b1dd24"
VSBQ01001009.1	RepeatMasker	DNA	17489	17781	1020	+	.	ID="RND-6_FAMILY-19982";Tend="1524";Tstart="1198";shortTE="F";uid="2e609038-cde5-4edf-9845-cca4d0f27313"
VSBQ01001009.1	RepeatMasker	DNA/TcMar-m44	1664	2702	935	+	.	ID="mariner-1_ap";Tend="1329";Tstart="334";shortTE="F";uid="2a0b323b-e514-4bb7-ba3e-7b595f2fc500"
VSBQ01001009.1	RepeatMasker	DNA/TcMar-m44	4316	5382	1089	+	.	ID="MARINER-1_AP";Tend="1781";Tstart="715";shortTE="F";uid="c1a37981-756d-45c6-8d12-3de5766da63a"
VSBQ01001009.1	RepeatMasker	RC/Helitron	12395	12527	978	+	.	ID="RND-4_FAMILY-43";Tend="1271";Tstart="1127";shortTE="F";uid="a21bfef1-d026-4794-834f-0f114cbd2793"
VSBQ01001009.1	RepeatMasker	DNA/Maverick	2694	3907	7045	-	.	ID="RND-6_FAMILY-1434";Tend="1278";Tstart="62";shortTE="F";uid="6d988295-e004-443f-a360-be93145bf365"
VSBQ01001009.1	RepeatMasker	Unknown	6855	7868	6931	-	.	ID="RND-6_FAMILY-14037";Tend="1247";Tstart="322";shortTE="F";uid="72fbfaa0-fd93-463f-af97-f714b46b69e4"
VSBQ01001009.1	RepeatMasker	Unknown	17418	17730	1146	-	.	ID="RND-1_FAMILY-152";Tend="1228";Tstart="903";shortTE="F";uid="43cb8308-44dc-430f-b8e2-fb51b61a7553"
VSBQ01001009.1	RepeatMasker	DNA/hAT	17942	18116	640	-	.	ID="RND-4_FAMILY-3147";Tend="1425";Tstart="1223";shortTE="F";uid="f7208934-4b64-419d-892d-32440cff5652"
VSBQ01010090.1	RepeatMasker	Unknown	1	374	2253	+	.	ID="RND-4_FAMILY-2790";Tend="941";Tstart="552";shortTE="F";uid="dc4351e1-c367-457a-bd05-1a6d6ac561a4"
VSBQ01010090.1	RepeatMasker	DNA/hAT-Tip100	360	911	4383	+	.	ID="RND-1_FAMILY-222";Tend="659";Tstart="112";shortTE="F";uid="f8b0d90c-c2ee-4280-ab72-baa47552d495"
VSBQ01010091.1	RepeatMasker	Unknown	1	911	5336	-	.	ID="RND-1_FAMILY-303";TEgroup="ctg_10091%7CRND-1_FAMILY-303%7C1";Tend="1638";Tstart="29";shortTE="F";uid="50edf0d4-e7a4-4646-acf2-d6a90f54447a"
VSBQ01010092.1	RepeatMasker	LINE/I-Jockey	497	911	577	+	.	ID="JOCKEY-6_RPR";Tend="3425";Tstart="3011";shortTE="F";uid="44842895-28fa-49f6-a0c5-2f24cd541c8b"
VSBQ01010092.1	RepeatMasker	LINE/I-Jockey	321	490	455	+	.	ID="JOCKEY-7_RPR";Tend="2014";Tstart="1845";shortTE="F";uid="f06f686e-aa2d-459f-b98f-aade4ee4c9df"
VSBQ01010094.1	RepeatMasker	DNA/hAT-hATm	1	868	4176	-	.	ID="rnd-6_family-19176";Tend="800";Tstart="14";shortTE="F";uid="7a17df7e-d37b-4e72-85df-c97ce725b9cf"
VSBQ01010095.1	RepeatMasker	LINE/CR1	227	904	5438	-	.	ID="RND-6_FAMILY-4979";Tend="652";Tstart="1";shortTE="F";uid="5a366d1a-24e1-4cb4-8069-46d9d74aea98"
VSBQ01010095.1	RepeatMasker	Unknown	5	239	880	-	.	ID="RND-6_FAMILY-26035";Tend="758";Tstart="545";shortTE="F";uid="b52bb1d3-9f07-4f5f-be15-98294d7bafcf"
VSBQ01010096.1	RepeatMasker	DNA/hAT	26	264	570	+	.	ID="RND-5_FAMILY-3489";Tend="1194";Tstart="911";shortTE="F";uid="6e99bf90-aa18-4783-a08d-96f9fd1e1bcc"
VSBQ01010097.1	RepeatMasker	Unknown	1	911	6254	-	.	ID="RND-3_FAMILY-95";Tend="2814";Tstart="1906";shortTE="F";uid="9922c246-7d59-4528-b8cf-ed9b5d02791a"
VSBQ01010098.1	RepeatMasker	DNA/Maverick	1	911	6954	-	.	ID="RND-6_FAMILY-13598";Tend="2665";Tstart="1760";shortTE="F";uid="3cf15b47-a29b-4e11-b5fb-f2b8a2ca11d3"
VSBQ01000101.1	RepeatMasker	DNA	430892	431023	423	+	.	ID="dna4-2_ap";Tend="173";Tstart="2";shortTE="F";uid="2a32a802-ae45-410d-9ae5-c7cf6c88a315"
VSBQ01000101.1	RepeatMasker	DNA/hAT	10748	10913	1098	+	.	ID="DNA8-94_AP";Tend="419";Tstart="254";shortTE="F";uid="c90efa56-0f71-469c-a443-f7905ecb0519"
VSBQ01000101.1	RepeatMasker	LINE/CR1	880040	881721	7352	+	.	ID="RND-6_FAMILY-4822";TEgroup="ctg_101%7CRND-6_FAMILY-4822%7C1";Tend="1523";Tstart="11";shortTE="F";uid="0f554d24-18c3-4c9e-bd2f-32e8b9fba9ef"
VSBQ01000101.1	RepeatMasker	DNA	49300	49884	2630	+	.	ID="DNA4-3_AP";Tend="634";Tstart="3";shortTE="F";uid="3c4c81c4-53b4-411f-9e6d-64340ac42fb5"
VSBQ01000101.1	RepeatMasker	Unknown	832084	832421	2277	+	.	ID="RND-6_FAMILY-4883";Tend="1263";Tstart="917";shortTE="F";uid="fa0cca42-823b-4a68-929c-fc903cfa36a5"
VSBQ01000101.1	RepeatMasker	RC/Helitron	894775	896538	8695	+	.	ID="HELITRON-1_AP";Tend="3040";Tstart="1";shortTE="F";uid="f76c2477-7057-418f-907e-caf3b5bb4f33"
VSBQ01000101.1	RepeatMasker	Unknown	39147	39314	494	+	.	ID="RND-5_FAMILY-2887";Tend="786";Tstart="634";shortTE="F";uid="d9f05a01-d9d0-488e-b802-469531e1c2ff"
VSBQ01000101.1	RepeatMasker	DNA	718237	718960	3315	+	.	ID="RND-5_FAMILY-1090";Tend="1533";Tstart="791";shortTE="F";uid="1bac5f1d-001a-4cad-8e8e-06490cb27c80"
VSBQ01000101.1	RepeatMasker	DNA/hAT-Tip100	109727	110428	3044	+	.	ID="RND-6_FAMILY-5893";Tend="1280";Tstart="561";shortTE="F";uid="93f3f6fe-6990-4ce5-9782-01aca056b342"
VSBQ01000101.1	RepeatMasker	DNA/hAT-hAT19	586247	586872	4272	+	.	ID="HAT-N13_AP";Tend="626";Tstart="1";shortTE="F";uid="7e6234a7-3b50-482d-8ef4-be0ec5e2f4a0"
VSBQ01000101.1	RepeatMasker	DNA/hAT	241223	241413	1278	+	.	ID="RND-5_FAMILY-3489";Tend="1181";Tstart="977";shortTE="F";uid="08a56efc-76f4-40fc-a64f-6d8c79e245ed"
VSBQ01000101.1	RepeatMasker	DNA	474943	475080	408	+	.	ID="dna4-2_ap";Tend="621";Tstart="475";shortTE="F";uid="31a40be1-432b-49bb-beba-d747a8192ea4"
VSBQ01000101.1	RepeatMasker	Unknown	604349	604589	521	+	.	ID="RND-6_FAMILY-11771";Tend="1101";Tstart="815";shortTE="F";uid="af36d2c9-db9f-4357-abf8-7548e06f7a52"
VSBQ01000101.1	RepeatMasker	DNA/hAT-Ac	632112	632480	2090	+	.	ID="DNA8-20_AP";Tend="454";Tstart="61";shortTE="F";uid="35bdafdd-847b-455f-a908-a74d11473a64"
VSBQ01000101.1	RepeatMasker	DNA/Ginger-1	57921	58443	2245	+	.	ID="RND-6_FAMILY-1155";TEgroup="ctg_101%7CRND-6_FAMILY-1155%7C3";Tend="2194";Tstart="809";shortTE="F";uid="6d67f21b-320f-4da6-86d2-ed95cfc66cc2"
VSBQ01000101.1	RepeatMasker	Unknown	803383	803485	499	+	.	ID="RND-5_FAMILY-2871";Tend="829";Tstart="732";shortTE="F";uid="8db8cfd6-a2d5-44cf-aa7b-c5310b5129bc"
VSBQ01000101.1	RepeatMasker	DNA	810595	810820	1321	+	.	ID="RND-6_FAMILY-2470";Tend="1116";Tstart="909";shortTE="F";uid="b5f5aec7-2fe2-4485-b55e-2ee31638b598"
VSBQ01000101.1	RepeatMasker	Unknown	777147	777285	663	+	.	ID="RND-5_FAMILY-4811";Tend="1367";Tstart="1207";shortTE="F";uid="f9bca6a2-af0c-4932-8405-69a2eeca8a9f"
VSBQ01000101.1	RepeatMasker	Retroposon?	798204	798510	1521	+	.	ID="RND-6_FAMILY-21179";Tend="708";Tstart="420";shortTE="F";uid="44be6376-0b5d-4de0-af68-597458ca1715"
VSBQ01000101.1	RepeatMasker	DNA/hAT	358117	358316	514	+	.	ID="RND-5_FAMILY-265";Tend="1597";Tstart="1404";shortTE="F";uid="8352db56-4b58-4b3e-8310-1ce82d40264a"
VSBQ01000101.1	RepeatMasker	DNA	507970	508515	3376	+	.	ID="DNA8-31_AP";Tend="595";Tstart="1";shortTE="F";uid="52b144b3-8bde-416a-ac63-abbeb69efb75"
VSBQ01000101.1	RepeatMasker	DNA/hAT	27973	28444	3217	+	.	ID="RND-5_FAMILY-1341";Tend="1442";Tstart="973";shortTE="F";uid="e7cf9503-a83d-4e84-b90c-f56682b38c61"
VSBQ01000101.1	RepeatMasker	RC/Helitron	665386	665676	917	+	.	ID="RND-1_FAMILY-181";Tend="1296";Tstart="866";shortTE="F";uid="53856380-e986-46e0-8dca-0f3490f3487c"
VSBQ01000101.1	RepeatMasker	DNA/Ginger-1	653118	653378	484	+	.	ID="RND-6_FAMILY-1155";Tend="1333";Tstart="1041";shortTE="F";uid="c6b10754-266a-4a44-8783-827a33571a62"
VSBQ01000101.1	RepeatMasker	DNA/hAT-hAT19	716756	716877	433	+	.	ID="DNA8-79_AP";Tend="463";Tstart="340";shortTE="F";uid="28ebbc12-f5cd-48eb-b63c-c87e559d5c14"
VSBQ01000101.1	RepeatMasker	DNA/MULE-MuDR	185758	186027	1102	+	.	ID="RND-6_FAMILY-4838";Tend="1243";Tstart="949";shortTE="F";uid="78cf3909-e629-48e9-be35-c1411b0160d5"
VSBQ01000101.1	RepeatMasker	DNA/hAT-hAT19	120227	120882	1124	+	.	ID="RND-1_FAMILY-333";Tend="1429";Tstart="790";shortTE="F";uid="d91efbdb-2d8e-4e9f-b838-b35c04f73b47"
VSBQ01000101.1	RepeatMasker	DNA	297193	297586	691	+	.	ID="DNA4-3_AP";Tend="637";Tstart="275";shortTE="F";uid="999edba3-ef89-403d-968f-be6130fe5e83"
VSBQ01000101.1	RepeatMasker	DNA	533763	534542	2549	+	.	ID="DNA4-2_AP";Tend="767";Tstart="4";shortTE="F";uid="1b43b09f-c473-4fe2-81b1-0a59353eca4e"
VSBQ01000101.1	RepeatMasker	Unknown	131143	131358	1803	+	.	ID="RND-1_FAMILY-96";Tend="1121";Tstart="905";shortTE="F";uid="da74307a-4d55-4feb-9ba1-d99d9862d10a"
VSBQ01000101.1	RepeatMasker	Unknown	258490	259018	2376	+	.	ID="RND-4_FAMILY-1347";Tend="1485";Tstart="973";shortTE="F";uid="44cbb4c7-a2f5-4bc6-841a-93b263de184c"
VSBQ01000101.1	RepeatMasker	DNA/hAT-Ac	392197	392376	529	+	.	ID="RND-6_FAMILY-2344";Tend="2079";Tstart="1893";shortTE="F";uid="2847b018-b732-402c-b716-1f6f3b8aab03"
VSBQ01000101.1	RepeatMasker	DNA	75502	75867	832	+	.	ID="ttaa2c_ap";Tend="378";Tstart="17";shortTE="F";uid="af8de8f4-40ae-43ba-8565-4cb92631887f"
VSBQ01000101.1	RepeatMasker	Unknown	397672	399228	3387	+	.	ID="RND-5_FAMILY-13845";TEgroup="ctg_101%7CRND-5_FAMILY-13845%7C1";Tend="2377";Tstart="485";shortTE="F";uid="02bb9cac-b8c6-4cbf-bebd-40617d521198"
VSBQ01000101.1	RepeatMasker	DNA	760028	760647	2205	+	.	ID="DNA4-2_AP";Tend="734";Tstart="116";shortTE="F";uid="e20ddad1-c1e8-4352-a679-715478015b7c"
VSBQ01000101.1	RepeatMasker	DNA	373277	373670	446	+	.	ID="RND-6_FAMILY-14100";TEgroup="ctg_101%7CRND-6_FAMILY-14100%7C1";Tend="1345";Tstart="982";shortTE="F";uid="a9c6d5b2-3fee-4547-ac87-4e52b146db86"
VSBQ01000101.1	RepeatMasker	DNA/hAT-Ac	199690	200127	3094	+	.	ID="DNA8-20_AP";Tend="454";Tstart="1";shortTE="F";uid="7fbfe193-f4f5-488d-9af4-6357ad644d4c"
VSBQ01000101.1	RepeatMasker	DNA/Kolobok-T2	888715	889114	835	+	.	ID="KOLOBOK-3_AP";Tend="2963";Tstart="2572";shortTE="F";uid="bb8ad9a0-99f1-4f8b-a231-983d3ae85ee0"
VSBQ01000101.1	RepeatMasker	DNA	874496	874783	1561	+	.	ID="DNA8-31_AP";Tend="519";Tstart="194";shortTE="F";uid="b41805d3-063f-4015-bd40-7be73d310a02"
VSBQ01000101.1	RepeatMasker	DNA	381136	381648	3155	+	.	ID="TTAA13B_AP";Tend="595";Tstart="85";shortTE="F";uid="af1ad0d0-9a4b-404b-92d4-1488d71789a7"
VSBQ01000101.1	RepeatMasker	DNA/hAT-Tip100	63051	63200	656	+	.	ID="DNA8-16B_AP";Tend="167";Tstart="1";shortTE="F";uid="c4bda669-9440-4516-8c35-9c1f03d114cd"
VSBQ01000101.1	RepeatMasker	DNA/hAT	202191	202661	726	+	.	ID="RND-1_FAMILY-92";Tend="1414";Tstart="886";shortTE="F";uid="68e8d19c-a695-4444-bbd1-e3b345291529"
VSBQ01000101.1	RepeatMasker	DNA	159699	160302	3681	+	.	ID="TTAA13B_AP";Tend="592";Tstart="1";shortTE="F";uid="bdc08379-eba8-4e77-a93a-c6c6a32c37ee"
VSBQ01000101.1	RepeatMasker	LINE/CR1	907732	907911	564	+	.	ID="RND-5_FAMILY-153";Tend="1375";Tstart="1239";shortTE="F";uid="92976d1b-e7b1-4910-a268-ae52cd8affe2"
VSBQ01000101.1	RepeatMasker	DNA	191306	191507	1172	+	.	ID="ttaa3b_ap";Tend="202";Tstart="1";shortTE="F";uid="b53ab4af-dd79-471b-94a8-9bea90a1bad9"
VSBQ01000101.1	RepeatMasker	DNA/Ginger	662253	662524	668	+	.	ID="RND-6_FAMILY-7106";Tend="950";Tstart="700";shortTE="F";uid="ea0cfcac-44d0-4602-b8cf-407acc4347df"
VSBQ01000101.1	RepeatMasker	RC/Helitron	897662	897996	2003	+	.	ID="RND-1_FAMILY-7";Tend="1468";Tstart="1093";shortTE="F";uid="0b1bbd13-1875-48be-9dcf-e7543ad91158"
VSBQ01000101.1	RepeatMasker	DNA/Kolobok-E	768986	769099	420	+	.	ID="KOLOBOKE-2_AP";Tend="1504";Tstart="1394";shortTE="F";uid="a869f6c2-eb7c-42db-a551-3b27e08a1cda"
VSBQ01000101.1	RepeatMasker	Unknown	275212	275475	757	+	.	ID="RND-5_FAMILY-2359";Tend="1602";Tstart="1350";shortTE="F";uid="7c206862-38e5-4d67-8b6c-812376f8ae4b"
VSBQ01000101.1	RepeatMasker	DNA/hAT-Tip100	532453	532690	1099	+	.	ID="DNA8-106_AP";Tend="736";Tstart="494";shortTE="F";uid="ed49775b-cbc7-4c6f-9163-cfd853229ea6"
VSBQ01000101.1	RepeatMasker	LINE/L2	630278	630574	863	+	.	ID="RND-5_FAMILY-642";Tend="1666";Tstart="1362";shortTE="F";uid="c1e07889-3d81-4750-9534-1ae312dab8b7"
VSBQ01000101.1	RepeatMasker	DNA/P	101242	101377	426	+	.	ID="RND-6_FAMILY-1228";Tend="1393";Tstart="1250";shortTE="F";uid="9c303c03-83a3-4f7a-804f-4587ccab2035"
VSBQ01000101.1	RepeatMasker	DNA/Ginger	42199	42371	551	+	.	ID="RND-1_FAMILY-259";Tend="2000";Tstart="1833";shortTE="F";uid="6c51b017-1522-4a42-968b-48488020a6bd"
VSBQ01000101.1	RepeatMasker	RC/Helitron	52521	52704	493	+	.	ID="HELITRON-1_HTIM";Tend="3679";Tstart="3499";shortTE="F";uid="1822a370-db87-410e-9fce-cc1224f3eef3"
VSBQ01000101.1	RepeatMasker	DNA	731105	731656	1144	+	.	ID="TTAA3_AP";TEgroup="ctg_101%7CTTAA3_AP%7C1";Tend="429";Tstart="1";shortTE="F";uid="8720abd7-e63e-4432-814e-f4baa78e1656"
VSBQ01000101.1	RepeatMasker	Unknown	775555	775658	661	+	.	ID="RND-1_FAMILY-314";Tend="1620";Tstart="1523";shortTE="F";uid="b046a7bf-e532-4f07-aae6-cf21ab29041e"
VSBQ01000101.1	RepeatMasker	Unknown	632672	632850	729	+	.	ID="RND-6_FAMILY-2317";Tend="662";Tstart="482";shortTE="F";uid="6ceacac1-a806-400e-8676-1cfb2770a683"
VSBQ01000101.1	RepeatMasker	LINE/I-Jockey	829232	829536	575	+	.	ID="RND-5_FAMILY-3592";Tend="1219";Tstart="611";shortTE="F";uid="a8f2a5fd-592a-4355-bc11-9d21dafd10e0"
VSBQ01000101.1	RepeatMasker	DNA/hAT-Ac	605084	605512	2785	+	.	ID="DNA8-20_AP";Tend="454";Tstart="1";shortTE="F";uid="e1d68a0b-b9d3-4fa8-9802-4c305b85b40c"
VSBQ01000101.1	RepeatMasker	Retroposon?	389346	389794	1730	+	.	ID="SINE2-2_AP";Tend="1998";Tstart="975";shortTE="F";uid="48cdc865-41d2-4085-a571-6b3e1c6d4bff"
VSBQ01000101.1	RepeatMasker	RC/Helitron	897993	898186	1400	+	.	ID="RND-1_FAMILY-115";Tend="1846";Tstart="1653";shortTE="F";uid="0d5ac669-ec17-4966-98e9-2ab934952f45"
VSBQ01000101.1	RepeatMasker	DNA/hAT-Tip100	530230	532134	14168	+	.	ID="RND-5_FAMILY-777";Tend="2592";Tstart="666";shortTE="F";uid="51cfa826-1ca7-4d98-92e7-7f99fd9d2544"
VSBQ01000101.1	RepeatMasker	Unknown	821668	822472	3025	+	.	ID="RND-6_FAMILY-440";Tend="1617";Tstart="939";shortTE="F";uid="5ac8d0d9-56a9-4d0d-82f9-a54447bbd20f"
VSBQ01000101.1	RepeatMasker	Unknown	633033	633265	497	+	.	ID="RND-6_FAMILY-2317";Tend="1633";Tstart="1353";shortTE="F";uid="91acb688-1a94-46a1-b969-f40faf6e58a5"
VSBQ01000101.1	RepeatMasker	RC/Helitron	665666	665842	957	+	.	ID="RND-4_FAMILY-43";Tend="1398";Tstart="1177";shortTE="F";uid="60213d7f-5b6e-42b4-b02b-21496f852349"
VSBQ01000101.1	RepeatMasker	DNA/hAT	111516	111674	807	+	.	ID="DNA8-85_AP";Tend="466";Tstart="316";shortTE="F";uid="3cb50679-581c-4fb8-940f-7df6ccb828e8"
VSBQ01000101.1	RepeatMasker	Unknown	908561	908950	1831	+	.	ID="RND-5_FAMILY-8049";Tend="327";Tstart="3";shortTE="F";uid="133c3e7d-8dde-48e0-a904-fa0168068e98"
VSBQ01000101.1	RepeatMasker	DNA/Kolobok-E	330685	330833	502	+	.	ID="KOLOBOKE-2_AP";Tend="2126";Tstart="1979";shortTE="F";uid="7e0c5188-da33-4348-8e30-b848fed5f843"
VSBQ01000101.1	RepeatMasker	DNA/MULE-MuDR	874794	874916	536	+	.	ID="DNA8-110_AP";Tend="689";Tstart="566";shortTE="F";uid="50accb08-e54f-4129-9efe-9a4af2aa19a6"
VSBQ01000101.1	RepeatMasker	DNA	547027	547394	668	+	.	ID="TTAA2C_AP";Tend="423";Tstart="63";shortTE="F";uid="10fc153f-f3e0-4475-b423-15ba976f8f07"
VSBQ01000101.1	RepeatMasker	Unknown	863050	863312	1983	+	.	ID="RND-5_FAMILY-2098";Tend="997";Tstart="717";shortTE="F";uid="fb20cea5-b4e5-4f27-937e-e14edd9456a1"
VSBQ01000101.1	RepeatMasker	DNA	256880	257363	1770	+	.	ID="DNA4-2_AP";Tend="769";Tstart="294";shortTE="F";uid="c0c70507-d892-49fc-8918-b526d195c282"
VSBQ01000101.1	RepeatMasker	Unknown	903105	903289	490	+	.	ID="RND-5_FAMILY-10224";Tend="631";Tstart="447";shortTE="F";uid="5b01e3b5-1d76-4a5e-830c-d6357c4c6ca9"
VSBQ01000101.1	RepeatMasker	DNA	712987	713399	2435	+	.	ID="ttaa4_ap";Tend="433";Tstart="1";shortTE="F";uid="9f3c9b6c-db37-4069-8125-5bf008a2e42d"
VSBQ01000101.1	RepeatMasker	Unknown	161978	162224	1035	+	.	ID="RND-1_FAMILY-369";Tend="1218";Tstart="968";shortTE="F";uid="d678578d-b755-4948-8686-268c79ce522e"
VSBQ01000101.1	RepeatMasker	DNA/hAT-Tip100	769083	769257	976	+	.	ID="DNA8-18_AP";Tend="365";Tstart="180";shortTE="F";uid="e3aec2fa-e169-412d-b7df-4334b04d3015"
VSBQ01000101.1	RepeatMasker	DNA/Ginger-1	580648	581058	1467	+	.	ID="RND-6_FAMILY-1155";Tend="1444";Tstart="1012";shortTE="F";uid="ae0e1bee-1e2e-4811-bca3-ed40b0077b2e"
VSBQ01000101.1	RepeatMasker	DNA/Kolobok-E	96055	96912	4930	+	.	ID="RND-5_FAMILY-9815";Tend="2326";Tstart="1487";shortTE="F";uid="3f191923-cc50-4a84-bb3f-9b19d419babb"
VSBQ01000101.1	RepeatMasker	DNA/Ginger	787580	788149	2648	+	.	ID="RND-6_FAMILY-7106";Tend="1738";Tstart="1137";shortTE="F";uid="6f9aa545-440b-4d52-8c02-daf1144e549c"
VSBQ01000101.1	RepeatMasker	RC/Helitron	765373	766297	5864	+	.	ID="RND-1_FAMILY-26";Tend="1988";Tstart="1083";shortTE="F";uid="7d08c6ad-a5ee-4f0e-b602-498dbfb1653c"
VSBQ01000101.1	RepeatMasker	Unknown	769256	769486	1141	+	.	ID="RND-5_FAMILY-3783";Tend="1044";Tstart="819";shortTE="F";uid="e16d8106-3c89-4c9f-bf49-4289bd687ed9"
VSBQ01000101.1	RepeatMasker	DNA/hAT-Ac	468762	469092	1734	+	.	ID="DNA8-20_AP";Tend="387";Tstart="83";shortTE="F";uid="28bcb58e-7a16-4b67-a944-4797396bbfa1"
VSBQ01000101.1	RepeatMasker	Unknown	546426	546835	669	+	.	ID="RND-1_FAMILY-178";Tend="1156";Tstart="781";shortTE="F";uid="d4461d68-d1f0-442f-8218-590dc86ef834"
VSBQ01000101.1	RepeatMasker	Unknown	594045	595740	11728	+	.	ID="RND-6_FAMILY-9030";Tend="1684";Tstart="75";shortTE="F";uid="fba038cf-ee10-41f6-b0bc-f547f19d46ae"
VSBQ01000101.1	RepeatMasker	DNA/Ginger	21575	21852	1334	+	.	ID="RND-6_FAMILY-7106";Tend="1552";Tstart="1255";shortTE="F";uid="cc904107-2553-4384-8f9d-2c31529e0b3d"
VSBQ01000101.1	RepeatMasker	DNA	599589	599977	759	+	.	ID="DNA4-2_AP";Tend="626";Tstart="267";shortTE="F";uid="4463ee23-22c6-419c-805b-f2e1f3dadf44"
VSBQ01000101.1	RepeatMasker	DNA	529624	529903	502	+	.	ID="dna4-2_ap";Tend="282";Tstart="6";shortTE="F";uid="b2b4c701-cedd-4ffa-9703-d9c7c44a740e"
VSBQ01000101.1	RepeatMasker	DNA	30952	31147	1224	+	.	ID="ttaa26b_ap";Tend="233";Tstart="32";shortTE="F";uid="77f47397-8e60-42ff-8b15-259d902df76c"
VSBQ01000101.1	RepeatMasker	LTR/Gypsy	131445	131748	437	+	.	ID="RND-6_FAMILY-595";TEgroup="ctg_101%7CRND-6_FAMILY-595%7C1";Tend="188";Tstart="34";shortTE="T";uid="a11d59f3-1059-4055-88cd-810e985e5f70"
VSBQ01000101.1	RepeatMasker	DNA/Ginger-1	674913	675020	500	+	.	ID="RND-6_FAMILY-1155";Tend="1002";Tstart="763";shortTE="F";uid="8315ee08-d151-4b7d-950f-91c93c11fff8"
VSBQ01000101.1	RepeatMasker	Unknown	829575	830092	734	+	.	ID="RND-5_FAMILY-1720";Tend="1527";Tstart="959";shortTE="F";uid="c67a7edb-9c10-460a-abdb-1cd8bae8a8a4"
VSBQ01000101.1	RepeatMasker	DNA/TcMar-m44	774647	774818	776	+	.	ID="RND-4_FAMILY-620";Tend="1126";Tstart="915";shortTE="F";uid="9a4d5266-c84f-4499-b34c-d8cb127948ba"
VSBQ01000101.1	RepeatMasker	DNA/hAT-Tip100	327036	327782	2469	+	.	ID="RND-5_FAMILY-777";TEgroup="ctg_101%7CRND-5_FAMILY-777%7C1";Tend="2578";Tstart="1155";shortTE="F";uid="fa208829-95c3-49e2-98d5-0fa9da57f942"
VSBQ01000101.1	RepeatMasker	DNA	502546	502674	439	+	.	ID="dna4-2_ap";Tend="754";Tstart="629";shortTE="F";uid="59e5b45a-024a-4d63-b647-8f6eecc43c8a"
VSBQ01000101.1	RepeatMasker	Unknown	778670	779303	3207	+	.	ID="RND-5_FAMILY-901";Tend="1477";Tstart="810";shortTE="F";uid="5d549969-d7bf-43a9-9071-feb3c6b37d35"
VSBQ01000101.1	RepeatMasker	Unknown	66765	67109	2486	+	.	ID="RND-5_FAMILY-8273";Tend="1314";Tstart="970";shortTE="F";uid="c2fc6c9c-a876-4b66-96ae-978dce74ff52"
VSBQ01000101.1	RepeatMasker	Unknown	41823	41997	769	+	.	ID="RND-1_FAMILY-8";Tend="1184";Tstart="994";shortTE="F";uid="334eaeff-80df-42e8-821f-376ab04120ec"
VSBQ01000101.1	RepeatMasker	Retroposon?	313872	314081	485	+	.	ID="RND-6_FAMILY-12797";Tend="526";Tstart="319";shortTE="F";uid="a5731b70-6cfa-4921-bc94-501b05e0d0e8"
VSBQ01000101.1	RepeatMasker	DNA	121882	122167	1048	+	.	ID="TTAA18_AP";Tend="293";Tstart="1";shortTE="F";uid="0815b766-1c66-4fec-8f51-853e4bec17bc"
VSBQ01000101.1	RepeatMasker	DNA/hAT-Tip100	445330	445601	1403	+	.	ID="DNA8-106_AP";Tend="734";Tstart="434";shortTE="F";uid="bf2af724-773f-406f-bfbb-a0cb7a92046d"
VSBQ01000101.1	RepeatMasker	RC/Helitron	776147	776317	967	+	.	ID="RND-1_FAMILY-181";Tend="970";Tstart="814";shortTE="F";uid="9b570f5d-b753-4198-a9a2-6fb954fdc2a6"
VSBQ01000101.1	RepeatMasker	DNA	621434	621611	897	+	.	ID="dna4-2_ap";Tend="209";Tstart="1";shortTE="F";uid="14cf1b6d-1762-44cc-8bdf-42b3539e9c74"
VSBQ01000101.1	RepeatMasker	RC/Helitron	18145	18693	4299	+	.	ID="RND-6_FAMILY-6102";Tend="1462";Tstart="918";shortTE="F";uid="0bee18f2-c489-4763-8c9f-c031b8acd72c"
VSBQ01000101.1	RepeatMasker	DNA	798514	798630	610	+	.	ID="ttaa3b_ap";Tend="331";Tstart="215";shortTE="F";uid="b2258940-eff3-4535-b2c2-5ae898b4aada"
VSBQ01000101.1	RepeatMasker	DNA	791310	791531	1400	+	.	ID="ttaa4_ap";Tend="225";Tstart="4";shortTE="F";uid="a16ef255-0aca-4eb8-bd81-322895de2c33"
VSBQ01000101.1	RepeatMasker	Retroposon?	330536	330659	717	+	.	ID="RND-1_FAMILY-101";Tend="638";Tstart="318";shortTE="F";uid="81718c5e-f7ca-4883-be54-6c4e6b646e5f"
VSBQ01000101.1	RepeatMasker	Unknown	65152	65889	5384	+	.	ID="RND-4_FAMILY-506";Tend="1694";Tstart="953";shortTE="F";uid="b17291f4-e0d8-4057-bc49-70f90e95c6b5"
VSBQ01000101.1	RepeatMasker	DNA	698856	699063	623	+	.	ID="ttaa2c_ap";Tend="239";Tstart="20";shortTE="F";uid="45902b45-28c5-4563-bccc-c7c5294ff50d"
VSBQ01000101.1	RepeatMasker	DNA/Ginger	679554	680518	7066	+	.	ID="RND-6_FAMILY-7106";Tend="2162";Tstart="1189";shortTE="F";uid="d8fb5e3a-13ee-4236-8f99-3410c44edf4f"
VSBQ01000101.1	RepeatMasker	DNA	901040	901333	1233	+	.	ID="DNA4-3_AP";Tend="296";Tstart="3";shortTE="F";uid="0df7e59b-2df0-4a49-8496-05c7ebc7da24"
VSBQ01000101.1	RepeatMasker	DNA	661750	661861	402	+	.	ID="dna4-2_ap";Tend="266";Tstart="160";shortTE="F";uid="c8e28246-a346-4a7d-8685-d5d1844bad83"
VSBQ01000101.1	RepeatMasker	Unknown	824616	825712	6967	+	.	ID="RND-6_FAMILY-5293";Tend="1542";Tstart="406";shortTE="F";uid="eea19080-2e0f-4e78-a0f0-b3a6514c2ab6"
VSBQ01000101.1	RepeatMasker	DNA/hAT-Ac	312861	313279	2719	+	.	ID="DNA8-20_AP";Tend="454";Tstart="1";shortTE="F";uid="ec16214e-bb99-4dcb-be13-64e08b298266"
VSBQ01000101.1	RepeatMasker	RC/Helitron	823378	823569	1075	+	.	ID="RND-4_FAMILY-43";Tend="1325";Tstart="1124";shortTE="F";uid="a0cf0bd5-09af-40a3-884f-931db3f9865c"
VSBQ01000101.1	RepeatMasker	DNA/Kolobok-E	330212	330365	654	+	.	ID="RND-5_FAMILY-3712";Tend="1041";Tstart="888";shortTE="F";uid="cb084df6-5919-4ae5-93c8-6074518cf7dc"
VSBQ01000101.1	RepeatMasker	Unknown	374293	374662	1651	+	.	ID="RND-1_FAMILY-189";Tend="1446";Tstart="1084";shortTE="F";uid="4c821b71-e65a-4030-bbe6-d2f687d38a1e"
VSBQ01000101.1	RepeatMasker	DNA/Ginger	57391	57919	3378	+	.	ID="RND-6_FAMILY-7106";Tend="1948";Tstart="1421";shortTE="F";uid="9b560a1c-4346-4ffa-9f08-dfc6e5ba670c"
VSBQ01000101.1	RepeatMasker	DNA/hAT?	892416	892621	1062	+	.	ID="RND-1_FAMILY-86";Tend="1097";Tstart="899";shortTE="F";uid="7610a4cc-ae12-4ca3-832d-1ae5666f5c1e"
VSBQ01000101.1	RepeatMasker	DNA	439088	439612	2117	+	.	ID="DNA4-1_AP";Tend="558";Tstart="4";shortTE="F";uid="490abdfa-9997-4a10-a80d-2a14e8a8b2f0"
VSBQ01000101.1	RepeatMasker	DNA/hAT-hAT19	549540	549718	647	+	.	ID="RND-6_FAMILY-10372";Tend="1799";Tstart="1626";shortTE="F";uid="2ca6a04e-cf0c-4d25-87a1-32e13d2ae564"
VSBQ01000101.1	RepeatMasker	DNA	900617	900936	1614	+	.	ID="RND-4_FAMILY-398";Tend="1298";Tstart="978";shortTE="F";uid="e3e2c77c-1a4d-4d44-ac32-0a544ef55a9a"
VSBQ01000101.1	RepeatMasker	DNA	755033	755577	2664	+	.	ID="RND-4_FAMILY-398";Tend="1458";Tstart="910";shortTE="F";uid="f2743825-c8d2-4e9d-8d6f-0355f7c84eb2"
VSBQ01000101.1	RepeatMasker	DNA/hAT-Ac	524104	524502	2499	+	.	ID="DNA8-20_AP";Tend="453";Tstart="1";shortTE="F";uid="9ba09100-5950-42cf-9367-4139f909eb24"
VSBQ01000101.1	RepeatMasker	Unknown	380946	381089	753	+	.	ID="RND-5_FAMILY-3988";Tend="1203";Tstart="1064";shortTE="F";uid="47963094-371e-428d-99f7-4c9e369d20a7"
VSBQ01000101.1	RepeatMasker	LTR/Copia	35953	36254	2363	+	.	ID="RND-1_FAMILY-252";Tend="1620";Tstart="1302";shortTE="F";uid="078f9040-6d89-48b1-8d34-90e9a4c7db9e"
VSBQ01000101.1	RepeatMasker	DNA/Ginger-1	331710	332248	3806	+	.	ID="RND-6_FAMILY-1155";Tend="1937";Tstart="1402";shortTE="F";uid="5411a362-b444-4e45-b2f8-76a69156502b"
VSBQ01000101.1	RepeatMasker	DNA/hAT-Tip100	5391	5713	2413	+	.	ID="RND-6_FAMILY-4149";Tend="1543";Tstart="1224";shortTE="F";uid="b69d5482-ce1d-45fb-9869-77fa25ae1144"
VSBQ01000101.1	RepeatMasker	Retroposon?	244406	244871	683	+	.	ID="SINE2-1_AP";Tend="1424";Tstart="888";shortTE="F";uid="18308e9c-6146-45d9-bd50-ac73f6c43e35"
VSBQ01000101.1	RepeatMasker	DNA/TcMar-m44	98462	98878	1331	+	.	ID="RND-4_FAMILY-620";Tend="1369";Tstart="963";shortTE="F";uid="7a269fd4-48fc-4477-85f8-52b4ab187758"
VSBQ01000101.1	RepeatMasker	DNA/hAT	755894	756065	537	+	.	ID="RND-5_FAMILY-244";Tend="1419";Tstart="1267";shortTE="F";uid="a2ebbbc8-9416-4d28-aadb-e6e1273d1c76"
VSBQ01000101.1	RepeatMasker	Unknown	825776	826420	4009	+	.	ID="RND-5_FAMILY-1545";Tend="1610";Tstart="947";shortTE="F";uid="9e6b230d-38b3-4fb0-9905-886718174ec0"
VSBQ01000101.1	RepeatMasker	DNA/hAT-Tip100	914925	916374	4938	+	.	ID="RND-6_FAMILY-19302";TEgroup="ctg_101%7CRND-6_FAMILY-19302%7C1";Tend="1747";Tstart="157";shortTE="F";uid="17dd5765-61a7-4cbc-85fa-071af5efff7e"
VSBQ01000101.1	RepeatMasker	Unknown	706269	706499	892	+	.	ID="RND-6_FAMILY-14578";Tend="970";Tstart="722";shortTE="F";uid="7834de32-99f7-42f4-998e-f35334fd134b"
VSBQ01000101.1	RepeatMasker	Unknown	187917	188143	702	+	.	ID="RND-4_FAMILY-266";Tend="1595";Tstart="1365";shortTE="F";uid="399a990d-9b7e-4ab6-bb23-4a7070ee6e70"
VSBQ01000101.1	RepeatMasker	DNA	899903	900196	1247	+	.	ID="DNA4-3_AP";Tend="296";Tstart="3";shortTE="F";uid="608e798c-6c49-445d-816a-6add7e012d58"
VSBQ01000101.1	RepeatMasker	LINE/R1	896595	897654	4938	+	.	ID="SART-4_API";Tend="5101";Tstart="4063";shortTE="F";uid="dc70f29e-ce6a-48ed-8a1a-b0cd14353af2"
VSBQ01000101.1	RepeatMasker	DNA/Kolobok-E	38367	38688	825	+	.	ID="rnd-5_family-9815";Tend="1836";Tstart="1596";shortTE="F";uid="bff2cf40-7500-4842-91f6-8dcf97cf4b95"
VSBQ01000101.1	RepeatMasker	DNA/Kolobok-E	57185	57390	2867	+	.	ID="RND-5_FAMILY-9815";Tend="2110";Tstart="1425";shortTE="F";uid="6b44a6a2-f503-4f11-97cb-6489a2cc4e01"
VSBQ01000101.1	RepeatMasker	DNA	901754	902117	1925	+	.	ID="RND-4_FAMILY-398";Tend="1347";Tstart="978";shortTE="F";uid="aba8ab4e-5a99-4683-a2ad-1b23c3be4ed8"
VSBQ01000101.1	RepeatMasker	DNA/hAT-Ac	766322	766643	1123	+	.	ID="RND-6_FAMILY-1522";Tend="1352";Tstart="1096";shortTE="F";uid="ce9b060a-50a6-40f1-b5b9-7ab2cf2aa2fb"
VSBQ01000101.1	RepeatMasker	DNA/Kolobok-E	848688	848857	1120	+	.	ID="RND-6_FAMILY-16369";Tend="1488";Tstart="1325";shortTE="F";uid="7f55e314-8e1c-4b27-999d-8a67a7d86aff"
VSBQ01000101.1	RepeatMasker	Unknown	9145	9638	3692	+	.	ID="RND-6_FAMILY-2489";Tend="1733";Tstart="1211";shortTE="F";uid="0a4669f9-443e-4f04-9db0-d6bf615052dc"
VSBQ01000101.1	RepeatMasker	DNA/Kolobok-T2	889099	889531	425	+	.	ID="KOLOBOK-1_AP";TEgroup="ctg_101%7CKOLOBOK-1_AP%7C1";Tend="3853";Tstart="3349";shortTE="F";uid="bde37259-77d0-471e-bf7b-f5ddc40032f4"
VSBQ01000101.1	RepeatMasker	DNA/hAT?	357807	358028	619	+	.	ID="RND-4_FAMILY-532";Tend="1509";Tstart="1259";shortTE="F";uid="9a8d0405-3188-4507-a530-131daf5fa095"
VSBQ01000101.1	RepeatMasker	DNA/Ginger-2	849195	850064	4745	+	.	ID="GINGER2-1_AP";Tend="2839";Tstart="2001";shortTE="F";uid="ef67ddbd-4366-4387-a891-018034ee043a"
VSBQ01000101.1	RepeatMasker	Unknown	815620	815869	699	+	.	ID="RND-5_FAMILY-9040";Tend="1143";Tstart="880";shortTE="F";uid="0dc0a28c-ee74-4554-aecf-8e1ba7515ea4"
VSBQ01000101.1	RepeatMasker	Unknown	909783	910017	1059	+	.	ID="RND-5_FAMILY-8049";Tend="196";Tstart="11";shortTE="F";uid="f4de04f2-f5f0-46e9-ab8f-7106c3b81afd"
VSBQ01000101.1	RepeatMasker	Unknown	129424	130823	912	+	.	ID="RND-6_FAMILY-2497";TEgroup="ctg_101%7CRND-6_FAMILY-2497%7C1";Tend="979";Tstart="325";shortTE="F";uid="78be0246-670a-4af4-bb40-fb293f959f30"
VSBQ01000101.1	RepeatMasker	DNA/Kolobok-E	203385	204010	859	+	.	ID="RND-6_FAMILY-30263";TEgroup="ctg_101%7CRND-6_FAMILY-30263%7C1";Tend="1581";Tstart="82";shortTE="F";uid="eb992fad-6baf-4ab5-b6fa-1882cb52b3f9"
VSBQ01000101.1	RepeatMasker	DNA	702933	703359	2655	+	.	ID="RND-6_FAMILY-1971";Tend="1962";Tstart="1527";shortTE="F";uid="e0ae87ca-accf-413f-adf1-b5339806df09"
VSBQ01000101.1	RepeatMasker	DNA	27387	27643	701	+	.	ID="TTAA7_AP";TEgroup="ctg_101%7CTTAA7_AP%7C1";Tend="167";Tstart="34";shortTE="F";uid="2c35f2e0-872e-4b7d-b4b6-35f936840efa"
VSBQ01000101.1	RepeatMasker	Retroposon?	859366	859614	1501	+	.	ID="RND-6_FAMILY-12621";Tend="1209";Tstart="968";shortTE="F";uid="a0d43e3a-edbf-4ca6-9b5a-6e0e02a6144f"
VSBQ01000101.1	RepeatMasker	DNA/hAT-Tip100	672883	673626	2294	+	.	ID="RND-6_FAMILY-2754";Tend="1361";Tstart="717";shortTE="F";uid="707e3e9f-1e58-4608-8b9c-a147e2b46f3c"
VSBQ01000101.1	RepeatMasker	LINE/I	831382	831713	845	+	.	ID="RND-5_FAMILY-5798";Tend="1010";Tstart="673";shortTE="F";uid="cb408c21-5e63-42cd-8b00-4a34190ca661"
VSBQ01000101.1	RepeatMasker	DNA/hAT-hAT19	264061	264405	767	+	.	ID="DNA8-79_AP";Tend="818";Tstart="383";shortTE="F";uid="71037063-b223-4d68-900b-c8fa4fae96a7"
VSBQ01000101.1	RepeatMasker	RC/Helitron	857544	857724	1094	+	.	ID="HELITRON-5_DRH";Tend="1655";Tstart="1469";shortTE="F";uid="464ac696-c8b4-40d7-80c5-9cbc1845dd25"
VSBQ01000101.1	RepeatMasker	Unknown	681772	682024	1307	+	.	ID="RND-6_FAMILY-5141";Tend="1200";Tstart="954";shortTE="F";uid="71e199f5-89cf-4432-a7f3-e64fdc6bd3e7"
VSBQ01000101.1	RepeatMasker	DNA	756820	756995	1174	+	.	ID="TTAA7_AP";Tend="434";Tstart="260";shortTE="F";uid="73308237-c3e3-4b2a-95e5-2d9c54ff324b"
VSBQ01000101.1	RepeatMasker	DNA	916888	917251	875	+	.	ID="rnd-5_family-1619";Tend="1663";Tstart="1404";shortTE="F";uid="cdaedc2e-3c2a-4f73-ba7a-7fe9619e8722"
VSBQ01000101.1	RepeatMasker	DNA/Sola-1	910991	911207	640	+	.	ID="RND-1_FAMILY-104";Tend="2031";Tstart="1798";shortTE="F";uid="c624e8e7-a1fd-4434-b99a-985c2246a276"
VSBQ01000101.1	RepeatMasker	DNA/Ginger	568422	568819	932	+	.	ID="RND-1_FAMILY-259";Tend="1746";Tstart="1318";shortTE="F";uid="05c5eff3-9c76-4ecc-b779-231f61f6c099"
VSBQ01000101.1	RepeatMasker	LINE/CR1	285994	286209	448	+	.	ID="RND-6_FAMILY-17812";Tend="1167";Tstart="954";shortTE="F";uid="a8bec1e3-6ef0-4e85-a8e4-683dc98ab450"
VSBQ01000101.1	RepeatMasker	RC/Helitron	841090	841305	1347	+	.	ID="RND-6_FAMILY-2752";Tend="1275";Tstart="1067";shortTE="F";uid="f953f9eb-e78f-43d7-a470-27b91c981ace"
VSBQ01000101.1	RepeatMasker	DNA/Ginger	816929	817537	4403	+	.	ID="RND-6_FAMILY-7106";Tend="2162";Tstart="1530";shortTE="F";uid="2ebd2c4f-2a3b-4acd-9823-dbb4f72cfb9d"
VSBQ01000101.1	RepeatMasker	Unknown	604912	605079	785	+	.	ID="RND-6_FAMILY-11771";Tend="1261";Tstart="1094";shortTE="F";uid="85683cc5-130f-4314-9767-0115b30941fb"
VSBQ01000101.1	RepeatMasker	Unknown	378805	379291	1397	+	.	ID="RND-5_FAMILY-1545";TEgroup="ctg_101%7CRND-5_FAMILY-1545%7C1";Tend="1623";Tstart="1099";shortTE="F";uid="573227f3-5df1-4559-b7e5-0d516f7346cf"
VSBQ01000101.1	RepeatMasker	DNA/hAT?	839063	839757	996	+	.	ID="RND-6_FAMILY-11462";TEgroup="ctg_101%7CRND-6_FAMILY-11462%7C1";Tend="1335";Tstart="264";shortTE="F";uid="ec639486-8fee-48c3-9f49-d936639aa5ef"
VSBQ01000101.1	RepeatMasker	DNA/hAT-Tip100	73927	74589	4362	+	.	ID="RND-1_FAMILY-261";Tend="2456";Tstart="1761";shortTE="F";uid="43362066-8430-457f-b8b1-5e3279c5ef39"
VSBQ01000101.1	RepeatMasker	Retroposon?	762634	762887	838	+	.	ID="SINE2-1_AP";Tend="1423";Tstart="1183";shortTE="F";uid="c46b2bda-bb9c-48b0-a9d0-78aa24b29ae6"
VSBQ01000101.1	RepeatMasker	DNA/hAT-Tip100	89992	90659	2831	+	.	ID="RND-1_FAMILY-261";Tend="2433";Tstart="1678";shortTE="F";uid="2742a477-3df1-4bf7-b909-1dd091a9ac3e"
VSBQ01000101.1	RepeatMasker	Unknown	504317	504425	754	+	.	ID="RND-1_FAMILY-8";Tend="1096";Tstart="988";shortTE="F";uid="298e8bc9-5e39-42be-8ba8-7bd0e6fdfebf"
VSBQ01000101.1	RepeatMasker	DNA/Ginger-1	800241	800567	450	+	.	ID="RND-6_FAMILY-1155";Tend="1369";Tstart="1022";shortTE="F";uid="d9d7d9d1-8ccf-4478-8156-8b527e480e07"
VSBQ01000101.1	RepeatMasker	DNA/Sola-1	581176	581927	1113	+	.	ID="SOLA1-8_AP";Tend="3562";Tstart="2819";shortTE="F";uid="6e1eac4b-8955-4979-a041-6e9363e4f7a5"
VSBQ01000101.1	RepeatMasker	DNA/Ginger-1	573570	575030	10196	+	.	ID="RND-6_FAMILY-1155";Tend="2260";Tstart="796";shortTE="F";uid="823ecbce-7f23-4c03-badc-8dfb0f34b41d"
VSBQ01000101.1	RepeatMasker	DNA	515574	515937	495	+	.	ID="DNA4-3_AP";Tend="637";Tstart="257";shortTE="F";uid="ac9e0bb8-58c9-4067-896d-0e5e8c36d9b7"
VSBQ01000101.1	RepeatMasker	DNA/hAT-hAT19	263511	263723	467	+	.	ID="dna8-79_ap";Tend="194";Tstart="2";shortTE="F";uid="81452281-ccf6-4036-b567-b922c4a71f51"
VSBQ01000101.1	RepeatMasker	DNA	250926	251454	3072	+	.	ID="DNA4-3_AP";Tend="544";Tstart="3";shortTE="F";uid="a695ba20-1c3b-4df8-b9a3-87fe51f193f9"
VSBQ01000101.1	RepeatMasker	Unknown	770348	770691	2718	+	.	ID="RND-1_FAMILY-82";Tend="1332";Tstart="991";shortTE="F";uid="67f6e996-518f-4052-bf9d-277f8099ba60"
VSBQ01000101.1	RepeatMasker	Unknown	7721	7847	634	+	.	ID="RND-6_FAMILY-2717";Tend="800";Tstart="674";shortTE="F";uid="4f4d293f-7368-4dff-83bb-e67c91e018e1"
VSBQ01000101.1	RepeatMasker	DNA/hAT-Tip100	324208	324406	1064	+	.	ID="DNA8-106_AP";Tend="720";Tstart="495";shortTE="F";uid="0bd33275-e40e-4d48-a0b2-3f715e3b30f5"
VSBQ01000101.1	RepeatMasker	DNA	293374	293497	1023	+	.	ID="DNA3-1_AP";Tend="124";Tstart="1";shortTE="F";uid="5a0b078d-7295-4b93-b6b0-bf3b7e0efd70"
VSBQ01000101.1	RepeatMasker	Retroposon?	53985	54397	618	+	.	ID="RND-6_FAMILY-7125";Tend="1459";Tstart="1111";shortTE="F";uid="81d9c2b8-b4c6-4f10-89b7-357542838698"
VSBQ01000101.1	RepeatMasker	DNA/hAT-Ac	413739	414233	2430	+	.	ID="DNA8-11B_AP";Tend="483";Tstart="2";shortTE="F";uid="3b6cabf6-6efc-4912-93d9-4886f06c1fca"
VSBQ01000101.1	RepeatMasker	DNA/hAT-hAT19	884763	885002	750	+	.	ID="RND-6_FAMILY-2761";Tend="308";Tstart="63";shortTE="F";uid="77a6575e-8767-4cbb-aa37-a1e9e1bb8c2c"
VSBQ01000101.1	RepeatMasker	Unknown	521262	521395	586	+	.	ID="RND-1_FAMILY-170";Tend="1081";Tstart="940";shortTE="F";uid="324abc24-6b88-4407-8b56-5e19e78a5783"
VSBQ01000101.1	RepeatMasker	DNA/Kolobok-E	512543	513113	755	+	.	ID="RND-5_FAMILY-9815";Tend="2143";Tstart="1446";shortTE="F";uid="f1249860-d56a-4386-b997-e2d83ead60dd"
VSBQ01000101.1	RepeatMasker	DNA/hAT?	840681	841058	2617	+	.	ID="RND-6_FAMILY-11462";Tend="1692";Tstart="1325";shortTE="F";uid="05135a0b-ed42-439c-a2ee-61b50bbe6a1c"
VSBQ01000101.1	RepeatMasker	Unknown	242792	243355	1706	+	.	ID="RND-5_FAMILY-3880";Tend="1471";Tstart="957";shortTE="F";uid="fdb78f00-e14b-4918-8f0f-d58fcd4b71ab"
VSBQ01000101.1	RepeatMasker	DNA/MULE-MuDR	596984	597125	649	+	.	ID="MUDR2X_AP";Tend="1083";Tstart="942";shortTE="F";uid="e43bc75b-bd2d-4ab1-982c-0a860c5e806b"
VSBQ01000101.1	RepeatMasker	DNA/Kolobok-E	49121	49327	960	+	.	ID="RND-6_FAMILY-16369";Tend="1532";Tstart="1337";shortTE="F";uid="7d6e7df1-8f90-419a-beaa-754faece63ac"
VSBQ01000101.1	RepeatMasker	Unknown	2691	2847	523	+	.	ID="RND-6_FAMILY-8204";Tend="1160";Tstart="1012";shortTE="F";uid="18a1095a-42f3-49b3-9c18-2e947cefc3d8"
VSBQ01000101.1	RepeatMasker	DNA/hAT-Charlie	153272	153401	645	+	.	ID="RND-5_FAMILY-2569";Tend="1037";Tstart="904";shortTE="F";uid="37d4f7ec-7db9-48b2-93d0-cf629b268329"
VSBQ01000101.1	RepeatMasker	RC/Helitron	856946	857065	594	+	.	ID="RND-1_FAMILY-26";Tend="1913";Tstart="1793";shortTE="F";uid="b5555a0c-7f70-4a42-abb5-b0e3d3be85d3"
VSBQ01000101.1	RepeatMasker	Unknown	866203	866596	2988	+	.	ID="RND-5_FAMILY-2098";Tend="1128";Tstart="717";shortTE="F";uid="35b629fa-5ce5-4a0d-89ea-28038c1e1d85"
VSBQ01000101.1	RepeatMasker	DNA/Ginger	649978	650174	675	+	.	ID="RND-1_FAMILY-259";Tend="2025";Tstart="1833";shortTE="F";uid="b766adb0-b0f8-4f4a-a180-a1e52e009c5d"
VSBQ01000101.1	RepeatMasker	DNA	532242	532409	525	+	.	ID="dna4-2_ap";Tend="769";Tstart="602";shortTE="F";uid="bc914ea5-4788-42e7-9d5f-b0ecd8ed8c7a"
VSBQ01000101.1	RepeatMasker	DNA/Kolobok-E	161422	161534	461	+	.	ID="RND-4_FAMILY-171";Tend="1163";Tstart="1063";shortTE="F";uid="2584c968-7353-4224-a806-a4c0732b5bad"
VSBQ01000101.1	RepeatMasker	LTR/Pao	832855	833334	548	+	.	ID="RND-6_FAMILY-23962";TEgroup="ctg_101%7CRND-6_FAMILY-23962%7C1";Tend="986";Tstart="725";shortTE="F";uid="c3ed43da-3a96-468a-9401-ccae48ade181"
VSBQ01000101.1	RepeatMasker	Unknown	775664	776167	572	+	.	ID="RND-6_FAMILY-29456";TEgroup="ctg_101%7CRND-6_FAMILY-29456%7C1";Tend="1191";Tstart="818";shortTE="F";uid="9f78d6fe-fc90-49e0-b406-6034b757d931"
VSBQ01000101.1	RepeatMasker	DNA/Kolobok-E	787342	787574	1314	+	.	ID="RND-6_FAMILY-11301";Tend="1023";Tstart="781";shortTE="F";uid="ee516c6f-c7de-445c-add3-1be8d8313b0b"
VSBQ01000101.1	RepeatMasker	Unknown	641601	641810	610	+	.	ID="RND-6_FAMILY-5141";Tend="1226";Tstart="1023";shortTE="F";uid="a4df1c29-d7f6-45b8-8c5e-ae4577c3eb53"
VSBQ01000101.1	RepeatMasker	DNA	404726	405028	1848	+	.	ID="RND-1_FAMILY-76";Tend="1350";Tstart="1021";shortTE="F";uid="43facc0e-ec99-40d8-a232-c6b4889b888f"
VSBQ01000101.1	RepeatMasker	DNA/MULE-MuDR	787060	787163	457	+	.	ID="RND-5_FAMILY-301";Tend="1590";Tstart="1497";shortTE="F";uid="67e1dc77-a528-48b7-894f-1d2f10433a6e"
VSBQ01000101.1	RepeatMasker	DNA	77938	78064	704	+	.	ID="TTAAC_AP";Tend="118";Tstart="1";shortTE="F";uid="f0fcaed4-ffb8-4522-a828-fda34f269a96"
VSBQ01000101.1	RepeatMasker	Unknown	830683	830835	976	+	.	ID="RND-1_FAMILY-37";Tend="1096";Tstart="946";shortTE="F";uid="46e46685-1505-4e45-89cd-f391a4083903"
VSBQ01000101.1	RepeatMasker	DNA/Kolobok-E	476969	477069	512	+	.	ID="rnd-6_family-30263";Tend="1526";Tstart="1446";shortTE="F";uid="85aa59e3-1660-44de-ab03-498b9bdea35a"
VSBQ01000101.1	RepeatMasker	DNA/hAT	111147	111297	707	+	.	ID="DNA8-85_AP";Tend="160";Tstart="1";shortTE="F";uid="29c88326-2452-48f9-8075-7dc945a68523"
VSBQ01000101.1	RepeatMasker	DNA/hAT	525984	526459	3113	+	.	ID="dna8-38_ap";Tend="447";Tstart="1";shortTE="F";uid="81734162-dc4a-4e49-a87e-11c4d1e0f8f9"
VSBQ01000101.1	RepeatMasker	DNA/hAT	820018	820756	5085	+	.	ID="DNA8-68_AP";Tend="763";Tstart="1";shortTE="F";uid="0ed1d8a6-ba6e-48b1-90b3-fcae449208fb"
VSBQ01000101.1	RepeatMasker	DNA/hAT-Tip100	521140	521281	820	+	.	ID="HAT-N16_AP";Tend="231";Tstart="74";shortTE="F";uid="3f657e4b-a235-4991-98ec-ab79d570abd1"
VSBQ01000101.1	RepeatMasker	DNA	657901	658312	2507	+	.	ID="RND-4_FAMILY-398";Tend="1459";Tstart="1046";shortTE="F";uid="1a961a41-daaa-4cfb-b9e9-dcb6624d970a"
VSBQ01000101.1	RepeatMasker	Unknown	43141	43751	3464	+	.	ID="RND-6_FAMILY-8832";Tend="1512";Tstart="906";shortTE="F";uid="25182c38-4a45-425b-948d-05ca2510d346"
VSBQ01000101.1	RepeatMasker	LTR/Pao	838465	839076	2713	+	.	ID="RND-6_FAMILY-23962";Tend="1815";Tstart="1215";shortTE="F";uid="fd816069-72d0-480f-a02e-2ca4eb1f7214"
VSBQ01000101.1	RepeatMasker	DNA/Kolobok-E	443532	443673	446	+	.	ID="RND-6_FAMILY-1419";Tend="395";Tstart="248";shortTE="F";uid="39d993a2-e92d-439e-8f12-a73aaf033ff8"
VSBQ01000101.1	RepeatMasker	RC/Helitron	405029	405653	4007	+	.	ID="RND-1_FAMILY-67";Tend="1742";Tstart="1016";shortTE="F";uid="25dde6c9-be27-4251-b7cc-0349b6731fd9"
VSBQ01000101.1	RepeatMasker	RC/Helitron	862635	862815	1094	+	.	ID="HELITRON-5_DRH";Tend="1655";Tstart="1469";shortTE="F";uid="9965ffa1-7c14-4847-a55e-4bdfba9a13dc"
VSBQ01000101.1	RepeatMasker	Unknown	485337	485549	1525	+	.	ID="RND-6_FAMILY-25037";Tend="1210";Tstart="999";shortTE="F";uid="8bd2cbf4-9df0-4063-ad42-051512399972"
VSBQ01000101.1	RepeatMasker	Unknown	857959	859115	7418	+	.	ID="RND-5_FAMILY-2098";Tend="1974";Tstart="717";shortTE="F";uid="806c1bbc-ddf3-416c-bb98-55ee13298075"
VSBQ01000101.1	RepeatMasker	Unknown	52678	52990	1590	+	.	ID="RND-6_FAMILY-9660";Tend="811";Tstart="509";shortTE="F";uid="c4ee2191-da23-49a2-8c8e-7d173589af43"
VSBQ01000101.1	RepeatMasker	DNA/hAT	901310	901578	1903	+	.	ID="HAT-N12_AP";Tend="270";Tstart="2";shortTE="F";uid="4fce3f03-eb42-4a45-bee1-04be69a88f2b"
VSBQ01000101.1	RepeatMasker	DNA/Ginger	134408	134964	1207	+	.	ID="RND-6_FAMILY-7106";Tend="1246";Tstart="702";shortTE="F";uid="27ae0db5-a08b-4e49-82db-6a8763145629"
VSBQ01000101.1	RepeatMasker	RC/Helitron	16958	17546	2165	+	.	ID="RND-4_FAMILY-43";Tend="1390";Tstart="859";shortTE="F";uid="3a6e5446-5b52-4907-b2a0-b6bd2ed2d152"
VSBQ01000101.1	RepeatMasker	DNA/Sola-1	564907	565456	680	+	.	ID="SOLA1-8_AP";Tend="3341";Tstart="2780";shortTE="F";uid="8b4fbdf1-86f7-422e-b6ee-7e9931cb6e3b"
VSBQ01000101.1	RepeatMasker	LINE/L2	845958	847101	5291	+	.	ID="RND-6_FAMILY-16848";Tend="1240";Tstart="191";shortTE="F";uid="498719c2-1ffd-46d3-9152-4d7c6d230178"
VSBQ01000101.1	RepeatMasker	DNA	822683	822789	419	+	.	ID="TTAA2_AP";Tend="427";Tstart="318";shortTE="F";uid="5899c1ae-0fa9-42a4-9bea-04e39f7a1ae1"
VSBQ01000101.1	RepeatMasker	DNA	230413	230579	1400	+	.	ID="DNA3-3_AP";Tend="169";Tstart="1";shortTE="F";uid="24424f6a-b000-4e34-8481-cfdcda8f5337"
VSBQ01000101.1	RepeatMasker	DNA/hAT	759498	759860	528	+	.	ID="RND-6_FAMILY-5664";Tend="1571";Tstart="1217";shortTE="F";uid="fbf4c296-a500-4c20-b539-334e4b558fa2"
VSBQ01000101.1	RepeatMasker	Unknown	168459	168577	425	+	.	ID="RND-6_FAMILY-10496";Tend="1047";Tstart="923";shortTE="F";uid="e395bc29-f7cf-4064-a392-c7d69c8c9b76"
VSBQ01000101.1	RepeatMasker	Unknown	546839	547025	1243	+	.	ID="RND-6_FAMILY-15659";Tend="1112";Tstart="918";shortTE="F";uid="e8dd8d3e-31a3-473a-8679-f0a33182c97a"
VSBQ01000101.1	RepeatMasker	RC/Helitron	865788	865968	1094	+	.	ID="HELITRON-5_DRH";Tend="1655";Tstart="1469";shortTE="F";uid="04afc1f5-3efa-498d-bd26-75137bc56fb4"
VSBQ01000101.1	RepeatMasker	Unknown	393620	393929	814	+	.	ID="RND-5_FAMILY-1902";Tend="1268";Tstart="983";shortTE="F";uid="7069a6c4-2048-4570-a447-88cf76535b40"
VSBQ01000101.1	RepeatMasker	DNA/hAT?	17794	18147	1542	+	.	ID="rnd-6_family-11462";Tend="678";Tstart="375";shortTE="F";uid="1ebe77ba-27e2-4f9a-bbfc-7a9ac06ec378"
VSBQ01000101.1	RepeatMasker	DNA/Kolobok-E	443868	444189	551	+	.	ID="RND-5_FAMILY-3712";Tend="1117";Tstart="798";shortTE="F";uid="9ccc05c6-7dc8-4eb2-a166-f84bb54fe06d"
VSBQ01000101.1	RepeatMasker	Unknown	516027	516623	3815	+	.	ID="RND-1_FAMILY-43";Tend="1474";Tstart="924";shortTE="F";uid="a3d2bc26-41a0-472b-9f49-34437f7759a8"
VSBQ01000101.1	RepeatMasker	DNA/Kolobok-E	107731	108635	3365	+	.	ID="RND-5_FAMILY-9815";Tend="2297";Tstart="1444";shortTE="F";uid="87a273c9-6dd0-465d-96da-faa54937cdf4"
VSBQ01000101.1	RepeatMasker	DNA	268162	268280	685	+	.	ID="RND-5_FAMILY-2881";Tend="624";Tstart="505";shortTE="F";uid="756d031a-c109-466b-b70d-93f4449234cd"
VSBQ01000101.1	RepeatMasker	DNA	32346	32926	2391	+	.	ID="DNA4-3_AP";Tend="634";Tstart="3";shortTE="F";uid="8b52e025-7888-4a80-8e98-72a2b16a28e9"
VSBQ01000101.1	RepeatMasker	Retroposon?	61136	61526	1718	+	.	ID="RND-4_FAMILY-1269";Tend="1369";Tstart="994";shortTE="F";uid="f4ec23c6-d9d8-4dcb-9a6e-5c7260880327"
VSBQ01000101.1	RepeatMasker	Retroposon?	198940	199235	482	+	.	ID="SINE2-2_AP";Tend="291";Tstart="1";shortTE="F";uid="ec6b99c0-450f-4d42-9424-75e9cddc6163"
VSBQ01000101.1	RepeatMasker	DNA/MULE-MuDR	597169	597422	1830	+	.	ID="RND-6_FAMILY-4838";Tend="1088";Tstart="845";shortTE="F";uid="6eb52096-bc5c-475f-b992-a63118c70040"
VSBQ01000101.1	RepeatMasker	DNA/Ginger	649699	649906	858	+	.	ID="RND-6_FAMILY-7106";Tend="875";Tstart="667";shortTE="F";uid="efe96d54-9a20-4b12-b11f-7b26f16f3905"
VSBQ01000101.1	RepeatMasker	DNA/hAT?	892876	893102	1056	+	.	ID="RND-1_FAMILY-86";Tend="1482";Tstart="1268";shortTE="F";uid="acf4e5b9-1710-4319-918f-ccc381c7ae4c"
VSBQ01000101.1	RepeatMasker	DNA/hAT-Tip100	685300	685737	3462	+	.	ID="RND-1_FAMILY-226";Tend="1028";Tstart="592";shortTE="F";uid="a8854618-dc10-4153-bee8-b03298284868"
VSBQ01000101.1	RepeatMasker	DNA	595672	596017	911	+	.	ID="rnd-5_family-1619";Tend="1648";Tstart="1424";shortTE="F";uid="1f403beb-1fc0-49ab-89cd-d09a8d0fbb22"
VSBQ01000101.1	RepeatMasker	Retroposon?	61571	61865	981	+	.	ID="RND-1_FAMILY-122";Tend="351";Tstart="80";shortTE="F";uid="9f7fc60f-d61d-4234-bec8-ca75da9a6cff"
VSBQ01000101.1	RepeatMasker	DNA/hAT-Charlie	35703	35837	700	+	.	ID="HAT-N1_AP";Tend="165";Tstart="1";shortTE="F";uid="8c421916-a79d-4bc1-a139-de961297602e"
VSBQ01000101.1	RepeatMasker	DNA/hAT?	17591	17706	505	+	.	ID="RND-1_FAMILY-86";Tend="1583";Tstart="1452";shortTE="F";uid="cf3e6b04-2cdc-489c-8a54-cf92c6a9f6ca"
VSBQ01000101.1	RepeatMasker	DNA	657627	657730	677	+	.	ID="RND-4_FAMILY-398";Tend="1042";Tstart="939";shortTE="F";uid="59b93933-47c2-41fb-bdc7-ba366343665d"
VSBQ01000101.1	RepeatMasker	Unknown	608789	608939	813	+	.	ID="RND-1_FAMILY-228";Tend="1107";Tstart="944";shortTE="F";uid="ad62fed2-f5a0-40cf-af4c-00abe4dd989e"
VSBQ01000101.1	RepeatMasker	DNA	119449	119832	517	+	.	ID="TTAA2C_AP";Tend="412";Tstart="87";shortTE="F";uid="95f065ab-645a-4248-9ff1-47804ec9a262"
VSBQ01000101.1	RepeatMasker	DNA/Ginger	668176	668536	583	+	.	ID="RND-1_FAMILY-259";Tend="898";Tstart="590";shortTE="F";uid="a107c422-0347-4a8c-90f2-f38a5e094f82"
VSBQ01000101.1	RepeatMasker	RC/Helitron	561183	561385	485	+	.	ID="RND-1_FAMILY-4";Tend="1832";Tstart="1628";shortTE="F";uid="c7094964-29e3-43cf-ad66-b1b4a0df6458"
VSBQ01000101.1	RepeatMasker	DNA/hAT	900172	900441	1897	+	.	ID="HAT-N12_AP";Tend="270";Tstart="1";shortTE="F";uid="6f71f285-6d6e-4788-b16f-ec17b865f3ec"
VSBQ01000101.1	RepeatMasker	DNA/MULE-MuDR	184557	184659	672	+	.	ID="RND-6_FAMILY-4838";Tend="633";Tstart="532";shortTE="F";uid="c8c60297-f1d2-41fd-83ca-359f0c25b5c4"
VSBQ01000101.1	RepeatMasker	Retroposon?	677892	678173	531	+	.	ID="RND-6_FAMILY-12621";Tend="1217";Tstart="979";shortTE="F";uid="5bb1ab64-6d45-4048-b424-0bfe72a9a5b7"
VSBQ01000101.1	RepeatMasker	DNA/hAT-Tip100	58919	59369	2570	+	.	ID="RND-6_FAMILY-6174";Tend="1012";Tstart="573";shortTE="F";uid="7945c06e-4bf2-418c-8229-47fac7be68f1"
VSBQ01000101.1	RepeatMasker	DNA/Ginger-1	95284	96018	4497	+	.	ID="RND-6_FAMILY-1155";Tend="2039";Tstart="1288";shortTE="F";uid="1cc587ac-9361-4bef-8bdd-cf92a9817a49"
VSBQ01000101.1	RepeatMasker	DNA/hAT-Ac	246982	247190	915	+	.	ID="RND-6_FAMILY-2951";Tend="1927";Tstart="1694";shortTE="F";uid="a088e358-a8ef-4c9a-906f-bbd9dfb620fd"
VSBQ01000101.1	RepeatMasker	DNA	474629	474936	935	+	.	ID="DNA4-2_AP";Tend="300";Tstart="2";shortTE="F";uid="bfa9b4ad-0bf3-48c7-aa12-89b555c80b75"
VSBQ01000101.1	RepeatMasker	Retroposon?	478783	479156	518	+	.	ID="RND-6_FAMILY-1257";Tend="918";Tstart="533";shortTE="F";uid="47038d67-48e0-4f3b-bbed-2666c9f07596"
VSBQ01000101.1	RepeatMasker	DNA	776667	776776	658	+	.	ID="RND-1_FAMILY-171";Tend="525";Tstart="409";shortTE="F";uid="779ae2ae-59b6-4491-9f83-d7e342c8180c"
VSBQ01000101.1	RepeatMasker	DNA	293698	293972	1215	+	.	ID="RND-4_FAMILY-398";Tend="1440";Tstart="1163";shortTE="F";uid="8990d8bd-3e00-4363-a809-2da2eb7891fa"
VSBQ01000101.1	RepeatMasker	DNA/Ginger-1	10294	10657	1298	+	.	ID="RND-6_FAMILY-1155";TEgroup="ctg_101%7CRND-6_FAMILY-1155%7C1";Tend="2189";Tstart="1516";shortTE="F";uid="e2796a7b-8dc1-417e-baa9-9b365f2edd2e"
VSBQ01000101.1	RepeatMasker	LTR/Pao	833943	834182	1503	+	.	ID="RND-6_FAMILY-23962";Tend="1222";Tstart="971";shortTE="F";uid="e515c669-cef3-4cd3-b5c7-ad9a06c2e9de"
VSBQ01000101.1	RepeatMasker	Retroposon?	591198	591496	797	+	.	ID="RND-6_FAMILY-7125";Tend="1398";Tstart="1071";shortTE="F";uid="686f9bf9-06f0-4b89-9ca6-bde723b4b442"
VSBQ01000101.1	RepeatMasker	LINE/RTE-BovB	14909	15611	583	+	.	ID="RTE-34_LMI";Tend="1750";Tstart="950";shortTE="F";uid="511f0636-ef47-4967-aa7d-67b86bff54c2"
VSBQ01000101.1	RepeatMasker	DNA/hAT-Ac	393420	393615	660	+	.	ID="RND-6_FAMILY-5202";Tend="1928";Tstart="1710";shortTE="F";uid="81c771bd-7412-4d32-8672-84d391c098ed"
VSBQ01000101.1	RepeatMasker	DNA/MULE-MuDR	419527	419707	462	+	.	ID="MUDR11X_AP";Tend="1756";Tstart="1578";shortTE="F";uid="0eba638f-0a9b-4034-acc3-f9e024b2ca56"
VSBQ01000101.1	RepeatMasker	DNA/hAT-Ac	337525	337702	808	+	.	ID="RND-6_FAMILY-5202";Tend="932";Tstart="741";shortTE="F";uid="694eb7b0-5303-4e2e-b639-fc3294ef7410"
VSBQ01000101.1	RepeatMasker	DNA/Kolobok-E	580400	580698	1071	+	.	ID="KOLOBOKE-2_AP";Tend="1439";Tstart="1142";shortTE="F";uid="f1830709-31dd-4ee3-bb5c-fd91802996ee"
VSBQ01000101.1	RepeatMasker	DNA/Kolobok-E	583239	584207	6706	+	.	ID="RND-6_FAMILY-16369";Tend="1673";Tstart="720";shortTE="F";uid="8ecc71ca-2985-4552-b7de-0d3dd8ccf54c"
VSBQ01000101.1	RepeatMasker	DNA	755659	755919	1719	+	.	ID="TTAA7_AP";Tend="263";Tstart="1";shortTE="F";uid="6d95867b-ecca-4668-94d5-4b0e449f2bae"
VSBQ01000101.1	RepeatMasker	DNA/Ginger	244872	245026	646	+	.	ID="RND-6_FAMILY-7106";Tend="2156";Tstart="1560";shortTE="F";uid="653ee5ae-0225-4690-86b6-375b2895ae0f"
VSBQ01000101.1	RepeatMasker	LINE/R1	8502	9065	3909	+	.	ID="RND-6_FAMILY-2096";Tend="1461";Tstart="903";shortTE="F";uid="bd36325f-690c-4889-96a4-48919b29e535"
VSBQ01000101.1	RepeatMasker	RC/Helitron	18904	19321	2468	+	.	ID="RND-6_FAMILY-6102";Tend="2215";Tstart="1733";shortTE="F";uid="344c559e-ef70-4eff-93b3-9034067ea6a8"
VSBQ01000101.1	RepeatMasker	DNA/Kolobok-E	32167	32373	983	+	.	ID="RND-6_FAMILY-16369";Tend="1532";Tstart="1337";shortTE="F";uid="cd7e0e23-0e38-472a-8ad8-804a858008ab"
VSBQ01000101.1	RepeatMasker	DNA/hAT-Ac	496470	496932	2467	+	.	ID="DNA8-20_AP";Tend="451";Tstart="1";shortTE="F";uid="4c16bd5b-d5e1-484d-b8c7-cd9a69432c13"
VSBQ01000101.1	RepeatMasker	DNA/Ginger	60938	61135	1043	+	.	ID="RND-1_FAMILY-259";Tend="800";Tstart="588";shortTE="F";uid="26e6b117-5dc2-4b0e-9e10-768ad73932e4"
VSBQ01000101.1	RepeatMasker	Unknown	334737	335077	2045	+	.	ID="RND-5_FAMILY-1423";Tend="971";Tstart="615";shortTE="F";uid="7dd681b4-15eb-4269-8996-e0d1ae32fa6f"
VSBQ01000101.1	RepeatMasker	Unknown	406889	407023	405	+	.	ID="RND-6_FAMILY-19857";Tend="371";Tstart="239";shortTE="F";uid="0fbaf36e-51bb-4c8e-bc55-9c90b3d719ba"
VSBQ01000101.1	RepeatMasker	Retroposon?	718970	720117	3013	+	.	ID="RND-6_FAMILY-12621";TEgroup="ctg_101%7CRND-6_FAMILY-12621%7C1";Tend="1483";Tstart="977";shortTE="F";uid="da83b50e-0cd9-42ed-961e-279e10bece79"
VSBQ01000101.1	RepeatMasker	DNA/hAT-Tip100	521448	521893	404	+	.	ID="HAT-N16_AP";TEgroup="ctg_101%7CHAT-N16_AP%7C1";Tend="564";Tstart="222";shortTE="T";uid="085e4e96-7e60-48aa-821c-7ff635ad6d51"
VSBQ01000101.1	RepeatMasker	DNA	431055	431292	904	+	.	ID="DNA4-2_AP";Tend="765";Tstart="521";shortTE="F";uid="51f3ed7a-2195-4aa7-b2f2-5d0761fc2886"
VSBQ01000101.1	RepeatMasker	LTR/Pao	51193	51877	4750	+	.	ID="RND-6_FAMILY-23962";Tend="1452";Tstart="796";shortTE="F";uid="314ddb7f-9376-49ff-af2e-0b2d1a676dd6"
VSBQ01000101.1	RepeatMasker	LINE/CR1	906313	907545	8306	+	.	ID="RND-5_FAMILY-153";Tend="1202";Tstart="35";shortTE="F";uid="e4072267-5900-4fee-af83-1e675301c190"
VSBQ01000101.1	RepeatMasker	Retroposon?	260851	260974	436	+	.	ID="RND-5_FAMILY-2785";Tend="992";Tstart="863";shortTE="F";uid="fd5d096e-2f6d-4904-8958-42035250e832"
VSBQ01000101.1	RepeatMasker	Unknown	792691	792860	826	+	.	ID="RND-5_FAMILY-901";Tend="1720";Tstart="1542";shortTE="F";uid="debd90d9-1cea-4a7a-90c5-1d1cf6e4f1cb"
VSBQ01000101.1	RepeatMasker	Retroposon?	172089	172590	3130	+	.	ID="RND-6_FAMILY-12621";Tend="1482";Tstart="979";shortTE="F";uid="26d38e09-e56c-4835-8e1a-bec336fbd05c"
VSBQ01000101.1	RepeatMasker	Unknown	423980	424258	797	+	.	ID="RND-1_FAMILY-71";TEgroup="ctg_101%7CRND-1_FAMILY-71%7C2";Tend="1731";Tstart="969";shortTE="F";uid="6a555187-0468-409d-b812-0e6a5778cb83"
VSBQ01000101.1	RepeatMasker	DNA	589716	590120	2341	+	.	ID="TTAA2_AP";Tend="427";Tstart="4";shortTE="F";uid="b5e03a64-52a9-4ada-a290-9decec546e57"
VSBQ01000101.1	RepeatMasker	Unknown	502334	502488	845	+	.	ID="RND-6_FAMILY-5141";Tend="1077";Tstart="927";shortTE="F";uid="41785583-8830-43bd-8b84-7bccb5213ce9"
VSBQ01000101.1	RepeatMasker	DNA	68478	68694	845	+	.	ID="TTAA13B_AP";Tend="252";Tstart="1";shortTE="F";uid="f2fe5ae2-b02f-4ffd-be54-3f51fc2be027"
VSBQ01000101.1	RepeatMasker	DNA/MULE-MuDR	364212	365059	887	+	.	ID="RND-6_FAMILY-3031";Tend="1906";Tstart="1055";shortTE="F";uid="90b2a529-59e6-4127-90d1-fb6366dbfd9c"
VSBQ01000101.1	RepeatMasker	DNA/Sola-1	859644	859771	462	+	.	ID="RND-1_FAMILY-104";Tend="2082";Tstart="1959";shortTE="F";uid="7f60f62c-6da8-47e2-90a3-95ead6fae642"
VSBQ01000101.1	RepeatMasker	DNA/Ginger-1	98168	98312	1065	+	.	ID="RND-6_FAMILY-1155";Tend="1136";Tstart="992";shortTE="F";uid="d982ce6d-0ad9-4243-a621-db689f613d87"
VSBQ01000101.1	RepeatMasker	DNA/hAT-Tip100	493057	493253	938	+	.	ID="DNA8-106_AP";Tend="614";Tstart="423";shortTE="F";uid="a6d706ab-34df-44a8-b493-9f97063e924a"
VSBQ01000101.1	RepeatMasker	DNA/hAT-Tip100	670843	671430	2958	+	.	ID="dna8-18_ap";Tend="820";Tstart="1";shortTE="F";uid="72c08801-b373-4fb4-a500-492e7f4e2452"
VSBQ01000101.1	RepeatMasker	DNA/Ginger-1	839739	839903	940	+	.	ID="RND-5_FAMILY-8248";Tend="1029";Tstart="867";shortTE="F";uid="ccf4163d-6b5c-432a-b3cf-5c9420f00dc8"
VSBQ01000101.1	RepeatMasker	DNA	590239	590744	1542	+	.	ID="TTAA13B_AP";Tend="595";Tstart="10";shortTE="F";uid="7827ae5c-48bd-4b4f-89e2-afbb81f2d0f2"
VSBQ01000101.1	RepeatMasker	DNA/Kolobok-T2	668712	669266	517	+	.	ID="RND-6_FAMILY-9";Tend="1708";Tstart="1161";shortTE="F";uid="ce4cb0a0-23d1-4275-b92b-4fc36769deb9"
VSBQ01000101.1	RepeatMasker	Unknown	420202	420381	418	+	.	ID="RND-1_FAMILY-71";TEgroup="ctg_101%7CRND-1_FAMILY-71%7C1";Tend="1734";Tstart="953";shortTE="T";uid="69797b93-67e1-4591-9a55-fe7755e88521"
VSBQ01000101.1	RepeatMasker	LTR/Gypsy	44579	46201	9870	+	.	ID="RND-5_FAMILY-4095";Tend="1598";Tstart="115";shortTE="F";uid="0853a84a-d127-4a44-bfa2-29175ecf6248"
VSBQ01000101.1	RepeatMasker	DNA	911400	911520	435	+	.	ID="DNA-TTAA-1_AP";Tend="154";Tstart="36";shortTE="F";uid="bdab14a3-db43-482b-850e-3e7f7c46f292"
VSBQ01000101.1	RepeatMasker	Unknown	917260	918381	7683	+	.	ID="RND-5_FAMILY-8049";Tend="1261";Tstart="190";shortTE="F";uid="0ebad1e9-b7f3-49bc-96b1-6f758f23bb5d"
VSBQ01000101.1	RepeatMasker	Unknown	332668	333541	1253	+	.	ID="RND-5_FAMILY-1502";TEgroup="ctg_101%7CRND-5_FAMILY-1502%7C1";Tend="1570";Tstart="987";shortTE="F";uid="06d40ed4-8c6d-4fb2-8eff-1709f6ea9a24"
VSBQ01000101.1	RepeatMasker	DNA/Ginger-2	686959	687742	751	+	.	ID="RND-6_FAMILY-11132";TEgroup="ctg_101%7CRND-6_FAMILY-11132%7C1";Tend="1513";Tstart="541";shortTE="F";uid="0fc1ee04-3546-463f-a132-a67ce121d65f"
VSBQ01000101.1	RepeatMasker	DNA/Ginger-1	700035	700438	1907	+	.	ID="RND-6_FAMILY-1155";Tend="2267";Tstart="1801";shortTE="F";uid="1eda5e60-36a4-44a3-8b0d-63d7d328332f"
VSBQ01000101.1	RepeatMasker	Unknown	851529	852548	1724	+	.	ID="RND-5_FAMILY-2722";TEgroup="ctg_101%7CRND-5_FAMILY-2722%7C1";Tend="1466";Tstart="63";shortTE="F";uid="5e6a6159-470d-46e0-9363-8f6de47095d4"
VSBQ01000101.1	RepeatMasker	DNA/TcMar-m44	775103	775321	931	+	.	ID="RND-4_FAMILY-620";Tend="1328";Tstart="1126";shortTE="F";uid="b71325ea-f6e2-4698-904e-3098fc7431b5"
VSBQ01000101.1	RepeatMasker	DNA/Ginger-1	771967	772101	527	+	.	ID="GINGER1-1_AP";Tend="4391";Tstart="4245";shortTE="F";uid="ba31af35-c4bb-48ec-9fdc-72c5caf7ad9c"
VSBQ01000101.1	RepeatMasker	DNA/Kolobok-E	716880	717181	595	+	.	ID="RND-6_FAMILY-30263";Tend="750";Tstart="487";shortTE="F";uid="bbf584be-8cac-482c-aa32-c9f7eb6474a0"
VSBQ01000101.1	RepeatMasker	DNA/hAT-Tip100	3913	4696	4609	+	.	ID="RND-6_FAMILY-4149";Tend="1229";Tstart="526";shortTE="F";uid="a95b0e54-96ce-4648-a51c-52620dd1a412"
VSBQ01000101.1	RepeatMasker	DNA/hAT	484479	485143	655	+	.	ID="DNA8-52_AP";TEgroup="ctg_101%7CDNA8-52_AP%7C1";Tend="826";Tstart="1";shortTE="F";uid="99c7b6fd-72ad-43e5-b494-bc110332f85a"
VSBQ01000101.1	RepeatMasker	DNA/Kolobok-T2	733099	733366	1348	+	.	ID="RND-6_FAMILY-9";Tend="1396";Tstart="1111";shortTE="F";uid="804dd343-eb6c-4be0-a512-58baf5b13031"
VSBQ01000101.1	RepeatMasker	DNA/hAT-Tip100	495293	495449	459	+	.	ID="RND-4_FAMILY-1063";Tend="1618";Tstart="1469";shortTE="F";uid="caa482d7-3d20-4840-ad66-c632e8951b01"
VSBQ01000101.1	RepeatMasker	DNA/hAT-Tip100	280840	281325	1553	+	.	ID="HAT-N16_AP";Tend="564";Tstart="74";shortTE="F";uid="7ac94046-5818-4bb6-9cfd-9ebd31b532c7"
VSBQ01000101.1	RepeatMasker	LINE/RTE-BovB	13661	14079	623	+	.	ID="RTE-11_LMI";Tend="985";Tstart="564";shortTE="F";uid="08114dfd-18aa-44a2-a104-b2cb50089314"
VSBQ01000101.1	RepeatMasker	Unknown	40909	41331	2462	+	.	ID="RND-1_FAMILY-178";Tend="1330";Tstart="781";shortTE="F";uid="7dea35d2-d320-435c-94f2-fa00fba0001e"
VSBQ01000101.1	RepeatMasker	DNA/hAT?	560833	561281	810	+	.	ID="RND-1_FAMILY-36";Tend="1534";Tstart="1086";shortTE="F";uid="dbd19949-f78b-4b5f-ab45-291c9b0e0395"
VSBQ01000101.1	RepeatMasker	LINE/I-Jockey	833341	833915	1692	+	.	ID="RND-1_FAMILY-348";Tend="1449";Tstart="870";shortTE="F";uid="167cf4ff-30fa-42a3-8b43-56154b8b0e27"
VSBQ01000101.1	RepeatMasker	DNA/Kolobok-E	798634	798772	692	-	.	ID="RND-5_FAMILY-9815";Tend="1561";Tstart="1420";shortTE="F";uid="d35d0b6f-5d74-4c70-a0ee-76b939186859"
VSBQ01000101.1	RepeatMasker	DNA/Ginger-1	539026	540466	10848	-	.	ID="RND-6_FAMILY-1155";Tend="2260";Tstart="796";shortTE="F";uid="0382983e-f425-4a2e-9814-eea6a2adb36b"
VSBQ01000101.1	RepeatMasker	Unknown	560667	561101	1465	-	.	ID="RND-1_FAMILY-174";Tend="1871";Tstart="1502";shortTE="F";uid="9d7aa330-b029-4c70-9f16-6656308722b2"
VSBQ01000101.1	RepeatMasker	LTR/Copia	815891	816206	2738	-	.	ID="RND-1_FAMILY-252";Tend="1617";Tstart="1302";shortTE="F";uid="0d293c9e-40e2-42f3-b026-319a946b1eab"
VSBQ01000101.1	RepeatMasker	DNA	898698	898861	807	-	.	ID="TTAA7_AP";Tend="256";Tstart="101";shortTE="F";uid="8bcf75fb-a558-4a57-99e2-1b978538c3c9"
VSBQ01000101.1	RepeatMasker	DNA/hAT-Tip100	505903	506285	1436	-	.	ID="RND-1_FAMILY-261";Tend="2447";Tstart="2061";shortTE="F";uid="b5a21b15-7878-464a-a2a3-6c1007c33249"
VSBQ01000101.1	RepeatMasker	DNA/hAT?	665362	665528	695	-	.	ID="RND-5_FAMILY-2837";Tend="1679";Tstart="1516";shortTE="F";uid="28ea4bab-0061-4151-acd4-bc8adffc0e0d"
VSBQ01000101.1	RepeatMasker	Retroposon?	910612	910832	535	-	.	ID="RND-4_FAMILY-1269";Tend="1323";Tstart="1107";shortTE="F";uid="fc34c582-c8d2-4df3-9b25-6268cc9afe1d"
VSBQ01000101.1	RepeatMasker	Unknown	451643	451751	575	-	.	ID="RND-6_FAMILY-11771";Tend="1224";Tstart="1112";shortTE="F";uid="4a29e37a-1a13-48da-8a4d-32a1fda03d3f"
VSBQ01000101.1	RepeatMasker	LINE/I-Jockey	157585	157843	1156	-	.	ID="RND-6_FAMILY-5367";Tend="1419";Tstart="1167";shortTE="F";uid="9349545f-ab04-4a7f-866b-ac25c7b3cc17"
VSBQ01000101.1	RepeatMasker	DNA/Kolobok-E	42082	42356	503	-	.	ID="KOLOBOKE-2_AP";Tend="1383";Tstart="1114";shortTE="F";uid="38d1d708-a581-45fb-be39-911af2c33ffe"
VSBQ01000101.1	RepeatMasker	DNA/hAT?	205123	205381	653	-	.	ID="RND-4_FAMILY-1335";Tend="1061";Tstart="813";shortTE="F";uid="b4d309b8-bc70-4b39-9eb1-8a639f43279a"
VSBQ01000101.1	RepeatMasker	RC/Helitron	857332	857529	1526	-	.	ID="RND-1_FAMILY-319";Tend="1022";Tstart="826";shortTE="F";uid="5acf7fb0-2da7-4cf3-9acb-3ae0cc7e949b"
VSBQ01000101.1	RepeatMasker	RC/Helitron	52027	52324	1578	-	.	ID="RND-6_FAMILY-1114";Tend="1120";Tstart="807";shortTE="F";uid="11fb6165-6490-4d90-a98f-110252c5dcc8"
VSBQ01000101.1	RepeatMasker	DNA	805235	805391	460	-	.	ID="DNA8-59_AP";Tend="180";Tstart="40";shortTE="F";uid="a93deea8-aeea-4825-88a4-53ec6dbdb9a6"
VSBQ01000101.1	RepeatMasker	DNA/Ginger-2	852568	853905	5233	-	.	ID="RND-6_FAMILY-8735";Tend="1614";Tstart="303";shortTE="F";uid="25e32c44-4a4f-44ad-b735-efc060101ca4"
VSBQ01000101.1	RepeatMasker	DNA/Ginger-1	48636	49272	4447	-	.	ID="RND-6_FAMILY-1155";Tend="1450";Tstart="808";shortTE="F";uid="f88d0fff-e85b-495a-9e8a-d21b9b918b8f"
VSBQ01000101.1	RepeatMasker	DNA/Ginger-1	848706	848877	870	-	.	ID="RND-6_FAMILY-1155";Tend="951";Tstart="789";shortTE="F";uid="db78ff30-40a9-4e35-bb53-a6ef524439d6"
VSBQ01000101.1	RepeatMasker	Unknown	545762	545889	898	-	.	ID="RND-6_FAMILY-14477";Tend="1089";Tstart="962";shortTE="F";uid="51be7987-da08-44f1-a403-9e2323f07600"
VSBQ01000101.1	RepeatMasker	DNA/hAT-hAT19	802108	802291	548	-	.	ID="RND-6_FAMILY-5747";Tend="1457";Tstart="1280";shortTE="F";uid="79fafee0-56c4-4ce8-937f-0848dd384e1d"
VSBQ01000101.1	RepeatMasker	DNA/Kolobok-E	443800	444137	900	-	.	ID="RND-5_FAMILY-9815";Tend="1836";Tstart="1506";shortTE="F";uid="b5f742c2-03a0-4ef1-9a7b-0cdf8e4e91b1"
VSBQ01000101.1	RepeatMasker	DNA/hAT	854138	855033	5579	-	.	ID="RND-5_FAMILY-244";Tend="2133";Tstart="1227";shortTE="F";uid="176b4846-7f1b-4dc0-a3e3-0eeac08b8acd"
VSBQ01000101.1	RepeatMasker	DNA	386286	386441	593	-	.	ID="TTAA16_AP";Tend="361";Tstart="204";shortTE="F";uid="0f41f512-6e3b-4401-bfee-691749a905cf"
VSBQ01000101.1	RepeatMasker	DNA	706058	706263	746	-	.	ID="RND-6_FAMILY-8405";Tend="1118";Tstart="914";shortTE="F";uid="2f489d40-6ed7-4521-b140-6b6534b9068b"
VSBQ01000101.1	RepeatMasker	DNA/Ginger	767612	767915	2500	-	.	ID="RND-6_FAMILY-7106";Tend="2154";Tstart="1851";shortTE="F";uid="4cd0bb4f-fa41-464e-aa90-832a8e3872de"
VSBQ01000101.1	RepeatMasker	Unknown	360420	360917	3594	-	.	ID="RND-5_FAMILY-3880";Tend="1471";Tstart="946";shortTE="F";uid="5b1e3da3-8f44-4541-89e4-2a461162b631"
VSBQ01000101.1	RepeatMasker	Unknown	507729	507920	635	-	.	ID="RND-6_FAMILY-11771";Tend="1066";Tstart="898";shortTE="F";uid="34ef41c9-b536-43bf-99e7-f5c9c88b66d2"
VSBQ01000101.1	RepeatMasker	DNA	41583	41703	761	-	.	ID="TTAA16_AP";Tend="569";Tstart="450";shortTE="F";uid="8305bd4c-e5c6-4c3d-a19f-8567f0b1cbb3"
VSBQ01000101.1	RepeatMasker	DNA	813917	814739	2279	-	.	ID="RND-5_FAMILY-4943";Tend="1773";Tstart="991";shortTE="F";uid="b3c44e7b-37c9-4346-bd60-b281405a8276"
VSBQ01000101.1	RepeatMasker	Retroposon?	21580	21902	803	-	.	ID="RND-6_FAMILY-2048";Tend="446";Tstart="138";shortTE="F";uid="19d3935b-0100-409b-acb5-9013fc987d9c"
VSBQ01000101.1	RepeatMasker	DNA/hAT-hAT19	455437	456167	500	-	.	ID="RND-5_FAMILY-10544";TEgroup="ctg_101%7CRND-5_FAMILY-10544%7C1";Tend="1254";Tstart="570";shortTE="F";uid="7ac96fbb-c842-4ac8-9f6c-78505eeb64fe"
VSBQ01000101.1	RepeatMasker	Retroposon?	203723	203858	585	-	.	ID="RND-6_FAMILY-2019";Tend="1623";Tstart="1480";shortTE="F";uid="14c5f248-f5a6-4664-bca8-ae31973491cc"
VSBQ01000101.1	RepeatMasker	Retroposon?	799739	799850	475	-	.	ID="RND-4_FAMILY-1269";Tend="1409";Tstart="1294";shortTE="F";uid="d65e519f-96b4-4e4d-9dd0-a01b736b24f5"
VSBQ01000101.1	RepeatMasker	RC/Helitron	665843	666083	1690	-	.	ID="RND-6_FAMILY-2752";Tend="1186";Tstart="950";shortTE="F";uid="6ce7a145-38e2-4dce-81f7-3eeb1b9b3a6c"
VSBQ01000101.1	RepeatMasker	DNA/hAT-Ac	300016	300539	1048	-	.	ID="DNA8-20_AP";TEgroup="ctg_101%7CDNA8-20_AP%7C1";Tend="454";Tstart="61";shortTE="F";uid="8e66843c-2db4-4d23-a982-00a37c22a208"
VSBQ01000101.1	RepeatMasker	DNA/hAT-Ac	572827	573231	2372	-	.	ID="DNA8-20_AP";Tend="454";Tstart="1";shortTE="F";uid="d95f6152-969f-48a0-b239-d63eced7d190"
VSBQ01000101.1	RepeatMasker	DNA/hAT?	585955	586070	758	-	.	ID="RND-6_FAMILY-11462";Tend="1488";Tstart="1369";shortTE="F";uid="55412a80-086f-448d-b479-2c82a35acbeb"
VSBQ01000101.1	RepeatMasker	Retroposon?	229339	229539	409	-	.	ID="SINE2-2_AP";Tend="269";Tstart="59";shortTE="F";uid="52149fd8-7585-4551-b431-ad1df88167f9"
VSBQ01000101.1	RepeatMasker	Retroposon?	55429	55631	1338	-	.	ID="RND-6_FAMILY-21179";Tend="1057";Tstart="852";shortTE="F";uid="e0a9e014-ecb8-4004-b39d-d60f0cf3aee3"
VSBQ01000101.1	RepeatMasker	DNA/Ginger	143199	143427	529	-	.	ID="rnd-1_family-259";Tend="2189";Tstart="1847";shortTE="F";uid="198502a2-42ad-4ae1-9bdf-3f95b116be81"
VSBQ01000101.1	RepeatMasker	DNA/hAT-Ac	644996	645374	2491	-	.	ID="DNA8-20_AP";Tend="454";Tstart="73";shortTE="F";uid="142bf4d8-1c3e-4729-8e6f-7dd1abcbc10e"
VSBQ01000101.1	RepeatMasker	DNA	256695	256893	843	-	.	ID="dna4-2_ap";Tend="769";Tstart="599";shortTE="F";uid="1a42daa4-68a1-451f-ab56-05fdd53afe6a"
VSBQ01000101.1	RepeatMasker	DNA	644569	644983	480	-	.	ID="DNA4-1_AP";Tend="805";Tstart="415";shortTE="F";uid="81b72da7-b8cf-48b7-9f7f-a01982932335"
VSBQ01000101.1	RepeatMasker	Unknown	475327	475510	1068	-	.	ID="RND-6_FAMILY-20070";Tend="1148";Tstart="951";shortTE="F";uid="540c2584-98f0-455a-8b44-33d0f180b71e"
VSBQ01000101.1	RepeatMasker	Unknown	193246	193456	429	-	.	ID="RND-5_FAMILY-10224";Tend="640";Tstart="445";shortTE="F";uid="78505052-6f9a-49d1-bdba-13de094aff33"
VSBQ01000101.1	RepeatMasker	DNA	605828	606206	1683	-	.	ID="TTAA4B_AP";Tend="430";Tstart="1";shortTE="F";uid="52aa418d-16a2-4811-b6b7-5e2d484244f4"
VSBQ01000101.1	RepeatMasker	RC/Helitron	776133	776253	549	-	.	ID="RND-1_FAMILY-26";Tend="2023";Tstart="1905";shortTE="F";uid="0c4832b4-1edd-4c05-85c3-73f4e774fa98"
VSBQ01000101.1	RepeatMasker	RC/Helitron	19914	20020	594	-	.	ID="RND-1_FAMILY-7";Tend="1013";Tstart="907";shortTE="F";uid="f0de0fcd-7715-42f3-bb16-82e7c2098160"
VSBQ01000101.1	RepeatMasker	DNA	660024	660167	636	-	.	ID="TTAA18B_AP";Tend="137";Tstart="10";shortTE="F";uid="21be59c6-f8c6-45f7-9f1d-08ae416d30be"
VSBQ01000101.1	RepeatMasker	DNA	781660	781860	1062	-	.	ID="RND-5_FAMILY-5886";Tend="1187";Tstart="971";shortTE="F";uid="76ff4cf4-0abe-4940-a314-5f01b5a14f03"
VSBQ01000101.1	RepeatMasker	Unknown	830820	831235	2678	-	.	ID="RND-1_FAMILY-43";Tend="1447";Tstart="1021";shortTE="F";uid="70f657fa-501b-4886-adf4-01f5427cee5b"
VSBQ01000101.1	RepeatMasker	DNA/hAT-Tip100	792994	793476	1325	-	.	ID="DNA8-107_AP";Tend="666";Tstart="170";shortTE="F";uid="67b228b9-d970-442f-935b-e5c3186c8749"
VSBQ01000101.1	RepeatMasker	DNA/hAT	860607	860982	2428	-	.	ID="RND-5_FAMILY-244";Tend="1616";Tstart="1227";shortTE="F";uid="19b66032-8502-4ad7-8173-c498efd8a1f4"
VSBQ01000101.1	RepeatMasker	DNA/hAT-Tip100	798789	798980	998	-	.	ID="RND-6_FAMILY-8041";Tend="1277";Tstart="1089";shortTE="F";uid="565daebc-c1de-410b-8e12-005addc8cd82"
VSBQ01000101.1	RepeatMasker	RC/Helitron	893411	893584	821	-	.	ID="RND-1_FAMILY-26";Tend="1401";Tstart="1230";shortTE="F";uid="4d52dbae-18f7-4938-8290-a255d170c269"
VSBQ01000101.1	RepeatMasker	DNA/Kolobok-E	27642	27766	552	-	.	ID="RND-6_FAMILY-30263";Tend="589";Tstart="463";shortTE="F";uid="e74b5d58-3a4f-4661-902e-88231eec8328"
VSBQ01000101.1	RepeatMasker	DNA	616580	617139	2596	-	.	ID="DNA8-31_AP";Tend="595";Tstart="1";shortTE="F";uid="af850dc9-27cc-4257-b04e-399ed5d1316e"
VSBQ01000101.1	RepeatMasker	LINE/R1	404018	404131	574	-	.	ID="RND-6_FAMILY-2096";Tend="1027";Tstart="915";shortTE="F";uid="58234b59-6eef-4bf4-a6f2-cecaba930525"
VSBQ01000101.1	RepeatMasker	DNA	156268	156729	1121	-	.	ID="DNA4-2_AP";Tend="484";Tstart="1";shortTE="F";uid="0a52af10-92e8-4ecb-94b8-713b64320894"
VSBQ01000101.1	RepeatMasker	Retroposon?	57115	57363	660	-	.	ID="RND-5_FAMILY-3657";Tend="1634";Tstart="1396";shortTE="F";uid="232fa156-e644-4423-93df-a795d77297d9"
VSBQ01000101.1	RepeatMasker	LINE/R1	236507	236739	1038	-	.	ID="RND-6_FAMILY-14478";Tend="1445";Tstart="1214";shortTE="F";uid="3e36336f-42e1-49b4-bcfc-4a73a33e1bd5"
VSBQ01000101.1	RepeatMasker	DNA/hAT-Ac	569440	569604	404	-	.	ID="RND-6_FAMILY-2344";Tend="2110";Tstart="1945";shortTE="F";uid="9c430dfc-d6d1-422c-b9c5-e7f016ff1b9c"
VSBQ01000101.1	RepeatMasker	DNA/Ginger	844350	844576	710	-	.	ID="RND-6_FAMILY-7106";Tend="927";Tstart="702";shortTE="F";uid="e09d9fa4-6264-4910-934d-6329099158e9"
VSBQ01000101.1	RepeatMasker	DNA	421696	422135	773	-	.	ID="TTAA8_AP";Tend="429";Tstart="12";shortTE="F";uid="657c5aac-f441-4520-8c73-4d8dbbd58dfc"
VSBQ01000101.1	RepeatMasker	DNA/Ginger-1	904746	905607	5561	-	.	ID="RND-6_FAMILY-362";Tend="798";Tstart="1";shortTE="F";uid="940c1636-81aa-4f6f-9a72-6e0cf0778cf0"
VSBQ01000101.1	RepeatMasker	DNA/hAT	245945	246062	464	-	.	ID="RND-6_FAMILY-5664";Tend="1471";Tstart="1353";shortTE="F";uid="49556cb3-e28f-4f90-a798-9e31bdc26425"
VSBQ01000101.1	RepeatMasker	DNA/Kolobok-E	839761	840711	4470	-	.	ID="rnd-5_family-9815";Tend="2521";Tstart="1444";shortTE="F";uid="41b373bd-8a7f-4c47-8aed-5713bbf1381a"
VSBQ01000101.1	RepeatMasker	DNA/hAT-Ac	231037	231411	2404	-	.	ID="DNA8-20_AP";Tend="453";Tstart="59";shortTE="F";uid="f74ce6d2-5d47-4c04-be68-22cb45ba3655"
VSBQ01000101.1	RepeatMasker	DNA/hAT-Tip100	16333	16463	673	-	.	ID="RND-6_FAMILY-2754";Tend="1398";Tstart="1281";shortTE="F";uid="98f1cfaf-1e07-4ad0-a2fe-5a60cbb1a96f"
VSBQ01000101.1	RepeatMasker	DNA/Ginger	873238	873556	1558	-	.	ID="RND-6_FAMILY-7106";TEgroup="ctg_101%7CRND-6_FAMILY-7106%7C1";Tend="2203";Tstart="1953";shortTE="F";uid="801112bf-1f77-48dd-b4b6-3945e25f996f"
VSBQ01000101.1	RepeatMasker	DNA	891869	892221	2119	-	.	ID="TTAA5_AP";Tend="367";Tstart="13";shortTE="F";uid="fc8d488f-6d4c-4d71-98fb-37a8017a5bcf"
VSBQ01000101.1	RepeatMasker	DNA/hAT-Ac	160302	160754	3160	-	.	ID="DNA8-20_AP";Tend="454";Tstart="1";shortTE="F";uid="f90ad733-039b-4f8b-9ef0-8c152fd07054"
VSBQ01000101.1	RepeatMasker	DNA	672451	672882	2238	-	.	ID="TTAA4B_AP";Tend="430";Tstart="1";shortTE="F";uid="4aa7ba97-3b0a-40da-8793-d0577ed08794"
VSBQ01000101.1	RepeatMasker	DNA	588108	589937	11556	-	.	ID="RND-5_FAMILY-1619";Tend="1670";Tstart="1";shortTE="F";uid="865ee4c4-c6c3-4958-b2ab-f3af9e217d44"
VSBQ01000101.1	RepeatMasker	DNA/hAT-Ac	911835	912140	409	-	.	ID="RND-6_FAMILY-5202";Tend="1266";Tstart="937";shortTE="F";uid="fa287c6c-bc52-47b5-b4db-70dbcda8f75a"
VSBQ01000101.1	RepeatMasker	DNA/hAT	110438	110764	702	-	.	ID="HAT-9_AP";Tend="986";Tstart="677";shortTE="F";uid="eb06f17d-10f1-4e73-840c-5a75c137145b"
VSBQ01000101.1	RepeatMasker	DNA	764221	764390	628	-	.	ID="TTAA8_AP";Tend="184";Tstart="6";shortTE="F";uid="1b9c6379-d1e5-467c-8ea0-167f065df97e"
VSBQ01000101.1	RepeatMasker	Unknown	332852	333214	1531	-	.	ID="RND-1_FAMILY-14";Tend="1264";Tstart="904";shortTE="F";uid="c82f2e1d-7a0a-4ad0-a0f9-e95fd5627a95"
VSBQ01000101.1	RepeatMasker	DNA/Kolobok-E	654024	654272	1264	-	.	ID="KOLOBOKE-4_AP";Tend="2687";Tstart="2445";shortTE="F";uid="06841be0-e90f-4605-b9a5-d4c60d12c638"
VSBQ01000101.1	RepeatMasker	Unknown	523833	524066	1897	-	.	ID="RND-6_FAMILY-5141";Tend="1197";Tstart="965";shortTE="F";uid="61581a45-02fd-4069-b9e3-fbdc272de513"
VSBQ01000101.1	RepeatMasker	DNA/Kolobok-T2	890040	890471	1128	-	.	ID="KOLOBOK-2_AP";Tend="3293";Tstart="2862";shortTE="F";uid="68e6976c-6a10-427a-a8af-cfd5ee3ee7e7"
VSBQ01000101.1	RepeatMasker	Retroposon?	761878	762092	661	-	.	ID="RND-1_FAMILY-293";Tend="805";Tstart="590";shortTE="F";uid="40b90ee1-b501-4369-93be-2039a9b0ab88"
VSBQ01000101.1	RepeatMasker	DNA/Ginger-1	31165	32318	2534	-	.	ID="RND-6_FAMILY-1155";TEgroup="ctg_101%7CRND-6_FAMILY-1155%7C2";Tend="2260";Tstart="808";shortTE="F";uid="1b45a932-0ea8-4439-b253-57f066297632"
VSBQ01000101.1	RepeatMasker	DNA/Ginger	95038	95282	806	-	.	ID="RND-6_FAMILY-7106";Tend="989";Tstart="731";shortTE="F";uid="df8636b5-67ee-4f81-a71a-130307d6bc0b"
VSBQ01000101.1	RepeatMasker	RC/Helitron	859079	859385	2303	-	.	ID="RND-6_FAMILY-6102";Tend="1488";Tstart="1178";shortTE="F";uid="cebc173b-4ad8-4e26-8bcf-07d3546c6ab2"
VSBQ01000101.1	RepeatMasker	DNA/hAT-Charlie	794559	794911	1001	-	.	ID="RND-6_FAMILY-515";Tend="1387";Tstart="1096";shortTE="F";uid="3b0465d8-e688-4767-a200-99a7a98cdb51"
VSBQ01000101.1	RepeatMasker	DNA/Ginger	719259	719603	613	-	.	ID="RND-6_FAMILY-7106";Tend="947";Tstart="596";shortTE="F";uid="2fbc4ef9-f867-464b-807c-210dfc9b19d7"
VSBQ01000101.1	RepeatMasker	DNA/Kolobok-E	700010	700204	676	-	.	ID="RND-6_FAMILY-11301";Tend="1788";Tstart="1589";shortTE="F";uid="a76625eb-ad83-4814-be41-b72151b07efe"
VSBQ01000101.1	RepeatMasker	DNA	428422	428585	506	-	.	ID="dna4-1_ap";Tend="312";Tstart="140";shortTE="F";uid="34eef276-f557-47e0-951f-98244d7aba2c"
VSBQ01000101.1	RepeatMasker	DNA	87706	88135	2330	-	.	ID="RND-5_FAMILY-10525";Tend="1750";Tstart="1291";shortTE="F";uid="5ace8fef-8e11-426f-ad0a-dabb1a96b36f"
VSBQ01000101.1	RepeatMasker	DNA	762969	763246	1289	-	.	ID="TTAA4B_AP";Tend="376";Tstart="103";shortTE="F";uid="0668879d-a0e1-4f83-9004-6d222552f555"
VSBQ01000101.1	RepeatMasker	DNA	12106	12482	1231	-	.	ID="TTAA3C_AP";Tend="423";Tstart="1";shortTE="F";uid="892a1f70-dc0e-4211-afdb-1c80de8c65e4"
VSBQ01000101.1	RepeatMasker	RC/Helitron	840935	841106	1271	-	.	ID="RND-1_FAMILY-115";Tend="1507";Tstart="1333";shortTE="F";uid="367f7744-8dc9-40ab-b5b7-b908443a5a81"
VSBQ01000101.1	RepeatMasker	Unknown	378986	379110	497	-	.	ID="RND-6_FAMILY-25037";Tend="1319";Tstart="1181";shortTE="F";uid="a2c30de1-14f7-4bf8-bfb6-559a32aa894f"
VSBQ01000101.1	RepeatMasker	DNA/hAT-Charlie	548367	548566	668	-	.	ID="DNA8-47_AP";Tend="307";Tstart="117";shortTE="F";uid="424cd47e-7aaa-46cb-abbe-2d65ccbff5bd"
VSBQ01000101.1	RepeatMasker	DNA	242007	242418	1133	-	.	ID="DNA4-3_AP";Tend="634";Tstart="213";shortTE="F";uid="06d371ad-35ed-4879-9a57-90bd223fdb3b"
VSBQ01000101.1	RepeatMasker	Unknown	1920	2683	5411	-	.	ID="RND-1_FAMILY-109";Tend="1687";Tstart="929";shortTE="F";uid="37553137-7b31-40b8-823b-4289ba45381d"
VSBQ01000101.1	RepeatMasker	DNA/hAT	873535	873788	1447	-	.	ID="DNA8-38_AP";Tend="347";Tstart="100";shortTE="F";uid="40c5040c-627a-4afa-a1ad-c02f7d6751a9"
VSBQ01000101.1	RepeatMasker	LTR/Pao	6336	7506	471	-	.	ID="BEL3-I_AP";Tend="4700";Tstart="3544";shortTE="F";uid="cad2f30f-918d-4223-bbf0-46174bb96a17"
VSBQ01000101.1	RepeatMasker	LINE/CR1	855715	856726	6075	-	.	ID="RND-5_FAMILY-1315";Tend="1246";Tstart="315";shortTE="F";uid="f50e2e70-c87a-4f08-b783-7e8a841ff0a3"
VSBQ01000101.1	RepeatMasker	Unknown	870950	871363	3005	-	.	ID="RND-6_FAMILY-8204";Tend="1310";Tstart="894";shortTE="F";uid="d78ca4ab-027f-46f9-abf9-e34bd743da1c"
VSBQ01000101.1	RepeatMasker	DNA	790750	791162	2169	-	.	ID="TTAA2C_AP";Tend="410";Tstart="1";shortTE="F";uid="56726b09-dbbe-414b-b51c-e0c8a7295d77"
VSBQ01000101.1	RepeatMasker	DNA/hAT-hAT19	861389	861543	453	-	.	ID="DNA8-79_AP";Tend="172";Tstart="12";shortTE="F";uid="e6c8edf0-ce35-4088-98f2-106804e683b5"
VSBQ01000101.1	RepeatMasker	Unknown	801809	802095	838	-	.	ID="RND-4_FAMILY-533";Tend="1383";Tstart="1086";shortTE="F";uid="c498a8ca-f051-44f3-b92b-9677c7fdce58"
VSBQ01000101.1	RepeatMasker	DNA/hAT-hAT19	855440	855604	488	-	.	ID="DNA8-79_AP";Tend="172";Tstart="12";shortTE="F";uid="7401b85d-e2c8-4bec-a5fe-6e9cb61deb8c"
VSBQ01000101.1	RepeatMasker	Retroposon?	443510	443648	510	-	.	ID="RND-6_FAMILY-7125";Tend="1356";Tstart="1222";shortTE="F";uid="517f8fa1-eb2b-4886-9eb3-07ab5c50378b"
VSBQ01000101.1	RepeatMasker	DNA/hAT-Tip100	672342	672450	509	-	.	ID="RND-6_FAMILY-6174";Tend="1318";Tstart="1209";shortTE="F";uid="76a12eb8-01b2-4b6c-bc46-845c27338e2b"
VSBQ01000101.1	RepeatMasker	DNA/Kolobok-E	755922	756823	5430	-	.	ID="RND-5_FAMILY-9815";Tend="2327";Tstart="1444";shortTE="F";uid="4c4f98ab-b618-4124-a7f8-e2edeacb202e"
VSBQ01000101.1	RepeatMasker	DNA/Kolobok-E	96924	97028	699	-	.	ID="RND-1_FAMILY-195";Tend="1530";Tstart="1430";shortTE="F";uid="550db6a1-e6ee-409c-82ec-0cb51a894ecd"
VSBQ01000101.1	RepeatMasker	DNA/Kolobok-E	250787	250917	465	-	.	ID="RND-6_FAMILY-11301";Tend="2240";Tstart="2118";shortTE="F";uid="e86fd928-f78a-4aec-8a7b-e244b242b6c3"
VSBQ01000101.1	RepeatMasker	Unknown	885306	886072	5086	-	.	ID="RND-1_FAMILY-219";Tend="2088";Tstart="1295";shortTE="F";uid="5d382548-2b82-4b20-97ff-d6f0979b8a54"
VSBQ01000101.1	RepeatMasker	Unknown	152688	152905	408	-	.	ID="RND-5_FAMILY-2368";Tend="1629";Tstart="1439";shortTE="F";uid="7c65e4b7-a63e-4102-a365-0c2ed8b7c9da"
VSBQ01000101.1	RepeatMasker	RC/Helitron	274938	275186	1138	-	.	ID="RND-5_FAMILY-6168";Tend="1124";Tstart="882";shortTE="F";uid="d900dd16-9867-4e5b-b494-7c8c7d87920b"
VSBQ01000101.1	RepeatMasker	Retroposon?	326728	327038	1087	-	.	ID="RND-5_FAMILY-9106";Tend="1372";Tstart="1094";shortTE="F";uid="dfc3116f-77d2-4b40-a8bb-25d4b315eb55"
VSBQ01000101.1	RepeatMasker	Unknown	812244	812360	616	-	.	ID="RND-1_FAMILY-6";Tend="1049";Tstart="918";shortTE="F";uid="a116ef4a-b4fc-4e9d-9a82-63edfe93acb5"
VSBQ01000101.1	RepeatMasker	DNA	598747	598935	663	-	.	ID="dna4-2_ap";Tend="769";Tstart="602";shortTE="F";uid="5c39c150-e761-4e38-8679-ca3ea120c7c5"
VSBQ01000101.1	RepeatMasker	RC/Helitron	277	1004	3727	-	.	ID="RND-6_FAMILY-1114";Tend="1694";Tstart="919";shortTE="F";uid="33fd3fd3-d992-4763-85aa-843ffc0cb197"
VSBQ01000101.1	RepeatMasker	LINE/CR1	871362	871659	1583	-	.	ID="RND-6_FAMILY-27823";Tend="252";Tstart="1";shortTE="F";uid="e5572086-da1b-4859-adce-8a0e60802a20"
VSBQ01000101.1	RepeatMasker	DNA/Kolobok-E	10132	10296	586	-	.	ID="rnd-6_family-16369";Tend="1654";Tstart="1390";shortTE="F";uid="a06d737d-e8c9-4d51-8022-1c4418c57707"
VSBQ01000101.1	RepeatMasker	LINE/R1	459558	459731	425	-	.	ID="RND-1_FAMILY-302";Tend="1076";Tstart="914";shortTE="F";uid="e884c469-a8bc-426b-bb59-9c9e3f41c33e"
VSBQ01000101.1	RepeatMasker	Retroposon?	330519	330656	407	-	.	ID="RND-6_FAMILY-6067";Tend="1424";Tstart="1293";shortTE="F";uid="93da5cfe-dfdf-452c-867c-fa8139138268"
VSBQ01000101.1	RepeatMasker	RC/Helitron	862467	862620	1189	-	.	ID="RND-1_FAMILY-319";Tend="979";Tstart="826";shortTE="F";uid="95e38d0f-75b4-4c96-ad0b-ddab70542b82"
VSBQ01000101.1	RepeatMasker	Retroposon?	548861	548975	511	-	.	ID="RND-6_FAMILY-2392";Tend="1077";Tstart="959";shortTE="F";uid="94231935-9445-4549-ac80-4d16fe5ab924"
VSBQ01000101.1	RepeatMasker	DNA	796308	796769	2081	-	.	ID="TTAA25_AP";Tend="493";Tstart="28";shortTE="F";uid="2f6efb6d-d489-409d-998b-10b1c5fd4a7c"
VSBQ01000101.1	RepeatMasker	DNA/Sola-1	892228	892451	1021	-	.	ID="RND-6_FAMILY-4520";Tend="1288";Tstart="1090";shortTE="F";uid="f07ba84b-46fb-4f72-b463-91dbf29e59b3"
VSBQ01000101.1	RepeatMasker	DNA	562389	562813	630	-	.	ID="DNA4-2_AP";Tend="769";Tstart="352";shortTE="F";uid="3216d4e2-daf8-447b-bc73-716e88a7bb59"
VSBQ01000101.1	RepeatMasker	Unknown	546129	546425	3022	-	.	ID="RND-6_FAMILY-15659";Tend="1401";Tstart="795";shortTE="F";uid="ed0eab39-9e86-4ecc-ad41-14a99a43b70b"
VSBQ01000101.1	RepeatMasker	DNA/MULE-MuDR	48384	48602	944	-	.	ID="RND-6_FAMILY-6453";Tend="1819";Tstart="1600";shortTE="F";uid="0f53d2e0-ba9d-4d6e-bd2e-f4668e739c66"
VSBQ01000101.1	RepeatMasker	LINE/I-Jockey	37991	38123	720	-	.	ID="RND-6_FAMILY-26485";Tend="1511";Tstart="1387";shortTE="F";uid="445448eb-7846-4838-9dd8-8428b3825a0d"
VSBQ01000101.1	RepeatMasker	Unknown	866576	867289	1349	-	.	ID="RND-5_FAMILY-16416";Tend="701";Tstart="1";shortTE="F";uid="f18ac530-da58-44aa-8ebb-e22e45d3ac1d"
VSBQ01000101.1	RepeatMasker	Unknown	781267	781656	3058	-	.	ID="RND-5_FAMILY-2905";Tend="1298";Tstart="906";shortTE="F";uid="99c74b23-685c-4732-9ac4-b0c6cf581202"
VSBQ01000101.1	RepeatMasker	DNA	193008	193239	462	-	.	ID="DNA4-3_AP";Tend="273";Tstart="1";shortTE="F";uid="0fe66f51-68a0-48d0-9a94-c5505506cd23"
VSBQ01000101.1	RepeatMasker	DNA/hAT-Tip100	277473	278285	4623	-	.	ID="RND-4_FAMILY-1063";Tend="1745";Tstart="942";shortTE="F";uid="69d9bd51-badd-4917-9e7c-d9d0160d96ef"
VSBQ01000101.1	RepeatMasker	Unknown	709055	709245	1039	-	.	ID="RND-1_FAMILY-228";Tend="1144";Tstart="947";shortTE="F";uid="c7a76570-3142-495e-bae1-0dfc1440dc3b"
VSBQ01000101.1	RepeatMasker	DNA	699696	699830	559	-	.	ID="RND-6_FAMILY-36626";Tend="1320";Tstart="1190";shortTE="F";uid="6c2b1999-e9c9-4523-87f4-48fbaf431665"
VSBQ01000101.1	RepeatMasker	Retroposon?	309912	310238	955	-	.	ID="RND-5_FAMILY-9106";Tend="1376";Tstart="1082";shortTE="F";uid="3796b338-6cd1-4a79-8aa0-b930727a27db"
VSBQ01000101.1	RepeatMasker	Retroposon?	787267	787499	801	-	.	ID="RND-6_FAMILY-5081";Tend="1930";Tstart="1707";shortTE="F";uid="520d3112-f4b9-4574-b5ee-7206b88a571b"
VSBQ01000101.1	RepeatMasker	Unknown	69782	69935	590	-	.	ID="RND-6_FAMILY-10496";Tend="1203";Tstart="1025";shortTE="F";uid="f49fcfa2-42f7-4ada-8336-87ed6da29276"
VSBQ01000101.1	RepeatMasker	DNA	910032	910440	808	-	.	ID="rnd-5_family-1619";Tend="1679";Tstart="1417";shortTE="F";uid="2629a74f-5f7c-40e3-9b37-918cfebfc2d2"
VSBQ01000101.1	RepeatMasker	DNA	720150	720902	3063	-	.	ID="DNA4-1_AP";Tend="823";Tstart="1";shortTE="F";uid="b1a14c2d-65ee-4b25-95d9-c9a37ee1d9bd"
VSBQ01000101.1	RepeatMasker	DNA/hAT-Ac	236728	237077	2307	-	.	ID="DNA8-20_AP";Tend="358";Tstart="1";shortTE="F";uid="6aa807e5-6c2a-4bf2-bc56-bc39113f7c5c"
VSBQ01000101.1	RepeatMasker	DNA	66295	66435	952	-	.	ID="RND-6_FAMILY-4239";Tend="951";Tstart="811";shortTE="F";uid="cc85d420-805e-4abb-b372-ff81bc8ebbfd"
VSBQ01000101.1	RepeatMasker	DNA/hAT-Ac	811957	812126	964	-	.	ID="RND-5_FAMILY-3126";Tend="1497";Tstart="1328";shortTE="F";uid="bd8cbe31-aefd-41d4-a727-33053672fb6e"
VSBQ01000101.1	RepeatMasker	DNA/Kolobok-E	845573	845808	532	-	.	ID="RND-6_FAMILY-1423";Tend="1693";Tstart="1453";shortTE="F";uid="2d6828e1-a116-4dc4-851a-210c217db711"
VSBQ01000101.1	RepeatMasker	DNA	155628	155841	976	-	.	ID="DNA4-2_AP";Tend="769";Tstart="552";shortTE="F";uid="9adabc8b-bdce-457b-bcb4-94c8fb619a9c"
VSBQ01000101.1	RepeatMasker	DNA/hAT-Tip100	38762	38905	572	-	.	ID="RND-6_FAMILY-5526";Tend="1185";Tstart="1044";shortTE="F";uid="6c8505a2-f981-464e-858c-5f0cdb880f10"
VSBQ01000101.1	RepeatMasker	RC/Helitron	862680	863057	2682	-	.	ID="RND-6_FAMILY-6102";Tend="1863";Tstart="1478";shortTE="F";uid="b29e4507-0ac1-4b4a-acad-438ca7593005"
VSBQ01000101.1	RepeatMasker	DNA/hAT-hAT19	761038	761323	683	-	.	ID="DNA8-74_AP";Tend="259";Tstart="11";shortTE="F";uid="1a44c116-0b34-473c-b570-e700f60153c5"
VSBQ01000101.1	RepeatMasker	Unknown	279851	280614	5337	-	.	ID="RND-1_FAMILY-71";Tend="1766";Tstart="969";shortTE="F";uid="ef15a429-1436-4b18-b031-8551e1d4b903"
VSBQ01000101.1	RepeatMasker	DNA/hAT-Charlie	804975	805143	647	-	.	ID="DNA8-72_AP";Tend="413";Tstart="214";shortTE="F";uid="16767af2-2197-46ff-b02b-223542638d92"
VSBQ01000101.1	RepeatMasker	DNA/Ginger	675021	675152	527	-	.	ID="RND-6_FAMILY-7106";Tend="2095";Tstart="1959";shortTE="F";uid="731f50be-63e1-4677-8b80-1a33f09a6cc1"
VSBQ01000101.1	RepeatMasker	DNA/hAT	212697	213407	3443	-	.	ID="RND-5_FAMILY-265";Tend="1608";Tstart="890";shortTE="F";uid="9214c3e0-ea28-40ff-a5f3-c24c46525a6c"
VSBQ01000101.1	RepeatMasker	Retroposon?	743648	744136	2456	-	.	ID="RND-6_FAMILY-12621";Tend="1513";Tstart="978";shortTE="F";uid="0536f1d0-10b8-48fe-8f2d-606449ef97f7"
VSBQ01000101.1	RepeatMasker	DNA/Ginger-1	61522	61829	2039	-	.	ID="RND-6_FAMILY-1155";Tend="2243";Tstart="1915";shortTE="F";uid="98b98378-c497-457f-babc-07477b388625"
VSBQ01000101.1	RepeatMasker	DNA/Kolobok-E	172045	172231	697	-	.	ID="RND-6_FAMILY-11301";Tend="2262";Tstart="2066";shortTE="F";uid="39402224-67aa-49af-b5dc-8577b6c96a1f"
VSBQ01000101.1	RepeatMasker	Retroposon?	235345	235860	2455	-	.	ID="RND-6_FAMILY-12621";Tend="1482";Tstart="1015";shortTE="F";uid="277a40f6-8c8c-4495-a467-ca0c9755a9bb"
VSBQ01000101.1	RepeatMasker	DNA/hAT-Tip100	121596	121744	708	-	.	ID="HAT-N16_AP";Tend="210";Tstart="59";shortTE="F";uid="871200d9-9566-4b15-af15-86815aaf5e33"
VSBQ01000101.1	RepeatMasker	RC/Helitron	892965	893315	1955	-	.	ID="RND-6_FAMILY-3117";Tend="1835";Tstart="1468";shortTE="F";uid="e8939804-182f-4b36-aacc-30b30c7ca0c2"
VSBQ01000101.1	RepeatMasker	DNA/Kolobok-E	266817	266960	569	-	.	ID="RND-6_FAMILY-30263";Tend="369";Tstart="226";shortTE="F";uid="5062160a-6733-489a-9b8c-5df7acf065bf"
VSBQ01000101.1	RepeatMasker	DNA/MULE-MuDR	37318	37467	491	-	.	ID="DNA8-28B_AP";Tend="150";Tstart="1";shortTE="F";uid="50a1ab42-6a77-4f0e-b503-83f28f1ec45e"
VSBQ01000101.1	RepeatMasker	Unknown	407702	408037	1610	-	.	ID="RND-5_FAMILY-2961";Tend="1281";Tstart="923";shortTE="F";uid="c1e6159a-452f-450f-b7c2-901527870c24"
VSBQ01000101.1	RepeatMasker	DNA/hAT-Tip100	882923	884028	5726	-	.	ID="RND-6_FAMILY-7705";Tend="1137";Tstart="207";shortTE="F";uid="5b26fad7-1a9d-4ecf-8785-600bc74d6144"
VSBQ01000101.1	RepeatMasker	DNA	446171	446483	478	-	.	ID="DNA4-2_AP";Tend="769";Tstart="377";shortTE="F";uid="9f4e5c41-75dd-4480-aa53-af5f16208e90"
VSBQ01000101.1	RepeatMasker	DNA/Kolobok-E	61819	62459	3305	-	.	ID="RND-1_FAMILY-195";Tend="2142";Tstart="1471";shortTE="F";uid="4f1ca1d5-0a92-472d-8a60-8e3de732eda5"
VSBQ01000101.1	RepeatMasker	Unknown	598928	599577	3889	-	.	ID="RND-6_FAMILY-1443";Tend="1549";Tstart="899";shortTE="F";uid="a74e8618-41ba-4ef6-9158-997fc33eae6e"
VSBQ01000101.1	RepeatMasker	DNA/hAT-Charlie	700489	700667	559	-	.	ID="DNA8-72_AP";TEgroup="ctg_101%7CDNA8-72_AP%7C1";Tend="325";Tstart="1";shortTE="F";uid="65874ef6-b6c4-4d02-8c5a-0f07ed328d69"
VSBQ01000101.1	RepeatMasker	DNA	796800	797235	2567	-	.	ID="TTAA3B_AP";Tend="436";Tstart="1";shortTE="F";uid="47a20341-bfe7-40cf-9e08-e841acc72128"
VSBQ01000101.1	RepeatMasker	DNA/Ginger	41299	41462	725	-	.	ID="RND-6_FAMILY-7106";Tend="2168";Tstart="2019";shortTE="F";uid="457a0cb9-87c5-451f-afda-c7154e7a006a"
VSBQ01000101.1	RepeatMasker	DNA	16470	16688	446	-	.	ID="RND-5_FAMILY-776";Tend="1381";Tstart="1159";shortTE="F";uid="0522ca60-b79d-49af-ab3f-9ff8f78f8984"
VSBQ01000101.1	RepeatMasker	DNA/Kolobok-E	570367	570592	819	-	.	ID="koloboke-3_ap";Tend="2172";Tstart="1960";shortTE="F";uid="9bc2c324-c2a6-4f14-9fac-74919c41abe4"
VSBQ01000101.1	RepeatMasker	DNA/hAT-Charlie	153301	153599	1227	-	.	ID="RND-5_FAMILY-2562";Tend="1336";Tstart="997";shortTE="F";uid="938e7160-df29-4f68-b516-bc3079e01406"
VSBQ01000101.1	RepeatMasker	DNA/Ginger-1	388731	389815	3032	-	.	ID="RND-6_FAMILY-1155";TEgroup="ctg_101%7CRND-6_FAMILY-1155%7C4";Tend="1990";Tstart="788";shortTE="F";uid="880cad85-9f5f-4c52-9684-582231691083"
VSBQ01000101.1	RepeatMasker	Unknown	42350	42846	3777	-	.	ID="RND-1_FAMILY-178";Tend="1256";Tstart="771";shortTE="F";uid="ecb24afb-46c5-4a6e-a9b4-6045b97ad4f4"
VSBQ01000101.1	RepeatMasker	Retroposon?	290954	291088	438	-	.	ID="RND-4_FAMILY-1269";Tend="1047";Tstart="910";shortTE="F";uid="c649982d-c39d-4cdc-8fc4-08315a36b6d8"
VSBQ01000101.1	RepeatMasker	Unknown	433601	433850	725	-	.	ID="RND-6_FAMILY-17886";Tend="1060";Tstart="799";shortTE="F";uid="73b52f87-1a95-488d-afc8-04351dfa704e"
VSBQ01000101.1	RepeatMasker	DNA/Kolobok-E	591403	591617	632	-	.	ID="KOLOBOKE-2_AP";Tend="1386";Tstart="1161";shortTE="F";uid="ec1067e4-c280-45d6-8339-cc30354d6b31"
VSBQ01000101.1	RepeatMasker	DNA/Ginger-2	250457	250697	462	-	.	ID="RND-5_FAMILY-2666";Tend="1279";Tstart="1028";shortTE="F";uid="cd9dbcb7-92df-4a5d-817f-98add0e240b1"
VSBQ01000101.1	RepeatMasker	Retroposon?	95595	96482	3117	-	.	ID="RND-6_FAMILY-7125";Tend="1080";Tstart="174";shortTE="F";uid="61cc898e-cacb-4e48-ab8f-46fcb841b562"
VSBQ01000101.1	RepeatMasker	Retroposon?	216896	217104	417	-	.	ID="RND-5_FAMILY-2785";Tend="996";Tstart="771";shortTE="F";uid="4d7c65bf-6e2c-4b03-b8b9-d69a09cddde4"
VSBQ01000101.1	RepeatMasker	DNA/Kolobok-E	912169	912426	2992	-	.	ID="rnd-5_family-9815";Tend="2327";Tstart="1345";shortTE="F";uid="b1b4f1e5-518c-4696-a668-3b820a15b510"
VSBQ01000101.1	RepeatMasker	DNA/hAT-hAT19	699169	699694	3247	-	.	ID="DNA8-66_AP";Tend="578";Tstart="1";shortTE="F";uid="74689244-45a0-498f-a94d-ead370f57b19"
VSBQ01000101.1	RepeatMasker	DNA/hAT-Ac	178678	179128	2927	-	.	ID="DNA8-20_AP";Tend="452";Tstart="1";shortTE="F";uid="d8237c38-b92b-43f1-be8e-13b3919aa6ed"
VSBQ01000101.1	RepeatMasker	Unknown	592894	593076	860	-	.	ID="RND-6_FAMILY-9030";Tend="572";Tstart="382";shortTE="F";uid="c3ba07b5-de61-4150-b07f-879e2a83fb1f"
VSBQ01000101.1	RepeatMasker	DNA	680968	681295	1269	-	.	ID="DNA4-3_AP";Tend="635";Tstart="257";shortTE="F";uid="6854b5d7-1f89-49d1-9fd9-d47bda8f3375"
VSBQ01000101.1	RepeatMasker	Unknown	441909	442019	501	-	.	ID="RND-4_FAMILY-1339";Tend="1351";Tstart="1249";shortTE="F";uid="61116139-f660-4fe7-a552-a8ea3ba66d74"
VSBQ01000101.1	RepeatMasker	LINE/I-Jockey	871824	871979	1084	-	.	ID="RND-1_FAMILY-268";Tend="1155";Tstart="999";shortTE="F";uid="e08a2931-609e-4b21-98c3-61a7cc23bcbb"
VSBQ01000101.1	RepeatMasker	Unknown	791531	791965	2984	-	.	ID="RND-1_FAMILY-43";Tend="1361";Tstart="904";shortTE="F";uid="2253255a-f191-4ac6-a068-34cc09524779"
VSBQ01000101.1	RepeatMasker	Unknown	257364	258489	4427	-	.	ID="RND-6_FAMILY-17886";Tend="1912";Tstart="800";shortTE="F";uid="e111d1bb-8934-4d74-8b22-58d8b2177b18"
VSBQ01000101.1	RepeatMasker	DNA/Kolobok-E	26617	27374	3535	-	.	ID="RND-5_FAMILY-9815";Tend="2327";Tstart="1472";shortTE="F";uid="6faaba89-ce78-4593-aeec-f84fff57e114"
VSBQ01000101.1	RepeatMasker	Unknown	43590	45477	13104	-	.	ID="RND-6_FAMILY-7866";Tend="1882";Tstart="99";shortTE="F";uid="435dbdb9-e447-4630-8902-93c5e559fd16"
VSBQ01000101.1	RepeatMasker	Unknown	340199	340870	4997	-	.	ID="RND-1_FAMILY-34";Tend="1856";Tstart="1144";shortTE="F";uid="3c3d1888-3ba5-47b2-a4f4-c4ac13b770a6"
VSBQ01000101.1	RepeatMasker	Unknown	341559	341896	653	-	.	ID="RND-5_FAMILY-4124";Tend="526";Tstart="208";shortTE="F";uid="01f64730-4098-4d5a-9f08-87ea2cb25178"
VSBQ01000101.1	RepeatMasker	Unknown	847881	848662	5817	-	.	ID="RND-1_FAMILY-71";Tend="1766";Tstart="966";shortTE="F";uid="70e54849-e47a-475f-bf80-8c80751a1ce0"
VSBQ01000101.1	RepeatMasker	Unknown	811338	811723	2103	-	.	ID="RND-1_FAMILY-271";Tend="1283";Tstart="911";shortTE="F";uid="6c274b9a-838c-420a-b4e5-432070a4800d"
VSBQ01000101.1	RepeatMasker	DNA/hAT?	505443	505739	649	-	.	ID="RND-4_FAMILY-532";Tend="1855";Tstart="1568";shortTE="F";uid="26b624a9-c136-45f8-b8ff-1b4b83dd67e8"
VSBQ01000101.1	RepeatMasker	Unknown	428004	428350	805	-	.	ID="RND-6_FAMILY-11771";Tend="1294";Tstart="985";shortTE="F";uid="4bbd5838-6e8a-451f-bc1d-4339e442ba41"
VSBQ01000101.1	RepeatMasker	DNA	891616	891730	835	-	.	ID="ttaa6_ap";Tend="431";Tstart="323";shortTE="F";uid="4986f511-1d37-481b-8da3-c8ea71c88577"
VSBQ01000101.1	RepeatMasker	DNA/Ginger	110798	110910	733	-	.	ID="RND-1_FAMILY-259";Tend="708";Tstart="587";shortTE="F";uid="8ac36b2a-ad01-4b8b-81b1-dddc5cf17549"
VSBQ01000101.1	RepeatMasker	DNA/hAT-Ac	515013	515554	2264	-	.	ID="DNA8-11B_AP";Tend="482";Tstart="6";shortTE="F";uid="9de0a2d6-ab16-489c-a496-97cdfdf1c661"
VSBQ01000101.1	RepeatMasker	Unknown	776758	777117	1557	-	.	ID="RND-6_FAMILY-42432";Tend="1220";Tstart="869";shortTE="F";uid="c7caa642-a722-413a-bffd-b7d59ae43450"
VSBQ01000101.1	RepeatMasker	DNA/hAT-hAT19	802336	802533	452	-	.	ID="HAT-N7_AP";Tend="243";Tstart="2";shortTE="F";uid="2dde2f00-e668-48c3-bf1a-96adecf96309"
VSBQ01000101.1	RepeatMasker	DNA/hAT-Tip100	787932	788200	614	-	.	ID="RND-6_FAMILY-4125";Tend="2008";Tstart="1736";shortTE="F";uid="9fcad3ad-804f-4faf-b540-b9b23fe47da7"
VSBQ01000101.1	RepeatMasker	Unknown	180701	180868	430	-	.	ID="RND-6_FAMILY-15859";TEgroup="ctg_101%7CRND-6_FAMILY-15859%7C1";Tend="1465";Tstart="949";shortTE="T";uid="8efe3004-43db-4755-a2c6-5dde83a4151f"
VSBQ01000101.1	RepeatMasker	DNA	761341	761617	1153	-	.	ID="TTAA2_AP";Tend="283";Tstart="2";shortTE="F";uid="a7b9380c-e1cf-44fd-b290-8cf1022c3184"
VSBQ01000101.1	RepeatMasker	DNA/MULE-MuDR	333758	333867	601	-	.	ID="RND-5_FAMILY-3775";Tend="836";Tstart="726";shortTE="F";uid="2e427640-cfa5-4fcd-9f52-a1fc682333d9"
VSBQ01000101.1	RepeatMasker	Unknown	669264	669703	1293	-	.	ID="RND-1_FAMILY-34";TEgroup="ctg_101%7CRND-1_FAMILY-34%7C1";Tend="1855";Tstart="965";shortTE="F";uid="19750943-77fd-4a33-9aa6-78377ff5227b"
VSBQ01000101.1	RepeatMasker	DNA/hAT	102180	102905	5020	-	.	ID="DNA8-108_AP";Tend="705";Tstart="1";shortTE="F";uid="afa282a1-bcd1-4734-8285-1ba6ba61b55c"
VSBQ01000101.1	RepeatMasker	LTR/Gypsy	46158	46477	2348	-	.	ID="RND-4_FAMILY-1306";Tend="1497";Tstart="1196";shortTE="F";uid="cec937e1-00ed-4daf-a035-2d04dea816ba"
VSBQ01000101.1	RepeatMasker	Unknown	416359	416585	585	-	.	ID="RND-1_FAMILY-15";Tend="1169";Tstart="939";shortTE="F";uid="10e8d586-f353-4d7f-aed6-897fb37b2e6e"
VSBQ01000101.1	RepeatMasker	Unknown	4694	5396	3454	-	.	ID="RND-1_FAMILY-359";Tend="1452";Tstart="792";shortTE="F";uid="99f5a60e-896c-4e07-82f7-cc1d0d14f544"
VSBQ01000101.1	RepeatMasker	Unknown	781853	782245	1228	-	.	ID="RND-5_FAMILY-2002";Tend="1126";Tstart="743";shortTE="F";uid="9c798930-058e-49b2-a8ba-84a336c3c000"
VSBQ01000101.1	RepeatMasker	Unknown	311569	311704	506	-	.	ID="RND-6_FAMILY-5965";Tend="1274";Tstart="1133";shortTE="F";uid="034071c1-aeec-4393-aea5-8296e953fff2"
VSBQ01000101.1	RepeatMasker	Unknown	507386	507731	1710	-	.	ID="RND-6_FAMILY-5141";Tend="1201";Tstart="860";shortTE="F";uid="2f995654-0946-49fe-88cf-b201da289b50"
VSBQ01000101.1	RepeatMasker	DNA/Ginger	332243	332732	2344	-	.	ID="rnd-6_family-7106";Tend="1128";Tstart="520";shortTE="F";uid="c099504d-c2e0-484b-ab43-e7bd5f8973aa"
VSBQ01000101.1	RepeatMasker	DNA/hAT	383493	384003	2772	-	.	ID="RND-1_FAMILY-92";Tend="1461";Tstart="869";shortTE="F";uid="6c368518-39dd-4fdc-99db-0a6465e4d49c"
VSBQ01000101.1	RepeatMasker	Unknown	819671	820010	2965	-	.	ID="RND-1_FAMILY-82";Tend="1330";Tstart="990";shortTE="F";uid="3b22179f-39a2-443e-b653-88929982ac41"
VSBQ01000101.1	RepeatMasker	DNA/hAT-Ac	30290	30642	632	-	.	ID="DNA8-54_AP";TEgroup="ctg_101%7CDNA8-54_AP%7C1";Tend="208";Tstart="9";shortTE="F";uid="e39e6264-b5ea-4587-87f6-8cfc7a229718"
VSBQ01000101.1	RepeatMasker	DNA	436740	437245	1098	-	.	ID="DNA4-2_AP";Tend="556";Tstart="1";shortTE="F";uid="efc05eba-4be6-4b72-8217-e0a6de886937"
VSBQ01000101.1	RepeatMasker	DNA	206639	206803	696	-	.	ID="TTAA2D_AP";Tend="164";Tstart="2";shortTE="F";uid="60207476-d272-457c-9262-32c245bac940"
VSBQ01000101.1	RepeatMasker	DNA	519145	519505	1084	-	.	ID="DNA4-2_AP";Tend="334";Tstart="3";shortTE="F";uid="2c4d1771-bf77-4154-a196-7b4d72160701"
VSBQ01000101.1	RepeatMasker	DNA/Kolobok-E	649914	650120	543	-	.	ID="KOLOBOKE-2_AP";Tend="1325";Tstart="1123";shortTE="F";uid="3971146f-73bf-4cb1-8ed4-4b9bfef1040a"
VSBQ01000101.1	RepeatMasker	DNA	788156	788300	554	-	.	ID="TTAA14_AP";Tend="440";Tstart="280";shortTE="F";uid="844bea2b-826a-44e9-af89-306c47418f70"
VSBQ01000101.1	RepeatMasker	Unknown	156044	156267	1109	-	.	ID="RND-1_FAMILY-6";Tend="1179";Tstart="924";shortTE="F";uid="65c68c92-4fbe-4f02-a71c-78fbfca1130d"
VSBQ01000101.1	RepeatMasker	DNA/Kolobok-E	313940	314829	771	-	.	ID="RND-5_FAMILY-9815";Tend="2320";Tstart="1444";shortTE="F";uid="adb5a45e-a0fa-4f65-b32d-270ed64d4b78"
VSBQ01000101.1	RepeatMasker	DNA	528247	528658	2816	-	.	ID="TTAA2C_AP";Tend="423";Tstart="1";shortTE="F";uid="5f578923-c838-42a4-8ed6-e7b56368d226"
VSBQ01000101.1	RepeatMasker	Unknown	184617	185424	4986	-	.	ID="RND-5_FAMILY-1537";Tend="1742";Tstart="825";shortTE="F";uid="e116787d-92b9-4c49-ba30-6ee6b76d6788"
VSBQ01000101.1	RepeatMasker	DNA	467455	467818	510	-	.	ID="ttaa3b_ap";TEgroup="ctg_101%7Cttaa3b_ap%7C1";Tend="347";Tstart="40";shortTE="F";uid="3c1dd52e-47ab-48b6-87d0-6b4056862d7c"
VSBQ01000101.1	RepeatMasker	DNA/hAT-Ac	429467	429867	1633	-	.	ID="DNA8-11B_AP";Tend="481";Tstart="1";shortTE="F";uid="01902ed4-ba54-46ad-bd9d-40e9c6add507"
VSBQ01000101.1	RepeatMasker	DNA/hAT-Tip100	371532	371844	1775	-	.	ID="DNA8-106_AP";Tend="737";Tstart="439";shortTE="F";uid="2b286835-f10f-433e-88ee-9c812e25c7da"
VSBQ01000101.1	RepeatMasker	Unknown	369752	370031	1324	-	.	ID="RND-1_FAMILY-20";Tend="1273";Tstart="973";shortTE="F";uid="1af8883e-c71a-4735-bc16-3528153a2581"
VSBQ01000101.1	RepeatMasker	DNA/Sola-1	38339	38600	825	-	.	ID="RND-1_FAMILY-104";Tend="2036";Tstart="1759";shortTE="F";uid="d5bae8c2-eccf-4180-9ace-8eaf74b61777"
VSBQ01000101.1	RepeatMasker	DNA/hAT-Tip100	886831	887410	1506	-	.	ID="RND-5_FAMILY-421";TEgroup="ctg_101%7CRND-5_FAMILY-421%7C1";Tend="1213";Tstart="393";shortTE="F";uid="dd2a93de-5b9a-4a41-a459-39c53dae8f54"
VSBQ01000101.1	RepeatMasker	Unknown	823399	823599	832	-	.	ID="RND-1_FAMILY-174";Tend="1696";Tstart="1502";shortTE="F";uid="a72587c1-4daf-4d5a-b382-e8972f01475c"
VSBQ01000101.1	RepeatMasker	DNA	299188	299401	541	-	.	ID="TTAA4B_AP";Tend="258";Tstart="54";shortTE="F";uid="3354b401-8c61-417e-b98e-e765a4c06904"
VSBQ01000101.1	RepeatMasker	DNA/hAT-Ac	208741	209182	2758	-	.	ID="DNA8-20_AP";Tend="454";Tstart="2";shortTE="F";uid="4f853ed7-0aa6-4529-9279-032ec4902a7a"
VSBQ01000101.1	RepeatMasker	DNA/hAT	246349	246477	512	-	.	ID="RND-6_FAMILY-5664";Tend="1019";Tstart="891";shortTE="F";uid="c6060fd2-1512-4302-800f-383785fb95ca"
VSBQ01000101.1	RepeatMasker	DNA/MULE-MuDR	171131	171342	458	-	.	ID="RND-5_FAMILY-5047";Tend="1112";Tstart="908";shortTE="F";uid="544c54de-b2a3-4fa3-84ee-2cc435dd1f37"
VSBQ01000101.1	RepeatMasker	DNA/hAT-Ac	368790	369537	1847	-	.	ID="rnd-6_family-1522";Tend="2042";Tstart="1626";shortTE="F";uid="eaf9f864-739a-4be9-bd9e-b65cf3ad85b8"
VSBQ01000101.1	RepeatMasker	Retroposon?	677607	677993	450	-	.	ID="SINE2-1_AP";TEgroup="ctg_101%7CSINE2-1_AP%7C1";Tend="1764";Tstart="1211";shortTE="F";uid="0137f0c5-57d1-4df0-bcc8-ca432d7c95c9"
VSBQ01000101.1	RepeatMasker	Retroposon?	762486	762833	729	-	.	ID="RND-6_FAMILY-5571";Tend="1004";Tstart="598";shortTE="F";uid="1ac6df9a-4778-49bc-a87b-0dfa4b597b2e"
VSBQ01000101.1	RepeatMasker	DNA/Kolobok-E	72862	73904	4422	-	.	ID="RND-6_FAMILY-30263";Tend="1515";Tstart="470";shortTE="F";uid="abe14c89-f2cf-4a76-9f1d-fbbcf4b97fce"
VSBQ01000101.1	RepeatMasker	RC/Helitron	872766	872926	779	-	.	ID="RND-1_FAMILY-67";Tend="1340";Tstart="1184";shortTE="F";uid="720ebd61-297f-47a3-9d03-f33f97e05b6c"
VSBQ01000101.1	RepeatMasker	DNA	409277	409859	3382	-	.	ID="DNA8-31_AP";Tend="594";Tstart="1";shortTE="F";uid="7bfaa314-59af-4774-8f14-9d2473b9bce8"
VSBQ01000101.1	RepeatMasker	Unknown	26489	26602	573	-	.	ID="RND-4_FAMILY-1665";Tend="1179";Tstart="1064";shortTE="F";uid="f7ae9e0d-4783-4da5-9d04-512628a0066c"
VSBQ01000101.1	RepeatMasker	LINE/CR1	861651	862470	5047	-	.	ID="RND-5_FAMILY-1315";Tend="1246";Tstart="477";shortTE="F";uid="27ee4666-24d2-4ce5-94ef-2fe9b9c86579"
VSBQ01000101.1	RepeatMasker	DNA/hAT	585026	585298	1573	-	.	ID="DNA8-38_AP";Tend="486";Tstart="202";shortTE="F";uid="b26560c9-ce34-4a9c-b23c-ab48e6d19073"
VSBQ01000101.1	RepeatMasker	Unknown	878013	878413	2999	-	.	ID="RND-6_FAMILY-8204";Tend="1310";Tstart="910";shortTE="F";uid="4ca8c4bc-4fc1-4426-bf88-1f563a34e4c4"
VSBQ01000101.1	RepeatMasker	DNA/hAT-hAT19	680504	680817	1984	-	.	ID="DNA8-71_AP";Tend="369";Tstart="1";shortTE="F";uid="4fbe0088-e681-469c-b01d-46b4d253939e"
VSBQ01000101.1	RepeatMasker	DNA/hAT-Ac	353891	354090	937	-	.	ID="RND-6_FAMILY-2951";Tend="1925";Tstart="1702";shortTE="F";uid="85a8c6dc-cddb-4fb6-8907-eac7c41e87c7"
VSBQ01000101.1	RepeatMasker	Retroposon?	238056	238375	434	-	.	ID="RND-6_FAMILY-7125";Tend="373";Tstart="48";shortTE="F";uid="774c6bd8-c736-4f70-9558-4a96f7114f2d"
VSBQ01000101.1	RepeatMasker	LINE/I-Jockey	476376	476520	446	-	.	ID="RND-6_FAMILY-16794";Tend="1308";Tstart="1162";shortTE="F";uid="499fea74-9da1-439c-9c0c-0f66375ffded"
VSBQ01000101.1	RepeatMasker	DNA/MULE-MuDR	30743	30954	973	-	.	ID="RND-6_FAMILY-6453";Tend="1842";Tstart="1600";shortTE="F";uid="29d20f84-edb2-4778-a247-3936516d9401"
VSBQ01000101.1	RepeatMasker	Unknown	782380	783023	3604	-	.	ID="RND-6_FAMILY-7484";Tend="1726";Tstart="1103";shortTE="F";uid="696b9188-2d49-4557-9451-bf41b53325de"
VSBQ01000101.1	RepeatMasker	Unknown	583014	583251	1219	-	.	ID="RND-6_FAMILY-48600";Tend="1215";Tstart="987";shortTE="F";uid="7811b003-15e8-4717-9b47-b59037fe0ed4"
VSBQ01000101.1	RepeatMasker	DNA	288779	289599	1412	-	.	ID="dna8-31_ap";Tend="595";Tstart="1";shortTE="F";uid="018eff3c-837e-434a-bd49-778c01263ddf"
VSBQ01000101.1	RepeatMasker	Retroposon?	96783	96930	1014	-	.	ID="RND-1_FAMILY-185";Tend="1637";Tstart="1491";shortTE="F";uid="93dfa639-dc5f-4ace-b9ff-f5b8502e17a9"
VSBQ01000101.1	RepeatMasker	DNA/Ginger	912427	913123	4082	-	.	ID="RND-6_FAMILY-7106";Tend="1418";Tstart="703";shortTE="F";uid="dd74e5da-f308-4829-bb81-eb365586d5e9"
VSBQ01000101.1	RepeatMasker	DNA/Ginger	768458	769084	4686	-	.	ID="RND-6_FAMILY-7106";Tend="2026";Tstart="1399";shortTE="F";uid="6b8d0f4e-74d5-4180-bf75-83eaa150f409"
VSBQ01000101.1	RepeatMasker	DNA	409860	410071	591	-	.	ID="DNA4-2_AP";Tend="457";Tstart="207";shortTE="F";uid="d7715b01-f12a-440e-8463-945cd272e6ce"
VSBQ01000101.1	RepeatMasker	DNA	233503	233657	631	-	.	ID="TTAA2D_AP";Tend="431";Tstart="282";shortTE="F";uid="a0cd292d-ed35-4654-826d-f24c86e507b1"
VSBQ01000101.1	RepeatMasker	Unknown	132532	132836	784	-	.	ID="RND-6_FAMILY-3266";Tend="897";Tstart="557";shortTE="F";uid="a731ee2d-ff71-413b-98f5-5b2a9c43b330"
VSBQ01000101.1	RepeatMasker	Unknown	275257	275478	771	-	.	ID="RND-1_FAMILY-109";Tend="1141";Tstart="924";shortTE="F";uid="bbbc289c-fe8d-4f25-8896-2db2d880d8d0"
VSBQ01000101.1	RepeatMasker	RC/Helitron	847101	847299	1283	-	.	ID="RND-6_FAMILY-2752";Tend="1124";Tstart="918";shortTE="F";uid="f18906c5-b827-4458-b056-72aa23c644ea"
VSBQ01000101.1	RepeatMasker	Unknown	458928	459076	445	-	.	ID="RND-6_FAMILY-15859";Tend="1088";Tstart="931";shortTE="F";uid="5cc9f31c-8385-41ce-a749-7c014c3503fa"
VSBQ01000101.1	RepeatMasker	Unknown	641564	641787	1308	-	.	ID="RND-6_FAMILY-10496";Tend="1170";Tstart="929";shortTE="F";uid="89fceeaa-d31f-42e6-b382-56d1226b2da2"
VSBQ01000101.1	RepeatMasker	LTR/Gypsy	46674	48213	7427	-	.	ID="RND-4_FAMILY-1306";Tend="1240";Tstart="66";shortTE="F";uid="ec845a98-a29c-4cd3-b230-0fa6b2fdf55b"
VSBQ01000101.1	RepeatMasker	DNA	773582	774162	629	-	.	ID="RND-6_FAMILY-507";TEgroup="ctg_101%7CRND-6_FAMILY-507%7C1";Tend="2064";Tstart="590";shortTE="T";uid="29b689df-84f8-4002-9c37-32c90fcd264f"
VSBQ01000101.1	RepeatMasker	DNA/hAT-Tip100	785626	785955	526	-	.	ID="RND-6_FAMILY-3642";Tend="836";Tstart="505";shortTE="F";uid="4e1d33dc-36ac-482c-a021-59135a8e6b6d"
VSBQ01000101.1	RepeatMasker	DNA/TcMar-Mariner	40876	41174	1097	-	.	ID="RND-6_FAMILY-2867";Tend="722";Tstart="466";shortTE="F";uid="f312c297-3964-4dc9-bc0b-2c5a6c5c947d"
VSBQ01000101.1	RepeatMasker	DNA/MULE-MuDR	365060	365568	699	-	.	ID="RND-6_FAMILY-6453";Tend="1502";Tstart="258";shortTE="F";uid="34aec443-a05d-4e70-ba61-e22a3d709766"
VSBQ01000101.1	RepeatMasker	DNA/hAT-Tip100	884241	884476	768	-	.	ID="RND-6_FAMILY-7705";Tend="188";Tstart="1";shortTE="F";uid="f80bdc1c-c2e9-4ff4-8d93-871640ede1eb"
VSBQ01000101.1	RepeatMasker	DNA/MULE-NOF	648700	648827	446	-	.	ID="RND-6_FAMILY-28822";Tend="1435";Tstart="1315";shortTE="F";uid="37014fc3-d293-4f27-b3f6-bd5eb1f24822"
VSBQ01000101.1	RepeatMasker	DNA	729581	730002	3168	-	.	ID="RND-6_FAMILY-3826";Tend="1370";Tstart="970";shortTE="F";uid="262ad786-9118-400f-b722-9d4f02b8a562"
VSBQ01000101.1	RepeatMasker	RC/Helitron	627809	627916	433	-	.	ID="RND-6_FAMILY-1114";Tend="1047";Tstart="942";shortTE="F";uid="f494fed6-c58c-4ae5-b3a5-fad0e13259d2"
VSBQ01000101.1	RepeatMasker	DNA/Ginger	771953	772078	670	-	.	ID="RND-1_FAMILY-259";Tend="719";Tstart="586";shortTE="F";uid="b1d4c805-ef6e-4695-80da-691f736a3828"
VSBQ01000101.1	RepeatMasker	RC/Helitron	857589	857966	2682	-	.	ID="RND-6_FAMILY-6102";Tend="1863";Tstart="1478";shortTE="F";uid="d53f63c7-cad2-476d-beae-72c3b57e3cfa"
VSBQ01000101.1	RepeatMasker	DNA/Ginger	330660	330810	736	-	.	ID="RND-6_FAMILY-7106";Tend="927";Tstart="777";shortTE="F";uid="e8601f4f-7f9c-472f-8354-c8b658ed8a7f"
VSBQ01000101.1	RepeatMasker	RC/Helitron	52389	52667	830	-	.	ID="RND-1_FAMILY-181";Tend="1120";Tstart="861";shortTE="F";uid="d7324266-5cda-4ca5-ac0e-3a336485d685"
VSBQ01000101.1	RepeatMasker	DNA/hAT-Charlie	301592	301708	623	-	.	ID="HAT-N14_AP";Tend="122";Tstart="6";shortTE="F";uid="a9e2963a-10e4-47ed-8e4c-d9e92ec139cb"
VSBQ01000101.1	RepeatMasker	DNA/hAT-Ac	445549	445660	466	-	.	ID="DNA8-20_AP";Tend="107";Tstart="1";shortTE="F";uid="948de84e-40a4-430c-afe3-03cca8b0a2e6"
VSBQ01000101.1	RepeatMasker	RC/Helitron	865833	866210	2666	-	.	ID="RND-6_FAMILY-6102";Tend="1863";Tstart="1478";shortTE="F";uid="23144c85-80cc-483b-862f-a4a4b2b38ea3"
VSBQ01000101.1	RepeatMasker	DNA/Kolobok-E	478514	478780	690	-	.	ID="RND-1_FAMILY-192";Tend="1995";Tstart="1727";shortTE="F";uid="f4655a1a-ae71-4a37-9b03-402a1367bcab"
VSBQ01000101.1	RepeatMasker	Unknown	829537	829813	677	-	.	ID="RND-6_FAMILY-20601";Tend="1275";Tstart="1002";shortTE="F";uid="c304e082-08a8-45d4-8d06-b4ad351a289b"
VSBQ01000101.1	RepeatMasker	DNA/Kolobok-E	910745	910982	425	-	.	ID="RND-6_FAMILY-30263";Tend="742";Tstart="500";shortTE="F";uid="e4100da2-947e-4775-8449-2c0a768c66b3"
VSBQ01000101.1	RepeatMasker	DNA/Kolobok-E	495136	495330	480	-	.	ID="RND-4_FAMILY-171";Tend="1150";Tstart="975";shortTE="F";uid="bbf195c1-86a1-4cbd-bfec-74296f94bd17"
VSBQ01000101.1	RepeatMasker	DNA/Kolobok-E	527100	527644	1105	-	.	ID="RND-6_FAMILY-30263";Tend="655";Tstart="95";shortTE="F";uid="7ff32143-d7ad-4de3-a40c-bacda8346be1"
VSBQ01000101.1	RepeatMasker	Unknown	620558	620972	2934	-	.	ID="RND-1_FAMILY-82";Tend="1336";Tstart="939";shortTE="F";uid="d13f807f-e58b-44f3-84f0-59a736a444ad"
VSBQ01000101.1	RepeatMasker	Retroposon?	198211	198708	1064	-	.	ID="SINE2-2_AP";Tend="1981";Tstart="1474";shortTE="F";uid="2bb46b4e-6cc8-451d-a8cc-901545f6aa12"
VSBQ01000101.1	RepeatMasker	DNA/Ginger-1	344988	345497	3703	-	.	ID="RND-5_FAMILY-8248";Tend="1401";Tstart="877";shortTE="F";uid="663656f6-6252-4e1e-aeab-b2202e5543a1"
VSBQ01001010.1	RepeatMasker	Unknown	15394	17198	4787	+	.	ID="RND-1_FAMILY-1";Tend="2534";Tstart="626";shortTE="F";uid="a7359859-9520-4f4a-9dc6-1abc57819c3d"
VSBQ01001010.1	RepeatMasker	Unknown	8112	8408	2244	+	.	ID="RND-6_FAMILY-10959";Tend="348";Tstart="50";shortTE="F";uid="f3592d74-7f71-4e08-8a18-6c7c35d4b965"
VSBQ01001010.1	RepeatMasker	DNA/Kolobok-E	3155	3255	692	+	.	ID="KOLOBOKE-2_AP";Tend="1230";Tstart="1126";shortTE="F";uid="26466f11-3cb1-4c98-a1e0-d8d7728ccb99"
VSBQ01001010.1	RepeatMasker	DNA/hAT	5787	5902	502	+	.	ID="RND-5_FAMILY-5896";Tend="1863";Tstart="1758";shortTE="F";uid="d90c47e0-b712-4259-a62e-05bde670ce4e"
VSBQ01001010.1	RepeatMasker	DNA/Kolobok-E	5988	6100	793	+	.	ID="KOLOBOKE-2_AP";Tend="1230";Tstart="1114";shortTE="F";uid="aa73c528-4960-43ef-a242-05d446e0d8f9"
VSBQ01001010.1	RepeatMasker	Unknown	16143	16654	11316	-	.	ID="RND-1_FAMILY-0";Tend="1602";Tstart="1084";shortTE="F";uid="cdd812da-7e13-409e-8cc7-9530e9f4de5b"
VSBQ01001010.1	RepeatMasker	DNA/hAT	16655	18391	13796	-	.	ID="RND-1_FAMILY-182";Tend="2772";Tstart="998";shortTE="F";uid="a0e0a88b-c6d2-443b-aade-98e524a4c987"
VSBQ01001010.1	RepeatMasker	Unknown	13123	13681	1716	-	.	ID="RND-6_FAMILY-11307";Tend="841";Tstart="307";shortTE="F";uid="c3a65662-9ef3-4029-8adc-b4f76b3ab2fe"
VSBQ01001010.1	RepeatMasker	DNA/Ginger	5946	6084	1101	-	.	ID="RND-6_FAMILY-7106";Tend="2153";Tstart="2015";shortTE="F";uid="b576a824-6023-4a9d-b8d1-539381202ecc"
VSBQ01010100.1	RepeatMasker	Unknown	709	860	463	-	.	ID="RND-6_FAMILY-3256";Tend="833";Tstart="665";shortTE="F";uid="5359eeda-f9db-4896-807b-15ee5ee31876"
VSBQ01010101.1	RepeatMasker	Unknown	213	911	5727	+	.	ID="RND-5_FAMILY-6463";Tend="692";Tstart="1";shortTE="F";uid="ad5e5b4d-8787-4f51-90ad-9c3242eb30bb"
VSBQ01010101.1	RepeatMasker	DNA	122	705	591	-	.	ID="RND-1_FAMILY-84";Tend="1142";Tstart="595";shortTE="F";uid="c818282a-2daa-4b08-ba3a-2e3636245560"
VSBQ01010102.1	RepeatMasker	DNA/hAT-Tip100	1	432	1412	+	.	ID="RND-6_FAMILY-8007";Tend="1712";Tstart="1274";shortTE="F";uid="06b30a09-0c1d-4f18-ba70-80e177d4534e"
VSBQ01010102.1	RepeatMasker	DNA	132	910	4861	-	.	ID="RND-1_FAMILY-269";Tend="2667";Tstart="1814";shortTE="F";uid="0f8dc0b1-9d36-4251-8beb-9d14bc814144"
VSBQ01010103.1	RepeatMasker	Unknown	1	909	6902	-	.	ID="RND-3_FAMILY-95";Tend="2789";Tstart="1880";shortTE="F";uid="634d8e26-42ba-48f1-afcf-94ba90799cf8"
VSBQ01010104.1	RepeatMasker	DNA/hAT-Ac	553	883	421	+	.	ID="DNA8-54_AP";TEgroup="ctg_10104%7CDNA8-54_AP%7C1";Tend="495";Tstart="1";shortTE="T";uid="6f2385c9-65f7-46e4-bc0f-8daab08f41ec"
VSBQ01010105.1	RepeatMasker	Unknown	1	909	6337	+	.	ID="RND-3_FAMILY-95";Tend="2318";Tstart="1411";shortTE="F";uid="743a015f-ad43-4e71-95e1-20e6b5111f2f"
VSBQ01010107.1	RepeatMasker	Unknown	1	910	7564	+	.	ID="RND-5_FAMILY-1057";Tend="895";Tstart="1";shortTE="F";uid="052814e0-3973-4c31-9a76-aae9fac8aba6"
VSBQ01010108.1	RepeatMasker	Unknown	1	910	7628	+	.	ID="RND-1_FAMILY-22";Tend="1342";Tstart="401";shortTE="F";uid="df6a9e2b-349c-4935-a030-cfba14401b41"
VSBQ01010109.1	RepeatMasker	Unknown	1	910	7629	+	.	ID="RND-1_FAMILY-65";Tend="1001";Tstart="88";shortTE="F";uid="1a57013a-00b5-4c2d-9f75-732ffd06e1dc"
VSBQ01001011.1	RepeatMasker	Unknown	6679	7206	4070	+	.	ID="RND-5_FAMILY-2447";Tend="1228";Tstart="698";shortTE="F";uid="f624bdc3-9d04-41eb-a45d-47e228a7c634"
VSBQ01001011.1	RepeatMasker	Unknown	8152	8374	4074	+	.	ID="RND-5_FAMILY-2447";Tend="1228";Tstart="681";shortTE="F";uid="62b0cd8a-47cb-42f4-9d5d-221aa23c912d"
VSBQ01001011.1	RepeatMasker	DNA/hAT-hAT19	7236	7533	1554	+	.	ID="HAT-N4_AP";Tend="806";Tstart="512";shortTE="F";uid="66afecf7-04b7-4c32-8f77-330774e419e2"
VSBQ01001011.1	RepeatMasker	Unknown	7533	7655	4074	+	.	ID="RND-5_FAMILY-2447";Tend="680";Tstart="383";shortTE="F";uid="6e4f2784-5040-4e77-bd60-7ad70851ecdc"
VSBQ01001011.1	RepeatMasker	DNA/hAT	7446	7559	412	+	.	ID="RND-6_FAMILY-1967";Tend="1424";Tstart="1309";shortTE="F";uid="16bb4dbc-2e53-447e-95ea-bdce9f0c2d05"
VSBQ01001011.1	RepeatMasker	Unknown	575	893	2780	+	.	ID="RND-5_FAMILY-1423";Tend="1188";Tstart="870";shortTE="F";uid="6223d62c-5ca6-48f8-a456-3e9d37b4c736"
VSBQ01001011.1	RepeatMasker	DNA/hAT-hAT19	6066	6679	3005	+	.	ID="hat-n4_ap";Tend="1298";Tstart="303";shortTE="F";uid="f6355330-42bf-4df3-b879-cc3da8ea4782"
VSBQ01001011.1	RepeatMasker	DNA/hAT	6592	6705	412	+	.	ID="RND-6_FAMILY-1967";Tend="1424";Tstart="1309";shortTE="F";uid="9b3ddb3f-87fa-4535-8a4b-a6dd9c6f84b5"
VSBQ01001011.1	RepeatMasker	DNA/PiggyBac	9758	10143	608	+	.	ID="PIGGYBAC-3_LMI";Tend="1273";Tstart="884";shortTE="F";uid="89679189-d2cd-41b1-8f1c-a17390e999f7"
VSBQ01001011.1	RepeatMasker	DNA/Academ-1	11098	11695	859	-	.	ID="RND-6_FAMILY-2343";TEgroup="ctg_1011%7CRND-6_FAMILY-2343%7C1";Tend="1681";Tstart="1052";shortTE="F";uid="0a0cf029-421f-452a-a560-35686a9a2a53"
VSBQ01001011.1	RepeatMasker	DNA/hAT	6572	6693	408	-	.	ID="RND-6_FAMILY-5664";Tend="1035";Tstart="906";shortTE="F";uid="1209375d-a8e6-4116-8797-31ac430aa9fc"
VSBQ01001011.1	RepeatMasker	DNA	12882	13091	1310	-	.	ID="DNA8-77_AP";Tend="1253";Tstart="1044";shortTE="F";uid="08020f75-6ee8-4a08-a536-7f54633f85c3"
VSBQ01001011.1	RepeatMasker	DNA/hAT-Tip100	16621	17381	434	-	.	ID="HAT-32_LMI";Tend="4569";Tstart="3822";shortTE="F";uid="2bd6eb3f-6b01-48ab-8df1-b7ce0dcb76a7"
VSBQ01001011.1	RepeatMasker	DNA	7656	8151	3651	-	.	ID="RND-1_FAMILY-200";Tend="1386";Tstart="894";shortTE="F";uid="3fdde196-52b9-4d53-b27e-f34e0335028b"
VSBQ01001011.1	RepeatMasker	DNA/PIF-Harbinger	2094	2451	558	-	.	ID="HARBINGER-1_DW";Tend="2393";Tstart="2036";shortTE="F";uid="e8c6c200-4606-441d-99f9-8e5a23a6ac5d"
VSBQ01001011.1	RepeatMasker	DNA/hAT	7426	7547	408	-	.	ID="RND-6_FAMILY-5664";Tend="1035";Tstart="906";shortTE="F";uid="30293571-3072-4293-bf68-5b5de39cfa8e"
VSBQ01001011.1	RepeatMasker	DNA	13416	13535	610	-	.	ID="DNA8-77_AP";Tend="902";Tstart="788";shortTE="F";uid="41f478ee-f0ce-49a7-ab0e-cf6451186041"
VSBQ01001011.1	RepeatMasker	DNA/hAT-Charlie	10163	10767	1061	-	.	ID="HAT-N1_AP";TEgroup="ctg_1011%7CHAT-N1_AP%7C1";Tend="509";Tstart="1";shortTE="F";uid="4d4a5037-14d2-46a1-8036-3dc29a807ab7"
VSBQ01010112.1	RepeatMasker	LINE/R1	241	910	841	-	.	ID="SART-6_API";Tend="4451";Tstart="3745";shortTE="F";uid="6abe5656-b75d-455e-8fc7-e3da9bf5807c"
VSBQ01010113.1	RepeatMasker	LINE/I-Jockey	1	715	4175	-	.	ID="RND-6_FAMILY-14085";Tend="693";Tstart="53";shortTE="F";uid="55c9e3be-e05f-44a5-b1e5-7c672c00e046"
VSBQ01010114.1	RepeatMasker	DNA	692	799	937	-	.	ID="RND-6_FAMILY-14100";Tend="980";Tstart="873";shortTE="F";uid="47c15cf2-0818-4e55-80b7-9c5f637f6dcf"
VSBQ01010115.1	RepeatMasker	DNA	1	907	6747	-	.	ID="RND-1_FAMILY-83";Tend="1798";Tstart="888";shortTE="F";uid="ea8f5f3d-8ff5-49e0-a974-e640416b4ddd"
VSBQ01010116.1	RepeatMasker	DNA/hAT-Tip100	266	909	5490	-	.	ID="RND-1_FAMILY-296";Tend="1056";Tstart="418";shortTE="F";uid="97d43494-cf0e-4c47-a1bb-01445a1d3750"
VSBQ01010116.1	RepeatMasker	Unknown	1	265	6270	-	.	ID="RND-5_FAMILY-1393";Tend="808";Tstart="480";shortTE="F";uid="91109f91-002c-4a06-84f3-0fd02bcaf8ad"
VSBQ01010117.1	RepeatMasker	LTR/Pao	247	905	964	-	.	ID="BEL4-I_AP";Tend="4082";Tstart="3424";shortTE="F";uid="c922fc5c-5dbe-4fb2-a9d9-15ebcab11b4b"
VSBQ01010118.1	RepeatMasker	DNA/TcMar-m44	601	885	837	-	.	ID="MARINER-2_AP";Tend="1672";Tstart="1388";shortTE="F";uid="dbc4007f-10a1-4678-ba46-bf43d52217c1"
VSBQ01010119.1	RepeatMasker	Unknown	1	834	4549	+	.	ID="RND-1_FAMILY-0";Tend="1602";Tstart="806";shortTE="F";uid="bb360524-3783-47f4-8a21-84683ca56cd4"
VSBQ01010119.1	RepeatMasker	Unknown	251	906	2721	-	.	ID="RND-1_FAMILY-1";Tend="1089";Tstart="491";shortTE="F";uid="36c9f573-5ca5-4699-ab32-259b901fcfa1"
VSBQ01001012.1	RepeatMasker	DNA/Maverick	11474	12596	8959	+	.	ID="RND-6_FAMILY-3673";Tend="1660";Tstart="533";shortTE="F";uid="ecb2a971-d48d-48da-bf18-aaa698649caa"
VSBQ01001012.1	RepeatMasker	DNA/Maverick	13857	17229	18920	+	.	ID="rnd-6_family-1769";Tend="2626";Tstart="13";shortTE="F";uid="7a9c101f-125f-45af-91ed-7219e62f0d71"
VSBQ01001012.1	RepeatMasker	Unknown	11112	11465	1617	+	.	ID="RND-6_FAMILY-2640";Tend="630";Tstart="228";shortTE="F";uid="96e10e7d-ca65-4d3f-bf0d-7a2089cba373"
VSBQ01001012.1	RepeatMasker	Unknown	8177	8625	2367	+	.	ID="RND-5_FAMILY-8440";Tend="1052";Tstart="605";shortTE="F";uid="63e493e3-63fd-42ad-b0a0-f95313129b8d"
VSBQ01001012.1	RepeatMasker	LINE/R1	6502	6636	458	+	.	ID="R1-3_AP";Tend="6085";Tstart="5933";shortTE="F";uid="f4b9110c-18ae-4350-b9ec-90be105b2715"
VSBQ01001012.1	RepeatMasker	DNA/Kolobok-E	10116	10615	1414	+	.	ID="RND-5_FAMILY-9815";Tend="2132";Tstart="1657";shortTE="F";uid="a27776cd-487b-43a1-9cfe-fb493fa34f5a"
VSBQ01001012.1	RepeatMasker	LINE/R1	3045	4449	3818	-	.	ID="SART-5_API";Tend="3072";Tstart="1664";shortTE="F";uid="27430240-e23e-4380-9a59-c3c6c8ec200c"
VSBQ01001012.1	RepeatMasker	Retroposon?	10414	10655	407	-	.	ID="RND-6_FAMILY-1257";Tend="333";Tstart="98";shortTE="F";uid="5b42a7f8-883a-42be-89d9-1eeaf5a7b9a0"
VSBQ01001012.1	RepeatMasker	RC/Helitron	6818	7404	2942	-	.	ID="RND-1_FAMILY-4";Tend="1391";Tstart="825";shortTE="F";uid="9eab1321-0848-43a6-aaed-2b3a3dec53d1"
VSBQ01001012.1	RepeatMasker	DNA/Maverick	17762	18205	1514	-	.	ID="RND-5_FAMILY-761";TEgroup="ctg_1012%7CRND-5_FAMILY-761%7C1";Tend="310";Tstart="3";shortTE="F";uid="350a509b-6fa2-4714-b357-032bbe2dbdf0"
VSBQ01001012.1	RepeatMasker	DNA	7893	8169	1908	-	.	ID="RND-6_FAMILY-11247";Tend="1261";Tstart="999";shortTE="F";uid="765847fb-4a1b-444e-99b5-9961c86706dc"
VSBQ01001012.1	RepeatMasker	LINE/R1	4525	4906	1121	-	.	ID="RND-6_FAMILY-6717";Tend="380";Tstart="1";shortTE="F";uid="9bb2ae17-87e2-491b-88a1-9c3dea9275f6"
VSBQ01001012.1	RepeatMasker	DNA/Maverick	12628	13269	548	-	.	ID="rnd-6_family-14996";Tend="625";Tstart="1";shortTE="F";uid="fe18565e-a811-48cf-aedd-637f4161e4bc"
VSBQ01001012.1	RepeatMasker	LINE/R1	2203	2435	843	-	.	ID="RND-6_FAMILY-6717";Tend="233";Tstart="1";shortTE="F";uid="228430c7-5ebc-4ab2-b50b-7bf2dc405a19"
VSBQ01010120.1	RepeatMasker	Unknown	680	909	1657	-	.	ID="RND-6_FAMILY-2953";Tend="664";Tstart="444";shortTE="F";uid="e419f1aa-220e-4a6b-8b21-96bd4eb4aad3"
VSBQ01010121.1	RepeatMasker	Unknown	231	909	5354	+	.	ID="RND-5_FAMILY-3184";Tend="650";Tstart="1";shortTE="F";uid="40e9c604-20df-4c59-a9bb-cc10a1e699b5"
VSBQ01010121.1	RepeatMasker	Unknown	1	284	2420	-	.	ID="RND-6_FAMILY-4386";Tend="284";Tstart="1";shortTE="F";uid="b9e8c5bb-4205-409f-b554-22c700dc8175"
VSBQ01010122.1	RepeatMasker	Unknown	1	909	7722	-	.	ID="RND-1_FAMILY-56";Tend="946";Tstart="32";shortTE="F";uid="19fb6210-a2ad-43d7-950b-8e892c3423a1"
VSBQ01010123.1	RepeatMasker	Unknown	1	177	1257	+	.	ID="RND-1_FAMILY-359";Tend="1449";Tstart="1226";shortTE="F";uid="b0329ae3-cfbb-49bf-ac95-582f7c70777a"
VSBQ01010124.1	RepeatMasker	Unknown	1	475	2007	-	.	ID="RND-5_FAMILY-2055";TEgroup="ctg_10124%7CRND-5_FAMILY-2055%7C1";Tend="435";Tstart="65";shortTE="F";uid="52dc3601-d85b-4640-bac1-c5a95cdd91e7"
VSBQ01010125.1	RepeatMasker	Retroposon?	8	313	436	-	.	ID="RND-6_FAMILY-12797";Tend="303";Tstart="1";shortTE="F";uid="c90d1cdd-6e29-48b5-8577-7efcfec38fbd"
VSBQ01010125.1	RepeatMasker	LTR/Gypsy	318	506	441	-	.	ID="GYPSY-5_DWIL-I";Tend="4484";Tstart="4296";shortTE="F";uid="428c53ca-e515-4ddc-8fe4-cfe812917148"
VSBQ01010126.1	RepeatMasker	DNA/hAT-hAT19	378	909	760	+	.	ID="RND-6_FAMILY-18381";Tend="598";Tstart="67";shortTE="F";uid="1c88f73e-10ee-4fc8-946d-849ff205bf61"
VSBQ01010126.1	RepeatMasker	DNA/hAT-hAT19	131	755	785	-	.	ID="rnd-5_family-1406";Tend="1972";Tstart="1677";shortTE="F";uid="103d1e46-e8ee-4281-978d-ed39aa3bea7b"
VSBQ01010126.1	RepeatMasker	DNA/hAT-hAT19	1	108	648	-	.	ID="DNA8-96_AP";Tend="660";Tstart="557";shortTE="F";uid="8ef5784f-abbb-4f56-8be6-45313cdcb0a7"
VSBQ01010127.1	RepeatMasker	Retroposon?	1	909	7532	+	.	ID="RND-1_FAMILY-101";Tend="918";Tstart="1";shortTE="F";uid="35034996-ae95-4916-ab0d-a456178b7c0c"
VSBQ01010129.1	RepeatMasker	Unknown	1	904	5688	+	.	ID="RND-1_FAMILY-59";Tend="881";Tstart="166";shortTE="F";uid="39b0848c-5a04-4cc5-8e01-82a69c905548"
VSBQ01001013.1	RepeatMasker	DNA	8004	8440	1906	+	.	ID="ttaa13b_ap";Tend="501";Tstart="7";shortTE="F";uid="43378ad0-febc-4bec-be06-7124fe81c5f0"
VSBQ01001013.1	RepeatMasker	Retroposon?	12374	13291	1147	+	.	ID="SINE2-1_AP";Tend="1473";Tstart="579";shortTE="F";uid="20ecd73f-6c77-437d-b7d6-0f918274c4e0"
VSBQ01001013.1	RepeatMasker	DNA/hAT-Tip100	9133	9490	1159	+	.	ID="RND-5_FAMILY-2110";Tend="1684";Tstart="1342";shortTE="F";uid="b65e21a5-eb23-414e-b14e-dd47d0a362b9"
VSBQ01001013.1	RepeatMasker	Retroposon?	11436	12266	883	+	.	ID="RND-4_FAMILY-1269";Tend="1526";Tstart="761";shortTE="F";uid="1e0f1c1a-45d3-41f6-81c9-94768425bb74"
VSBQ01001013.1	RepeatMasker	DNA	12300	12454	429	+	.	ID="RND-6_FAMILY-7352";Tend="879";Tstart="733";shortTE="F";uid="c7b4f6a0-fcaa-46a0-be52-e74cfbc27cc9"
VSBQ01001013.1	RepeatMasker	DNA/hAT-hAT19	14381	15467	2386	+	.	ID="RND-6_FAMILY-5541";TEgroup="ctg_1013%7CRND-6_FAMILY-5541%7C1";Tend="1356";Tstart="57";shortTE="F";uid="cefb65f5-61ef-49b6-9cef-56a34b41de65"
VSBQ01001013.1	RepeatMasker	Retroposon?	17061	17991	4552	+	.	ID="RND-6_FAMILY-22460";Tend="821";Tstart="43";shortTE="F";uid="7aee28dd-bbd8-413e-9d1b-b5283ca6f893"
VSBQ01001013.1	RepeatMasker	DNA	5314	5489	566	+	.	ID="ttaa2c_ap";Tend="266";Tstart="86";shortTE="F";uid="2eaf1234-3767-4c94-957f-7cbb6d6d48bd"
VSBQ01001013.1	RepeatMasker	DNA/MULE-MuDR	6036	6736	5032	+	.	ID="RND-4_FAMILY-438";Tend="1362";Tstart="665";shortTE="F";uid="00edb8f4-89e8-42d6-ae90-aa0291d8fabf"
VSBQ01001013.1	RepeatMasker	DNA/MULE-MuDR	11113	11276	1127	+	.	ID="RND-5_FAMILY-5118";Tend="1468";Tstart="1306";shortTE="F";uid="b4524228-7ec7-4afd-a53f-75330640bce1"
VSBQ01001013.1	RepeatMasker	Unknown	11341	11469	653	-	.	ID="RND-5_FAMILY-1610";Tend="1877";Tstart="1746";shortTE="F";uid="b5c6b4c2-8a42-4c2d-b0af-44377c814f74"
VSBQ01001013.1	RepeatMasker	DNA	16365	16623	1210	-	.	ID="RND-6_FAMILY-3250";Tend="636";Tstart="353";shortTE="F";uid="86a30e76-3b64-4a49-8e5d-d6050c08ceb6"
VSBQ01001013.1	RepeatMasker	Unknown	9617	9875	658	-	.	ID="RND-6_FAMILY-34211";Tend="306";Tstart="1";shortTE="F";uid="be98f1d4-a069-418d-bb63-de74ac293bac"
VSBQ01001013.1	RepeatMasker	Unknown	13250	14323	4870	-	.	ID="RND-6_FAMILY-7044";Tend="2207";Tstart="693";shortTE="F";uid="16b26bc4-462b-41d6-bfed-88e789cc4235"
VSBQ01001013.1	RepeatMasker	DNA/hAT-Tip100	10013	10706	5327	-	.	ID="RND-6_FAMILY-666";Tend="1554";Tstart="870";shortTE="F";uid="7bf94a13-17ff-48dd-9415-69f063c73f3f"
VSBQ01001013.1	RepeatMasker	DNA	17353	18163	5690	-	.	ID="RND-5_FAMILY-8413";Tend="897";Tstart="129";shortTE="F";uid="5b14e768-bd01-4499-996c-3092b1a5d7db"
VSBQ01001013.1	RepeatMasker	DNA	10702	11105	1829	-	.	ID="RND-5_FAMILY-4943";Tend="569";Tstart="171";shortTE="F";uid="ce245909-8faf-4879-a468-20c25ee80f75"
VSBQ01001013.1	RepeatMasker	DNA/Ginger-1	11431	12157	4619	-	.	ID="RND-6_FAMILY-1155";Tend="1591";Tstart="796";shortTE="F";uid="80269222-39a2-471a-875b-da33bb077274"
VSBQ01001013.1	RepeatMasker	DNA	16192	16377	764	-	.	ID="DNA8-27_AP";Tend="481";Tstart="230";shortTE="F";uid="69fcee0d-eafd-4169-ba3e-1a83128fd14e"
VSBQ01001013.1	RepeatMasker	DNA/hAT	16022	16191	1167	-	.	ID="DNA8-23_AP";Tend="166";Tstart="1";shortTE="F";uid="9985a0c2-e3f6-4f48-959b-81c438b9f94a"
VSBQ01001013.1	RepeatMasker	DNA/hAT-Tip100	15468	15618	1419	-	.	ID="RND-6_FAMILY-21006";Tend="1082";Tstart="932";shortTE="F";uid="e5f7c8e1-c792-4d80-94c8-ac2f086f2cb2"
VSBQ01001013.1	RepeatMasker	DNA/Ginger-1	5	628	4868	-	.	ID="RND-6_FAMILY-1155";Tend="1924";Tstart="1304";shortTE="F";uid="a469ac17-60bf-44e7-8fe8-b98ccb39f07c"
VSBQ01010131.1	RepeatMasker	Unknown	131	908	3206	+	.	ID="RND-1_FAMILY-136";Tend="902";Tstart="5";shortTE="F";uid="0aabf4bf-f9d8-4bb8-a1c2-52b0629f5d8f"
VSBQ01010131.1	RepeatMasker	Unknown	1	211	1717	-	.	ID="RND-1_FAMILY-17";Tend="206";Tstart="1";shortTE="F";uid="a4a4bc17-5d93-4932-b087-510863e057b2"
VSBQ01010133.1	RepeatMasker	Unknown	1	908	5933	+	.	ID="RND-5_FAMILY-3517";Tend="978";Tstart="71";shortTE="F";uid="0389b40b-f44d-4dcc-af89-44695422ef7f"
VSBQ01010134.1	RepeatMasker	DNA	17	196	680	+	.	ID="RND-5_FAMILY-4342";Tend="1427";Tstart="1244";shortTE="F";uid="7ddb9b3e-aa62-41d9-9ac2-13d1da6c8252"
VSBQ01010135.1	RepeatMasker	Unknown	1	908	6497	-	.	ID="RND-4_FAMILY-197";Tend="1270";Tstart="367";shortTE="F";uid="1d5c9c5c-03f6-43e3-872e-bea770eea3f7"
VSBQ01010136.1	RepeatMasker	Unknown	458	908	781	-	.	ID="RND-1_FAMILY-59";Tend="855";Tstart="206";shortTE="F";uid="e9409263-20e5-4140-822b-09238983d1e5"
VSBQ01010136.1	RepeatMasker	Unknown	1	358	2767	-	.	ID="RND-5_FAMILY-4281";Tend="330";Tstart="1";shortTE="F";uid="592d7e9d-cd9c-4c80-b165-fefb62bd2206"
VSBQ01010137.1	RepeatMasker	Unknown	19	908	3761	-	.	ID="RND-5_FAMILY-2509";Tend="1731";Tstart="599";shortTE="F";uid="19c83e48-f1d1-4d3b-b78e-0f9d2de65b99"
VSBQ01010138.1	RepeatMasker	LINE/R1	264	483	727	+	.	ID="SART-6_API";Tend="4451";Tstart="4240";shortTE="F";uid="13fd1b7e-f68c-480d-b64f-2fa0735d8b3c"
VSBQ01010139.1	RepeatMasker	Unknown	596	908	2525	+	.	ID="RND-1_FAMILY-360";Tend="1008";Tstart="696";shortTE="F";uid="8857490d-a33c-4e51-8e12-0efda860d998"
VSBQ01010139.1	RepeatMasker	DNA/hAT-Tip100	1	594	4932	+	.	ID="RND-5_FAMILY-3076";Tend="675";Tstart="80";shortTE="F";uid="b9edf3b2-7700-4410-a531-0b9f1bbeeabe"
VSBQ01001014.1	RepeatMasker	Unknown	11908	12175	652	+	.	ID="RND-1_FAMILY-103";Tend="1166";Tstart="894";shortTE="F";uid="ebfc75cf-5a6a-43f3-a47d-8f1dd5b04d6a"
VSBQ01001014.1	RepeatMasker	DNA/hAT-Charlie	623	1172	439	+	.	ID="hat-34_lsal";Tend="1790";Tstart="1250";shortTE="F";uid="34774a36-2d2b-4e5f-b763-ed5592af2449"
VSBQ01001014.1	RepeatMasker	Retroposon?	5850	5964	549	+	.	ID="SINE2-2_AP";Tend="1533";Tstart="1420";shortTE="F";uid="88b17a17-f867-4570-87a3-6051bb86b961"
VSBQ01001014.1	RepeatMasker	Retroposon?	4271	5951	12082	-	.	ID="RND-6_FAMILY-13149";Tend="2396";Tstart="687";shortTE="F";uid="981ef947-c5ab-4e2b-9b7a-67800cabe558"
VSBQ01001014.1	RepeatMasker	Unknown	4060	4257	550	-	.	ID="RND-5_FAMILY-901";Tend="1697";Tstart="1542";shortTE="F";uid="2f70312f-32e4-43b5-a629-32a764865547"
VSBQ01001014.1	RepeatMasker	Unknown	17257	17448	1477	-	.	ID="RND-1_FAMILY-409";Tend="1232";Tstart="1040";shortTE="F";uid="2bb419fb-1642-4dac-bf75-5782425c407b"
VSBQ01001014.1	RepeatMasker	Unknown	15981	16121	527	-	.	ID="RND-6_FAMILY-67377";Tend="1050";Tstart="889";shortTE="F";uid="5c324345-9e39-4d49-81cb-1cbaacb64d99"
VSBQ01001014.1	RepeatMasker	DNA/TcMar-Tc1	11953	13089	2253	-	.	ID="rnd-6_family-75";Tend="2141";Tstart="918";shortTE="F";uid="a299c634-0ef9-47e2-ba49-c3703041a431"
VSBQ01001014.1	RepeatMasker	Unknown	1818	2015	572	-	.	ID="RND-5_FAMILY-901";Tend="1697";Tstart="1542";shortTE="F";uid="25d62c0a-89cd-4fb4-a319-60f3ec48563f"
VSBQ01001014.1	RepeatMasker	Unknown	5954	6462	2119	-	.	ID="RND-1_FAMILY-295";TEgroup="ctg_1014%7CRND-1_FAMILY-295%7C1";Tend="1225";Tstart="962";shortTE="F";uid="749be277-2512-48aa-a25a-ca59816e902f"
VSBQ01010140.1	RepeatMasker	DNA/TcMar-m44	202	580	544	-	.	ID="mariner-33_lmi";Tend="1690";Tstart="1171";shortTE="F";uid="eaf5fee6-09f7-4491-b825-8a3dcb68da08"
VSBQ01010140.1	RepeatMasker	DNA/TcMar-m44	595	875	656	-	.	ID="RND-6_FAMILY-628";Tend="1033";Tstart="762";shortTE="F";uid="b0aff4e0-94e8-48e3-ae2b-23b98c8b5ff7"
VSBQ01010141.1	RepeatMasker	Retroposon?	609	908	1987	+	.	ID="RND-6_FAMILY-22460";Tend="330";Tstart="43";shortTE="F";uid="c3b2cee2-f937-427e-bebc-4b3b5aab7c4a"
VSBQ01010141.1	RepeatMasker	DNA	5	238	1264	-	.	ID="RND-6_FAMILY-3250";Tend="593";Tstart="353";shortTE="F";uid="074813f2-5350-4d75-a10f-599b54d6de11"
VSBQ01010142.1	RepeatMasker	DNA	303	908	3975	+	.	ID="RND-1_FAMILY-84";Tend="1474";Tstart="898";shortTE="F";uid="1f7b3931-5c68-4e80-ade9-ab5ea2f6f0e3"
VSBQ01010142.1	RepeatMasker	DNA	1	309	2487	-	.	ID="RND-1_FAMILY-83";Tend="327";Tstart="21";shortTE="F";uid="c392e621-5e3f-4018-9e30-224f5f4db10a"
VSBQ01010144.1	RepeatMasker	DNA	1	908	7658	+	.	ID="RND-1_FAMILY-83";Tend="2050";Tstart="1151";shortTE="F";uid="c7a7cf43-0305-4f58-8795-bb58e8ebd866"
VSBQ01010146.1	RepeatMasker	Unknown	83	907	5828	+	.	ID="RND-6_FAMILY-145";Tend="757";Tstart="1";shortTE="F";uid="4496dd35-fc05-49a2-93e7-7d9b828826b9"
VSBQ01010147.1	RepeatMasker	DNA/hAT-Tip100	3	187	807	-	.	ID="RND-6_FAMILY-14729";Tend="227";Tstart="47";shortTE="F";uid="374e5a69-03aa-4bb2-8d01-8316113e52c4"
VSBQ01001015.1	RepeatMasker	Unknown	11200	11595	2073	+	.	ID="RND-6_FAMILY-9967";Tend="585";Tstart="207";shortTE="F";uid="53302862-98a7-460f-9ec8-8423122cfd44"
VSBQ01001015.1	RepeatMasker	Unknown	15390	15791	824	+	.	ID="RND-6_FAMILY-7149";Tend="1109";Tstart="689";shortTE="F";uid="5d072dbf-758b-42d6-9481-3dd38b7410a0"
VSBQ01001015.1	RepeatMasker	Retroposon?	4503	4712	961	+	.	ID="RND-6_FAMILY-2392";Tend="1131";Tstart="924";shortTE="F";uid="c7174984-b4c2-483a-b7f6-69df7c8cebc7"
VSBQ01001015.1	RepeatMasker	Unknown	12395	12694	1944	+	.	ID="RND-1_FAMILY-14";Tend="1213";Tstart="905";shortTE="F";uid="6d9c7853-c7f2-4ee4-9df2-2492e24f9875"
VSBQ01001015.1	RepeatMasker	DNA/Ginger	16216	16715	2251	+	.	ID="RND-1_FAMILY-259";Tend="1030";Tstart="541";shortTE="F";uid="de7bfa4c-c49c-4a7e-9e1d-5e50040e0c40"
VSBQ01001015.1	RepeatMasker	DNA/hAT?	8799	8911	439	+	.	ID="RND-6_FAMILY-11462";Tend="595";Tstart="478";shortTE="F";uid="c8f7f026-427d-4eb7-8d5a-06ef6b569df2"
VSBQ01001015.1	RepeatMasker	Unknown	11823	12219	2029	+	.	ID="RND-4_FAMILY-3026";Tend="1346";Tstart="955";shortTE="F";uid="86f86993-3d75-46c1-a878-e3964bc8a75d"
VSBQ01001015.1	RepeatMasker	Unknown	6659	6848	1414	+	.	ID="RND-6_FAMILY-1224";Tend="934";Tstart="748";shortTE="F";uid="887aa0e0-c4a9-41f6-bf74-02d6fc94cf72"
VSBQ01001015.1	RepeatMasker	Unknown	6979	8634	8939	-	.	ID="RND-6_FAMILY-86";Tend="1615";Tstart="344";shortTE="F";uid="0b09bc1b-7fc6-4353-9c1e-db612f6d4abe"
VSBQ01001015.1	RepeatMasker	Unknown	14835	15022	741	-	.	ID="RND-5_FAMILY-3880";Tend="1500";Tstart="1313";shortTE="F";uid="4e08928f-0dfd-4035-97af-a85876af6bb5"
VSBQ01001015.1	RepeatMasker	DNA	14023	14325	1753	-	.	ID="TTAA2_AP";Tend="313";Tstart="2";shortTE="F";uid="bdf6d04b-abd3-481c-8a97-58c564a9acd3"
VSBQ01001015.1	RepeatMasker	DNA	13619	13749	778	-	.	ID="TTAA2_AP";Tend="427";Tstart="298";shortTE="F";uid="0b3966bf-4575-40c1-9ac8-752d4426a639"
VSBQ01010150.1	RepeatMasker	DNA/MULE-MuDR	578	907	886	+	.	ID="RND-5_FAMILY-3281";TEgroup="ctg_10150%7CRND-5_FAMILY-3281%7C1";Tend="770";Tstart="307";shortTE="F";uid="9f347782-212b-4ab9-9131-553b018e7730"
VSBQ01010151.1	RepeatMasker	Unknown	1	907	6677	+	.	ID="RND-5_FAMILY-2826";Tend="1276";Tstart="381";shortTE="F";uid="94885143-c20c-4ca0-a539-b4093b4e9650"
VSBQ01010152.1	RepeatMasker	Unknown	46	486	1413	+	.	ID="RND-6_FAMILY-6993";Tend="377";Tstart="20";shortTE="F";uid="aed7f9fe-abc8-4fad-a96b-766d2ce22b9f"
VSBQ01010153.1	RepeatMasker	DNA	1	230	2018	+	.	ID="RND-1_FAMILY-154";Tend="1035";Tstart="806";shortTE="F";uid="e4eac939-8472-40a2-8205-d657c86b3f00"
VSBQ01010153.1	RepeatMasker	DNA/hAT-Tip100	28	907	6981	-	.	ID="RND-1_FAMILY-222";Tend="898";Tstart="14";shortTE="F";uid="6f611081-87c5-4dbb-af2b-22a54649bfb3"
VSBQ01010154.1	RepeatMasker	Unknown	1	906	6991	-	.	ID="RND-5_FAMILY-1102";Tend="1259";Tstart="357";shortTE="F";uid="d088528b-b557-40f6-bbc3-0055a2028512"
VSBQ01010155.1	RepeatMasker	Unknown	799	906	679	-	.	ID="RND-5_FAMILY-369";Tend="874";Tstart="768";shortTE="F";uid="4975d377-45d0-42de-be3b-1ac01f62f723"
VSBQ01010156.1	RepeatMasker	Unknown	1	906	6669	+	.	ID="RND-3_FAMILY-95";Tend="1600";Tstart="698";shortTE="F";uid="cbde9f3a-b218-44b3-b7e9-a089e5e70b45"
VSBQ01010157.1	RepeatMasker	Unknown	210	699	1504	+	.	ID="RND-1_FAMILY-78";Tend="1518";Tstart="997";shortTE="F";uid="7f384460-69ff-4e84-b7bb-b3860799f9f6"
VSBQ01010157.1	RepeatMasker	Unknown	1	210	1583	+	.	ID="RND-5_FAMILY-2969";Tend="1587";Tstart="1379";shortTE="F";uid="c07a3cd8-4633-451f-b0d3-0efdf15fba37"
VSBQ01010157.1	RepeatMasker	Unknown	262	906	4794	-	.	ID="RND-1_FAMILY-314";Tend="1043";Tstart="427";shortTE="F";uid="b68548af-683a-44f6-9320-de7a753c374e"
VSBQ01010158.1	RepeatMasker	LTR/Gypsy	1	906	8194	-	.	ID="RND-6_FAMILY-5560";Tend="1008";Tstart="103";shortTE="F";uid="321833ca-39de-4bca-8bed-3114e3bae37a"
VSBQ01010159.1	RepeatMasker	Unknown	213	356	437	-	.	ID="RND-6_FAMILY-4255";Tend="1309";Tstart="1166";shortTE="F";uid="9050ea31-cd97-4340-8d54-70e22499e61c"
VSBQ01001016.1	RepeatMasker	DNA/hAT-hAT19	15968	17049	7952	+	.	ID="RND-6_FAMILY-1117";Tend="2170";Tstart="1116";shortTE="F";uid="f7cbd789-cb8a-437a-bb3e-575f0688541b"
VSBQ01001016.1	RepeatMasker	Unknown	17342	18113	4277	+	.	ID="RND-1_FAMILY-1";Tend="1661";Tstart="883";shortTE="F";uid="1fa840bf-1a18-439f-9c14-c8b4fa384b4e"
VSBQ01001016.1	RepeatMasker	DNA/hAT-Charlie	423	722	469	+	.	ID="RND-6_FAMILY-4934";Tend="1436";Tstart="1132";shortTE="F";uid="1a065c3c-684f-4af4-8d70-ce0c3a89d484"
VSBQ01001016.1	RepeatMasker	DNA/Kolobok-E	7324	7689	640	+	.	ID="rnd-1_family-105";Tend="1184";Tstart="660";shortTE="F";uid="6e7a245f-e773-4257-907f-31236b2cf28c"
VSBQ01001016.1	RepeatMasker	DNA/Ginger-1	1	225	1186	+	.	ID="RND-6_FAMILY-1155";Tend="2031";Tstart="1815";shortTE="F";uid="5faf9f24-7a2c-4e53-84be-5d8dadbe5747"
VSBQ01001016.1	RepeatMasker	Unknown	17180	17346	848	+	.	ID="RND-5_FAMILY-10171";Tend="221";Tstart="56";shortTE="F";uid="78273bc5-c02e-4422-8dd7-d634140329d8"
VSBQ01001016.1	RepeatMasker	DNA/hAT-hAT19	14189	14842	4625	+	.	ID="RND-6_FAMILY-1117";Tend="1137";Tstart="524";shortTE="F";uid="7f6c1b1f-ab94-4901-83fa-107c76f35549"
VSBQ01001016.1	RepeatMasker	DNA	12055	12309	677	+	.	ID="DNA4-1_AP";Tend="823";Tstart="575";shortTE="F";uid="9ff17c0c-a8f0-49e2-99a3-e4f928b3e2d5"
VSBQ01001016.1	RepeatMasker	DNA	3321	3558	887	+	.	ID="DNA4-3_AP";Tend="301";Tstart="4";shortTE="F";uid="0918cf23-9c47-427c-a239-8cb878735d8e"
VSBQ01001016.1	RepeatMasker	DNA/Ginger	8413	8572	600	-	.	ID="RND-6_FAMILY-7106";Tend="892";Tstart="729";shortTE="F";uid="09fe52a2-0449-40e9-8d56-e6744ec8bd6c"
VSBQ01001016.1	RepeatMasker	LINE/I-Jockey	11564	11886	560	-	.	ID="RND-5_FAMILY-3592";Tend="1234";Tstart="896";shortTE="F";uid="4575eddb-f7af-44d9-a715-4692fc991a23"
VSBQ01001016.1	RepeatMasker	DNA/P	14039	14191	1319	-	.	ID="RND-6_FAMILY-328";Tend="725";Tstart="573";shortTE="F";uid="55738180-44dd-4c79-a4da-c4c303173ae6"
VSBQ01001016.1	RepeatMasker	Unknown	16844	17091	1102	-	.	ID="RND-1_FAMILY-39";Tend="864";Tstart="642";shortTE="F";uid="e921a765-fa72-4e0e-8bab-0796c11934ed"
VSBQ01001016.1	RepeatMasker	Unknown	3661	3913	673	-	.	ID="RND-4_FAMILY-266";Tend="1571";Tstart="1309";shortTE="F";uid="ba7fde43-d44b-488c-8f43-155e856fcbaa"
VSBQ01001016.1	RepeatMasker	RC/Helitron	14379	16473	14385	-	.	ID="RND-5_FAMILY-2909";Tend="2287";Tstart="266";shortTE="F";uid="7d668403-1802-4a41-aef1-4597da665eed"
VSBQ01010160.1	RepeatMasker	Unknown	1	906	6337	+	.	ID="RND-6_FAMILY-9660";Tend="974";Tstart="108";shortTE="F";uid="73c9db0b-11d3-4bd4-b55d-5bbd09977863"
VSBQ01010164.1	RepeatMasker	Unknown	521	906	3118	+	.	ID="RND-6_FAMILY-3302";Tend="386";Tstart="1";shortTE="F";uid="e750b971-847b-4b2a-b0fe-2b4aa0eb9c35"
VSBQ01010164.1	RepeatMasker	RC/Helitron	1	185	1232	+	.	ID="RND-4_FAMILY-43";Tend="1667";Tstart="1501";shortTE="F";uid="a5efaabb-830a-464e-be1c-50ad74fa66db"
VSBQ01010165.1	RepeatMasker	Unknown	1	906	7407	-	.	ID="RND-1_FAMILY-35";Tend="1047";Tstart="1";shortTE="F";uid="ce41eabf-87d8-4e58-8481-7466c9cbeee6"
VSBQ01010166.1	RepeatMasker	DNA	1	906	6777	+	.	ID="RND-1_FAMILY-84";Tend="2488";Tstart="1565";shortTE="F";uid="d892293a-257e-4299-b2f0-a94ed9ec88d4"
VSBQ01010167.1	RepeatMasker	LINE/I-Jockey	273	769	493	+	.	ID="JOCKEY-8_LMI";Tend="3144";Tstart="2813";shortTE="F";uid="70cd7087-6635-499b-b10c-e647708c55ba"
VSBQ01010168.1	RepeatMasker	Unknown	1	906	5082	-	.	ID="RND-5_FAMILY-10171";Tend="1098";Tstart="283";shortTE="F";uid="c3a698db-45e6-46a1-a529-e574e1d7cb2d"
VSBQ01010169.1	RepeatMasker	DNA/hAT-Ac	279	443	440	+	.	ID="RND-6_FAMILY-2344";Tend="2096";Tstart="1946";shortTE="F";uid="3aeac8b6-e0f7-4aef-9da3-b14a0d641a33"
VSBQ01001017.1	RepeatMasker	DNA	3044	3849	903	+	.	ID="RND-6_FAMILY-2789";TEgroup="ctg_1017%7CRND-6_FAMILY-2789%7C1";Tend="1645";Tstart="844";shortTE="F";uid="949bf427-ea3c-47f4-807b-c02dfbe65faa"
VSBQ01001017.1	RepeatMasker	LINE/L2	9150	9430	1764	+	.	ID="RND-6_FAMILY-10808";Tend="1387";Tstart="1118";shortTE="F";uid="439ddf7a-9f9c-4c7f-a9b6-0324f7b26fc8"
VSBQ01001017.1	RepeatMasker	DNA	13676	14074	2913	+	.	ID="TTAA6_AP";Tend="408";Tstart="1";shortTE="F";uid="2bceccfe-641d-41f5-905d-cce1fdc4c3a1"
VSBQ01001017.1	RepeatMasker	Unknown	1108	1237	743	+	.	ID="RND-6_FAMILY-26779";Tend="461";Tstart="339";shortTE="F";uid="f59c9347-b3f7-4800-b613-00be6713e6b7"
VSBQ01001017.1	RepeatMasker	DNA/hAT-Tip100	6821	6965	439	+	.	ID="DNA8-16_AP";Tend="176";Tstart="25";shortTE="F";uid="ce9a81e2-dd91-4d56-bb2d-cfa411e04005"
VSBQ01001017.1	RepeatMasker	Unknown	10245	10365	689	+	.	ID="RND-4_FAMILY-721";Tend="1381";Tstart="1263";shortTE="F";uid="cbae3702-3e2f-4c48-b8bd-88fc76684f14"
VSBQ01001017.1	RepeatMasker	Unknown	8463	8597	588	+	.	ID="RND-4_FAMILY-721";Tend="1253";Tstart="1118";shortTE="F";uid="ebb75682-3d1e-4a33-9df8-36748b3f38d4"
VSBQ01001017.1	RepeatMasker	DNA/Maverick	8	359	1409	+	.	ID="rnd-6_family-1436";Tend="1489";Tstart="1175";shortTE="F";uid="c6111c33-9fef-4f24-af27-04780dbf41cc"
VSBQ01001017.1	RepeatMasker	LINE/L2	10372	10580	1456	+	.	ID="RND-6_FAMILY-10808";Tend="1584";Tstart="1378";shortTE="F";uid="b79afeae-4fca-491a-b366-be3527e536da"
VSBQ01001017.1	RepeatMasker	DNA	14046	14254	1292	-	.	ID="ttaa2c_ap";Tend="405";Tstart="205";shortTE="F";uid="c63134e8-44df-4318-a28c-9512b5f48a44"
VSBQ01001017.1	RepeatMasker	Unknown	16489	16747	929	-	.	ID="RND-6_FAMILY-11507";Tend="1305";Tstart="1029";shortTE="F";uid="e3c3a7d6-11fa-4a60-96d2-bc6ec29a850e"
VSBQ01001017.1	RepeatMasker	DNA/hAT-Tip100	11307	11538	1204	-	.	ID="RND-6_FAMILY-15916";Tend="1601";Tstart="1348";shortTE="F";uid="de08c1ef-bf8b-4316-8b26-5b9f7866bcbf"
VSBQ01001017.1	RepeatMasker	Retroposon?	14200	14485	2077	-	.	ID="RND-5_FAMILY-9804";Tend="1974";Tstart="1692";shortTE="F";uid="ae930a91-bab2-4a02-99f7-1f738f706eff"
VSBQ01001017.1	RepeatMasker	Unknown	15925	16098	950	-	.	ID="RND-1_FAMILY-1";Tend="1256";Tstart="1107";shortTE="F";uid="1b07f7f2-e214-4181-81b0-6a73ccb6397d"
VSBQ01001017.1	RepeatMasker	Unknown	6648	6814	934	-	.	ID="RND-5_FAMILY-3880";Tend="1470";Tstart="1308";shortTE="F";uid="b97c7143-c2ea-4c15-a89a-aac384b8f04b"
VSBQ01001017.1	RepeatMasker	DNA/TcMar-Tc4	7407	7636	651	-	.	ID="RND-6_FAMILY-2428";Tend="928";Tstart="687";shortTE="F";uid="88f9e940-123b-4a4d-bad0-28640c50db1b"
VSBQ01001017.1	RepeatMasker	DNA/hAT-Tip100	16757	17293	428	-	.	ID="hat-27_lmi";Tend="1280";Tstart="458";shortTE="F";uid="1136b0bc-a98c-476b-88c1-96303ac2fe38"
VSBQ01001017.1	RepeatMasker	DNA/Kolobok-E	15454	15924	738	-	.	ID="rnd-1_family-116";Tend="875";Tstart="2";shortTE="F";uid="5cf84ace-4eae-4079-b256-b45a204f1d63"
VSBQ01001017.1	RepeatMasker	Unknown	7042	7405	1250	-	.	ID="RND-5_FAMILY-3880";Tend="1307";Tstart="958";shortTE="F";uid="03d80819-6289-482d-aeac-e3d64f0ca272"
VSBQ01010170.1	RepeatMasker	Unknown	589	906	3137	+	.	ID="RND-6_FAMILY-3208";Tend="353";Tstart="36";shortTE="F";uid="77ec12e7-3680-4af9-a81c-f5744b4dc5d5"
VSBQ01010170.1	RepeatMasker	DNA/P	1	588	5246	-	.	ID="RND-1_FAMILY-363";Tend="598";Tstart="1";shortTE="F";uid="234521c4-4d68-466a-9204-badee9123cda"
VSBQ01010171.1	RepeatMasker	Unknown	138	409	922	+	.	ID="RND-6_FAMILY-1144";Tend="820";Tstart="544";shortTE="F";uid="e4b4c723-75f1-4911-ad42-c4813c4eb0d1"
VSBQ01010171.1	RepeatMasker	Unknown	410	626	727	-	.	ID="RND-6_FAMILY-1124";Tend="843";Tstart="433";shortTE="F";uid="f033f4ce-4897-4d1a-911c-03bc4f9acc56"
VSBQ01010172.1	RepeatMasker	Retroposon?	43	573	2861	+	.	ID="RND-5_FAMILY-9804";Tend="592";Tstart="19";shortTE="F";uid="b78e4378-9364-40da-afd8-7edcf96ebd6e"
VSBQ01010172.1	RepeatMasker	Retroposon?	1	398	2071	-	.	ID="RND-6_FAMILY-13149";Tend="801";Tstart="412";shortTE="F";uid="fa98a482-5060-4f4f-b39e-25b1d38ce718"
VSBQ01010173.1	RepeatMasker	DNA/MULE-MuDR	261	906	609	+	.	ID="RND-6_FAMILY-3031";Tend="1913";Tstart="1263";shortTE="F";uid="bbf8d56a-4857-48c0-acc1-cf94b79d6c1b"
VSBQ01010173.1	RepeatMasker	DNA/MULE-MuDR	54	903	578	-	.	ID="MUDR1X_AP";Tend="1910";Tstart="1068";shortTE="F";uid="36c1bac9-7331-40d7-bae2-67b162f9ace9"
VSBQ01010175.1	RepeatMasker	LTR/Pao	142	670	471	+	.	ID="BEL-13_SI-I";Tend="3232";Tstart="2597";shortTE="F";uid="a6007f86-4515-4d7f-9027-c1a8c3012c5d"
VSBQ01010176.1	RepeatMasker	Unknown	164	458	2485	+	.	ID="RND-1_FAMILY-29";Tend="864";Tstart="570";shortTE="F";uid="f1d9ebc8-e5f5-4457-a95d-61f42804dc22"
VSBQ01010176.1	RepeatMasker	Unknown	1	163	2631	-	.	ID="RND-1_FAMILY-49";Tend="852";Tstart="484";shortTE="F";uid="3053cee2-470c-4d9e-9f09-ced20e559e12"
VSBQ01010176.1	RepeatMasker	Unknown	459	669	2631	-	.	ID="RND-1_FAMILY-49";Tend="483";Tstart="1";shortTE="F";uid="d9362468-5c75-47ff-bc5b-2d3b20517765"
VSBQ01010177.1	RepeatMasker	Unknown	1	899	7670	-	.	ID="RND-1_FAMILY-22";Tend="930";Tstart="31";shortTE="F";uid="b6aeb786-153f-4183-a69f-9deae3acf183"
VSBQ01010178.1	RepeatMasker	Unknown	366	905	3926	+	.	ID="RND-1_FAMILY-406";Tend="576";Tstart="39";shortTE="F";uid="e597ef3b-8e99-4971-9c2a-a6c347c6691e"
VSBQ01010178.1	RepeatMasker	Unknown	1	223	1608	+	.	ID="RND-1_FAMILY-23";Tend="699";Tstart="474";shortTE="F";uid="0316345b-ce37-44df-a288-f22cc0e63790"
VSBQ01010178.1	RepeatMasker	Unknown	30	365	3886	-	.	ID="RND-5_FAMILY-10171";Tend="1306";Tstart="185";shortTE="F";uid="db8f3893-efb6-4be9-99a8-e5c0b29b78ba"
VSBQ01010179.1	RepeatMasker	DNA/hAT-Tip100	13	635	477	+	.	ID="hat-13_lmi";Tend="5597";Tstart="5272";shortTE="F";uid="1e849425-1b24-45c1-880f-98d6d433770c"
VSBQ01001018.1	RepeatMasker	DNA	12096	12213	532	+	.	ID="dna4-2_ap";Tend="208";Tstart="92";shortTE="F";uid="df25686b-26fb-4668-8e18-9684802ef3e2"
VSBQ01001018.1	RepeatMasker	Unknown	13893	14520	3677	+	.	ID="RND-5_FAMILY-4124";Tend="794";Tstart="191";shortTE="F";uid="886a13d0-d23f-4181-8e07-4922ad72aa78"
VSBQ01001018.1	RepeatMasker	DNA/hAT-Ac	6368	6553	468	+	.	ID="RND-1_FAMILY-232";Tend="3490";Tstart="3303";shortTE="F";uid="f64fd805-f90c-43f7-b850-96f46d0b05f0"
VSBQ01001018.1	RepeatMasker	DNA	16700	16857	563	+	.	ID="ttaac_ap";Tend="277";Tstart="102";shortTE="F";uid="ca81a503-b22b-4927-b853-e557ca897264"
VSBQ01001018.1	RepeatMasker	Unknown	3374	4489	532	+	.	ID="RND-5_FAMILY-3007";TEgroup="ctg_1018%7CRND-5_FAMILY-3007%7C1";Tend="1013";Tstart="15";shortTE="T";uid="0f52ab96-808e-42a1-92d3-1f9745eb5a89"
VSBQ01001018.1	RepeatMasker	LINE/L2	11959	12114	444	+	.	ID="RND-6_FAMILY-6845";Tend="558";Tstart="412";shortTE="F";uid="44ad51f9-2707-4744-89fe-8b1d988048e4"
VSBQ01001018.1	RepeatMasker	Unknown	10927	11219	1489	+	.	ID="RND-6_FAMILY-6356";Tend="323";Tstart="2";shortTE="F";uid="357f55d2-ecb3-44b8-98e7-4637a660d64a"
VSBQ01001018.1	RepeatMasker	Retroposon?	15025	15138	792	+	.	ID="RND-1_FAMILY-293";Tend="1337";Tstart="936";shortTE="F";uid="ade64bb4-a9f6-4987-8713-662e06af0ed0"
VSBQ01001018.1	RepeatMasker	DNA/hAT-Ac	5130	5545	896	+	.	ID="RND-5_FAMILY-393";Tend="1806";Tstart="1381";shortTE="F";uid="880f7b47-e6ea-471b-a7af-a837515a3231"
VSBQ01001018.1	RepeatMasker	RC/Helitron	10199	10381	840	+	.	ID="RND-5_FAMILY-1400";Tend="1740";Tstart="1608";shortTE="F";uid="a4bb201a-ddb9-44d5-b40a-dc49e457c5fe"
VSBQ01001018.1	RepeatMasker	RC/Helitron	12276	12390	435	+	.	ID="RND-6_FAMILY-1114";Tend="1144";Tstart="1038";shortTE="F";uid="fa0b2aee-d168-41b0-9a92-c83f33e69b93"
VSBQ01001018.1	RepeatMasker	DNA/hAT-Ac	7965	8150	532	+	.	ID="RND-1_FAMILY-232";Tend="3490";Tstart="3303";shortTE="F";uid="1352894a-6452-4314-9234-f826962fbcdc"
VSBQ01001018.1	RepeatMasker	DNA/hAT-Ac	7360	7768	563	+	.	ID="RND-5_FAMILY-393";Tend="2262";Tstart="1865";shortTE="F";uid="5a10cbf3-9832-4c13-a36e-93fd4dd0f4d8"
VSBQ01001018.1	RepeatMasker	Unknown	2851	3249	2143	+	.	ID="RND-5_FAMILY-369";Tend="1064";Tstart="645";shortTE="F";uid="e36c382f-57ca-4136-811f-d4063d1c3a6a"
VSBQ01001018.1	RepeatMasker	Unknown	13112	13319	1305	+	.	ID="RND-5_FAMILY-4124";Tend="208";Tstart="1";shortTE="F";uid="d7b41c45-c06c-4ba3-8582-0e6742f53244"
VSBQ01001018.1	RepeatMasker	DNA/hAT-Ac	8426	8776	699	+	.	ID="RND-5_FAMILY-393";Tend="2766";Tstart="2400";shortTE="F";uid="e141effa-0464-472d-adc9-828906e0e0fe"
VSBQ01001018.1	RepeatMasker	DNA/hAT	6830	7293	1856	-	.	ID="RND-5_FAMILY-265";Tend="1544";Tstart="1096";shortTE="F";uid="dadbd669-7a55-4163-8550-64bc2778462b"
VSBQ01001018.1	RepeatMasker	DNA/hAT-Ac	15139	15990	807	-	.	ID="RND-5_FAMILY-393";TEgroup="ctg_1018%7CRND-5_FAMILY-393%7C1";Tend="3772";Tstart="2400";shortTE="F";uid="58aa62ab-1012-40fb-91de-d1314b5e5a05"
VSBQ01001018.1	RepeatMasker	DNA	5695	5882	871	-	.	ID="ttaa3b_ap";Tend="311";Tstart="101";shortTE="F";uid="e74667fc-153f-46ab-8ea0-384431a0321a"
VSBQ01001018.1	RepeatMasker	RC/Helitron	10166	10285	455	-	.	ID="RND-6_FAMILY-1114";Tend="1144";Tstart="1032";shortTE="F";uid="706f41be-573b-4f85-8b9d-bad04bf1ddb4"
VSBQ01001018.1	RepeatMasker	Unknown	17439	18037	510	-	.	ID="RND-5_FAMILY-369";TEgroup="ctg_1018%7CRND-5_FAMILY-369%7C1";Tend="1146";Tstart="679";shortTE="T";uid="f51b2014-5f78-43ee-8169-053e746973ee"
VSBQ01001018.1	RepeatMasker	Unknown	528	981	3020	-	.	ID="RND-5_FAMILY-4104";Tend="895";Tstart="445";shortTE="F";uid="540238fb-6092-426c-969d-7341d8dc4558"
VSBQ01001018.1	RepeatMasker	DNA/hAT-Ac	17005	17266	554	-	.	ID="RND-5_FAMILY-393";Tend="1815";Tstart="1544";shortTE="F";uid="18f329bd-db7e-4156-8e7c-8168dd12b9dd"
VSBQ01001018.1	RepeatMasker	DNA/MULE-MuDR	10367	10933	3231	-	.	ID="RND-6_FAMILY-3523";Tend="1073";Tstart="509";shortTE="F";uid="3d78b6c9-f7a2-45dd-abde-5743ac41fd7b"
VSBQ01001018.1	RepeatMasker	DNA/Kolobok-E	1654	1996	1380	-	.	ID="RND-5_FAMILY-6093";Tend="1471";Tstart="971";shortTE="F";uid="1d8c9677-7a35-4dc8-9e99-5e017dd1fd24"
VSBQ01001018.1	RepeatMasker	Unknown	12428	12546	512	-	.	ID="RND-6_FAMILY-15478";Tend="256";Tstart="158";shortTE="F";uid="9dae1b3c-e944-4b21-9804-119fd54523b4"
VSBQ01010180.1	RepeatMasker	DNA/Kolobok-E	1	188	741	+	.	ID="RND-6_FAMILY-748";Tend="2555";Tstart="2374";shortTE="F";uid="181718bb-7153-4b22-830c-5b58579588c8"
VSBQ01010180.1	RepeatMasker	Unknown	189	905	5050	+	.	ID="RND-3_FAMILY-95";Tend="1385";Tstart="676";shortTE="F";uid="962ba45d-430e-4e46-993c-bb038dbf8694"
VSBQ01010181.1	RepeatMasker	DNA	66	187	425	-	.	ID="DNA3-4_AP";Tend="127";Tstart="4";shortTE="F";uid="a0dc8bf4-77b1-4ed0-95a9-9a17adbef95a"
VSBQ01010182.1	RepeatMasker	Unknown	200	905	6122	+	.	ID="RND-1_FAMILY-29";Tend="703";Tstart="1";shortTE="F";uid="daea3a3a-10c8-4356-8f3a-5ddb65a00b64"
VSBQ01010182.1	RepeatMasker	Unknown	1	814	6481	-	.	ID="RND-1_FAMILY-134";Tend="898";Tstart="85";shortTE="F";uid="675e8d5f-eaba-4bba-a703-6e2d8892114b"
VSBQ01010183.1	RepeatMasker	Unknown	8	905	5924	+	.	ID="RND-1_FAMILY-357";Tend="1430";Tstart="518";shortTE="F";uid="d21e8e30-0cbd-40c4-a945-7c4e4e4b5a7d"
VSBQ01010184.1	RepeatMasker	Unknown	1	905	6191	-	.	ID="RND-5_FAMILY-10171";Tend="1393";Tstart="552";shortTE="F";uid="a5b95e90-5200-483d-ba4d-ac5faeb9cbcd"
VSBQ01010185.1	RepeatMasker	DNA	1	896	7082	-	.	ID="RND-1_FAMILY-199";Tend="1175";Tstart="287";shortTE="F";uid="573f7b01-12e9-40e8-a741-5c2aaed90202"
VSBQ01010189.1	RepeatMasker	DNA/hAT	1	547	3102	-	.	ID="DNA8-1_AP";Tend="523";Tstart="1";shortTE="F";uid="ef88e744-c7f8-43fa-ac70-115a10e3088d"
VSBQ01010189.1	RepeatMasker	DNA/hAT	713	905	1018	-	.	ID="RND-5_FAMILY-8258";Tend="415";Tstart="239";shortTE="F";uid="de9723bb-6de9-468b-ad73-348c643d50c1"
VSBQ01001019.1	RepeatMasker	LTR/Copia	198	916	5840	+	.	ID="RND-6_FAMILY-16101";Tend="2024";Tstart="1313";shortTE="F";uid="9a4d63c3-eecf-434f-954f-02a15e0ebbf6"
VSBQ01001019.1	RepeatMasker	LINE/R2	17671	17999	1117	+	.	ID="R2-2_API";Tend="2160";Tstart="1838";shortTE="F";uid="8ac2cdce-4497-410c-b37b-e231e9818a26"
VSBQ01001019.1	RepeatMasker	LINE/R2	17545	17661	820	+	.	ID="R2-1_API";Tend="2774";Tstart="2658";shortTE="F";uid="873e8102-8203-4519-8c23-c192d62f7b93"
VSBQ01001019.1	RepeatMasker	DNA/PiggyBac	4977	6029	1629	+	.	ID="piggybac-16_lmi";Tend="1941";Tstart="882";shortTE="F";uid="732e0d7c-bc0e-4e92-b9bc-c259975c5723"
VSBQ01001019.1	RepeatMasker	LINE/I-Jockey	11421	11557	412	+	.	ID="RND-6_FAMILY-26485";Tend="1524";Tstart="1385";shortTE="F";uid="c02596c1-33f2-42dc-9666-c9f32863dfc3"
VSBQ01001019.1	RepeatMasker	LTR/Copia	10893	11036	1188	+	.	ID="RND-1_FAMILY-224";Tend="3070";Tstart="2931";shortTE="F";uid="dd5b6acd-ae3f-44b8-b7fb-0eaf8110b93b"
VSBQ01001019.1	RepeatMasker	Unknown	3603	3744	546	-	.	ID="RND-6_FAMILY-446";Tend="1026";Tstart="888";shortTE="F";uid="11d3ee81-9f41-4728-a4bb-1385ec12fa84"
VSBQ01001019.1	RepeatMasker	Unknown	3276	3384	637	-	.	ID="RND-1_FAMILY-295";Tend="1539";Tstart="1430";shortTE="F";uid="c7589079-5bf4-4716-b774-5b17db895720"
VSBQ01001019.1	RepeatMasker	LINE/I-Jockey	1172	1287	756	-	.	ID="RND-6_FAMILY-18819";Tend="1394";Tstart="1284";shortTE="F";uid="0d87cbd7-f9fa-4305-a38a-22a320c1e694"
VSBQ01001019.1	RepeatMasker	LTR/Copia	16328	16520	1669	-	.	ID="RND-5_FAMILY-1042";Tend="2957";Tstart="2765";shortTE="F";uid="ce08c3a4-36dc-40f3-9426-1331109e924c"
VSBQ01001019.1	RepeatMasker	Unknown	12	208	1017	-	.	ID="RND-6_FAMILY-26035";Tend="736";Tstart="540";shortTE="F";uid="20897fbd-328a-4eaf-a0c3-1216b0478dba"
VSBQ01001019.1	RepeatMasker	Retroposon?	17009	17541	1334	-	.	ID="SINE2-1_AP";Tend="1770";Tstart="1206";shortTE="F";uid="0f87054f-8181-46dd-a67c-193a6a04419c"
VSBQ01010190.1	RepeatMasker	LINE/I-Jockey	1	905	7102	+	.	ID="RND-6_FAMILY-14085";Tend="1641";Tstart="741";shortTE="F";uid="16bad3d2-6539-4e18-8722-9504a9af14e6"
VSBQ01010191.1	RepeatMasker	DNA/Ginger	81	905	4148	+	.	ID="RND-6_FAMILY-7106";Tend="1797";Tstart="877";shortTE="F";uid="13b49a6f-c759-42fc-a07d-20bd636b6aef"
VSBQ01010192.1	RepeatMasker	Unknown	1	905	7613	-	.	ID="RND-1_FAMILY-22";Tend="1202";Tstart="255";shortTE="F";uid="1c46435b-5477-4fde-995b-0ff6cf60724d"
VSBQ01010194.1	RepeatMasker	Unknown	88	423	818	+	.	ID="RND-1_FAMILY-193";Tend="852";Tstart="186";shortTE="F";uid="75485ec2-6fa0-4ed2-8671-95d5e1f6f850"
VSBQ01010194.1	RepeatMasker	Unknown	301	905	5325	-	.	ID="RND-1_FAMILY-29";Tend="864";Tstart="258";shortTE="F";uid="7df484f6-e633-426c-ac33-3f823a2352ab"
VSBQ01010195.1	RepeatMasker	Unknown	320	846	1721	-	.	ID="RND-6_FAMILY-14411";Tend="1652";Tstart="1129";shortTE="F";uid="f890f445-da74-42da-8135-1a5756429606"
VSBQ01010196.1	RepeatMasker	Unknown	1	905	7089	+	.	ID="RND-5_FAMILY-3517";Tend="1450";Tstart="551";shortTE="F";uid="706bdc4e-2ed6-4d8e-bf5b-5100d394d5a1"
VSBQ01010197.1	RepeatMasker	DNA/hAT	1	905	1349	+	.	ID="RND-6_FAMILY-16976";TEgroup="ctg_10197%7CRND-6_FAMILY-16976%7C1";Tend="2132";Tstart="1708";shortTE="F";uid="829c190e-e0a5-424c-a2bb-f8e13d12eb5e"
VSBQ01010199.1	RepeatMasker	DNA/hAT-Tip100	145	716	989	+	.	ID="RND-5_FAMILY-421";TEgroup="ctg_10199%7CRND-5_FAMILY-421%7C1";Tend="1213";Tstart="393";shortTE="F";uid="8502a848-9700-4aa9-b820-b0fe382a90f9"
VSBQ01000102.1	RepeatMasker	DNA/P	29064	29325	1844	+	.	ID="DNA8-4B_AP";Tend="264";Tstart="1";shortTE="F";uid="cc3f0d37-6014-400a-a5db-e3ee1ac6d2d1"
VSBQ01000102.1	RepeatMasker	Unknown	648796	649107	428	+	.	ID="RND-6_FAMILY-7782";Tend="758";Tstart="453";shortTE="F";uid="c40a7fdd-4f42-4c2c-99ee-c234c8d6493c"
VSBQ01000102.1	RepeatMasker	DNA/Kolobok-E	182403	182597	815	+	.	ID="RND-4_FAMILY-171";Tend="1175";Tstart="984";shortTE="F";uid="6e2df4ea-41d0-4f8c-b3d1-5f689061a6a8"
VSBQ01000102.1	RepeatMasker	DNA	686996	687130	687	+	.	ID="RND-4_FAMILY-398";Tend="1458";Tstart="1324";shortTE="F";uid="13d4fe17-c6fd-4a5e-ae8e-70db66b4b856"
VSBQ01000102.1	RepeatMasker	DNA/Ginger	389744	391175	9914	+	.	ID="RND-6_FAMILY-7106";Tend="2154";Tstart="707";shortTE="F";uid="c6611ec2-f3a0-4cd5-a68b-600e6effb73b"
VSBQ01000102.1	RepeatMasker	DNA	657202	657497	804	+	.	ID="TTAA2C_AP";Tend="287";Tstart="2";shortTE="F";uid="46bb76e7-4a48-4481-b0a0-c489b947d238"
VSBQ01000102.1	RepeatMasker	Unknown	652834	653497	3532	+	.	ID="RND-1_FAMILY-40";Tend="1044";Tstart="387";shortTE="F";uid="e31b7681-5daa-4f54-ac7f-dd2ff1f231f5"
VSBQ01000102.1	RepeatMasker	DNA/hAT-Tip100	416458	417393	2484	+	.	ID="RND-6_FAMILY-7556";TEgroup="ctg_102%7CRND-6_FAMILY-7556%7C1";Tend="1611";Tstart="886";shortTE="F";uid="698f773a-59d0-4669-8ab2-5741d849a12d"
VSBQ01000102.1	RepeatMasker	DNA	209999	210428	2052	+	.	ID="TTAA3C_AP";Tend="401";Tstart="1";shortTE="F";uid="4a8602bc-ff76-4275-811a-d9663f66a7c6"
VSBQ01000102.1	RepeatMasker	DNA	504047	504378	670	+	.	ID="DNA4-3_AP";Tend="637";Tstart="277";shortTE="F";uid="d4621362-5ba5-489b-af6f-f59054d7d8dc"
VSBQ01000102.1	RepeatMasker	DNA/Ginger-2	230101	230321	538	+	.	ID="RND-5_FAMILY-2666";Tend="1279";Tstart="1052";shortTE="F";uid="c4901aaa-36fe-4d6f-823f-a7bf883ff7ad"
VSBQ01000102.1	RepeatMasker	DNA/Kolobok-E	424910	425477	4535	+	.	ID="RND-5_FAMILY-9815";Tend="1322";Tstart="753";shortTE="F";uid="86e59697-6faa-494a-aa4c-c6fb0d94a021"
VSBQ01000102.1	RepeatMasker	DNA	62937	63249	1586	+	.	ID="TTAA2D_AP";Tend="431";Tstart="92";shortTE="F";uid="8c25d8c5-85c7-4ba4-b13f-c4834cf13019"
VSBQ01000102.1	RepeatMasker	DNA/PIF-Harbinger	436847	437399	752	+	.	ID="HARB-1_AP";Tend="559";Tstart="1";shortTE="F";uid="9f4af3bd-f296-426b-ae52-2449443cdd0a"
VSBQ01000102.1	RepeatMasker	DNA/hAT-Charlie	627502	627843	1894	+	.	ID="DNA8-72_AP";Tend="383";Tstart="1";shortTE="F";uid="97bdf256-0f6c-4f88-a859-1b01fff7ade8"
VSBQ01000102.1	RepeatMasker	DNA/hAT-Tip100	734205	734648	925	+	.	ID="RND-5_FAMILY-6921";TEgroup="ctg_102%7CRND-5_FAMILY-6921%7C1";Tend="1341";Tstart="753";shortTE="F";uid="192de24c-d24d-4655-8bd2-142374d41e7b"
VSBQ01000102.1	RepeatMasker	DNA	880460	881667	9827	+	.	ID="RND-1_FAMILY-392";Tend="1821";Tstart="608";shortTE="F";uid="c3e623e8-f75f-4fc2-bffe-64914df88e5c"
VSBQ01000102.1	RepeatMasker	Unknown	755963	756207	1565	+	.	ID="RND-1_FAMILY-14";Tend="1182";Tstart="899";shortTE="F";uid="c6dedeac-0b8c-4b65-bee3-33b15f913378"
VSBQ01000102.1	RepeatMasker	DNA/hAT	709814	710220	412	+	.	ID="DNA8-1_AP";Tend="492";Tstart="122";shortTE="F";uid="cd0a5630-8f5d-436d-a058-4bec55c4c63b"
VSBQ01000102.1	RepeatMasker	DNA/hAT-Ac	650163	650389	635	+	.	ID="RND-6_FAMILY-1996";Tend="1194";Tstart="934";shortTE="F";uid="79d18c14-aadc-4899-9556-f9854db0401d"
VSBQ01000102.1	RepeatMasker	DNA/hAT-Tip100	894696	894950	457	+	.	ID="RND-5_FAMILY-56";Tend="1190";Tstart="945";shortTE="F";uid="0318756c-24b4-4899-af65-8f95020be9a6"
VSBQ01000102.1	RepeatMasker	DNA/Kolobok-E	707867	708030	537	+	.	ID="RND-4_FAMILY-171";Tend="1201";Tstart="1064";shortTE="F";uid="a41e3e95-af0e-403e-859d-55ad4fb65910"
VSBQ01000102.1	RepeatMasker	DNA/Kolobok-E	226096	226282	1195	+	.	ID="RND-5_FAMILY-9815";Tend="1656";Tstart="1444";shortTE="F";uid="3a09ab53-0693-48e8-9d68-43476f94b5e9"
VSBQ01000102.1	RepeatMasker	DNA	186640	187125	2620	+	.	ID="RND-4_FAMILY-398";Tend="1411";Tstart="937";shortTE="F";uid="1387fde5-004d-45a0-a628-5098bd831390"
VSBQ01000102.1	RepeatMasker	Retroposon?	115146	115618	766	+	.	ID="SINE2-1_AP";Tend="1430";Tstart="915";shortTE="F";uid="25a6b23f-a864-43c6-9229-09b1499e73d7"
VSBQ01000102.1	RepeatMasker	Unknown	552783	553324	2758	+	.	ID="RND-5_FAMILY-13256";Tend="1320";Tstart="791";shortTE="F";uid="cf07dea1-3dc3-4aed-9e51-cea08ea1d1c5"
VSBQ01000102.1	RepeatMasker	RC/Helitron	473035	473156	526	+	.	ID="RND-1_FAMILY-67";Tend="1367";Tstart="1244";shortTE="F";uid="cf2e6934-df44-45f1-9c55-cf43757e6f9f"
VSBQ01000102.1	RepeatMasker	Retroposon?	395866	396148	720	+	.	ID="SINE2-1_AP";Tend="1428";Tstart="1087";shortTE="F";uid="4e8c0a1d-92ba-4d1b-be70-1168aef32ed5"
VSBQ01000102.1	RepeatMasker	DNA/hAT-Tip100	392974	393191	733	+	.	ID="RND-5_FAMILY-1833";Tend="1292";Tstart="1071";shortTE="F";uid="64ee8260-5bbe-400b-a04c-313dba8da40d"
VSBQ01000102.1	RepeatMasker	DNA	622042	622611	3727	+	.	ID="TTAA18B_AP";Tend="576";Tstart="1";shortTE="F";uid="4f2983f5-c8bd-49db-8911-e23d8d91eba0"
VSBQ01000102.1	RepeatMasker	Retroposon?	570453	570670	628	+	.	ID="RND-6_FAMILY-30126";Tend="895";Tstart="679";shortTE="F";uid="b68d3208-b959-4d48-af74-92ad962f6dfb"
VSBQ01000102.1	RepeatMasker	Unknown	660105	660982	6447	+	.	ID="RND-6_FAMILY-17918";Tend="1673";Tstart="749";shortTE="F";uid="3fc31324-69b9-42cc-9790-af2605b6cc38"
VSBQ01000102.1	RepeatMasker	Unknown	6247	6583	452	+	.	ID="RND-5_FAMILY-13845";Tend="2250";Tstart="1887";shortTE="F";uid="49055311-9b1d-450a-9e8b-7c5f55046f6d"
VSBQ01000102.1	RepeatMasker	LINE/CR1	566035	566408	630	+	.	ID="RND-6_FAMILY-3943";Tend="1398";Tstart="1063";shortTE="F";uid="8832cd90-bc4b-4f9c-93e2-9f896f23c06e"
VSBQ01000102.1	RepeatMasker	Unknown	585377	585577	810	+	.	ID="RND-6_FAMILY-10954";Tend="1551";Tstart="1352";shortTE="F";uid="59f82b72-f00e-4f4b-96dd-47dc2cdcbe02"
VSBQ01000102.1	RepeatMasker	DNA/hAT-Blackjack	312271	312955	4706	+	.	ID="RND-6_FAMILY-12119";Tend="1644";Tstart="964";shortTE="F";uid="f597b9e8-192f-47a3-9497-73e4d942143e"
VSBQ01000102.1	RepeatMasker	Unknown	866200	866597	1097	+	.	ID="RND-6_FAMILY-3576";Tend="786";Tstart="408";shortTE="F";uid="bb289cdd-aa04-421a-92b4-38944b6ff05a"
VSBQ01000102.1	RepeatMasker	Unknown	586198	586475	968	+	.	ID="RND-4_FAMILY-266";Tend="1590";Tstart="1311";shortTE="F";uid="69ab9d27-abd3-4017-88ed-116037f55297"
VSBQ01000102.1	RepeatMasker	DNA/Ginger	639070	639794	4567	+	.	ID="RND-1_FAMILY-259";Tend="1379";Tstart="651";shortTE="F";uid="93626deb-2ab0-4513-855d-46400b5e5139"
VSBQ01000102.1	RepeatMasker	DNA	491878	492179	1232	+	.	ID="RND-5_FAMILY-776";Tend="1332";Tstart="1015";shortTE="F";uid="2c056c96-243a-4cad-97f7-870a5dd3344b"
VSBQ01000102.1	RepeatMasker	Unknown	576095	576322	1132	+	.	ID="RND-6_FAMILY-23988";Tend="493";Tstart="284";shortTE="F";uid="bf309a62-e801-499d-8391-f1ba73c80d8e"
VSBQ01000102.1	RepeatMasker	Unknown	86078	86371	1482	+	.	ID="RND-6_FAMILY-9742";Tend="1257";Tstart="947";shortTE="F";uid="1d85691c-9694-4a88-a4d1-503f22e76bf7"
VSBQ01000102.1	RepeatMasker	Retroposon?	520111	520326	443	+	.	ID="RND-6_FAMILY-2019";Tend="1388";Tstart="1003";shortTE="F";uid="d930a43f-f639-47b6-bf0e-7a30ad3dc0f5"
VSBQ01000102.1	RepeatMasker	DNA/Kolobok-E	298700	298819	457	+	.	ID="RND-4_FAMILY-171";Tend="1175";Tstart="1067";shortTE="F";uid="28dd5511-f28f-41e9-ba42-c9f3d5a62fa6"
VSBQ01000102.1	RepeatMasker	DNA/Kolobok-E	694217	694882	653	+	.	ID="koloboke-3_ap";Tend="2184";Tstart="1443";shortTE="F";uid="513ccdca-38c4-47e8-b5cb-8b7415907214"
VSBQ01000102.1	RepeatMasker	DNA/hAT-Tip100	663043	663889	6104	+	.	ID="RND-6_FAMILY-8007";Tend="1438";Tstart="556";shortTE="F";uid="b9622b98-9ced-492b-8ec6-96e589969b45"
VSBQ01000102.1	RepeatMasker	DNA/hAT-Ac	44171	44472	843	+	.	ID="DNA8-14_AP";Tend="358";Tstart="1";shortTE="F";uid="7154cde3-0683-4d88-bcc6-301d65a3a001"
VSBQ01000102.1	RepeatMasker	DNA	456444	456657	1260	+	.	ID="DNAX-10_AP";Tend="224";Tstart="3";shortTE="F";uid="d945c9c0-a50f-49af-8cf2-07801d299465"
VSBQ01000102.1	RepeatMasker	RC/Helitron	526789	527372	1762	+	.	ID="RND-4_FAMILY-43";TEgroup="ctg_102%7CRND-4_FAMILY-43%7C1";Tend="1661";Tstart="952";shortTE="F";uid="ad190832-1957-45e9-abf7-28412c62f53e"
VSBQ01000102.1	RepeatMasker	DNA	60668	61051	1822	+	.	ID="DNA8-46_AP";Tend="389";Tstart="1";shortTE="F";uid="f795b188-d167-48b8-bc13-906b2c900cb2"
VSBQ01000102.1	RepeatMasker	DNA/P	158404	158647	1049	+	.	ID="DNA8-26_AP";Tend="261";Tstart="1";shortTE="F";uid="b68919bc-c260-449f-ade4-161214b98c75"
VSBQ01000102.1	RepeatMasker	DNA/hAT-hAT19	607361	607547	1289	+	.	ID="RND-5_FAMILY-1122";Tend="1106";Tstart="903";shortTE="F";uid="90686c20-e2a2-4fad-916d-41c7eb96177d"
VSBQ01000102.1	RepeatMasker	DNA/hAT	173915	174258	716	+	.	ID="RND-1_FAMILY-182";Tend="996";Tstart="576";shortTE="F";uid="943e06bc-e9d2-4afd-b401-4d63d2fb86f6"
VSBQ01000102.1	RepeatMasker	Unknown	471574	471868	1367	+	.	ID="RND-6_FAMILY-7910";Tend="1217";Tstart="921";shortTE="F";uid="2cdd5110-1072-457e-b14f-8d3976c68f49"
VSBQ01000102.1	RepeatMasker	DNA/Ginger-1	400060	400881	628	+	.	ID="RND-6_FAMILY-1155";TEgroup="ctg_102%7CRND-6_FAMILY-1155%7C2";Tend="2310";Tstart="804";shortTE="F";uid="7e957830-cafb-4d20-a00a-8fafc8508495"
VSBQ01000102.1	RepeatMasker	DNA/Ginger	662427	662647	490	+	.	ID="RND-1_FAMILY-259";Tend="997";Tstart="732";shortTE="F";uid="e11d6474-c86f-4ab8-8012-bd3a7333ff04"
VSBQ01000102.1	RepeatMasker	DNA/Kolobok-E	899097	899660	3666	+	.	ID="RND-1_FAMILY-192";Tend="1937";Tstart="1384";shortTE="F";uid="573d0fa5-cbaa-429c-9651-672ca1dd7e8e"
VSBQ01000102.1	RepeatMasker	DNA	16115	16563	2821	+	.	ID="TTAA3B_AP";Tend="436";Tstart="1";shortTE="F";uid="979a848f-e08c-45a7-b265-004a02fff4bd"
VSBQ01000102.1	RepeatMasker	Unknown	895445	895620	972	+	.	ID="RND-6_FAMILY-2317";Tend="658";Tstart="476";shortTE="F";uid="c6bbfb93-c9ba-49fd-b683-7cab6d2f6a48"
VSBQ01000102.1	RepeatMasker	DNA/Kolobok-E	610309	610440	716	+	.	ID="KOLOBOKE-3_AP";Tend="2128";Tstart="1998";shortTE="F";uid="f8fb5502-bf72-414e-9544-3d844f8563ff"
VSBQ01000102.1	RepeatMasker	DNA/Kolobok-E	433087	434248	2701	+	.	ID="RND-6_FAMILY-5734";Tend="1379";Tstart="187";shortTE="F";uid="0073d908-b758-42a4-9f5b-08d359d69b73"
VSBQ01000102.1	RepeatMasker	DNA/hAT-Tip100	837472	837693	542	+	.	ID="RND-6_FAMILY-4125";Tend="1551";Tstart="1350";shortTE="F";uid="aa25bbf5-9e99-43d4-91d9-f562d5cd40b7"
VSBQ01000102.1	RepeatMasker	DNA/hAT	623499	624242	654	+	.	ID="RND-5_FAMILY-244";TEgroup="ctg_102%7CRND-5_FAMILY-244%7C1";Tend="2447";Tstart="1221";shortTE="F";uid="734a05d3-c1c5-4cb8-aaf1-b85b37344c4f"
VSBQ01000102.1	RepeatMasker	DNA	891754	892317	1572	+	.	ID="RND-6_FAMILY-20786";Tend="1457";Tstart="835";shortTE="F";uid="00154c7a-20d9-4ab2-8f2b-71666223f833"
VSBQ01000102.1	RepeatMasker	LINE/R1	495020	495897	5676	+	.	ID="RND-1_FAMILY-302";Tend="1844";Tstart="915";shortTE="F";uid="c2c84140-f599-44bb-b7e6-508d6fc4a10b"
VSBQ01000102.1	RepeatMasker	DNA/hAT-Tip100	77413	78082	4495	+	.	ID="DNA8-42_AP";Tend="692";Tstart="1";shortTE="F";uid="8e9c1c5b-44c6-4830-9a05-a525c20bcc7c"
VSBQ01000102.1	RepeatMasker	DNA/Kolobok-E	115829	115943	497	+	.	ID="RND-4_FAMILY-171";Tend="1175";Tstart="1065";shortTE="F";uid="1dc816ef-eb4e-4d50-93cc-c03afb74bd8d"
VSBQ01000102.1	RepeatMasker	DNA/hAT?	573204	573354	1010	+	.	ID="RND-4_FAMILY-532";Tend="728";Tstart="577";shortTE="F";uid="57480360-ae09-408b-b75e-c57c6bf1b341"
VSBQ01000102.1	RepeatMasker	DNA	307873	307996	419	+	.	ID="dna4-1_ap";Tend="269";Tstart="148";shortTE="F";uid="d562f3f7-340c-4247-af0a-4bdf920bb429"
VSBQ01000102.1	RepeatMasker	DNA/Kolobok-E	757147	757420	1129	+	.	ID="RND-6_FAMILY-11301";Tend="1000";Tstart="740";shortTE="F";uid="0b0b153f-0c96-4658-9439-84fff00363fa"
VSBQ01000102.1	RepeatMasker	DNA/Kolobok-E	535691	535882	528	+	.	ID="RND-5_FAMILY-9815";Tend="1854";Tstart="1652";shortTE="F";uid="d07ca7d8-4593-437e-85a4-a32cbb93629f"
VSBQ01000102.1	RepeatMasker	DNA/hAT?	24989	25207	671	+	.	ID="RND-4_FAMILY-532";Tend="1465";Tstart="1258";shortTE="F";uid="b7a7c65b-2e79-4459-a8d2-4d1db2ce0adb"
VSBQ01000102.1	RepeatMasker	RC/Helitron	902161	902679	2475	+	.	ID="RND-6_FAMILY-1114";Tend="1535";Tstart="1038";shortTE="F";uid="d2d040c9-2dcb-41ac-bcde-066464e87116"
VSBQ01000102.1	RepeatMasker	DNA	881923	882119	651	+	.	ID="RND-5_FAMILY-776";Tend="1431";Tstart="1252";shortTE="F";uid="9f59796e-0ec4-4555-8cc5-8ce0ec756d30"
VSBQ01000102.1	RepeatMasker	DNA/hAT-Tip100	45367	45473	511	+	.	ID="RND-6_FAMILY-4662";Tend="1037";Tstart="923";shortTE="F";uid="67453bc4-e475-433b-8789-bbc99027c2c1"
VSBQ01000102.1	RepeatMasker	DNA	607216	607370	907	+	.	ID="DNA4-3_AP";Tend="273";Tstart="116";shortTE="F";uid="6f1cff0e-41a7-421c-9c80-093be80067b1"
VSBQ01000102.1	RepeatMasker	DNA/TcMar-Tc1	885209	885438	530	+	.	ID="MARINER-N22_AG";TEgroup="ctg_102%7CMARINER-N22_AG%7C1";Tend="1335";Tstart="68";shortTE="F";uid="c8cc73ad-943b-407a-8ebb-094cf9fd7086"
VSBQ01000102.1	RepeatMasker	DNA/Ginger-1	118784	119313	2175	+	.	ID="RND-6_FAMILY-1155";Tend="1739";Tstart="1201";shortTE="F";uid="6357d669-05c5-4342-a652-33f28e0d51c7"
VSBQ01000102.1	RepeatMasker	DNA/hAT-Charlie	430588	431424	587	+	.	ID="hat-1_pba";Tend="2174";Tstart="840";shortTE="F";uid="37bff134-0b99-4d4d-bdb0-8705ae208dc0"
VSBQ01000102.1	RepeatMasker	DNA/Ginger-1	605512	605840	2597	+	.	ID="RND-6_FAMILY-1155";Tend="1130";Tstart="802";shortTE="F";uid="719eee49-bda4-49a9-ab11-f7074886babb"
VSBQ01000102.1	RepeatMasker	DNA/hAT	460159	461490	5855	+	.	ID="RND-6_FAMILY-30913";Tend="1720";Tstart="421";shortTE="F";uid="789678f4-1cef-4be5-8e07-a869f8f9aa6e"
VSBQ01000102.1	RepeatMasker	Retroposon?	37415	37680	572	+	.	ID="RND-6_FAMILY-12621";Tend="1155";Tstart="697";shortTE="F";uid="fba0182f-bae4-43b3-8367-9a11c387252e"
VSBQ01000102.1	RepeatMasker	Unknown	736788	736938	905	+	.	ID="RND-1_FAMILY-228";Tend="1100";Tstart="945";shortTE="F";uid="c2e41016-1a44-474c-895d-a8ca66a143d7"
VSBQ01000102.1	RepeatMasker	Retroposon?	535937	536505	437	+	.	ID="SINE2-1_AP";Tend="1702";Tstart="1107";shortTE="F";uid="79ad2140-34e7-473c-9a5a-61881ce2d740"
VSBQ01000102.1	RepeatMasker	Unknown	541682	541942	655	+	.	ID="RND-6_FAMILY-10496";Tend="1102";Tstart="854";shortTE="F";uid="d545c99f-7e02-4fd7-8b77-7d3a50bfe98e"
VSBQ01000102.1	RepeatMasker	DNA/hAT-Tip100	497750	497877	578	+	.	ID="RND-5_FAMILY-1833";Tend="1446";Tstart="1321";shortTE="F";uid="8131ed84-f3d9-4bc4-a427-14020a1a24b1"
VSBQ01000102.1	RepeatMasker	Unknown	299903	300204	1305	+	.	ID="RND-1_FAMILY-6";Tend="1180";Tstart="856";shortTE="F";uid="fa8559d7-70ed-419c-ae4a-6aff2b9de972"
VSBQ01000102.1	RepeatMasker	DNA	723186	723419	532	+	.	ID="ttaa2c_ap";Tend="408";Tstart="174";shortTE="F";uid="5c4899d7-d6e4-4a24-a0ec-b56853346ff5"
VSBQ01000102.1	RepeatMasker	Unknown	395667	395829	787	+	.	ID="RND-1_FAMILY-43";Tend="1074";Tstart="924";shortTE="F";uid="cdd7c1a9-b459-44ef-a03a-d48eb4970719"
VSBQ01000102.1	RepeatMasker	DNA/hAT-Charlie	231011	231111	540	+	.	ID="RND-5_FAMILY-6460";Tend="822";Tstart="716";shortTE="F";uid="7dd64bbf-46f6-4654-bcf5-deb5b24e5c1d"
VSBQ01000102.1	RepeatMasker	Unknown	673706	673897	879	+	.	ID="RND-1_FAMILY-155";Tend="1134";Tstart="935";shortTE="F";uid="c6ee1e92-893d-4839-bb68-10a8669891f7"
VSBQ01000102.1	RepeatMasker	DNA	478911	479359	2204	+	.	ID="RND-5_FAMILY-10525";Tend="1739";Tstart="1294";shortTE="F";uid="75dab7f5-2400-4e59-b0b9-83cf4596dcc4"
VSBQ01000102.1	RepeatMasker	DNA/Kolobok-E	831587	831714	473	+	.	ID="RND-1_FAMILY-105";Tend="1047";Tstart="892";shortTE="F";uid="ad4371a1-f3cf-47d6-a689-38f96bac06ef"
VSBQ01000102.1	RepeatMasker	Retroposon?	379940	380287	468	+	.	ID="RND-6_FAMILY-16210";Tend="1152";Tstart="842";shortTE="F";uid="a8ae6624-5b02-48ec-9d3b-b02ad34ba613"
VSBQ01000102.1	RepeatMasker	Unknown	644153	645111	983	+	.	ID="RND-1_FAMILY-380";Tend="1029";Tstart="35";shortTE="F";uid="78288ef3-0af6-428c-b5cd-207235fad458"
VSBQ01000102.1	RepeatMasker	Retroposon?	897126	897363	820	+	.	ID="RND-4_FAMILY-1269";Tend="994";Tstart="752";shortTE="F";uid="0c98a150-69fa-4c75-855f-44f8d39640c0"
VSBQ01000102.1	RepeatMasker	DNA	664244	664788	930	+	.	ID="RND-5_FAMILY-296";TEgroup="ctg_102%7CRND-5_FAMILY-296%7C1";Tend="1366";Tstart="984";shortTE="F";uid="1f32ea6c-afc0-41ab-97e2-45d1ce9aceca"
VSBQ01000102.1	RepeatMasker	DNA	865640	866167	3004	+	.	ID="RND-4_FAMILY-398";Tend="1458";Tstart="937";shortTE="F";uid="2bea4e87-f58c-4b6e-ad76-6647215c4331"
VSBQ01000102.1	RepeatMasker	Retroposon?	43941	44154	496	+	.	ID="RND-6_FAMILY-1257";Tend="988";Tstart="727";shortTE="F";uid="59f45b43-408f-44e2-8695-6a483e328691"
VSBQ01000102.1	RepeatMasker	Retroposon?	451522	452152	2771	+	.	ID="RND-6_FAMILY-9722";Tend="1965";Tstart="1369";shortTE="F";uid="992570e3-b59a-42f3-955a-f031760c311b"
VSBQ01000102.1	RepeatMasker	DNA	33315	33657	872	+	.	ID="DNA4-3_AP";Tend="453";Tstart="131";shortTE="F";uid="8ddffb09-8d7c-4519-83eb-83d1d7bbd6e4"
VSBQ01000102.1	RepeatMasker	DNA/hAT-Tip100	426462	428657	3065	+	.	ID="RND-6_FAMILY-1269";Tend="2943";Tstart="725";shortTE="F";uid="d93551d4-acb0-4861-85fa-9902ad68c8be"
VSBQ01000102.1	RepeatMasker	DNA	20585	20787	874	+	.	ID="RND-5_FAMILY-1090";Tend="1019";Tstart="789";shortTE="F";uid="8600c8e1-6a58-47ec-b3e6-f0fca5f2e242"
VSBQ01000102.1	RepeatMasker	DNA	263087	263310	856	+	.	ID="DNA4-11_AP";Tend="272";Tstart="6";shortTE="F";uid="8a0bf09e-52ef-4c32-afc9-a8debc5dafc7"
VSBQ01000102.1	RepeatMasker	DNA/Kolobok-T2	661170	661442	731	+	.	ID="KOLOBOK-2_AP";Tend="3954";Tstart="3681";shortTE="F";uid="54c6554b-2203-418c-972c-c4a12c399cb1"
VSBQ01000102.1	RepeatMasker	DNA/hAT-Tip100	540667	541465	4457	+	.	ID="RND-4_FAMILY-1063";Tend="1748";Tstart="957";shortTE="F";uid="d8a8cc05-b19d-4880-a39c-dbedb00aa21f"
VSBQ01000102.1	RepeatMasker	Retroposon?	594700	595250	1270	+	.	ID="RND-6_FAMILY-5081";Tend="1896";Tstart="1304";shortTE="F";uid="5d956a7e-1363-4665-9f65-6bebb8fe6ebf"
VSBQ01000102.1	RepeatMasker	DNA	51360	51607	1254	+	.	ID="TTAA3B_AP";Tend="436";Tstart="198";shortTE="F";uid="1833c1a1-3000-4fc4-b831-c3c573366edf"
VSBQ01000102.1	RepeatMasker	DNA/Kolobok-E	153122	153801	4017	+	.	ID="rnd-5_family-9815";Tend="2279";Tstart="1337";shortTE="F";uid="a1886f8f-72ef-459e-a5c7-142a7b469470"
VSBQ01000102.1	RepeatMasker	DNA	451329	451509	785	+	.	ID="DNA8-31_AP";Tend="591";Tstart="373";shortTE="F";uid="c17526a5-6b49-44c0-8a3c-45057da32f06"
VSBQ01000102.1	RepeatMasker	DNA/Ginger-1	655333	655694	2489	+	.	ID="rnd-6_family-1155";Tend="1139";Tstart="797";shortTE="F";uid="aedccfc0-c16f-423a-abb9-7b9099d7e5dd"
VSBQ01000102.1	RepeatMasker	Retroposon?	597139	597483	1019	+	.	ID="RND-5_FAMILY-9106";Tend="1372";Tstart="1082";shortTE="F";uid="cc137f43-ca99-4e3e-b045-f0bdf4533bf6"
VSBQ01000102.1	RepeatMasker	Unknown	43074	43194	486	+	.	ID="RND-5_FAMILY-6463";Tend="504";Tstart="381";shortTE="F";uid="06300036-557d-4498-8dc3-125fc95a38f8"
VSBQ01000102.1	RepeatMasker	Unknown	99315	99657	1535	+	.	ID="RND-6_FAMILY-25037";Tend="1284";Tstart="913";shortTE="F";uid="c2ff6639-28d3-4f27-8fd9-48580e1a417a"
VSBQ01000102.1	RepeatMasker	DNA/Ginger	867063	867324	983	+	.	ID="RND-6_FAMILY-7106";Tend="1070";Tstart="812";shortTE="F";uid="076801a6-f66b-4eda-8791-e2239c308b70"
VSBQ01000102.1	RepeatMasker	DNA/Ginger	379003	379235	656	+	.	ID="RND-1_FAMILY-259";Tend="806";Tstart="589";shortTE="F";uid="c8f753db-451c-4eee-8217-5cabb01ea349"
VSBQ01000102.1	RepeatMasker	LINE/RTE-BovB	392528	392728	664	+	.	ID="RND-6_FAMILY-3211";Tend="918";Tstart="722";shortTE="F";uid="140f0a03-8b83-4eb6-b679-cf9a4277f5ed"
VSBQ01000102.1	RepeatMasker	Retroposon?	643441	643781	1095	+	.	ID="RND-6_FAMILY-12621";Tend="1513";Tstart="1174";shortTE="F";uid="b837d382-08e4-49cb-b385-721cb73bfa40"
VSBQ01000102.1	RepeatMasker	Unknown	458876	459054	634	+	.	ID="RND-1_FAMILY-20";Tend="1084";Tstart="940";shortTE="F";uid="3862b4ab-9419-495e-92d3-7c4dad38dd54"
VSBQ01000102.1	RepeatMasker	DNA/hAT	727703	727880	406	+	.	ID="RND-5_FAMILY-1859";Tend="1141";Tstart="962";shortTE="F";uid="c758b46e-9628-460e-a25c-ae2375b4930a"
VSBQ01000102.1	RepeatMasker	DNA/hAT?	729314	729438	401	+	.	ID="RND-4_FAMILY-532";Tend="1924";Tstart="1805";shortTE="F";uid="b322790c-e40f-450b-9306-fe5d0793c96c"
VSBQ01000102.1	RepeatMasker	DNA	673986	674204	756	+	.	ID="TTAAC_AP";Tend="418";Tstart="202";shortTE="F";uid="96c24582-a8bc-4792-b4b8-19e6dc5e3ae5"
VSBQ01000102.1	RepeatMasker	DNA	597820	598259	2255	+	.	ID="TTAA3_AP";Tend="429";Tstart="1";shortTE="F";uid="24b21d64-74a5-4ed4-8947-6905fe0c3b79"
VSBQ01000102.1	RepeatMasker	DNA/MULE-MuDR	651133	651945	866	+	.	ID="RND-6_FAMILY-3031";Tend="1866";Tstart="1052";shortTE="F";uid="22ffe8dc-7fd8-4d09-bdb9-2dc4eb9e0b80"
VSBQ01000102.1	RepeatMasker	DNA/Kolobok-E	579046	579589	4012	+	.	ID="RND-1_FAMILY-91";Tend="1502";Tstart="934";shortTE="F";uid="d992ee29-3a90-49cb-972e-ab3aacf61c18"
VSBQ01000102.1	RepeatMasker	DNA	851762	852224	892	+	.	ID="DNA4-3_AP";Tend="448";Tstart="2";shortTE="F";uid="d87ede30-3623-4e4b-a6f1-48844fa2ed77"
VSBQ01000102.1	RepeatMasker	Unknown	75514	75718	768	+	.	ID="RND-5_FAMILY-8701";Tend="1382";Tstart="1184";shortTE="F";uid="ad1eeec0-7103-431e-b4f3-49cfff751f1d"
VSBQ01000102.1	RepeatMasker	DNA/hAT-Tip100	680561	680665	447	+	.	ID="RND-5_FAMILY-56";Tend="1190";Tstart="1084";shortTE="F";uid="48225228-c46b-4935-ad96-22c3cc4a719f"
VSBQ01000102.1	RepeatMasker	DNA/Ginger	707500	707840	815	+	.	ID="RND-1_FAMILY-259";Tend="954";Tstart="590";shortTE="F";uid="8542edf3-951f-4033-a804-f63ecae0c08d"
VSBQ01000102.1	RepeatMasker	DNA/Kolobok-E	898609	898810	477	+	.	ID="RND-6_FAMILY-30263";Tend="1616";Tstart="1430";shortTE="F";uid="18acea40-e8c9-43cf-a240-1bf0c0128fc3"
VSBQ01000102.1	RepeatMasker	LTR/Gypsy	750842	751845	1167	+	.	ID="GYPSY-4_SI-I";Tend="2481";Tstart="1478";shortTE="F";uid="2b6a2bb5-8322-4fda-aff7-056542cd323e"
VSBQ01000102.1	RepeatMasker	Retroposon?	395548	395670	756	+	.	ID="RND-6_FAMILY-29584";Tend="942";Tstart="819";shortTE="F";uid="53349996-b1e0-40c0-8fa2-02688fcb7d81"
VSBQ01000102.1	RepeatMasker	DNA	789616	790253	1142	+	.	ID="DNA4-2_AP";Tend="769";Tstart="136";shortTE="F";uid="fbe72090-b840-4790-a8e4-077a994e22eb"
VSBQ01000102.1	RepeatMasker	DNA/TcMar-Tc4	562293	563188	3439	+	.	ID="RND-4_FAMILY-316";Tend="1570";Tstart="689";shortTE="F";uid="35108cd9-c768-4f79-8569-0b9bd80278ba"
VSBQ01000102.1	RepeatMasker	DNA/Kolobok-E	729018	729148	915	+	.	ID="RND-6_FAMILY-11301";Tend="2219";Tstart="2089";shortTE="F";uid="065b5051-8e6f-4b36-9da7-c6edbc6c36c8"
VSBQ01000102.1	RepeatMasker	DNA/Ginger	380272	380469	525	+	.	ID="RND-1_FAMILY-259";Tend="2030";Tstart="1851";shortTE="F";uid="a29a8a92-abc0-4d24-9a8f-c52016a506af"
VSBQ01000102.1	RepeatMasker	Unknown	807577	807710	414	+	.	ID="RND-6_FAMILY-10697";Tend="1239";Tstart="1107";shortTE="F";uid="6f2bc4e8-1828-4708-94f9-4761d63d3e45"
VSBQ01000102.1	RepeatMasker	DNA/Ginger	423893	424628	5416	+	.	ID="RND-6_FAMILY-7106";Tend="2159";Tstart="1420";shortTE="F";uid="b9a4392f-8a89-45c7-943a-e85a7c7e9785"
VSBQ01000102.1	RepeatMasker	LTR/Copia	576271	578823	16240	+	.	ID="RND-6_FAMILY-1519";Tend="3149";Tstart="706";shortTE="F";uid="206284bb-cbc1-4226-bde3-990d8670c63d"
VSBQ01000102.1	RepeatMasker	DNA/Maverick	414026	414166	923	+	.	ID="RND-5_FAMILY-5076";Tend="788";Tstart="648";shortTE="F";uid="9953c825-28fb-4488-9603-72cbef0e2e4a"
VSBQ01000102.1	RepeatMasker	DNA/hAT-Ac	44453	45150	2984	+	.	ID="RND-6_FAMILY-1522";Tend="2009";Tstart="1290";shortTE="F";uid="2e6f3d2e-ed81-4bd3-b378-68a1e8a1885c"
VSBQ01000102.1	RepeatMasker	DNA/TcMar-Tc1	760185	760508	666	+	.	ID="RND-6_FAMILY-75";Tend="948";Tstart="610";shortTE="F";uid="1657a30a-20b0-4012-967d-2c810f6df595"
VSBQ01000102.1	RepeatMasker	DNA/Kolobok-E	900160	900269	610	+	.	ID="RND-6_FAMILY-11301";Tend="2244";Tstart="2136";shortTE="F";uid="6521aebe-d020-4b53-87d2-4772ce4ce2a3"
VSBQ01000102.1	RepeatMasker	DNA/hAT?	728522	728884	503	+	.	ID="RND-4_FAMILY-532";Tend="1736";Tstart="1347";shortTE="F";uid="9c832b41-4820-42e5-99cb-093bda374e72"
VSBQ01000102.1	RepeatMasker	Unknown	901263	901591	1014	+	.	ID="RND-6_FAMILY-26035";Tend="775";Tstart="518";shortTE="F";uid="47938053-253e-4874-921f-f916ee198dc1"
VSBQ01000102.1	RepeatMasker	DNA	843375	843956	1007	+	.	ID="DNA4-2_AP";Tend="590";Tstart="1";shortTE="F";uid="fff97636-9a49-4d84-9420-c7a36b706be0"
VSBQ01000102.1	RepeatMasker	Unknown	890744	890880	757	+	.	ID="RND-1_FAMILY-266";Tend="1104";Tstart="928";shortTE="F";uid="fb0e69c9-a7a5-49a9-aeb1-c5fc1b8e3b55"
VSBQ01000102.1	RepeatMasker	LINE/I-Jockey	883842	885042	496	+	.	ID="JOCKEY-6_RPR";Tend="2196";Tstart="1152";shortTE="F";uid="df2bafd0-82a4-497c-b82c-57be6f37be3b"
VSBQ01000102.1	RepeatMasker	DNA/Ginger	530751	530983	1182	+	.	ID="RND-6_FAMILY-7106";Tend="931";Tstart="686";shortTE="F";uid="a167fd02-0e93-47e4-8906-484e0dabf54d"
VSBQ01000102.1	RepeatMasker	DNA	481363	482769	2220	+	.	ID="RND-6_FAMILY-507";TEgroup="ctg_102%7CRND-6_FAMILY-507%7C1";Tend="2103";Tstart="554";shortTE="F";uid="046c0fff-58f5-4934-9d7f-c9c490eddc1d"
VSBQ01000102.1	RepeatMasker	Retroposon?	626283	626848	942	+	.	ID="SINE2-1_AP";TEgroup="ctg_102%7CSINE2-1_AP%7C1";Tend="1770";Tstart="1053";shortTE="F";uid="84d78671-c4f6-4a95-bfbe-3d4811c6b84b"
VSBQ01000102.1	RepeatMasker	DNA/Sola-1	144682	144907	1267	+	.	ID="DNA4-8_AP";Tend="237";Tstart="10";shortTE="F";uid="736e3999-e411-436e-854d-920f60719d5c"
VSBQ01000102.1	RepeatMasker	DNA/TcMar-Tc4	563452	564183	1878	+	.	ID="RND-4_FAMILY-316";Tend="2223";Tstart="1587";shortTE="F";uid="a7975b3b-7d89-46c8-a83b-6ab2fdbdf2c8"
VSBQ01000102.1	RepeatMasker	Retroposon?	831734	832385	3220	+	.	ID="SINE2-1_AP";Tend="1422";Tstart="743";shortTE="F";uid="8bb69f90-edbf-4fb4-8942-d2d273d24b6c"
VSBQ01000102.1	RepeatMasker	DNA/Ginger	898174	898568	1660	+	.	ID="RND-6_FAMILY-7106";Tend="1118";Tstart="690";shortTE="F";uid="77784ab3-9326-4753-8c48-7e6a2c15aa1c"
VSBQ01000102.1	RepeatMasker	Unknown	472561	472739	666	+	.	ID="RND-6_FAMILY-22451";Tend="1583";Tstart="1372";shortTE="F";uid="6c74b945-7d0b-4a97-abc2-d8ea9a49070c"
VSBQ01000102.1	RepeatMasker	Retroposon?	259309	259855	3153	+	.	ID="RND-6_FAMILY-12621";Tend="1480";Tstart="967";shortTE="F";uid="a02e80df-3358-4d35-bc0e-6032d12a8b57"
VSBQ01000102.1	RepeatMasker	Unknown	635715	635912	1504	+	.	ID="RND-5_FAMILY-2499";Tend="1491";Tstart="1291";shortTE="F";uid="09919457-5767-48a6-a408-49cd0409f0df"
VSBQ01000102.1	RepeatMasker	Retroposon?	42169	42448	564	+	.	ID="SINE2-2_AP";Tend="1429";Tstart="824";shortTE="F";uid="5dee132b-dc58-449a-bfdb-a8ce471779ff"
VSBQ01000102.1	RepeatMasker	RC/Helitron	410411	411429	5350	+	.	ID="RND-1_FAMILY-181";Tend="1747";Tstart="793";shortTE="F";uid="027f025a-ee38-4504-abf6-da950cec8e4d"
VSBQ01000102.1	RepeatMasker	DNA/Kolobok-E	41848	41967	1868	+	.	ID="RND-6_FAMILY-11301";Tend="1306";Tstart="651";shortTE="F";uid="116fa0df-0da2-4aaf-b008-a5d325f6012c"
VSBQ01000102.1	RepeatMasker	Retroposon?	662676	662997	505	+	.	ID="SINE2-1_AP";Tend="1468";Tstart="1160";shortTE="F";uid="4b837b17-1559-4430-9fe9-f9053558bb48"
VSBQ01000102.1	RepeatMasker	DNA/Kolobok-E	553831	554685	4583	+	.	ID="RND-5_FAMILY-9815";Tend="2327";Tstart="1439";shortTE="F";uid="08f58303-a83c-4f9d-8879-d10e1ebd19bb"
VSBQ01000102.1	RepeatMasker	DNA/Kolobok-E	163137	163473	465	+	.	ID="RND-1_FAMILY-192";Tend="1892";Tstart="1566";shortTE="F";uid="7bcb721d-8eef-48c6-ac4e-9afcb048857e"
VSBQ01000102.1	RepeatMasker	DNA/hAT-Tip100	587671	587814	403	+	.	ID="RND-1_FAMILY-337";Tend="1680";Tstart="1542";shortTE="F";uid="cacf8a5f-aa7d-4a0d-9607-b9e112f61eed"
VSBQ01000102.1	RepeatMasker	Unknown	752606	752725	848	+	.	ID="RND-1_FAMILY-13";Tend="1256";Tstart="1134";shortTE="F";uid="134f3615-3163-49d8-b7b9-8004c8ddd088"
VSBQ01000102.1	RepeatMasker	Unknown	655734	655892	1018	+	.	ID="RND-1_FAMILY-56";Tend="970";Tstart="831";shortTE="F";uid="d68d828f-6b25-4122-b3be-97efc1b80496"
VSBQ01000102.1	RepeatMasker	DNA/hAT	747925	748069	412	+	.	ID="RND-5_FAMILY-265";Tend="1630";Tstart="1483";shortTE="F";uid="44522805-4ee6-4b1a-81e0-d58444fb1477"
VSBQ01000102.1	RepeatMasker	RC/Helitron	634718	635723	8682	+	.	ID="RND-1_FAMILY-4";Tend="1863";Tstart="858";shortTE="F";uid="be8f5a67-8cd0-433d-83d1-f6e35cb41cd6"
VSBQ01000102.1	RepeatMasker	DNA	155558	155993	2436	+	.	ID="RND-5_FAMILY-10525";Tend="1725";Tstart="1271";shortTE="F";uid="02134b53-9a2d-4dde-831a-b93ef463e8b7"
VSBQ01000102.1	RepeatMasker	LINE/RTE-BovB	421258	421797	529	+	.	ID="RTE-40_LMI";Tend="2114";Tstart="1575";shortTE="F";uid="c3c1575e-f733-4be8-8610-74dda781622b"
VSBQ01000102.1	RepeatMasker	DNA	459660	459869	609	+	.	ID="DNA4-3_AP";Tend="636";Tstart="411";shortTE="F";uid="753b291e-4754-404f-bad1-c099e15a3a78"
VSBQ01000102.1	RepeatMasker	DNA/hAT	680148	680545	2062	+	.	ID="dna8-38_ap";Tend="796";Tstart="2";shortTE="F";uid="3d865cd7-4f8e-4d93-afe6-846a178ee141"
VSBQ01000102.1	RepeatMasker	Unknown	452169	452341	590	+	.	ID="RND-1_FAMILY-37";Tend="1294";Tstart="1116";shortTE="F";uid="2742dbfe-eaa9-4c83-b00e-0b2268f576fd"
VSBQ01000102.1	RepeatMasker	RC/Helitron	297073	297211	1027	+	.	ID="RND-1_FAMILY-4";Tend="981";Tstart="844";shortTE="F";uid="e811baf8-5827-454a-b2ff-c46d6f30b6ad"
VSBQ01000102.1	RepeatMasker	Unknown	677050	677297	1388	+	.	ID="RND-6_FAMILY-25037";Tend="1295";Tstart="1004";shortTE="F";uid="f9fad18d-9411-46d5-9194-d58b96bdbb1b"
VSBQ01000102.1	RepeatMasker	DNA/Ginger	632126	632539	1987	+	.	ID="RND-6_FAMILY-7106";Tend="1123";Tstart="690";shortTE="F";uid="dab168d3-61fe-4aa6-80ee-55c59e42f44a"
VSBQ01000102.1	RepeatMasker	DNA/hAT-Charlie	58551	58861	1462	+	.	ID="RND-6_FAMILY-1226";Tend="1307";Tstart="978";shortTE="F";uid="b863fc26-0dfe-4925-b252-934a6276f9fe"
VSBQ01000102.1	RepeatMasker	Retroposon?	640098	641245	5060	+	.	ID="RND-5_FAMILY-9804";Tend="1905";Tstart="690";shortTE="F";uid="79f1028e-4ddc-4bc3-81cd-342e0019e5d0"
VSBQ01000102.1	RepeatMasker	Unknown	442688	442989	1329	+	.	ID="RND-1_FAMILY-62";Tend="1283";Tstart="979";shortTE="F";uid="06405820-f10b-4c7c-b316-7f43a0288950"
VSBQ01000102.1	RepeatMasker	Unknown	653481	654632	1320	+	.	ID="RND-1_FAMILY-55";TEgroup="ctg_102%7CRND-1_FAMILY-55%7C1";Tend="1025";Tstart="57";shortTE="F";uid="be9011ac-fb1c-4a8b-8f17-7eaddc2004c4"
VSBQ01000102.1	RepeatMasker	DNA/Kolobok-E	825146	825835	4632	+	.	ID="rnd-5_family-9815";Tend="2310";Tstart="1337";shortTE="F";uid="dd95bb9d-580d-4f8c-92d8-0388e448937a"
VSBQ01000102.1	RepeatMasker	Unknown	634517	634721	817	+	.	ID="RND-5_FAMILY-2499";Tend="1303";Tstart="1064";shortTE="F";uid="c1e170dc-ac76-4c47-89e3-a20024dc9075"
VSBQ01000102.1	RepeatMasker	DNA/hAT-Tip100	21740	21901	769	+	.	ID="DNA8-6_AP";Tend="172";Tstart="1";shortTE="F";uid="94b33577-c20c-4697-af4d-f3e2a62b0523"
VSBQ01000102.1	RepeatMasker	Unknown	556022	556351	1996	+	.	ID="RND-6_FAMILY-11899";Tend="1264";Tstart="939";shortTE="F";uid="56a97cde-9e9b-4d35-a64b-e3d7eacd06f1"
VSBQ01000102.1	RepeatMasker	Retroposon?	604727	605112	578	+	.	ID="RND-6_FAMILY-1257";TEgroup="ctg_102%7CRND-6_FAMILY-1257%7C1";Tend="886";Tstart="700";shortTE="F";uid="967118a0-5c0b-4481-82b1-46456a507430"
VSBQ01000102.1	RepeatMasker	DNA	802395	802767	593	+	.	ID="DNA4-3_AP";Tend="635";Tstart="281";shortTE="F";uid="f0013ec1-a4f2-4796-ace5-c721e36888d5"
VSBQ01000102.1	RepeatMasker	DNA	560118	561134	2459	+	.	ID="RND-6_FAMILY-606";Tend="1353";Tstart="338";shortTE="F";uid="4d867aee-c224-4489-af3d-a7d92dc7f4da"
VSBQ01000102.1	RepeatMasker	DNA	234120	234365	681	+	.	ID="dna4-2b_ap";Tend="744";Tstart="501";shortTE="F";uid="d26c1b36-b0e0-457e-bf12-f84d1017cff3"
VSBQ01000102.1	RepeatMasker	DNA/MULE-MuDR	288921	289230	1286	+	.	ID="RND-5_FAMILY-68";Tend="908";Tstart="603";shortTE="F";uid="ae24e019-405c-421d-aff4-36465d265c55"
VSBQ01000102.1	RepeatMasker	Unknown	645279	645440	714	+	.	ID="RND-6_FAMILY-5535";Tend="1698";Tstart="1537";shortTE="F";uid="8eda9bef-849b-421d-9bcc-659ce1c7f5cd"
VSBQ01000102.1	RepeatMasker	DNA/Ginger	470152	471532	8741	+	.	ID="RND-6_FAMILY-7106";Tend="2164";Tstart="700";shortTE="F";uid="f5fb629d-58bf-4453-a7ce-aff8afd19ca8"
VSBQ01000102.1	RepeatMasker	DNA/hAT?	259160	259277	419	+	.	ID="RND-1_FAMILY-86";Tend="1295";Tstart="1149";shortTE="F";uid="4bfe21c4-85d5-436c-9cae-976209b52f5f"
VSBQ01000102.1	RepeatMasker	Retroposon?	655142	655372	1199	-	.	ID="RND-5_FAMILY-9804";Tend="1309";Tstart="1078";shortTE="F";uid="680b7459-ff85-43dd-abed-bbd40da21303"
VSBQ01000102.1	RepeatMasker	Unknown	764719	764828	612	-	.	ID="RND-6_FAMILY-15382";Tend="1656";Tstart="1547";shortTE="F";uid="72c1a905-ac68-40e4-b2fc-44b2f377cfee"
VSBQ01000102.1	RepeatMasker	DNA/hAT?	573288	573450	633	-	.	ID="rnd-4_family-1335";Tend="1708";Tstart="1620";shortTE="F";uid="7c037f7c-4770-4bd5-b93c-5b0e8a3e8e3d"
VSBQ01000102.1	RepeatMasker	Retroposon?	519718	520038	602	-	.	ID="RND-6_FAMILY-6067";Tend="1526";Tstart="1172";shortTE="F";uid="ed548393-d0bf-4837-8437-ea87e2cff317"
VSBQ01000102.1	RepeatMasker	RC/Helitron	147474	147604	449	-	.	ID="RND-1_FAMILY-26";Tend="2004";Tstart="1873";shortTE="F";uid="eb1927fc-d300-4675-8e5c-0a6e4ccde7e1"
VSBQ01000102.1	RepeatMasker	DNA/Ginger	567088	567466	482	-	.	ID="RND-1_FAMILY-259";Tend="969";Tstart="605";shortTE="F";uid="2d0fbc2d-5c39-418e-8ce2-10d883cd237f"
VSBQ01000102.1	RepeatMasker	Unknown	901198	901387	732	-	.	ID="RND-1_FAMILY-303";Tend="1981";Tstart="1793";shortTE="F";uid="9e18a88c-07a8-46cf-8c19-343f1a9fd1bd"
VSBQ01000102.1	RepeatMasker	Retroposon?	825836	825994	1059	-	.	ID="RND-1_FAMILY-185";Tend="1637";Tstart="1473";shortTE="F";uid="79c33918-72ca-4a08-9746-2fbf172def7e"
VSBQ01000102.1	RepeatMasker	Unknown	454750	454949	1442	-	.	ID="RND-6_FAMILY-25037";Tend="1200";Tstart="1004";shortTE="F";uid="f66a6572-b104-4ec8-b0c0-686488d766f2"
VSBQ01000102.1	RepeatMasker	DNA	588340	588506	409	-	.	ID="RND-1_FAMILY-269";Tend="1142";Tstart="972";shortTE="F";uid="79387f62-149a-49e9-b2a5-61f6cc6ff77c"
VSBQ01000102.1	RepeatMasker	DNA	516890	517093	449	-	.	ID="DNA4-3_AP";Tend="273";Tstart="61";shortTE="F";uid="77297947-5044-470d-a069-06d0552bf862"
VSBQ01000102.1	RepeatMasker	DNA/hAT	598585	599658	7639	-	.	ID="RND-5_FAMILY-5896";Tend="1862";Tstart="785";shortTE="F";uid="77750358-8471-4ffd-b247-14610a218eb7"
VSBQ01000102.1	RepeatMasker	Unknown	409751	410210	2371	-	.	ID="RND-6_FAMILY-3489";Tend="1285";Tstart="903";shortTE="F";uid="1e1ab0b1-9acb-41c3-9d5e-e75f1bae606f"
VSBQ01000102.1	RepeatMasker	DNA/hAT	633683	634518	2127	-	.	ID="RND-1_FAMILY-92";TEgroup="ctg_102%7CRND-1_FAMILY-92%7C1";Tend="1445";Tstart="879";shortTE="F";uid="9a163306-ebcb-458c-b6e2-88d45311ba5c"
VSBQ01000102.1	RepeatMasker	DNA/hAT	747555	748047	2569	-	.	ID="RND-1_FAMILY-92";Tend="1455";Tstart="886";shortTE="F";uid="e59816c6-b9db-4e1d-baa4-c4d344c189fd"
VSBQ01000102.1	RepeatMasker	Retroposon?	898605	898783	898	-	.	ID="RND-6_FAMILY-12621";Tend="1139";Tstart="971";shortTE="F";uid="ca266189-6483-496b-8e47-aae1a6e9aa48"
VSBQ01000102.1	RepeatMasker	DNA	690257	690702	439	-	.	ID="DNA4-3_AP";Tend="607";Tstart="109";shortTE="F";uid="2b564006-7c29-49f0-9c02-43aa296b8f48"
VSBQ01000102.1	RepeatMasker	Retroposon?	899110	900012	2697	-	.	ID="RND-6_FAMILY-5571";Tend="1562";Tstart="602";shortTE="F";uid="657f448d-28c7-4de7-8c70-ae1efaa5e083"
VSBQ01000102.1	RepeatMasker	DNA/Ginger-1	41968	42825	2656	-	.	ID="RND-6_FAMILY-1155";TEgroup="ctg_102%7CRND-6_FAMILY-1155%7C1";Tend="2243";Tstart="1528";shortTE="F";uid="f4f5b1bc-9584-4b03-84ca-26cf58803b27"
VSBQ01000102.1	RepeatMasker	Unknown	592526	592759	1548	-	.	ID="RND-4_FAMILY-1339";Tend="1344";Tstart="1112";shortTE="F";uid="f116ae53-34fb-4ddd-9699-399afd19e2b0"
VSBQ01000102.1	RepeatMasker	DNA/Ginger-1	643134	643355	1562	-	.	ID="RND-6_FAMILY-1155";Tend="1392";Tstart="1171";shortTE="F";uid="6a618063-6dc0-4480-8edc-385ced834754"
VSBQ01000102.1	RepeatMasker	DNA	838750	838850	436	-	.	ID="dna4-2_ap";Tend="123";Tstart="26";shortTE="F";uid="eb811493-3c67-4602-a306-4cabeb64cdd3"
VSBQ01000102.1	RepeatMasker	LTR/Gypsy	896259	896474	503	-	.	ID="RND-1_FAMILY-225";Tend="1373";Tstart="1161";shortTE="F";uid="dc19858f-b334-4cd1-87d9-fb9e5a33c2e9"
VSBQ01000102.1	RepeatMasker	LINE/I-Jockey	67504	68666	598	-	.	ID="JOCKEY-2_RPR";Tend="3551";Tstart="2907";shortTE="F";uid="82cd4325-040a-4566-966e-8991001d4c12"
VSBQ01000102.1	RepeatMasker	DNA/hAT?	462088	462433	1507	-	.	ID="RND-5_FAMILY-2837";Tend="1318";Tstart="951";shortTE="F";uid="8cb5c438-8682-4f55-abf3-22d654196a99"
VSBQ01000102.1	RepeatMasker	Unknown	43394	43561	413	-	.	ID="RND-1_FAMILY-56";Tend="259";Tstart="93";shortTE="F";uid="b3934503-92d3-439f-b9d9-0007fb8bde27"
VSBQ01000102.1	RepeatMasker	DNA	456672	456831	694	-	.	ID="TTAA2C_AP";Tend="178";Tstart="1";shortTE="F";uid="74b41d2c-5202-456b-bafa-f0cd863b5438"
VSBQ01000102.1	RepeatMasker	DNA	317776	318275	1065	-	.	ID="DNA4-3_AP";Tend="511";Tstart="1";shortTE="F";uid="61bc1778-c8a1-4f10-bb5e-a18f6c79fe33"
VSBQ01000102.1	RepeatMasker	DNA	903383	903494	456	-	.	ID="DNA8-15_AP";Tend="240";Tstart="125";shortTE="F";uid="b3cee05c-6ea2-49f5-8b70-e2a30f6fce80"
VSBQ01000102.1	RepeatMasker	DNA	840088	840736	1188	-	.	ID="dna4-2_ap";Tend="693";Tstart="1";shortTE="F";uid="4bb4ae55-7786-4d26-80b7-1fcae8fe71cf"
VSBQ01000102.1	RepeatMasker	RC/Helitron	902118	902297	932	-	.	ID="RND-5_FAMILY-1400";Tend="1732";Tstart="1553";shortTE="F";uid="5da7527b-a6aa-4a53-a9a0-8f8737961f69"
VSBQ01000102.1	RepeatMasker	DNA/Kolobok-E	520044	520596	1548	-	.	ID="RND-1_FAMILY-192";Tend="1931";Tstart="1382";shortTE="F";uid="6dbb5bdd-6b32-40ea-bb3d-45e7e95f2d8d"
VSBQ01000102.1	RepeatMasker	DNA	479470	479890	2139	-	.	ID="TTAA3_AP";Tend="429";Tstart="1";shortTE="F";uid="79e3be07-73ee-49b1-913b-21690c9daa7b"
VSBQ01000102.1	RepeatMasker	RC/Helitron	296652	297152	3943	-	.	ID="RND-1_FAMILY-115";Tend="1834";Tstart="1317";shortTE="F";uid="432783b2-726d-49cf-a926-b7e84c33bf08"
VSBQ01000102.1	RepeatMasker	Retroposon?	446240	446798	4075	-	.	ID="RND-1_FAMILY-101";Tend="613";Tstart="40";shortTE="F";uid="19b4170f-a0e8-42f5-8558-f34781a88071"
VSBQ01000102.1	RepeatMasker	Unknown	354112	354438	2088	-	.	ID="RND-6_FAMILY-31418";Tend="1224";Tstart="911";shortTE="F";uid="1ee23590-7637-4169-bf76-e256ddd8ba15"
VSBQ01000102.1	RepeatMasker	Unknown	489196	489474	2074	-	.	ID="RND-6_FAMILY-22012";Tend="992";Tstart="714";shortTE="F";uid="004ebf48-90a3-46c6-be58-50eff03e0a12"
VSBQ01000102.1	RepeatMasker	DNA	252029	252207	1047	-	.	ID="DNAX-2_AP";Tend="467";Tstart="281";shortTE="F";uid="961a03ea-0240-44e2-a7fb-d3b571a3be8c"
VSBQ01000102.1	RepeatMasker	DNA	61482	61771	1500	-	.	ID="ttaa3c_ap";Tend="425";Tstart="136";shortTE="F";uid="52ccde7e-f178-43af-a4d6-8679dd1f2a30"
VSBQ01000102.1	RepeatMasker	DNA/hAT-Charlie	116288	116880	3625	-	.	ID="RND-6_FAMILY-4934";Tend="1429";Tstart="835";shortTE="F";uid="63d0f7c1-34a8-4d4d-bb1f-6c0db09effcd"
VSBQ01000102.1	RepeatMasker	DNA/Ginger	280550	281561	6117	-	.	ID="RND-1_FAMILY-259";Tend="1677";Tstart="582";shortTE="F";uid="93d0d9e0-a8ff-49b7-901d-d3d934610329"
VSBQ01000102.1	RepeatMasker	Unknown	434255	435242	787	-	.	ID="RND-6_FAMILY-5535";Tend="1699";Tstart="621";shortTE="F";uid="889f008b-fe96-42ce-a3e1-82614d265522"
VSBQ01000102.1	RepeatMasker	Unknown	799458	799589	461	-	.	ID="RND-5_FAMILY-9180";Tend="757";Tstart="632";shortTE="F";uid="f446ed78-6572-4908-96cc-81a6268410e5"
VSBQ01000102.1	RepeatMasker	DNA/hAT?	147754	148048	503	-	.	ID="RND-4_FAMILY-1335";Tend="1486";Tstart="1186";shortTE="F";uid="d45effee-ee48-4fdd-81e1-9a5c45d50b6f"
VSBQ01000102.1	RepeatMasker	DNA/hAT-Tip100	713448	714465	3511	-	.	ID="RND-6_FAMILY-2754";Tend="1392";Tstart="455";shortTE="F";uid="b0dc060d-04cc-4413-8e41-daedce8f086b"
VSBQ01000102.1	RepeatMasker	Retroposon?	554538	554704	1061	-	.	ID="RND-1_FAMILY-185";Tend="1637";Tstart="1489";shortTE="F";uid="8946f659-99a4-4d5a-8cfd-42579bf83acf"
VSBQ01000102.1	RepeatMasker	DNA	849537	849832	810	-	.	ID="DNA4-2_AP";Tend="703";Tstart="422";shortTE="F";uid="7c598dca-8423-4a95-9161-ef2fd699d323"
VSBQ01000102.1	RepeatMasker	DNA	14403	14781	1208	-	.	ID="DNA4-2_AP";Tend="769";Tstart="351";shortTE="F";uid="739ef0ff-6837-41d9-afcd-3c11daff3899"
VSBQ01000102.1	RepeatMasker	Unknown	85096	85223	406	-	.	ID="RND-6_FAMILY-19857";Tend="369";Tstart="242";shortTE="F";uid="e7d04476-6905-48ac-9398-56150b735434"
VSBQ01000102.1	RepeatMasker	Retroposon?	6908	7698	2259	-	.	ID="RND-4_FAMILY-1212";Tend="1442";Tstart="602";shortTE="F";uid="7f27767d-1ef3-485d-be99-b39e67317e7a"
VSBQ01000102.1	RepeatMasker	Retroposon?	29326	29900	2810	-	.	ID="RND-4_FAMILY-1269";Tend="1403";Tstart="841";shortTE="F";uid="d63a5f2d-e52f-4dad-af08-c4aa1867ee39"
VSBQ01000102.1	RepeatMasker	DNA/hAT?	220106	220961	1755	-	.	ID="RND-4_FAMILY-1335";Tend="1700";Tstart="857";shortTE="F";uid="9b055531-d3be-4f99-b8e8-357cd90721bb"
VSBQ01000102.1	RepeatMasker	DNA/hAT	178520	178886	2528	-	.	ID="DNA8-40_AP";Tend="362";Tstart="1";shortTE="F";uid="6cd2794a-017d-4087-8afb-dfbcf3d8fc47"
VSBQ01000102.1	RepeatMasker	DNA/hAT-hAT19	678308	678442	649	-	.	ID="DNA8-96_AP";Tend="126";Tstart="3";shortTE="F";uid="3e50b3d6-4891-41fc-bd8f-5a09ef079111"
VSBQ01000102.1	RepeatMasker	DNA/hAT-hAT19	853089	853658	2504	-	.	ID="DNA8-88_AP";Tend="620";Tstart="1";shortTE="F";uid="70e701d4-029f-4f67-85ca-4c0314070349"
VSBQ01000102.1	RepeatMasker	DNA/hAT	153802	154024	573	-	.	ID="RND-5_FAMILY-244";Tend="1468";Tstart="1270";shortTE="F";uid="fdd9862f-daa8-4c67-8770-87f28da47fcf"
VSBQ01000102.1	RepeatMasker	Unknown	452603	452987	1833	-	.	ID="RND-5_FAMILY-884";Tend="1390";Tstart="1027";shortTE="F";uid="688203ce-e67a-4116-bfd1-a4bb37e28be2"
VSBQ01000102.1	RepeatMasker	DNA/hAT	268417	268939	3208	-	.	ID="RND-6_FAMILY-1967";Tend="1419";Tstart="881";shortTE="F";uid="c3baa566-cd3b-4805-9e0b-5c92257b517d"
VSBQ01000102.1	RepeatMasker	Unknown	623119	623502	2496	-	.	ID="RND-5_FAMILY-884";Tend="1388";Tstart="997";shortTE="F";uid="9a4cad81-e0e2-4ead-9470-aaea680f19de"
VSBQ01000102.1	RepeatMasker	DNA/Ginger-1	636899	637374	1409	-	.	ID="RND-1_FAMILY-386";Tend="1318";Tstart="851";shortTE="F";uid="35527291-5527-4df5-9644-2888220fc631"
VSBQ01000102.1	RepeatMasker	DNA/hAT?	586155	586458	806	-	.	ID="RND-4_FAMILY-532";Tend="1908";Tstart="1596";shortTE="F";uid="e52e5e5f-b0f1-4b91-b2b6-46f000e0fcaf"
VSBQ01000102.1	RepeatMasker	DNA/hAT-Charlie	251642	252028	1799	-	.	ID="RND-5_FAMILY-2562";Tend="1359";Tstart="992";shortTE="F";uid="efe9c8b5-1cf5-45e7-948d-bcb097316fdb"
VSBQ01000102.1	RepeatMasker	DNA/Kolobok-E	370067	370639	4214	-	.	ID="RND-1_FAMILY-91";Tend="1508";Tstart="937";shortTE="F";uid="ad3a311d-5eab-451b-803b-7ae4bad90a5c"
VSBQ01000102.1	RepeatMasker	Unknown	99912	101722	3804	-	.	ID="RND-5_FAMILY-2133";Tend="2356";Tstart="646";shortTE="F";uid="f60a8a34-51e8-4e88-b8a2-19d3f1ddfece"
VSBQ01000102.1	RepeatMasker	Unknown	628602	629991	10043	-	.	ID="RND-6_FAMILY-11768";Tend="2098";Tstart="734";shortTE="F";uid="5ad45dc5-886d-4818-bb52-18c49fe9fef9"
VSBQ01000102.1	RepeatMasker	Unknown	896983	897125	710	-	.	ID="RND-1_FAMILY-62";Tend="1118";Tstart="983";shortTE="F";uid="f9e8ec55-5b12-4827-912a-181a46221b2c"
VSBQ01000102.1	RepeatMasker	Unknown	260814	260990	939	-	.	ID="RND-1_FAMILY-228";Tend="1120";Tstart="945";shortTE="F";uid="f1947e13-cdc4-4084-9a98-a0d91ca37f5d"
VSBQ01000102.1	RepeatMasker	DNA	110925	111126	471	-	.	ID="DNA-TTAA-1_AP";Tend="423";Tstart="218";shortTE="F";uid="a8441771-c847-4056-871a-807b89f73432"
VSBQ01000102.1	RepeatMasker	DNA/hAT-Ac	324697	325269	2321	-	.	ID="DNA8-11_AP";Tend="667";Tstart="12";shortTE="F";uid="22bc15cb-fd8a-4e39-8ffa-c8b91fac648d"
VSBQ01000102.1	RepeatMasker	Unknown	604305	604406	601	-	.	ID="RND-1_FAMILY-228";Tend="1029";Tstart="931";shortTE="F";uid="0599abc5-dc7a-48b7-a137-0b691e1994dc"
VSBQ01000102.1	RepeatMasker	Retroposon?	163717	164445	1954	-	.	ID="RND-6_FAMILY-5081";Tend="1230";Tstart="715";shortTE="F";uid="dd3b6f91-25fc-45c4-9e07-f66e1b9c57d1"
VSBQ01000102.1	RepeatMasker	DNA/Kolobok-E	638081	638482	2790	-	.	ID="KOLOBOKE-1_AP";Tend="6536";Tstart="6130";shortTE="F";uid="21513c63-dee5-4e73-94e5-3ebfa0e40d78"
VSBQ01000102.1	RepeatMasker	Retroposon?	182210	182412	500	-	.	ID="RND-5_FAMILY-2785";Tend="989";Tstart="780";shortTE="F";uid="b5f9efea-4180-4abf-a641-b491f3618604"
VSBQ01000102.1	RepeatMasker	Unknown	739259	739426	552	-	.	ID="RND-6_FAMILY-1593";Tend="533";Tstart="406";shortTE="F";uid="6c83ebf9-77f7-4564-947d-da47ca0882fd"
VSBQ01000102.1	RepeatMasker	DNA/hAT-Charlie	631175	631743	3298	-	.	ID="HAT-N1_AP";Tend="561";Tstart="1";shortTE="F";uid="dd9624d7-77e2-432a-9d6a-ae4e860af64f"
VSBQ01000102.1	RepeatMasker	DNA/hAT?	862418	862897	2164	-	.	ID="rnd-6_family-11462";Tend="680";Tstart="263";shortTE="F";uid="af23355c-769e-458a-a995-0a3da0fbc09c"
VSBQ01000102.1	RepeatMasker	DNA	42840	43083	766	-	.	ID="dna4-1_ap";Tend="616";Tstart="379";shortTE="F";uid="745d0906-961f-4760-a36d-7212f2fcea23"
VSBQ01000102.1	RepeatMasker	Retroposon?	896600	896970	873	-	.	ID="RND-6_FAMILY-12621";TEgroup="ctg_102%7CRND-6_FAMILY-12621%7C1";Tend="1484";Tstart="974";shortTE="F";uid="d5d00f39-0c89-46e9-81b1-18d779805aa0"
VSBQ01000102.1	RepeatMasker	Unknown	80201	80827	2944	-	.	ID="RND-5_FAMILY-2368";Tend="1670";Tstart="941";shortTE="F";uid="fe5f1bf5-3152-4c05-ab5c-fb8607d22182"
VSBQ01000102.1	RepeatMasker	DNA	856098	856751	1184	-	.	ID="DNA4-1_AP";Tend="822";Tstart="227";shortTE="F";uid="cc8809a1-68d4-40ad-aae1-133919c7e60d"
VSBQ01000102.1	RepeatMasker	Unknown	694970	695248	1949	-	.	ID="RND-1_FAMILY-14";Tend="1181";Tstart="903";shortTE="F";uid="1c0d186c-9cf3-42b8-ab1e-d2d9381bce33"
VSBQ01000102.1	RepeatMasker	DNA/TcMar-m44?	472917	473034	634	-	.	ID="dnax-4_ap";Tend="171";Tstart="56";shortTE="F";uid="30668519-3b47-468f-9c26-36fa64bef62f"
VSBQ01000102.1	RepeatMasker	DNA/Ginger	321144	321963	1290	-	.	ID="RND-6_FAMILY-7106";Tend="1698";Tstart="818";shortTE="F";uid="c54c2768-a89d-4f92-b765-004c93d45ad7"
VSBQ01000102.1	RepeatMasker	Unknown	596020	596473	2419	-	.	ID="RND-6_FAMILY-3489";Tend="1282";Tstart="898";shortTE="F";uid="6327170a-d991-4aef-9851-4941b4372fcd"
VSBQ01000102.1	RepeatMasker	DNA/hAT	882220	882686	3032	-	.	ID="RND-1_FAMILY-92";Tend="1451";Tstart="987";shortTE="F";uid="05ac5c55-6f7c-41fa-a444-ba7bb0ffdbff"
VSBQ01000102.1	RepeatMasker	DNA/hAT-Ac	78539	79030	1853	-	.	ID="RND-6_FAMILY-1076";Tend="895";Tstart="412";shortTE="F";uid="69577eb1-7656-4742-96ee-8b945feb493d"
VSBQ01000102.1	RepeatMasker	Retroposon?	662647	662900	412	-	.	ID="RND-6_FAMILY-5571";Tend="1022";Tstart="602";shortTE="F";uid="da8edf7c-f3ed-45a7-a332-c888f50502a5"
VSBQ01000102.1	RepeatMasker	DNA/hAT-Tip100	173727	173887	879	-	.	ID="DNA8-6_AP";Tend="172";Tstart="1";shortTE="F";uid="71e9d5f2-aca3-467e-8128-a63623101e17"
VSBQ01000102.1	RepeatMasker	DNA/Ginger	259258	259466	641	-	.	ID="RND-6_FAMILY-7106";Tend="2211";Tstart="2002";shortTE="F";uid="d89fbf30-1ba8-4627-b7da-f3eba61bddc5"
VSBQ01000102.1	RepeatMasker	DNA/hAT-Blackjack	450148	450513	510	-	.	ID="HAT-12_LMI";Tend="1044";Tstart="696";shortTE="F";uid="5ea6edb6-c00f-4fde-b08a-4393b97a1c6f"
VSBQ01000102.1	RepeatMasker	DNA	827103	827369	899	-	.	ID="dna4-2_ap";Tend="271";Tstart="1";shortTE="F";uid="7ec5331a-fe7c-49ee-bfbe-606c88852a01"
VSBQ01000102.1	RepeatMasker	DNA	557457	557792	766	-	.	ID="DNA4-3_AP";Tend="614";Tstart="253";shortTE="F";uid="df4c8da4-4b9d-4297-998e-685343118705"
VSBQ01000102.1	RepeatMasker	DNA/Ginger	654849	655156	1357	-	.	ID="RND-6_FAMILY-7106";TEgroup="ctg_102%7CRND-6_FAMILY-7106%7C1";Tend="2154";Tstart="944";shortTE="F";uid="405d22a9-15e8-4cfa-a42f-06bbffaf7622"
VSBQ01000102.1	RepeatMasker	Retroposon?	665127	665450	696	-	.	ID="SINE2-1_AP";Tend="1064";Tstart="701";shortTE="F";uid="5bcfd69f-7abf-46ca-9c4a-ca7f6eee3c09"
VSBQ01000102.1	RepeatMasker	Unknown	898050	898167	553	-	.	ID="RND-6_FAMILY-4255";Tend="1637";Tstart="1516";shortTE="F";uid="3497b2fb-4b6a-4a90-818a-9bff5dc27085"
VSBQ01000102.1	RepeatMasker	DNA	641286	641693	1977	-	.	ID="RND-4_FAMILY-398";Tend="1402";Tstart="949";shortTE="F";uid="133e92e4-2fef-4772-86f6-c20ed430993a"
VSBQ01000102.1	RepeatMasker	Unknown	885856	885965	917	-	.	ID="RND-6_FAMILY-12420";Tend="663";Tstart="557";shortTE="F";uid="3805bbb8-efb7-4db9-9812-02cbf6396281"
VSBQ01000102.1	RepeatMasker	RC/Helitron	713259	713374	527	-	.	ID="HELITRON-N1_PXU";Tend="150";Tstart="8";shortTE="F";uid="c27f37e2-72b9-475b-8531-f23ef9850a38"
VSBQ01000102.1	RepeatMasker	DNA	756913	757113	823	-	.	ID="dna4-2_ap";Tend="769";Tstart="591";shortTE="F";uid="c397f0e5-1e43-4f1a-bbb2-e09de55b98a3"
VSBQ01000102.1	RepeatMasker	DNA/hAT-Tip100	647345	647914	1379	-	.	ID="RND-6_FAMILY-2020";Tend="1544";Tstart="901";shortTE="F";uid="dc21ac0c-fbfa-4888-9afd-41c69d19f38c"
VSBQ01000102.1	RepeatMasker	Retroposon?	610344	610456	422	-	.	ID="RND-6_FAMILY-13149";Tend="518";Tstart="409";shortTE="F";uid="092a4af8-187d-46ff-bb88-416f617fbdd0"
VSBQ01000102.1	RepeatMasker	DNA/hAT-Ac	76992	77412	1625	-	.	ID="RND-6_FAMILY-1076";Tend="1347";Tstart="961";shortTE="F";uid="b36b3e61-2e99-4da4-938a-553299326c3b"
VSBQ01000102.1	RepeatMasker	DNA/Ginger-1	465153	465960	5495	-	.	ID="RND-6_FAMILY-1155";Tend="1644";Tstart="795";shortTE="F";uid="5d982ebc-e450-45fb-a4f2-192276c6fb32"
VSBQ01000102.1	RepeatMasker	DNA	561519	561911	1406	-	.	ID="DNA4-2_AP";Tend="767";Tstart="411";shortTE="F";uid="192c3043-e5c8-41b6-995f-673baf65f521"
VSBQ01000102.1	RepeatMasker	Unknown	311889	312129	1149	-	.	ID="RND-1_FAMILY-15";Tend="1177";Tstart="938";shortTE="F";uid="4d66462b-dcfd-4ab9-a738-86317a98e932"
VSBQ01000102.1	RepeatMasker	Unknown	496536	497047	2631	-	.	ID="RND-5_FAMILY-3783";TEgroup="ctg_102%7CRND-5_FAMILY-3783%7C1";Tend="1052";Tstart="666";shortTE="F";uid="97895020-fccc-4ca0-898e-da55709ca6ed"
VSBQ01000102.1	RepeatMasker	DNA/Ginger	239651	239980	1471	-	.	ID="RND-6_FAMILY-7106";Tend="1018";Tstart="700";shortTE="F";uid="313dac6d-1528-4336-8187-7219b77fef80"
VSBQ01000102.1	RepeatMasker	DNA	465941	466151	1514	-	.	ID="TTAA7_AP";Tend="211";Tstart="1";shortTE="F";uid="8a997d34-725b-49b2-9da8-6c225b17c2e3"
VSBQ01000102.1	RepeatMasker	DNA/hAT-Ac	428792	429692	588	-	.	ID="howilli1";Tend="1723";Tstart="707";shortTE="F";uid="968c9190-302b-4d9f-8a4c-3556bc2b3340"
VSBQ01000102.1	RepeatMasker	Unknown	432505	432672	832	-	.	ID="RND-5_FAMILY-1545";Tend="1611";Tstart="1436";shortTE="F";uid="6f541658-41da-4ed0-9af2-985a07bf7964"
VSBQ01000102.1	RepeatMasker	DNA/hAT-hAT19	475503	475654	532	-	.	ID="DNA8-64B_AP";Tend="162";Tstart="1";shortTE="F";uid="b4cc1c72-7efd-46d6-8e78-517f477b08fd"
VSBQ01000102.1	RepeatMasker	DNA	728356	728459	508	-	.	ID="TTAA2_AP";Tend="418";Tstart="306";shortTE="F";uid="8398d403-2f54-436c-bed8-a975590d5325"
VSBQ01000102.1	RepeatMasker	DNA	864458	864704	688	-	.	ID="DNAX-2_AP";Tend="294";Tstart="45";shortTE="F";uid="2b709188-ad8f-4246-9411-b5fe8aa614d6"
VSBQ01000102.1	RepeatMasker	DNA/hAT-Tip100	748125	748505	837	-	.	ID="HAT-N3_AP";TEgroup="ctg_102%7CHAT-N3_AP%7C1";Tend="799";Tstart="32";shortTE="F";uid="31afbd04-fb2b-4907-beca-593c0a7ea5f9"
VSBQ01000102.1	RepeatMasker	RC/Helitron	894755	894952	581	-	.	ID="RND-6_FAMILY-21042";Tend="387";Tstart="183";shortTE="F";uid="ee1c70b0-2159-4548-8964-d29d61572348"
VSBQ01000102.1	RepeatMasker	Retroposon?	45178	45332	672	-	.	ID="SINE2-1_AP";Tend="289";Tstart="126";shortTE="F";uid="354c4457-36ba-4814-aa06-af3532c5db0e"
VSBQ01000102.1	RepeatMasker	Unknown	738209	739258	4873	-	.	ID="RND-6_FAMILY-2864";Tend="1623";Tstart="650";shortTE="F";uid="4c089526-5198-4dae-9128-c39f62316024"
VSBQ01000102.1	RepeatMasker	Unknown	725415	725542	503	-	.	ID="RND-5_FAMILY-1610";Tend="1252";Tstart="1127";shortTE="F";uid="59685403-a821-4176-8b0e-0c6a024a7aa0"
VSBQ01000102.1	RepeatMasker	Retroposon?	654819	654922	559	-	.	ID="RND-1_FAMILY-201";Tend="108";Tstart="1";shortTE="F";uid="a9ef3a03-10d4-4ff8-acda-fe98d37ed34b"
VSBQ01000102.1	RepeatMasker	Unknown	256983	257122	403	-	.	ID="RND-1_FAMILY-8";Tend="1101";Tstart="963";shortTE="F";uid="94ed531c-b918-4f73-b613-576d62e872ba"
VSBQ01000102.1	RepeatMasker	DNA/Sola-1	831610	832259	1710	-	.	ID="RND-1_FAMILY-104";Tend="2147";Tstart="1443";shortTE="F";uid="7d23b31d-5bb6-4371-a013-55f77c733738"
VSBQ01000102.1	RepeatMasker	Retroposon?	604392	604728	437	-	.	ID="SINE2-2_AP";TEgroup="ctg_102%7CSINE2-2_AP%7C1";Tend="1437";Tstart="1";shortTE="F";uid="0be32e0a-cb51-4e4d-8ac7-2fad049548d5"
VSBQ01000102.1	RepeatMasker	Unknown	541739	541994	503	-	.	ID="RND-1_FAMILY-8";Tend="1319";Tstart="1047";shortTE="F";uid="420671b7-d381-43b1-8988-3653fd2e3ccb"
VSBQ01000102.1	RepeatMasker	DNA/Ginger	570479	571134	3397	-	.	ID="RND-6_FAMILY-7106";Tend="1656";Tstart="1007";shortTE="F";uid="82ffbc7d-3e69-4e14-b853-86ec92e40102"
VSBQ01000102.1	RepeatMasker	Unknown	628358	628519	525	-	.	ID="RND-6_FAMILY-2010";Tend="1499";Tstart="1355";shortTE="F";uid="17cd8958-fdc9-4d81-98a8-96968a0bacd9"
VSBQ01000102.1	RepeatMasker	Unknown	16760	17057	1645	-	.	ID="RND-1_FAMILY-152";Tend="1214";Tstart="920";shortTE="F";uid="6f99a6a1-4e69-4625-ac33-c8449160bf52"
VSBQ01000102.1	RepeatMasker	DNA/hAT?	573449	573701	1818	-	.	ID="RND-4_FAMILY-1335";Tend="1089";Tstart="830";shortTE="F";uid="3c6e7f90-f2bf-4062-824c-f5d9faa8d725"
VSBQ01000102.1	RepeatMasker	DNA/Ginger-1	662502	662646	523	-	.	ID="RND-6_FAMILY-1155";Tend="2000";Tstart="1849";shortTE="F";uid="b842c685-2131-43dc-8486-b6e3d4464090"
VSBQ01000102.1	RepeatMasker	DNA	633051	633617	4024	-	.	ID="TTAA14_AP";Tend="551";Tstart="1";shortTE="F";uid="92229a3e-fd48-409c-8b9c-127224348df0"
VSBQ01000102.1	RepeatMasker	Unknown	769445	769711	870	-	.	ID="RND-6_FAMILY-6247";Tend="1256";Tstart="1000";shortTE="F";uid="1a4be4ce-f379-4777-a75f-a0953ee85d78"
VSBQ01000102.1	RepeatMasker	DNA/Ginger-2	30337	30504	687	-	.	ID="RND-5_FAMILY-2666";Tend="385";Tstart="237";shortTE="F";uid="2a8fb5ea-b04c-409d-923b-df0a3b0f00a7"
VSBQ01000102.1	RepeatMasker	Unknown	469513	469885	2131	-	.	ID="RND-6_FAMILY-9742";Tend="1287";Tstart="933";shortTE="F";uid="86853a54-4bd1-48a4-b624-5165601e26ef"
VSBQ01000102.1	RepeatMasker	DNA/Kolobok-E	37464	38337	1385	-	.	ID="RND-1_FAMILY-195";Tend="2263";Tstart="1430";shortTE="F";uid="6e19b76c-fbcc-45a9-a211-4a0e8cf15de1"
VSBQ01000102.1	RepeatMasker	DNA/Ginger-1	405618	407050	10082	-	.	ID="RND-6_FAMILY-1155";Tend="2261";Tstart="808";shortTE="F";uid="c1762469-0044-4245-be35-4f5bcd38369e"
VSBQ01000102.1	RepeatMasker	Retroposon?	239289	239642	976	-	.	ID="SINE2-1_AP";Tend="1462";Tstart="1083";shortTE="F";uid="86a3e5c4-1845-45f9-9ecf-be9e165d2727"
VSBQ01000102.1	RepeatMasker	DNA/Kolobok-E	380194	380408	489	-	.	ID="KOLOBOKE-2_AP";Tend="1333";Tstart="1119";shortTE="F";uid="8cc25965-e920-4422-bc0c-a3bfc8fe925d"
VSBQ01000102.1	RepeatMasker	DNA	262133	262793	4222	-	.	ID="RND-6_FAMILY-4239";Tend="1512";Tstart="855";shortTE="F";uid="c606e4ed-be60-4b35-9591-d393ede8243a"
VSBQ01000102.1	RepeatMasker	Unknown	459047	459398	2610	-	.	ID="RND-5_FAMILY-8273";Tend="1320";Tstart="969";shortTE="F";uid="45768b9d-1fbe-4e41-96e2-de2bf047dd55"
VSBQ01000102.1	RepeatMasker	Unknown	521706	521941	471	-	.	ID="RND-5_FAMILY-5954";Tend="1007";Tstart="790";shortTE="F";uid="95bbf8e4-df18-4cb8-8260-29b2344aa77a"
VSBQ01000102.1	RepeatMasker	DNA	555042	555353	830	-	.	ID="DNA4-2_AP";Tend="286";Tstart="4";shortTE="F";uid="a4ead095-73f9-4c73-960f-f883af0d3ac3"
VSBQ01000102.1	RepeatMasker	Retroposon?	903497	903783	621	-	.	ID="SINE2-1_AP";Tend="1353";Tstart="1072";shortTE="F";uid="2075da4a-470f-49c1-9c47-ad5a29d5b95b"
VSBQ01000102.1	RepeatMasker	Unknown	72882	73083	1282	-	.	ID="RND-5_FAMILY-1183";Tend="1143";Tstart="944";shortTE="F";uid="f19078b2-4fad-4640-9f0f-79b44c5dc73b"
VSBQ01000102.1	RepeatMasker	DNA	82875	83402	2781	-	.	ID="RND-4_FAMILY-398";Tend="1450";Tstart="932";shortTE="F";uid="ed660206-4274-4852-a87d-3e422b989e48"
VSBQ01000102.1	RepeatMasker	Unknown	564084	564311	425	-	.	ID="RND-6_FAMILY-10299";Tend="904";Tstart="690";shortTE="F";uid="ef020afb-7ff9-47d0-a161-76b9213d2835"
VSBQ01000102.1	RepeatMasker	Unknown	459888	460089	693	-	.	ID="RND-4_FAMILY-266";Tend="1599";Tstart="1395";shortTE="F";uid="09c5022a-ebea-471d-b571-4b495cfe8071"
VSBQ01000102.1	RepeatMasker	Unknown	105442	106264	3552	-	.	ID="RND-6_FAMILY-1597";Tend="1276";Tstart="502";shortTE="F";uid="422affcf-c9d8-4ea2-8d69-a05e5e4ccf3d"
VSBQ01000102.1	RepeatMasker	DNA/Ginger-1	637804	638094	744	-	.	ID="RND-1_FAMILY-386";Tend="508";Tstart="269";shortTE="F";uid="b2064a56-c8a6-4c0c-bbe0-32dd8fe511c8"
VSBQ01000102.1	RepeatMasker	DNA	138632	139227	1143	-	.	ID="DNA4-3_AP";Tend="635";Tstart="5";shortTE="F";uid="da402210-0455-4275-a2d3-ffcd93cdb94a"
VSBQ01000102.1	RepeatMasker	Unknown	801604	801829	544	-	.	ID="RND-1_FAMILY-8";Tend="1240";Tstart="997";shortTE="F";uid="a54ed8d5-d7a9-48d8-959d-e2b1bfd6779f"
VSBQ01000102.1	RepeatMasker	DNA/Kolobok-E	655908	656091	985	-	.	ID="RND-1_FAMILY-116";Tend="626";Tstart="436";shortTE="F";uid="7202eff6-7e6d-454c-afce-5dcb25a672d9"
VSBQ01000102.1	RepeatMasker	Unknown	788356	788683	684	-	.	ID="RND-4_FAMILY-721";Tend="1370";Tstart="932";shortTE="F";uid="f2311c57-a394-47bc-ab8f-7eac8c497e34"
VSBQ01000102.1	RepeatMasker	DNA	489607	489766	498	-	.	ID="DNA4-3_AP";Tend="556";Tstart="380";shortTE="F";uid="119168f1-0f11-4630-b701-681d277e15b5"
VSBQ01000102.1	RepeatMasker	Unknown	327665	327914	1409	-	.	ID="RND-1_FAMILY-6";Tend="1175";Tstart="917";shortTE="F";uid="a26562c5-4f21-4a1b-a04f-f91e213a4ba7"
VSBQ01000102.1	RepeatMasker	DNA/hAT-Tip100	658414	658550	775	-	.	ID="DNA8-28_AP";Tend="432";Tstart="295";shortTE="F";uid="9979653a-49dd-43d1-b08c-e10586ee040c"
VSBQ01000102.1	RepeatMasker	DNA	663966	664247	1418	-	.	ID="ttaa3c_ap";Tend="424";Tstart="153";shortTE="F";uid="bba68302-3a81-49f8-9ba0-44c675dd48a1"
VSBQ01000102.1	RepeatMasker	Unknown	231570	231754	1103	-	.	ID="RND-6_FAMILY-10496";Tend="1213";Tstart="1028";shortTE="F";uid="85c8aceb-ab4f-4c8b-96d7-a2466f5a41f0"
VSBQ01000102.1	RepeatMasker	DNA	671821	671988	797	-	.	ID="RND-6_FAMILY-28852";Tend="1193";Tstart="1022";shortTE="F";uid="547c1285-9ce5-4a31-b012-73d90a2e2bdd"
VSBQ01000102.1	RepeatMasker	DNA/Ginger	310213	310487	406	-	.	ID="RND-1_FAMILY-259";Tend="857";Tstart="578";shortTE="F";uid="60d460ed-b682-4f66-b835-4cdac11ff279"
VSBQ01000102.1	RepeatMasker	DNA/hAT-Tip100	58858	59691	1785	-	.	ID="DNA8-107_AP";Tend="938";Tstart="2";shortTE="F";uid="c114a1d9-e1c1-464b-b73e-9d50dceababc"
VSBQ01000102.1	RepeatMasker	DNA/Kolobok-T2	893730	893900	1240	-	.	ID="RND-6_FAMILY-9";Tend="1730";Tstart="1560";shortTE="F";uid="4a89d0f7-a30b-4424-9359-0cbaea5ff283"
VSBQ01000102.1	RepeatMasker	DNA	186494	187018	516	-	.	ID="rnd-6_family-6825";Tend="1459";Tstart="1017";shortTE="F";uid="781df8be-4050-4069-a16b-277405b44c67"
VSBQ01000102.1	RepeatMasker	Unknown	711006	711317	935	-	.	ID="RND-6_FAMILY-10954";TEgroup="ctg_102%7CRND-6_FAMILY-10954%7C1";Tend="1554";Tstart="872";shortTE="F";uid="b41975c0-0b21-448c-8b31-65428b99405e"
VSBQ01000102.1	RepeatMasker	LINE/RTE-BovB	887793	889017	1089	-	.	ID="RTE-32_LMI";Tend="2875";Tstart="921";shortTE="F";uid="b4d2d42e-37af-471b-8f57-a7f8377ab392"
VSBQ01000102.1	RepeatMasker	DNA	620738	621262	3728	-	.	ID="TTAA14_AP";Tend="552";Tstart="33";shortTE="F";uid="f1068edc-9d61-4d8e-8971-5c13424f12db"
VSBQ01000102.1	RepeatMasker	DNA	608949	609254	1388	-	.	ID="TTAA3B_AP";Tend="436";Tstart="3";shortTE="F";uid="3270681f-43d8-4156-a91d-3b0ee7c26d91"
VSBQ01000102.1	RepeatMasker	DNA/hAT-hATm	441411	441757	1773	-	.	ID="HAT-6_AP";Tend="1035";Tstart="688";shortTE="F";uid="d03547d4-90a7-48a4-81be-af58c27d4e2a"
VSBQ01000102.1	RepeatMasker	RC/Helitron	629988	630219	1113	-	.	ID="RND-5_FAMILY-1400";Tend="1782";Tstart="1557";shortTE="F";uid="15e979ce-b60c-4811-a1a1-a00923d1409d"
VSBQ01000102.1	RepeatMasker	DNA/hAT-Ac	78083	78188	438	-	.	ID="RND-6_FAMILY-1076";Tend="968";Tstart="864";shortTE="F";uid="66686419-a9f3-426c-b6c7-c9b5270e1c20"
VSBQ01000102.1	RepeatMasker	DNA/hAT	30504	31015	3376	-	.	ID="RND-1_FAMILY-92";Tend="1452";Tstart="886";shortTE="F";uid="991ef255-ef23-4e08-8930-d5470ee0c227"
VSBQ01000102.1	RepeatMasker	Retroposon?	184503	184637	457	-	.	ID="RND-6_FAMILY-16210";Tend="1093";Tstart="961";shortTE="F";uid="d9278a73-4f14-41bf-b7dd-448306990191"
VSBQ01000102.1	RepeatMasker	Retroposon?	445674	445814	815	-	.	ID="RND-6_FAMILY-2048";Tend="1228";Tstart="1097";shortTE="F";uid="b7826fc6-d2f0-4c46-9c9c-a1e63c018347"
VSBQ01000102.1	RepeatMasker	DNA/hAT-Pegasus	885233	885401	497	-	.	ID="HOMO6";Tend="875";Tstart="710";shortTE="F";uid="5d81975b-d668-46dd-a014-8a786c394349"
VSBQ01000102.1	RepeatMasker	DNA/hAT	480846	481290	2367	-	.	ID="RND-1_FAMILY-92";Tend="1451";Tstart="997";shortTE="F";uid="69db38a9-4b49-4de8-837b-91b867462776"
VSBQ01000102.1	RepeatMasker	Unknown	459395	459602	1365	-	.	ID="RND-6_FAMILY-5141";Tend="1112";Tstart="906";shortTE="F";uid="82705d47-4078-4b86-aac5-e989c63606fc"
VSBQ01000102.1	RepeatMasker	DNA/Kolobok-T2	894972	895264	1550	-	.	ID="RND-6_FAMILY-9";Tend="1564";Tstart="1277";shortTE="F";uid="b7b96475-d5d9-4500-9c06-a17dd15c340d"
VSBQ01000102.1	RepeatMasker	DNA/hAT-hATm	442205	442488	851	-	.	ID="hat-6_ap";Tend="331";Tstart="8";shortTE="F";uid="c493bf95-a49a-41e0-a65b-314518933471"
VSBQ01000102.1	RepeatMasker	RC/Helitron	323113	323330	726	-	.	ID="RND-5_FAMILY-2909";Tend="1895";Tstart="1643";shortTE="F";uid="4880b97b-adc2-4afb-86d7-392e2c879abc"
VSBQ01000102.1	RepeatMasker	Unknown	866778	866935	601	-	.	ID="RND-5_FAMILY-9123";Tend="1623";Tstart="1483";shortTE="F";uid="41bc3a3a-73c1-4341-9771-dd772a803e4f"
VSBQ01000102.1	RepeatMasker	DNA/Kolobok-E	654700	654817	483	-	.	ID="RND-6_FAMILY-3940";Tend="1375";Tstart="1258";shortTE="F";uid="10c6760c-8834-42a9-94d5-f1403b48daae"
VSBQ01000102.1	RepeatMasker	DNA/Ginger-1	832464	832606	668	-	.	ID="RND-6_FAMILY-1155";Tend="914";Tstart="781";shortTE="F";uid="9c58f36e-c7fe-46da-8be1-8b1735e042a6"
VSBQ01000102.1	RepeatMasker	LINE/L2	585594	585744	515	-	.	ID="RND-5_FAMILY-642";Tend="1184";Tstart="1044";shortTE="F";uid="2c21c7d7-caf6-4399-a58f-37b7d40cb9d1"
VSBQ01000102.1	RepeatMasker	DNA/Kolobok-E	221896	222021	451	-	.	ID="RND-1_FAMILY-195";Tend="1544";Tstart="1422";shortTE="F";uid="8a81854d-5a38-4e85-b9be-0a20c072013f"
VSBQ01000102.1	RepeatMasker	DNA	176562	176815	475	-	.	ID="ttaa3c_ap";Tend="421";Tstart="207";shortTE="F";uid="23cc06f8-aee0-4905-afd6-b0665c9fd855"
VSBQ01000102.1	RepeatMasker	DNA/Ginger	594623	595049	894	-	.	ID="RND-1_FAMILY-259";Tend="1325";Tstart="845";shortTE="F";uid="9c14917a-5080-4019-ad76-594c2d4a1136"
VSBQ01000102.1	RepeatMasker	LINE/L2	584568	584911	1019	-	.	ID="RND-5_FAMILY-642";Tend="1662";Tstart="1310";shortTE="F";uid="d14a8c8c-6aa7-45e7-bb9a-2dcb41ef0334"
VSBQ01000102.1	RepeatMasker	RC/Helitron	618798	619118	2168	-	.	ID="RND-5_FAMILY-1400";Tend="1781";Tstart="1466";shortTE="F";uid="f854daf9-22ea-456a-a801-a6c37ccc3d7f"
VSBQ01000102.1	RepeatMasker	DNA	475327	475474	769	-	.	ID="dna3-4_ap";Tend="127";Tstart="1";shortTE="F";uid="235de69b-6168-4abf-93de-2463addaba73"
VSBQ01000102.1	RepeatMasker	Unknown	222873	223262	3002	-	.	ID="RND-1_FAMILY-82";Tend="1378";Tstart="988";shortTE="F";uid="e98e63fb-b8dc-44dc-8b2b-ee7d41555f79"
VSBQ01000102.1	RepeatMasker	Retroposon?	623782	624306	869	-	.	ID="SINE2-2_AP";Tend="1543";Tstart="1012";shortTE="F";uid="69f1aba6-c1e8-46d9-8571-dfd3775fd4f0"
VSBQ01000102.1	RepeatMasker	DNA	838308	838678	611	-	.	ID="dna4-1_ap";Tend="823";Tstart="421";shortTE="F";uid="2535596d-e4da-480d-8e20-e0b3c54c015b"
VSBQ01000102.1	RepeatMasker	DNA/Ginger-1	639756	640131	2422	-	.	ID="rnd-6_family-1155";Tend="1152";Tstart="797";shortTE="F";uid="f03bfaaf-81f1-4239-85ec-1c46d4c65734"
VSBQ01000102.1	RepeatMasker	Unknown	621821	621962	550	-	.	ID="RND-4_FAMILY-1488";Tend="1005";Tstart="847";shortTE="F";uid="4e2493d4-5ea2-4796-ab71-437d0feab87f"
VSBQ01000102.1	RepeatMasker	DNA	781457	781937	794	-	.	ID="DNA4-3_AP";Tend="611";Tstart="153";shortTE="F";uid="e2bda304-4c3a-429e-8f20-cd562793cbbb"
VSBQ01000102.1	RepeatMasker	DNA	269253	269366	863	-	.	ID="DNA3-1_AP";Tend="112";Tstart="1";shortTE="F";uid="af4cf00b-5896-4c06-aabd-5534dcf67af6"
VSBQ01000102.1	RepeatMasker	Retroposon?	6133	6522	1021	-	.	ID="RND-1_FAMILY-338";Tend="2114";Tstart="1712";shortTE="F";uid="8e8387c9-bb08-422b-a68e-9ea79252480e"
VSBQ01000102.1	RepeatMasker	RC/Helitron	628162	628269	584	-	.	ID="RND-1_FAMILY-4";Tend="1019";Tstart="878";shortTE="F";uid="451ffccf-ab1b-41b7-b5cc-50c40b84afa6"
VSBQ01000102.1	RepeatMasker	DNA/Ginger-1	707831	707953	439	-	.	ID="RND-6_FAMILY-1155";Tend="978";Tstart="864";shortTE="F";uid="3a0f5a1d-e7bd-4d72-96f1-d07d7c471a4a"
VSBQ01000102.1	RepeatMasker	Unknown	800230	800373	584	-	.	ID="RND-5_FAMILY-1545";Tend="1606";Tstart="1448";shortTE="F";uid="1196235e-ad2a-4768-9824-aaeea8e7b69c"
VSBQ01000102.1	RepeatMasker	DNA/Kolobok-E	112313	112670	474	-	.	ID="RND-5_FAMILY-9815";Tend="1810";Tstart="1441";shortTE="F";uid="aa2cc16d-caf8-4bcd-bae4-b5dee43a9dfe"
VSBQ01000102.1	RepeatMasker	Unknown	445569	445676	694	-	.	ID="RND-6_FAMILY-4337";Tend="640";Tstart="521";shortTE="F";uid="9968d4af-97bf-46f5-b587-a9d5b3c1162a"
VSBQ01000102.1	RepeatMasker	Unknown	170260	171988	2149	-	.	ID="RND-1_FAMILY-15";Tend="1724";Tstart="34";shortTE="F";uid="48d961c3-7e6b-440d-9ee6-43c0202e890d"
VSBQ01000102.1	RepeatMasker	DNA/hAT-hAT19	584936	585322	566	-	.	ID="RND-1_FAMILY-298";Tend="1778";Tstart="1449";shortTE="F";uid="8c7e5aca-a5a3-47b9-834a-892545f7c5e8"
VSBQ01000102.1	RepeatMasker	DNA/hAT	661424	661590	708	-	.	ID="RND-5_FAMILY-3489";Tend="1189";Tstart="971";shortTE="F";uid="056c9e82-146a-43fb-8b42-04c9caa8903b"
VSBQ01000102.1	RepeatMasker	DNA	414192	414524	1417	-	.	ID="ttaa4c_ap";Tend="375";Tstart="52";shortTE="F";uid="84e27c26-cd32-4ac3-806c-e0a50cce018a"
VSBQ01000102.1	RepeatMasker	DNA/hAT-Ac	1741	1887	651	-	.	ID="RND-6_FAMILY-5202";Tend="1926";Tstart="1704";shortTE="F";uid="03737ad2-48bd-47b5-ae53-888c7b7be227"
VSBQ01001020.1	RepeatMasker	Unknown	17750	17974	479	+	.	ID="RND-1_FAMILY-94";Tend="722";Tstart="433";shortTE="F";uid="272614f0-7d45-4e9a-bd00-6c9a5c183a57"
VSBQ01001020.1	RepeatMasker	LTR/Gypsy	13043	13308	469	+	.	ID="GYPSY-7_CFL-I";Tend="4873";Tstart="4604";shortTE="F";uid="5de787ba-e05d-4155-9c29-e5a82ec3704f"
VSBQ01001020.1	RepeatMasker	Unknown	9450	9673	1469	+	.	ID="RND-5_FAMILY-10224";Tend="1225";Tstart="998";shortTE="F";uid="df338c3f-b823-4a27-8684-8a05d6698577"
VSBQ01001020.1	RepeatMasker	Unknown	11055	11980	2800	+	.	ID="RND-6_FAMILY-899";Tend="2289";Tstart="1115";shortTE="F";uid="39fc43c5-fad6-4c73-a569-68083f007353"
VSBQ01001020.1	RepeatMasker	Unknown	16913	17148	1872	+	.	ID="RND-6_FAMILY-12420";Tend="951";Tstart="710";shortTE="F";uid="1e8c3cb9-e512-4b6e-a195-de3af279408c"
VSBQ01001020.1	RepeatMasker	LINE/CR1	12842	12992	1013	+	.	ID="RND-6_FAMILY-4979";Tend="650";Tstart="502";shortTE="F";uid="1344607d-825d-45df-a66a-c9da6d11552f"
VSBQ01001020.1	RepeatMasker	DNA/Ginger-2	12732	12839	739	+	.	ID="RND-6_FAMILY-12255";Tend="684";Tstart="582";shortTE="F";uid="06b18ba4-9137-4a80-bb5a-dba80900ec43"
VSBQ01001020.1	RepeatMasker	Unknown	14275	14473	1576	+	.	ID="RND-1_FAMILY-207";Tend="1193";Tstart="995";shortTE="F";uid="ab85c17f-9528-4217-8c9e-b80d7489d143"
VSBQ01001020.1	RepeatMasker	LINE/R1	7553	7851	711	-	.	ID="RND-6_FAMILY-7129";Tend="699";Tstart="385";shortTE="F";uid="39339215-72e6-4c62-8564-416193d092d2"
VSBQ01001020.1	RepeatMasker	Unknown	14111	14245	759	-	.	ID="RND-1_FAMILY-303";Tend="1927";Tstart="1793";shortTE="F";uid="ff61e8ad-f3a3-474e-9a2c-50ab63ea5676"
VSBQ01001020.1	RepeatMasker	Unknown	17365	17654	1619	-	.	ID="RND-1_FAMILY-51";Tend="670";Tstart="302";shortTE="F";uid="9a44c593-4470-4418-9f57-0a9010c7556c"
VSBQ01001020.1	RepeatMasker	Unknown	17151	17366	1215	-	.	ID="RND-1_FAMILY-59";Tend="787";Tstart="552";shortTE="F";uid="dd6c2c2a-2100-4930-bbee-f3707c75633d"
VSBQ01001020.1	RepeatMasker	LINE/R1	7936	8499	4008	-	.	ID="RND-6_FAMILY-10439";Tend="845";Tstart="280";shortTE="F";uid="88f8dc02-5e9d-4847-8fd2-f9da3003c263"
VSBQ01010200.1	RepeatMasker	DNA/hAT-hAT19	16	222	695	+	.	ID="dna8-88_ap";Tend="620";Tstart="459";shortTE="F";uid="9bfd0db3-192d-44ee-a89e-c68b14251657"
VSBQ01010200.1	RepeatMasker	DNA/hAT	273	422	519	-	.	ID="RND-6_FAMILY-3717";Tend="1019";Tstart="871";shortTE="F";uid="b87a648c-66c9-4a17-8adb-989af40c1d1c"
VSBQ01010201.1	RepeatMasker	Unknown	240	801	5028	+	.	ID="RND-6_FAMILY-12411";Tend="573";Tstart="9";shortTE="F";uid="c8dc0549-6104-4673-a1a5-77a37c723085"
VSBQ01010202.1	RepeatMasker	Unknown	1	904	4293	+	.	ID="RND-1_FAMILY-59";Tend="836";Tstart="18";shortTE="F";uid="ff40318d-dc82-4ea8-86c1-95c6a5f51d84"
VSBQ01010203.1	RepeatMasker	Unknown	12	904	3400	+	.	ID="RND-6_FAMILY-21860";Tend="806";Tstart="1";shortTE="F";uid="35083d81-cd19-4b5b-b3e0-fcb06ae34ff1"
VSBQ01010204.1	RepeatMasker	Unknown	11	904	2250	+	.	ID="RND-6_FAMILY-23988";TEgroup="ctg_10204%7CRND-6_FAMILY-23988%7C1";Tend="1152";Tstart="192";shortTE="F";uid="a993d814-12af-40bb-80ad-ee9d8f676655"
VSBQ01010205.1	RepeatMasker	Unknown	54	904	4394	+	.	ID="RND-5_FAMILY-10171";Tend="932";Tstart="35";shortTE="F";uid="229aa035-3cf0-44e5-9c8b-72840743f61d"
VSBQ01010205.1	RepeatMasker	Unknown	1	498	2357	-	.	ID="RND-1_FAMILY-406";Tend="582";Tstart="30";shortTE="F";uid="b224f783-f9ed-4bd4-ba4f-2688abac7351"
VSBQ01010206.1	RepeatMasker	Unknown	1	904	6348	+	.	ID="RND-6_FAMILY-9967";Tend="1294";Tstart="401";shortTE="F";uid="54c9643a-fbef-4aa4-8e43-c567963c201d"
VSBQ01010207.1	RepeatMasker	Unknown	87	204	738	-	.	ID="RND-6_FAMILY-58";Tend="128";Tstart="6";shortTE="F";uid="0e1a9955-fd65-475c-bf54-6b187922d567"
VSBQ01010207.1	RepeatMasker	RC/Helitron	382	826	1605	-	.	ID="RND-6_FAMILY-4943";Tend="497";Tstart="49";shortTE="F";uid="051f31c0-bdb7-4e76-b9f6-dd9ac8bf2458"
VSBQ01010209.1	RepeatMasker	Unknown	1	896	1635	+	.	ID="RND-1_FAMILY-0";TEgroup="ctg_10209%7CRND-1_FAMILY-0%7C1";Tend="1371";Tstart="288";shortTE="F";uid="b91b5dab-eb0f-4114-8485-23d30774c2db"
VSBQ01001021.1	RepeatMasker	DNA/hAT-hAT19	8085	8259	570	+	.	ID="DNA8-74_AP";Tend="177";Tstart="1";shortTE="F";uid="09f03a0e-a46b-43d6-9d8f-429dc0a3803a"
VSBQ01001021.1	RepeatMasker	DNA	6263	6544	1549	+	.	ID="ttaa3b_ap";Tend="293";Tstart="1";shortTE="F";uid="6ab75cbb-9add-4c51-a65e-87a54fb4999d"
VSBQ01001021.1	RepeatMasker	DNA	1458	1593	1076	+	.	ID="TTAA7_AP";Tend="140";Tstart="1";shortTE="F";uid="376215e9-b642-4ad0-91ec-2ad9e537c606"
VSBQ01001021.1	RepeatMasker	Unknown	12769	13872	4278	+	.	ID="RND-5_FAMILY-2961";Tend="1889";Tstart="780";shortTE="F";uid="1c93944e-e07b-4f3f-8a52-7ec195445c7e"
VSBQ01001021.1	RepeatMasker	DNA/hAT	2444	2648	719	+	.	ID="DNA8-40_AP";Tend="618";Tstart="407";shortTE="F";uid="17b5640e-89fd-4219-82f3-8a68ae60545d"
VSBQ01001021.1	RepeatMasker	DNA/Ginger	2288	2428	934	+	.	ID="RND-1_FAMILY-259";Tend="1171";Tstart="721";shortTE="F";uid="cf40fa02-d384-4868-b857-4838602ec32b"
VSBQ01001021.1	RepeatMasker	RC/Helitron	16663	16887	2018	+	.	ID="RND-1_FAMILY-4";Tend="1866";Tstart="1642";shortTE="F";uid="018fad7f-95f7-4d50-9f56-054f415881c2"
VSBQ01001021.1	RepeatMasker	RC/Helitron	15864	16627	2291	+	.	ID="RND-6_FAMILY-1114";Tend="2009";Tstart="1265";shortTE="F";uid="e4a697f4-5d27-4d0c-aef9-91b8c27e130d"
VSBQ01001021.1	RepeatMasker	LINE/L2	10180	11945	11153	+	.	ID="RND-6_FAMILY-6845";Tend="1548";Tstart="2";shortTE="F";uid="9053eac4-1814-41b9-89cc-9273acc8108d"
VSBQ01001021.1	RepeatMasker	DNA/Kolobok-T2	1339	1457	614	+	.	ID="KOLOBOK-2_AP";Tend="119";Tstart="5";shortTE="F";uid="da738a2f-1c09-4563-a006-0276dd4cbfc1"
VSBQ01001021.1	RepeatMasker	DNA/Ginger	7289	7674	2402	+	.	ID="RND-6_FAMILY-7106";Tend="2177";Tstart="1781";shortTE="F";uid="c8ccd6e8-0c21-4618-bcf5-3483b0f6ca07"
VSBQ01001021.1	RepeatMasker	DNA/hAT	1595	1792	1281	+	.	ID="DNA8-76_AP";Tend="453";Tstart="246";shortTE="F";uid="0436e554-1b07-4ad9-95ce-3f70833cec15"
VSBQ01001021.1	RepeatMasker	RC/Helitron	15202	15850	2017	+	.	ID="RND-4_FAMILY-43";Tend="1544";Tstart="782";shortTE="F";uid="c0d3ed2f-7664-4e93-b8a8-afd845a514b0"
VSBQ01001021.1	RepeatMasker	DNA	7009	7231	1196	+	.	ID="RND-5_FAMILY-10525";Tend="1763";Tstart="1533";shortTE="F";uid="e85888fa-575d-4f79-91a0-61122885a740"
VSBQ01001021.1	RepeatMasker	DNA/hAT-hAT19	8424	8772	449	+	.	ID="rnd-6_family-1625";Tend="1253";Tstart="987";shortTE="F";uid="f6bd0b30-1e34-45e4-a6ab-31256f326410"
VSBQ01001021.1	RepeatMasker	DNA/hAT-Ac	11969	12905	1179	-	.	ID="rnd-5_family-393";Tend="1788";Tstart="749";shortTE="F";uid="f92ca5a6-4c27-4626-955a-467316202fdd"
VSBQ01001021.1	RepeatMasker	DNA/Ginger-1	1798	2287	759	-	.	ID="RND-6_FAMILY-1155";TEgroup="ctg_1021%7CRND-6_FAMILY-1155%7C1";Tend="2124";Tstart="805";shortTE="F";uid="9791e73a-3646-43b2-85b0-c933dce06eb4"
VSBQ01001021.1	RepeatMasker	DNA/Ginger-1	1	379	2229	-	.	ID="RND-6_FAMILY-1155";Tend="1267";Tstart="806";shortTE="F";uid="22e7810d-7f78-4027-924a-fd065236617a"
VSBQ01001021.1	RepeatMasker	DNA/hAT-Ac	5802	6216	906	-	.	ID="RND-5_FAMILY-393";Tend="2292";Tstart="1866";shortTE="F";uid="16cd4433-d1f1-463c-ac08-750062cc7822"
VSBQ01001021.1	RepeatMasker	DNA	17732	17959	1835	-	.	ID="RND-1_FAMILY-392";Tend="1800";Tstart="1572";shortTE="F";uid="e6b182b8-d1c8-4416-b909-442f1d6e0698"
VSBQ01001021.1	RepeatMasker	RC/Helitron	15802	16357	3518	-	.	ID="RND-1_FAMILY-115";Tend="1380";Tstart="802";shortTE="F";uid="4f637908-e19a-48ae-876c-9864586721c8"
VSBQ01001021.1	RepeatMasker	RC/Helitron	15024	15206	1345	-	.	ID="RND-1_FAMILY-115";Tend="1850";Tstart="1665";shortTE="F";uid="9f5fa355-d8b0-4be4-9a10-bdbc07231820"
VSBQ01001021.1	RepeatMasker	DNA/hAT-Ac	4889	5577	1183	-	.	ID="RND-5_FAMILY-393";Tend="3770";Tstart="2544";shortTE="F";uid="9409484c-da37-487d-adb6-265f4b48a574"
VSBQ01001021.1	RepeatMasker	RC/Helitron	14583	14771	1430	-	.	ID="RND-1_FAMILY-115";Tend="1838";Tstart="1650";shortTE="F";uid="08eeff21-2787-4b3a-ad52-355029cdc0ed"
VSBQ01001021.1	RepeatMasker	Unknown	581	737	793	-	.	ID="RND-1_FAMILY-14";Tend="1127";Tstart="975";shortTE="F";uid="d70b4691-9c0d-44d3-8d7d-064116441f0e"
VSBQ01010210.1	RepeatMasker	Unknown	28	904	5853	-	.	ID="RND-1_FAMILY-94";Tend="723";Tstart="1";shortTE="F";uid="5e8c753a-c37c-4a8d-9ce7-100d2cbab4f7"
VSBQ01010211.1	RepeatMasker	LTR/Gypsy	214	607	1532	-	.	ID="RND-6_FAMILY-2133";Tend="375";Tstart="3";shortTE="F";uid="eaf7b878-130d-4ce5-b71a-4ea1c33df535"
VSBQ01010212.1	RepeatMasker	RC/Helitron	411	612	1075	+	.	ID="RND-6_FAMILY-3117";Tend="1857";Tstart="1652";shortTE="F";uid="1063d956-63b5-46eb-9a31-0852dc50c1f4"
VSBQ01010213.1	RepeatMasker	Unknown	7	904	6298	-	.	ID="RND-3_FAMILY-95";Tend="2530";Tstart="1632";shortTE="F";uid="caff17c7-56d0-484e-85c2-f3c9c3eda374"
VSBQ01010214.1	RepeatMasker	DNA	569	904	665	+	.	ID="DNA-TTAA-1_AP";Tend="375";Tstart="15";shortTE="F";uid="2af9813b-bfaa-4804-89c4-0f1e4871b9fc"
VSBQ01010216.1	RepeatMasker	Unknown	249	904	4513	+	.	ID="RND-6_FAMILY-3248";Tend="641";Tstart="1";shortTE="F";uid="c786cc8d-cee1-4e95-83a0-820d598c8e8d"
VSBQ01010218.1	RepeatMasker	DNA/hAT-Ac	1	764	2182	+	.	ID="RND-5_FAMILY-393";Tend="1809";Tstart="1055";shortTE="F";uid="de8dfcdd-12d2-467b-84eb-d41b1417a6d6"
VSBQ01001022.1	RepeatMasker	DNA/Maverick	8521	8821	611	+	.	ID="RND-6_FAMILY-379";Tend="1005";Tstart="702";shortTE="F";uid="0141d2fc-aa89-468b-9aa4-a04e7da5b935"
VSBQ01001022.1	RepeatMasker	Unknown	3594	4115	2568	+	.	ID="RND-6_FAMILY-11307";Tend="438";Tstart="3";shortTE="F";uid="4e6c13db-0d6c-44c6-9fae-6ab0fd6a8324"
VSBQ01001022.1	RepeatMasker	DNA/Maverick	14111	14510	701	+	.	ID="POLINTON-5_PBA";Tend="15396";Tstart="14997";shortTE="F";uid="1b09f610-fdf9-4fd7-b47b-003cda3aa7ce"
VSBQ01001022.1	RepeatMasker	Unknown	15864	17800	3230	-	.	ID="RND-6_FAMILY-11307";TEgroup="ctg_1022%7CRND-6_FAMILY-11307%7C1";Tend="2026";Tstart="273";shortTE="F";uid="fbb932c2-dc8f-4d6f-bb4b-35b3b5f8c157"
VSBQ01001022.1	RepeatMasker	DNA/Maverick	11399	11761	782	-	.	ID="RND-6_FAMILY-1436";Tend="536";Tstart="174";shortTE="F";uid="53db60d1-4172-41e8-95b6-820921a1c365"
VSBQ01001022.1	RepeatMasker	DNA/Maverick	14511	15286	1375	-	.	ID="rnd-4_family-1976";Tend="982";Tstart="12";shortTE="F";uid="cd3c0c22-29d9-4974-999a-0a94cf7cf97f"
VSBQ01001022.1	RepeatMasker	DNA/Maverick	12678	13821	718	-	.	ID="RND-6_FAMILY-1147";Tend="1485";Tstart="338";shortTE="F";uid="64553cde-d121-46ce-9c24-4e606e23f96b"
VSBQ01010220.1	RepeatMasker	DNA/Ginger-1	320	621	748	+	.	ID="RND-6_FAMILY-1155";Tend="1230";Tstart="725";shortTE="F";uid="f95e40bf-8dfe-4f41-95a5-34d59f530c65"
VSBQ01010220.1	RepeatMasker	Retroposon?	130	904	2751	-	.	ID="SINE2-1_AP";Tend="1757";Tstart="968";shortTE="F";uid="43b871eb-57f8-4615-b949-4df0303e3e63"
VSBQ01010222.1	RepeatMasker	DNA/Maverick	1	763	6420	+	.	ID="RND-6_FAMILY-8849";Tend="1435";Tstart="690";shortTE="F";uid="70ce0c41-cdc6-455c-ada8-759bd8cffcf5"
VSBQ01010224.1	RepeatMasker	Retroposon?	5	394	1417	+	.	ID="SINE2-1_AP";Tend="1428";Tstart="1035";shortTE="F";uid="4ab582da-6c30-4105-bd76-ac7ba3228df9"
VSBQ01010225.1	RepeatMasker	Unknown	24	903	4137	-	.	ID="RND-1_FAMILY-1";Tend="1890";Tstart="661";shortTE="F";uid="bdbd6f5f-abaa-45a9-95d0-2f41649d30c8"
VSBQ01010226.1	RepeatMasker	Unknown	1	104	917	+	.	ID="RND-6_FAMILY-15876";Tend="429";Tstart="326";shortTE="F";uid="8bcfb652-65a6-407f-bdda-43bdf9bc9c73"
VSBQ01010226.1	RepeatMasker	DNA/hAT	94	555	1958	+	.	ID="RND-5_FAMILY-265";Tend="1609";Tstart="1114";shortTE="F";uid="464834c2-de55-47d5-8b22-85c4dda8b706"
VSBQ01010227.1	RepeatMasker	Unknown	1	903	5327	+	.	ID="RND-5_FAMILY-2509";Tend="1763";Tstart="44";shortTE="F";uid="cde9a3e6-45fb-4413-862b-f5aa18b25f88"
VSBQ01010228.1	RepeatMasker	Unknown	674	903	1503	+	.	ID="RND-6_FAMILY-23988";Tend="1047";Tstart="830";shortTE="F";uid="69e37952-7f47-4bbd-8642-8932c1203c6a"
VSBQ01010228.1	RepeatMasker	DNA/hAT-Tip100	483	598	926	+	.	ID="RND-5_FAMILY-2110";Tend="1851";Tstart="1557";shortTE="F";uid="ff43273e-13ea-4970-9d6d-0b9b1390c647"
VSBQ01010228.1	RepeatMasker	DNA/hAT-hAT19	1	326	2454	-	.	ID="RND-6_FAMILY-848";Tend="972";Tstart="649";shortTE="F";uid="de74677a-b448-4b3f-81c7-c66786b5fed4"
VSBQ01010228.1	RepeatMasker	DNA/hAT-Tip100	305	482	997	-	.	ID="RND-6_FAMILY-13880";Tend="933";Tstart="740";shortTE="F";uid="7c33e678-bb35-41e4-ab75-c95ec1871e22"
VSBQ01010229.1	RepeatMasker	Unknown	406	903	3804	+	.	ID="RND-1_FAMILY-35";Tend="831";Tstart="334";shortTE="F";uid="fbe2b077-30b4-4fd6-8b8b-38152f617710"
VSBQ01010229.1	RepeatMasker	DNA	2	430	3024	+	.	ID="RND-1_FAMILY-83";Tend="1926";Tstart="1493";shortTE="F";uid="72f331ab-eee4-41f0-9bb0-1dcaf84fc519"
VSBQ01010229.1	RepeatMasker	Unknown	431	598	3012	-	.	ID="RND-1_FAMILY-28";Tend="523";Tstart="1";shortTE="F";uid="24beeedc-3b03-4d93-af3e-18942f12f096"
VSBQ01001023.1	RepeatMasker	LINE/I-Jockey	88	2209	1796	+	.	ID="VINGI-15_LMI";Tend="2980";Tstart="590";shortTE="F";uid="13c81eef-9aa5-488e-bd0a-50ea5447a46b"
VSBQ01001023.1	RepeatMasker	Unknown	10283	10634	847	+	.	ID="RND-6_FAMILY-3266";Tend="1316";Tstart="965";shortTE="F";uid="17edfb98-347c-4738-89b5-78572861649b"
VSBQ01001023.1	RepeatMasker	DNA/TcMar-m44	10675	10917	1635	+	.	ID="DNAX-6_AP";Tend="258";Tstart="6";shortTE="F";uid="86a4b9c9-22d0-4577-9c4f-720ba4c95c33"
VSBQ01001023.1	RepeatMasker	DNA/TcMar-m44?	8230	8367	668	+	.	ID="DNA4-10_AP";Tend="156";Tstart="40";shortTE="F";uid="3bbe0571-0e3c-4a9c-9cca-3c60fda0533d"
VSBQ01001023.1	RepeatMasker	DNA/Ginger-1	12218	12577	857	+	.	ID="RND-6_FAMILY-1155";Tend="1182";Tstart="797";shortTE="F";uid="ebd0b684-35e2-4e96-b06c-8e07586dbc1b"
VSBQ01001023.1	RepeatMasker	Unknown	6643	7064	531	-	.	ID="RND-5_FAMILY-4104";Tend="1486";Tstart="1054";shortTE="F";uid="8b3fa993-04cc-4139-bf40-0b55bc5d4084"
VSBQ01001023.1	RepeatMasker	DNA/PIF-Harbinger	13442	13934	692	-	.	ID="HARB-1_AP";Tend="553";Tstart="61";shortTE="F";uid="f95e7f13-5b95-4fa3-aca4-a097758d202b"
VSBQ01001023.1	RepeatMasker	Retroposon?	12164	12591	1641	-	.	ID="SINE2-1_AP";TEgroup="ctg_1023%7CSINE2-1_AP%7C1";Tend="1747";Tstart="1281";shortTE="F";uid="a74e516d-1eb9-44eb-aa39-c5b1497ef2ba"
VSBQ01001023.1	RepeatMasker	DNA/Ginger	7981	8141	1211	-	.	ID="RND-6_FAMILY-7106";Tend="1039";Tstart="880";shortTE="F";uid="905a62ef-10bf-4127-87ff-efdef83ba2a4"
VSBQ01001023.1	RepeatMasker	Unknown	13037	13224	413	-	.	ID="HALYOMORPHA_HALYS-6_FAMILY-4598";Tend="282";Tstart="109";shortTE="F";uid="fd5654d3-813f-4ba6-8939-ba4d7bd35ece"
VSBQ01001023.1	RepeatMasker	DNA/Ginger-2	12578	12742	495	-	.	ID="GINGER2-N2_AP";Tend="408";Tstart="246";shortTE="F";uid="15b18916-bcee-4332-8e79-d562b64a8dd4"
VSBQ01001023.1	RepeatMasker	LINE/R2-NeSL	11774	12068	1903	-	.	ID="UTOPIA-2_API";Tend="1982";Tstart="1663";shortTE="F";uid="613b63b8-f034-408b-8ab2-e625f5991a26"
VSBQ01001023.1	RepeatMasker	LINE/R2-NeSL	11014	11617	2917	-	.	ID="UTOPIA-2_API";Tend="2569";Tstart="1965";shortTE="F";uid="d3140eed-0867-4a1c-a12b-32552137ba1d"
VSBQ01010230.1	RepeatMasker	DNA/Ginger-1	8	890	1410	+	.	ID="GINGER1-1_AP";Tend="4356";Tstart="3504";shortTE="F";uid="e3210f7c-f8d1-43ba-99eb-e7b15ca4ffac"
VSBQ01010230.1	RepeatMasker	DNA/Ginger	1	233	1866	-	.	ID="RND-6_FAMILY-7106";Tend="1703";Tstart="1471";shortTE="F";uid="62fc7936-2373-425b-b3f6-8c3501be09ca"
VSBQ01010232.1	RepeatMasker	Unknown	1	903	4992	-	.	ID="RND-1_FAMILY-315";Tend="736";Tstart="1";shortTE="F";uid="de37bb43-409f-4246-8f41-d7b6746d573d"
VSBQ01010233.1	RepeatMasker	Unknown	1	903	7150	-	.	ID="RND-1_FAMILY-341";Tend="993";Tstart="87";shortTE="F";uid="f5dea178-58f7-480d-bc3d-7d5b3a457cd4"
VSBQ01010234.1	RepeatMasker	Unknown	1	903	6427	+	.	ID="RND-1_FAMILY-72";Tend="1128";Tstart="4";shortTE="F";uid="fe8c2f97-7ad5-4143-927f-ed5b2211f213"
VSBQ01010235.1	RepeatMasker	LINE/CR1	1	903	8303	-	.	ID="RND-5_FAMILY-253";Tend="1031";Tstart="129";shortTE="F";uid="11a1a258-2d0f-4011-8c87-fac998a9957f"
VSBQ01010236.1	RepeatMasker	DNA/hAT-Tip100	4	441	3467	+	.	ID="RND-5_FAMILY-618";Tend="457";Tstart="36";shortTE="F";uid="bd6b340a-2f2e-4a24-a686-a19616810877"
VSBQ01010236.1	RepeatMasker	Unknown	441	903	3233	+	.	ID="RND-1_FAMILY-374";Tend="491";Tstart="9";shortTE="F";uid="8237390b-820d-429e-8dd1-5a74d2a8f214"
VSBQ01010237.1	RepeatMasker	Unknown	1	903	5807	+	.	ID="RND-3_FAMILY-95";Tend="2574";Tstart="1674";shortTE="F";uid="43c0a964-4e0a-4d46-88a8-dfec833a44a9"
VSBQ01010238.1	RepeatMasker	DNA/hAT-Tip100	752	897	503	+	.	ID="RND-6_FAMILY-4125";TEgroup="ctg_10238%7CRND-6_FAMILY-4125%7C1";Tend="2034";Tstart="1896";shortTE="T";uid="112a398d-3b11-40b2-8279-274b3ca0b010"
VSBQ01010238.1	RepeatMasker	DNA/Kolobok-E	1	763	6426	-	.	ID="RND-1_FAMILY-105";Tend="811";Tstart="48";shortTE="F";uid="2a05e142-5122-483b-91df-3ae28abbd948"
VSBQ01010239.1	RepeatMasker	Unknown	265	518	1808	-	.	ID="RND-1_FAMILY-203";Tend="2836";Tstart="2592";shortTE="F";uid="a8957617-df91-47e4-8fec-f7371084b1a1"
VSBQ01001024.1	RepeatMasker	Unknown	17291	17669	3427	-	.	ID="RND-6_FAMILY-3198";Tend="911";Tstart="533";shortTE="F";uid="0d11852b-c4f2-4f05-97da-35372d12e602"
VSBQ01001024.1	RepeatMasker	Unknown	1	199	1746	-	.	ID="RND-1_FAMILY-357";Tend="1064";Tstart="858";shortTE="F";uid="c3ca7966-46a0-4ba7-a46f-7b02e671343f"
VSBQ01001024.1	RepeatMasker	DNA/hAT-Tip100	4240	4856	700	-	.	ID="RND-6_FAMILY-1455";Tend="2397";Tstart="1779";shortTE="F";uid="d4a2d34f-31c6-4d8c-86b5-41db624dba75"
VSBQ01001024.1	RepeatMasker	Unknown	3293	3851	4707	-	.	ID="RND-5_FAMILY-2882";Tend="1546";Tstart="965";shortTE="F";uid="371bb4d1-6850-496b-b99e-c47b76dbc772"
VSBQ01001024.1	RepeatMasker	LINE/RTE-BovB	12499	15190	927	-	.	ID="RTE-63_LMI";Tend="2976";Tstart="231";shortTE="F";uid="52429d78-faea-4ad8-aa24-0d82faecc13a"
VSBQ01001024.1	RepeatMasker	Unknown	9586	10030	2823	-	.	ID="RND-6_FAMILY-1124";Tend="1679";Tstart="1215";shortTE="F";uid="d55c7a02-34d2-478e-b5dc-676a4be2f156"
VSBQ01010241.1	RepeatMasker	DNA/MULE-MuDR	1	343	2975	-	.	ID="RND-6_FAMILY-27295";Tend="780";Tstart="441";shortTE="F";uid="28edf3d7-9cff-46ae-993f-f1c4414035df"
VSBQ01010241.1	RepeatMasker	DNA/TcMar-Pogo	326	619	2445	-	.	ID="RND-6_FAMILY-3878";Tend="1281";Tstart="986";shortTE="F";uid="f5e74355-fd03-4d8a-9dfb-91e1d3472cb4"
VSBQ01010241.1	RepeatMasker	DNA/MULE-MuDR	653	902	1994	-	.	ID="RND-6_FAMILY-27295";Tend="445";Tstart="196";shortTE="F";uid="5642b4ce-df74-4d72-a4c6-a8c275f43971"
VSBQ01010242.1	RepeatMasker	DNA	1	679	5542	+	.	ID="RND-6_FAMILY-225";Tend="1262";Tstart="591";shortTE="F";uid="8aa1cb5c-4633-4b53-a611-f73464c80aaf"
VSBQ01010243.1	RepeatMasker	DNA/hAT-Tip100	1	902	4550	-	.	ID="RND-6_FAMILY-5865";Tend="984";Tstart="267";shortTE="F";uid="43760598-a0c1-46b6-a018-440d955c8254"
VSBQ01010244.1	RepeatMasker	DNA/hAT-Tip100	704	902	1593	+	.	ID="RND-6_FAMILY-5032";Tend="953";Tstart="755";shortTE="F";uid="a996ce64-489c-494d-b6a9-14b74f9cf8b9"
VSBQ01010244.1	RepeatMasker	Unknown	13	547	2675	-	.	ID="RND-6_FAMILY-5110";Tend="1224";Tstart="683";shortTE="F";uid="6812504c-17d1-45d1-bc91-d5f52df9a540"
VSBQ01010245.1	RepeatMasker	DNA/hAT-hAT19	769	902	1183	+	.	ID="RND-6_FAMILY-4853";Tend="1322";Tstart="1189";shortTE="F";uid="e179c4fe-09e4-4cf6-8445-f256adc113ea"
VSBQ01010245.1	RepeatMasker	DNA/hAT-hAT19	1	520	768	+	.	ID="HAT-1_LHU";Tend="1128";Tstart="606";shortTE="F";uid="e6884f8b-aee2-405d-b2e7-bc3c587b13b7"
VSBQ01010246.1	RepeatMasker	DNA/hAT-Ac	24	902	6674	+	.	ID="RND-5_FAMILY-719";Tend="842";Tstart="1";shortTE="F";uid="abdb1908-b343-482c-ac34-3ef9bd11bc90"
VSBQ01010247.1	RepeatMasker	Unknown	145	581	1321	-	.	ID="RND-6_FAMILY-6993";Tend="377";Tstart="20";shortTE="F";uid="b03de940-51e7-43fe-a669-3a3f4d2136c1"
VSBQ01010248.1	RepeatMasker	LTR/Gypsy	1	858	3330	-	.	ID="RND-5_FAMILY-8355";Tend="367";Tstart="1";shortTE="F";uid="c103e02a-0ee0-405c-83c6-61723c5e2683"
VSBQ01010249.1	RepeatMasker	DNA/Kolobok-E	395	623	1505	+	.	ID="RND-6_FAMILY-16977";Tend="2988";Tstart="2759";shortTE="F";uid="3cf181c3-ddf7-4a8a-b75c-af4fa7d2ced4"
VSBQ01010249.1	RepeatMasker	Unknown	231	403	1122	-	.	ID="RND-5_FAMILY-1102";Tend="1314";Tstart="1137";shortTE="F";uid="5a994578-7372-4257-b35a-ba0fcca70a43"
VSBQ01001025.1	RepeatMasker	Unknown	12738	13741	3577	+	.	ID="RND-1_FAMILY-314";TEgroup="ctg_1025%7CRND-1_FAMILY-314%7C1";Tend="2347";Tstart="1208";shortTE="F";uid="767c8883-922f-4510-8f2d-d64f58fb99bc"
VSBQ01001025.1	RepeatMasker	DNA/P	11811	12005	815	+	.	ID="RND-1_FAMILY-363";Tend="676";Tstart="195";shortTE="F";uid="8032ca22-a947-4f9b-b2ad-50ed7dc1e91b"
VSBQ01001025.1	RepeatMasker	Unknown	14875	16026	9667	+	.	ID="RND-1_FAMILY-203";Tend="2839";Tstart="1700";shortTE="F";uid="7d256383-dd12-4357-893c-e349665bfc83"
VSBQ01001025.1	RepeatMasker	Unknown	16296	17202	6774	+	.	ID="RND-1_FAMILY-29";Tend="863";Tstart="1";shortTE="F";uid="5c30988d-f81e-4f9f-ad0f-d19da1b20731"
VSBQ01001025.1	RepeatMasker	DNA/hAT-hAT19	8739	8885	695	+	.	ID="RND-6_FAMILY-17227";Tend="138";Tstart="7";shortTE="F";uid="5cacf597-83d3-4208-ab45-9c5f012758d4"
VSBQ01001025.1	RepeatMasker	Unknown	13721	14007	2475	+	.	ID="RND-1_FAMILY-79";Tend="766";Tstart="480";shortTE="F";uid="7dd22991-4180-42d0-81b5-7a8d1877cb9f"
VSBQ01001025.1	RepeatMasker	LTR/Gypsy	2736	4758	671	+	.	ID="GYPSY-5_HMM-I";Tend="3497";Tstart="1463";shortTE="F";uid="b1cc9dba-ebf4-4cb9-9e21-2cead99f33e3"
VSBQ01001025.1	RepeatMasker	RC/Helitron	344	988	2292	-	.	ID="RND-6_FAMILY-197";Tend="902";Tstart="259";shortTE="F";uid="19d7170d-e48f-4063-b130-6a019f22ed71"
VSBQ01001025.1	RepeatMasker	Unknown	17041	17414	910	-	.	ID="RND-1_FAMILY-193";Tend="883";Tstart="186";shortTE="F";uid="d50c8b27-c886-4738-93ec-5a66ae5b08b4"
VSBQ01001025.1	RepeatMasker	LINE/I-Jockey	16204	16429	1688	-	.	ID="RND-1_FAMILY-166";Tend="1216";Tstart="999";shortTE="F";uid="43d15781-974c-4b44-96ec-95741ce43156"
VSBQ01001025.1	RepeatMasker	DNA/hAT-hAT19	8335	8868	3314	-	.	ID="DNA8-71_AP";Tend="551";Tstart="1";shortTE="F";uid="d04f7451-cba1-4d4b-9ec7-b6230a858b6e"
VSBQ01001025.1	RepeatMasker	DNA/P	11517	11810	855	-	.	ID="RND-1_FAMILY-352";Tend="411";Tstart="107";shortTE="F";uid="9f47ec85-65ef-4a9d-a6d3-feea2886a7d9"
VSBQ01001025.1	RepeatMasker	Unknown	17463	17660	1446	-	.	ID="RND-1_FAMILY-114";Tend="543";Tstart="336";shortTE="F";uid="7b7e4883-e88a-4f16-bb4f-9ad52e53400e"
VSBQ01001025.1	RepeatMasker	RC/Helitron	6228	7016	704	-	.	ID="HELITRON1_AG";Tend="3768";Tstart="3040";shortTE="F";uid="ee3eb152-2183-4230-9c7b-775f914d9c2e"
VSBQ01001025.1	RepeatMasker	RC/Helitron	9582	10020	1099	-	.	ID="RND-5_FAMILY-41";Tend="872";Tstart="431";shortTE="F";uid="5b73534e-c0dc-48fe-b096-7cb9d7e35974"
VSBQ01001025.1	RepeatMasker	Unknown	16003	16115	615	-	.	ID="RND-1_FAMILY-51";Tend="101";Tstart="1";shortTE="F";uid="dec9a8e5-1f86-49e4-9548-8c3723431a53"
VSBQ01010250.1	RepeatMasker	Unknown	1	902	6810	+	.	ID="RND-1_FAMILY-177";Tend="1048";Tstart="150";shortTE="F";uid="83e5e227-0693-4f4e-ac51-b5f422fe6171"
VSBQ01010251.1	RepeatMasker	LINE/R1	3	167	457	-	.	ID="R1-6_DPER";Tend="3896";Tstart="3686";shortTE="F";uid="43bc92df-ea38-41ca-9e89-cdd2ca604066"
VSBQ01010253.1	RepeatMasker	DNA	1	400	916	+	.	ID="DNA4-2_AP";Tend="701";Tstart="290";shortTE="F";uid="b1a43de3-5a44-4fc2-85cf-9505f19e3b75"
VSBQ01010253.1	RepeatMasker	DNA/Ginger-1	332	760	2325	+	.	ID="RND-6_FAMILY-1155";Tend="1166";Tstart="757";shortTE="F";uid="2eed2dd0-765f-401a-a936-9123a9b270b6"
VSBQ01010253.1	RepeatMasker	DNA/Kolobok-E	403	760	2330	-	.	ID="RND-6_FAMILY-11301";Tend="2212";Tstart="1853";shortTE="F";uid="aec477c7-6d77-4b4f-a9dc-98dad663e6f9"
VSBQ01010254.1	RepeatMasker	RC/Helitron	1	363	3065	-	.	ID="RND-5_FAMILY-41";Tend="380";Tstart="1";shortTE="F";uid="08b4de1f-8dbd-4aff-be97-c6af94f35eeb"
VSBQ01010254.1	RepeatMasker	Unknown	618	901	2450	-	.	ID="RND-6_FAMILY-16625";Tend="703";Tstart="420";shortTE="F";uid="2bb847eb-9332-49bc-b06c-cecd97712201"
VSBQ01010255.1	RepeatMasker	DNA/Ginger	374	901	3536	+	.	ID="RND-6_FAMILY-7106";Tend="2079";Tstart="1548";shortTE="F";uid="2b7c7363-bd89-4656-94a9-92936495c22a"
VSBQ01010255.1	RepeatMasker	Retroposon?	1	630	1546	-	.	ID="RND-6_FAMILY-13149";Tend="860";Tstart="1";shortTE="F";uid="b4d4a718-f2a2-415d-8d70-8c8545c697e2"
VSBQ01010256.1	RepeatMasker	Unknown	1	901	7606	+	.	ID="RND-1_FAMILY-65";Tend="1022";Tstart="118";shortTE="F";uid="7aee2005-285b-4589-889b-e592d45903e9"
VSBQ01010257.1	RepeatMasker	Unknown	1	620	1795	+	.	ID="RND-6_FAMILY-1144";TEgroup="ctg_10257%7CRND-6_FAMILY-1144%7C1";Tend="376";Tstart="1";shortTE="F";uid="ff9161ee-33b8-4cf9-ac6e-3a6810e17af9"
VSBQ01010257.1	RepeatMasker	Unknown	511	864	2671	-	.	ID="RND-6_FAMILY-268";Tend="723";Tstart="372";shortTE="F";uid="9df2b48e-149b-4b9b-b4dd-1b04ce883496"
VSBQ01010258.1	RepeatMasker	DNA/Ginger-1	1	901	6617	+	.	ID="RND-6_FAMILY-1155";Tend="1797";Tstart="861";shortTE="F";uid="f0a8de52-17d0-438f-9282-af2041e071cd"
VSBQ01010259.1	RepeatMasker	DNA/Sola-1	1	901	7196	+	.	ID="RND-1_FAMILY-104";Tend="1939";Tstart="1042";shortTE="F";uid="1b9211b0-63f1-438b-b6d1-6b0e94cc2853"
VSBQ01001026.1	RepeatMasker	Unknown	15074	15357	1294	+	.	ID="RND-1_FAMILY-60";Tend="1140";Tstart="873";shortTE="F";uid="483270db-83ea-4fe1-bc49-92ab0fc133da"
VSBQ01001026.1	RepeatMasker	Unknown	16664	16869	1817	+	.	ID="RND-1_FAMILY-382";Tend="547";Tstart="343";shortTE="F";uid="25053c91-78ba-4c66-b445-bef295113915"
VSBQ01001026.1	RepeatMasker	Unknown	16399	16666	2300	+	.	ID="RND-6_FAMILY-7866";Tend="1036";Tstart="769";shortTE="F";uid="84e14aa4-4333-4c86-be82-12401b929a3a"
VSBQ01001026.1	RepeatMasker	LINE/I-Jockey	9621	10103	498	+	.	ID="RND-6_FAMILY-5251";Tend="960";Tstart="504";shortTE="F";uid="0734c41c-1180-4346-b147-ba9af658c5e1"
VSBQ01001026.1	RepeatMasker	DNA/hAT-Tip100	120	305	437	+	.	ID="RND-5_FAMILY-2181";Tend="1075";Tstart="890";shortTE="F";uid="ba56caaf-76a5-4a29-88fa-3879aa51e9a9"
VSBQ01001026.1	RepeatMasker	Unknown	14261	14762	2306	+	.	ID="RND-1_FAMILY-99";Tend="945";Tstart="1";shortTE="F";uid="d8a73dfb-5320-4e97-bb24-a89e86d9416f"
VSBQ01001026.1	RepeatMasker	LINE/R1-LOA	10365	12484	8082	+	.	ID="RND-6_FAMILY-15465";Tend="2020";Tstart="1";shortTE="F";uid="e41f34c1-579c-4556-8cc7-e507242d3567"
VSBQ01001026.1	RepeatMasker	Unknown	17145	17338	828	+	.	ID="RND-1_FAMILY-326";Tend="1615";Tstart="1418";shortTE="F";uid="c06ffa28-e4db-4ee7-a5e8-6105f6c66ff9"
VSBQ01001026.1	RepeatMasker	DNA/hAT-Tip100	13349	13534	413	+	.	ID="RND-5_FAMILY-2181";Tend="1075";Tstart="890";shortTE="F";uid="b8817a24-de6b-4b41-a30d-4df5e0e4ffc4"
VSBQ01001026.1	RepeatMasker	Unknown	15724	16100	869	-	.	ID="RND-1_FAMILY-354";TEgroup="ctg_1026%7CRND-1_FAMILY-354%7C1";Tend="581";Tstart="415";shortTE="F";uid="948ff29e-93e0-4f28-8988-1bc507f50416"
VSBQ01001026.1	RepeatMasker	Unknown	15532	15696	757	-	.	ID="RND-6_FAMILY-1120";Tend="168";Tstart="16";shortTE="F";uid="4a192a96-b1b4-4745-a742-31fcff1be564"
VSBQ01001026.1	RepeatMasker	DNA/Kolobok-E	17386	17651	1612	-	.	ID="KOLOBOKE-5_AP";Tend="3738";Tstart="3474";shortTE="F";uid="cf742ebd-6a65-495e-92d2-d1d25d649010"
VSBQ01010260.1	RepeatMasker	DNA/hAT-hATm	476	819	482	+	.	ID="HAT-19_LSAL";Tend="1089";Tstart="747";shortTE="F";uid="51d1f77a-8f1e-4059-9e0d-0101adc195e6"
VSBQ01010261.1	RepeatMasker	Unknown	155	901	6084	+	.	ID="RND-1_FAMILY-29";Tend="741";Tstart="2";shortTE="F";uid="27b742bd-ace4-45e3-99ee-a64692cca741"
VSBQ01010261.1	RepeatMasker	Unknown	2	772	6220	-	.	ID="RND-1_FAMILY-134";Tend="1064";Tstart="298";shortTE="F";uid="8f18b66a-335b-4958-a642-f6264c422c9c"
VSBQ01010262.1	RepeatMasker	Unknown	643	901	2263	+	.	ID="RND-1_FAMILY-237";Tend="905";Tstart="648";shortTE="F";uid="00fff5e2-9816-4057-a40b-7d0752d4aec7"
VSBQ01010263.1	RepeatMasker	Retroposon?	743	901	853	-	.	ID="RND-6_FAMILY-12621";Tend="1385";Tstart="1211";shortTE="F";uid="6b077b9d-c2b9-4c5d-8a7f-c9ed1637db8e"
VSBQ01010264.1	RepeatMasker	LINE/R1	75	826	1002	+	.	ID="SART-5_API";Tend="1149";Tstart="413";shortTE="F";uid="3c425f3a-9c93-443e-b15e-11b1fb022fef"
VSBQ01010267.1	RepeatMasker	DNA/Ginger-1	712	897	1324	+	.	ID="RND-6_FAMILY-1155";Tend="1795";Tstart="1594";shortTE="F";uid="e06973cb-9c3d-4a2e-908c-d5fd8b39aa52"
VSBQ01010267.1	RepeatMasker	Unknown	5	837	2792	-	.	ID="RND-1_FAMILY-1";Tend="1911";Tstart="1129";shortTE="F";uid="5c55f596-703c-4b3a-99a7-695d515a3842"
VSBQ01010268.1	RepeatMasker	Unknown	5	332	1619	-	.	ID="RND-6_FAMILY-145";Tend="260";Tstart="1";shortTE="F";uid="c6776cd4-d5ff-4bcc-afe6-59a4a0ff6d8e"
VSBQ01010269.1	RepeatMasker	DNA/hAT-Charlie	463	759	1359	+	.	ID="HAT-N1_AP";Tend="561";Tstart="237";shortTE="F";uid="21dab286-f3dc-45c3-891f-943901fa24b6"
VSBQ01001027.1	RepeatMasker	Unknown	15672	16211	3316	+	.	ID="RND-4_FAMILY-721";Tend="1492";Tstart="900";shortTE="F";uid="e45cdf4b-c1ce-4255-a7c2-2939f095ba49"
VSBQ01001027.1	RepeatMasker	Unknown	16370	16807	2014	+	.	ID="RND-6_FAMILY-8161";Tend="615";Tstart="161";shortTE="F";uid="61ddfc30-f267-4a4a-9fc2-e4a1db9e884d"
VSBQ01001027.1	RepeatMasker	Unknown	7986	8594	5218	+	.	ID="RND-1_FAMILY-109";Tend="1540";Tstart="921";shortTE="F";uid="7515e09e-146b-442f-9a48-70e25430a454"
VSBQ01001027.1	RepeatMasker	Retroposon?	7213	7322	470	+	.	ID="SINE2-1_AP";Tend="757";Tstart="647";shortTE="F";uid="d718b8b6-d080-4194-965c-8a192297cc9e"
VSBQ01010270.1	RepeatMasker	DNA/hAT-Tip100	381	653	1473	+	.	ID="RND-6_FAMILY-12496";Tend="1178";Tstart="899";shortTE="F";uid="16e7bbb0-2a47-4f55-8ed7-8e4a163697bb"
VSBQ01010270.1	RepeatMasker	Unknown	593	901	2039	-	.	ID="RND-6_FAMILY-8082";Tend="475";Tstart="173";shortTE="F";uid="e44b10d7-b463-4860-9667-3b32373b7938"
VSBQ01010270.1	RepeatMasker	Unknown	117	393	1645	-	.	ID="RND-6_FAMILY-8082";Tend="729";Tstart="472";shortTE="F";uid="84a0591b-e298-432c-b1ea-d1ac759d84b0"
VSBQ01010271.1	RepeatMasker	DNA/Kolobok-E	1	189	501	+	.	ID="KOLOBOKE-2_AP";Tend="1371";Tstart="1188";shortTE="F";uid="f2c8e07c-c2e2-45ab-b6a9-b54e79bc68ba"
VSBQ01010271.1	RepeatMasker	Retroposon?	78	285	588	-	.	ID="RND-6_FAMILY-7125";Tend="1425";Tstart="1231";shortTE="F";uid="1f4a76db-0631-4316-8637-ce1b1e5e3383"
VSBQ01010272.1	RepeatMasker	DNA/hAT-hATm	527	698	874	+	.	ID="RND-6_FAMILY-17927";Tend="757";Tstart="594";shortTE="F";uid="146e84ea-a3ff-45d1-8cd2-9142f0af2ada"
VSBQ01010272.1	RepeatMasker	DNA/Kolobok-E	335	458	456	+	.	ID="RND-6_FAMILY-748";Tend="2483";Tstart="2360";shortTE="F";uid="83400a32-6010-4627-9ea9-87f181d990b6"
VSBQ01010272.1	RepeatMasker	DNA/hAT-hATm	699	895	609	+	.	ID="HAT-4_AP";Tend="2059";Tstart="1867";shortTE="F";uid="de37896b-4b32-4e78-bc64-2eb287a3dac4"
VSBQ01010272.1	RepeatMasker	DNA/hAT-hAT19	122	284	464	-	.	ID="RND-5_FAMILY-10544";Tend="568";Tstart="412";shortTE="F";uid="b7787550-a355-4b81-bb09-c31a9983fb2d"
VSBQ01010273.1	RepeatMasker	Retroposon?	198	322	420	+	.	ID="RND-6_FAMILY-2019";Tend="879";Tstart="754";shortTE="F";uid="6849647b-7c86-478a-ad8a-dc2040f79d26"
VSBQ01010273.1	RepeatMasker	Retroposon?	1	307	2647	-	.	ID="RND-1_FAMILY-201";Tend="307";Tstart="1";shortTE="F";uid="023458eb-3553-44ab-b8f4-84087ba3b738"
VSBQ01010273.1	RepeatMasker	DNA/Ginger	237	900	3993	-	.	ID="RND-1_FAMILY-259";Tend="2025";Tstart="1293";shortTE="F";uid="9d35d406-d170-43b5-a013-9b453c4cafbc"
VSBQ01010274.1	RepeatMasker	DNA	44	328	981	+	.	ID="RND-1_FAMILY-83";Tend="1757";Tstart="1501";shortTE="F";uid="80119e80-b974-4109-a3f0-bcee28a1c857"
VSBQ01010274.1	RepeatMasker	Retroposon?	344	863	1069	+	.	ID="SINE2-1_AP";Tend="1464";Tstart="848";shortTE="F";uid="56f40b48-272e-4951-82bc-59132c9465ff"
VSBQ01010274.1	RepeatMasker	Unknown	63	622	796	-	.	ID="RND-6_FAMILY-31322";Tend="555";Tstart="53";shortTE="F";uid="5e53af74-c4e0-45b2-87db-2d90200760f6"
VSBQ01010275.1	RepeatMasker	Unknown	1	900	5600	+	.	ID="RND-3_FAMILY-95";Tend="2359";Tstart="1462";shortTE="F";uid="7283511a-0856-417c-8f45-23165c17aaa1"
VSBQ01010276.1	RepeatMasker	DNA/hAT-Tip100	199	492	532	+	.	ID="RND-6_FAMILY-18983";TEgroup="ctg_10276%7CRND-6_FAMILY-18983%7C1";Tend="2150";Tstart="1776";shortTE="F";uid="f7af4d99-1f7d-4cd4-9c2d-bfa56978935b"
VSBQ01010277.1	RepeatMasker	DNA/Sola-1	211	900	6104	+	.	ID="RND-6_FAMILY-9940";Tend="696";Tstart="1";shortTE="F";uid="6f3f2771-2963-45f8-b9b0-fedf8904c715"
VSBQ01010278.1	RepeatMasker	LINE/RTE-BovB	1	900	7744	+	.	ID="RND-6_FAMILY-3211";Tend="918";Tstart="1";shortTE="F";uid="f5a98c4e-8344-4009-ac39-b5df15710af0"
VSBQ01010279.1	RepeatMasker	DNA/Kolobok-E	1	336	2395	+	.	ID="RND-1_FAMILY-116";Tend="497";Tstart="179";shortTE="F";uid="9396e0aa-d7a4-4b71-b5c9-7df3bf8fdec1"
VSBQ01010279.1	RepeatMasker	Unknown	333	900	4645	+	.	ID="RND-1_FAMILY-136";Tend="764";Tstart="199";shortTE="F";uid="9ca2e84f-a45e-4ef1-93de-daca78563a3a"
VSBQ01001028.1	RepeatMasker	Retroposon?	1	475	3897	+	.	ID="RND-5_FAMILY-860";Tend="1266";Tstart="792";shortTE="F";uid="ecc8ca7e-dad3-4eb8-aa8a-4c5ed49250b8"
VSBQ01001028.1	RepeatMasker	DNA/hAT-Tip100	11299	11756	1712	+	.	ID="RND-6_FAMILY-19302";Tend="618";Tstart="189";shortTE="F";uid="ebf6f6d6-b108-40f4-9906-b151e68be8dd"
VSBQ01001028.1	RepeatMasker	Unknown	11752	12750	5200	+	.	ID="RND-6_FAMILY-15047";Tend="997";Tstart="6";shortTE="F";uid="0f331ae9-0ca6-451e-898b-0a826c38fdd9"
VSBQ01001028.1	RepeatMasker	Unknown	3339	3590	1113	+	.	ID="RND-5_FAMILY-2002";Tend="1781";Tstart="1517";shortTE="F";uid="904db56b-f5fa-4e46-b48a-a3f764ea4ded"
VSBQ01001028.1	RepeatMasker	DNA/hAT-Ac	14259	16994	583	-	.	ID="RND-6_FAMILY-4455";TEgroup="ctg_1028%7CRND-6_FAMILY-4455%7C1";Tend="2263";Tstart="4";shortTE="F";uid="eb75b3ae-d0cb-4413-b37e-4a8ae1870390"
VSBQ01001028.1	RepeatMasker	DNA/PiggyBac	8834	9616	558	-	.	ID="piggybac-2_deu";Tend="1964";Tstart="1173";shortTE="F";uid="244617b1-ae48-4f1f-af7d-ae377c24c970"
VSBQ01001028.1	RepeatMasker	DNA/PIF-Harbinger	4477	4887	604	-	.	ID="isl2eu-7_cfl";Tend="1680";Tstart="1062";shortTE="F";uid="00bba793-a26f-4cf3-ba41-b979985cbbba"
VSBQ01010280.1	RepeatMasker	Unknown	4	249	1554	+	.	ID="RND-5_FAMILY-2969";Tend="1630";Tstart="1372";shortTE="F";uid="e0a0e509-c1af-4de3-a498-166f3057acf6"
VSBQ01010280.1	RepeatMasker	LTR/Gypsy	619	900	2510	-	.	ID="RND-6_FAMILY-18315";Tend="682";Tstart="401";shortTE="F";uid="de984a16-ed64-4fa0-bef6-162f867aae50"
VSBQ01010281.1	RepeatMasker	DNA/hAT-hAT19	1	522	698	+	.	ID="HAT-1_LHU";Tend="1128";Tstart="604";shortTE="F";uid="72c4d2a8-193e-4a1b-9081-f1f0f7f27ae2"
VSBQ01010281.1	RepeatMasker	DNA/hAT-hAT19	779	900	1078	+	.	ID="RND-6_FAMILY-4853";Tend="1310";Tstart="1189";shortTE="F";uid="33f3d380-79a3-4779-958b-357d3d6e46d3"
VSBQ01010282.1	RepeatMasker	Unknown	324	900	2695	-	.	ID="RND-6_FAMILY-36535";TEgroup="ctg_10282%7CRND-6_FAMILY-36535%7C1";Tend="969";Tstart="186";shortTE="F";uid="4161a7e2-b70f-4d41-88e0-270424af3d66"
VSBQ01010284.1	RepeatMasker	LINE/R1	352	596	479	+	.	ID="SART-1_API";Tend="3657";Tstart="3413";shortTE="F";uid="3aa6ddc6-7f14-4296-8265-a86cf94f1e15"
VSBQ01010285.1	RepeatMasker	Unknown	467	899	2676	+	.	ID="RND-1_FAMILY-1";Tend="1147";Tstart="720";shortTE="F";uid="c4665251-9e6e-4fa8-9391-9f85e61318b7"
VSBQ01010285.1	RepeatMasker	DNA/Kolobok-T2	302	460	756	+	.	ID="KOLOBOK-1_AP";Tend="197";Tstart="1";shortTE="F";uid="a2fdc109-cbf0-4117-b7f1-55461d78a833"
VSBQ01010285.1	RepeatMasker	Unknown	431	603	619	-	.	ID="RND-1_FAMILY-0";Tend="1221";Tstart="1053";shortTE="F";uid="50519eaa-4555-4c56-997a-d6e34a32ae8d"
VSBQ01010285.1	RepeatMasker	Retroposon?	1	188	1495	-	.	ID="RND-6_FAMILY-12797";Tend="188";Tstart="1";shortTE="F";uid="79684f77-2eb8-4007-a4d7-d84f2a828397"
VSBQ01010286.1	RepeatMasker	Unknown	1	900	5366	-	.	ID="RND-3_FAMILY-95";Tend="1996";Tstart="1100";shortTE="F";uid="3466f1a3-4662-4fc0-849d-687c1f07c386"
VSBQ01010287.1	RepeatMasker	Unknown	546	886	1539	-	.	ID="RND-1_FAMILY-155";Tend="1276";Tstart="932";shortTE="F";uid="561df899-7282-418c-a2c4-b74f403afd74"
VSBQ01010288.1	RepeatMasker	DNA/hAT-Ac	166	323	742	+	.	ID="DNA8-54_AP";Tend="260";Tstart="101";shortTE="F";uid="be0f343d-d50d-4b35-a110-3647b024d933"
VSBQ01010288.1	RepeatMasker	DNA/Kolobok-E	306	593	1018	+	.	ID="KOLOBOKE-3_AP";Tend="2173";Tstart="1860";shortTE="F";uid="f56727bc-8dc8-4459-8f04-d6907f09d683"
VSBQ01010289.1	RepeatMasker	Unknown	46	488	1054	+	.	ID="RND-1_FAMILY-94";Tend="706";Tstart="243";shortTE="F";uid="da13c17b-8fce-47fa-b920-648bd2a816f7"
VSBQ01010289.1	RepeatMasker	Unknown	242	900	2236	-	.	ID="RND-1_FAMILY-114";Tend="726";Tstart="1";shortTE="F";uid="660edc9a-0b3c-46ad-92f2-16d9ac2134a4"
VSBQ01010289.1	RepeatMasker	Unknown	1	235	1992	-	.	ID="RND-1_FAMILY-164";Tend="236";Tstart="2";shortTE="F";uid="009ef0a4-8825-4e1f-857a-a48d8165cc6d"
VSBQ01001029.1	RepeatMasker	DNA/hAT-Tip100	12780	13126	778	+	.	ID="hat-3_ap";Tend="2450";Tstart="2324";shortTE="F";uid="78797b57-ebbc-4de1-8b74-946f89f2d432"
VSBQ01001029.1	RepeatMasker	DNA/Ginger	16915	17054	557	+	.	ID="RND-1_FAMILY-259";Tend="1199";Tstart="1059";shortTE="F";uid="2ca53f9b-c7af-4b10-8b77-b8c527064e71"
VSBQ01001029.1	RepeatMasker	Unknown	9380	10190	3744	+	.	ID="RND-1_FAMILY-146";Tend="1658";Tstart="869";shortTE="F";uid="886cd5d0-4494-43e8-b263-a8ee20eca987"
VSBQ01001029.1	RepeatMasker	Retroposon?	10179	10281	461	+	.	ID="RND-6_FAMILY-5571";Tend="1090";Tstart="970";shortTE="F";uid="23304b29-54cb-444c-9701-d127c2b81141"
VSBQ01001029.1	RepeatMasker	Unknown	11146	12116	2196	+	.	ID="RND-1_FAMILY-43";TEgroup="ctg_1029%7CRND-1_FAMILY-43%7C1";Tend="1599";Tstart="924";shortTE="F";uid="cb870238-101b-437a-91e7-52a8ad8153fb"
VSBQ01001029.1	RepeatMasker	DNA/Ginger-1	8708	9231	3053	+	.	ID="RND-6_FAMILY-1155";Tend="1538";Tstart="1012";shortTE="F";uid="b2b2f69d-4647-4313-8f1b-c30ae7b869d1"
VSBQ01001029.1	RepeatMasker	DNA	12159	12507	2329	+	.	ID="ttaa26b_ap";Tend="558";Tstart="215";shortTE="F";uid="d05546c2-0c12-4ffc-bbb1-58f54ecb9752"
VSBQ01001029.1	RepeatMasker	Unknown	4767	5027	1595	+	.	ID="RND-6_FAMILY-9488";Tend="962";Tstart="700";shortTE="F";uid="4a86a3fe-d4b2-4fa3-8176-74522b6e50a3"
VSBQ01001029.1	RepeatMasker	Unknown	5355	5481	918	+	.	ID="RND-1_FAMILY-170";Tend="1081";Tstart="959";shortTE="F";uid="8f5f5b7c-ea98-4e96-8e25-62cef0de8874"
VSBQ01001029.1	RepeatMasker	LTR/Gypsy	4653	4771	659	+	.	ID="RND-6_FAMILY-8340";Tend="965";Tstart="848";shortTE="F";uid="aca6b07e-1b85-4898-bf4d-71fa82ea2e80"
VSBQ01001029.1	RepeatMasker	Unknown	10821	11156	1856	+	.	ID="RND-1_FAMILY-37";Tend="1478";Tstart="1125";shortTE="F";uid="669f5d69-9b86-4af4-98fc-ade7218cabc0"
VSBQ01001029.1	RepeatMasker	DNA/Kolobok-E	12572	12685	412	+	.	ID="KOLOBOKE-2_AP";TEgroup="ctg_1029%7CKOLOBOKE-2_AP%7C1";Tend="2223";Tstart="2107";shortTE="T";uid="7a86e492-b45f-4fcd-a2c1-68e909ecfa36"
VSBQ01001029.1	RepeatMasker	Unknown	17253	17353	658	+	.	ID="RND-6_FAMILY-4298";Tend="522";Tstart="422";shortTE="F";uid="31ee8910-d02c-4e27-b1c3-713225d408ff"
VSBQ01001029.1	RepeatMasker	Retroposon?	1847	2126	471	+	.	ID="RND-1_FAMILY-293";Tend="1033";Tstart="751";shortTE="F";uid="f310e15a-8428-442d-9043-695e1a976919"
VSBQ01001029.1	RepeatMasker	Unknown	4364	4604	1368	-	.	ID="RND-6_FAMILY-13210";Tend="1197";Tstart="956";shortTE="F";uid="bba89e8a-8320-4e84-93ee-3adcb786616d"
VSBQ01001029.1	RepeatMasker	RC/Helitron	10373	10644	443	-	.	ID="HELITRON-4_DRH";Tend="3906";Tstart="3639";shortTE="F";uid="48bfcde9-a178-43ec-997a-8f4aae69fcf9"
VSBQ01001029.1	RepeatMasker	Unknown	7042	8568	7327	-	.	ID="RND-6_FAMILY-3257";Tend="1438";Tstart="50";shortTE="F";uid="56bf32ba-1efa-49f7-9f6a-d09559ff5e0f"
VSBQ01001029.1	RepeatMasker	Unknown	248	394	445	-	.	ID="RND-6_FAMILY-8913";Tend="854";Tstart="711";shortTE="F";uid="df2a83b6-fb9d-4228-be3a-1c2c33243223"
VSBQ01001029.1	RepeatMasker	Retroposon?	16942	17059	598	-	.	ID="RND-5_FAMILY-3556";Tend="1404";Tstart="1286";shortTE="F";uid="90aff842-8fde-4609-b487-22b6d7f6ae93"
VSBQ01001029.1	RepeatMasker	Unknown	2953	3099	445	-	.	ID="RND-6_FAMILY-8913";Tend="854";Tstart="711";shortTE="F";uid="8b131562-c8d3-446a-979c-26169e6da0a9"
VSBQ01010290.1	RepeatMasker	DNA/Ginger-1	237	899	3813	-	.	ID="RND-6_FAMILY-1155";Tend="1988";Tstart="1273";shortTE="F";uid="66dd76f2-05ff-44fd-a2d7-ed6e20897d4a"
VSBQ01010293.1	RepeatMasker	LINE/L2	429	628	811	-	.	ID="RND-6_FAMILY-7406";Tend="1421";Tstart="1223";shortTE="F";uid="87c10c4b-491c-4ad2-8fe9-d36c229f7c27"
VSBQ01010294.1	RepeatMasker	RC/Helitron	540	852	517	+	.	ID="HELITRON-1_CFL";Tend="1213";Tstart="901";shortTE="F";uid="18b2db66-49c6-46a7-a224-19434a3c5a79"
VSBQ01010295.1	RepeatMasker	LINE/I	1	899	7841	+	.	ID="RND-6_FAMILY-16633";Tend="1352";Tstart="436";shortTE="F";uid="cf369378-9c95-4f76-931b-bd233beca91c"
VSBQ01010296.1	RepeatMasker	DNA/Maverick	1	704	5463	-	.	ID="RND-6_FAMILY-9337";Tend="692";Tstart="1";shortTE="F";uid="06239d12-a695-45d5-9a1c-1eea0b6a8c16"
VSBQ01010297.1	RepeatMasker	DNA/Maverick	50	382	2027	+	.	ID="RND-1_FAMILY-323";Tend="455";Tstart="154";shortTE="F";uid="67b68e43-d06e-4127-9bef-0e59d3e1b26d"
VSBQ01010297.1	RepeatMasker	Unknown	435	788	2280	-	.	ID="RND-1_FAMILY-237";Tend="1018";Tstart="643";shortTE="F";uid="27beb8d6-ea7b-4841-a250-988c5b369909"
VSBQ01010298.1	RepeatMasker	DNA/hAT-hAT19	635	896	436	+	.	ID="DNA8-88_AP";TEgroup="ctg_10298%7CDNA8-88_AP%7C1";Tend="417";Tstart="1";shortTE="T";uid="3ba8d673-c5f5-4845-b3d7-da521e81598f"
VSBQ01010299.1	RepeatMasker	Unknown	1	898	3695	+	.	ID="RND-1_FAMILY-1";Tend="1533";Tstart="687";shortTE="F";uid="dcb72927-a674-431b-a7b4-7bef0caa3dce"
VSBQ01000103.1	RepeatMasker	DNA	129213	129408	449	+	.	ID="DNAX-2_AP";Tend="463";Tstart="280";shortTE="F";uid="4d428ebc-132a-4391-aa8f-6b66befa3c42"
VSBQ01000103.1	RepeatMasker	DNA/Kolobok-E	744341	744820	1373	+	.	ID="koloboke-3_ap";Tend="2179";Tstart="1293";shortTE="F";uid="1da80786-74b6-494a-8a1c-74582e536d10"
VSBQ01000103.1	RepeatMasker	Unknown	896698	897211	1986	+	.	ID="RND-6_FAMILY-15151";TEgroup="ctg_103%7CRND-6_FAMILY-15151%7C1";Tend="1578";Tstart="1297";shortTE="F";uid="a00b7204-6e66-4a9b-bd6f-2741a685a47b"
VSBQ01000103.1	RepeatMasker	DNA/hAT-Charlie	900396	900509	460	+	.	ID="RND-5_FAMILY-2562";Tend="1224";Tstart="1111";shortTE="F";uid="071bf7d1-78fd-4aa7-83c6-756a0a7c8f57"
VSBQ01000103.1	RepeatMasker	Retroposon?	756789	757323	2088	+	.	ID="SINE2-1_AP";Tend="1422";Tstart="848";shortTE="F";uid="ca0f3859-8a07-4d75-8030-a7c4e0bdec4d"
VSBQ01000103.1	RepeatMasker	LTR/Copia	851971	852277	1917	+	.	ID="RND-1_FAMILY-252";Tend="1640";Tstart="1302";shortTE="F";uid="ff4603cb-8e46-4835-b79f-07bae79183c9"
VSBQ01000103.1	RepeatMasker	DNA	703750	703904	673	+	.	ID="dna4-2_ap";Tend="769";Tstart="617";shortTE="F";uid="3f4f9628-ea8c-4911-a0dc-dd0217e90fd9"
VSBQ01000103.1	RepeatMasker	DNA/hAT-Tip100	876518	877234	1849	+	.	ID="RND-6_FAMILY-4125";Tend="2228";Tstart="1559";shortTE="F";uid="2b673e87-32bb-4e6e-817b-b631c4e3a370"
VSBQ01000103.1	RepeatMasker	RC/Helitron	448158	448834	1848	+	.	ID="RND-1_FAMILY-7";TEgroup="ctg_103%7CRND-1_FAMILY-7%7C1";Tend="1855";Tstart="726";shortTE="F";uid="04e66afb-926b-4149-ae71-38c9fcd84007"
VSBQ01000103.1	RepeatMasker	Unknown	609843	610685	5700	+	.	ID="RND-4_FAMILY-506";Tend="1709";Tstart="878";shortTE="F";uid="c3163278-cd84-48ab-be90-0f76ba5f0b6f"
VSBQ01000103.1	RepeatMasker	DNA/Kolobok-E	16917	17689	3468	+	.	ID="RND-1_FAMILY-153";Tend="2175";Tstart="1384";shortTE="F";uid="6a6eaef3-0a34-457d-8794-88e17af7f554"
VSBQ01000103.1	RepeatMasker	DNA	409056	409267	1317	+	.	ID="DNA8-22_AP";Tend="213";Tstart="2";shortTE="F";uid="d3078cf7-ddff-473a-95b0-0ba431697b3b"
VSBQ01000103.1	RepeatMasker	DNA/hAT	447963	448189	1017	+	.	ID="RND-5_FAMILY-769";Tend="987";Tstart="775";shortTE="F";uid="bb238120-a996-4b61-aec7-a2ab7b9f957c"
VSBQ01000103.1	RepeatMasker	DNA/hAT	335608	335824	526	+	.	ID="RND-5_FAMILY-265";Tend="1607";Tstart="1408";shortTE="F";uid="b053872f-c5d7-406a-b803-335d4da5bcdb"
VSBQ01000103.1	RepeatMasker	DNA/hAT-hAT19	410334	410747	1569	+	.	ID="DNA8-84_AP";TEgroup="ctg_103%7CDNA8-84_AP%7C1";Tend="561";Tstart="2";shortTE="F";uid="ee9cb936-a051-4fa3-9232-32a11b5fcbaf"
VSBQ01000103.1	RepeatMasker	Unknown	624840	625613	465	+	.	ID="RND-4_FAMILY-890";TEgroup="ctg_103%7CRND-4_FAMILY-890%7C1";Tend="1870";Tstart="1262";shortTE="F";uid="5e93f972-0f65-48d6-ae75-5d8aa38611fa"
VSBQ01000103.1	RepeatMasker	DNA	358598	358968	1979	+	.	ID="ttaa3b_ap";Tend="413";Tstart="46";shortTE="F";uid="e1488100-c3d9-46d3-9d11-66e1bf3a47b5"
VSBQ01000103.1	RepeatMasker	Unknown	18150	18545	859	+	.	ID="RND-6_FAMILY-22074";Tend="1214";Tstart="822";shortTE="F";uid="a71a63f1-ccbb-487a-abed-5c0efcaaac86"
VSBQ01000103.1	RepeatMasker	Unknown	356090	356714	4839	+	.	ID="RND-1_FAMILY-147";Tend="1604";Tstart="926";shortTE="F";uid="a67e6672-a4e3-4190-896b-60f7ba8523ab"
VSBQ01000103.1	RepeatMasker	Unknown	408407	408648	1429	+	.	ID="RND-5_FAMILY-5113";Tend="1248";Tstart="997";shortTE="F";uid="9255df2b-3968-44e8-9b27-fa10f133c002"
VSBQ01000103.1	RepeatMasker	Unknown	256845	257373	2213	+	.	ID="RND-5_FAMILY-2882";Tend="1560";Tstart="1056";shortTE="F";uid="97359fcc-2cc5-4537-8922-51d07a2efec7"
VSBQ01000103.1	RepeatMasker	Unknown	900740	900976	693	+	.	ID="RND-5_FAMILY-2671";Tend="1195";Tstart="938";shortTE="F";uid="e8a84c50-b596-4e33-8f3f-07d9cdf21bf4"
VSBQ01000103.1	RepeatMasker	RC/Helitron	280078	280525	3085	+	.	ID="RND-6_FAMILY-2752";Tend="1391";Tstart="956";shortTE="F";uid="63f97789-5fa6-4509-9121-ad8a2608b462"
VSBQ01000103.1	RepeatMasker	DNA/Kolobok-E	614296	614564	1535	+	.	ID="RND-6_FAMILY-11301";Tend="1022";Tstart="747";shortTE="F";uid="772b017e-d044-4986-95d2-b0af5a73dbfd"
VSBQ01000103.1	RepeatMasker	LINE/CR1	324930	325105	474	+	.	ID="RND-6_FAMILY-8545";Tend="1064";Tstart="887";shortTE="F";uid="6ff909c1-c271-47f8-8ecb-c8bd0e8f639d"
VSBQ01000103.1	RepeatMasker	DNA/Ginger-1	496092	496271	497	+	.	ID="RND-5_FAMILY-8248";Tend="1022";Tstart="842";shortTE="F";uid="034c9924-3e51-44ff-beb1-0c7b1e780928"
VSBQ01000103.1	RepeatMasker	Unknown	566985	567231	618	+	.	ID="RND-5_FAMILY-7767";Tend="1356";Tstart="1088";shortTE="F";uid="61ef3e3b-5b55-41d4-aead-b60a7759b84b"
VSBQ01000103.1	RepeatMasker	Retroposon?	309896	310009	1135	+	.	ID="RND-6_FAMILY-13149";Tend="882";Tstart="414";shortTE="F";uid="6708d53c-075b-4f59-9d95-178361ac6a2c"
VSBQ01000103.1	RepeatMasker	DNA	795754	796176	2446	+	.	ID="TTAA3_AP";Tend="429";Tstart="1";shortTE="F";uid="3426613e-eee2-49b7-b7a9-77e20016982b"
VSBQ01000103.1	RepeatMasker	Unknown	682169	682322	1140	+	.	ID="RND-5_FAMILY-8701";Tend="1074";Tstart="923";shortTE="F";uid="dc3a2563-6cb0-4300-a4c6-d4b9bb26cbb0"
VSBQ01000103.1	RepeatMasker	DNA/Ginger-1	339884	340100	879	+	.	ID="RND-6_FAMILY-1155";Tend="1229";Tstart="1031";shortTE="F";uid="1a6c135b-d854-4932-98eb-b5010f4a7496"
VSBQ01000103.1	RepeatMasker	DNA	127531	127964	3190	+	.	ID="TTAA7_AP";Tend="434";Tstart="1";shortTE="F";uid="0d59a493-de94-4df7-bf58-40e7110c6405"
VSBQ01000103.1	RepeatMasker	RC/Helitron	280588	280703	628	+	.	ID="RND-5_FAMILY-1400";Tend="1790";Tstart="1676";shortTE="F";uid="84bdd1c6-7151-4d53-900f-e03885266657"
VSBQ01000103.1	RepeatMasker	DNA	117581	117889	2115	+	.	ID="RND-6_FAMILY-17942";Tend="1415";Tstart="1114";shortTE="F";uid="255cbd7f-cdc7-40c8-a0ac-1c639ea9ec31"
VSBQ01000103.1	RepeatMasker	Retroposon?	505489	505786	1074	+	.	ID="RND-1_FAMILY-101";Tend="307";Tstart="1";shortTE="F";uid="0826e95d-4774-4139-abf7-0fcbbd581275"
VSBQ01000103.1	RepeatMasker	DNA	412792	413224	1894	+	.	ID="RND-5_FAMILY-10525";Tend="1740";Tstart="1294";shortTE="F";uid="3ee7fd62-7acc-4ec7-8a66-a399620ee677"
VSBQ01000103.1	RepeatMasker	DNA/Kolobok-E	711015	711144	812	+	.	ID="RND-6_FAMILY-16369";Tend="1504";Tstart="1372";shortTE="F";uid="00d1afeb-74db-41a2-b42b-1881807662fb"
VSBQ01000103.1	RepeatMasker	DNA/hAT-Charlie	433263	433403	907	+	.	ID="DNA8-33_AP";Tend="159";Tstart="19";shortTE="F";uid="6fc29cb9-3616-4c30-976a-0a00fca3de58"
VSBQ01000103.1	RepeatMasker	DNA/hAT-Ac	65231	65420	716	+	.	ID="RND-6_FAMILY-5202";Tend="1926";Tstart="1709";shortTE="F";uid="bba82f44-fbb5-48a7-8400-397f2eef0225"
VSBQ01000103.1	RepeatMasker	DNA/hAT	351467	351690	1525	+	.	ID="DNA8-105_AP";Tend="650";Tstart="425";shortTE="F";uid="5bcf600e-3e8c-49c7-8be4-85e105a506dd"
VSBQ01000103.1	RepeatMasker	DNA/Kolobok-E	399886	400257	654	+	.	ID="RND-5_FAMILY-4256";Tend="451";Tstart="33";shortTE="F";uid="12f6d611-2102-4d6a-ad94-ba69cd355130"
VSBQ01000103.1	RepeatMasker	LTR/Copia	821930	822863	5183	+	.	ID="RND-1_FAMILY-224";Tend="2255";Tstart="1304";shortTE="F";uid="023869af-4299-4429-b972-f4408f8d8004"
VSBQ01000103.1	RepeatMasker	DNA/Kolobok-E	526201	526351	787	+	.	ID="KOLOBOKE-3_AP";Tend="2171";Tstart="2011";shortTE="F";uid="8c25cfeb-374d-4d92-b024-22fe1f27dddd"
VSBQ01000103.1	RepeatMasker	DNA/Kolobok-E	634504	635136	727	+	.	ID="RND-1_FAMILY-192";Tend="1986";Tstart="1389";shortTE="F";uid="645b4022-0fda-47c8-bb77-e67447d6ff2c"
VSBQ01000103.1	RepeatMasker	DNA	364712	365228	2943	+	.	ID="DNA4-2_AP";Tend="769";Tstart="247";shortTE="F";uid="2e724b16-4c90-4b54-8bec-4fabcffd0f11"
VSBQ01000103.1	RepeatMasker	Retroposon?	727129	727251	421	+	.	ID="RND-6_FAMILY-2019";Tend="879";Tstart="758";shortTE="F";uid="c2c20d79-4968-412f-8c2b-8f0c73e133bc"
VSBQ01000103.1	RepeatMasker	Unknown	162194	162321	876	+	.	ID="RND-6_FAMILY-10496";Tend="1181";Tstart="1055";shortTE="F";uid="74ba5ed2-cec7-4613-8ec6-ecaa36c0f8c4"
VSBQ01000103.1	RepeatMasker	DNA	507880	508308	2778	+	.	ID="ttaa6_ap";Tend="430";Tstart="1";shortTE="F";uid="c52475f8-0b79-40fa-a2e6-2b9c9dde53a6"
VSBQ01000103.1	RepeatMasker	DNA	156148	156269	866	+	.	ID="DNA3-2_AP";Tend="126";Tstart="3";shortTE="F";uid="a1ee59ed-2799-4631-ab83-8d89a6a9b0ab"
VSBQ01000103.1	RepeatMasker	Unknown	880253	880746	2913	+	.	ID="RND-4_FAMILY-237";Tend="1570";Tstart="1118";shortTE="F";uid="bb24080f-4372-4a19-991f-27a34cfdf63a"
VSBQ01000103.1	RepeatMasker	Unknown	878457	879460	8399	+	.	ID="RND-1_FAMILY-365";Tend="1756";Tstart="761";shortTE="F";uid="e8da87b3-7349-43c4-929a-74c9b4eb525a"
VSBQ01000103.1	RepeatMasker	RC/Helitron	243387	243565	418	+	.	ID="RND-1_FAMILY-67";Tend="1374";Tstart="1192";shortTE="F";uid="31d4a348-c45a-4ca0-b41d-65b0266c391a"
VSBQ01000103.1	RepeatMasker	DNA/hAT-Tip100	462951	463077	558	+	.	ID="DNA8-6_AP";Tend="171";Tstart="32";shortTE="F";uid="487c4045-6170-4a1f-baef-b5bf1cf5a7e0"
VSBQ01000103.1	RepeatMasker	Unknown	810804	811847	5979	+	.	ID="RND-5_FAMILY-3287";Tend="1625";Tstart="598";shortTE="F";uid="d528b51e-56dc-4a94-9474-648b095ff1e8"
VSBQ01000103.1	RepeatMasker	DNA	223287	223890	3326	+	.	ID="DNA4-3_AP";Tend="634";Tstart="4";shortTE="F";uid="5a6cee71-dff6-496c-9efd-90bb0597f180"
VSBQ01000103.1	RepeatMasker	Retroposon?	7152	7681	3459	+	.	ID="RND-6_FAMILY-12621";Tend="1481";Tstart="945";shortTE="F";uid="41417efb-75fd-4297-8b1c-94f60375b662"
VSBQ01000103.1	RepeatMasker	DNA/hAT-Tip100	263718	263821	790	+	.	ID="RND-1_FAMILY-264";Tend="1970";Tstart="1866";shortTE="F";uid="06cee515-c283-4e56-b5ad-95de91021c38"
VSBQ01000103.1	RepeatMasker	RC/Helitron	71930	72112	1240	+	.	ID="RND-6_FAMILY-2752";Tend="1666";Tstart="1484";shortTE="F";uid="afc430eb-ada0-49a6-8def-ac5451ef0fd2"
VSBQ01000103.1	RepeatMasker	DNA/hAT-hAT19	359030	359146	606	+	.	ID="RND-6_FAMILY-11560";Tend="412";Tstart="299";shortTE="F";uid="df5b6d5f-6e14-41ef-a390-0f53667c4f61"
VSBQ01000103.1	RepeatMasker	DNA/Ginger-2	865777	865964	1022	+	.	ID="RND-5_FAMILY-2666";Tend="1183";Tstart="1003";shortTE="F";uid="685646c9-6747-4d39-9e20-63bd26fbca65"
VSBQ01000103.1	RepeatMasker	DNA/hAT-hAT19	476092	476193	739	+	.	ID="HAT-N15_AP";Tend="585";Tstart="484";shortTE="F";uid="17480615-8334-424d-b895-3a9ae75fac60"
VSBQ01000103.1	RepeatMasker	DNA/P	267944	268750	5832	+	.	ID="RND-6_FAMILY-27906";Tend="1610";Tstart="782";shortTE="F";uid="2b647412-770a-43ad-ad14-740cf7db2658"
VSBQ01000103.1	RepeatMasker	DNA/Kolobok-E	186071	186321	1056	+	.	ID="RND-1_FAMILY-212";Tend="1186";Tstart="922";shortTE="F";uid="de5f25cd-1598-4749-aae1-068eb28ffcc7"
VSBQ01000103.1	RepeatMasker	DNA/Kolobok-E	300493	300646	698	+	.	ID="RND-4_FAMILY-854";Tend="1468";Tstart="1316";shortTE="F";uid="31ccfd3c-3152-4c82-b23c-1bb5e0d147bd"
VSBQ01000103.1	RepeatMasker	Unknown	866487	866722	1489	+	.	ID="RND-6_FAMILY-505";Tend="1635";Tstart="1394";shortTE="F";uid="f3867e2e-018b-4e62-a7c8-4b877c1915ca"
VSBQ01000103.1	RepeatMasker	Unknown	347814	348212	2599	+	.	ID="RND-5_FAMILY-51";Tend="1221";Tstart="822";shortTE="F";uid="8c8e7cdd-745e-4443-9d3a-d6a09eec347e"
VSBQ01000103.1	RepeatMasker	Unknown	377899	378180	2088	+	.	ID="RND-1_FAMILY-152";Tend="1201";Tstart="917";shortTE="F";uid="9bf1de02-db28-49d4-af9c-f90ee5776ecb"
VSBQ01000103.1	RepeatMasker	DNA/Ginger-1	128588	129073	3055	+	.	ID="RND-6_FAMILY-1155";Tend="1293";Tstart="813";shortTE="F";uid="2313f362-b814-445f-bd09-108fc0bbe2a1"
VSBQ01000103.1	RepeatMasker	Retroposon?	792040	792344	1621	+	.	ID="RND-6_FAMILY-13149";Tend="1810";Tstart="1503";shortTE="F";uid="e8f05623-c124-40b1-a177-52add1287ec5"
VSBQ01000103.1	RepeatMasker	DNA/Kolobok-E	618570	619039	973	+	.	ID="RND-5_FAMILY-9815";Tend="2142";Tstart="1673";shortTE="F";uid="bd275301-6a2f-4256-981e-684a93b0c004"
VSBQ01000103.1	RepeatMasker	Unknown	776177	776292	467	+	.	ID="RND-6_FAMILY-17886";Tend="1607";Tstart="1503";shortTE="F";uid="bf5ab291-573c-429e-972c-cf96a0107858"
VSBQ01000103.1	RepeatMasker	Unknown	429393	429819	796	+	.	ID="RND-6_FAMILY-429";Tend="401";Tstart="31";shortTE="F";uid="51f8a089-61ee-4a16-80cc-b1211e017984"
VSBQ01000103.1	RepeatMasker	DNA/hAT-Charlie	430174	430345	876	+	.	ID="RND-6_FAMILY-11695";Tend="1233";Tstart="1060";shortTE="F";uid="f5c1a1b3-f30d-46fd-bc52-426f60aac898"
VSBQ01000103.1	RepeatMasker	DNA/MULE-MuDR	750378	750575	574	+	.	ID="RND-4_FAMILY-2602";Tend="1511";Tstart="1354";shortTE="F";uid="b24b867f-7bbc-4719-a7d9-d73681016c52"
VSBQ01000103.1	RepeatMasker	LINE/I-Jockey	378363	379210	698	+	.	ID="RND-1_FAMILY-258";TEgroup="ctg_103%7CRND-1_FAMILY-258%7C1";Tend="1603";Tstart="493";shortTE="F";uid="9164ed16-3d4a-43cc-aa91-d1a4bfe516e9"
VSBQ01000103.1	RepeatMasker	DNA/Ginger-1	780684	782056	9223	+	.	ID="RND-6_FAMILY-1155";Tend="2268";Tstart="917";shortTE="F";uid="6547d02c-7e4b-45ef-9128-59b8cd0eb8fc"
VSBQ01000103.1	RepeatMasker	DNA	559205	559960	2385	+	.	ID="DNA4-2_AP";Tend="749";Tstart="1";shortTE="F";uid="b00ade0d-e96f-4a39-bb32-4d47cd425f23"
VSBQ01000103.1	RepeatMasker	LTR/Gypsy	310789	311111	2334	+	.	ID="RND-6_FAMILY-8218";Tend="2609";Tstart="2304";shortTE="F";uid="35cdae04-04d0-4091-ad39-d2e7e6d92c91"
VSBQ01000103.1	RepeatMasker	DNA	13797	13933	875	+	.	ID="TTAA3_AP";Tend="138";Tstart="1";shortTE="F";uid="d4fecdc1-8036-4c90-bd8a-f81097a54838"
VSBQ01000103.1	RepeatMasker	Unknown	544392	544549	1185	+	.	ID="RND-1_FAMILY-266";Tend="1098";Tstart="934";shortTE="F";uid="6817d767-c673-492f-9e74-843b1b0b0d2e"
VSBQ01000103.1	RepeatMasker	DNA/hAT?	798322	798520	1324	+	.	ID="rnd-4_family-1335";Tend="1988";Tstart="1814";shortTE="F";uid="0a40804e-f086-4feb-ade4-86554ccbc459"
VSBQ01000103.1	RepeatMasker	DNA/hAT-hAT19	901197	901850	1236	+	.	ID="HAT-1_RPR";Tend="1588";Tstart="929";shortTE="F";uid="fd5413af-b5e0-4a0d-a9a0-a02fb6370413"
VSBQ01000103.1	RepeatMasker	DNA/hAT-hAT19	139184	139605	504	+	.	ID="hat-n4_ap";Tend="504";Tstart="25";shortTE="F";uid="13ec778e-b7a1-4d15-935a-c8c89d14bcc9"
VSBQ01000103.1	RepeatMasker	DNA	14989	15530	1595	+	.	ID="TTAA19_AP";Tend="528";Tstart="1";shortTE="F";uid="b5f40c80-c710-4b9d-b4d1-8e01fe5a5e03"
VSBQ01000103.1	RepeatMasker	DNA/Kolobok-E	858388	858755	1410	+	.	ID="RND-6_FAMILY-5734";Tend="1373";Tstart="895";shortTE="F";uid="cbf14486-28a9-4b4e-92cb-e7cd54166628"
VSBQ01000103.1	RepeatMasker	DNA	805698	805902	625	+	.	ID="TTAA2C_AP";Tend="417";Tstart="220";shortTE="F";uid="1e839d80-5d2f-4a7e-94ab-ae719ca49897"
VSBQ01000103.1	RepeatMasker	DNA	364352	364456	485	+	.	ID="dna4-2_ap";Tend="104";Tstart="1";shortTE="F";uid="6919a499-fe00-439a-96dc-36bfc7ce91a9"
VSBQ01000103.1	RepeatMasker	DNA	853543	853896	1398	+	.	ID="TTAA4B_AP";Tend="430";Tstart="1";shortTE="F";uid="ab1b2fa1-ddec-4423-b948-0e500717e086"
VSBQ01000103.1	RepeatMasker	DNA	626514	626756	769	+	.	ID="RND-6_FAMILY-20786";Tend="1250";Tstart="1017";shortTE="F";uid="69b48ac2-3228-4586-bd76-94b683f81160"
VSBQ01000103.1	RepeatMasker	DNA/Kolobok-E	427929	428038	2157	+	.	ID="rnd-1_family-195";Tend="2138";Tstart="1776";shortTE="F";uid="3600da22-df4f-4407-a49c-04e37db662f4"
VSBQ01000103.1	RepeatMasker	DNA	12793	12992	1050	+	.	ID="DNAX-10_AP";Tend="222";Tstart="1";shortTE="F";uid="1c200b09-6654-405f-a890-f7b5f7eea542"
VSBQ01000103.1	RepeatMasker	DNA/Kolobok-E	184806	185056	1059	+	.	ID="RND-1_FAMILY-212";Tend="1186";Tstart="922";shortTE="F";uid="701c2c75-d04c-4702-b048-e79af3cf745c"
VSBQ01000103.1	RepeatMasker	DNA	868426	868602	1041	+	.	ID="ttaa3b_ap";Tend="231";Tstart="21";shortTE="F";uid="9e190ee3-66e0-455a-b48c-bc26fad8ceb8"
VSBQ01000103.1	RepeatMasker	LINE/R1	270967	271125	435	+	.	ID="RND-1_FAMILY-302";Tend="1079";Tstart="888";shortTE="F";uid="7a52bd0e-27fd-4d0e-9118-ce90af2819db"
VSBQ01000103.1	RepeatMasker	Unknown	435656	436129	2174	+	.	ID="RND-6_FAMILY-2227";Tend="1459";Tstart="999";shortTE="F";uid="2360f896-d45b-4ac7-8176-7781eb53d83c"
VSBQ01000103.1	RepeatMasker	Retroposon?	592302	592743	1744	+	.	ID="RND-6_FAMILY-6067";Tend="1733";Tstart="1286";shortTE="F";uid="ca760592-323a-491a-9674-13bc11faaf8a"
VSBQ01000103.1	RepeatMasker	Unknown	69825	69930	444	+	.	ID="RND-5_FAMILY-3602";Tend="776";Tstart="677";shortTE="F";uid="9368eaf4-6287-4e82-8873-02d4f2b73a78"
VSBQ01000103.1	RepeatMasker	Unknown	248616	248783	714	+	.	ID="RND-6_FAMILY-9488";Tend="882";Tstart="700";shortTE="F";uid="4f51a36f-ab94-4f7f-a58a-783eae6d81bf"
VSBQ01000103.1	RepeatMasker	DNA	794924	795055	417	+	.	ID="TTAA24_AP";Tend="121";Tstart="1";shortTE="F";uid="b225f0ce-f35d-40c3-888c-b5b1e1791af9"
VSBQ01000103.1	RepeatMasker	DNA/hAT-Tip100	459570	460032	2883	+	.	ID="RND-6_FAMILY-5526";Tend="1295";Tstart="851";shortTE="F";uid="cf551dbb-25e7-42f5-839d-11f8393f915b"
VSBQ01000103.1	RepeatMasker	DNA/hAT-Ac	47210	47329	755	+	.	ID="DNA8-20_AP";Tend="169";Tstart="53";shortTE="F";uid="1997f958-f86c-47ce-b2f3-771e70b6e7d5"
VSBQ01000103.1	RepeatMasker	DNA	168438	168827	728	+	.	ID="DNA4-2_AP";Tend="591";Tstart="256";shortTE="F";uid="bc552b16-5933-4274-9552-62053435f73a"
VSBQ01000103.1	RepeatMasker	DNA	98297	98803	2955	+	.	ID="TTAA25_AP";Tend="512";Tstart="1";shortTE="F";uid="171ee729-67f4-44b1-a218-9e4e627e6b26"
VSBQ01000103.1	RepeatMasker	DNA/Kolobok-E	881100	881346	1232	+	.	ID="RND-6_FAMILY-30263";Tend="1269";Tstart="1033";shortTE="F";uid="df0b6018-df58-4e52-8fa3-e235ce84abd8"
VSBQ01000103.1	RepeatMasker	DNA/Sola-1	823794	825560	3004	+	.	ID="SOLA1-1_AP";Tend="3264";Tstart="1520";shortTE="F";uid="6045aea9-0336-4def-a0ad-453e2be5fceb"
VSBQ01000103.1	RepeatMasker	Retroposon?	52804	52986	642	+	.	ID="RND-6_FAMILY-7125";Tend="622";Tstart="452";shortTE="F";uid="b7937bfc-1410-46f0-bfdd-5cc7c1a6f014"
VSBQ01000103.1	RepeatMasker	DNA/Kolobok-E	428277	428589	892	+	.	ID="RND-6_FAMILY-706";Tend="702";Tstart="398";shortTE="F";uid="4715eddb-911b-4e6a-930b-34b95af67cbc"
VSBQ01000103.1	RepeatMasker	Unknown	23643	24005	843	+	.	ID="RND-5_FAMILY-8159";Tend="564";Tstart="174";shortTE="F";uid="188b3b6a-d6d8-42a9-ac51-317c05e1e0c8"
VSBQ01000103.1	RepeatMasker	Unknown	218384	218532	749	+	.	ID="RND-5_FAMILY-1902";Tend="1322";Tstart="1181";shortTE="F";uid="93b230f8-4648-4e88-aad0-a5a15d2bdffc"
VSBQ01000103.1	RepeatMasker	DNA/Ginger-1	80876	81113	868	+	.	ID="RND-5_FAMILY-8248";Tend="1006";Tstart="782";shortTE="F";uid="07b02680-90dc-4992-b221-c8e97119c4ed"
VSBQ01000103.1	RepeatMasker	Unknown	123780	124168	1958	+	.	ID="RND-1_FAMILY-146";Tend="1657";Tstart="1261";shortTE="F";uid="ade78a64-dbd9-4b36-90a4-cea7ca1f56af"
VSBQ01000103.1	RepeatMasker	DNA/hAT-hAT19	667168	667323	632	+	.	ID="DNA8-84_AP";Tend="161";Tstart="9";shortTE="F";uid="1fcd90e6-6b4a-42d2-8ded-5e77c61f15fe"
VSBQ01000103.1	RepeatMasker	DNA	373757	374163	1437	+	.	ID="DNA4-2_AP";Tend="390";Tstart="1";shortTE="F";uid="f93b2d5c-3013-471c-903e-e7e8884c0ca3"
VSBQ01000103.1	RepeatMasker	Unknown	2657	3147	1018	+	.	ID="RND-6_FAMILY-6356";TEgroup="ctg_103%7CRND-6_FAMILY-6356%7C1";Tend="386";Tstart="1";shortTE="F";uid="4d18d6d5-3799-4b6e-a919-f14d489f2e89"
VSBQ01000103.1	RepeatMasker	DNA	846150	846352	870	+	.	ID="ttaa2c_ap";Tend="410";Tstart="80";shortTE="F";uid="d2fdd794-9e8d-438a-b65b-e38a93ef5b32"
VSBQ01000103.1	RepeatMasker	Retroposon?	279024	279476	625	+	.	ID="RND-6_FAMILY-12621";TEgroup="ctg_103%7CRND-6_FAMILY-12621%7C1";Tend="1481";Tstart="1031";shortTE="F";uid="68a68d91-4600-4509-874d-747f1994e922"
VSBQ01000103.1	RepeatMasker	DNA/Ginger-1	614829	615756	6576	+	.	ID="RND-6_FAMILY-1155";Tend="2261";Tstart="1305";shortTE="F";uid="e44b4eb6-dce3-4929-92b3-0f6deca29858"
VSBQ01000103.1	RepeatMasker	DNA/hAT	740095	740242	604	+	.	ID="RND-5_FAMILY-244";Tend="1999";Tstart="1850";shortTE="F";uid="f656341c-651e-4c12-8e91-cbcda0ff6ffc"
VSBQ01000103.1	RepeatMasker	DNA	26078	26443	693	+	.	ID="TTAA3C_AP";TEgroup="ctg_103%7CTTAA3C_AP%7C1";Tend="370";Tstart="8";shortTE="F";uid="c68882bc-b2d2-47e8-8c78-557665e3d88b"
VSBQ01000103.1	RepeatMasker	DNA	27842	28091	1521	+	.	ID="DNA8-7_AP";Tend="309";Tstart="60";shortTE="F";uid="ed941f70-9f1c-41cd-a3f7-0c910bdbaa70"
VSBQ01000103.1	RepeatMasker	DNA/hAT-Tip100	510932	511066	894	+	.	ID="RND-4_FAMILY-1063";Tend="1306";Tstart="1172";shortTE="F";uid="86847691-c1f7-4eb8-a597-e898f72e44fa"
VSBQ01000103.1	RepeatMasker	DNA	397748	398387	4439	+	.	ID="RND-6_FAMILY-8405";Tend="1384";Tstart="762";shortTE="F";uid="7749cb39-9fcb-44f6-84c9-afdeade985d4"
VSBQ01000103.1	RepeatMasker	DNA/hAT-Tip100	436574	436819	615	+	.	ID="hat-3_ap";Tend="2450";Tstart="2324";shortTE="F";uid="9452eb9e-4a06-408b-b114-f1ad771916bd"
VSBQ01000103.1	RepeatMasker	DNA/Ginger	681587	682074	2631	+	.	ID="RND-1_FAMILY-259";Tend="1066";Tstart="589";shortTE="F";uid="69adc14b-0f1c-478e-b127-5b7465bedbe1"
VSBQ01000103.1	RepeatMasker	DNA	285585	285989	2502	+	.	ID="TTAA3_AP";Tend="421";Tstart="1";shortTE="F";uid="af33b67c-a5e8-4a68-8979-d894e258db65"
VSBQ01000103.1	RepeatMasker	DNA	321852	321978	412	+	.	ID="dna4-2_ap";Tend="769";Tstart="652";shortTE="F";uid="f9711a35-9c09-4a23-ad52-7795b9a2644f"
VSBQ01000103.1	RepeatMasker	DNA	717613	718437	4213	+	.	ID="RND-6_FAMILY-6416";Tend="1672";Tstart="833";shortTE="F";uid="ced8f739-1985-4cd8-a3be-5bf1993e6bf9"
VSBQ01000103.1	RepeatMasker	DNA/Kolobok-E	720728	720864	554	+	.	ID="RND-4_FAMILY-171";Tend="1197";Tstart="1064";shortTE="F";uid="3280cfa7-9910-462d-badc-79e43b58279a"
VSBQ01000103.1	RepeatMasker	DNA	716920	717199	1479	+	.	ID="RND-6_FAMILY-6416";Tend="836";Tstart="573";shortTE="F";uid="af4a839f-5a53-40bc-a640-32a363bc62fd"
VSBQ01000103.1	RepeatMasker	DNA	39612	39807	756	+	.	ID="RND-6_FAMILY-17942";Tend="1453";Tstart="1235";shortTE="F";uid="018ad134-a318-4b36-bd0a-1f33352ef0c3"
VSBQ01000103.1	RepeatMasker	DNA/hAT-Tip100	507199	507357	1054	+	.	ID="DNA8-6_AP";Tend="172";Tstart="1";shortTE="F";uid="00e7c941-9208-43c6-84dc-2369107b9eb5"
VSBQ01000103.1	RepeatMasker	RC/Helitron	255731	256379	2884	+	.	ID="RND-1_FAMILY-4";Tend="1548";Tstart="869";shortTE="F";uid="49a9b76d-374a-47ad-837c-c64d4c490565"
VSBQ01000103.1	RepeatMasker	Unknown	432832	433148	770	+	.	ID="RND-6_FAMILY-429";Tend="2596";Tstart="2332";shortTE="F";uid="b0f85bca-c51e-4578-8390-f9d48de8e327"
VSBQ01000103.1	RepeatMasker	DNA/Ginger	76602	76890	1388	+	.	ID="RND-6_FAMILY-7106";Tend="1163";Tstart="883";shortTE="F";uid="2faaff37-a65d-4f04-8747-8f4380df3def"
VSBQ01000103.1	RepeatMasker	DNA/Kolobok-T2	397511	397664	857	+	.	ID="KOLOBOK-2_AP";Tend="3836";Tstart="3684";shortTE="F";uid="d31718ee-f7b7-44a9-b7f8-67c5b8adf400"
VSBQ01000103.1	RepeatMasker	RC/Helitron	437663	437837	1252	+	.	ID="RND-6_FAMILY-1114";Tend="1120";Tstart="946";shortTE="F";uid="b3d73eba-5098-4a10-8246-a35564576ec3"
VSBQ01000103.1	RepeatMasker	DNA/hAT-Ac	880748	881085	2049	+	.	ID="DNA8-93_AP";Tend="419";Tstart="58";shortTE="F";uid="16935c85-82a9-499a-8d08-08df0b222a2f"
VSBQ01000103.1	RepeatMasker	Unknown	122657	123070	2037	+	.	ID="RND-6_FAMILY-4249";Tend="1191";Tstart="784";shortTE="F";uid="b6dcf797-7ea7-4e40-ab96-a1044a79cc17"
VSBQ01000103.1	RepeatMasker	DNA/hAT?	20551	20841	623	+	.	ID="RND-4_FAMILY-532";Tend="1403";Tstart="1104";shortTE="F";uid="00f88d48-e4ef-4924-b3bd-f019855658ab"
VSBQ01000103.1	RepeatMasker	DNA	691604	692016	1772	+	.	ID="TTAA3_AP";Tend="424";Tstart="1";shortTE="F";uid="3c740040-3809-44ad-93b8-97ebd42db17e"
VSBQ01000103.1	RepeatMasker	DNA/hAT-Tip100	489670	489770	817	+	.	ID="DNA8-65_AP";Tend="102";Tstart="1";shortTE="F";uid="ff86acbb-6afe-49c6-ae54-59e72b120e7a"
VSBQ01000103.1	RepeatMasker	DNA/hAT-Tip100	42300	42401	454	+	.	ID="RND-5_FAMILY-8457";Tend="1583";Tstart="1486";shortTE="F";uid="161d45c5-67c3-4451-99e1-1c8bc5873ee8"
VSBQ01000103.1	RepeatMasker	DNA/Ginger-1	138209	138907	5182	+	.	ID="RND-6_FAMILY-1155";Tend="2165";Tstart="1468";shortTE="F";uid="8d044ad4-0996-4b77-aa90-3334f93e8969"
VSBQ01000103.1	RepeatMasker	DNA	319056	319277	1240	+	.	ID="TTAA2C_AP";Tend="423";Tstart="206";shortTE="F";uid="28bbe137-d672-4bca-8120-01a33126549b"
VSBQ01000103.1	RepeatMasker	DNA/Kolobok-E	739481	740192	2108	+	.	ID="RND-5_FAMILY-9815";Tend="2319";Tstart="1578";shortTE="F";uid="00efeee3-3c9a-43ff-a10b-48fecc1c0708"
VSBQ01000103.1	RepeatMasker	DNA	278243	278382	463	+	.	ID="RND-6_FAMILY-10369";Tend="348";Tstart="214";shortTE="F";uid="c904af0d-b97e-48df-b080-9d9abaef12f9"
VSBQ01000103.1	RepeatMasker	DNA	81289	81530	898	+	.	ID="ttaa3b_ap";TEgroup="ctg_103%7Cttaa3b_ap%7C1";Tend="159";Tstart="1";shortTE="F";uid="4220aa2d-2f77-4c8d-b461-8697bde97a81"
VSBQ01000103.1	RepeatMasker	DNA/Ginger	617034	617204	786	+	.	ID="RND-1_FAMILY-259";Tend="767";Tstart="589";shortTE="F";uid="83d2d4eb-cbbd-4dae-a211-e1bdfbab7595"
VSBQ01000103.1	RepeatMasker	Unknown	856013	856883	5550	+	.	ID="RND-1_FAMILY-74";Tend="1851";Tstart="937";shortTE="F";uid="079a2783-1abf-45a6-bdda-78678768d213"
VSBQ01000103.1	RepeatMasker	DNA/Ginger	367445	367610	562	+	.	ID="RND-6_FAMILY-7106";Tend="2164";Tstart="2009";shortTE="F";uid="fc3b133e-511c-42e2-95ce-dff7f5bc98b9"
VSBQ01000103.1	RepeatMasker	DNA/hAT	761562	762562	6668	+	.	ID="RND-5_FAMILY-7509";Tend="1142";Tstart="198";shortTE="F";uid="29058c7d-faad-4485-af26-82e26cc0bede"
VSBQ01000103.1	RepeatMasker	DNA	415556	415977	2593	+	.	ID="TTAA5_AP";Tend="431";Tstart="1";shortTE="F";uid="525e0246-2d15-4d0d-97a8-90ac893ee6d9"
VSBQ01000103.1	RepeatMasker	DNA	522468	522631	947	+	.	ID="RND-6_FAMILY-8405";Tend="1026";Tstart="865";shortTE="F";uid="e5b72839-6c7f-4e1a-b755-a9402bead6d8"
VSBQ01000103.1	RepeatMasker	LINE/CR1	250588	250748	413	+	.	ID="RND-6_FAMILY-12514";Tend="1457";Tstart="1296";shortTE="F";uid="dcbceda1-2f70-4438-8049-6502fd9be5f3"
VSBQ01000103.1	RepeatMasker	DNA/Ginger-2	846336	846462	456	+	.	ID="RND-6_FAMILY-11132";Tend="1495";Tstart="1363";shortTE="F";uid="d5b1efca-e21d-44ed-b159-a5431aad36c5"
VSBQ01000103.1	RepeatMasker	Retroposon?	789470	789747	1102	+	.	ID="RND-6_FAMILY-29584";Tend="1208";Tstart="903";shortTE="F";uid="8a2617e2-d8b7-4350-b37f-8290ac7b2777"
VSBQ01000103.1	RepeatMasker	DNA/hAT-Tip100	481260	481497	1358	+	.	ID="RND-6_FAMILY-11602";Tend="1199";Tstart="951";shortTE="F";uid="c577085a-400b-433a-8977-d47018d17e1b"
VSBQ01000103.1	RepeatMasker	DNA/hAT-hAT19	35113	36351	8388	+	.	ID="rnd-6_family-4853";Tend="1733";Tstart="550";shortTE="F";uid="88837d87-a070-40f6-adbf-4d73a009137a"
VSBQ01000103.1	RepeatMasker	DNA/hAT-hAT19	331243	332329	455	+	.	ID="RND-1_FAMILY-298";TEgroup="ctg_103%7CRND-1_FAMILY-298%7C1";Tend="1869";Tstart="749";shortTE="T";uid="83bc1b12-5da6-4538-ae39-afc1ea3a2e61"
VSBQ01000103.1	RepeatMasker	DNA/hAT-hAT19	387978	388162	407	+	.	ID="DNA8-74_AP";Tend="199";Tstart="9";shortTE="F";uid="a058bae0-b64c-44eb-b971-b0896f239166"
VSBQ01000103.1	RepeatMasker	DNA/hAT-Tip100	513493	514074	3101	+	.	ID="RND-5_FAMILY-6921";Tend="1325";Tstart="753";shortTE="F";uid="fe260c76-4500-4732-a063-43191d8c5c71"
VSBQ01000103.1	RepeatMasker	Unknown	318236	318371	587	+	.	ID="RND-6_FAMILY-5535";Tend="1670";Tstart="1538";shortTE="F";uid="533db13f-7dcb-45b4-af16-1472f9b193e5"
VSBQ01000103.1	RepeatMasker	DNA/TcMar-Mariner	288899	289265	610	+	.	ID="RND-6_FAMILY-2867";Tend="1376";Tstart="1011";shortTE="F";uid="c494b358-093d-47ca-9189-f6bb2e06efce"
VSBQ01000103.1	RepeatMasker	DNA/Ginger	63717	64594	5511	+	.	ID="RND-6_FAMILY-7106";Tend="2174";Tstart="1290";shortTE="F";uid="ceb4a7b4-85e9-4d06-b561-f093085b739a"
VSBQ01000103.1	RepeatMasker	RC/Helitron	546621	547188	3460	+	.	ID="RND-1_FAMILY-181";Tend="1724";Tstart="1165";shortTE="F";uid="bc63a05b-7a25-4831-a037-f479d51b2ab3"
VSBQ01000103.1	RepeatMasker	Retroposon?	766938	767110	498	+	.	ID="RND-6_FAMILY-12621";Tend="1119";Tstart="936";shortTE="F";uid="984f8ec0-abdb-4f7b-9a63-b4160eb26ba3"
VSBQ01000103.1	RepeatMasker	RC/Helitron	619	797	936	+	.	ID="RND-1_FAMILY-26";Tend="1401";Tstart="1235";shortTE="F";uid="a449ae24-9601-43f5-b902-3b7c79cefff9"
VSBQ01000103.1	RepeatMasker	DNA/Kolobok-E	216722	216857	977	+	.	ID="RND-6_FAMILY-16369";Tend="1500";Tstart="1365";shortTE="F";uid="8b2185da-b89e-4ee9-8d71-0f44188718a5"
VSBQ01000103.1	RepeatMasker	Unknown	408854	409046	1094	+	.	ID="RND-6_FAMILY-22012";Tend="982";Tstart="770";shortTE="F";uid="a496bf3f-268e-43a6-8846-9d238b77ef58"
VSBQ01000103.1	RepeatMasker	DNA/Kolobok-E	278473	278989	1378	+	.	ID="RND-5_FAMILY-4256";Tend="641";Tstart="117";shortTE="F";uid="6908ba7e-6408-4cc0-90f7-cdf64166e404"
VSBQ01000103.1	RepeatMasker	DNA/Kolobok-E	757324	757534	3157	+	.	ID="rnd-1_family-192";Tend="2172";Tstart="1832";shortTE="F";uid="88e0e563-380f-4559-9d6e-0ba142ea26e5"
VSBQ01000103.1	RepeatMasker	Unknown	897276	897413	425	+	.	ID="RND-6_FAMILY-15478";Tend="1313";Tstart="1165";shortTE="F";uid="c0556963-5c20-4129-aae7-2ab61ff4fd7f"
VSBQ01000103.1	RepeatMasker	Retroposon?	342304	343260	2259	+	.	ID="SINE2-1_AP";Tend="1770";Tstart="847";shortTE="F";uid="94486758-3dd2-4a9a-82cc-4a9ecade0b94"
VSBQ01000103.1	RepeatMasker	Unknown	450369	450721	2031	+	.	ID="RND-5_FAMILY-2368";Tend="1666";Tstart="1240";shortTE="F";uid="e160e934-0cc1-4e19-be2c-301e7f98952a"
VSBQ01000103.1	RepeatMasker	Retroposon?	490345	490640	711	+	.	ID="SINE2-1_AP";Tend="1582";Tstart="1059";shortTE="F";uid="57482189-86c6-4f18-8b68-eed00a44ebe3"
VSBQ01000103.1	RepeatMasker	DNA/Kolobok-E	780134	780343	433	+	.	ID="RND-1_FAMILY-192";Tend="1864";Tstart="1653";shortTE="F";uid="77d145fc-b1b3-4985-b73d-a3246e7efc0f"
VSBQ01000103.1	RepeatMasker	DNA/hAT-Ac	332481	333339	5004	+	.	ID="DNA8-91B_AP";Tend="860";Tstart="1";shortTE="F";uid="0775dd6a-a263-4d66-b8c5-ccd7ca9666f8"
VSBQ01000103.1	RepeatMasker	DNA	87247	87405	563	+	.	ID="DNA4-3_AP";Tend="635";Tstart="456";shortTE="F";uid="d5dc3bf3-2049-4b5a-8558-3efde8f71785"
VSBQ01000103.1	RepeatMasker	DNA/Ginger	282549	282734	951	+	.	ID="RND-1_FAMILY-259";Tend="2063";Tstart="1877";shortTE="F";uid="fcf406f1-9e12-43c1-ba23-adb5209daff7"
VSBQ01000103.1	RepeatMasker	Unknown	465942	466519	964	+	.	ID="RND-6_FAMILY-3198";Tend="891";Tstart="361";shortTE="F";uid="84d18125-62f2-456a-91b6-b2321811b415"
VSBQ01000103.1	RepeatMasker	Unknown	366946	367142	1367	+	.	ID="RND-1_FAMILY-14";Tend="1185";Tstart="958";shortTE="F";uid="9ac6541e-fab9-4aef-ba87-79db0f681491"
VSBQ01000103.1	RepeatMasker	Unknown	455179	455722	860	+	.	ID="RND-6_FAMILY-25037";Tend="915";Tstart="365";shortTE="F";uid="c9a8fec7-b291-497b-89ea-a06e7c89c018"
VSBQ01000103.1	RepeatMasker	DNA/Ginger-1	727163	728584	8871	+	.	ID="RND-6_FAMILY-1155";Tend="2261";Tstart="807";shortTE="F";uid="91b70294-f1ae-4f7d-8b3e-f36968f47669"
VSBQ01000103.1	RepeatMasker	DNA/hAT?	742708	743249	1356	+	.	ID="rnd-5_family-2837";Tend="1379";Tstart="378";shortTE="F";uid="9369c426-311f-4670-b745-8f07570d5c0d"
VSBQ01000103.1	RepeatMasker	DNA/Ginger-1	832237	832470	1253	+	.	ID="RND-6_FAMILY-1155";Tend="1006";Tstart="777";shortTE="F";uid="f8ec78c2-9810-40af-9e0a-081bc4d77bc6"
VSBQ01000103.1	RepeatMasker	DNA/Ginger	866129	866437	1770	+	.	ID="RND-1_FAMILY-259";Tend="1031";Tstart="713";shortTE="F";uid="25987d2a-1ff5-4eb1-81fb-873d128f70b9"
VSBQ01000103.1	RepeatMasker	DNA/hAT-Ac	810390	810714	2038	+	.	ID="RND-6_FAMILY-1996";Tend="1253";Tstart="915";shortTE="F";uid="d028460f-67a1-4f10-ba01-52771e542d58"
VSBQ01000103.1	RepeatMasker	DNA/Ginger-1	617204	617335	1013	+	.	ID="RND-5_FAMILY-8248";Tend="1047";Tstart="916";shortTE="F";uid="2cc4fe89-d585-4ced-a305-53a63deddfd0"
VSBQ01000103.1	RepeatMasker	DNA	411105	411231	684	+	.	ID="ttaa13b_ap";Tend="378";Tstart="260";shortTE="F";uid="17e767cc-d11b-4c10-9c9b-40c97a6c904f"
VSBQ01000103.1	RepeatMasker	DNA/Ginger	287643	288252	3154	+	.	ID="RND-6_FAMILY-7106";Tend="2280";Tstart="1659";shortTE="F";uid="850889a5-4268-4575-8cb6-506a73083fd3"
VSBQ01000103.1	RepeatMasker	DNA	540264	540467	431	+	.	ID="DNA4-2_AP";Tend="769";Tstart="568";shortTE="F";uid="cc8851e2-9734-4bb1-8dd8-4d20822cb893"
VSBQ01000103.1	RepeatMasker	Retroposon?	299720	300478	1232	+	.	ID="RND-6_FAMILY-5571";Tend="1277";Tstart="604";shortTE="F";uid="84090381-0e21-4d1c-bd79-8a2fb449fc79"
VSBQ01000103.1	RepeatMasker	Unknown	410088	410327	1742	+	.	ID="RND-6_FAMILY-31418";Tend="1137";Tstart="904";shortTE="F";uid="41bf06d5-59a9-4ceb-8a45-b1cc7e12b43d"
VSBQ01000103.1	RepeatMasker	DNA	518476	518601	441	+	.	ID="rnd-6_family-3250";Tend="637";Tstart="551";shortTE="F";uid="9c84920f-831d-4b22-99de-49b330a9810e"
VSBQ01000103.1	RepeatMasker	DNA	316402	316923	3076	+	.	ID="DNA8-31_AP";Tend="586";Tstart="1";shortTE="F";uid="0adbe9af-8f09-4bfb-8751-b107134a70d8"
VSBQ01000103.1	RepeatMasker	DNA/hAT-Ac	693732	693919	586	+	.	ID="RND-6_FAMILY-2344";Tend="2083";Tstart="1884";shortTE="F";uid="aaa2c7a4-c190-43c0-be39-b463887db304"
VSBQ01000103.1	RepeatMasker	LINE/R1	260138	260288	474	+	.	ID="RND-1_FAMILY-302";Tend="1068";Tstart="888";shortTE="F";uid="838cccf2-7967-4d79-af14-c51ac352c9b1"
VSBQ01000103.1	RepeatMasker	DNA	450954	451226	1463	+	.	ID="ttaa4c_ap";Tend="409";Tstart="151";shortTE="F";uid="35f483a7-3832-4c6a-8e8a-62d8840720bc"
VSBQ01000103.1	RepeatMasker	DNA/Kolobok-E	503883	504075	654	+	.	ID="RND-5_FAMILY-3712";Tend="1139";Tstart="969";shortTE="F";uid="f7af5f3d-e5c4-4551-b913-0ac14350083a"
VSBQ01000103.1	RepeatMasker	DNA/Ginger	809403	809598	537	+	.	ID="RND-1_FAMILY-259";Tend="1440";Tstart="1262";shortTE="F";uid="4ac0928b-da5e-4bf5-ac1a-30525b3f5e5d"
VSBQ01000103.1	RepeatMasker	DNA/Kolobok-E	504296	504840	1598	+	.	ID="RND-6_FAMILY-11301";TEgroup="ctg_103%7CRND-6_FAMILY-11301%7C2";Tend="1049";Tstart="747";shortTE="F";uid="a5553d43-0be8-465c-9bb7-dbd4e7bf9eaf"
VSBQ01000103.1	RepeatMasker	DNA/hAT-Tip100	845663	846088	2832	+	.	ID="RND-6_FAMILY-15916";Tend="1598";Tstart="1158";shortTE="F";uid="fb36aa3c-1e93-45ee-8479-db168a5a7f16"
VSBQ01000103.1	RepeatMasker	DNA/Ginger-1	617825	618280	2791	+	.	ID="RND-5_FAMILY-8248";Tend="1329";Tstart="859";shortTE="F";uid="382bf21b-72fc-46aa-859b-1e9ca104653b"
VSBQ01000103.1	RepeatMasker	DNA	518669	518984	1204	+	.	ID="DNA8-27_AP";Tend="763";Tstart="403";shortTE="F";uid="7b43d7e0-b87c-44b8-acc2-b74fc4ed8194"
VSBQ01000103.1	RepeatMasker	Unknown	877942	878300	1204	+	.	ID="RND-6_FAMILY-25037";Tend="1363";Tstart="987";shortTE="F";uid="8aaca87b-16a5-4f4b-8674-b5315e66982c"
VSBQ01000103.1	RepeatMasker	DNA	809688	809966	1859	+	.	ID="RND-6_FAMILY-8405";Tend="1395";Tstart="1112";shortTE="F";uid="df1ffc88-efb9-41d4-89c0-9224e173492b"
VSBQ01000103.1	RepeatMasker	Unknown	475793	475950	860	+	.	ID="RND-5_FAMILY-2722";Tend="718";Tstart="560";shortTE="F";uid="a04a45e8-cae3-48fc-a427-1eecdc5c9197"
VSBQ01000103.1	RepeatMasker	DNA/hAT-Charlie	487001	487173	540	+	.	ID="DNA8-86_AP";Tend="466";Tstart="275";shortTE="F";uid="590dec90-21de-4dcc-a5a9-5303997b57a6"
VSBQ01000103.1	RepeatMasker	DNA	388312	388518	774	+	.	ID="RND-4_FAMILY-1945";Tend="1091";Tstart="898";shortTE="F";uid="6dc0e97a-ba4d-457b-91b2-7c88c05b4161"
VSBQ01000103.1	RepeatMasker	Unknown	255338	255501	1125	+	.	ID="RND-5_FAMILY-2882";Tend="1087";Tstart="925";shortTE="F";uid="fd0059bb-18d0-403c-8ede-e612c1091e54"
VSBQ01000103.1	RepeatMasker	Unknown	260381	260485	596	+	.	ID="RND-4_FAMILY-890";Tend="968";Tstart="861";shortTE="F";uid="7821b2b1-075c-4208-a6b1-31490a49f371"
VSBQ01000103.1	RepeatMasker	DNA/Ginger-1	311479	312889	10080	+	.	ID="RND-6_FAMILY-1155";Tend="2261";Tstart="801";shortTE="F";uid="c20d045b-9e08-4ed4-87f4-92781e0eac25"
VSBQ01000103.1	RepeatMasker	LINE/L2	483700	483912	531	+	.	ID="RND-5_FAMILY-4361";Tend="1467";Tstart="1256";shortTE="F";uid="508354e2-c738-4734-8d26-96eef8e09597"
VSBQ01000103.1	RepeatMasker	DNA/hAT-Tip100	367289	367432	403	+	.	ID="RND-6_FAMILY-1839";Tend="867";Tstart="725";shortTE="F";uid="ec2fe212-a94a-4290-ac1b-8365e4762ea8"
VSBQ01000103.1	RepeatMasker	Unknown	476920	477077	867	+	.	ID="RND-5_FAMILY-2722";Tend="718";Tstart="560";shortTE="F";uid="8342a4f1-fa22-46cd-b396-c03e23dfad53"
VSBQ01000103.1	RepeatMasker	DNA/hAT-Ac	516472	516624	567	+	.	ID="RND-6_FAMILY-2344";Tend="821";Tstart="673";shortTE="F";uid="fcc693f7-8f8d-4aca-8c86-eb011329e171"
VSBQ01000103.1	RepeatMasker	DNA	804890	805276	1631	+	.	ID="ttaa3c_ap";Tend="399";Tstart="22";shortTE="F";uid="cc49edc3-a2d2-494c-8208-d43a2bdab6f8"
VSBQ01000103.1	RepeatMasker	DNA	238956	239382	3225	+	.	ID="TTAA2_AP";Tend="422";Tstart="1";shortTE="F";uid="757e68a8-7730-4c65-b74d-ce46fc7b7a75"
VSBQ01000103.1	RepeatMasker	LTR/Gypsy	295016	295847	6304	+	.	ID="RND-1_FAMILY-225";Tend="1834";Tstart="990";shortTE="F";uid="f12f2475-c697-4085-9d79-2b7f588ca5c1"
VSBQ01000103.1	RepeatMasker	Retroposon?	744096	744298	527	+	.	ID="SINE2-2_AP";TEgroup="ctg_103%7CSINE2-2_AP%7C1";Tend="1612";Tstart="1414";shortTE="F";uid="4039a8b5-85ef-4841-8426-babae77bd9d0"
VSBQ01000103.1	RepeatMasker	Unknown	396148	396766	1908	+	.	ID="RND-4_FAMILY-266";Tend="1595";Tstart="971";shortTE="F";uid="90d20530-64a5-4bf2-b12d-9cb93c74dfe6"
VSBQ01000103.1	RepeatMasker	DNA/Ginger-1	891234	892648	7942	+	.	ID="RND-6_FAMILY-1155";Tend="2261";Tstart="806";shortTE="F";uid="8d3fe160-1fc3-41bc-9c16-d32506b69093"
VSBQ01000103.1	RepeatMasker	Unknown	144963	145720	516	+	.	ID="RND-5_FAMILY-1720";Tend="1532";Tstart="778";shortTE="F";uid="bf069a1f-3e0f-47cd-bf17-acf10489fcb2"
VSBQ01000103.1	RepeatMasker	Unknown	32953	34434	4286	+	.	ID="RND-1_FAMILY-251";Tend="2398";Tstart="953";shortTE="F";uid="a5b660b1-8c1a-40c8-a90e-d476d4ef0bd4"
VSBQ01000103.1	RepeatMasker	Retroposon?	68478	69172	1836	+	.	ID="SINE2-1_AP";Tend="1768";Tstart="1030";shortTE="F";uid="67c63f04-e055-4cf8-97b6-b08a6ab058f6"
VSBQ01000103.1	RepeatMasker	DNA/Kolobok-E	80456	80701	453	+	.	ID="KOLOBOKE-3_AP";Tend="1979";Tstart="1733";shortTE="F";uid="a970da0b-f1f3-4c00-8a19-6076862540de"
VSBQ01000103.1	RepeatMasker	DNA/MULE-MuDR	443398	445346	4302	+	.	ID="MUDR-1X_AP";Tend="2970";Tstart="1001";shortTE="F";uid="5206c5b2-31fa-4ea8-bbc6-d9b37ed6618c"
VSBQ01000103.1	RepeatMasker	DNA/hAT	277938	278131	833	+	.	ID="RND-5_FAMILY-1841";Tend="1832";Tstart="1661";shortTE="F";uid="09c78559-046f-4c46-949f-a020288247f5"
VSBQ01000103.1	RepeatMasker	DNA/hAT-Tip100	725202	725428	961	+	.	ID="RND-5_FAMILY-6921";Tend="1212";Tstart="1016";shortTE="F";uid="1d5b9dee-a53c-498c-bc90-3379e903f36d"
VSBQ01000103.1	RepeatMasker	Retroposon?	876127	876305	854	+	.	ID="RND-6_FAMILY-12621";Tend="1133";Tstart="952";shortTE="F";uid="4157d72d-264b-49fe-92d8-3604dd283072"
VSBQ01000103.1	RepeatMasker	DNA/hAT	763888	764448	3963	+	.	ID="RND-5_FAMILY-7509";Tend="1674";Tstart="1133";shortTE="F";uid="6f7fb0c3-75e3-498c-a468-aac147352f5e"
VSBQ01000103.1	RepeatMasker	Unknown	271557	271814	1156	+	.	ID="RND-6_FAMILY-5141";Tend="1198";Tstart="920";shortTE="F";uid="c49c54eb-f1bc-44fd-b169-e63ce315fb31"
VSBQ01000103.1	RepeatMasker	Retroposon?	427375	427928	2358	+	.	ID="SINE2-1_AP";Tend="1422";Tstart="847";shortTE="F";uid="25263e3d-d544-4d75-8a8f-351df2ef3666"
VSBQ01000103.1	RepeatMasker	DNA/hAT	669268	669425	527	+	.	ID="RND-5_FAMILY-265";Tend="1593";Tstart="1403";shortTE="F";uid="6c015f11-4332-4115-af4c-47aade1e51c0"
VSBQ01000103.1	RepeatMasker	DNA/Kolobok-E	489323	489617	699	+	.	ID="RND-6_FAMILY-2080";Tend="1528";Tstart="1241";shortTE="F";uid="272e163f-ae04-4596-84cd-0313c2781d08"
VSBQ01000103.1	RepeatMasker	Unknown	49837	50707	4111	+	.	ID="RND-6_FAMILY-38422";Tend="1638";Tstart="802";shortTE="F";uid="68d0cab8-687e-49d6-9ed5-235528fc5d11"
VSBQ01000103.1	RepeatMasker	DNA/Ginger	366614	366927	637	+	.	ID="RND-1_FAMILY-259";Tend="1441";Tstart="1144";shortTE="F";uid="c0187105-7ff1-4aec-a222-09a746c76d3f"
VSBQ01000103.1	RepeatMasker	DNA/Ginger-1	113071	113727	3637	+	.	ID="RND-6_FAMILY-1155";Tend="1442";Tstart="790";shortTE="F";uid="fbb76c46-a548-4fdf-a1a1-a243acf5d18d"
VSBQ01000103.1	RepeatMasker	DNA/Ginger	78991	79769	1051	+	.	ID="RND-6_FAMILY-7106";Tend="1705";Tstart="810";shortTE="F";uid="b3ae0db4-0927-43b1-a2d7-7a536b31f8b2"
VSBQ01000103.1	RepeatMasker	DNA/hAT	671978	672402	1585	+	.	ID="RND-1_FAMILY-92";Tend="1459";Tstart="921";shortTE="F";uid="2ac44fa7-6292-49b9-b53a-48ae4622cec0"
VSBQ01000103.1	RepeatMasker	DNA/hAT-Ac	771035	771226	547	+	.	ID="RND-6_FAMILY-2344";Tend="822";Tstart="655";shortTE="F";uid="187575c9-32a0-4630-ab0d-468c8c9a66cd"
VSBQ01000103.1	RepeatMasker	DNA/hAT-Charlie	41697	41967	1206	+	.	ID="RND-6_FAMILY-7135";Tend="467";Tstart="229";shortTE="F";uid="469b5a92-46dc-4e58-a409-4a6bcd075091"
VSBQ01000103.1	RepeatMasker	Retroposon?	806901	807274	1403	+	.	ID="SINE2-1_AP";Tend="1464";Tstart="1058";shortTE="F";uid="7dbe0fb8-0149-4539-add8-4ec4bbfae344"
VSBQ01000103.1	RepeatMasker	DNA/Ginger-1	24912	25451	3267	+	.	ID="rnd-5_family-8248";Tend="1388";Tstart="878";shortTE="F";uid="aa97cdb2-4c0a-4e4a-b7f7-b2ffed8f7475"
VSBQ01000103.1	RepeatMasker	Retroposon?	367262	367382	419	+	.	ID="RND-6_FAMILY-16210";Tend="845";Tstart="725";shortTE="F";uid="a5eded0b-9f0c-4a4f-bfa5-203dce9b5467"
VSBQ01000103.1	RepeatMasker	Unknown	481861	482965	533	+	.	ID="RND-6_FAMILY-429";TEgroup="ctg_103%7CRND-6_FAMILY-429%7C1";Tend="2242";Tstart="462";shortTE="F";uid="b640e718-33d8-49a7-b272-105bd93ccef9"
VSBQ01000103.1	RepeatMasker	DNA	253856	254382	712	+	.	ID="DNA4-2_AP";Tend="767";Tstart="250";shortTE="F";uid="b2570746-e14f-4a12-a75c-1b49f83dec1b"
VSBQ01000103.1	RepeatMasker	DNA/Kolobok-E	496180	497596	1358	+	.	ID="KOLOBOKE-2_AP";TEgroup="ctg_103%7CKOLOBOKE-2_AP%7C1";Tend="2135";Tstart="1114";shortTE="F";uid="572770ae-2dd9-4e38-a89e-88c61d47e745"
VSBQ01000103.1	RepeatMasker	DNA	411919	412121	704	+	.	ID="TTAA13B_AP";Tend="595";Tstart="366";shortTE="F";uid="24a24166-7072-4b73-abd6-cfa6e1cd707c"
VSBQ01000103.1	RepeatMasker	DNA/Ginger-1	338723	338952	801	+	.	ID="RND-6_FAMILY-1155";Tend="1229";Tstart="1031";shortTE="F";uid="17d166c0-a391-4cab-903c-5e3640674713"
VSBQ01000103.1	RepeatMasker	DNA/Ginger-1	271799	273242	10104	+	.	ID="RND-6_FAMILY-1155";Tend="2260";Tstart="796";shortTE="F";uid="fb316a3b-4646-44c5-8fdb-c9b51d88c7fa"
VSBQ01000103.1	RepeatMasker	DNA/Kolobok-E	795253	795532	692	+	.	ID="RND-1_FAMILY-195";Tend="2035";Tstart="1724";shortTE="F";uid="f40b67b1-8e82-402e-b68b-10fd36c381b0"
VSBQ01000103.1	RepeatMasker	DNA/PiggyBac	844787	844996	526	+	.	ID="RND-6_FAMILY-4987";Tend="627";Tstart="418";shortTE="F";uid="5a35a5a7-242b-4f4c-804f-8c17fe520553"
VSBQ01000103.1	RepeatMasker	DNA/TcMar-Tc1	819633	820921	2421	+	.	ID="MARINER-4_HMM";TEgroup="ctg_103%7CMARINER-4_HMM%7C1";Tend="1208";Tstart="119";shortTE="F";uid="fd1884bf-3d04-47c1-91db-2475bdd8460b"
VSBQ01000103.1	RepeatMasker	LTR/Copia	821045	821917	4379	+	.	ID="RND-6_FAMILY-17978";Tend="1659";Tstart="768";shortTE="F";uid="ca49ea73-f034-4ba1-9591-086b870a7958"
VSBQ01000103.1	RepeatMasker	DNA/Ginger-1	123079	123730	4457	+	.	ID="RND-6_FAMILY-1155";Tend="1466";Tstart="808";shortTE="F";uid="62b23648-5df1-4183-ba26-6dee3db2f05d"
VSBQ01000103.1	RepeatMasker	DNA/Ginger	77137	77715	3357	+	.	ID="RND-6_FAMILY-7106";Tend="2159";Tstart="1559";shortTE="F";uid="d2758335-aec2-40d5-bb27-2198773b1baa"
VSBQ01000103.1	RepeatMasker	LTR/Copia	833981	834906	7521	+	.	ID="RND-1_FAMILY-224";Tend="3243";Tstart="2296";shortTE="F";uid="5bd60a5b-ced6-4c37-8df6-9d88366d06f1"
VSBQ01000103.1	RepeatMasker	Unknown	292448	293313	584	+	.	ID="RND-6_FAMILY-38744";TEgroup="ctg_103%7CRND-6_FAMILY-38744%7C1";Tend="992";Tstart="74";shortTE="F";uid="8c152380-a8e0-4e2d-89f1-cbef24af6b4c"
VSBQ01000103.1	RepeatMasker	DNA/Kolobok-E	807602	807922	1702	+	.	ID="RND-6_FAMILY-11301";Tend="1683";Tstart="1362";shortTE="F";uid="3b7104b7-3e10-46de-8a53-f18596149c49"
VSBQ01000103.1	RepeatMasker	LINE/R1	775649	775930	1674	+	.	ID="RND-6_FAMILY-2096";Tend="1665";Tstart="1348";shortTE="F";uid="03bec21e-9bff-4512-8fea-e48e0d8d30b4"
VSBQ01000103.1	RepeatMasker	RC/Helitron	900082	900294	475	+	.	ID="RND-1_FAMILY-26";Tend="1396";Tstart="1205";shortTE="F";uid="5c32933d-9d5a-43fe-9100-4dbf942f6908"
VSBQ01000103.1	RepeatMasker	Unknown	349859	350170	1880	+	.	ID="RND-5_FAMILY-10224";Tend="786";Tstart="460";shortTE="F";uid="c7ce99ea-3c3e-4b1c-ac53-b32887f96648"
VSBQ01000103.1	RepeatMasker	DNA/hAT	448822	449282	2252	+	.	ID="RND-5_FAMILY-769";Tend="1431";Tstart="968";shortTE="F";uid="284161c1-421a-433b-b7a0-41a40eae05fc"
VSBQ01000103.1	RepeatMasker	Unknown	889019	889190	534	+	.	ID="RND-1_FAMILY-139";Tend="786";Tstart="621";shortTE="F";uid="c47ec6df-aa34-4d2f-bc9a-85b3412288d1"
VSBQ01000103.1	RepeatMasker	Retroposon?	729281	729797	3137	+	.	ID="RND-6_FAMILY-12621";Tend="1481";Tstart="951";shortTE="F";uid="260adc8b-dac2-4f77-81dd-f68d803f2808"
VSBQ01000103.1	RepeatMasker	DNA/Ginger-1	309626	309805	1229	+	.	ID="RND-6_FAMILY-1155";Tend="1075";Tstart="902";shortTE="F";uid="52305612-eeb0-4a77-9db5-88ee2670f0d3"
VSBQ01000103.1	RepeatMasker	Unknown	718807	718944	551	+	.	ID="RND-6_FAMILY-5533";Tend="1005";Tstart="865";shortTE="F";uid="a896e9ac-9f38-4d2c-b9be-c940399baa06"
VSBQ01000103.1	RepeatMasker	DNA/hAT-hAT19	289786	289967	702	+	.	ID="DNA8-64B_AP";Tend="194";Tstart="4";shortTE="F";uid="3b5329b8-4a7a-4b51-ad7c-b68b1d01740f"
VSBQ01000103.1	RepeatMasker	DNA	455996	456176	665	+	.	ID="DNA4-1_AP";Tend="212";Tstart="8";shortTE="F";uid="bf71edc5-2e4a-4d7b-8261-eca55f3a4151"
VSBQ01000103.1	RepeatMasker	LINE/R1	772834	773436	1339	+	.	ID="RND-6_FAMILY-2096";TEgroup="ctg_103%7CRND-6_FAMILY-2096%7C1";Tend="1277";Tstart="879";shortTE="F";uid="a341a470-f176-4add-a9bf-4972b211ec1a"
VSBQ01000103.1	RepeatMasker	Unknown	341083	341915	6431	+	.	ID="RND-1_FAMILY-139";Tend="1438";Tstart="580";shortTE="F";uid="4a743a6e-a7ef-4d71-b975-ac2c1b3b28eb"
VSBQ01000103.1	RepeatMasker	RC/Helitron	250378	250570	1441	+	.	ID="RND-6_FAMILY-2752";Tend="1153";Tstart="961";shortTE="F";uid="bdf26fc1-f82f-4d4a-b00c-4ab18d13ad9f"
VSBQ01000103.1	RepeatMasker	DNA/Ginger-1	451816	453587	1491	+	.	ID="RND-6_FAMILY-1155";TEgroup="ctg_103%7CRND-6_FAMILY-1155%7C1";Tend="2257";Tstart="804";shortTE="F";uid="34fbab47-eeef-491e-9db0-84043640ee5b"
VSBQ01000103.1	RepeatMasker	DNA	898813	899247	3127	+	.	ID="TTAA6_AP";Tend="431";Tstart="1";shortTE="F";uid="5061e890-40f5-4bda-84e7-cadb061c1a26"
VSBQ01000103.1	RepeatMasker	DNA	789308	789507	453	+	.	ID="RND-4_FAMILY-1945";Tend="1134";Tstart="955";shortTE="F";uid="b9859fe0-a7a7-4629-bf12-4e71b4fd950e"
VSBQ01000103.1	RepeatMasker	DNA/Kolobok-E	47996	48327	1208	+	.	ID="RND-6_FAMILY-11301";TEgroup="ctg_103%7CRND-6_FAMILY-11301%7C1";Tend="2222";Tstart="1486";shortTE="F";uid="850fad27-0adf-4dac-bbb0-4cc13f5b4877"
VSBQ01000103.1	RepeatMasker	DNA/hAT?	798522	799104	2075	+	.	ID="RND-6_FAMILY-11462";Tend="911";Tstart="287";shortTE="F";uid="5a2944ca-cb7d-4d4a-b171-192e073d108a"
VSBQ01000103.1	RepeatMasker	RC/Helitron	393317	393494	710	+	.	ID="HELITRON-N1_BM";Tend="177";Tstart="3";shortTE="F";uid="91eaa5d2-a9aa-4c3c-9ca2-c95f85852d7e"
VSBQ01000103.1	RepeatMasker	DNA/hAT-Ac	511121	511509	2485	+	.	ID="RND-5_FAMILY-6809";Tend="1389";Tstart="983";shortTE="F";uid="57887a1f-871b-4a1a-9c4a-d81f3b97e23c"
VSBQ01000103.1	RepeatMasker	DNA	805571	805688	425	+	.	ID="DNA-TTAA-1_AP";Tend="110";Tstart="1";shortTE="F";uid="2aaafa62-d48f-4d04-9a9d-fe3a1204133c"
VSBQ01000103.1	RepeatMasker	Unknown	483922	484051	954	+	.	ID="RND-1_FAMILY-377";Tend="1073";Tstart="938";shortTE="F";uid="b377d483-55a3-4dc7-8210-ff6872fb766a"
VSBQ01000103.1	RepeatMasker	DNA	877280	877547	1377	+	.	ID="RND-5_FAMILY-6224";Tend="1530";Tstart="1257";shortTE="F";uid="3bec4f31-7397-4268-9e7b-74611a35cfa3"
VSBQ01000103.1	RepeatMasker	DNA	1066	1332	1237	+	.	ID="ttaa19_ap";Tend="528";Tstart="285";shortTE="F";uid="018928b4-c6eb-4a4c-b409-47298e159a1b"
VSBQ01000103.1	RepeatMasker	DNA	714627	715004	489	+	.	ID="RND-5_FAMILY-817";TEgroup="ctg_103%7CRND-5_FAMILY-817%7C1";Tend="1564";Tstart="920";shortTE="T";uid="c1f32ef5-247a-4311-9ac3-afbfc9120f88"
VSBQ01000103.1	RepeatMasker	DNA	346344	346767	1908	+	.	ID="TTAA2_AP";Tend="426";Tstart="22";shortTE="F";uid="59c83344-c151-46b2-9c59-03cbe1aca665"
VSBQ01000103.1	RepeatMasker	Unknown	50959	51292	1290	+	.	ID="RND-6_FAMILY-38422";Tend="1981";Tstart="1659";shortTE="F";uid="7264f879-1f48-4d27-8d16-d13c88d99bcc"
VSBQ01000103.1	RepeatMasker	Unknown	430636	432535	11243	+	.	ID="RND-6_FAMILY-429";Tend="2265";Tstart="489";shortTE="F";uid="165a3d6f-ab1a-431d-9b9e-ce3829c11d64"
VSBQ01000103.1	RepeatMasker	Retroposon?	859	1005	565	+	.	ID="SINE2-2_AP";Tend="1997";Tstart="1851";shortTE="F";uid="319e7545-6786-4ce5-8ef9-fd9b7179b5e7"
VSBQ01000103.1	RepeatMasker	DNA/Kolobok-E	756515	756788	3157	+	.	ID="rnd-1_family-192";Tend="1831";Tstart="1394";shortTE="F";uid="653dc691-8b38-40a4-a216-e27411be5ba6"
VSBQ01000103.1	RepeatMasker	DNA	508309	508524	699	+	.	ID="TTAA4B_AP";Tend="430";Tstart="194";shortTE="F";uid="0b3bc66e-574e-4013-9ba8-04e601f8848e"
VSBQ01000103.1	RepeatMasker	Unknown	434187	434488	1280	+	.	ID="RND-1_FAMILY-139";Tend="956";Tstart="655";shortTE="F";uid="34323b4c-89d3-40db-8c1c-aa1ab336c0d7"
VSBQ01000103.1	RepeatMasker	DNA/hAT-Tip100	869411	869861	3088	+	.	ID="RND-6_FAMILY-21006";Tend="1359";Tstart="927";shortTE="F";uid="116f0f4c-1c26-4d0e-b5fd-5bef4ac928e6"
VSBQ01000103.1	RepeatMasker	Unknown	336488	336772	858	+	.	ID="RND-1_FAMILY-74";Tend="1473";Tstart="1182";shortTE="F";uid="f97ebb19-1290-4b58-adc2-71798092da70"
VSBQ01000103.1	RepeatMasker	DNA/Kolobok-E	76419	76672	845	+	.	ID="RND-6_FAMILY-11156";Tend="1219";Tstart="968";shortTE="F";uid="3a7066be-edaf-404b-b5b5-946ed8e32640"
VSBQ01000103.1	RepeatMasker	LTR/Gypsy	493560	493735	469	+	.	ID="RND-6_FAMILY-595";Tend="3023";Tstart="2867";shortTE="F";uid="3ee865ad-6844-45c3-baeb-f74647cbea7b"
VSBQ01000103.1	RepeatMasker	DNA/hAT-hAT19	505809	506246	2466	-	.	ID="DNA8-43_AP";Tend="430";Tstart="1";shortTE="F";uid="765d2ea7-2b5d-4b99-933a-079802108312"
VSBQ01000103.1	RepeatMasker	DNA/Kolobok-E	749451	749821	1590	-	.	ID="RND-6_FAMILY-30263";Tend="449";Tstart="83";shortTE="F";uid="f89d0262-6564-456b-a6c5-177a96eed58f"
VSBQ01000103.1	RepeatMasker	DNA/Kolobok-E	503833	504042	1130	-	.	ID="RND-6_FAMILY-11301";Tend="959";Tstart="751";shortTE="F";uid="189fc25d-351c-4a36-a6d7-dcf0c2f24295"
VSBQ01000103.1	RepeatMasker	DNA/hAT-Charlie	404234	404584	1348	-	.	ID="RND-5_FAMILY-2562";Tend="1353";Tstart="1010";shortTE="F";uid="5370c0f3-1545-4664-84ad-31f3bfbd8868"
VSBQ01000103.1	RepeatMasker	DNA/hAT-hAT19	132517	132629	573	-	.	ID="RND-6_FAMILY-6888";Tend="757";Tstart="644";shortTE="F";uid="f157aa89-e20e-4eb4-9b62-be476880bf73"
VSBQ01000103.1	RepeatMasker	DNA/hAT-Tip100	517107	517536	1301	-	.	ID="RND-6_FAMILY-15916";Tend="1605";Tstart="1159";shortTE="F";uid="a6523c85-6a11-4ce9-a8a0-03633e59245c"
VSBQ01000103.1	RepeatMasker	Unknown	479506	479663	867	-	.	ID="RND-5_FAMILY-2722";Tend="718";Tstart="560";shortTE="F";uid="59d772af-6da5-4cc6-91c6-ddbf51c35e38"
VSBQ01000103.1	RepeatMasker	Unknown	725858	726043	658	-	.	ID="RND-5_FAMILY-10646";Tend="1108";Tstart="930";shortTE="F";uid="a263c1d6-c7b2-4831-8447-851642f3958d"
VSBQ01000103.1	RepeatMasker	DNA/hAT-Ac	408012	408354	1880	-	.	ID="DNA8-67_AP";Tend="382";Tstart="51";shortTE="F";uid="d700c607-3434-4580-a6bd-a685beecbc0d"
VSBQ01000103.1	RepeatMasker	LTR/Gypsy	704834	704992	680	-	.	ID="GYPSY-24_DEL-I";Tend="2774";Tstart="2616";shortTE="F";uid="6d113679-7845-4134-ba31-4d0548bdebe5"
VSBQ01000103.1	RepeatMasker	DNA/TcMar-Mariner	630129	630480	1192	-	.	ID="MARINER-6_LMI";Tend="1332";Tstart="979";shortTE="F";uid="7e938772-1a3f-40c8-9b8c-9dc4543128f6"
VSBQ01000103.1	RepeatMasker	DNA/Ginger-2	30284	31294	5907	-	.	ID="RND-6_FAMILY-11132";Tend="1516";Tstart="536";shortTE="F";uid="36716ba6-963f-4162-997f-df7fedff81f4"
VSBQ01000103.1	RepeatMasker	DNA/Ginger	898086	898270	735	-	.	ID="RND-1_FAMILY-259";Tend="973";Tstart="793";shortTE="F";uid="a481c7db-68b7-4d0e-958a-4db1ec13268f"
VSBQ01000103.1	RepeatMasker	DNA/hAT-Charlie	758994	759285	548	-	.	ID="RND-6_FAMILY-7768";Tend="2406";Tstart="2118";shortTE="F";uid="ccd7e66f-7973-4a38-9ec6-45d5e9ac05f7"
VSBQ01000103.1	RepeatMasker	Retroposon?	744130	744303	701	-	.	ID="RND-6_FAMILY-1257";Tend="779";Tstart="608";shortTE="F";uid="e692eec9-5301-49bf-97a1-4e250f8521a7"
```
