## Supplementary material for "Transposon accumulation at xenobiotic gene family loci: a comparative genomic analysis in aphids": Sup_File_S2: sitobionAvenae.filteredRepeats.gff (part 2 of 36)

```
VSBQ01000103.1	RepeatMasker	DNA/Kolobok-E	806911	807322	520	-	.	ID="RND-6_FAMILY-1419";Tend="610";Tstart="195";shortTE="F";uid="685f44a4-c85a-4b03-954e-2db7ba57ceeb"
VSBQ01000103.1	RepeatMasker	DNA/hAT	439220	439476	729	-	.	ID="RND-5_FAMILY-13692";Tend="1122";Tstart="844";shortTE="F";uid="77fff71b-b4ca-4de3-9a48-134c8530d4b9"
VSBQ01000103.1	RepeatMasker	DNA/hAT-Tip100	220558	221297	3980	-	.	ID="RND-1_FAMILY-261";TEgroup="ctg_103%7CRND-1_FAMILY-261%7C1";Tend="2442";Tstart="1807";shortTE="F";uid="cab8f9b2-c2be-461a-93e9-ba4a5b8146f5"
VSBQ01000103.1	RepeatMasker	Retroposon?	898	1046	686	-	.	ID="RND-6_FAMILY-12621";Tend="1086";Tstart="936";shortTE="F";uid="fdcadefd-88d3-430c-8bc1-612d123053fa"
VSBQ01000103.1	RepeatMasker	Unknown	113807	113960	802	-	.	ID="RND-6_FAMILY-7044";Tend="1190";Tstart="1027";shortTE="F";uid="66dd47d7-2a73-4c54-9331-98355fd06a5d"
VSBQ01000103.1	RepeatMasker	DNA/Kolobok-E	214241	214800	1309	-	.	ID="RND-1_FAMILY-140";TEgroup="ctg_103%7CRND-1_FAMILY-140%7C1";Tend="1760";Tstart="955";shortTE="F";uid="0a310732-9a06-4244-b8d4-5eadd96cf80f"
VSBQ01000103.1	RepeatMasker	DNA/Kolobok-E	524247	524402	848	-	.	ID="RND-5_FAMILY-9815";Tend="1573";Tstart="1420";shortTE="F";uid="898f715c-7f16-4be3-a1d6-066dd618387b"
VSBQ01000103.1	RepeatMasker	DNA/Kolobok-E	862498	862765	753	-	.	ID="RND-5_FAMILY-9815";Tend="1801";Tstart="1444";shortTE="F";uid="b31d0208-b5c7-41bf-9b47-ea71559962d6"
VSBQ01000103.1	RepeatMasker	Unknown	205216	205474	1771	-	.	ID="RND-6_FAMILY-18561";Tend="1137";Tstart="888";shortTE="F";uid="0ba7a58a-d251-4b82-a142-5867c1a61828"
VSBQ01000103.1	RepeatMasker	DNA/Ginger	556768	556921	724	-	.	ID="RND-6_FAMILY-7106";Tend="862";Tstart="698";shortTE="F";uid="fed33d02-c0a3-427d-9b0e-ee7f43af654b"
VSBQ01000103.1	RepeatMasker	DNA/Ginger	547808	548415	1052	-	.	ID="RND-1_FAMILY-259";Tend="1232";Tstart="592";shortTE="F";uid="d8d48766-7acf-4ed8-ae6d-d923c2fb2236"
VSBQ01000103.1	RepeatMasker	DNA/Ginger	398494	398887	1841	-	.	ID="RND-1_FAMILY-259";Tend="1458";Tstart="1072";shortTE="F";uid="b1f1dd08-4ecb-4b91-9eb5-843ea81b7ded"
VSBQ01000103.1	RepeatMasker	DNA/hAT	262001	262289	725	-	.	ID="RND-5_FAMILY-13692";Tend="1130";Tstart="840";shortTE="F";uid="17172f86-60c1-4e05-ac11-03c04c40f41f"
VSBQ01000103.1	RepeatMasker	DNA/Ginger	348194	349337	6023	-	.	ID="RND-6_FAMILY-7106";Tend="1855";Tstart="648";shortTE="F";uid="54a7b843-2141-4e51-8f27-ad782d4029e2"
VSBQ01000103.1	RepeatMasker	DNA/Kolobok-E	835531	835670	774	-	.	ID="KOLOBOKE-2_AP";Tend="8213";Tstart="8073";shortTE="F";uid="f0f52a3b-183a-4a6d-bb77-45c515dc7e34"
VSBQ01000103.1	RepeatMasker	Unknown	4588	5014	2713	-	.	ID="RND-1_FAMILY-347";Tend="1370";Tstart="934";shortTE="F";uid="38f4c9d8-1c25-4455-a06f-88f42ee59fb6"
VSBQ01000103.1	RepeatMasker	DNA/Ginger	780361	780686	2476	-	.	ID="RND-6_FAMILY-7106";Tend="2159";Tstart="1834";shortTE="F";uid="ce03b2cc-6c3e-478e-9198-c03f07dd92ad"
VSBQ01000103.1	RepeatMasker	DNA	617788	617970	714	-	.	ID="RND-6_FAMILY-17942";Tend="1458";Tstart="1287";shortTE="F";uid="f8a103ec-cb84-4df2-a32a-d0e462c2e829"
VSBQ01000103.1	RepeatMasker	DNA/hAT?	899714	900261	1022	-	.	ID="RND-4_FAMILY-532";Tend="1559";Tstart="1041";shortTE="F";uid="c16de51b-eabb-40d7-8b1c-ef72006b4e33"
VSBQ01000103.1	RepeatMasker	DNA	732809	732957	968	-	.	ID="ttaa3b_ap";Tend="149";Tstart="1";shortTE="F";uid="241d8693-1916-43a2-b4f7-cdadbc987304"
VSBQ01000103.1	RepeatMasker	Retroposon?	44861	45319	2940	-	.	ID="RND-6_FAMILY-12621";Tend="1482";Tstart="978";shortTE="F";uid="175ccb1d-b414-497c-866c-1e0f115fe6a6"
VSBQ01000103.1	RepeatMasker	DNA/hAT-Charlie	51522	51625	437	-	.	ID="RND-5_FAMILY-6460";Tend="833";Tstart="724";shortTE="F";uid="21ab9d2b-ba85-4c34-815d-a7c53d0c0ac5"
VSBQ01000103.1	RepeatMasker	Retroposon?	497465	497712	847	-	.	ID="RND-1_FAMILY-185";Tend="1665";Tstart="1425";shortTE="F";uid="db1a53e5-4946-4c4b-a72c-329057941462"
VSBQ01000103.1	RepeatMasker	Retroposon?	39217	39778	3060	-	.	ID="RND-6_FAMILY-12621";Tend="1550";Tstart="967";shortTE="F";uid="7652aeef-46f7-4efb-896f-765e6d2995d0"
VSBQ01000103.1	RepeatMasker	DNA/Ginger	59473	59707	1653	-	.	ID="RND-6_FAMILY-7106";Tend="1964";Tstart="1730";shortTE="F";uid="0ee8893f-6cf6-4847-a4e9-8eb385b666bd"
VSBQ01000103.1	RepeatMasker	Unknown	117354	117508	424	-	.	ID="RND-5_FAMILY-1757";Tend="1002";Tstart="821";shortTE="F";uid="4c2de48f-9c2f-4805-8699-1efbaa1a2787"
VSBQ01000103.1	RepeatMasker	DNA/Ginger	623154	623351	460	-	.	ID="RND-1_FAMILY-259";Tend="800";Tstart="587";shortTE="F";uid="5a32c911-72fd-419d-9302-d6e3597dcc8a"
VSBQ01000103.1	RepeatMasker	DNA/TcMar-m44	857703	857935	1699	-	.	ID="MARINERN-1B_AP";Tend="244";Tstart="2";shortTE="F";uid="980c8d25-39b3-488d-abd7-675e11150d55"
VSBQ01000103.1	RepeatMasker	DNA/hAT-Tip100	723034	723378	472	-	.	ID="RND-5_FAMILY-2300";Tend="460";Tstart="113";shortTE="F";uid="a2716f97-2dcb-49d1-8d9e-b74dd2f737b7"
VSBQ01000103.1	RepeatMasker	DNA/Ginger-1	295944	296450	3630	-	.	ID="RND-5_FAMILY-8248";Tend="1375";Tstart="872";shortTE="F";uid="a41efcdc-d1e3-4cae-8f2c-7d4bd0f36b6a"
VSBQ01000103.1	RepeatMasker	Retroposon?	32742	32954	836	-	.	ID="RND-6_FAMILY-5571";Tend="1157";Tstart="939";shortTE="F";uid="2b39065f-466f-4fc4-8520-a508e303237d"
VSBQ01000103.1	RepeatMasker	LTR/Gypsy	825980	828187	16006	-	.	ID="RND-5_FAMILY-2925";Tend="2501";Tstart="374";shortTE="F";uid="6333d09f-ea3c-4388-bce7-6bc66500bba3"
VSBQ01000103.1	RepeatMasker	Unknown	457587	458121	3297	-	.	ID="RND-6_FAMILY-1579";Tend="1449";Tstart="926";shortTE="F";uid="a97ac94e-fb69-4c5b-a61f-c8d52ce2bb72"
VSBQ01000103.1	RepeatMasker	DNA/Kolobok-E	27383	27660	1353	-	.	ID="RND-6_FAMILY-3940";Tend="1570";Tstart="1230";shortTE="F";uid="e0a61c92-cdce-47e9-a566-cd435468ab6c"
VSBQ01000103.1	RepeatMasker	Retroposon?	80455	80654	628	-	.	ID="RND-1_FAMILY-293";Tend="786";Tstart="584";shortTE="F";uid="a693979b-35de-49d2-b8f7-204023041289"
VSBQ01000103.1	RepeatMasker	Unknown	269905	270268	2163	-	.	ID="RND-4_FAMILY-237";Tend="1418";Tstart="1054";shortTE="F";uid="95549b4e-e386-4f73-b5af-e6fb9b2056b4"
VSBQ01000103.1	RepeatMasker	DNA/Ginger-1	862016	862497	3409	-	.	ID="RND-6_FAMILY-1155";TEgroup="ctg_103%7CRND-6_FAMILY-1155%7C2";Tend="2139";Tstart="1053";shortTE="F";uid="1d8e8c39-8b01-458c-8a51-6a1f86a575dc"
VSBQ01000103.1	RepeatMasker	Unknown	304035	304477	1454	-	.	ID="RND-5_FAMILY-6083";Tend="1322";Tstart="800";shortTE="F";uid="d42da1e5-32c3-4d03-9060-29f1f78dd290"
VSBQ01000103.1	RepeatMasker	Unknown	448689	448858	973	-	.	ID="RND-4_FAMILY-237";Tend="964";Tstart="802";shortTE="F";uid="edf1ddd4-a9cd-4791-8634-cced03e0e18f"
VSBQ01000103.1	RepeatMasker	LTR/Copia	819126	819526	1389	-	.	ID="RND-5_FAMILY-1042";Tend="3100";Tstart="2691";shortTE="F";uid="3c6e37b2-6405-445c-9504-4d66cb9c6a50"
VSBQ01000103.1	RepeatMasker	Unknown	410833	410965	506	-	.	ID="RND-1_FAMILY-62";Tend="1131";Tstart="1000";shortTE="F";uid="2892b778-bb7b-4e8e-b20f-6993684bdcac"
VSBQ01000103.1	RepeatMasker	RC/Helitron	836045	836828	4503	-	.	ID="RND-5_FAMILY-1400";Tend="1445";Tstart="634";shortTE="F";uid="2637219e-c547-43c2-b67d-82a20472ebd4"
VSBQ01000103.1	RepeatMasker	DNA	889609	889823	1100	-	.	ID="TTAA3_AP";Tend="203";Tstart="1";shortTE="F";uid="8f65e41e-aace-4fcd-a5fb-413c752b50df"
VSBQ01000103.1	RepeatMasker	DNA/Kolobok-E	299525	299668	2230	-	.	ID="rnd-5_family-9815";Tend="2149";Tstart="1587";shortTE="F";uid="1626dd51-cc0a-4add-b449-fe3b6ea4ee4b"
VSBQ01000103.1	RepeatMasker	LINE/R1	233348	233642	1598	-	.	ID="RND-1_FAMILY-302";Tend="1811";Tstart="1540";shortTE="F";uid="158167d9-6320-497f-a3b5-465d1df80116"
VSBQ01000103.1	RepeatMasker	DNA/Kolobok-E	60019	60756	3414	-	.	ID="RND-5_FAMILY-9815";Tend="2216";Tstart="1444";shortTE="F";uid="cf3bc6f0-4731-4476-918c-31898503834f"
VSBQ01000103.1	RepeatMasker	DNA/Ginger-1	153259	153778	3257	-	.	ID="RND-5_FAMILY-8248";Tend="1375";Tstart="844";shortTE="F";uid="87a824be-9ec4-454e-8178-28af3c26cf8a"
VSBQ01000103.1	RepeatMasker	DNA/Ginger	318561	318983	1718	-	.	ID="RND-1_FAMILY-259";Tend="1378";Tstart="921";shortTE="F";uid="a0bbbf4e-20a3-4200-a8f6-8933914552f0"
VSBQ01000103.1	RepeatMasker	DNA/MULE-MuDR	386590	387593	4663	-	.	ID="rnd-6_family-2326";Tend="1608";Tstart="1";shortTE="F";uid="03d231be-c8eb-4426-8cde-cfee5f520405"
VSBQ01000103.1	RepeatMasker	DNA	202856	203140	600	-	.	ID="DNA4-3_AP";Tend="529";Tstart="262";shortTE="F";uid="50df7612-cb15-4eae-8312-45c26a342a54"
VSBQ01000103.1	RepeatMasker	Unknown	492411	492600	1053	-	.	ID="RND-6_FAMILY-429";Tend="2242";Tstart="2044";shortTE="F";uid="ff40c0d1-302c-4b16-b966-858f4d39d4d7"
VSBQ01000103.1	RepeatMasker	DNA/Ginger-1	288253	288396	3232	-	.	ID="rnd-6_family-1155";Tend="1302";Tstart="589";shortTE="F";uid="f6fdfbd3-d39d-40b9-a4d8-d20de14e96ff"
VSBQ01000103.1	RepeatMasker	DNA/hAT	156286	156869	4071	-	.	ID="RND-1_FAMILY-92";Tend="1456";Tstart="861";shortTE="F";uid="34f79531-3e05-4077-9896-94409a64a760"
VSBQ01000103.1	RepeatMasker	Unknown	671697	671832	559	-	.	ID="RND-5_FAMILY-1720";Tend="1527";Tstart="1402";shortTE="F";uid="011b70ca-2edf-4d01-95e9-c4483f95d78b"
VSBQ01000103.1	RepeatMasker	DNA/Kolobok-E	522750	523670	5527	-	.	ID="RND-5_FAMILY-9815";Tend="2324";Tstart="1420";shortTE="F";uid="4bb7dd58-0fe6-4fc5-8df0-a3cfe1921ae6"
VSBQ01000103.1	RepeatMasker	DNA/MULE-MuDR	485775	485972	441	-	.	ID="DNA8-110_AP";Tend="170";Tstart="1";shortTE="F";uid="c9aab69f-57cb-4730-99a2-d14d9246bb7a"
VSBQ01000103.1	RepeatMasker	RC/Helitron	256247	256920	3397	-	.	ID="RND-1_FAMILY-115";Tend="1380";Tstart="807";shortTE="F";uid="58c0aae4-dc32-4dd2-9c75-383e52265bb1"
VSBQ01000103.1	RepeatMasker	DNA	682596	682799	731	-	.	ID="RND-6_FAMILY-36626";Tend="1395";Tstart="1192";shortTE="F";uid="2c0db116-9930-4eae-8842-fbdd557981fe"
VSBQ01000103.1	RepeatMasker	DNA	425342	425626	1970	-	.	ID="TTAA7_AP";Tend="289";Tstart="1";shortTE="F";uid="f5da2cc5-9837-44cc-bbf2-34ecebc9d01f"
VSBQ01000103.1	RepeatMasker	DNA/hAT	370677	371231	2888	-	.	ID="RND-1_FAMILY-92";Tend="1474";Tstart="880";shortTE="F";uid="0958ca3c-3f9e-4454-9770-684231e6e7ed"
VSBQ01000103.1	RepeatMasker	DNA/Ginger	618357	618568	429	-	.	ID="RND-5_FAMILY-879";Tend="1133";Tstart="927";shortTE="F";uid="cdb46e2f-4b96-435c-8df3-236f70e97f76"
VSBQ01000103.1	RepeatMasker	DNA	579968	580230	922	-	.	ID="RND-5_FAMILY-6535";Tend="1435";Tstart="1193";shortTE="F";uid="47a1182e-c26f-464a-9b09-fd4e9f04b8d5"
VSBQ01000103.1	RepeatMasker	DNA/Kolobok-E	792042	792390	982	-	.	ID="RND-5_FAMILY-9815";Tend="1756";Tstart="1399";shortTE="F";uid="835a53b3-a3c1-46d9-a2e9-7c816eadb8de"
VSBQ01000103.1	RepeatMasker	Unknown	40623	40933	1840	-	.	ID="RND-6_FAMILY-8465";Tend="1092";Tstart="758";shortTE="F";uid="7058c345-d3e3-4c96-8b0a-38da6c617e4a"
VSBQ01000103.1	RepeatMasker	DNA	14425	14749	484	-	.	ID="ttaa3c_ap";Tend="422";Tstart="162";shortTE="F";uid="4a412cf3-fc40-4f11-91aa-b6cb357fc5a6"
VSBQ01000103.1	RepeatMasker	DNA	74056	74295	661	-	.	ID="DNA4-3_AP";Tend="250";Tstart="1";shortTE="F";uid="d653a166-a3bc-4d7f-b170-65622a452fde"
VSBQ01000103.1	RepeatMasker	Retroposon?	504258	504540	487	-	.	ID="RND-6_FAMILY-12621";Tend="1527";Tstart="1250";shortTE="F";uid="ebfe1bcb-c4bc-49ea-8c89-48e7004c05c2"
VSBQ01000103.1	RepeatMasker	RC/Helitron	263365	263725	2694	-	.	ID="RND-1_FAMILY-115";Tend="1280";Tstart="906";shortTE="F";uid="764a199a-1071-4d35-800d-e9d6e7251770"
VSBQ01000103.1	RepeatMasker	Unknown	878232	878452	477	-	.	ID="RND-6_FAMILY-2760";Tend="1241";Tstart="1021";shortTE="F";uid="186269cd-df82-4154-8dda-3622b93c3c95"
VSBQ01000103.1	RepeatMasker	DNA	712033	712503	2798	-	.	ID="ttaa2_ap";Tend="427";Tstart="1";shortTE="F";uid="fed33c9a-e173-40f0-a670-c05e46ea7d98"
VSBQ01000103.1	RepeatMasker	DNA	379212	379722	795	-	.	ID="DNA4-3_AP";Tend="560";Tstart="1";shortTE="F";uid="ffaf6ec5-ddd0-4790-a340-1d6d112f9e77"
VSBQ01000103.1	RepeatMasker	DNA	420656	420769	554	-	.	ID="DNA3-4_AP";Tend="127";Tstart="1";shortTE="F";uid="b993198f-dbab-4332-b82d-65e6a104ef24"
VSBQ01000103.1	RepeatMasker	DNA/hAT	762554	762858	2193	-	.	ID="RND-5_FAMILY-6615";Tend="1540";Tstart="1219";shortTE="F";uid="99f6f8ee-8c7a-402d-86ac-dc36527435ea"
VSBQ01000103.1	RepeatMasker	DNA/hAT-Charlie	565240	565759	2763	-	.	ID="RND-6_FAMILY-515";Tend="1484";Tstart="945";shortTE="F";uid="4d16a53d-6443-474e-9465-8cb4c46ab838"
VSBQ01000103.1	RepeatMasker	Unknown	280757	280931	1252	-	.	ID="RND-1_FAMILY-178";Tend="953";Tstart="779";shortTE="F";uid="4c604501-b1f9-4b72-9235-c1cb25506afb"
VSBQ01000103.1	RepeatMasker	Unknown	78701	78870	409	-	.	ID="RND-4_FAMILY-721";Tend="1424";Tstart="1263";shortTE="F";uid="4b9fef56-cd47-4a0c-a9a4-997fa7ac4dd2"
VSBQ01000103.1	RepeatMasker	DNA/Ginger-1	782382	783006	2882	-	.	ID="RND-6_FAMILY-1155";Tend="1473";Tstart="796";shortTE="F";uid="5dc76fc8-a3fc-4b95-ba55-7dd03c196b2b"
VSBQ01000103.1	RepeatMasker	DNA	879795	880259	3264	-	.	ID="RND-6_FAMILY-8405";Tend="1273";Tstart="809";shortTE="F";uid="91f77059-e365-44a6-8e9c-2c70aaceaffc"
VSBQ01000103.1	RepeatMasker	Unknown	490986	491115	954	-	.	ID="RND-1_FAMILY-377";Tend="1073";Tstart="938";shortTE="F";uid="7b677d4e-3db5-404a-a411-438eeaf3916b"
VSBQ01000103.1	RepeatMasker	Retroposon?	502852	503789	4481	-	.	ID="SINE2-1_AP";Tend="1416";Tstart="483";shortTE="F";uid="19eb5538-af9c-4c95-a235-f3798cf9e298"
VSBQ01000103.1	RepeatMasker	Unknown	871754	872219	3477	-	.	ID="RND-6_FAMILY-48360";Tend="1262";Tstart="801";shortTE="F";uid="4f05acea-a62a-44f9-9db1-c341794f312b"
VSBQ01000103.1	RepeatMasker	DNA	587322	588952	12144	-	.	ID="RND-5_FAMILY-10525";Tend="2214";Tstart="599";shortTE="F";uid="7a3ae739-6017-4ffe-9a0b-8a94ddf3b6f0"
VSBQ01000103.1	RepeatMasker	DNA/Ginger	613064	614065	5089	-	.	ID="RND-6_FAMILY-7106";Tend="1678";Tstart="667";shortTE="F";uid="ea3a7661-2488-434a-8591-a5c154973821"
VSBQ01000103.1	RepeatMasker	DNA	838286	838644	2959	-	.	ID="RND-1_FAMILY-76";Tend="1666";Tstart="1312";shortTE="F";uid="50e4d2e8-f61c-4d3c-9f28-2edc07bf3f4a"
VSBQ01000103.1	RepeatMasker	DNA	390464	390642	452	-	.	ID="TTAA2D_AP";Tend="235";Tstart="49";shortTE="F";uid="5a4cef92-d0f3-49a4-8c5f-cfc0d24bd1eb"
VSBQ01000103.1	RepeatMasker	DNA/hAT-Tip100	397263	397462	929	-	.	ID="RND-6_FAMILY-4125";Tend="1475";Tstart="1279";shortTE="F";uid="adb0014e-d673-4e86-b2aa-864b1a54e43e"
VSBQ01000103.1	RepeatMasker	Retroposon?	780687	780993	1385	-	.	ID="SINE2-2_AP";Tend="1958";Tstart="1275";shortTE="F";uid="ae79b1a9-302e-4594-a3d7-e66ce3981584"
VSBQ01000103.1	RepeatMasker	Unknown	486477	486701	609	-	.	ID="RND-6_FAMILY-6827";Tend="518";Tstart="305";shortTE="F";uid="085c0baa-e86a-4c75-bf70-342845ccf979"
VSBQ01000103.1	RepeatMasker	Unknown	772597	772713	403	-	.	ID="RND-1_FAMILY-314";Tend="839";Tstart="722";shortTE="F";uid="6a1d09a9-6adc-4d2f-b48e-98ad01324edf"
VSBQ01000103.1	RepeatMasker	DNA	537438	538234	2546	-	.	ID="DNA4-2_AP";Tend="769";Tstart="8";shortTE="F";uid="466ae65a-17fb-4c94-ab07-fa38a5061504"
VSBQ01000103.1	RepeatMasker	DNA/Ginger	340090	340252	758	-	.	ID="RND-1_FAMILY-259";Tend="733";Tstart="584";shortTE="F";uid="68aa30f1-bcda-4ee5-a464-7ce000881b5f"
VSBQ01000103.1	RepeatMasker	Unknown	299310	299531	1734	-	.	ID="RND-6_FAMILY-2953";Tend="657";Tstart="436";shortTE="F";uid="7c751d93-2baf-40dc-8612-e2e1e1868114"
VSBQ01000103.1	RepeatMasker	DNA	166125	166282	428	-	.	ID="dna4-2_ap";Tend="176";Tstart="27";shortTE="F";uid="a2edad72-51b3-44bd-a41a-18e06caffba1"
VSBQ01000103.1	RepeatMasker	DNA/hAT?	393518	393754	847	-	.	ID="RND-4_FAMILY-1335";Tend="1992";Tstart="1768";shortTE="F";uid="55f88ae6-ed04-4b66-9851-f3f4876d5e8b"
VSBQ01000103.1	RepeatMasker	DNA/hAT-Charlie	50730	50959	1121	-	.	ID="RND-1_FAMILY-362";Tend="1201";Tstart="956";shortTE="F";uid="48ec058f-0afb-4231-9c65-f37515ca1ffa"
VSBQ01000103.1	RepeatMasker	DNA/Sola-1	449578	450202	3831	-	.	ID="RND-6_FAMILY-19916";Tend="1571";Tstart="950";shortTE="F";uid="44939532-dc74-456e-8579-5c2f48f4503c"
VSBQ01000103.1	RepeatMasker	Unknown	736653	736884	622	-	.	ID="RND-6_FAMILY-28954";Tend="1242";Tstart="1017";shortTE="F";uid="56a91ad8-029e-49fa-9a62-27fa4640ec5f"
VSBQ01000103.1	RepeatMasker	DNA	717200	717612	1588	-	.	ID="TTAA7_AP";Tend="434";Tstart="1";shortTE="F";uid="cf34772e-b8d1-4f82-a3e1-5030d645c1f0"
VSBQ01000103.1	RepeatMasker	Unknown	786135	786321	1034	-	.	ID="RND-1_FAMILY-228";Tend="1143";Tstart="945";shortTE="F";uid="ec1420e5-027e-4e8b-8a1a-226a5705a6f0"
VSBQ01000103.1	RepeatMasker	DNA/hAT-Ac	269301	269459	772	-	.	ID="rnd-6_family-5202";Tend="1928";Tstart="1830";shortTE="F";uid="fe9fe4ad-57de-42de-a66d-7b338dd6318a"
VSBQ01000103.1	RepeatMasker	LTR/Gypsy	838124	838332	1586	-	.	ID="RND-1_FAMILY-225";Tend="1822";Tstart="1604";shortTE="F";uid="4ad4802f-deb7-4d85-aef2-064afd9938b3"
VSBQ01000103.1	RepeatMasker	RC/Helitron	249921	250377	4139	-	.	ID="RND-1_FAMILY-115";Tend="1841";Tstart="1317";shortTE="F";uid="49eb80d0-9bd6-414b-a344-48d42448685b"
VSBQ01000103.1	RepeatMasker	Unknown	877792	878224	1472	-	.	ID="RND-1_FAMILY-14";Tend="1415";Tstart="904";shortTE="F";uid="e9ce0746-426d-43df-85f7-28d4796f69a7"
VSBQ01000103.1	RepeatMasker	Unknown	469463	469647	788	-	.	ID="RND-5_FAMILY-18707";Tend="1144";Tstart="955";shortTE="F";uid="16c9e17e-9805-4ee7-9b7b-846bef321dba"
VSBQ01000103.1	RepeatMasker	Unknown	889824	890367	2050	-	.	ID="RND-1_FAMILY-146";Tend="1421";Tstart="869";shortTE="F";uid="f3bfc3de-7a0f-4406-9c71-cdabb137d351"
VSBQ01000103.1	RepeatMasker	DNA/Kolobok-E	77319	77559	551	-	.	ID="RND-6_FAMILY-706";Tend="741";Tstart="402";shortTE="F";uid="a911ff06-26d9-4b0d-a2ca-c393f4799068"
VSBQ01000103.1	RepeatMasker	DNA	868607	868872	1424	-	.	ID="TTAA13B_AP";Tend="261";Tstart="14";shortTE="F";uid="30a82796-4b91-462a-a982-184fbc12303b"
VSBQ01000103.1	RepeatMasker	DNA	698921	699156	568	-	.	ID="ttaa3b_ap";Tend="222";Tstart="1";shortTE="F";uid="0d6651f0-c625-45ff-ae92-6a9c251ea14f"
VSBQ01000103.1	RepeatMasker	DNA/Ginger	766969	767663	823	-	.	ID="RND-6_FAMILY-7106";Tend="2165";Tstart="1519";shortTE="F";uid="4d077043-80d9-4a30-9bff-4cc761a98377"
VSBQ01000103.1	RepeatMasker	DNA/hAT-Charlie	494651	494786	839	-	.	ID="DNA8-33_AP";Tend="159";Tstart="18";shortTE="F";uid="2a21528f-c951-484d-afad-3df61f98c2ce"
VSBQ01000103.1	RepeatMasker	DNA	158815	159078	1487	-	.	ID="RND-4_FAMILY-398";Tend="1204";Tstart="943";shortTE="F";uid="a2db1bad-1b22-4844-894f-b2214a2a272b"
VSBQ01000103.1	RepeatMasker	DNA/hAT-Ac	411232	411917	2578	-	.	ID="DNA8-91B_AP";TEgroup="ctg_103%7CDNA8-91B_AP%7C1";Tend="860";Tstart="1";shortTE="F";uid="40bec382-b4f5-4b18-968c-060771ffec33"
VSBQ01000103.1	RepeatMasker	DNA/Sola-1	831552	831921	786	-	.	ID="SOLA1-3_LMI";Tend="2159";Tstart="1784";shortTE="F";uid="ec511583-c18f-41f5-b2e7-ea80e23c35dc"
VSBQ01000103.1	RepeatMasker	DNA	407192	407621	2921	-	.	ID="TTAA7_AP";Tend="433";Tstart="1";shortTE="F";uid="1f679c1a-fe41-49f4-adfa-fae313573403"
VSBQ01000103.1	RepeatMasker	DNA/Ginger	82013	83281	7586	-	.	ID="RND-6_FAMILY-7106";Tend="2024";Tstart="690";shortTE="F";uid="0d3b7cdb-abe1-46a9-a052-507c8424c568"
VSBQ01000103.1	RepeatMasker	LTR/Gypsy	828740	831559	1605	-	.	ID="RND-5_FAMILY-4095";TEgroup="ctg_103%7CRND-5_FAMILY-4095%7C1";Tend="2565";Tstart="311";shortTE="F";uid="c0e4b6a2-c7df-4ebc-9e3b-eb1a6516529b"
VSBQ01000103.1	RepeatMasker	Unknown	409947	410090	771	-	.	ID="RND-1_FAMILY-62";Tend="1265";Tstart="1111";shortTE="F";uid="b788639e-2630-422a-92e2-17020836cc2b"
VSBQ01000103.1	RepeatMasker	Retroposon?	685637	685870	549	-	.	ID="RND-6_FAMILY-16210";Tend="1129";Tstart="916";shortTE="F";uid="cd87884a-4968-4853-bbd5-deddaa17cd67"
VSBQ01000103.1	RepeatMasker	DNA/MULE-MuDR	79836	80401	534	-	.	ID="RND-6_FAMILY-6453";TEgroup="ctg_103%7CRND-6_FAMILY-6453%7C1";Tend="1842";Tstart="509";shortTE="T";uid="0c291c13-8345-4cac-b3e9-f039896f3a68"
VSBQ01000103.1	RepeatMasker	Unknown	493612	493859	1205	-	.	ID="RND-1_FAMILY-139";Tend="919";Tstart="665";shortTE="F";uid="43120cc5-8dc7-4986-a865-a136c5fcb823"
VSBQ01000103.1	RepeatMasker	DNA/Sola-1	421973	422171	544	-	.	ID="DNA4-4_AP";Tend="236";Tstart="10";shortTE="F";uid="f423e6f0-c5d2-4fcd-b480-64752779253e"
VSBQ01000103.1	RepeatMasker	Unknown	683180	683434	606	-	.	ID="RND-6_FAMILY-6073";Tend="1758";Tstart="1519";shortTE="F";uid="eafa2fc2-310e-4d2b-bb97-4f69d0a42286"
VSBQ01000103.1	RepeatMasker	DNA	110789	111371	3862	-	.	ID="DNA8-31_AP";Tend="595";Tstart="1";shortTE="F";uid="5a30857c-b741-4265-9f1c-e700fe3a3c8f"
VSBQ01000103.1	RepeatMasker	DNA/Kolobok-E	118739	119239	3185	-	.	ID="RND-1_FAMILY-91";Tend="1503";Tstart="934";shortTE="F";uid="1f301fd6-0056-4fa6-8ec2-9d4de8e586f9"
VSBQ01000103.1	RepeatMasker	LINE/R1	235358	235459	496	-	.	ID="RND-1_FAMILY-302";Tend="1084";Tstart="977";shortTE="F";uid="18b8b238-81f0-433d-ab0d-90a03639fc90"
VSBQ01000103.1	RepeatMasker	DNA	501224	501734	1968	-	.	ID="RND-5_FAMILY-10525";Tend="1739";Tstart="1221";shortTE="F";uid="f6e39268-3ecd-4602-b946-6438d0a6c4ad"
VSBQ01000103.1	RepeatMasker	Unknown	102220	102945	5214	-	.	ID="RND-5_FAMILY-2368";Tend="1669";Tstart="958";shortTE="F";uid="774b7aaf-e689-495e-ad00-5f1e694f0283"
VSBQ01000103.1	RepeatMasker	Unknown	874290	874681	2077	-	.	ID="RND-6_FAMILY-9488";Tend="1065";Tstart="688";shortTE="F";uid="0a37df4e-97c0-41e9-b5d9-eb058987aab4"
VSBQ01000103.1	RepeatMasker	Unknown	441762	443282	9208	-	.	ID="RND-5_FAMILY-901";Tend="2481";Tstart="967";shortTE="F";uid="adac38fe-b0d4-4652-a8f9-8b476ce00e74"
VSBQ01000103.1	RepeatMasker	Unknown	799144	799679	2420	-	.	ID="RND-1_FAMILY-6";Tend="1342";Tstart="804";shortTE="F";uid="a865d264-0972-4cba-a59d-5b222443d62a"
VSBQ01000103.1	RepeatMasker	DNA/hAT	351160	351665	1942	-	.	ID="RND-5_FAMILY-244";Tend="1081";Tstart="617";shortTE="F";uid="13d503f5-bade-415c-8e81-56bcf843ab6f"
VSBQ01000103.1	RepeatMasker	DNA	165719	166122	606	-	.	ID="DNA4-2_AP";Tend="769";Tstart="350";shortTE="F";uid="0b92a632-0c4a-405a-a66c-08182add9386"
VSBQ01000103.1	RepeatMasker	DNA/Kolobok-E	496488	497074	2073	-	.	ID="RND-1_FAMILY-195";Tend="2134";Tstart="1477";shortTE="F";uid="195858c5-cbad-4456-bce6-d7bc8872cf30"
VSBQ01000103.1	RepeatMasker	DNA/hAT-hAT19	505069	505250	901	-	.	ID="DNA8-43_AP";Tend="869";Tstart="713";shortTE="F";uid="86904df0-6ed0-4285-a871-9ddb89e9494d"
VSBQ01000103.1	RepeatMasker	Unknown	43705	43839	577	-	.	ID="RND-6_FAMILY-22451";Tend="1541";Tstart="1392";shortTE="F";uid="b04f6270-f856-4bbc-9fb3-780994ca6e34"
VSBQ01000103.1	RepeatMasker	Unknown	691203	691603	1118	-	.	ID="RND-6_FAMILY-14578";Tend="1000";Tstart="602";shortTE="F";uid="73af5b6b-abf6-419c-bed4-8d400acced35"
VSBQ01000103.1	RepeatMasker	DNA/hAT-hAT19	748460	748572	566	-	.	ID="RND-6_FAMILY-11560";Tend="409";Tstart="299";shortTE="F";uid="00206135-14b6-4c1e-bbe7-7792e78abc3d"
VSBQ01000103.1	RepeatMasker	DNA/Ginger	138010	138729	1931	-	.	ID="RND-1_FAMILY-259";Tend="2089";Tstart="1405";shortTE="F";uid="4ff35b4b-6f69-466c-a788-11e6a5ef6463"
VSBQ01000103.1	RepeatMasker	Unknown	271185	271368	445	-	.	ID="RND-6_FAMILY-38744";Tend="844";Tstart="667";shortTE="F";uid="06e5ee8c-3d57-42e8-8dee-ea417c1f234a"
VSBQ01000103.1	RepeatMasker	DNA	253065	253647	3541	-	.	ID="TTAA13B_AP";Tend="595";Tstart="7";shortTE="F";uid="0291646a-58ff-42d5-b5cc-938408233e39"
VSBQ01000103.1	RepeatMasker	DNA	622230	622454	449	-	.	ID="DNA4-3_AP";Tend="510";Tstart="284";shortTE="F";uid="165db153-f187-467a-843a-8b4051c4d159"
VSBQ01000103.1	RepeatMasker	Unknown	271526	271786	1209	-	.	ID="RND-6_FAMILY-25037";Tend="1295";Tstart="1052";shortTE="F";uid="a0b362a8-51dd-49d5-b2af-edf922fb4ec3"
VSBQ01000103.1	RepeatMasker	DNA/Kolobok-E	534837	535334	3399	-	.	ID="rnd-6_family-16369";Tend="1489";Tstart="991";shortTE="F";uid="0d166995-47f3-4805-80e7-fcbb2dbe18f6"
VSBQ01000103.1	RepeatMasker	Unknown	882902	883089	770	-	.	ID="RND-6_FAMILY-4911";Tend="1157";Tstart="970";shortTE="F";uid="5f1c46de-c444-4ace-98f9-583252796aab"
VSBQ01000103.1	RepeatMasker	DNA/hAT	520906	521124	1002	-	.	ID="RND-1_FAMILY-92";Tend="1451";Tstart="1148";shortTE="F";uid="c555c84e-6ce2-4262-92c8-ac510f0b2ab7"
VSBQ01000103.1	RepeatMasker	DNA	212112	212517	779	-	.	ID="DNAX-2_AP";Tend="463";Tstart="9";shortTE="F";uid="eba6f0fb-97a8-41e8-bd40-bdf3fcd545c4"
VSBQ01000103.1	RepeatMasker	DNA	72664	72929	1263	-	.	ID="ttaa2c_ap";Tend="183";Tstart="1";shortTE="F";uid="eb03dd64-d162-4235-9ee3-1f190169c9ef"
VSBQ01000103.1	RepeatMasker	DNA	807924	808376	3340	-	.	ID="TTAA14_AP";Tend="461";Tstart="1";shortTE="F";uid="93bda6b8-9fc2-4c67-9ebb-24b356ca25b6"
VSBQ01000103.1	RepeatMasker	DNA/Ginger	502596	502767	892	-	.	ID="RND-6_FAMILY-7106";Tend="2200";Tstart="2020";shortTE="F";uid="8ab2d724-1f9b-4ee2-a65c-0a47601f1597"
VSBQ01000103.1	RepeatMasker	Unknown	296714	296842	408	-	.	ID="RND-5_FAMILY-4124";Tend="322";Tstart="209";shortTE="F";uid="751fbac5-8475-4cfd-951d-36d7ac332b68"
VSBQ01000103.1	RepeatMasker	DNA/TcMar-m44	802586	802723	920	-	.	ID="dnax-3b_ap";Tend="138";Tstart="1";shortTE="F";uid="5e7c054a-1c19-4750-90d1-cebd0f911407"
VSBQ01000103.1	RepeatMasker	RC/Helitron	125917	126236	998	-	.	ID="RND-1_FAMILY-181";Tend="1160";Tstart="815";shortTE="F";uid="4b8870fc-9127-475a-8afa-11e154abbcc2"
VSBQ01000103.1	RepeatMasker	DNA/hAT	763717	763894	1339	-	.	ID="RND-5_FAMILY-6615";Tend="1031";Tstart="854";shortTE="F";uid="e262305c-02c4-4d7b-a16d-9ab01ab3ad1b"
VSBQ01000103.1	RepeatMasker	Unknown	65633	65804	483	-	.	ID="RND-5_FAMILY-1623";Tend="441";Tstart="265";shortTE="F";uid="e1370d9d-da2a-49d3-a011-592c92cbb433"
VSBQ01000103.1	RepeatMasker	Retroposon?	299669	300174	1594	-	.	ID="SINE2-1_AP";Tend="1422";Tstart="874";shortTE="F";uid="bb487c4e-f637-43bd-8bc9-60fa14be07a9"
VSBQ01000103.1	RepeatMasker	DNA/MULE-NOF	305310	305557	767	-	.	ID="RND-1_FAMILY-263";Tend="1120";Tstart="889";shortTE="F";uid="b0c291d1-2ab0-4e26-a681-692afac85120"
VSBQ01000103.1	RepeatMasker	DNA/TcMar-Pogo	519548	519883	508	-	.	ID="RND-6_FAMILY-4216";Tend="1155";Tstart="849";shortTE="F";uid="b4f0997f-6d9c-4627-95d8-1a94fbf0e668"
VSBQ01000103.1	RepeatMasker	DNA/Ginger-1	219737	220487	4709	-	.	ID="RND-6_FAMILY-1155";Tend="2273";Tstart="1528";shortTE="F";uid="05881d86-42b2-4575-ae84-65488824bf04"
VSBQ01000103.1	RepeatMasker	DNA	567260	567667	1551	-	.	ID="RND-5_FAMILY-10525";Tend="1733";Tstart="1293";shortTE="F";uid="cc434a9b-9fbb-4a7d-9da8-82cdf1bf171a"
VSBQ01000103.1	RepeatMasker	Unknown	552571	552948	2080	-	.	ID="RND-1_FAMILY-271";Tend="1295";Tstart="925";shortTE="F";uid="1f06c277-33c6-4b8b-8ee7-9854d2aae488"
VSBQ01000103.1	RepeatMasker	DNA	586170	586337	446	-	.	ID="RND-5_FAMILY-10525";Tend="1449";Tstart="1294";shortTE="F";uid="aef827b1-703e-459c-a49f-4b2a6744f82f"
VSBQ01000103.1	RepeatMasker	Retroposon?	602300	602455	482	-	.	ID="RND-4_FAMILY-1269";Tend="1412";Tstart="1274";shortTE="F";uid="ba8bf3a5-9cc7-4aa8-b0e7-4ba161d16807"
VSBQ01000103.1	RepeatMasker	DNA/Ginger-1	216523	216731	1025	-	.	ID="RND-5_FAMILY-8248";Tend="1426";Tstart="1227";shortTE="F";uid="e2a41649-f360-429f-a90a-ddcbb725990a"
VSBQ01000103.1	RepeatMasker	DNA/Ginger	505371	505747	1999	-	.	ID="RND-1_FAMILY-259";Tend="1414";Tstart="1039";shortTE="F";uid="9448ba6e-9a7b-478e-b3f4-3841d0922424"
VSBQ01000103.1	RepeatMasker	DNA/Ginger-1	447319	447812	3417	-	.	ID="RND-5_FAMILY-8248";Tend="1378";Tstart="874";shortTE="F";uid="cda1c338-6851-474e-812c-e24480bf33ca"
VSBQ01000103.1	RepeatMasker	LTR/Gypsy	666483	666625	529	-	.	ID="GYPSY68-I_AG";Tend="2251";Tstart="2110";shortTE="F";uid="ecd34167-c1dc-497e-b24c-0498b780aec1"
VSBQ01000103.1	RepeatMasker	DNA	616282	616543	543	-	.	ID="DNA4-3_AP";Tend="316";Tstart="58";shortTE="F";uid="8296b45a-331c-47f5-bf72-309298d95e02"
VSBQ01000103.1	RepeatMasker	DNA	801900	802372	2627	-	.	ID="ttaa3b_ap";Tend="436";Tstart="1";shortTE="F";uid="a0b14630-e841-4af8-9b81-fde133eab660"
VSBQ01000103.1	RepeatMasker	DNA/hAT-hAT19	459068	459318	1762	-	.	ID="RND-5_FAMILY-1122";Tend="1348";Tstart="1101";shortTE="F";uid="6c6f40ab-a295-4ffc-9eeb-76cdf8b1c67e"
VSBQ01000103.1	RepeatMasker	Unknown	259104	259468	2216	-	.	ID="RND-4_FAMILY-237";Tend="1418";Tstart="1054";shortTE="F";uid="8e05996c-ef9b-4c50-afff-c679c3005f59"
VSBQ01000103.1	RepeatMasker	DNA	267351	267499	699	-	.	ID="RND-4_FAMILY-398";Tend="1079";Tstart="932";shortTE="F";uid="578b241b-ff51-4a0c-b47e-e597d43ae186"
VSBQ01000103.1	RepeatMasker	DNA/Ginger-1	307282	307440	1148	-	.	ID="RND-6_FAMILY-1155";Tend="2260";Tstart="2105";shortTE="F";uid="54667a29-c3c9-425e-b211-8f06362029df"
VSBQ01000103.1	RepeatMasker	Retroposon?	812878	812984	688	-	.	ID="SINE2-1_AP";Tend="985";Tstart="879";shortTE="F";uid="d3a93358-82ba-4cbe-9642-2bacbff16f03"
VSBQ01000103.1	RepeatMasker	Unknown	716704	716814	477	-	.	ID="RND-5_FAMILY-1894";Tend="1569";Tstart="1463";shortTE="F";uid="dbc392e5-fe7f-4d30-8984-92edaf5c31a6"
VSBQ01000103.1	RepeatMasker	DNA	684526	685040	1886	-	.	ID="DNA4-3_AP";TEgroup="ctg_103%7CDNA4-3_AP%7C1";Tend="635";Tstart="285";shortTE="F";uid="622ff107-1b48-45bf-bcbe-a9f5c72645e9"
VSBQ01000103.1	RepeatMasker	Retroposon?	282164	282699	3592	-	.	ID="RND-6_FAMILY-12621";Tend="1501";Tstart="979";shortTE="F";uid="67e039b5-3fdf-4d3a-8150-f0c62cede1f3"
VSBQ01000103.1	RepeatMasker	Retroposon?	757314	757578	1151	-	.	ID="RND-6_FAMILY-12621";Tend="1178";Tstart="939";shortTE="F";uid="f1682d8a-2f64-4ad5-947a-cd4c60dc5a2d"
VSBQ01000103.1	RepeatMasker	DNA/Ginger-1	342057	343059	7409	-	.	ID="RND-6_FAMILY-1155";Tend="2231";Tstart="1235";shortTE="F";uid="af9394ef-6c2c-453c-acfc-c259e448fee0"
VSBQ01000103.1	RepeatMasker	Unknown	811943	812185	1649	-	.	ID="RND-6_FAMILY-14916";Tend="2128";Tstart="1872";shortTE="F";uid="84f39623-de85-422a-8bd6-68e62dd83f52"
VSBQ01000103.1	RepeatMasker	Unknown	262376	262922	797	-	.	ID="RND-6_FAMILY-10549";Tend="1840";Tstart="1277";shortTE="F";uid="b0fc005c-00f9-475f-a1b6-e8750c2ca245"
VSBQ01000103.1	RepeatMasker	DNA/Ginger-1	135458	136893	10332	-	.	ID="RND-6_FAMILY-1155";Tend="2260";Tstart="799";shortTE="F";uid="e6607fed-39be-464e-a90c-236643e2fdca"
VSBQ01000103.1	RepeatMasker	DNA/hAT?	152953	153197	883	-	.	ID="RND-1_FAMILY-86";Tend="1807";Tstart="1569";shortTE="F";uid="a6e69842-c8d5-4174-9cfb-4ebfcf9b6d37"
VSBQ01000103.1	RepeatMasker	Unknown	445562	445812	990	-	.	ID="RND-1_FAMILY-256";Tend="1219";Tstart="936";shortTE="F";uid="8db01edb-7b83-4ac4-9de9-477ec7fbe697"
VSBQ01000103.1	RepeatMasker	DNA/Kolobok-E	80987	81171	768	-	.	ID="KOLOBOKE-3_AP";Tend="2170";Tstart="1987";shortTE="F";uid="deeb74e2-85e3-477a-89d8-3f0d758230a1"
VSBQ01000103.1	RepeatMasker	DNA	465285	465387	700	-	.	ID="RND-6_FAMILY-10406";Tend="1471";Tstart="1366";shortTE="F";uid="5bffe930-f2f3-4cdc-8c3d-e98f7003559b"
VSBQ01000103.1	RepeatMasker	Retroposon?	48019	48346	670	-	.	ID="RND-6_FAMILY-2019";TEgroup="ctg_103%7CRND-6_FAMILY-2019%7C1";Tend="1109";Tstart="759";shortTE="F";uid="9889b2a8-4c03-4a01-876e-16e1075836d0"
VSBQ01000103.1	RepeatMasker	DNA	858277	858416	547	-	.	ID="ttaa4_ap";TEgroup="ctg_103%7Cttaa4_ap%7C1";Tend="111";Tstart="1";shortTE="T";uid="f2161af0-487c-43f6-984d-702f5c70fa4f"
VSBQ01000103.1	RepeatMasker	DNA/Ginger	771769	772148	954	-	.	ID="rnd-6_family-7106";Tend="983";Tstart="589";shortTE="F";uid="b7697be8-0ca5-4426-8415-b0f200d23f69"
VSBQ01000103.1	RepeatMasker	DNA/hAT-Charlie	802408	802510	415	-	.	ID="DNA8-72_AP";Tend="102";Tstart="3";shortTE="F";uid="118db61a-bbc3-403b-b55f-a48c0c53a716"
VSBQ01000103.1	RepeatMasker	LINE/I-Jockey	839617	840462	1174	-	.	ID="RND-5_FAMILY-3592";Tend="736";Tstart="151";shortTE="F";uid="79981597-7cf0-47e6-a122-af7b872e8817"
VSBQ01000103.1	RepeatMasker	DNA	321493	321805	1292	-	.	ID="DNA4-2_AP";Tend="769";Tstart="453";shortTE="F";uid="ccef1bef-70e0-4878-a668-45f4e9983c1c"
VSBQ01000103.1	RepeatMasker	DNA/MULE-MuDR	749985	750211	668	-	.	ID="RND-4_FAMILY-2602";Tend="1479";Tstart="1285";shortTE="F";uid="bb1cdda5-4285-4dd7-b39a-1145314112c5"
VSBQ01000103.1	RepeatMasker	DNA/Ginger-1	37204	38479	8241	-	.	ID="RND-6_FAMILY-1155";Tend="2261";Tstart="948";shortTE="F";uid="c7f2f5a1-c9e0-494a-a78e-b76917f864d9"
VSBQ01000103.1	RepeatMasker	DNA/hAT	118081	118187	409	-	.	ID="RND-6_FAMILY-13645";Tend="1343";Tstart="1246";shortTE="F";uid="7c422871-2b9b-427e-80d6-5ae10bf39763"
VSBQ01000103.1	RepeatMasker	DNA	689431	689604	866	-	.	ID="dna4-2b_ap";Tend="782";Tstart="620";shortTE="F";uid="76316be8-a888-4d86-8a7d-8bcf721069c5"
VSBQ01000103.1	RepeatMasker	Retroposon?	807565	807909	747	-	.	ID="RND-6_FAMILY-30126";Tend="547";Tstart="241";shortTE="F";uid="4fe4c323-b59b-4edc-bedc-0ae437bda578"
VSBQ01000103.1	RepeatMasker	DNA/hAT-Tip100	812187	812877	1719	-	.	ID="RND-6_FAMILY-1645";TEgroup="ctg_103%7CRND-6_FAMILY-1645%7C1";Tend="1826";Tstart="1025";shortTE="F";uid="c21efca6-3414-4700-b8e6-1902b550b74a"
VSBQ01000103.1	RepeatMasker	DNA	293568	294142	3684	-	.	ID="DNA8-31_AP";Tend="585";Tstart="1";shortTE="F";uid="1aaece5e-1152-48cd-a482-a7bda69580a5"
VSBQ01000103.1	RepeatMasker	Unknown	319353	320804	11555	-	.	ID="RND-5_FAMILY-2809";Tend="2036";Tstart="549";shortTE="F";uid="79e935e4-f005-473e-b55c-a4e07fe76370"
VSBQ01000103.1	RepeatMasker	Unknown	836825	836936	740	-	.	ID="RND-1_FAMILY-82";Tend="1103";Tstart="992";shortTE="F";uid="1fb06437-7724-4a82-8521-1e882197e61a"
VSBQ01000103.1	RepeatMasker	DNA/Ginger-1	592565	592805	2038	-	.	ID="RND-6_FAMILY-1155";Tend="1047";Tstart="807";shortTE="F";uid="f25580bf-48ca-4a04-8ebd-68710e90ed43"
VSBQ01000103.1	RepeatMasker	DNA/TcMar-m44	902749	902950	1088	-	.	ID="RND-4_FAMILY-620";Tend="1427";Tstart="1231";shortTE="F";uid="73501421-f031-46b6-b1f4-9e7a9a090aa4"
VSBQ01000103.1	RepeatMasker	DNA/TcMar-m44?	316013	316145	556	-	.	ID="DNA4-10_AP";Tend="159";Tstart="27";shortTE="F";uid="e9fcf971-0428-4b4d-a04b-e84b93bcfc80"
VSBQ01000103.1	RepeatMasker	DNA/hAT-hAT19	479263	479364	739	-	.	ID="HAT-N15_AP";Tend="585";Tstart="484";shortTE="F";uid="2b589364-5938-44da-9219-c80b337b81e3"
VSBQ01000103.1	RepeatMasker	LINE/L2	491125	491337	533	-	.	ID="RND-5_FAMILY-4361";Tend="1467";Tstart="1256";shortTE="F";uid="919f2818-c760-444b-af2a-e3db376379fc"
VSBQ01000103.1	RepeatMasker	DNA	868871	869314	3085	-	.	ID="RND-6_FAMILY-6825";Tend="1275";Tstart="816";shortTE="F";uid="b92577ea-7061-46c8-981e-2af5d889d499"
VSBQ01000103.1	RepeatMasker	DNA/TcMar-Mariner	65816	67212	5388	-	.	ID="rnd-6_family-2867";Tend="1378";Tstart="1";shortTE="F";uid="8634e730-bf8d-43e7-baa0-0709e7f9b0b4"
VSBQ01000103.1	RepeatMasker	DNA/hAT	277674	277789	441	-	.	ID="RND-5_FAMILY-1339";Tend="1338";Tstart="1209";shortTE="F";uid="b91b248e-c572-4a19-a96d-e6cbe1d691b6"
VSBQ01000103.1	RepeatMasker	RC/Helitron	45603	45849	1748	-	.	ID="RND-4_FAMILY-743";Tend="1220";Tstart="962";shortTE="F";uid="1045ee5c-9bb4-4545-8a44-51f57e1ec4d5"
VSBQ01000103.1	RepeatMasker	DNA/Ginger	273809	274121	1453	-	.	ID="RND-1_FAMILY-259";Tend="1035";Tstart="643";shortTE="F";uid="55f73b6f-10a6-4bba-bf9d-a42c8911a4f6"
VSBQ01000103.1	RepeatMasker	DNA/MULE-NOF	305000	305125	529	-	.	ID="RND-6_FAMILY-3163";Tend="1530";Tstart="1401";shortTE="F";uid="fb402186-29cc-4fa3-9a45-40e2df037753"
VSBQ01000103.1	RepeatMasker	Retroposon?	338698	338916	428	-	.	ID="RND-6_FAMILY-15318";Tend="624";Tstart="408";shortTE="F";uid="086f7b44-cf44-4d24-8818-b9972b95b093"
VSBQ01000103.1	RepeatMasker	Retroposon?	63522	63719	1367	-	.	ID="RND-6_FAMILY-13149";Tend="1756";Tstart="1560";shortTE="F";uid="b3d9382e-edf9-46ed-b65f-81158c8e1f4f"
VSBQ01000103.1	RepeatMasker	DNA/Ginger-1	339692	339887	1204	-	.	ID="RND-5_FAMILY-8248";Tend="1369";Tstart="1184";shortTE="F";uid="29d20074-84ec-482f-a467-2d132600615c"
VSBQ01000103.1	RepeatMasker	DNA/Ginger	876153	877254	2102	-	.	ID="RND-6_FAMILY-7106";TEgroup="ctg_103%7CRND-6_FAMILY-7106%7C1";Tend="2152";Tstart="702";shortTE="F";uid="e5245f65-0500-4e4b-9b7e-6ac16935bd34"
VSBQ01000103.1	RepeatMasker	LINE/L2	368707	369456	2640	-	.	ID="RND-5_FAMILY-642";Tend="1612";Tstart="872";shortTE="F";uid="ea41d542-5d4c-4eb1-8e66-e441346d0d98"
VSBQ01000103.1	RepeatMasker	DNA/Ginger	75810	76601	4649	-	.	ID="RND-1_FAMILY-259";Tend="1477";Tstart="686";shortTE="F";uid="0ff8f6ad-9b48-42eb-b631-54fb8e4c05ca"
VSBQ01000103.1	RepeatMasker	DNA/Kolobok-E	366322	366568	672	-	.	ID="RND-5_FAMILY-3712";Tend="1111";Tstart="828";shortTE="F";uid="2decd203-da07-411d-87f3-9656a0e6674b"
VSBQ01000103.1	RepeatMasker	DNA	9152	9577	2065	-	.	ID="ttaa4c_ap";Tend="420";Tstart="1";shortTE="F";uid="96c3eda3-dbe0-4d4d-b4e2-e2676a7f8c1e"
VSBQ01000103.1	RepeatMasker	DNA/hAT-Ac	211204	211545	1185	-	.	ID="DNA8-39_AP";TEgroup="ctg_103%7CDNA8-39_AP%7C1";Tend="981";Tstart="1";shortTE="F";uid="02310136-e127-4729-aacb-51fcf16e3009"
VSBQ01000103.1	RepeatMasker	Unknown	376074	376397	2047	-	.	ID="RND-1_FAMILY-14";Tend="1237";Tstart="904";shortTE="F";uid="97d21f44-6f72-4f11-8d96-8f711f6c7630"
VSBQ01000103.1	RepeatMasker	RC/Helitron	347416	347790	914	-	.	ID="RND-5_FAMILY-1400";Tend="1308";Tstart="998";shortTE="F";uid="34eeff96-c3be-483e-ab5b-ae098fbff67a"
VSBQ01000103.1	RepeatMasker	DNA/hAT	45846	46157	730	-	.	ID="DNA8-40_AP";TEgroup="ctg_103%7CDNA8-40_AP%7C1";Tend="104";Tstart="1";shortTE="F";uid="e362601c-d009-4406-808c-f2bde0922d06"
VSBQ01000103.1	RepeatMasker	DNA	701383	701798	594	-	.	ID="DNA4-2_AP";Tend="769";Tstart="354";shortTE="F";uid="f7f5d175-00b8-4d21-9ec4-a9cf0526a357"
VSBQ01000103.1	RepeatMasker	RC/Helitron	30072	30291	951	-	.	ID="RND-1_FAMILY-67";Tend="1175";Tstart="959";shortTE="F";uid="bb7a3320-8834-42d9-af44-ef548bbd61e4"
VSBQ01000103.1	RepeatMasker	DNA/hAT-Ac	310376	310533	478	-	.	ID="RND-6_FAMILY-2344";Tend="791";Tstart="633";shortTE="F";uid="3e3b411c-c039-4e28-8e3d-6f4fe94a33f5"
VSBQ01000103.1	RepeatMasker	DNA/hAT-Tip100	17938	18219	638	-	.	ID="RND-5_FAMILY-421";Tend="1187";Tstart="900";shortTE="F";uid="0e32b16f-7c25-448a-8d99-03deb6305d38"
VSBQ01000103.1	RepeatMasker	DNA/hAT-hAT19	180919	181072	461	-	.	ID="RND-6_FAMILY-21280";Tend="1038";Tstart="891";shortTE="F";uid="4f03970c-ee34-463f-86c8-492cc79b9dcb"
VSBQ01000103.1	RepeatMasker	DNA/hAT-hAT19	54488	54952	3993	-	.	ID="RND-6_FAMILY-5798";Tend="1168";Tstart="694";shortTE="F";uid="8494f0a6-77a7-4aff-9eba-c41a4e923552"
VSBQ01000103.1	RepeatMasker	DNA	729252	729467	761	-	.	ID="RND-6_FAMILY-17942";Tend="1463";Tstart="1260";shortTE="F";uid="9932ef00-23e1-491c-b48c-4b17e04c2afb"
VSBQ01000103.1	RepeatMasker	DNA	417362	417908	4101	-	.	ID="TTAA14_AP";Tend="550";Tstart="1";shortTE="F";uid="0d607521-e008-47dd-bc77-583c9e7f90a6"
VSBQ01000103.1	RepeatMasker	Retroposon?	309861	310192	1001	-	.	ID="SINE2-2_AP";Tend="1998";Tstart="1613";shortTE="F";uid="57445f22-5606-4e6f-9868-f832835eda45"
VSBQ01000103.1	RepeatMasker	Retroposon?	771353	771661	680	-	.	ID="SINE2-1_AP";Tend="1424";Tstart="1136";shortTE="F";uid="a5ef08b2-7d05-4823-b8de-46d78caac730"
VSBQ01000103.1	RepeatMasker	DNA/Kolobok-E	657297	658184	4837	-	.	ID="RND-5_FAMILY-9815";Tend="2327";Tstart="1444";shortTE="F";uid="f1399b3e-b7ba-4386-9142-50e535c8dc66"
VSBQ01000103.1	RepeatMasker	DNA/hAT	877557	877657	733	-	.	ID="DNA8-92_AP";Tend="114";Tstart="13";shortTE="F";uid="61ad9965-3578-4a24-868f-a39dab48aa74"
VSBQ01000103.1	RepeatMasker	DNA/hAT-Charlie	422404	422711	1447	-	.	ID="dna8-33_ap";Tend="328";Tstart="18";shortTE="F";uid="06b7cb90-3b89-4015-b755-4d6c55b9f7ac"
VSBQ01000103.1	RepeatMasker	Retroposon?	897735	898085	652	-	.	ID="SINE2-1_AP";TEgroup="ctg_103%7CSINE2-1_AP%7C1";Tend="1460";Tstart="234";shortTE="F";uid="c1fd9dd6-296f-44e6-a4e1-ecd6e83ca0e5"
VSBQ01000103.1	RepeatMasker	Retroposon?	367419	367599	432	-	.	ID="RND-1_FAMILY-185";Tend="1667";Tstart="1500";shortTE="F";uid="71f50e8a-1b72-4a66-99f4-5bb19ab569c1"
VSBQ01000103.1	RepeatMasker	Retroposon?	36233	36863	3636	-	.	ID="SINE2-1_AP";Tend="651";Tstart="1";shortTE="F";uid="864b865f-c2f0-4400-b4c7-cf6787429474"
VSBQ01000103.1	RepeatMasker	DNA/hAT-Tip100	822854	823374	2929	-	.	ID="RND-6_FAMILY-6174";Tend="1806";Tstart="1207";shortTE="F";uid="927198b3-d045-4b68-bc52-d1ec4cf6fa67"
VSBQ01000103.1	RepeatMasker	Retroposon?	429831	430318	3940	-	.	ID="RND-5_FAMILY-569";Tend="1381";Tstart="912";shortTE="F";uid="1101811b-53d1-4ec1-afae-aab09d539b36"
VSBQ01000103.1	RepeatMasker	DNA	520425	520903	2739	-	.	ID="RND-4_FAMILY-398";Tend="1455";Tstart="962";shortTE="F";uid="19952a78-ec3c-485c-8a29-a12d063be0f2"
VSBQ01000103.1	RepeatMasker	DNA	286021	286160	416	-	.	ID="TTAA3C_AP";Tend="148";Tstart="1";shortTE="F";uid="b1dc84d4-836e-4853-a1b6-253161a5c138"
VSBQ01000103.1	RepeatMasker	DNA/TcMar-m44?	837555	837706	435	-	.	ID="DNA4-10_AP";Tend="160";Tstart="8";shortTE="F";uid="c4eb0774-cddc-44d2-9957-8985e06a0f50"
VSBQ01000103.1	RepeatMasker	DNA/hAT-Ac	70481	70879	2162	-	.	ID="DNA8-20_AP";Tend="453";Tstart="1";shortTE="F";uid="ecb802d8-5cf2-4be8-b594-8c53bfa22ca0"
VSBQ01000103.1	RepeatMasker	DNA/Ginger	61998	63408	8672	-	.	ID="RND-6_FAMILY-7106";Tend="2152";Tstart="702";shortTE="F";uid="e68a1f7d-c4dd-44b8-b7bc-69e77a37ff04"
VSBQ01000103.1	RepeatMasker	DNA/hAT-Ac	177486	178170	3372	-	.	ID="RND-5_FAMILY-916";Tend="1620";Tstart="962";shortTE="F";uid="f78016a3-415f-44f6-aa74-93b7b322d376"
VSBQ01000103.1	RepeatMasker	DNA/Ginger	734661	734841	596	-	.	ID="RND-1_FAMILY-259";Tend="760";Tstart="586";shortTE="F";uid="4fa31090-7920-4c76-9a14-d3119253f9d0"
VSBQ01000103.1	RepeatMasker	DNA	695455	695911	2605	-	.	ID="RND-4_FAMILY-398";Tend="1409";Tstart="950";shortTE="F";uid="bc92781a-7b25-46ba-b284-18e0e7d106de"
VSBQ01000103.1	RepeatMasker	DNA	608997	609179	508	-	.	ID="DNAX-2_AP";Tend="445";Tstart="271";shortTE="F";uid="c5f65a5f-9a57-4d84-8b14-0586fd3318cf"
VSBQ01000103.1	RepeatMasker	DNA/hAT-Tip100	859736	859899	525	-	.	ID="DNA8-83_AP";Tend="796";Tstart="625";shortTE="F";uid="20bb87b5-2086-4bd2-9e15-d422b2e2b798"
VSBQ01000103.1	RepeatMasker	DNA/hAT-Tip100	18552	18851	918	-	.	ID="RND-5_FAMILY-421";Tend="753";Tstart="436";shortTE="F";uid="dd5af6b6-8c4b-4d18-b2c4-76960bace7f2"
VSBQ01000103.1	RepeatMasker	DNA/Ginger-1	64433	64633	898	-	.	ID="RND-5_FAMILY-8248";Tend="1022";Tstart="819";shortTE="F";uid="b9c1f0fa-b98d-4c51-9b7b-ff832f901414"
VSBQ01000103.1	RepeatMasker	DNA/Kolobok-E	772189	772295	432	-	.	ID="RND-4_FAMILY-171";Tend="1175";Tstart="1075";shortTE="F";uid="94391cdc-0120-4b97-be28-c36a7c98f04a"
VSBQ01000103.1	RepeatMasker	Unknown	284316	284542	731	-	.	ID="RND-6_FAMILY-17291";Tend="1391";Tstart="1170";shortTE="F";uid="99b37ad1-ddc4-4b86-807a-865a5839ef5a"
VSBQ01000103.1	RepeatMasker	DNA/Kolobok-E	547265	547396	576	-	.	ID="RND-4_FAMILY-171";Tend="1197";Tstart="1064";shortTE="F";uid="42918060-7295-43cf-8194-a1c457436ea0"
VSBQ01000103.1	RepeatMasker	DNA/P	18927	19171	1361	-	.	ID="DNA8-26_AP";Tend="261";Tstart="3";shortTE="F";uid="0cbaf909-4d5a-432f-8711-957c7701d24f"
VSBQ01000103.1	RepeatMasker	DNA	388338	388571	1384	-	.	ID="ttaa3b_ap";Tend="234";Tstart="1";shortTE="F";uid="f033afd4-0c93-4e56-a533-9d557ba41874"
VSBQ01000103.1	RepeatMasker	DNA/Ginger-1	338531	338726	1204	-	.	ID="RND-5_FAMILY-8248";Tend="1369";Tstart="1184";shortTE="F";uid="37dd9dbe-ce05-4bda-85c4-524d69ded05e"
VSBQ01000103.1	RepeatMasker	DNA/PIF-Harbinger	813194	813842	613	-	.	ID="HARBINGER1_DYA";Tend="1609";Tstart="970";shortTE="F";uid="9ee2c3e1-f032-4b93-b595-9a4fd8f0cefa"
VSBQ01000103.1	RepeatMasker	RC/Helitron	255489	255737	1890	-	.	ID="RND-1_FAMILY-115";Tend="1833";Tstart="1587";shortTE="F";uid="0b6fda2f-167f-42e8-b0b9-36df5f3cd154"
VSBQ01000103.1	RepeatMasker	DNA	21212	21615	2164	-	.	ID="ttaa3_ap";Tend="429";Tstart="1";shortTE="F";uid="d4352aa8-f359-4c0f-be2a-3f947711bdd3"
VSBQ01000103.1	RepeatMasker	Retroposon?	484398	484685	696	-	.	ID="SINE2-1_AP";Tend="1582";Tstart="1052";shortTE="F";uid="c17c4d05-dab7-4f5e-ae5c-0cd10df40ce8"
VSBQ01000103.1	RepeatMasker	DNA/Ginger	893234	894674	9664	-	.	ID="RND-6_FAMILY-7106";Tend="2159";Tstart="701";shortTE="F";uid="a516906b-d122-4ee4-820f-666b57318911"
VSBQ01000103.1	RepeatMasker	DNA	99387	99629	801	-	.	ID="RND-6_FAMILY-28852";Tend="1194";Tstart="959";shortTE="F";uid="49aa3d8e-2f9e-4bf4-aa15-1562a4d34c57"
VSBQ01000103.1	RepeatMasker	Unknown	872574	873139	3659	-	.	ID="RND-6_FAMILY-48360";Tend="1326";Tstart="726";shortTE="F";uid="0e4a53b7-0f18-4e76-9cd3-0d3cc97ff282"
VSBQ01000103.1	RepeatMasker	DNA/Kolobok-E	204248	205193	5554	-	.	ID="RND-5_FAMILY-605";Tend="1840";Tstart="893";shortTE="F";uid="3c335eb6-60a6-49c9-b8d6-49300686b51a"
VSBQ01000103.1	RepeatMasker	Unknown	512417	512639	990	-	.	ID="RND-1_FAMILY-256";Tend="1201";Tstart="943";shortTE="F";uid="ff9718fd-f7e6-433e-b0a6-26db93f02e06"
VSBQ01000103.1	RepeatMasker	DNA	789197	789478	1677	-	.	ID="TTAA3_AP";Tend="304";Tstart="34";shortTE="F";uid="95222045-c77d-441f-8f81-b573e146c9d6"
VSBQ01000103.1	RepeatMasker	DNA/Kolobok-E	7117	7385	1054	-	.	ID="KOLOBOKE-3_AP";Tend="2238";Tstart="1947";shortTE="F";uid="ce1150ad-bbba-4217-b2ca-db048895f81e"
VSBQ01000103.1	RepeatMasker	DNA/Ginger-1	710410	711129	5123	-	.	ID="RND-6_FAMILY-1155";Tend="1545";Tstart="809";shortTE="F";uid="54d3c146-b854-4826-a725-a0552d9bb47e"
VSBQ01000103.1	RepeatMasker	Unknown	463558	463793	647	-	.	ID="RND-6_FAMILY-2457";Tend="1168";Tstart="921";shortTE="F";uid="f1279399-6b67-4abd-a697-186a7a62e2ec"
VSBQ01000103.1	RepeatMasker	Retroposon?	832330	832504	3290	-	.	ID="RND-6_FAMILY-6067";Tend="1733";Tstart="671";shortTE="F";uid="7af96dba-6e7d-4a12-862f-4ab0c0f12de6"
VSBQ01000103.1	RepeatMasker	Unknown	441464	441570	517	-	.	ID="RND-1_FAMILY-136";Tend="135";Tstart="34";shortTE="F";uid="5e68a7db-621d-4afb-a64c-b8d9f1df8cd1"
VSBQ01000103.1	RepeatMasker	DNA	343325	343564	1355	-	.	ID="DNA4-3_AP";Tend="258";Tstart="3";shortTE="F";uid="1d0b64be-f8ba-4e44-acfa-ac3bd578a600"
VSBQ01000103.1	RepeatMasker	DNA/hAT-hAT19	465388	465932	3449	-	.	ID="HAT-N13_AP";Tend="626";Tstart="79";shortTE="F";uid="5f29eca9-f373-4693-ab1d-bb7e67cc5737"
VSBQ01000103.1	RepeatMasker	DNA/hAT?	396911	397109	529	-	.	ID="RND-4_FAMILY-1335";Tend="983";Tstart="818";shortTE="F";uid="33f79cc1-3e7e-4d18-bbe6-a58516ef3d11"
VSBQ01000103.1	RepeatMasker	DNA/hAT	735134	735709	3318	-	.	ID="RND-1_FAMILY-92";Tend="1451";Tstart="886";shortTE="F";uid="315a3a68-f506-4783-9345-8436fb3b5362"
VSBQ01000103.1	RepeatMasker	DNA/Ginger	832505	833424	5006	-	.	ID="RND-6_FAMILY-7106";Tend="1811";Tstart="812";shortTE="F";uid="e9852863-1934-417c-a1c0-bde1520ce98b"
VSBQ01000103.1	RepeatMasker	LINE/I-Jockey	732659	732794	617	-	.	ID="RND-1_FAMILY-348";Tend="1204";Tstart="1067";shortTE="F";uid="0a048223-607f-4d2c-af71-8a909fb94429"
VSBQ01000103.1	RepeatMasker	LINE/L2	687653	688758	7061	-	.	ID="RND-5_FAMILY-4361";Tend="1940";Tstart="897";shortTE="F";uid="1279961a-be3e-4d62-87ca-91424c92e073"
VSBQ01000103.1	RepeatMasker	DNA	221859	222052	931	-	.	ID="DNA8-31_AP";Tend="183";Tstart="1";shortTE="F";uid="267eb613-ceac-4828-ace5-467ff54f3aba"
VSBQ01000103.1	RepeatMasker	Retroposon?	339859	340077	428	-	.	ID="RND-6_FAMILY-15318";Tend="624";Tstart="408";shortTE="F";uid="c4d37b6e-bfb4-4777-99e0-2350ee763f31"
VSBQ01000103.1	RepeatMasker	DNA	496125	496331	770	-	.	ID="RND-6_FAMILY-17942";Tend="1410";Tstart="1216";shortTE="F";uid="2d4c92a3-56b6-4b6f-81e8-54c37a207a04"
VSBQ01000103.1	RepeatMasker	DNA/Kolobok-E	489311	489586	964	-	.	ID="RND-4_FAMILY-854";Tend="1177";Tstart="906";shortTE="F";uid="321ce188-0919-439b-92b8-2b7536a9b01f"
VSBQ01000103.1	RepeatMasker	DNA/TcMar-m44?	805414	805557	512	-	.	ID="dnax-4b_ap";Tend="172";Tstart="25";shortTE="F";uid="3200ee78-ded0-4b3f-89ab-1e587c838048"
VSBQ01000103.1	RepeatMasker	DNA/hAT-Tip100	695222	695334	575	-	.	ID="RND-6_FAMILY-8041";Tend="1242";Tstart="1114";shortTE="F";uid="85dc90ac-4983-471a-ade6-51152db699ce"
VSBQ01000103.1	RepeatMasker	Unknown	494921	495391	458	-	.	ID="RND-6_FAMILY-429";TEgroup="ctg_103%7CRND-6_FAMILY-429%7C2";Tend="2596";Tstart="1985";shortTE="F";uid="45c07f20-37af-4646-aedc-2396e3033d6e"
VSBQ01000103.1	RepeatMasker	DNA	550113	551092	1099	-	.	ID="DNA4-2_AP";TEgroup="ctg_103%7CDNA4-2_AP%7C1";Tend="769";Tstart="1";shortTE="F";uid="995eccc9-e0b8-4880-bf49-d07f88fca4f8"
VSBQ01000103.1	RepeatMasker	DNA/hAT-Tip100	57409	57547	653	-	.	ID="DNA8-24_AP";Tend="738";Tstart="573";shortTE="F";uid="1e031be7-36fd-4268-950b-4330b4e5e129"
VSBQ01000103.1	RepeatMasker	DNA/TcMar-m44?	849592	849764	1140	-	.	ID="DNA4-9_AP";Tend="177";Tstart="4";shortTE="F";uid="67324496-e854-424e-bf02-4e6100e32e54"
VSBQ01000103.1	RepeatMasker	Unknown	576274	576520	1003	-	.	ID="RND-6_FAMILY-2864";Tend="853";Tstart="644";shortTE="F";uid="eb998c35-4437-4a53-8aaf-e212c190d8fe"
VSBQ01000103.1	RepeatMasker	DNA	793885	794189	1282	-	.	ID="RND-5_FAMILY-4696";Tend="1207";Tstart="887";shortTE="F";uid="43af51d1-31c6-4183-a9e0-ef41317ba7fe"
VSBQ01000103.1	RepeatMasker	DNA/hAT-Tip100	816740	817270	2678	-	.	ID="RND-6_FAMILY-6357";Tend="550";Tstart="1";shortTE="F";uid="6c011af3-4327-44dc-a07d-9fab5d8ed690"
VSBQ01000103.1	RepeatMasker	RC/Helitron	437842	438155	1998	-	.	ID="RND-6_FAMILY-2752";Tend="1283";Tstart="956";shortTE="F";uid="b531ed6b-6680-4bc4-a754-24b46fa07944"
VSBQ01000103.1	RepeatMasker	DNA	741348	741778	1111	-	.	ID="TTAA2D_AP";Tend="419";Tstart="2";shortTE="F";uid="4fa593e7-f88e-496e-bff6-317ee45771ed"
VSBQ01000103.1	RepeatMasker	DNA	14985	15374	2240	-	.	ID="RND-5_FAMILY-6224";Tend="1624";Tstart="1257";shortTE="F";uid="15dd577f-b153-46e2-85b9-accd066318b7"
VSBQ01000103.1	RepeatMasker	DNA/hAT-Ac	238577	238784	767	-	.	ID="RND-6_FAMILY-5202";Tend="1930";Tstart="1689";shortTE="F";uid="7e44855c-717e-42af-be7e-f36739fa0bf8"
VSBQ01000103.1	RepeatMasker	Unknown	410968	411102	613	-	.	ID="RND-1_FAMILY-82";Tend="1325";Tstart="1201";shortTE="F";uid="c92405cc-176a-4085-9696-fbe33944d0fd"
VSBQ01000103.1	RepeatMasker	DNA	1001	1181	802	-	.	ID="RND-5_FAMILY-6224";Tend="1421";Tstart="1256";shortTE="F";uid="57cca1bc-490c-4dbd-91f6-c7b85b9154fc"
VSBQ01000103.1	RepeatMasker	DNA/hAT-hAT19	467908	468044	781	-	.	ID="RND-6_FAMILY-18969";Tend="1193";Tstart="1052";shortTE="F";uid="411c6156-12ee-47b1-9997-f17ee4bf3d69"
VSBQ01000103.1	RepeatMasker	DNA/Kolobok-E	767664	767914	1932	-	.	ID="RND-6_FAMILY-30263";Tend="1594";Tstart="82";shortTE="F";uid="fd95edae-8863-49e9-9702-4a5fe6fee19b"
VSBQ01001030.1	RepeatMasker	Unknown	12875	14645	7284	+	.	ID="RND-5_FAMILY-10171";Tend="1860";Tstart="1";shortTE="F";uid="ff91f8d0-a0e9-4787-b99f-d4bb15940d30"
VSBQ01001030.1	RepeatMasker	DNA	3557	3661	570	+	.	ID="TTAA22_AP";Tend="106";Tstart="2";shortTE="F";uid="260415cd-84a5-4117-8862-bdf42c6ae5ac"
VSBQ01001030.1	RepeatMasker	DNA	1326	2253	7649	+	.	ID="RND-1_FAMILY-50";Tend="2652";Tstart="1736";shortTE="F";uid="1f8a28d3-3674-402a-bfea-15fece20c22a"
VSBQ01001030.1	RepeatMasker	DNA/hAT	14610	15375	4379	+	.	ID="RND-1_FAMILY-169";Tend="769";Tstart="8";shortTE="F";uid="c21c8f91-293f-4062-9aa6-2f8946bff745"
VSBQ01001030.1	RepeatMasker	Unknown	16755	17309	2175	+	.	ID="RND-1_FAMILY-61";Tend="794";Tstart="65";shortTE="F";uid="9bafde55-f054-40e0-8ba4-6dd20448a354"
VSBQ01001030.1	RepeatMasker	Unknown	3182	3287	702	+	.	ID="RND-6_FAMILY-12605";Tend="1768";Tstart="1665";shortTE="F";uid="ee0efd94-6c31-4a99-a318-cd5f525e38e3"
VSBQ01001030.1	RepeatMasker	DNA/hAT-hAT19	16199	16759	3244	+	.	ID="RND-6_FAMILY-1117";Tend="809";Tstart="293";shortTE="F";uid="f61c98c8-b7be-49aa-aa3d-65e74ddc7e20"
VSBQ01001030.1	RepeatMasker	DNA	2274	2641	3110	+	.	ID="RND-5_FAMILY-5092";Tend="1952";Tstart="1587";shortTE="F";uid="c5ea9964-80a3-47a8-a986-2b0a904d864a"
VSBQ01001030.1	RepeatMasker	Retroposon?	8301	8970	1019	+	.	ID="SINE2-1_AP";Tend="1459";Tstart="733";shortTE="F";uid="54fd4c2c-7da0-4189-b325-e2cfa29199df"
VSBQ01001030.1	RepeatMasker	Unknown	11284	11618	1963	-	.	ID="RND-5_FAMILY-7946";Tend="1351";Tstart="1023";shortTE="F";uid="c3ce1fe3-f386-40be-a9e5-59a26819be3c"
VSBQ01001030.1	RepeatMasker	Unknown	9008	10428	8295	-	.	ID="RND-5_FAMILY-7946";Tend="2594";Tstart="1344";shortTE="F";uid="f4990556-35e7-43d4-88fe-bb9ac615bcb0"
VSBQ01001030.1	RepeatMasker	DNA/hAT-Ac	3161	3279	679	-	.	ID="RND-5_FAMILY-3680";Tend="726";Tstart="614";shortTE="F";uid="0353913c-b5dd-42af-bc98-8756179a2815"
VSBQ01001030.1	RepeatMasker	Unknown	6159	6317	1328	-	.	ID="RND-6_FAMILY-17363";Tend="1302";Tstart="1138";shortTE="F";uid="55737b23-9bbf-4e59-9414-d9db564538aa"
VSBQ01001030.1	RepeatMasker	DNA/hAT	15376	16206	8302	-	.	ID="RND-1_FAMILY-182";Tend="1203";Tstart="386";shortTE="F";uid="6a192cd4-d9d0-4097-ba49-3a9c2b16ab84"
VSBQ01001030.1	RepeatMasker	Unknown	7328	8535	4834	-	.	ID="RND-6_FAMILY-17363";Tend="1148";Tstart="69";shortTE="F";uid="3105d1b3-d4a7-4d58-9559-c89d4129cc8c"
VSBQ01001030.1	RepeatMasker	Retroposon?	10429	11283	7060	-	.	ID="RND-5_FAMILY-3556";Tend="1642";Tstart="789";shortTE="F";uid="543dde30-207e-4684-a90d-5cf647714863"
VSBQ01010300.1	RepeatMasker	Unknown	2	356	2602	-	.	ID="RND-1_FAMILY-382";Tend="679";Tstart="338";shortTE="F";uid="10a4901e-55aa-4fe6-b7c9-6ac294867a12"
VSBQ01010302.1	RepeatMasker	DNA/hAT-Charlie	119	478	2029	+	.	ID="HAT-N1_AP";Tend="416";Tstart="59";shortTE="F";uid="89a33e2d-4725-4e36-bf44-3a6622af50fa"
VSBQ01010304.1	RepeatMasker	DNA/TcMar-m44	1	511	4296	-	.	ID="RND-6_FAMILY-628";Tend="833";Tstart="322";shortTE="F";uid="51f4306f-0044-4b76-8fa8-5f9e5e2c004f"
VSBQ01010305.1	RepeatMasker	Unknown	168	899	6095	+	.	ID="RND-1_FAMILY-29";Tend="729";Tstart="3";shortTE="F";uid="c8f6b16d-5b62-47b2-a021-cb4a46bea385"
VSBQ01010305.1	RepeatMasker	Unknown	130	439	2652	-	.	ID="RND-1_FAMILY-134";Tend="307";Tstart="1";shortTE="F";uid="99c9b48c-9302-42d0-a7b7-4e7fb4a727ab"
VSBQ01010306.1	RepeatMasker	DNA/hAT-Tip100	460	899	3791	-	.	ID="RND-6_FAMILY-3642";Tend="836";Tstart="391";shortTE="F";uid="5ac5e679-328f-4eea-bf06-c399fbe4c78e"
VSBQ01010306.1	RepeatMasker	DNA/hAT-Tip100	1	147	1014	-	.	ID="RND-5_FAMILY-2181";Tend="142";Tstart="1";shortTE="F";uid="1fe46745-a40c-43f6-8dbd-fc98488c13b0"
VSBQ01010307.1	RepeatMasker	Unknown	1	330	2109	+	.	ID="RND-1_FAMILY-237";Tend="1018";Tstart="666";shortTE="F";uid="3fda8fb2-6c40-4309-bb7e-b5503f06a165"
VSBQ01010307.1	RepeatMasker	DNA/Maverick	383	715	1960	-	.	ID="RND-1_FAMILY-323";Tend="455";Tstart="154";shortTE="F";uid="934bc5c2-e87b-4eed-b7c8-fbc3ff4f573c"
VSBQ01010309.1	RepeatMasker	Unknown	1	899	6024	+	.	ID="RND-1_FAMILY-51";Tend="873";Tstart="1";shortTE="F";uid="f3c71434-0ae8-4fcc-980c-2fb4f8ba55ed"
VSBQ01001031.1	RepeatMasker	DNA/hAT-Tip100	16909	17168	1493	+	.	ID="RND-4_FAMILY-1063";Tend="1223";Tstart="931";shortTE="F";uid="32fdc30f-bf03-488f-a34e-e7ff1fe89329"
VSBQ01001031.1	RepeatMasker	DNA/Sola-1	11069	11433	2296	+	.	ID="RND-5_FAMILY-6075";Tend="1354";Tstart="970";shortTE="F";uid="8e09f3ad-01bc-466c-a42e-50533685084c"
VSBQ01001031.1	RepeatMasker	DNA/Ginger	7886	8523	808	+	.	ID="RND-1_FAMILY-259";Tend="1517";Tstart="858";shortTE="F";uid="01ecb3de-d0d6-4acd-af5e-9861547ff78f"
VSBQ01001031.1	RepeatMasker	DNA/hAT-Tip100	13376	14580	6169	+	.	ID="RND-6_FAMILY-18338";Tend="1526";Tstart="348";shortTE="F";uid="7ac52f26-b05e-4152-995b-d25568481e50"
VSBQ01001031.1	RepeatMasker	LTR/Copia	1847	2236	849	+	.	ID="RND-6_FAMILY-17978";Tend="689";Tstart="342";shortTE="F";uid="93e48ec6-e71a-42b4-a4a6-216f33dacba6"
VSBQ01001031.1	RepeatMasker	DNA/hAT-Tip100	10240	10517	685	+	.	ID="RND-6_FAMILY-1839";Tend="972";Tstart="728";shortTE="F";uid="a1c66e7c-597d-4fa1-bae0-fce6d908b451"
VSBQ01001031.1	RepeatMasker	DNA/Ginger	10815	10927	577	+	.	ID="RND-1_FAMILY-259";Tend="2045";Tstart="1932";shortTE="F";uid="f4afcaee-dfa7-47fe-8ac7-43ec66bb97c4"
VSBQ01001031.1	RepeatMasker	DNA	7153	7374	1279	+	.	ID="ttaa3b_ap";Tend="231";Tstart="1";shortTE="F";uid="a2fe16f5-01dd-4f38-83ca-5f75818c533d"
VSBQ01001031.1	RepeatMasker	DNA	551	667	428	+	.	ID="dnax-2_ap";Tend="267";Tstart="152";shortTE="F";uid="6ed937f4-ad5e-41b4-b559-8434106748cc"
VSBQ01001031.1	RepeatMasker	DNA/Ginger-1	6289	6394	573	+	.	ID="rnd-6_family-9128";Tend="1107";Tstart="700";shortTE="F";uid="7fe00405-c738-426d-bb20-040f15eba2f0"
VSBQ01001031.1	RepeatMasker	DNA/hAT	374	579	733	+	.	ID="RND-5_FAMILY-3489";Tend="1202";Tstart="1013";shortTE="F";uid="aaa6df44-65b7-46bb-9601-9c7401f102fd"
VSBQ01001031.1	RepeatMasker	DNA/Kolobok-E	9376	9495	461	+	.	ID="RND-6_FAMILY-3940";Tend="1360";Tstart="1241";shortTE="F";uid="8833761d-74a4-454d-a4bb-cb1af70a2ee4"
VSBQ01001031.1	RepeatMasker	DNA/Kolobok-E	6698	6835	414	+	.	ID="KOLOBOKE-2_AP";Tend="1283";Tstart="1156";shortTE="F";uid="5bd6f1f3-5f44-4149-945f-1fa21c54600a"
VSBQ01001031.1	RepeatMasker	DNA/hAT-Tip100	2586	3790	6179	-	.	ID="RND-6_FAMILY-18338";Tend="1526";Tstart="348";shortTE="F";uid="444bfd5f-30df-4c52-a2a0-735536d25efd"
VSBQ01001031.1	RepeatMasker	Retroposon?	8831	9475	974	-	.	ID="RND-6_FAMILY-1257";Tend="944";Tstart="160";shortTE="F";uid="1e3344ea-f6ec-43eb-825d-2ce093aed7e5"
VSBQ01001031.1	RepeatMasker	DNA/Sola-1	5889	6253	2296	-	.	ID="RND-5_FAMILY-6075";Tend="1354";Tstart="970";shortTE="F";uid="f801d297-f062-4b75-9346-7566ad29498a"
VSBQ01001031.1	RepeatMasker	DNA	16502	16618	428	-	.	ID="dnax-2_ap";Tend="267";Tstart="152";shortTE="F";uid="5987899a-8815-412c-86d2-15d57e168ac3"
VSBQ01001031.1	RepeatMasker	DNA/hAT-Tip100	6805	7082	685	-	.	ID="RND-6_FAMILY-1839";Tend="972";Tstart="728";shortTE="F";uid="b5695515-65a9-4787-8266-fe6265e34e0c"
VSBQ01001031.1	RepeatMasker	DNA/Ginger-1	10928	11033	573	-	.	ID="rnd-6_family-9128";Tend="1107";Tstart="700";shortTE="F";uid="d8bcee9a-0bf3-4e3f-990b-04937995e24f"
VSBQ01001031.1	RepeatMasker	DNA/hAT	16590	16795	733	-	.	ID="RND-5_FAMILY-3489";Tend="1202";Tstart="1013";shortTE="F";uid="91019dd0-4ca7-4bcb-91c2-db3afc36b0b7"
VSBQ01001031.1	RepeatMasker	DNA/Kolobok-E	10487	10624	414	-	.	ID="KOLOBOKE-2_AP";Tend="1283";Tstart="1156";shortTE="F";uid="7e479700-86bd-48fe-9dca-7113a67148a0"
VSBQ01001031.1	RepeatMasker	DNA	9740	10169	2450	-	.	ID="TTAA3B_AP";Tend="436";Tstart="1";shortTE="F";uid="789b5e3f-ff1a-49b9-8ed4-c1d76d61b1b3"
VSBQ01001031.1	RepeatMasker	DNA/hAT-Tip100	1	260	1493	-	.	ID="RND-4_FAMILY-1063";Tend="1223";Tstart="931";shortTE="F";uid="7b4c0c9f-8566-460b-a93e-4da3575fb86a"
VSBQ01001031.1	RepeatMasker	DNA/Ginger-1	7580	8277	2875	-	.	ID="RND-6_FAMILY-1155";Tend="1747";Tstart="1012";shortTE="F";uid="96915577-2514-46a0-990d-2f2b88f46cb9"
VSBQ01001031.1	RepeatMasker	DNA/Ginger	6395	6507	577	-	.	ID="RND-1_FAMILY-259";Tend="2045";Tstart="1932";shortTE="F";uid="020aa5f6-7ebb-4fe9-83a3-31083f2617ce"
VSBQ01001031.1	RepeatMasker	LTR/Copia	14930	15319	849	-	.	ID="RND-6_FAMILY-17978";Tend="689";Tstart="342";shortTE="F";uid="9fce8141-a623-46c3-801d-b21e06114955"
VSBQ01010310.1	RepeatMasker	Retroposon?	3	254	560	+	.	ID="SINE2-1_AP";Tend="1457";Tstart="1195";shortTE="F";uid="69fc2f6e-af42-409b-b944-1c1e3e889682"
VSBQ01010310.1	RepeatMasker	DNA	672	899	1174	-	.	ID="TTAA7_AP";Tend="434";Tstart="200";shortTE="F";uid="3d1b485d-1583-4e18-a89f-a63ffb310763"
VSBQ01010311.1	RepeatMasker	Unknown	284	674	415	-	.	ID="RND-5_FAMILY-51";Tend="1373";Tstart="956";shortTE="F";uid="47bd8adf-3301-4321-8aed-86e498afa5a6"
VSBQ01010312.1	RepeatMasker	Unknown	1	899	6589	+	.	ID="RND-6_FAMILY-1438";Tend="898";Tstart="1";shortTE="F";uid="80ab7a6d-adac-4279-b2da-266ea766b0cc"
VSBQ01010313.1	RepeatMasker	Unknown	56	899	6221	-	.	ID="RND-6_FAMILY-1361";Tend="994";Tstart="155";shortTE="F";uid="db222041-fdca-490d-a02e-9eb0d65aab02"
VSBQ01010314.1	RepeatMasker	Unknown	1	898	6467	-	.	ID="RND-5_FAMILY-10171";Tend="1115";Tstart="221";shortTE="F";uid="64ca006f-9f7e-42a5-966d-ee73a8561c82"
VSBQ01010315.1	RepeatMasker	DNA/Ginger-1	1	267	1704	+	.	ID="RND-6_FAMILY-1155";Tend="2124";Tstart="1859";shortTE="F";uid="12aa865f-28d9-4bfa-87e3-c77efeac1556"
VSBQ01010317.1	RepeatMasker	Unknown	621	898	2219	+	.	ID="RND-5_FAMILY-4859";Tend="265";Tstart="1";shortTE="F";uid="da6c59f3-f224-4a8c-a4a6-5bf0fad543bc"
VSBQ01010318.1	RepeatMasker	Unknown	1	897	6357	-	.	ID="RND-3_FAMILY-95";Tend="2290";Tstart="1394";shortTE="F";uid="071621ce-6b1b-4080-bcf0-c7d7d1c25dbe"
VSBQ01010319.1	RepeatMasker	Unknown	1	317	2954	-	.	ID="RND-6_FAMILY-1123";Tend="317";Tstart="1";shortTE="F";uid="e5856ae4-d4f8-4017-b19f-324e66c59b84"
VSBQ01001032.1	RepeatMasker	DNA/MULE-MuDR	11277	11544	585	+	.	ID="MUDR2X_AP";Tend="1747";Tstart="1500";shortTE="F";uid="7b449181-63ad-4246-806e-463b4181034f"
VSBQ01001032.1	RepeatMasker	DNA/MULE-MuDR	10540	10872	1708	+	.	ID="mudr2x_ap";Tend="319";Tstart="1";shortTE="F";uid="27455524-d7c2-4aa0-ade4-7ca229f1253c"
VSBQ01001032.1	RepeatMasker	RC/Helitron	16363	17050	4278	+	.	ID="RND-4_FAMILY-43";Tend="1575";Tstart="885";shortTE="F";uid="815784b0-80eb-4e45-afc0-4d2b93a1d0dc"
VSBQ01001032.1	RepeatMasker	Unknown	9574	9926	581	+	.	ID="RND-4_FAMILY-773";TEgroup="ctg_1032%7CRND-4_FAMILY-773%7C1";Tend="1445";Tstart="970";shortTE="T";uid="8c486272-6196-4d71-8569-7f75bd8b550d"
VSBQ01001032.1	RepeatMasker	DNA	15465	15797	1681	+	.	ID="RND-5_FAMILY-4696";Tend="1343";Tstart="1027";shortTE="F";uid="b82298c1-37ef-4082-a9d0-113f97a4501b"
VSBQ01001032.1	RepeatMasker	DNA	8672	8967	1157	+	.	ID="DNA4-2_AP";Tend="769";Tstart="489";shortTE="F";uid="42906e40-1bf4-42da-9d89-92e67dc69074"
VSBQ01001032.1	RepeatMasker	DNA/hAT-Charlie	13458	13843	1455	+	.	ID="RND-5_FAMILY-2562";Tend="1354";Tstart="989";shortTE="F";uid="e00fff2c-3ad1-4cba-be7f-c2a2ff1d6aa8"
VSBQ01001032.1	RepeatMasker	DNA/Ginger-1	11940	13022	6529	-	.	ID="RND-6_FAMILY-1155";Tend="1833";Tstart="755";shortTE="F";uid="3f57fdad-0d78-46d1-b608-541c991b0743"
VSBQ01001032.1	RepeatMasker	DNA/Maverick	1	1144	9424	-	.	ID="RND-5_FAMILY-1888";Tend="1991";Tstart="847";shortTE="F";uid="59367e17-12a8-4937-a228-c87297e76104"
VSBQ01001032.1	RepeatMasker	Retroposon?	4500	5738	481	-	.	ID="SINE2-1_AP";Tend="1451";Tstart="189";shortTE="F";uid="527c5534-6aad-4747-b580-cc329d860001"
VSBQ01001032.1	RepeatMasker	DNA	4348	4499	814	-	.	ID="RND-4_FAMILY-398";Tend="1460";Tstart="1318";shortTE="F";uid="7fd82a1a-2793-41cc-b64d-d2553b1609e2"
VSBQ01001032.1	RepeatMasker	Unknown	1378	3444	2380	-	.	ID="RND-6_FAMILY-40219";Tend="2202";Tstart="176";shortTE="F";uid="53517bee-fa63-4d56-9d10-e6579b4dcc6c"
VSBQ01010322.1	RepeatMasker	DNA/TcMar-m44	416	884	1073	+	.	ID="rnd-6_family-1881";Tend="1329";Tstart="637";shortTE="F";uid="650d4e1b-937b-45b6-9926-9b48de4d4270"
VSBQ01010324.1	RepeatMasker	RC/Helitron	203	344	414	-	.	ID="HELITRON-2_BTA";Tend="1939";Tstart="1798";shortTE="F";uid="5620015f-e796-455f-8cff-c5723613466d"
VSBQ01010326.1	RepeatMasker	Unknown	1	422	3460	+	.	ID="RND-1_FAMILY-39";Tend="795";Tstart="374";shortTE="F";uid="8b11c23e-aabe-44bd-ab6b-ef8a007b0ac6"
VSBQ01010326.1	RepeatMasker	DNA	392	898	4033	-	.	ID="RND-1_FAMILY-199";Tend="695";Tstart="190";shortTE="F";uid="c09c42ae-5927-4d42-9ca1-403b3108413d"
VSBQ01010327.1	RepeatMasker	Unknown	1	898	7355	+	.	ID="RND-1_FAMILY-203";Tend="2645";Tstart="1709";shortTE="F";uid="3dd6f6fd-03a7-4469-abc5-678f249dfe8d"
VSBQ01010328.1	RepeatMasker	DNA/Kolobok-E	552	898	2898	+	.	ID="RND-1_FAMILY-105";Tend="538";Tstart="194";shortTE="F";uid="352112d8-ba3d-4926-a5f0-45a8eca5eb94"
VSBQ01010328.1	RepeatMasker	DNA/hAT-Tip100	1	564	4084	+	.	ID="RND-6_FAMILY-1839";Tend="682";Tstart="78";shortTE="F";uid="818652b9-7ad5-42ed-a9c6-3b51c4b8556d"
VSBQ01010329.1	RepeatMasker	Unknown	1	898	7509	-	.	ID="RND-5_FAMILY-1365";Tend="1184";Tstart="284";shortTE="F";uid="17fb2789-f357-40d8-af4a-7221a3d4ef64"
VSBQ01001033.1	RepeatMasker	Unknown	1636	2296	1163	+	.	ID="RND-6_FAMILY-11952";Tend="1669";Tstart="1003";shortTE="F";uid="89b7b734-c47a-4db8-9ad8-abfb4b9da5c9"
VSBQ01001033.1	RepeatMasker	DNA	2366	2581	1221	+	.	ID="TTAA3B_AP";Tend="436";Tstart="210";shortTE="F";uid="fde31e05-91ad-4ecc-af69-94e63679f0c4"
VSBQ01001033.1	RepeatMasker	DNA/Kolobok-E	9767	10197	1265	+	.	ID="RND-5_FAMILY-3712";Tend="1148";Tstart="729";shortTE="F";uid="fc16e57c-6bd6-47c7-9b5c-8ec11ebe9667"
VSBQ01001033.1	RepeatMasker	DNA	6399	6721	677	+	.	ID="RND-6_FAMILY-20786";TEgroup="ctg_1033%7CRND-6_FAMILY-20786%7C1";Tend="1159";Tstart="996";shortTE="F";uid="714ee19f-2475-4dc5-a0ea-11e5703970d9"
VSBQ01001033.1	RepeatMasker	DNA/hAT-Tip100	5902	6271	491	+	.	ID="RND-6_FAMILY-9590";TEgroup="ctg_1033%7CRND-6_FAMILY-9590%7C1";Tend="1301";Tstart="1048";shortTE="F";uid="7f108297-e995-4657-8e11-c8071bd9c85e"
VSBQ01001033.1	RepeatMasker	DNA/MULE-MuDR	6936	7101	534	+	.	ID="RND-6_FAMILY-649";Tend="1599";Tstart="1438";shortTE="F";uid="010b0429-63d6-4e4f-bf90-0382ebc4f36f"
VSBQ01001033.1	RepeatMasker	Unknown	1080	1217	513	+	.	ID="RND-6_FAMILY-11952";Tend="1005";Tstart="862";shortTE="F";uid="4095ca3c-a4f0-4639-9f59-ca05f6b803a5"
VSBQ01001033.1	RepeatMasker	DNA/Kolobok-E	13875	14295	1258	+	.	ID="RND-5_FAMILY-3712";Tend="1148";Tstart="729";shortTE="F";uid="57e8851e-8ec5-4970-98b2-3a67b6392433"
VSBQ01001033.1	RepeatMasker	DNA/Ginger-1	2824	3664	4974	+	.	ID="RND-6_FAMILY-1155";Tend="1647";Tstart="787";shortTE="F";uid="d47da406-2ea3-4762-a99f-8160b0dbc839"
VSBQ01001033.1	RepeatMasker	Unknown	11452	11746	447	+	.	ID="RND-6_FAMILY-32141";TEgroup="ctg_1033%7CRND-6_FAMILY-32141%7C1";Tend="1463";Tstart="872";shortTE="F";uid="3294786e-6488-4c73-afa4-708c43eb0bab"
VSBQ01001033.1	RepeatMasker	DNA	1219	1635	2404	+	.	ID="TTAA4B_AP";Tend="430";Tstart="1";shortTE="F";uid="0693139f-8073-4b4c-8a40-4db1a1885f63"
VSBQ01001033.1	RepeatMasker	DNA/Kolobok-E	5626	5836	1096	+	.	ID="RND-1_FAMILY-91";Tend="1423";Tstart="1185";shortTE="F";uid="e557a922-ecd6-449a-86ac-f7da86b275a4"
VSBQ01001033.1	RepeatMasker	DNA/Ginger-1	4244	5410	4443	+	.	ID="RND-6_FAMILY-1155";TEgroup="ctg_1033%7CRND-6_FAMILY-1155%7C1";Tend="2260";Tstart="789";shortTE="F";uid="d41cbc5b-1008-425d-b13c-b46e79333d5f"
VSBQ01001033.1	RepeatMasker	DNA/Kolobok-E	11752	12140	2405	+	.	ID="RND-1_FAMILY-91";Tend="1325";Tstart="919";shortTE="F";uid="4e9d3dd2-8a4f-4da1-bd93-ffb2c82961b9"
VSBQ01001033.1	RepeatMasker	DNA/MULE-MuDR	6268	6405	539	+	.	ID="RND-6_FAMILY-649";Tend="1457";Tstart="1316";shortTE="F";uid="156a73a2-e81e-46e1-beba-6947d5dc29ac"
VSBQ01001033.1	RepeatMasker	DNA	6780	6929	634	-	.	ID="RND-6_FAMILY-20786";Tend="1153";Tstart="1017";shortTE="F";uid="60569a41-e9c6-432b-85d0-7853823987a1"
VSBQ01001033.1	RepeatMasker	Retroposon?	2905	4188	3273	-	.	ID="RND-6_FAMILY-6067";Tend="1733";Tstart="518";shortTE="F";uid="f8ad3174-6548-4601-a2e6-0eacd3eaf7a4"
VSBQ01001033.1	RepeatMasker	DNA/hAT-Tip100	6548	6779	611	-	.	ID="RND-6_FAMILY-1645";TEgroup="ctg_1033%7CRND-6_FAMILY-1645%7C1";Tend="1543";Tstart="1331";shortTE="F";uid="e99feec8-9e80-4460-afc0-fd2bb418a900"
VSBQ01001033.1	RepeatMasker	Unknown	14986	15375	1887	-	.	ID="RND-1_FAMILY-43";Tend="1551";Tstart="1147";shortTE="F";uid="36b03fa2-a33e-477b-82c0-ccab994d14fb"
VSBQ01001033.1	RepeatMasker	DNA	12566	12922	1963	-	.	ID="RND-4_FAMILY-398";Tend="1436";Tstart="1070";shortTE="F";uid="e1172ccc-afc9-461e-b8b7-32d449fc3371"
VSBQ01001033.1	RepeatMasker	DNA	2602	2818	652	-	.	ID="dna8-46_ap";Tend="389";Tstart="247";shortTE="F";uid="9250a28c-1018-4720-9636-d8e7f939abd7"
VSBQ01001033.1	RepeatMasker	DNA/MULE-MuDR	12942	13403	1728	-	.	ID="RND-5_FAMILY-1813";Tend="400";Tstart="31";shortTE="F";uid="72744185-56cd-4d8f-8222-1610dab5c678"
VSBQ01001033.1	RepeatMasker	DNA/Kolobok-E	13942	14317	2495	-	.	ID="RND-6_FAMILY-11301";Tend="1091";Tstart="694";shortTE="F";uid="002c5e08-a9c0-4bf0-995b-18318b7750a3"
VSBQ01001033.1	RepeatMasker	Retroposon?	4354	4551	667	-	.	ID="RND-4_FAMILY-1269";Tend="890";Tstart="523";shortTE="F";uid="912c26ab-fad3-4719-a744-fead225e2462"
VSBQ01001033.1	RepeatMasker	DNA/MULE-MuDR	7032	9295	9389	-	.	ID="RND-5_FAMILY-1813";Tend="2147";Tstart="31";shortTE="F";uid="8ec4da09-f109-4bf1-8964-4d85afb00b21"
VSBQ01001033.1	RepeatMasker	DNA/Kolobok-E	9834	10219	2589	-	.	ID="RND-6_FAMILY-11301";Tend="1091";Tstart="694";shortTE="F";uid="9bda1a88-23dd-4686-9ad1-11650be98b7c"
VSBQ01001033.1	RepeatMasker	Retroposon?	5177	5410	667	-	.	ID="RND-4_FAMILY-1269";Tend="522";Tstart="84";shortTE="F";uid="55137e73-105d-41de-bd5d-18d32b93a70e"
VSBQ01001033.1	RepeatMasker	Unknown	302	532	1509	-	.	ID="RND-6_FAMILY-1597";Tend="1281";Tstart="1040";shortTE="F";uid="1baec20b-4773-4439-9351-0f4defa00190"
VSBQ01010330.1	RepeatMasker	LTR/Copia	1	480	4076	+	.	ID="RND-5_FAMILY-1042";Tend="2759";Tstart="2285";shortTE="F";uid="9c5b206d-7aa7-4872-8bdf-440f549a505d"
VSBQ01010331.1	RepeatMasker	DNA/Ginger	129	315	539	-	.	ID="rnd-6_family-7106";Tend="2184";Tstart="1909";shortTE="F";uid="ed7ba06f-5315-4647-ad8f-1c0786051884"
VSBQ01010332.1	RepeatMasker	LTR/Copia	604	759	555	+	.	ID="RND-5_FAMILY-1724";Tend="260";Tstart="72";shortTE="F";uid="ecaa5db4-700f-4a52-a6aa-8755f40ee15a"
VSBQ01010332.1	RepeatMasker	LTR/Copia	755	888	614	+	.	ID="RND-6_FAMILY-29341";Tend="1513";Tstart="1383";shortTE="F";uid="39433180-432e-4136-9c57-acc03f28d053"
VSBQ01010332.1	RepeatMasker	DNA	1	303	905	+	.	ID="TTAA3B_AP";Tend="436";Tstart="207";shortTE="F";uid="abc0add9-5b0c-4551-b3ff-b7aadf3fb5b9"
VSBQ01010333.1	RepeatMasker	Unknown	725	897	712	+	.	ID="RND-5_FAMILY-1102";Tend="1678";Tstart="1501";shortTE="F";uid="9b4fdcb0-ff73-47b8-8338-c8467b592512"
VSBQ01010334.1	RepeatMasker	Retroposon?	1	304	2562	+	.	ID="RND-1_FAMILY-367";Tend="2206";Tstart="1897";shortTE="F";uid="c1c66063-453f-48c2-a2ad-16eeaf2d495d"
VSBQ01010335.1	RepeatMasker	DNA/Kolobok-E	491	791	1660	+	.	ID="KOLOBOKE-5_AP";Tend="3738";Tstart="3446";shortTE="F";uid="5d23a992-8f31-4e09-ad76-221f5a682b83"
VSBQ01010335.1	RepeatMasker	Retroposon?	369	490	965	+	.	ID="RND-5_FAMILY-9804";Tend="1934";Tstart="1508";shortTE="F";uid="19ff59ec-788f-4727-b074-c51d0dcc1f23"
VSBQ01010335.1	RepeatMasker	Unknown	1	199	1753	-	.	ID="RND-5_FAMILY-2969";Tend="1076";Tstart="878";shortTE="F";uid="b0d3fdd9-112c-4757-ad6f-30fcf5fe6cdf"
VSBQ01010336.1	RepeatMasker	DNA	209	386	676	+	.	ID="RND-5_FAMILY-1844";Tend="1482";Tstart="1262";shortTE="F";uid="64854d1e-5343-4737-b132-96549009e96d"
VSBQ01010337.1	RepeatMasker	DNA/Kolobok-E	510	708	961	+	.	ID="RND-6_FAMILY-11301";Tend="2215";Tstart="2010";shortTE="F";uid="0eeb89d2-29fb-4ad5-9196-12d4a51688e6"
VSBQ01010337.1	RepeatMasker	RC/Helitron	277	412	983	+	.	ID="RND-6_FAMILY-3117";Tend="1832";Tstart="1695";shortTE="F";uid="8b24a855-f045-45a0-a3d9-e54e252acb42"
VSBQ01010337.1	RepeatMasker	Retroposon?	547	897	3042	-	.	ID="RND-6_FAMILY-12797";Tend="535";Tstart="186";shortTE="F";uid="fd31fb7f-0701-4c6e-a27b-704fa5889648"
VSBQ01010337.1	RepeatMasker	DNA/hAT?	1	276	969	-	.	ID="RND-5_FAMILY-2837";Tend="1336";Tstart="969";shortTE="F";uid="981a016b-5431-48b3-801d-058dc1ade346"
VSBQ01010338.1	RepeatMasker	RC/Helitron	1	897	7525	-	.	ID="RND-1_FAMILY-4";Tend="1792";Tstart="897";shortTE="F";uid="e52f9c9f-c6c3-4dc8-a43a-28a611e769fe"
VSBQ01010339.1	RepeatMasker	DNA/Kolobok-E	777	887	562	-	.	ID="RND-5_FAMILY-1965";Tend="1697";Tstart="1600";shortTE="F";uid="e12a3939-1444-43c6-9c2e-b92a2d61ff96"
VSBQ01010339.1	RepeatMasker	Unknown	191	779	3778	-	.	ID="RND-6_FAMILY-5746";Tend="1343";Tstart="787";shortTE="F";uid="ac4bd20d-3d51-4342-8b43-07f34602e3e9"
VSBQ01001034.1	RepeatMasker	LINE/L2	15355	15822	521	+	.	ID="RND-6_FAMILY-3094";Tend="936";Tstart="482";shortTE="F";uid="8964434a-c011-49ec-b6f6-571c6d80cef7"
VSBQ01001034.1	RepeatMasker	Unknown	5456	6223	4795	+	.	ID="RND-1_FAMILY-206";Tend="1432";Tstart="670";shortTE="F";uid="045366c5-429e-4d24-a605-0c1e69a9eb62"
VSBQ01001034.1	RepeatMasker	DNA/PIF-Harbinger	11278	11835	726	+	.	ID="HARB-1_AP";Tend="565";Tstart="1";shortTE="F";uid="e6936fbb-840b-4de6-b0ab-fb88397412a8"
VSBQ01001034.1	RepeatMasker	DNA/Maverick	1	106	688	+	.	ID="RND-5_FAMILY-5316";Tend="1006";Tstart="911";shortTE="F";uid="a410f472-68f7-46e4-9bab-25a1ecaf8539"
VSBQ01001034.1	RepeatMasker	DNA/hAT-hAT19	15867	16325	527	+	.	ID="RND-6_FAMILY-11560";Tend="1326";Tstart="900";shortTE="F";uid="20665e31-cdfe-40be-809d-aa4a00e724c4"
VSBQ01001034.1	RepeatMasker	DNA/hAT-Ac	7430	8155	465	-	.	ID="HOWILLI1";Tend="1371";Tstart="643";shortTE="F";uid="2cc1f214-f4ec-449d-8800-ee630c4e5783"
VSBQ01001034.1	RepeatMasker	DNA/Kolobok-E	13973	14351	2268	-	.	ID="RND-6_FAMILY-11301";Tend="1165";Tstart="751";shortTE="F";uid="ab52c9b4-7863-4a0c-a762-1376d04d68c8"
VSBQ01001034.1	RepeatMasker	DNA/hAT-Tip100	1034	1359	846	-	.	ID="HAT-N2_LMI";Tend="897";Tstart="588";shortTE="F";uid="a2db99e5-b6c1-490a-8a96-e4fa4d441ea2"
VSBQ01001034.1	RepeatMasker	DNA/hAT-Charlie	12899	13676	1345	-	.	ID="HAT-33_LMI";Tend="1256";Tstart="487";shortTE="F";uid="f3939903-8b52-4b2a-b1c3-463f7d840066"
VSBQ01001034.1	RepeatMasker	Unknown	5151	5333	568	-	.	ID="RND-6_FAMILY-5746";Tend="1763";Tstart="1608";shortTE="F";uid="ec719367-387f-428c-b638-da9e4bd0e697"
VSBQ01001034.1	RepeatMasker	DNA	4484	4725	2079	-	.	ID="RND-5_FAMILY-5886";Tend="1224";Tstart="972";shortTE="F";uid="322b2ba0-ad6f-4f9b-9baa-411141369fdc"
VSBQ01010340.1	RepeatMasker	RC/Helitron	7	719	3162	+	.	ID="RND-6_FAMILY-197";Tend="1191";Tstart="500";shortTE="F";uid="a973635d-c254-4d04-9944-880887a20e22"
VSBQ01010342.1	RepeatMasker	LINE/RTE-BovB	198	418	453	+	.	ID="HALYOMORPHA_HALYS-5_FAMILY-904";Tend="1586";Tstart="1416";shortTE="F";uid="b9f0fd9b-3c12-49ef-b254-c2afd6c0a50d"
VSBQ01010343.1	RepeatMasker	DNA	375	897	4524	+	.	ID="RND-1_FAMILY-83";Tend="789";Tstart="267";shortTE="F";uid="5dac2389-acae-4a6a-9b83-4df3939a0659"
VSBQ01010343.1	RepeatMasker	Unknown	1	605	4379	-	.	ID="RND-1_FAMILY-39";Tend="758";Tstart="106";shortTE="F";uid="12c33a40-fb1c-48bd-890e-9fa9fc0e0725"
VSBQ01010345.1	RepeatMasker	DNA	52	363	2134	+	.	ID="TTAA2_AP";Tend="327";Tstart="5";shortTE="F";uid="ea951d13-0ac3-4fd7-89fa-ea6f3aadec13"
VSBQ01010346.1	RepeatMasker	DNA	1	310	2475	+	.	ID="RND-5_FAMILY-5092";Tend="1114";Tstart="799";shortTE="F";uid="ae2ed1ba-7a4a-4cc6-a514-2c1907c9c60a"
VSBQ01010347.1	RepeatMasker	LTR/Pao	2	743	595	+	.	ID="BEL-11_LH-I";TEgroup="ctg_10347%7CBEL-11_LH-I%7C1";Tend="6041";Tstart="4825";shortTE="F";uid="1fc03e53-58ca-4419-84b3-7bc048cb1d79"
VSBQ01010349.1	RepeatMasker	LTR/Pao	74	615	786	-	.	ID="BEL3-I_AP";Tend="3806";Tstart="3256";shortTE="F";uid="ef0e0829-6431-4ad6-898c-70f751b5ffb7"
VSBQ01001035.1	RepeatMasker	DNA/PIF-Harbinger	463	884	555	+	.	ID="HARB-1_AP";Tend="2390";Tstart="1973";shortTE="F";uid="61002854-51b8-4438-ab15-021c0d05b241"
VSBQ01001035.1	RepeatMasker	DNA	14448	14873	1071	+	.	ID="RND-5_FAMILY-10525";Tend="1769";Tstart="1407";shortTE="F";uid="7b0816bd-7dd0-4d83-9ab0-ae84a58c410e"
VSBQ01001035.1	RepeatMasker	Unknown	8513	8767	1652	+	.	ID="RND-1_FAMILY-179";Tend="1178";Tstart="931";shortTE="F";uid="46e0f633-58bf-425a-85fe-e900c2e6c0ad"
VSBQ01001035.1	RepeatMasker	DNA/P	8310	8527	1724	+	.	ID="RND-6_FAMILY-27906";Tend="1634";Tstart="1418";shortTE="F";uid="a5422fa2-4cfc-4926-beb3-5ae10ac4d25f"
VSBQ01001035.1	RepeatMasker	RC/Helitron	6930	7113	682	-	.	ID="RND-5_FAMILY-41";Tend="873";Tstart="690";shortTE="F";uid="0d1220bb-9b5e-4f49-92d2-af2feff6df41"
VSBQ01001035.1	RepeatMasker	RC/Helitron	16831	16976	1330	-	.	ID="RND-6_FAMILY-4943";Tend="818";Tstart="673";shortTE="F";uid="fc3655f8-58ea-481d-87f0-9a814015d606"
VSBQ01001035.1	RepeatMasker	LINE/L2	4506	4969	3416	-	.	ID="RND-6_FAMILY-7406";Tend="512";Tstart="64";shortTE="F";uid="b50480a2-1830-4a0f-b65d-fb96a7e540fe"
VSBQ01001035.1	RepeatMasker	DNA/PIF-Harbinger	3541	3757	489	-	.	ID="HARBINGER-1_DW";Tend="2278";Tstart="2062";shortTE="F";uid="3ca23f2e-70c3-422f-a37c-5f50c0ab48d8"
VSBQ01001035.1	RepeatMasker	Unknown	8172	8309	667	-	.	ID="RND-1_FAMILY-382";Tend="503";Tstart="343";shortTE="F";uid="d4b0d620-c3a2-44bc-b8c6-78e7fdf07d94"
VSBQ01001035.1	RepeatMasker	Unknown	8768	9646	4522	-	.	ID="RND-1_FAMILY-53";Tend="1390";Tstart="466";shortTE="F";uid="492f7781-ab44-4b35-b269-09b53adf3cec"
VSBQ01001035.1	RepeatMasker	DNA/hAT-hAT19	13409	13616	1231	-	.	ID="HAT-N5_AP";Tend="209";Tstart="1";shortTE="F";uid="3ebc7f67-e447-482f-be3c-5f663798dd89"
VSBQ01010350.1	RepeatMasker	Unknown	396	896	4441	+	.	ID="RND-5_FAMILY-1393";Tend="781";Tstart="282";shortTE="F";uid="a5db4851-7531-4ced-b1bd-ff580695201c"
VSBQ01010350.1	RepeatMasker	Unknown	2	395	3109	+	.	ID="RND-1_FAMILY-360";Tend="769";Tstart="362";shortTE="F";uid="793f1a74-fc34-40dd-bd9e-4355dae00f4c"
VSBQ01010351.1	RepeatMasker	LTR/Gypsy	1	896	8066	-	.	ID="RND-5_FAMILY-8355";Tend="903";Tstart="8";shortTE="F";uid="757e4b23-86fb-4bda-bea6-1b4ba664361f"
VSBQ01010352.1	RepeatMasker	Unknown	1	896	5725	+	.	ID="RND-3_FAMILY-95";Tend="2461";Tstart="1568";shortTE="F";uid="52c33e31-2655-4cfc-b71b-a8d3f915688a"
VSBQ01010353.1	RepeatMasker	Unknown	94	256	1004	+	.	ID="RND-6_FAMILY-1144";Tend="311";Tstart="140";shortTE="F";uid="cf5eaf93-25ed-4c81-ab40-eb58c5799561"
VSBQ01010354.1	RepeatMasker	Unknown	1	896	6707	+	.	ID="RND-5_FAMILY-4821";Tend="1084";Tstart="191";shortTE="F";uid="7c6d0a5c-ca24-4c7d-b96b-54f284c148d8"
VSBQ01010355.1	RepeatMasker	Unknown	454	642	693	-	.	ID="RND-5_FAMILY-1894";Tend="1150";Tstart="975";shortTE="F";uid="9a900346-61cb-492c-8a07-b9175eb320e4"
VSBQ01010357.1	RepeatMasker	LTR/Gypsy	1	327	2916	+	.	ID="RND-6_FAMILY-169";Tend="1130";Tstart="804";shortTE="F";uid="6abb55ac-07e2-4ef8-90f9-4e5feae5ae0d"
VSBQ01010359.1	RepeatMasker	Unknown	636	896	2247	+	.	ID="RND-6_FAMILY-3208";Tend="463";Tstart="203";shortTE="F";uid="d8a4c322-ea62-44d2-8a4f-1a0ab6072e76"
VSBQ01010359.1	RepeatMasker	LINE/CR1	6	722	5462	+	.	ID="RND-6_FAMILY-72";Tend="1577";Tstart="870";shortTE="F";uid="5270b0ad-9d19-41c2-b26a-26a2fb7ae0fc"
VSBQ01001036.1	RepeatMasker	DNA/Kolobok-E	11808	11948	527	+	.	ID="rnd-6_family-30263";Tend="209";Tstart="83";shortTE="F";uid="7af9ed2a-c09a-4995-ac7c-91bb0772d3dc"
VSBQ01001036.1	RepeatMasker	LTR/Gypsy	839	4091	16128	+	.	ID="GYPSY2-I_AP";Tend="3885";Tstart="480";shortTE="F";uid="1756c558-d6eb-4a7b-832a-e251e9f9ad4b"
VSBQ01001036.1	RepeatMasker	DNA	8984	9648	1669	+	.	ID="RND-6_FAMILY-14883";Tend="1744";Tstart="1081";shortTE="F";uid="08fd76e2-045a-44ea-8e99-81aaf77df359"
VSBQ01001036.1	RepeatMasker	DNA/Ginger-2	5882	6679	5284	+	.	ID="GINGER2-N1_AP";Tend="775";Tstart="1";shortTE="F";uid="a7902a93-2eb6-47d9-a7d9-7442f831f519"
VSBQ01001036.1	RepeatMasker	DNA/Ginger-2	8747	8882	1089	+	.	ID="GINGER2-N1_AP";Tend="1530";Tstart="1395";shortTE="F";uid="ffbdc303-cb80-4d4f-9806-7e74fd42a255"
VSBQ01001036.1	RepeatMasker	Unknown	9649	9939	655	-	.	ID="RND-1_FAMILY-203";Tend="975";Tstart="628";shortTE="F";uid="9be607e7-e8a1-46db-9932-bf037e4931df"
VSBQ01001036.1	RepeatMasker	DNA/Academ-1	15784	16796	702	-	.	ID="academ-1_ap";Tend="4573";Tstart="3534";shortTE="F";uid="798e18da-1ef8-4eec-bd09-89d9ca131680"
VSBQ01001036.1	RepeatMasker	LINE/RTE-BovB	1	504	612	-	.	ID="RTE-17_LMI";Tend="876";Tstart="388";shortTE="F";uid="513a93ad-bc34-4568-b829-705a3fd8c4c8"
VSBQ01001036.1	RepeatMasker	DNA/Academ-1	12833	13193	714	-	.	ID="ACADEM-3_LMI";Tend="4431";Tstart="4069";shortTE="F";uid="0de7d0bb-38f7-4fad-9cb4-114f61bddf2a"
VSBQ01010360.1	RepeatMasker	DNA/Kolobok-E	765	895	899	-	.	ID="RND-6_FAMILY-3940";Tend="1297";Tstart="1165";shortTE="F";uid="ed44b40f-7acc-4ae5-b74c-a38e9f6d9ab9"
VSBQ01010360.1	RepeatMasker	DNA/hAT-Tip100	228	732	2463	-	.	ID="rnd-6_family-4713";Tend="754";Tstart="389";shortTE="F";uid="882fc0a4-2e0d-4612-afe6-af3709517fbd"
VSBQ01010361.1	RepeatMasker	Unknown	1	896	6560	-	.	ID="RND-4_FAMILY-197";Tend="1104";Tstart="210";shortTE="F";uid="ef99d923-8f5b-47d6-bd42-ec15e1f65bd7"
VSBQ01010362.1	RepeatMasker	Unknown	91	896	5389	+	.	ID="RND-6_FAMILY-7117";Tend="774";Tstart="1";shortTE="F";uid="a6a8b6f6-24f4-4c05-bc67-6a7c83e0db43"
VSBQ01010363.1	RepeatMasker	DNA/Ginger	54	169	835	+	.	ID="RND-6_FAMILY-7106";Tend="2072";Tstart="1954";shortTE="F";uid="7fcabf3c-e719-4f37-ad66-3a0d95a67bc0"
VSBQ01010363.1	RepeatMasker	DNA	222	896	5551	-	.	ID="RND-6_FAMILY-8531";Tend="909";Tstart="259";shortTE="F";uid="a94d4f1e-7023-45bd-898b-49af387798eb"
VSBQ01010364.1	RepeatMasker	DNA/hAT-hAT19	185	887	709	+	.	ID="RND-6_FAMILY-2761";Tend="1654";Tstart="942";shortTE="F";uid="808a4fd0-e0e4-49e1-83b8-0aed3a2c1f43"
VSBQ01010365.1	RepeatMasker	Unknown	1	387	2976	-	.	ID="RND-1_FAMILY-136";Tend="573";Tstart="186";shortTE="F";uid="03ec63d6-c88f-4691-81d0-cfaffac15e78"
VSBQ01010365.1	RepeatMasker	DNA/Kolobok-E	497	622	515	-	.	ID="RND-6_FAMILY-5381";Tend="1383";Tstart="1235";shortTE="F";uid="cdffe188-9514-429b-9b71-06efa1cf0882"
VSBQ01010366.1	RepeatMasker	LTR/Gypsy	1	874	1447	+	.	ID="GYPSY-21_LH-I";Tend="3595";Tstart="2720";shortTE="F";uid="f38ceb02-0324-45bb-bdd1-3116764ac30d"
VSBQ01010368.1	RepeatMasker	Unknown	3	895	6218	-	.	ID="RND-5_FAMILY-2826";Tend="1272";Tstart="393";shortTE="F";uid="38d352c6-2834-42be-a41f-03eb0dfc0896"
VSBQ01001037.1	RepeatMasker	DNA/PiggyBac	3610	4601	826	+	.	ID="PIGGYBAC-22_LMI";Tend="1584";Tstart="628";shortTE="F";uid="b9db634c-3297-4a46-9a1f-e641f171e934"
VSBQ01001037.1	RepeatMasker	DNA	9501	9751	1381	+	.	ID="RND-5_FAMILY-4342";Tend="1468";Tstart="1222";shortTE="F";uid="c87d871b-dcb8-4f55-b1b5-1cc4fb20e242"
VSBQ01001037.1	RepeatMasker	DNA	6497	7428	7056	+	.	ID="RND-1_FAMILY-250";Tend="1804";Tstart="882";shortTE="F";uid="c8fee220-c83d-49d7-a87c-55b78b06c6bf"
VSBQ01001037.1	RepeatMasker	DNA/PiggyBac	5230	5646	550	+	.	ID="PIGGYBAC-22_LMI";Tend="1584";Tstart="1171";shortTE="F";uid="ebdcda08-e033-4a0f-ae08-e8590832b7dc"
VSBQ01001037.1	RepeatMasker	DNA/TcMar-m44	10598	11966	1223	+	.	ID="mariner-3_ap";Tend="1938";Tstart="489";shortTE="F";uid="938037ed-e6d4-4dca-91de-87e2ffc6bb11"
VSBQ01001037.1	RepeatMasker	DNA/Kolobok-E	62	1750	13194	-	.	ID="RND-6_FAMILY-748";Tend="1677";Tstart="1";shortTE="F";uid="c498e6a8-8afc-4b1e-a15f-7f56236de810"
VSBQ01001037.1	RepeatMasker	Unknown	1751	2987	18297	-	.	ID="RND-5_FAMILY-1102";Tend="1359";Tstart="117";shortTE="F";uid="c0f063e6-7acd-4042-9093-5318775a8d58"
VSBQ01001037.1	RepeatMasker	DNA/Sola-1	13675	14948	1191	-	.	ID="SOLA1-4_AP";Tend="2282";Tstart="1011";shortTE="F";uid="d7141e8f-0a99-4cb5-8fc6-979d7e948fdd"
VSBQ01010370.1	RepeatMasker	Unknown	494	895	3269	+	.	ID="RND-1_FAMILY-61";Tend="1533";Tstart="1137";shortTE="F";uid="a19753f1-52a0-4957-bf49-a77f587538db"
VSBQ01010370.1	RepeatMasker	Unknown	1	494	2424	-	.	ID="RND-1_FAMILY-0";Tend="1441";Tstart="998";shortTE="F";uid="bfc744e1-4e18-42db-990b-53670ffe9e21"
VSBQ01010371.1	RepeatMasker	Unknown	1	894	6418	+	.	ID="RND-1_FAMILY-0";Tend="1257";Tstart="344";shortTE="F";uid="0843c0bf-a34c-44df-9d8e-a66b7cd773b4"
VSBQ01010372.1	RepeatMasker	DNA/hAT-Tip100	407	882	733	+	.	ID="RND-6_FAMILY-1880";Tend="1225";Tstart="747";shortTE="F";uid="b9d99169-6c78-497e-9463-9929ba38b1c8"
VSBQ01010373.1	RepeatMasker	Unknown	1	887	5070	+	.	ID="RND-5_FAMILY-4821";Tend="956";Tstart="74";shortTE="F";uid="b0f82a87-5a97-4265-802a-f575860cd7b6"
VSBQ01010374.1	RepeatMasker	DNA/Ginger	21	725	2231	+	.	ID="RND-1_FAMILY-259";Tend="1603";Tstart="794";shortTE="F";uid="4c52dd0a-f02a-4527-8f9f-8dd71d99f436"
VSBQ01010375.1	RepeatMasker	LINE/I-Jockey	1	478	799	-	.	ID="JOCKEY-4_RPR";Tend="2046";Tstart="1569";shortTE="F";uid="b3c4b288-21a4-4d9b-b693-5d5a3e87ca15"
VSBQ01010376.1	RepeatMasker	Unknown	32	871	7032	-	.	ID="RND-1_FAMILY-72";Tend="855";Tstart="4";shortTE="F";uid="7aa2a307-eb0f-47fa-ba36-3a5d34dd12e2"
VSBQ01010377.1	RepeatMasker	DNA	1	895	6943	-	.	ID="RND-1_FAMILY-50";Tend="2731";Tstart="1855";shortTE="F";uid="475cd0f1-62cb-4dbf-a07f-110048db6420"
VSBQ01010378.1	RepeatMasker	DNA/hAT-Tip100	1	814	6160	+	.	ID="RND-1_FAMILY-222";Tend="898";Tstart="69";shortTE="F";uid="0e0dba9c-5426-44fb-8bce-4104f5bf3aeb"
VSBQ01010379.1	RepeatMasker	LTR/Copia	641	895	2081	-	.	ID="RND-6_FAMILY-29027";Tend="1729";Tstart="1469";shortTE="F";uid="577a5cca-20c6-4ea8-b9b3-289760626028"
VSBQ01001038.1	RepeatMasker	DNA/hAT	15100	15239	691	+	.	ID="HAT-N12_AP";Tend="492";Tstart="350";shortTE="F";uid="58486283-5779-4cfb-aed0-0cd6253fc426"
VSBQ01001038.1	RepeatMasker	LTR/Gypsy	11730	11867	2374	+	.	ID="RND-6_FAMILY-4489";Tend="1291";Tstart="793";shortTE="F";uid="90d08791-77c2-4a92-aed6-7e98696b6946"
VSBQ01001038.1	RepeatMasker	DNA/Kolobok-E	8892	9115	530	+	.	ID="KOLOBOKE-3_AP";Tend="5305";Tstart="5092";shortTE="F";uid="218bdc04-7d36-4e17-aec8-4d4a3076f421"
VSBQ01001038.1	RepeatMasker	Retroposon?	270	573	881	+	.	ID="RND-6_FAMILY-12621";TEgroup="ctg_1038%7CRND-6_FAMILY-12621%7C1";Tend="1479";Tstart="1025";shortTE="F";uid="457042fd-8a53-4c25-8bf3-2308fc2733ec"
VSBQ01001038.1	RepeatMasker	DNA/hAT-Charlie	2644	2777	454	+	.	ID="RND-5_FAMILY-15578";Tend="1285";Tstart="1138";shortTE="F";uid="0ed0bdd4-225d-4af6-af1e-950f7d381445"
VSBQ01001038.1	RepeatMasker	DNA/TcMar-m44	1553	1668	565	+	.	ID="RND-6_FAMILY-628";Tend="1468";Tstart="1357";shortTE="F";uid="7e989e30-6dbb-4f51-9edd-8e6685157639"
VSBQ01001038.1	RepeatMasker	DNA/TcMar-m44	710	903	1824	+	.	ID="RND-6_FAMILY-628";Tend="552";Tstart="359";shortTE="F";uid="20839367-9720-444c-9f43-33cc5a2940c3"
VSBQ01001038.1	RepeatMasker	DNA/Ginger	9951	10658	2766	+	.	ID="RND-1_FAMILY-259";Tend="1502";Tstart="715";shortTE="F";uid="e59cc331-21f4-46fb-823f-512685398090"
VSBQ01001038.1	RepeatMasker	LTR/Gypsy	16114	16253	2328	+	.	ID="RND-6_FAMILY-4489";Tend="1291";Tstart="793";shortTE="F";uid="0cd23709-77f6-42e0-a475-0e52a1e48ed8"
VSBQ01001038.1	RepeatMasker	DNA/hAT	12426	12628	926	+	.	ID="RND-5_FAMILY-265";Tend="1322";Tstart="1125";shortTE="F";uid="515ba514-30bf-489a-a174-3693c57bf1fa"
VSBQ01001038.1	RepeatMasker	DNA/Kolobok-E	9525	9906	1958	+	.	ID="RND-6_FAMILY-3940";Tend="1436";Tstart="1054";shortTE="F";uid="498b6956-b75d-4a95-9ea4-df3f330364d8"
VSBQ01001038.1	RepeatMasker	LTR/Gypsy	16254	16650	2369	-	.	ID="RND-6_FAMILY-1851";Tend="1332";Tstart="946";shortTE="F";uid="5e733d67-a5d2-4c5d-a33f-a35c097d77dd"
VSBQ01001038.1	RepeatMasker	Retroposon?	9914	10138	567	-	.	ID="RND-5_FAMILY-3657";Tend="1482";Tstart="1247";shortTE="F";uid="18540883-4551-417d-b005-50ce3281f408"
VSBQ01001038.1	RepeatMasker	DNA	2757	2859	579	-	.	ID="ttaa3b_ap";Tend="133";Tstart="31";shortTE="F";uid="aa5e9323-c0bf-45ab-87e7-bade3ffbf955"
VSBQ01001038.1	RepeatMasker	Unknown	13615	14163	568	-	.	ID="RND-6_FAMILY-2497";TEgroup="ctg_1038%7CRND-6_FAMILY-2497%7C1";Tend="982";Tstart="646";shortTE="F";uid="586b3371-ef83-4556-b0ae-c6e0bed46ea5"
VSBQ01001038.1	RepeatMasker	DNA/Kolobok-E	12244	12410	560	-	.	ID="RND-6_FAMILY-3940";Tend="1300";Tstart="1137";shortTE="F";uid="482022fa-2d69-4ab5-a551-9e7d10cbde55"
VSBQ01001038.1	RepeatMasker	Unknown	4914	5166	481	-	.	ID="RND-6_FAMILY-12605";Tend="802";Tstart="582";shortTE="F";uid="6000bbfb-1fc5-43cf-a9a0-0fe0131c22e1"
VSBQ01001038.1	RepeatMasker	LTR/Gypsy	11868	12264	2421	-	.	ID="RND-6_FAMILY-1851";Tend="1332";Tstart="946";shortTE="F";uid="2d8315cd-e523-4736-8ae9-b4bf53b811bf"
VSBQ01001038.1	RepeatMasker	DNA/Kolobok-E	16630	16796	551	-	.	ID="RND-6_FAMILY-3940";Tend="1300";Tstart="1137";shortTE="F";uid="cf501353-99eb-44d8-9ac3-f9280f83ba54"
VSBQ01001038.1	RepeatMasker	Unknown	3803	4237	2385	-	.	ID="RND-5_FAMILY-8701";Tend="1376";Tstart="922";shortTE="F";uid="364c8405-7473-4787-8402-08d654a852f4"
VSBQ01001038.1	RepeatMasker	DNA/Kolobok-E	7586	9085	10512	-	.	ID="rnd-6_family-11301";Tend="2212";Tstart="751";shortTE="F";uid="d93fa3ac-efa9-499f-95a6-20a278d9d32c"
VSBQ01001038.1	RepeatMasker	DNA	14184	14769	554	-	.	ID="dna8-31_ap";Tend="371";Tstart="30";shortTE="F";uid="33004a07-b1d4-4d1f-9ed7-99677eac5745"
VSBQ01010380.1	RepeatMasker	Unknown	629	886	1112	+	.	ID="RND-5_FAMILY-2887";Tend="424";Tstart="218";shortTE="F";uid="0a5cee3b-fc2a-4069-9405-9bf5fa242866"
VSBQ01010380.1	RepeatMasker	Unknown	1	869	4336	-	.	ID="RND-6_FAMILY-3576";Tend="965";Tstart="88";shortTE="F";uid="e8b11940-7bf0-4e7f-a8ea-6976a32dc36e"
VSBQ01010381.1	RepeatMasker	DNA/TcMar-m44	422	653	691	+	.	ID="rnd-4_family-620";Tend="1437";Tstart="1125";shortTE="F";uid="72609fe3-fbca-4942-9533-ba5ccc7c182b"
VSBQ01010381.1	RepeatMasker	DNA/hAT-hAT19	1	387	2283	-	.	ID="RND-6_FAMILY-1421";Tend="1372";Tstart="989";shortTE="F";uid="d3a2b02b-46ae-4c70-a141-518bdebe853a"
VSBQ01010382.1	RepeatMasker	DNA/Maverick	199	537	420	+	.	ID="POLINTON-1_ACE";Tend="5064";Tstart="4356";shortTE="F";uid="3dfc7323-397a-4b53-8454-5bf3296a2091"
VSBQ01010382.1	RepeatMasker	DNA/Maverick	2	198	912	+	.	ID="RND-5_FAMILY-973";Tend="965";Tstart="771";shortTE="F";uid="55189324-338d-4e76-823a-0a769a063df8"
VSBQ01010382.1	RepeatMasker	DNA/Maverick	538	880	585	-	.	ID="POLINTON-5_PBA";Tend="15407";Tstart="15064";shortTE="F";uid="e78358ce-d363-411f-ace3-8e55c2b27070"
VSBQ01010383.1	RepeatMasker	Unknown	50	895	6438	+	.	ID="RND-5_FAMILY-2447";Tend="827";Tstart="22";shortTE="F";uid="3ba1bbcf-a305-4dfb-9df7-845dee260088"
VSBQ01010383.1	RepeatMasker	DNA/P	1	395	3243	-	.	ID="RND-6_FAMILY-328";Tend="518";Tstart="125";shortTE="F";uid="e3686bb0-bd4d-4185-844e-28b2b3f7d409"
VSBQ01010385.1	RepeatMasker	DNA/Sola-2	1	895	6943	+	.	ID="RND-5_FAMILY-1684";Tend="1057";Tstart="145";shortTE="F";uid="08b14a6e-4c9f-4f6c-b2d0-c6541b44e4d7"
VSBQ01010386.1	RepeatMasker	Retroposon?	5	394	1390	+	.	ID="SINE2-1_AP";Tend="1428";Tstart="1035";shortTE="F";uid="db8427bb-5661-4ffd-bb58-d3e95294556d"
VSBQ01010387.1	RepeatMasker	LTR/Pao	1	893	855	-	.	ID="BEL3-I_AP";Tend="5483";Tstart="4588";shortTE="F";uid="f2c19c1f-79d2-44ca-b9f9-d6c5e6331a0e"
VSBQ01010388.1	RepeatMasker	Unknown	153	895	2251	-	.	ID="RND-4_FAMILY-1174";Tend="925";Tstart="182";shortTE="F";uid="e3d7b7c4-0d4a-45d1-ade5-c5d383075d96"
VSBQ01010389.1	RepeatMasker	Unknown	1	895	7181	-	.	ID="RND-1_FAMILY-69";Tend="1395";Tstart="475";shortTE="F";uid="e84f838f-d551-4640-bcc4-938de70f59b7"
VSBQ01001039.1	RepeatMasker	Unknown	204	439	2138	+	.	ID="RND-6_FAMILY-8213";Tend="285";Tstart="50";shortTE="F";uid="1d413d3a-8b54-49cc-8a2f-341cece11cbc"
VSBQ01001039.1	RepeatMasker	Retroposon?	3149	4051	1119	+	.	ID="RND-6_FAMILY-1257";Tend="1889";Tstart="462";shortTE="F";uid="6aadc6c9-29cf-4875-ab7f-138ab68cdf4a"
VSBQ01001039.1	RepeatMasker	Unknown	13793	13940	520	+	.	ID="RND-6_FAMILY-8204";Tend="1311";Tstart="1176";shortTE="F";uid="a0caee00-7c56-4fb0-a140-c07118de55fb"
VSBQ01001039.1	RepeatMasker	RC/Helitron	10827	11138	2368	+	.	ID="RND-6_FAMILY-2752";Tend="1370";Tstart="1053";shortTE="F";uid="26bfbb9c-6431-4467-8334-79f7da7a095d"
VSBQ01001039.1	RepeatMasker	DNA	14620	15143	3973	+	.	ID="TTAA19_AP";Tend="528";Tstart="1";shortTE="F";uid="c6fdccf5-19bd-4c31-9281-4bc14c80af32"
VSBQ01001039.1	RepeatMasker	DNA/hAT-Blackjack	10720	10826	406	-	.	ID="HAT-12_LMI";Tend="105";Tstart="1";shortTE="F";uid="a7c6abff-a5a4-455e-a1b5-2c3115066fde"
VSBQ01001039.1	RepeatMasker	DNA	11074	11447	2180	-	.	ID="RND-5_FAMILY-2860";Tend="1322";Tstart="943";shortTE="F";uid="b45e253d-a04c-4c75-8bb8-115329f15199"
VSBQ01001039.1	RepeatMasker	DNA/hAT-Blackjack	8539	10309	1875	-	.	ID="HAT-12_LMI";Tend="2457";Tstart="679";shortTE="F";uid="f1e7a718-a762-4d91-b1cb-2d14db44648c"
VSBQ01001039.1	RepeatMasker	RC/Helitron	11424	11808	1475	-	.	ID="RND-6_FAMILY-1114";Tend="1302";Tstart="927";shortTE="F";uid="cb4c0d7f-a2cf-4c26-b502-f6e380b96c61"
VSBQ01001039.1	RepeatMasker	RC/Helitron	8064	8313	1211	-	.	ID="RND-1_FAMILY-181";Tend="1728";Tstart="1438";shortTE="F";uid="da8ff54b-129f-492d-a0c1-220060f614d0"
VSBQ01001039.1	RepeatMasker	Unknown	6812	7027	698	-	.	ID="RND-6_FAMILY-9520";Tend="1116";Tstart="895";shortTE="F";uid="f37edd45-f91c-4431-9ac0-b36cd27f2333"
VSBQ01001039.1	RepeatMasker	DNA/Kolobok-E	4590	4855	630	-	.	ID="RND-6_FAMILY-30263";Tend="339";Tstart="82";shortTE="F";uid="92b714a1-2a74-41ec-8516-c4553b31515f"
VSBQ01001039.1	RepeatMasker	LTR/Pao	15986	16376	444	-	.	ID="BEL12-I_AG";Tend="5555";Tstart="5173";shortTE="F";uid="1ae2fa60-fbbc-4288-952a-1710bff1b695"
VSBQ01001039.1	RepeatMasker	DNA/Ginger-1	4052	4405	490	-	.	ID="RND-6_FAMILY-1155";TEgroup="ctg_1039%7CRND-6_FAMILY-1155%7C1";Tend="1457";Tstart="800";shortTE="F";uid="8698e1ea-2ef7-4ec0-a40c-351db7953668"
VSBQ01010390.1	RepeatMasker	Unknown	1	421	803	-	.	ID="RND-5_FAMILY-2809";Tend="2166";Tstart="1742";shortTE="F";uid="e45a7b5d-e897-40ba-ac91-9c165cbc2c0c"
VSBQ01010391.1	RepeatMasker	Unknown	43	895	6890	+	.	ID="RND-1_FAMILY-360";Tend="1056";Tstart="212";shortTE="F";uid="7921dafe-900a-401a-b401-fcd5dd7f0087"
VSBQ01010392.1	RepeatMasker	Unknown	1	894	6665	+	.	ID="RND-5_FAMILY-10171";Tend="946";Tstart="53";shortTE="F";uid="0266ee7b-96eb-423b-9b34-3a69bfe46347"
VSBQ01010394.1	RepeatMasker	DNA/TcMar-Tc1	353	894	1519	-	.	ID="RND-6_FAMILY-5966";Tend="1702";Tstart="1174";shortTE="F";uid="79a104f0-2c65-42fc-85e6-e5aa3010c6fe"
VSBQ01010395.1	RepeatMasker	LTR/Pao	1	894	7617	+	.	ID="RND-6_FAMILY-194";Tend="883";Tstart="1";shortTE="F";uid="15abecae-1a59-47a1-a1e3-e9882dc3ccfe"
VSBQ01010396.1	RepeatMasker	LINE/R1	756	894	1141	+	.	ID="RND-6_FAMILY-15565";Tend="146";Tstart="8";shortTE="F";uid="b9fcec7b-5e09-437f-964e-d397279c0882"
VSBQ01010397.1	RepeatMasker	Unknown	1	515	4248	+	.	ID="RND-1_FAMILY-22";Tend="905";Tstart="372";shortTE="F";uid="cf5005f5-db68-42d8-a091-dbf5d03e1123"
VSBQ01010398.1	RepeatMasker	LTR/ERV1	1	415	3438	+	.	ID="RND-6_FAMILY-10255";Tend="1030";Tstart="620";shortTE="F";uid="a6ca0732-9e31-4faa-8274-914e5d32871a"
VSBQ01010399.1	RepeatMasker	Unknown	573	894	2617	+	.	ID="RND-1_FAMILY-81";Tend="518";Tstart="190";shortTE="F";uid="ab477c0a-85ec-4513-850c-ca91e7a1824f"
VSBQ01010399.1	RepeatMasker	DNA/hAT-hAT19	1	587	4439	+	.	ID="rnd-6_family-3393";Tend="1265";Tstart="201";shortTE="F";uid="526a6317-c2ca-46c0-bcae-4bbf3ff84802"
VSBQ01000104.1	RepeatMasker	DNA/hAT-Tip100	397052	398601	7369	+	.	ID="RND-6_FAMILY-1645";TEgroup="ctg_104%7CRND-6_FAMILY-1645%7C2";Tend="1882";Tstart="553";shortTE="F";uid="38533a53-6f98-4aa7-add4-28205c52fc75"
VSBQ01000104.1	RepeatMasker	DNA/MULE-MuDR	347211	347530	855	+	.	ID="RND-4_FAMILY-438";Tend="1698";Tstart="1304";shortTE="F";uid="1a4cf927-60af-4070-8902-e74d2de07fab"
VSBQ01000104.1	RepeatMasker	DNA	281259	281570	1100	+	.	ID="ttaa4c_ap";Tend="360";Tstart="54";shortTE="F";uid="04e5c0e8-e0f2-4513-a2fa-2d6c6d814ee3"
VSBQ01000104.1	RepeatMasker	DNA/Ginger	879184	879412	1305	+	.	ID="RND-1_FAMILY-259";Tend="901";Tstart="672";shortTE="F";uid="5985df80-26c7-44df-83f6-a109a0b3331d"
VSBQ01000104.1	RepeatMasker	DNA/Kolobok-E	708592	708776	769	+	.	ID="RND-6_FAMILY-30263";Tend="284";Tstart="60";shortTE="F";uid="ffab4529-128a-4943-82f8-aa79530517c4"
VSBQ01000104.1	RepeatMasker	DNA/Kolobok-E	400550	401445	5675	+	.	ID="RND-5_FAMILY-9815";Tend="2327";Tstart="1442";shortTE="F";uid="5e5694e2-53d1-452d-9b3c-c5f5eaf22251"
VSBQ01000104.1	RepeatMasker	DNA/hAT-Tip100	878093	879183	2702	+	.	ID="DNA8-106_AP";TEgroup="ctg_104%7CDNA8-106_AP%7C1";Tend="1366";Tstart="1";shortTE="F";uid="745225bf-cd8c-40bd-a619-d139cc380408"
VSBQ01000104.1	RepeatMasker	DNA/Ginger	314268	314444	845	+	.	ID="RND-1_FAMILY-259";Tend="1338";Tstart="1153";shortTE="F";uid="ccac7ed0-a494-489e-9e4f-3f9ad2d20510"
VSBQ01000104.1	RepeatMasker	DNA/Ginger	392315	392782	2859	+	.	ID="RND-6_FAMILY-7106";Tend="1203";Tstart="698";shortTE="F";uid="341806f1-e42e-43bf-b780-52675eb81f71"
VSBQ01000104.1	RepeatMasker	Unknown	506108	506551	1455	+	.	ID="RND-4_FAMILY-773";Tend="1319";Tstart="920";shortTE="F";uid="cdd7f0c5-0dc6-4465-8e05-3f9ba988ae18"
VSBQ01000104.1	RepeatMasker	DNA/hAT	798422	799263	5252	+	.	ID="RND-6_FAMILY-5664";Tend="1748";Tstart="915";shortTE="F";uid="d0f8d19f-13ff-48a3-9d61-6f7250e4f38d"
VSBQ01000104.1	RepeatMasker	DNA	170014	170202	457	+	.	ID="TTAA2D_AP";Tend="427";Tstart="227";shortTE="F";uid="e347a1ec-e760-4214-a4f0-77d9dcb31d21"
VSBQ01000104.1	RepeatMasker	DNA	74215	74645	938	+	.	ID="TTAA2D_AP";Tend="431";Tstart="1";shortTE="F";uid="dd51b9c0-3c79-43ba-a617-00cd65a64fe0"
VSBQ01000104.1	RepeatMasker	Unknown	5275	5451	682	+	.	ID="RND-1_FAMILY-95";Tend="671";Tstart="485";shortTE="F";uid="99367343-4094-49bc-8a1e-6449dea61039"
VSBQ01000104.1	RepeatMasker	DNA/Ginger	429899	430652	5122	+	.	ID="RND-5_FAMILY-879";Tend="1777";Tstart="952";shortTE="F";uid="bedab2e3-6768-4799-97ad-cc1286a4aab4"
VSBQ01000104.1	RepeatMasker	Unknown	385163	385399	1147	+	.	ID="RND-6_FAMILY-58";Tend="833";Tstart="607";shortTE="F";uid="bdc13db1-d94a-4a38-8236-88e05b50f534"
VSBQ01000104.1	RepeatMasker	Unknown	297771	297943	770	+	.	ID="RND-6_FAMILY-764";Tend="1267";Tstart="1100";shortTE="F";uid="563645ea-46ff-4a5a-90b6-9246d51df693"
VSBQ01000104.1	RepeatMasker	DNA/hAT-Charlie	287506	287787	459	+	.	ID="DNA8-72_AP";TEgroup="ctg_104%7CDNA8-72_AP%7C1";Tend="413";Tstart="3";shortTE="T";uid="fe232846-f7b5-4a2c-a26d-42b3ca53adea"
VSBQ01000104.1	RepeatMasker	DNA/Ginger-1	726867	727134	837	+	.	ID="RND-6_FAMILY-1155";Tend="2281";Tstart="2035";shortTE="F";uid="fb32ee2f-e630-4443-b713-1a797040bcbe"
VSBQ01000104.1	RepeatMasker	DNA/Ginger-1	426183	426364	583	+	.	ID="RND-5_FAMILY-8248";Tend="1059";Tstart="879";shortTE="F";uid="5b382c55-f2cf-44ec-965e-a8d546f1ba39"
VSBQ01000104.1	RepeatMasker	Unknown	600398	601119	3575	+	.	ID="RND-6_FAMILY-10697";TEgroup="ctg_104%7CRND-6_FAMILY-10697%7C1";Tend="1242";Tstart="723";shortTE="F";uid="3ae4743f-9b48-4c01-9739-b7ded814cca9"
VSBQ01000104.1	RepeatMasker	LTR/Gypsy	513782	514145	753	+	.	ID="GYPSY2-I_AP";Tend="463";Tstart="126";shortTE="F";uid="4ad44371-c53b-44a7-be34-1e091956209a"
VSBQ01000104.1	RepeatMasker	DNA/hAT	698561	698813	548	+	.	ID="RND-1_FAMILY-92";Tend="1443";Tstart="1193";shortTE="F";uid="37a6736d-332c-4acd-b24b-204b0feffe12"
VSBQ01000104.1	RepeatMasker	DNA/Ginger	648409	648758	472	+	.	ID="RND-6_FAMILY-7106";Tend="1921";Tstart="1583";shortTE="F";uid="894705f7-13f2-447c-99d0-f02ef670403f"
VSBQ01000104.1	RepeatMasker	Unknown	274931	275163	1123	+	.	ID="RND-5_FAMILY-10511";Tend="1154";Tstart="921";shortTE="F";uid="0f0a5d1a-d7a0-4307-8bf0-2790e22c03d5"
VSBQ01000104.1	RepeatMasker	RC/Helitron	612499	613486	5552	+	.	ID="RND-1_FAMILY-4";Tend="1857";Tstart="837";shortTE="F";uid="5734089f-2753-4bf2-8a29-0e9d9b93fd74"
VSBQ01000104.1	RepeatMasker	DNA	160923	161206	454	+	.	ID="ttaa2c_ap";Tend="403";Tstart="162";shortTE="F";uid="1a6ef69f-b10f-45f6-899a-6179343e175e"
VSBQ01000104.1	RepeatMasker	DNA	725422	725668	717	+	.	ID="RND-5_FAMILY-817";Tend="1591";Tstart="1367";shortTE="F";uid="1bee1c06-1fe1-497a-8d71-acc198f00f97"
VSBQ01000104.1	RepeatMasker	DNA	380149	380574	2389	+	.	ID="rnd-6_family-6694";Tend="1221";Tstart="661";shortTE="F";uid="b6fff415-3979-4a56-9382-ff840b3ce705"
VSBQ01000104.1	RepeatMasker	DNA/Ginger-1	69873	70073	447	+	.	ID="RND-6_FAMILY-1155";Tend="984";Tstart="806";shortTE="F";uid="c7903415-483e-4ee6-a66a-4f1c64bf2bcb"
VSBQ01000104.1	RepeatMasker	DNA/hAT-Tip100	301447	301573	601	+	.	ID="RND-5_FAMILY-777";Tend="790";Tstart="667";shortTE="F";uid="ffc40838-cfd3-423d-820b-8cf79049ee1d"
VSBQ01000104.1	RepeatMasker	Retroposon?	45049	45975	3213	+	.	ID="SINE2-1_AP";Tend="1476";Tstart="484";shortTE="F";uid="d44ad2f6-a474-4f66-83d0-ca663ae3d6eb"
VSBQ01000104.1	RepeatMasker	DNA/hAT-Ac	716893	717463	3273	+	.	ID="RND-5_FAMILY-916";Tend="1614";Tstart="960";shortTE="F";uid="02ea417e-306d-48b1-9c5c-b01182b978d0"
VSBQ01000104.1	RepeatMasker	DNA	171751	172296	3030	+	.	ID="DNA8-31_AP";Tend="595";Tstart="1";shortTE="F";uid="02d5bc1e-a31c-413e-8635-e8fe3cc8bb61"
VSBQ01000104.1	RepeatMasker	DNA/hAT-Ac	406549	407254	5095	+	.	ID="RND-5_FAMILY-6809";Tend="1680";Tstart="974";shortTE="F";uid="547bd09c-3717-46de-b3fd-ffa499abb1f0"
VSBQ01000104.1	RepeatMasker	DNA/hAT	752510	752673	642	+	.	ID="RND-5_FAMILY-1143";Tend="607";Tstart="441";shortTE="F";uid="39470973-e881-4996-bce7-4017682ebb65"
VSBQ01000104.1	RepeatMasker	Unknown	19510	19679	1131	+	.	ID="RND-6_FAMILY-1480";Tend="1058";Tstart="870";shortTE="F";uid="7bb4e139-fe21-4be3-8593-f06e38513d75"
VSBQ01000104.1	RepeatMasker	DNA/Ginger	88499	88689	1703	+	.	ID="RND-6_FAMILY-7106";Tend="1201";Tstart="702";shortTE="F";uid="de3e424f-3582-43cd-97a0-99a7cea1df68"
VSBQ01000104.1	RepeatMasker	DNA/Kolobok-T2	315359	315553	897	+	.	ID="KOLOBOK-3_AP";Tend="4309";Tstart="4098";shortTE="F";uid="0cf000b1-8ff4-40d2-be4e-f4dff1e2bdfc"
VSBQ01000104.1	RepeatMasker	Retroposon?	595682	595806	434	+	.	ID="RND-6_FAMILY-7125";Tend="1425";Tstart="1282";shortTE="F";uid="d81c49de-edba-409d-87b1-3a18b8b26242"
VSBQ01000104.1	RepeatMasker	DNA/hAT-hAT19	344126	345197	7370	+	.	ID="RND-1_FAMILY-246";Tend="1863";Tstart="763";shortTE="F";uid="0f67c80b-52bb-4a5e-abc3-97f4f9b187a7"
VSBQ01000104.1	RepeatMasker	RC/Helitron	599495	599812	1511	+	.	ID="RND-5_FAMILY-1400";Tend="1111";Tstart="772";shortTE="F";uid="46c8725a-c3c8-4ad8-a7ae-c12551c93ee3"
VSBQ01000104.1	RepeatMasker	DNA/Ginger-1	27975	28144	1054	+	.	ID="RND-5_FAMILY-357";Tend="1508";Tstart="1337";shortTE="F";uid="88c67314-e3d9-4fce-90cf-27851e3e0e28"
VSBQ01000104.1	RepeatMasker	Retroposon?	267047	267256	1325	+	.	ID="RND-6_FAMILY-2048";Tend="1157";Tstart="942";shortTE="F";uid="ce78c31b-dd63-44d0-843a-d16f46a028ad"
VSBQ01000104.1	RepeatMasker	DNA	187196	187635	3038	+	.	ID="RND-5_FAMILY-10525";Tend="1738";Tstart="1294";shortTE="F";uid="8e83cc99-1700-43bd-a014-1fd5f88120bf"
VSBQ01000104.1	RepeatMasker	DNA/hAT-hAT19	350439	351952	1084	+	.	ID="rnd-6_family-2761";Tend="1877";Tstart="660";shortTE="F";uid="e9409c68-ab4c-42a4-b035-cf58d9f442e9"
VSBQ01000104.1	RepeatMasker	DNA	637660	638071	1801	+	.	ID="dna8-91b_ap";Tend="423";Tstart="1";shortTE="F";uid="f8f1c464-9336-4d48-85f1-f7ecc1411e19"
VSBQ01000104.1	RepeatMasker	DNA	378617	379302	3130	+	.	ID="rnd-6_family-4342";Tend="1500";Tstart="901";shortTE="F";uid="c662b951-ca63-49b4-a72a-f880764fe2a6"
VSBQ01000104.1	RepeatMasker	Unknown	289039	289214	1254	+	.	ID="RND-6_FAMILY-7044";Tend="1614";Tstart="1439";shortTE="F";uid="bef3440d-1b58-47a3-8c8f-ab695c702f4d"
VSBQ01000104.1	RepeatMasker	DNA/hAT	314908	315324	1752	+	.	ID="RND-5_FAMILY-244";Tend="1014";Tstart="616";shortTE="F";uid="e3810541-902a-4b41-b730-de6f1e56509e"
VSBQ01000104.1	RepeatMasker	Unknown	638737	638907	644	+	.	ID="RND-5_FAMILY-4153";Tend="1636";Tstart="1465";shortTE="F";uid="edab8aee-b553-444d-9f6f-8d98c0206484"
VSBQ01000104.1	RepeatMasker	DNA	318358	318554	473	+	.	ID="TTAA14_AP";Tend="203";Tstart="3";shortTE="F";uid="cac6fafc-930b-49d0-bb1d-3ef51a72ba25"
VSBQ01000104.1	RepeatMasker	DNA/Sola-1	419053	419239	552	+	.	ID="SOLA1-4_AP";Tend="2770";Tstart="2550";shortTE="F";uid="7da43fbd-7aa7-49ae-a771-84df78b7b7b7"
VSBQ01000104.1	RepeatMasker	DNA/hAT-Ac	508212	508349	605	+	.	ID="RND-6_FAMILY-2344";Tend="799";Tstart="669";shortTE="F";uid="5ae621f2-2872-4bb8-a691-3687931129a6"
VSBQ01000104.1	RepeatMasker	DNA/TcMar-m44	270691	270905	1369	+	.	ID="MARINERN-1B_AP";Tend="241";Tstart="18";shortTE="F";uid="63eef7c2-e054-410e-b1cb-b5d425384f87"
VSBQ01000104.1	RepeatMasker	Unknown	332088	333325	4819	+	.	ID="RND-6_FAMILY-42432";TEgroup="ctg_104%7CRND-6_FAMILY-42432%7C1";Tend="1522";Tstart="350";shortTE="F";uid="f511a339-a9b2-4dc3-adf6-1cebae8cb9eb"
VSBQ01000104.1	RepeatMasker	DNA/hAT-hATm	303392	303682	543	+	.	ID="HAT-4C_AP";Tend="297";Tstart="6";shortTE="F";uid="f80d7ce6-8427-4782-8aee-f2ce7644278a"
VSBQ01000104.1	RepeatMasker	RC/Helitron	600229	600403	459	+	.	ID="RND-4_FAMILY-43";Tend="1464";Tstart="1324";shortTE="F";uid="27ba4846-1956-411f-9f7c-c6648d77f770"
VSBQ01000104.1	RepeatMasker	Unknown	737970	738187	1530	+	.	ID="RND-1_FAMILY-347";Tend="1148";Tstart="934";shortTE="F";uid="d30b9b25-864e-4f9f-a3e0-8a1ab09e3125"
VSBQ01000104.1	RepeatMasker	DNA/Kolobok-E	484646	484770	476	+	.	ID="RND-4_FAMILY-171";Tend="1175";Tstart="1064";shortTE="F";uid="68590f12-f026-4544-9b83-2c055449f958"
VSBQ01000104.1	RepeatMasker	DNA/hAT-Tip100	159991	160161	790	+	.	ID="DNA8-16B_AP";Tend="167";Tstart="3";shortTE="F";uid="23f57069-4334-4a9b-9b85-8eb7b752fbc6"
VSBQ01000104.1	RepeatMasker	DNA/Kolobok-E	23063	23204	536	+	.	ID="rnd-4_family-171";Tend="1150";Tstart="1064";shortTE="F";uid="54f79852-b144-4cc9-a241-7a5807d5f70c"
VSBQ01000104.1	RepeatMasker	DNA/hAT-Tip100	757358	757468	505	+	.	ID="DNA8-16_AP";Tend="177";Tstart="58";shortTE="F";uid="0bad7254-e7d1-4e4b-8227-3cdcd738846c"
VSBQ01000104.1	RepeatMasker	DNA/Ginger	55250	55490	1349	+	.	ID="RND-1_FAMILY-259";Tend="860";Tstart="611";shortTE="F";uid="4b7067cd-5fdc-4917-ad99-0286ae9b0657"
VSBQ01000104.1	RepeatMasker	DNA	229592	229737	932	+	.	ID="RND-6_FAMILY-2657";Tend="820";Tstart="676";shortTE="F";uid="0518baab-3b0f-466b-8a52-3c8d6db117db"
VSBQ01000104.1	RepeatMasker	DNA/Kolobok-T2	313606	314200	2024	+	.	ID="KOLOBOK-3_AP";Tend="636";Tstart="37";shortTE="F";uid="556a49dc-ce47-44bc-aec5-c566a94c9f94"
VSBQ01000104.1	RepeatMasker	DNA	672545	673098	2778	+	.	ID="dna8-31_ap";Tend="565";Tstart="1";shortTE="F";uid="2b9c035a-ed08-4ea0-a7c3-71fc74a37f5c"
VSBQ01000104.1	RepeatMasker	DNA	378108	378310	868	+	.	ID="RND-4_FAMILY-398";Tend="1158";Tstart="951";shortTE="F";uid="f253c944-33b7-4741-a469-6eada4180eaf"
VSBQ01000104.1	RepeatMasker	DNA/Ginger	265579	265940	1377	+	.	ID="RND-1_FAMILY-259";Tend="1093";Tstart="644";shortTE="F";uid="7d0d6abb-8ded-4945-876a-accca8068425"
VSBQ01000104.1	RepeatMasker	DNA/hAT-Tip100	554448	555278	5654	+	.	ID="DNA8-18_AP";Tend="820";Tstart="1";shortTE="F";uid="da32239b-7bb6-4a8d-92fc-107e11d68783"
VSBQ01000104.1	RepeatMasker	DNA/Ginger	425073	425716	3321	+	.	ID="RND-6_FAMILY-7106";Tend="1452";Tstart="779";shortTE="F";uid="1b011a38-4b8e-49d0-947b-90783ea6c368"
VSBQ01000104.1	RepeatMasker	RC/Helitron	289957	290499	2767	+	.	ID="RND-6_FAMILY-2752";Tend="1429";Tstart="908";shortTE="F";uid="2968822d-610e-458d-b5d6-b268a18b64f5"
VSBQ01000104.1	RepeatMasker	DNA/Ginger	888900	889436	1146	+	.	ID="RND-1_FAMILY-259";TEgroup="ctg_104%7CRND-1_FAMILY-259%7C1";Tend="1402";Tstart="578";shortTE="F";uid="741bdcf8-f39b-49d7-8a51-1f2900e68f36"
VSBQ01000104.1	RepeatMasker	Retroposon?	764024	764349	568	+	.	ID="RND-6_FAMILY-7125";Tend="1395";Tstart="1074";shortTE="F";uid="64643f31-7db4-4443-bb27-43de897bdb01"
VSBQ01000104.1	RepeatMasker	DNA	625798	626189	561	+	.	ID="TTAA3_AP";Tend="409";Tstart="1";shortTE="F";uid="593d60b8-d091-4dcc-b2c3-9a24f892a3c5"
VSBQ01000104.1	RepeatMasker	DNA	69551	69878	943	+	.	ID="DNA4-2_AP";Tend="314";Tstart="1";shortTE="F";uid="92d8c6b1-ea9d-4da0-b54c-49b6d2353138"
VSBQ01000104.1	RepeatMasker	Retroposon?	427806	428437	2654	+	.	ID="SINE2-1_AP";Tend="1411";Tstart="720";shortTE="F";uid="83531e15-7f45-4429-a678-8728ad31f6c4"
VSBQ01000104.1	RepeatMasker	DNA/hAT	393925	394192	1739	+	.	ID="RND-1_FAMILY-92";Tend="1152";Tstart="885";shortTE="F";uid="1c89fa25-ac6e-41c0-85c7-947d2cab3dcc"
VSBQ01000104.1	RepeatMasker	DNA/hAT-Tip100	706148	706560	676	+	.	ID="RND-1_FAMILY-337";Tend="1260";Tstart="889";shortTE="F";uid="29122815-0ed2-4029-badd-e96db2200774"
VSBQ01000104.1	RepeatMasker	DNA/Ginger	484614	484741	421	+	.	ID="RND-1_FAMILY-259";Tend="1975";Tstart="1860";shortTE="F";uid="310aedad-1664-4ae7-b546-3942fe453b08"
VSBQ01000104.1	RepeatMasker	DNA/Ginger	234083	235102	2117	+	.	ID="RND-6_FAMILY-7106";TEgroup="ctg_104%7CRND-6_FAMILY-7106%7C1";Tend="1848";Tstart="689";shortTE="F";uid="b6d53c7d-b297-4451-bdca-1a6c439dc39d"
VSBQ01000104.1	RepeatMasker	Unknown	35355	35632	722	+	.	ID="RND-1_FAMILY-15";Tend="1218";Tstart="918";shortTE="F";uid="29fb7335-e46e-4f1d-be88-486d2239c57d"
VSBQ01000104.1	RepeatMasker	DNA	216586	217079	2832	+	.	ID="DNA8-31_AP";Tend="595";Tstart="1";shortTE="F";uid="95196bce-3e65-4310-a50d-060d2f9e4edf"
VSBQ01000104.1	RepeatMasker	DNA	60489	60708	728	+	.	ID="RND-4_FAMILY-398";Tend="1416";Tstart="1188";shortTE="F";uid="3818ab24-4d42-4619-9340-d6dccf755cf8"
VSBQ01000104.1	RepeatMasker	DNA/hAT-Tip100	308865	309099	1062	+	.	ID="HAT-N16_AP";Tend="273";Tstart="1";shortTE="F";uid="27afcf12-3597-41b9-8c75-536f086bc0a4"
VSBQ01000104.1	RepeatMasker	LTR/Gypsy	649753	650053	657	+	.	ID="RND-6_FAMILY-595";Tend="1699";Tstart="1191";shortTE="F";uid="bbb2be73-aebb-4db7-9104-0ec7b1652d74"
VSBQ01000104.1	RepeatMasker	DNA/hAT-hAT19	279448	280127	775	+	.	ID="rnd-6_family-2761";Tend="1608";Tstart="493";shortTE="F";uid="6ead4a2a-69df-4ccc-9753-b01fe17de46e"
VSBQ01000104.1	RepeatMasker	DNA	772862	773342	3075	+	.	ID="DNA8-31_AP";Tend="517";Tstart="37";shortTE="F";uid="147a9f72-c194-4d62-8bb2-c8f24c4aff01"
VSBQ01000104.1	RepeatMasker	DNA	867145	867302	917	+	.	ID="RND-6_FAMILY-17942";Tend="1432";Tstart="1277";shortTE="F";uid="24205fbb-4d8b-4725-bf58-65ab7d513852"
VSBQ01000104.1	RepeatMasker	DNA/Kolobok-E	227188	227299	455	+	.	ID="RND-4_FAMILY-171";Tend="1175";Tstart="1069";shortTE="F";uid="8ab3efcd-b217-4a0c-938b-e142e1447194"
VSBQ01000104.1	RepeatMasker	DNA/Kolobok-E	320055	320297	610	+	.	ID="RND-5_FAMILY-3712";Tend="1052";Tstart="803";shortTE="F";uid="6d2cfb68-5f14-4c28-8958-ace5bbbe886b"
VSBQ01000104.1	RepeatMasker	DNA	275849	276226	2038	+	.	ID="RND-5_FAMILY-10525";Tend="1723";Tstart="1296";shortTE="F";uid="592769bf-5402-4148-9fc3-bbdcec48c814"
VSBQ01000104.1	RepeatMasker	DNA/Ginger	696241	696580	1581	+	.	ID="rnd-6_family-7106";Tend="1014";Tstart="589";shortTE="F";uid="95e50894-1f68-4724-87a0-47f786ebd65b"
VSBQ01000104.1	RepeatMasker	DNA/hAT-hAT19	32181	32288	496	+	.	ID="DNA8-52B_AP";Tend="951";Tstart="842";shortTE="F";uid="079a3157-f796-4bad-9500-e99a873d4b7d"
VSBQ01000104.1	RepeatMasker	DNA/Kolobok-E	764570	764725	506	+	.	ID="RND-6_FAMILY-3940";Tend="1570";Tstart="1408";shortTE="F";uid="ee52d904-e1f5-4893-87e7-0068b876cae8"
VSBQ01000104.1	RepeatMasker	Unknown	278308	278544	877	+	.	ID="RND-5_FAMILY-1423";Tend="884";Tstart="642";shortTE="F";uid="44c239cc-f5d4-4e02-a5fc-5fdef38528d6"
VSBQ01000104.1	RepeatMasker	DNA	378370	378615	785	+	.	ID="RND-6_FAMILY-4342";Tend="634";Tstart="418";shortTE="F";uid="f1207b2e-90bc-4427-87bd-b96e537c45e8"
VSBQ01000104.1	RepeatMasker	DNA/Kolobok-E	265941	266119	847	+	.	ID="KOLOBOKE-3_AP";Tend="2110";Tstart="1928";shortTE="F";uid="cf306d36-8f0a-4baa-b2e7-3896d1c7f63e"
VSBQ01000104.1	RepeatMasker	Unknown	640464	641123	2950	+	.	ID="RND-1_FAMILY-131";Tend="1637";Tstart="897";shortTE="F";uid="891ff7e2-d0da-4704-b65c-25af9d343b0c"
VSBQ01000104.1	RepeatMasker	Retroposon?	455931	456178	581	+	.	ID="RND-4_FAMILY-1269";Tend="1068";Tstart="791";shortTE="F";uid="2cea31f9-e115-43de-8da3-023941d22ab0"
VSBQ01000104.1	RepeatMasker	LINE/L2	719514	720439	7178	+	.	ID="RND-6_FAMILY-1997";Tend="923";Tstart="1";shortTE="F";uid="311c5820-8b38-41ba-a5ac-160078f1f7a6"
VSBQ01000104.1	RepeatMasker	RC/Helitron	330306	330452	532	+	.	ID="RND-6_FAMILY-3117";Tend="1020";Tstart="860";shortTE="F";uid="61c26dec-ee58-4a3a-af55-5c57c06c78da"
VSBQ01000104.1	RepeatMasker	LINE/I	289213	289573	907	+	.	ID="RND-5_FAMILY-5798";Tend="1246";Tstart="884";shortTE="F";uid="2e3d3d1f-d05f-42b8-873e-eb53ebe5be4c"
VSBQ01000104.1	RepeatMasker	DNA/Sola-1	207547	208133	4326	+	.	ID="RND-6_FAMILY-19916";Tend="1539";Tstart="955";shortTE="F";uid="c2e22652-a939-434f-a0fe-b6d1e02aa6a2"
VSBQ01000104.1	RepeatMasker	DNA	645681	645962	1378	+	.	ID="TTAA7_AP";Tend="291";Tstart="2";shortTE="F";uid="57d44204-f159-464d-ae2f-3f693872e0fd"
VSBQ01000104.1	RepeatMasker	DNA/MULE-MuDR	575534	575774	652	+	.	ID="MUDR11X_AP";TEgroup="ctg_104%7CMUDR11X_AP%7C1";Tend="2220";Tstart="1";shortTE="F";uid="692bfa13-1dfe-49f9-818f-81e443f11224"
VSBQ01000104.1	RepeatMasker	DNA/Ginger	213512	214400	2999	+	.	ID="RND-6_FAMILY-7106";Tend="1726";Tstart="770";shortTE="F";uid="cf4bad78-60f6-4906-a387-846f9078abef"
VSBQ01000104.1	RepeatMasker	LINE/CR1	260540	260854	515	+	.	ID="RND-5_FAMILY-1392";Tend="2195";Tstart="1872";shortTE="F";uid="a782bfda-cc16-42c0-8d78-0373ade2bf00"
VSBQ01000104.1	RepeatMasker	Retroposon?	59306	60195	703	+	.	ID="RND-6_FAMILY-1257";Tend="990";Tstart="26";shortTE="F";uid="9abc7320-2f08-4317-b57c-5180ed7aee2c"
VSBQ01000104.1	RepeatMasker	Unknown	382876	384076	4924	+	.	ID="RND-5_FAMILY-1610";TEgroup="ctg_104%7CRND-5_FAMILY-1610%7C1";Tend="2117";Tstart="201";shortTE="F";uid="59c606e4-8219-45bd-9783-1cbdd052e385"
VSBQ01000104.1	RepeatMasker	DNA	525080	525656	3828	+	.	ID="ttaa16_ap";Tend="569";Tstart="2";shortTE="F";uid="017e47ce-77b9-4761-8726-c6b014c18d52"
VSBQ01000104.1	RepeatMasker	Unknown	327931	328069	619	+	.	ID="RND-5_FAMILY-51";Tend="1012";Tstart="859";shortTE="F";uid="835d8497-45b7-46fb-8a1b-1966650f5d39"
VSBQ01000104.1	RepeatMasker	LTR/Gypsy	558655	558836	477	+	.	ID="RND-6_FAMILY-2233";Tend="200";Tstart="3";shortTE="F";uid="c959dcfc-6a68-485d-ade3-fa5ca420fbed"
VSBQ01000104.1	RepeatMasker	DNA/hAT	557433	557574	582	+	.	ID="RND-5_FAMILY-8258";Tend="417";Tstart="288";shortTE="F";uid="b8d6ab49-4171-4924-a6ac-a93aca37a78c"
VSBQ01000104.1	RepeatMasker	Retroposon?	585641	585947	1040	+	.	ID="RND-5_FAMILY-9106";Tend="1364";Tstart="1082";shortTE="F";uid="34c58ed1-0133-4995-af27-03e8d984ace2"
VSBQ01000104.1	RepeatMasker	RC/Helitron	606666	606791	765	+	.	ID="RND-6_FAMILY-3117";Tend="1174";Tstart="1050";shortTE="F";uid="857db847-1c45-45b7-90e6-946300cb26e8"
VSBQ01000104.1	RepeatMasker	DNA/Kolobok-E	484045	484473	843	+	.	ID="RND-5_FAMILY-9815";Tend="1872";Tstart="1418";shortTE="F";uid="b8c1b18d-0b5f-4ed1-956b-6d152349c4ea"
VSBQ01000104.1	RepeatMasker	DNA/hAT-Tip100	864065	864458	2738	+	.	ID="RND-6_FAMILY-18983";Tend="1193";Tstart="812";shortTE="F";uid="a90d830c-efe7-4b78-966c-16fcb30c8f24"
VSBQ01000104.1	RepeatMasker	DNA/Kolobok-E	303111	303385	532	+	.	ID="KOLOBOKE-2_AP";Tend="1383";Tstart="1114";shortTE="F";uid="7335f0b5-6dbe-447d-b404-4a1e737726e9"
VSBQ01000104.1	RepeatMasker	DNA/hAT-Tip100	661842	662118	460	+	.	ID="RND-1_FAMILY-337";Tend="1810";Tstart="1531";shortTE="F";uid="846b8ba7-ce36-40f5-97f3-5aa44bd494b5"
VSBQ01000104.1	RepeatMasker	DNA/Ginger-1	675547	676091	2009	+	.	ID="RND-5_FAMILY-357";Tend="1490";Tstart="976";shortTE="F";uid="0e740ca3-56e4-4c06-bcec-70a9f0f01416"
VSBQ01000104.1	RepeatMasker	DNA	266154	266480	1744	+	.	ID="RND-4_FAMILY-1945";Tend="1849";Tstart="1529";shortTE="F";uid="0d2c003e-9bdd-40cc-aacc-ac8f7566acfe"
VSBQ01000104.1	RepeatMasker	DNA/Ginger	866791	867136	1841	+	.	ID="RND-6_FAMILY-7106";Tend="1060";Tstart="691";shortTE="F";uid="7e79df2f-7090-4747-9a72-2f6a85b914a1"
VSBQ01000104.1	RepeatMasker	LTR/Gypsy	435020	436044	3440	+	.	ID="RND-6_FAMILY-2233";TEgroup="ctg_104%7CRND-6_FAMILY-2233%7C1";Tend="528";Tstart="3";shortTE="F";uid="340b70ad-c946-4011-9790-79ce4af5173b"
VSBQ01000104.1	RepeatMasker	Unknown	701269	701499	587	+	.	ID="RND-1_FAMILY-8";Tend="1236";Tstart="982";shortTE="F";uid="20e649c8-d7d1-4473-8c08-8f08c1e9b662"
VSBQ01000104.1	RepeatMasker	Unknown	353639	353996	2044	+	.	ID="RND-5_FAMILY-5509";Tend="1343";Tstart="995";shortTE="F";uid="2d5bd09f-ba1c-46ac-8673-8be1fa079681"
VSBQ01000104.1	RepeatMasker	DNA/Ginger-1	559996	560179	521	+	.	ID="RND-6_FAMILY-1155";Tend="975";Tstart="806";shortTE="F";uid="1b6f20e9-52ac-4a36-90ae-5da8f2a200ca"
VSBQ01000104.1	RepeatMasker	Unknown	491375	491718	2096	+	.	ID="RND-1_FAMILY-15";Tend="1199";Tstart="904";shortTE="F";uid="418c1fbd-379d-41de-8257-ccc672b72508"
VSBQ01000104.1	RepeatMasker	DNA/hAT	87394	87589	487	+	.	ID="RND-5_FAMILY-244";Tend="1452";Tstart="1270";shortTE="F";uid="9c7984c2-7879-47fe-9e84-e8dc58e74440"
VSBQ01000104.1	RepeatMasker	DNA/Kolobok-E	877895	878092	521	+	.	ID="KOLOBOKE-4_AP";Tend="2621";Tstart="2461";shortTE="F";uid="fa66ac89-9902-4992-8bee-f9dcb29a4bd0"
VSBQ01000104.1	RepeatMasker	Retroposon?	462057	462565	826	+	.	ID="RND-6_FAMILY-18835";Tend="1317";Tstart="85";shortTE="F";uid="ecab9ee3-7e94-4f78-9dd2-434cbd696a85"
VSBQ01000104.1	RepeatMasker	RC/Helitron	354284	354429	685	+	.	ID="HELITRON-3_HNUM";Tend="199";Tstart="56";shortTE="F";uid="f20b74a8-f935-4329-a42f-6c5d6a278dcc"
VSBQ01000104.1	RepeatMasker	DNA/hAT-Tip100	10697	11110	2579	+	.	ID="RND-6_FAMILY-21006";Tend="1360";Tstart="932";shortTE="F";uid="da473782-cdec-4956-8846-40f1b8f1e2f6"
VSBQ01000104.1	RepeatMasker	DNA/hAT	432704	432908	411	+	.	ID="RND-5_FAMILY-244";Tend="1444";Tstart="1263";shortTE="F";uid="c7e0475f-0e74-48d7-b3d6-593e7f330c66"
VSBQ01000104.1	RepeatMasker	DNA	255771	256293	2687	+	.	ID="RND-5_FAMILY-6535";Tend="1502";Tstart="978";shortTE="F";uid="68d82e22-14bb-4365-a72d-e0913629d5f0"
VSBQ01000104.1	RepeatMasker	DNA/hAT-Tip100	523327	524252	2494	+	.	ID="RND-5_FAMILY-777";TEgroup="ctg_104%7CRND-5_FAMILY-777%7C1";Tend="2587";Tstart="659";shortTE="F";uid="0e79e292-349f-4acd-a032-b2593cf64d7c"
VSBQ01000104.1	RepeatMasker	DNA/TcMar-Tc1	704685	706187	11457	+	.	ID="RND-6_FAMILY-75";Tend="2148";Tstart="654";shortTE="F";uid="7d55d10c-5dcb-42f1-9056-f6e1f49cf702"
VSBQ01000104.1	RepeatMasker	Unknown	23189	23496	2692	+	.	ID="RND-6_FAMILY-8465";Tend="1063";Tstart="756";shortTE="F";uid="10c844b2-2d9d-441f-ae61-e659ef404d69"
VSBQ01000104.1	RepeatMasker	DNA/Sola-1	365471	365576	491	+	.	ID="SOLA1-4_AP";Tend="128";Tstart="15";shortTE="F";uid="b306d9fe-51ed-4a42-a4d6-5d3e15b767b7"
VSBQ01000104.1	RepeatMasker	DNA/Ginger	355884	356031	692	+	.	ID="RND-1_FAMILY-259";Tend="1385";Tstart="1230";shortTE="F";uid="6f352660-a7ec-48c3-bbfb-d8ba0ba51b78"
VSBQ01000104.1	RepeatMasker	DNA/hAT-Tip100	343049	343370	2299	+	.	ID="RND-4_FAMILY-1063";Tend="1264";Tstart="940";shortTE="F";uid="b9b07c4d-37e9-405c-9a4b-300f707dfc02"
VSBQ01000104.1	RepeatMasker	DNA	760821	761082	858	+	.	ID="RND-6_FAMILY-811";Tend="1945";Tstart="1700";shortTE="F";uid="33bd0ab5-b704-4102-9d07-a39793f723e4"
VSBQ01000104.1	RepeatMasker	DNA/Ginger	227144	227272	410	+	.	ID="RND-6_FAMILY-7106";Tend="2106";Tstart="1970";shortTE="F";uid="e8aedd85-914d-4ddb-9887-fc4311074e7b"
VSBQ01000104.1	RepeatMasker	Retroposon?	293600	294063	3140	+	.	ID="RND-6_FAMILY-12621";Tend="1480";Tstart="1004";shortTE="F";uid="54a2fc6c-bd8d-4977-a1dd-b1e812a013b7"
VSBQ01000104.1	RepeatMasker	DNA	381320	381703	1807	+	.	ID="RND-6_FAMILY-6694";Tend="1551";Tstart="1221";shortTE="F";uid="86eeaa8c-9b8f-4018-bc63-3e622c410911"
VSBQ01000104.1	RepeatMasker	Unknown	80083	80748	1049	+	.	ID="RND-6_FAMILY-6356";TEgroup="ctg_104%7CRND-6_FAMILY-6356%7C1";Tend="661";Tstart="3";shortTE="F";uid="b8d07155-aa8b-4413-881a-bc51c5c3d779"
VSBQ01000104.1	RepeatMasker	DNA	711742	712076	1149	+	.	ID="DNA8-70_AP";Tend="545";Tstart="215";shortTE="F";uid="f59190a7-2150-4606-a626-04164c296181"
VSBQ01000104.1	RepeatMasker	DNA/Kolobok-E	354888	355074	780	+	.	ID="RND-6_FAMILY-3940";Tend="1278";Tstart="1074";shortTE="F";uid="f1e494ef-5f21-4422-b254-7f1542e60bc5"
VSBQ01000104.1	RepeatMasker	Retroposon?	7634	8402	3569	+	.	ID="RND-6_FAMILY-13149";Tend="2626";Tstart="2155";shortTE="F";uid="9481c7e7-cd22-48a8-9dba-c96fd4b0c896"
VSBQ01000104.1	RepeatMasker	LTR/Copia	267721	268027	2223	+	.	ID="RND-6_FAMILY-17978";Tend="689";Tstart="367";shortTE="F";uid="b8492541-07cb-4e8f-a9bc-2687f198435d"
VSBQ01000104.1	RepeatMasker	DNA/TcMar-Tc4	711366	711641	953	+	.	ID="RND-4_FAMILY-316";Tend="2462";Tstart="2219";shortTE="F";uid="ca07f75f-0e95-4514-9ba1-edb09ed18788"
VSBQ01000104.1	RepeatMasker	DNA/Ginger-1	610763	610984	415	+	.	ID="GINGER1-1_AP";Tend="3398";Tstart="3135";shortTE="F";uid="0a7568a3-d6f8-4d9e-a65b-07433ab74979"
VSBQ01000104.1	RepeatMasker	Retroposon?	215373	215517	438	+	.	ID="RND-1_FAMILY-185";Tend="1691";Tstart="1545";shortTE="F";uid="5637dfcb-16b4-4cf0-86fa-12f69fa4a062"
VSBQ01000104.1	RepeatMasker	DNA	852273	852634	2857	+	.	ID="TTAA19_AP";Tend="528";Tstart="154";shortTE="F";uid="57ebd1b4-a340-412d-93c8-5e2f6576eae2"
VSBQ01000104.1	RepeatMasker	DNA	38721	38971	1582	+	.	ID="TTAA4B_AP";Tend="271";Tstart="1";shortTE="F";uid="b500d5f3-39bc-4443-b7c6-61a97dad7bf3"
VSBQ01000104.1	RepeatMasker	DNA/Kolobok-E	387630	387872	651	+	.	ID="RND-5_FAMILY-9815";Tend="2105";Tstart="1883";shortTE="F";uid="2d615e78-2210-43dc-b1f9-b872f28d1ff2"
VSBQ01000104.1	RepeatMasker	Unknown	797624	797815	478	+	.	ID="RND-1_FAMILY-79";Tend="1527";Tstart="1312";shortTE="F";uid="10056b99-c5bb-43bb-be1b-8f680f39c920"
VSBQ01000104.1	RepeatMasker	DNA/hAT-Tip100	308555	308820	1792	+	.	ID="RND-6_FAMILY-11602";Tend="1222";Tstart="954";shortTE="F";uid="8ae13e80-ccad-4a57-bbc1-cc0ae19273da"
VSBQ01000104.1	RepeatMasker	DNA/Ginger-1	27304	27795	1640	+	.	ID="RND-5_FAMILY-357";TEgroup="ctg_104%7CRND-5_FAMILY-357%7C1";Tend="1262";Tstart="962";shortTE="F";uid="fa436718-63c9-41b6-8a4a-3aaf41c9bc53"
VSBQ01000104.1	RepeatMasker	DNA	880481	881074	3724	+	.	ID="RND-6_FAMILY-17942";Tend="1412";Tstart="817";shortTE="F";uid="c10fdc57-b531-4b83-8bd4-7ab8e094e7f8"
VSBQ01000104.1	RepeatMasker	DNA	356365	356516	494	+	.	ID="RND-5_FAMILY-7301";Tend="922";Tstart="789";shortTE="F";uid="65632d22-7c4f-44be-82c3-b9bfa109049a"
VSBQ01000104.1	RepeatMasker	DNA	198698	198812	414	+	.	ID="TTAA4B_AP";Tend="222";Tstart="115";shortTE="F";uid="72211b99-c9b2-4bc0-a455-2e8ab54c659f"
VSBQ01000104.1	RepeatMasker	DNA	581370	581898	1678	+	.	ID="RND-5_FAMILY-1844";Tend="1434";Tstart="889";shortTE="F";uid="4e5118b0-5a45-4b0a-9e16-70a909010019"
VSBQ01000104.1	RepeatMasker	RC/Helitron	601655	601901	800	+	.	ID="RND-5_FAMILY-1400";Tend="1740";Tstart="1297";shortTE="F";uid="0bd935b0-db9a-49fd-af96-8c8e90c6c3c6"
VSBQ01000104.1	RepeatMasker	Unknown	429322	429722	1915	+	.	ID="RND-6_FAMILY-17886";Tend="1201";Tstart="800";shortTE="F";uid="9e0b6aa3-a88d-430e-aef8-cdee03766fb0"
VSBQ01000104.1	RepeatMasker	DNA/Kolobok-E	536996	537166	474	+	.	ID="RND-6_FAMILY-10946";Tend="562";Tstart="386";shortTE="F";uid="836e6b1e-b5d5-4225-b852-6f947194398e"
VSBQ01000104.1	RepeatMasker	LINE/I-Jockey	551940	552648	4243	+	.	ID="RND-1_FAMILY-348";Tend="1408";Tstart="716";shortTE="F";uid="fb022cfe-cf23-40c4-aa04-5392b6a0102e"
VSBQ01000104.1	RepeatMasker	DNA/Ginger	277821	277921	419	+	.	ID="RND-6_FAMILY-7106";Tend="1230";Tstart="1136";shortTE="F";uid="2c800e9b-c76f-42a3-ac51-383039a95286"
VSBQ01000104.1	RepeatMasker	DNA/Ginger-1	355051	355884	5867	+	.	ID="RND-6_FAMILY-1155";Tend="1620";Tstart="784";shortTE="F";uid="e9b567ca-f519-4e72-bead-9d6c51c7b4ee"
VSBQ01000104.1	RepeatMasker	DNA/Ginger	480938	481229	537	+	.	ID="RND-6_FAMILY-7106";Tend="939";Tstart="641";shortTE="F";uid="3423e517-71f7-4c4c-860a-a4cac9221e7c"
VSBQ01000104.1	RepeatMasker	DNA/hAT	231058	231435	1502	+	.	ID="RND-5_FAMILY-244";Tend="1050";Tstart="660";shortTE="F";uid="0b6e9c19-1b0e-4f6e-bfdb-3a0f1f824d72"
VSBQ01000104.1	RepeatMasker	Retroposon?	406232	406390	899	+	.	ID="RND-6_FAMILY-5081";Tend="1903";Tstart="1745";shortTE="F";uid="ab958741-c0fb-4aa4-b17d-33ca3115eb80"
VSBQ01000104.1	RepeatMasker	Retroposon?	406394	406529	434	+	.	ID="RND-4_FAMILY-1269";Tend="1411";Tstart="1287";shortTE="F";uid="03590130-d90f-4348-ab95-f0f56901d74c"
VSBQ01000104.1	RepeatMasker	DNA/hAT-Ac	272293	273196	5861	+	.	ID="RND-5_FAMILY-3680";Tend="1788";Tstart="894";shortTE="F";uid="dd886c2f-3962-4809-9f44-6de8fbbe5333"
VSBQ01000104.1	RepeatMasker	Unknown	777599	777937	1828	+	.	ID="RND-4_FAMILY-2427";Tend="1252";Tstart="912";shortTE="F";uid="907f3406-8a06-4276-9e5b-5dfb1dd6fbab"
VSBQ01000104.1	RepeatMasker	DNA/Ginger-1	339428	340322	4962	+	.	ID="RND-6_FAMILY-1155";Tend="1729";Tstart="808";shortTE="F";uid="fe42cc44-c0ce-41bb-a794-cf1f3c51424b"
VSBQ01000104.1	RepeatMasker	DNA	419256	420367	1696	+	.	ID="RND-6_FAMILY-507";TEgroup="ctg_104%7CRND-6_FAMILY-507%7C1";Tend="2094";Tstart="570";shortTE="F";uid="56996ac5-a735-4bde-99f4-ed3e590061ff"
VSBQ01000104.1	RepeatMasker	DNA/hAT-hAT19	35996	36699	3924	+	.	ID="DNA8-73_AP";Tend="777";Tstart="1";shortTE="F";uid="1e784269-9bd8-420b-8269-b19281b08b3d"
VSBQ01000104.1	RepeatMasker	Unknown	760660	760781	586	+	.	ID="RND-6_FAMILY-32141";Tend="1463";Tstart="1339";shortTE="F";uid="7bc53756-7dca-4e84-b2f3-14c719ae128c"
VSBQ01000104.1	RepeatMasker	DNA/hAT-Tip100	362006	362860	5666	+	.	ID="RND-6_FAMILY-4125";Tend="2041";Tstart="1169";shortTE="F";uid="c19379fd-c5d9-44b7-898a-5f6e59078281"
VSBQ01000104.1	RepeatMasker	DNA/Kolobok-E	276501	276636	592	+	.	ID="RND-6_FAMILY-338";Tend="1271";Tstart="1137";shortTE="F";uid="4dbaffbf-eea5-441c-8669-61140a01d9bd"
VSBQ01000104.1	RepeatMasker	DNA/Ginger	887644	888394	1801	+	.	ID="RND-6_FAMILY-7106";Tend="1514";Tstart="724";shortTE="F";uid="022405bd-6f06-4020-9bcb-32035a43ae93"
VSBQ01000104.1	RepeatMasker	Unknown	308104	308529	1621	+	.	ID="RND-5_FAMILY-2002";Tend="1145";Tstart="763";shortTE="F";uid="a346cc93-4e2a-4a93-9a16-a48841d31d5a"
VSBQ01000104.1	RepeatMasker	DNA	551634	551932	1282	+	.	ID="ttaa4_ap";Tend="324";Tstart="18";shortTE="F";uid="9bc2acf8-8c2b-42b6-8581-1c427a3f9032"
VSBQ01000104.1	RepeatMasker	DNA/hAT-Tip100	389528	389963	873	+	.	ID="RND-6_FAMILY-1645";TEgroup="ctg_104%7CRND-6_FAMILY-1645%7C1";Tend="1830";Tstart="1151";shortTE="F";uid="4937cdd6-cc41-434d-93b2-c41af6778eb2"
VSBQ01000104.1	RepeatMasker	DNA/hAT	228593	229312	3562	+	.	ID="RND-5_FAMILY-1341";Tend="1629";Tstart="923";shortTE="F";uid="0e12db30-6ad1-407c-8eac-263c5ae050aa"
VSBQ01000104.1	RepeatMasker	DNA	639235	639464	751	+	.	ID="RND-5_FAMILY-817";Tend="1591";Tstart="1369";shortTE="F";uid="ddaef0d8-b053-4869-b615-4328755d8c17"
VSBQ01000104.1	RepeatMasker	DNA	325858	325982	495	+	.	ID="TTAA4B_AP";Tend="152";Tstart="47";shortTE="F";uid="ab2fa7a4-558e-40d3-b85c-996b476f7802"
VSBQ01000104.1	RepeatMasker	DNA	276934	277063	868	+	.	ID="TTAA5_AP";Tend="164";Tstart="30";shortTE="F";uid="87148c55-bfe2-4fdb-b121-395f194c653f"
VSBQ01000104.1	RepeatMasker	DNA/Ginger	454440	455920	5935	+	.	ID="RND-1_FAMILY-259";Tend="2010";Tstart="578";shortTE="F";uid="688abb73-d1b5-4581-8cec-b692c2bdb398"
VSBQ01000104.1	RepeatMasker	Unknown	226288	226537	558	+	.	ID="RND-1_FAMILY-15";Tend="1131";Tstart="938";shortTE="F";uid="2c609781-0fd8-4c2d-bc5c-1017e0236b97"
VSBQ01000104.1	RepeatMasker	Unknown	317650	317847	426	+	.	ID="RND-6_FAMILY-20601";Tend="1198";Tstart="1001";shortTE="F";uid="568f4045-2bdc-46b2-8676-5f95bd2b4fdd"
VSBQ01000104.1	RepeatMasker	Unknown	667584	667916	1323	+	.	ID="RND-1_FAMILY-13";Tend="1265";Tstart="949";shortTE="F";uid="60451e9b-71b9-4b90-91be-652e0b24e330"
VSBQ01000104.1	RepeatMasker	Retroposon?	726117	726862	1229	+	.	ID="SINE2-1_AP";Tend="1714";Tstart="933";shortTE="F";uid="734a39f1-9104-43df-9ccf-e6c928f78717"
VSBQ01000104.1	RepeatMasker	DNA	360620	360821	769	+	.	ID="RND-5_FAMILY-7301";Tend="1418";Tstart="1232";shortTE="F";uid="315f792d-f9d1-4e34-96fc-0ef427f01a36"
VSBQ01000104.1	RepeatMasker	DNA	374719	375403	4546	+	.	ID="RND-6_FAMILY-811";Tend="1945";Tstart="1310";shortTE="F";uid="92bfae44-1cf7-42e8-8f67-45fdb3a82371"
VSBQ01000104.1	RepeatMasker	DNA	230203	230360	743	+	.	ID="RND-6_FAMILY-2657";Tend="979";Tstart="819";shortTE="F";uid="14918858-1b1d-4155-9e8d-745fcf51b6a0"
VSBQ01000104.1	RepeatMasker	Retroposon?	763056	763946	2615	+	.	ID="SINE2-1_AP";Tend="1460";Tstart="269";shortTE="F";uid="07f9593b-c9bd-4f0b-a59b-ad63da840f97"
VSBQ01000104.1	RepeatMasker	DNA/Ginger	354431	354760	1628	+	.	ID="RND-1_FAMILY-259";Tend="996";Tstart="647";shortTE="F";uid="07d4f748-4842-400a-89fc-c882f55a2d3a"
VSBQ01000104.1	RepeatMasker	DNA/hAT	401824	402296	1694	+	.	ID="RND-1_FAMILY-92";TEgroup="ctg_104%7CRND-1_FAMILY-92%7C1";Tend="1155";Tstart="885";shortTE="F";uid="6571b466-331c-4d1a-9cd8-f2da251753f2"
VSBQ01000104.1	RepeatMasker	DNA	517795	518319	729	+	.	ID="DNA4-2_AP";Tend="769";Tstart="248";shortTE="F";uid="9da9ae94-a3cd-4654-875d-e2b8936df79f"
VSBQ01000104.1	RepeatMasker	Unknown	749493	749801	1308	+	.	ID="RND-6_FAMILY-5141";Tend="1175";Tstart="878";shortTE="F";uid="4d60ab31-8990-4f2c-9c73-35c2d2bac08e"
VSBQ01000104.1	RepeatMasker	Unknown	570258	570518	1043	+	.	ID="RND-6_FAMILY-3266";Tend="1141";Tstart="895";shortTE="F";uid="adf33333-3046-4300-af7e-9891fc439c87"
VSBQ01000104.1	RepeatMasker	Retroposon?	681757	681891	420	+	.	ID="SINE2-1_AP";Tend="1464";Tstart="1326";shortTE="F";uid="b44a6b81-b880-4739-af5d-0e4de38aef73"
VSBQ01000104.1	RepeatMasker	DNA/hAT?	501587	501690	633	+	.	ID="RND-5_FAMILY-2837";Tend="1617";Tstart="1510";shortTE="F";uid="9e2238c1-7292-4c21-bcd3-7b57ec2e44a6"
VSBQ01000104.1	RepeatMasker	DNA/hAT-Tip100	699701	700154	674	+	.	ID="RND-6_FAMILY-7253";Tend="1831";Tstart="1472";shortTE="F";uid="74e8e89f-5413-49a3-874c-071ebcd29a56"
VSBQ01000104.1	RepeatMasker	Retroposon?	668319	668579	451	+	.	ID="RND-6_FAMILY-16210";Tend="749";Tstart="495";shortTE="F";uid="5dc7b054-20e8-423f-a31f-7aceeec97b52"
VSBQ01000104.1	RepeatMasker	DNA/hAT-Ac	278570	279019	2109	+	.	ID="DNA8-93_AP";Tend="414";Tstart="1";shortTE="F";uid="24c4b9ec-8e9f-4fad-96e6-63275559824e"
VSBQ01000104.1	RepeatMasker	DNA	792333	792567	1046	+	.	ID="TTAA23_AP";Tend="569";Tstart="314";shortTE="F";uid="31fd93b4-6122-4ad2-b0d6-e3c91672e2ae"
VSBQ01000104.1	RepeatMasker	Retroposon?	237884	238308	2833	+	.	ID="RND-6_FAMILY-12621";Tend="1445";Tstart="1022";shortTE="F";uid="50e21b1c-9da2-4452-ab0d-471bc8bb2f74"
VSBQ01000104.1	RepeatMasker	DNA	131652	132221	660	+	.	ID="DNA4-3_AP";Tend="635";Tstart="1";shortTE="F";uid="d47e34f1-9f25-46b1-ab5d-e616b04873f9"
VSBQ01000104.1	RepeatMasker	DNA/hAT-Tip100	586306	586658	724	+	.	ID="RND-6_FAMILY-20987";Tend="958";Tstart="620";shortTE="F";uid="757b47b2-e4e1-4eae-aa52-8ba1ede4b56f"
VSBQ01000104.1	RepeatMasker	Unknown	301641	301982	605	+	.	ID="RND-6_FAMILY-15897";Tend="1479";Tstart="1213";shortTE="F";uid="d2ff2cb0-ad04-4e4a-9ad2-facb45792c96"
VSBQ01000104.1	RepeatMasker	DNA/Ginger-1	724228	725211	6908	+	.	ID="RND-6_FAMILY-1155";Tend="1777";Tstart="790";shortTE="F";uid="2183406d-6330-4a99-9fbf-c084fadee8e1"
VSBQ01000104.1	RepeatMasker	Unknown	402629	402782	565	+	.	ID="RND-6_FAMILY-26779";Tend="189";Tstart="29";shortTE="F";uid="b78ce03e-dd34-4b69-8e59-933a8e8309e2"
VSBQ01000104.1	RepeatMasker	DNA	230416	230552	627	+	.	ID="DNA8-46_AP";Tend="389";Tstart="238";shortTE="F";uid="0e8422ab-c9da-4e61-b90f-3347d21d89f9"
VSBQ01000104.1	RepeatMasker	DNA/Kolobok-E	120254	121197	1560	+	.	ID="rnd-1_family-192";Tend="2261";Tstart="1076";shortTE="F";uid="c1610bad-1f46-4303-ac36-62ea7ff3104b"
VSBQ01000104.1	RepeatMasker	LINE/CR1	735951	737898	8763	+	.	ID="RND-6_FAMILY-4128";Tend="1866";Tstart="7";shortTE="F";uid="5933fdb6-e99c-42b8-a8a2-7a767a99ea77"
VSBQ01000104.1	RepeatMasker	Unknown	312210	312359	776	+	.	ID="RND-6_FAMILY-6073";Tend="1754";Tstart="1606";shortTE="F";uid="42213f34-755b-41b2-a559-f4f8dfc99563"
VSBQ01000104.1	RepeatMasker	DNA/TcMar-Tigger	380575	380851	1273	+	.	ID="DNA2-8_AP";Tend="253";Tstart="1";shortTE="F";uid="06f49b9f-d8fb-49c9-8e1a-0575b9a06437"
VSBQ01000104.1	RepeatMasker	Unknown	394791	394894	585	+	.	ID="RND-6_FAMILY-26779";Tend="141";Tstart="29";shortTE="F";uid="de6873c9-538b-4dd6-afa2-083fed0955bb"
VSBQ01000104.1	RepeatMasker	Unknown	546430	546585	483	+	.	ID="RND-6_FAMILY-9488";Tend="865";Tstart="670";shortTE="F";uid="6783d515-ccbd-4e01-82d4-79d596f5b156"
VSBQ01000104.1	RepeatMasker	DNA	266583	266845	864	+	.	ID="dna4-2_ap";Tend="823";Tstart="534";shortTE="F";uid="e66f8392-8c79-435c-be21-c6ef0edb5346"
VSBQ01000104.1	RepeatMasker	DNA	276658	276933	971	+	.	ID="TTAA3_AP";TEgroup="ctg_104%7CTTAA3_AP%7C1";Tend="195";Tstart="12";shortTE="F";uid="03b2e151-497e-4957-bea5-b779521c955e"
VSBQ01000104.1	RepeatMasker	DNA/Kolobok-E	392806	393632	5659	+	.	ID="RND-6_FAMILY-11301";Tend="1582";Tstart="749";shortTE="F";uid="e07acde7-b4be-4752-9343-f4e6513771e1"
VSBQ01000104.1	RepeatMasker	DNA/Ginger-1	297053	297416	2508	+	.	ID="RND-6_FAMILY-1155";Tend="2183";Tstart="1823";shortTE="F";uid="3e5b0d93-1909-47e2-86f9-2f6c2eac5d2c"
VSBQ01000104.1	RepeatMasker	DNA/TcMar-Tigger	381042	381319	1758	+	.	ID="DNA2-8_AP";Tend="765";Tstart="477";shortTE="F";uid="dbd812f2-902d-42d1-9c72-8f93045adf99"
VSBQ01000104.1	RepeatMasker	DNA	283681	284016	2119	+	.	ID="TTAA5_AP";Tend="343";Tstart="1";shortTE="F";uid="97fb7a9d-8c72-452a-a913-e574fc6db821"
VSBQ01000104.1	RepeatMasker	DNA	155074	155531	1788	+	.	ID="DNAX-2_AP";Tend="463";Tstart="14";shortTE="F";uid="13907f56-d7c4-4c5d-9e8f-05dbd0a2ebd0"
VSBQ01000104.1	RepeatMasker	DNA	186250	186587	1037	+	.	ID="DNA4-2_AP";Tend="769";Tstart="479";shortTE="F";uid="b9017aa0-ccaa-4af6-a546-cc1843c35a6f"
VSBQ01000104.1	RepeatMasker	Unknown	96614	96752	607	+	.	ID="RND-6_FAMILY-764";Tend="1055";Tstart="918";shortTE="F";uid="9baf243d-77f7-4d2e-a39c-15c9fe1f3d05"
VSBQ01000104.1	RepeatMasker	RC/Helitron	269073	269188	533	+	.	ID="RND-6_FAMILY-18280";Tend="1458";Tstart="1346";shortTE="F";uid="6e6f1503-23e2-4cdf-b171-a65261d6ac8f"
VSBQ01000104.1	RepeatMasker	Unknown	408371	408554	1263	+	.	ID="RND-4_FAMILY-802";Tend="1240";Tstart="1069";shortTE="F";uid="43b4f5e6-d6b8-4feb-8a8d-6f303f306cd6"
VSBQ01000104.1	RepeatMasker	DNA/Kolobok-E	476900	477002	464	+	.	ID="RND-4_FAMILY-171";Tend="1170";Tstart="1074";shortTE="F";uid="b67ff72c-10de-4fcc-ad99-77b7daede543"
VSBQ01000104.1	RepeatMasker	Unknown	128109	128572	1335	+	.	ID="RND-5_FAMILY-2460";Tend="678";Tstart="181";shortTE="F";uid="a3dcae5c-614b-4382-b174-acdb96915627"
VSBQ01000104.1	RepeatMasker	DNA/Kolobok-E	59181	59392	452	+	.	ID="RND-6_FAMILY-1419";Tend="395";Tstart="158";shortTE="F";uid="07473982-2d2e-4c5b-a22e-3c247ab51cbb"
VSBQ01000104.1	RepeatMasker	Unknown	113130	113622	3669	+	.	ID="RND-4_FAMILY-237";Tend="1455";Tstart="831";shortTE="F";uid="85cd6f24-d008-4d19-baeb-7e55d49c5372"
VSBQ01000104.1	RepeatMasker	LTR/Copia	730517	735151	2527	+	.	ID="RND-1_FAMILY-252";TEgroup="ctg_104%7CRND-1_FAMILY-252%7C1";Tend="3097";Tstart="1";shortTE="F";uid="3cd59b4b-7ce1-435d-b1ef-7b41bd5399c8"
VSBQ01000104.1	RepeatMasker	Unknown	67146	67336	580	+	.	ID="RND-4_FAMILY-266";Tend="1562";Tstart="1361";shortTE="F";uid="7e0e6b1c-3caa-4965-90fa-65745a38e8c9"
VSBQ01000104.1	RepeatMasker	DNA	148229	148653	2827	+	.	ID="TTAA3_AP";Tend="429";Tstart="1";shortTE="F";uid="3ff1f40a-3375-45f0-82ee-007f3d57739b"
VSBQ01000104.1	RepeatMasker	Unknown	30088	30464	657	+	.	ID="RND-4_FAMILY-1339";Tend="1211";Tstart="924";shortTE="F";uid="fdb1173a-dd42-4d84-ab7a-3d31c0da424a"
VSBQ01000104.1	RepeatMasker	DNA	627227	627619	593	+	.	ID="TTAA3_AP";Tend="409";Tstart="1";shortTE="F";uid="5c58042a-0c33-4051-be74-f48bfbcd3652"
VSBQ01000104.1	RepeatMasker	DNA	175227	175534	688	+	.	ID="TTAA2C_AP";Tend="411";Tstart="107";shortTE="F";uid="0b4712c9-226d-4809-86e1-5985ba19243f"
VSBQ01000104.1	RepeatMasker	Unknown	590473	590730	901	+	.	ID="RND-1_FAMILY-20";Tend="1216";Tstart="962";shortTE="F";uid="0b1a234f-9bac-47a6-bbae-b17507db1e37"
VSBQ01000104.1	RepeatMasker	RC/Helitron	600134	600248	436	+	.	ID="RND-6_FAMILY-6102";Tend="2019";Tstart="1898";shortTE="F";uid="d1b0e377-aab4-40fd-be59-a435712de4d4"
VSBQ01000104.1	RepeatMasker	DNA/MULE-MuDR	327474	327844	847	+	.	ID="RND-6_FAMILY-6455";TEgroup="ctg_104%7CRND-6_FAMILY-6455%7C1";Tend="1389";Tstart="675";shortTE="F";uid="b7833dc9-20db-4c1b-9389-81b68310ac37"
VSBQ01000104.1	RepeatMasker	Unknown	43376	43585	1199	+	.	ID="RND-1_FAMILY-43";Tend="1448";Tstart="1244";shortTE="F";uid="e1e38d26-f671-4187-8ec3-f9a5728274c1"
VSBQ01000104.1	RepeatMasker	RC/Helitron	210781	211051	1777	+	.	ID="RND-5_FAMILY-1400";Tend="885";Tstart="626";shortTE="F";uid="2ed8a50c-9da2-4a32-9a11-d7ac52f07230"
VSBQ01000104.1	RepeatMasker	Retroposon?	660199	660334	410	+	.	ID="RND-1_FAMILY-309";Tend="193";Tstart="62";shortTE="F";uid="08e26e16-3f1c-46d5-ba5a-84211e6afd49"
VSBQ01000104.1	RepeatMasker	DNA/hAT?	600151	600318	514	+	.	ID="RND-6_FAMILY-11462";Tend="678";Tstart="514";shortTE="F";uid="65ec73d8-128d-4bf2-a0e1-bd606cf8a043"
VSBQ01000104.1	RepeatMasker	Retroposon?	743028	743414	1075	+	.	ID="RND-5_FAMILY-3657";Tend="1619";Tstart="1239";shortTE="F";uid="eeeccfe2-b0e6-4fec-b78b-5afcea4bf02a"
VSBQ01000104.1	RepeatMasker	Retroposon?	296430	297061	4607	+	.	ID="RND-1_FAMILY-101";Tend="729";Tstart="85";shortTE="F";uid="0a5347f0-ff1d-4c5a-8b0f-2235ea6c3d05"
VSBQ01000104.1	RepeatMasker	Unknown	302659	303117	3666	+	.	ID="RND-1_FAMILY-178";Tend="1256";Tstart="777";shortTE="F";uid="492e8ddc-0b01-4afe-a591-a2bc31cf14f7"
VSBQ01000104.1	RepeatMasker	DNA/hAT-Ac	721978	722547	3270	+	.	ID="RND-5_FAMILY-916";Tend="1614";Tstart="960";shortTE="F";uid="754814d0-b474-4714-8707-6a54e3cf57ce"
VSBQ01000104.1	RepeatMasker	Unknown	743910	745841	2603	+	.	ID="RND-6_FAMILY-48600";Tend="1885";Tstart="19";shortTE="F";uid="55e0d790-5da9-45d2-90b8-8f6e00e7f87d"
VSBQ01000104.1	RepeatMasker	Unknown	42816	43147	1767	+	.	ID="RND-1_FAMILY-43";Tend="1246";Tstart="907";shortTE="F";uid="aa5e71ea-19a5-49f0-9fb4-18cd24ed03e7"
VSBQ01000104.1	RepeatMasker	Unknown	38375	38563	1308	+	.	ID="RND-1_FAMILY-14";Tend="1184";Tstart="974";shortTE="F";uid="e62933ad-bac2-4502-afb5-59f90cb4c2db"
VSBQ01000104.1	RepeatMasker	Unknown	250433	250632	1349	+	.	ID="RND-6_FAMILY-989";Tend="955";Tstart="761";shortTE="F";uid="f4e3481c-5756-450e-8ecc-d2aaeb0bdccf"
VSBQ01000104.1	RepeatMasker	LINE/I	288407	289018	1060	+	.	ID="RND-5_FAMILY-5798";Tend="893";Tstart="304";shortTE="F";uid="c20a6121-603c-4f19-9742-4fa82e3f7cfc"
VSBQ01000104.1	RepeatMasker	DNA/Sola-1	382673	382835	511	+	.	ID="DNA4-4_AP";Tend="175";Tstart="4";shortTE="F";uid="c6379e24-19a9-4090-a970-baa4a97c9cb9"
VSBQ01000104.1	RepeatMasker	Retroposon?	431061	431391	951	+	.	ID="RND-4_FAMILY-1269";Tend="1024";Tstart="688";shortTE="F";uid="b66addb2-eac3-4c68-8e33-563b42efd0af"
VSBQ01000104.1	RepeatMasker	DNA/hAT-Tip100	365558	365724	648	+	.	ID="RND-1_FAMILY-337";Tend="1728";Tstart="1553";shortTE="F";uid="0a7029d0-33ea-491d-a24a-0daefe8a2912"
VSBQ01000104.1	RepeatMasker	DNA/Kolobok-E	318986	319335	606	+	.	ID="RND-6_FAMILY-1419";Tend="598";Tstart="202";shortTE="F";uid="451deafc-6581-4dc9-8c38-9e8ff98d0db9"
VSBQ01000104.1	RepeatMasker	DNA/hAT-hAT19	343499	343765	1184	+	.	ID="hat-n6_ap";Tend="240";Tstart="1";shortTE="F";uid="834dcb98-8f32-4492-adc2-7364f93fde41"
VSBQ01000104.1	RepeatMasker	DNA/Ginger-1	500705	500905	609	+	.	ID="RND-6_FAMILY-1155";Tend="980";Tstart="804";shortTE="F";uid="acb37612-a77d-46ff-af89-3668279375b7"
VSBQ01000104.1	RepeatMasker	DNA/Ginger-2	725904	726043	492	+	.	ID="RND-5_FAMILY-2666";Tend="314";Tstart="186";shortTE="F";uid="f9b2df44-d3b0-437a-934b-17030fac7a45"
VSBQ01000104.1	RepeatMasker	Unknown	471827	472253	415	+	.	ID="RND-6_FAMILY-4496";Tend="903";Tstart="500";shortTE="F";uid="4c373b9e-7253-44c3-80e1-f0350465617d"
VSBQ01000104.1	RepeatMasker	Unknown	545761	546035	818	+	.	ID="RND-1_FAMILY-6";Tend="1194";Tstart="902";shortTE="F";uid="f2a39c9b-3d44-484e-9359-b012712f4190"
VSBQ01000104.1	RepeatMasker	DNA/TcMar-Tigger	771262	771399	587	+	.	ID="DNA2-8_AP";Tend="764";Tstart="629";shortTE="F";uid="39207a48-e643-41fd-b25a-38c5030c1fd5"
VSBQ01000104.1	RepeatMasker	Unknown	241308	241527	859	+	.	ID="RND-6_FAMILY-175";TEgroup="ctg_104%7CRND-6_FAMILY-175%7C1";Tend="1817";Tstart="758";shortTE="F";uid="487a6c4d-9f99-46db-aa25-1fbecf42ad26"
VSBQ01000104.1	RepeatMasker	DNA/Ginger-1	32276	32789	3926	+	.	ID="RND-6_FAMILY-1155";Tend="1314";Tstart="803";shortTE="F";uid="77922c8c-51d1-417f-b04f-4adf222aea47"
VSBQ01000104.1	RepeatMasker	DNA/hAT-Ac	230687	231088	1099	+	.	ID="RND-6_FAMILY-1076";Tend="845";Tstart="412";shortTE="F";uid="726dae63-9023-43f4-aed6-aa0561499ba7"
VSBQ01000104.1	RepeatMasker	DNA	550991	551640	768	+	.	ID="DNA4-3_AP";Tend="580";Tstart="1";shortTE="F";uid="50c8ec21-49d3-42cd-873b-13864fcdfcc1"
VSBQ01000104.1	RepeatMasker	DNA	426369	426918	4156	+	.	ID="TTAA16_AP";Tend="569";Tstart="1";shortTE="F";uid="300a605c-7654-438d-81b1-1fbac6f2354a"
VSBQ01000104.1	RepeatMasker	LINE/I	17432	18707	10755	+	.	ID="RND-6_FAMILY-16633";Tend="1352";Tstart="89";shortTE="F";uid="a75b7319-c166-443c-8550-487df54faa86"
VSBQ01000104.1	RepeatMasker	DNA/hAT-hAT19	513179	513323	599	+	.	ID="HAT-N4_AP";Tend="600";Tstart="464";shortTE="F";uid="c9093cbe-c623-4299-8a9b-3e062a83e3ae"
VSBQ01000104.1	RepeatMasker	DNA	406035	406231	1272	+	.	ID="TTAA16_AP";Tend="467";Tstart="272";shortTE="F";uid="24ddb84e-35b9-44d7-b5d1-744579a36e42"
VSBQ01000104.1	RepeatMasker	DNA	876747	877091	1452	+	.	ID="TTAA3C_AP";Tend="398";Tstart="2";shortTE="F";uid="102049e1-fdb1-48e6-8192-501aa0effa6e"
VSBQ01000104.1	RepeatMasker	Retroposon?	723378	723591	614	+	.	ID="RND-6_FAMILY-1257";Tend="815";Tstart="601";shortTE="F";uid="f0279ca2-3c70-4280-8afd-86716640f817"
VSBQ01000104.1	RepeatMasker	DNA	517662	517802	512	+	.	ID="dna4-2_ap";Tend="164";Tstart="20";shortTE="F";uid="457a367e-8216-4632-a36f-2b97550c54f7"
VSBQ01000104.1	RepeatMasker	Unknown	623446	623774	1656	+	.	ID="RND-6_FAMILY-10496";Tend="1263";Tstart="932";shortTE="F";uid="9757c772-95d5-47de-92d6-154018ba4c4d"
VSBQ01000104.1	RepeatMasker	Unknown	857115	857219	846	+	.	ID="RND-1_FAMILY-96";Tend="1120";Tstart="1015";shortTE="F";uid="8df94df2-4058-465b-b376-f755f4739c4f"
VSBQ01000104.1	RepeatMasker	DNA/Kolobok-E	888422	888899	1215	+	.	ID="RND-5_FAMILY-9815";Tend="2152";Tstart="1640";shortTE="F";uid="9c067ba2-d737-41d4-b482-93b6cb758b5f"
VSBQ01000104.1	RepeatMasker	DNA/hAT	341227	341652	1686	+	.	ID="RND-1_FAMILY-92";Tend="1451";Tstart="1061";shortTE="F";uid="726030a8-fb91-4338-8d48-8d57535fdc1f"
VSBQ01000104.1	RepeatMasker	DNA/MULE-MuDR	233275	233436	437	+	.	ID="MUDR11X_AP";Tend="1191";Tstart="1028";shortTE="F";uid="ecbe821c-78ec-42cc-801b-3725bfb7e641"
VSBQ01000104.1	RepeatMasker	DNA	376864	377347	1726	+	.	ID="RND-6_FAMILY-4342";TEgroup="ctg_104%7CRND-6_FAMILY-4342%7C1";Tend="970";Tstart="149";shortTE="F";uid="1f9515f1-e7f9-460e-8652-41f5298b3d14"
VSBQ01000104.1	RepeatMasker	DNA	379441	379974	2197	+	.	ID="RND-6_FAMILY-6694";Tend="593";Tstart="95";shortTE="F";uid="5916d671-3576-41a6-b205-0ba6d03de756"
VSBQ01000104.1	RepeatMasker	DNA/hAT-Charlie	97328	97623	1065	+	.	ID="RND-6_FAMILY-8327";Tend="1358";Tstart="1075";shortTE="F";uid="26318654-a3ca-4944-a1bc-4885c549fada"
VSBQ01000104.1	RepeatMasker	Unknown	482217	483403	2110	+	.	ID="RND-1_FAMILY-170";TEgroup="ctg_104%7CRND-1_FAMILY-170%7C1";Tend="1218";Tstart="286";shortTE="F";uid="49de0351-9afe-43eb-8948-2a2f4003d6b7"
VSBQ01000104.1	RepeatMasker	DNA/Ginger	877881	877991	431	+	.	ID="RND-1_FAMILY-259";Tend="665";Tstart="571";shortTE="F";uid="56aa1406-be41-4425-a7de-da42c70d2b1a"
VSBQ01000104.1	RepeatMasker	Retroposon?	774292	774617	892	+	.	ID="RND-6_FAMILY-1257";Tend="950";Tstart="610";shortTE="F";uid="320ab6e5-59ed-4bd1-bf45-919868fce88a"
VSBQ01000104.1	RepeatMasker	DNA/hAT-Ac	475385	475623	1019	+	.	ID="rnd-6_family-5202";Tend="1968";Tstart="1707";shortTE="F";uid="baa92b61-3219-409b-9c5b-1ea31d9e7f54"
VSBQ01000104.1	RepeatMasker	DNA	185493	185793	929	+	.	ID="dna4-2_ap";Tend="357";Tstart="1";shortTE="F";uid="0fe9a654-8642-44b7-ba4b-599af14d6b68"
VSBQ01000104.1	RepeatMasker	DNA/Kolobok-E	463784	463894	406	+	.	ID="RND-4_FAMILY-171";Tend="1175";Tstart="1069";shortTE="F";uid="a7b9ef9e-0432-4b46-a14b-a138f46f185c"
VSBQ01000104.1	RepeatMasker	Retroposon?	5930	6409	3605	+	.	ID="RND-6_FAMILY-13149";Tend="2626";Tstart="2155";shortTE="F";uid="005670fc-7cde-4dae-9d5a-a1455c7b14df"
VSBQ01000104.1	RepeatMasker	Retroposon?	125118	125347	403	+	.	ID="RND-6_FAMILY-6067";Tend="1519";Tstart="1297";shortTE="F";uid="3f87ad32-6c9c-4c93-878c-592bdc27c200"
VSBQ01000104.1	RepeatMasker	Unknown	879433	880460	516	+	.	ID="RND-6_FAMILY-4625";TEgroup="ctg_104%7CRND-6_FAMILY-4625%7C1";Tend="964";Tstart="22";shortTE="F";uid="bd4bec6d-ced7-46a9-b372-5a4fe536885a"
VSBQ01000104.1	RepeatMasker	Unknown	450842	451046	516	+	.	ID="RND-5_FAMILY-51";Tend="1764";Tstart="1573";shortTE="F";uid="e01ece5d-f40d-495b-9b8f-04856b72a1a6"
VSBQ01000104.1	RepeatMasker	Unknown	6979	7153	657	-	.	ID="RND-1_FAMILY-237";Tend="836";Tstart="652";shortTE="F";uid="2cc49bca-ebe2-496f-a1a4-a97ec01198e8"
VSBQ01000104.1	RepeatMasker	DNA/hAT?	632372	633407	4721	-	.	ID="rnd-4_family-1335";Tend="1772";Tstart="830";shortTE="F";uid="844f0ebb-290b-4f31-b7d7-002c2d8b63b8"
VSBQ01000104.1	RepeatMasker	DNA/Ginger	488552	488653	447	-	.	ID="RND-6_FAMILY-7106";Tend="795";Tstart="695";shortTE="F";uid="c4093801-67c9-4c07-a024-640ed3ffb6bc"
VSBQ01000104.1	RepeatMasker	DNA/Ginger	504625	506083	9042	-	.	ID="RND-6_FAMILY-7106";Tend="2154";Tstart="712";shortTE="F";uid="142ccce1-9a8d-4a67-8266-8dcaf08c9b5a"
VSBQ01000104.1	RepeatMasker	DNA	70247	70427	686	-	.	ID="dna4-2_ap";Tend="182";Tstart="1";shortTE="F";uid="b0421cde-76b3-4d8a-b7df-af4daefb6e8a"
VSBQ01000104.1	RepeatMasker	RC/Helitron	594890	595058	1028	-	.	ID="RND-1_FAMILY-204";Tend="776";Tstart="615";shortTE="F";uid="369814d0-7d2f-4aee-ad08-4a8812765fba"
VSBQ01000104.1	RepeatMasker	DNA/MULE-MuDR	883479	883678	749	-	.	ID="DNA8-28B_AP";Tend="624";Tstart="411";shortTE="F";uid="304d0d44-7e8f-4e96-aa4c-b91be431b336"
VSBQ01000104.1	RepeatMasker	DNA/Ginger-1	32930	34458	10278	-	.	ID="rnd-6_family-1155";Tend="2271";Tstart="774";shortTE="F";uid="578a7c6c-c1a8-4ff8-9774-d7a6bc9248c1"
VSBQ01000104.1	RepeatMasker	DNA/hAT	354932	355223	1178	-	.	ID="RND-5_FAMILY-244";Tend="2130";Tstart="1812";shortTE="F";uid="48e2de6f-0b9b-4f6a-8672-bccc28af7528"
VSBQ01000104.1	RepeatMasker	Retroposon?	319030	320251	2859	-	.	ID="SINE2-1_AP";Tend="1464";Tstart="144";shortTE="F";uid="349907fd-e15a-4d3a-9fbf-1f7841a8154e"
VSBQ01000104.1	RepeatMasker	Unknown	667356	667604	738	-	.	ID="RND-1_FAMILY-6";Tend="1132";Tstart="917";shortTE="F";uid="85f916d8-e6c1-40a1-a351-ee7f5946fe6c"
VSBQ01000104.1	RepeatMasker	DNA	61985	62468	1159	-	.	ID="DNA4-2_AP";Tend="428";Tstart="1";shortTE="F";uid="54834caa-4d15-44d6-80cb-02b0e9330906"
VSBQ01000104.1	RepeatMasker	Retroposon?	23102	23224	406	-	.	ID="RND-6_FAMILY-12797";Tend="526";Tstart="408";shortTE="F";uid="b537917b-d845-4af6-ae59-a363a343c90d"
VSBQ01000104.1	RepeatMasker	DNA/hAT-Tip100	854424	854992	2307	-	.	ID="RND-4_FAMILY-1063";Tend="1530";Tstart="986";shortTE="F";uid="0451df31-38e8-43c4-b932-6fa158da4269"
VSBQ01000104.1	RepeatMasker	Unknown	585960	586296	1152	-	.	ID="RND-5_FAMILY-1902";Tend="1301";Tstart="961";shortTE="F";uid="516104df-7ec0-4fa2-900c-6fcd76c179ab"
VSBQ01000104.1	RepeatMasker	DNA/Ginger	342585	342889	440	-	.	ID="RND-1_FAMILY-259";Tend="903";Tstart="586";shortTE="F";uid="56e2dfdd-256b-4249-b953-5f16e50718f6"
VSBQ01000104.1	RepeatMasker	DNA/Kolobok-T2	314465	314882	899	-	.	ID="KOLOBOK-3_AP";Tend="643";Tstart="212";shortTE="F";uid="725af706-b81b-4c9f-b785-144fb793722b"
VSBQ01000104.1	RepeatMasker	DNA/Kolobok-E	81957	82914	5049	-	.	ID="rnd-5_family-9815";Tend="2321";Tstart="1337";shortTE="F";uid="c5f7a288-e93f-4df8-baba-8f25b53ef489"
VSBQ01000104.1	RepeatMasker	Retroposon?	591505	591749	570	-	.	ID="RND-4_FAMILY-1269";Tend="1053";Tstart="812";shortTE="F";uid="baf66afa-8020-495d-818b-24df88926e66"
VSBQ01000104.1	RepeatMasker	LINE/R1-LOA	358617	358766	1358	-	.	ID="RND-6_FAMILY-1171";Tend="393";Tstart="244";shortTE="F";uid="59ac4637-c2e4-43f3-883d-8852a2a9be13"
VSBQ01000104.1	RepeatMasker	LINE/I-Jockey	74019	74145	445	-	.	ID="RND-6_FAMILY-18385";Tend="1385";Tstart="1243";shortTE="F";uid="fc297d02-32d7-46a6-a929-8fe73ff9ba94"
VSBQ01000104.1	RepeatMasker	Unknown	233162	233280	563	-	.	ID="RND-6_FAMILY-989";Tend="1060";Tstart="956";shortTE="F";uid="328d85fe-b0bf-4ca8-a690-7930ea573e77"
VSBQ01000104.1	RepeatMasker	DNA/Ginger	426174	426339	745	-	.	ID="RND-6_FAMILY-7106";Tend="2162";Tstart="2002";shortTE="F";uid="ea9e2d7c-fe6d-47c5-a10f-ddfc5dac6f25"
VSBQ01000104.1	RepeatMasker	Retroposon?	723578	724251	1829	-	.	ID="SINE2-1_AP";Tend="1702";Tstart="999";shortTE="F";uid="e94008da-c2c6-464b-9f94-3d8cab0eb984"
VSBQ01000104.1	RepeatMasker	DNA/hAT-Tip100	199923	200607	2706	-	.	ID="RND-4_FAMILY-1063";Tend="1704";Tstart="974";shortTE="F";uid="a178f10e-a18c-4550-b23c-44af272be86e"
VSBQ01000104.1	RepeatMasker	DNA	233711	234000	1725	-	.	ID="RND-5_FAMILY-1090";Tend="1467";Tstart="1191";shortTE="F";uid="b43781fa-65d1-4031-a629-8cd50290e091"
VSBQ01000104.1	RepeatMasker	DNA	607937	608229	1874	-	.	ID="DNA8-29_AP";Tend="303";Tstart="1";shortTE="F";uid="5ad45182-7ddd-4b78-925a-f03d33875d14"
VSBQ01000104.1	RepeatMasker	DNA/Ginger-1	88690	88974	1894	-	.	ID="RND-6_FAMILY-1155";Tend="1510";Tstart="1214";shortTE="F";uid="943ed89b-de72-4c85-a0bf-57de30ea05fc"
VSBQ01000104.1	RepeatMasker	DNA/hAT-hAT19	64976	65255	443	-	.	ID="hat-n4_ap";Tend="144";Tstart="5";shortTE="F";uid="99fbc91a-887f-4bdf-bce2-f4ee8755b6cd"
VSBQ01000104.1	RepeatMasker	DNA/Ginger	91074	91209	613	-	.	ID="RND-6_FAMILY-7106";Tend="835";Tstart="695";shortTE="F";uid="b156d2da-321b-4cbb-a68a-133e5f692938"
VSBQ01000104.1	RepeatMasker	DNA/MULE-MuDR	395644	395794	812	-	.	ID="RND-4_FAMILY-438";Tend="902";Tstart="745";shortTE="F";uid="8be7466f-a7ef-45cb-bd97-83145d89c53d"
VSBQ01000104.1	RepeatMasker	Retroposon?	27266	27524	1372	-	.	ID="RND-6_FAMILY-12621";Tend="1531";Tstart="1264";shortTE="F";uid="9ea2213f-6837-45cc-8487-a50b9426806e"
VSBQ01000104.1	RepeatMasker	DNA/hAT	280810	281220	2894	-	.	ID="RND-5_FAMILY-7509";Tend="618";Tstart="207";shortTE="F";uid="45a1d09f-a599-4a17-a293-101eb3e3bbdc"
VSBQ01000104.1	RepeatMasker	Retroposon?	536736	537102	477	-	.	ID="SINE2-1_AP";Tend="978";Tstart="588";shortTE="F";uid="81418e53-53ef-4b21-b7bc-d4ff2674ec8f"
VSBQ01000104.1	RepeatMasker	DNA/Ginger-1	329357	329652	2036	-	.	ID="RND-5_FAMILY-357";Tend="1499";Tstart="1209";shortTE="F";uid="1d7e6b5e-934a-43ca-97a9-d4485828fd76"
VSBQ01000104.1	RepeatMasker	DNA/hAT-hAT19	379351	379486	726	-	.	ID="RND-1_FAMILY-333";Tend="918";Tstart="784";shortTE="F";uid="cd1f99c2-0804-4d96-ac3f-5fcad2d34826"
VSBQ01000104.1	RepeatMasker	DNA	168963	169379	2256	-	.	ID="TTAA3_AP";Tend="429";Tstart="2";shortTE="F";uid="ab4cdbea-dc38-424a-a470-94b41d3b609e"
VSBQ01000104.1	RepeatMasker	RC/Helitron	330338	331039	4742	-	.	ID="RND-4_FAMILY-43";Tend="1660";Tstart="953";shortTE="F";uid="61c6c3ef-9d81-461e-9849-3eaa5c109499"
VSBQ01000104.1	RepeatMasker	DNA/Kolobok-E	55514	56125	1291	-	.	ID="koloboke-3_ap";Tend="2212";Tstart="1430";shortTE="F";uid="e33dfa27-5748-4083-9674-5ce28803d464"
VSBQ01000104.1	RepeatMasker	DNA/Ginger-1	861613	861756	753	-	.	ID="RND-6_FAMILY-1155";Tend="904";Tstart="762";shortTE="F";uid="03fae22a-15fd-4be7-889f-9c9cf4a38bc0"
VSBQ01000104.1	RepeatMasker	Unknown	234001	234166	1622	-	.	ID="RND-6_FAMILY-989";Tend="600";Tstart="311";shortTE="F";uid="74e5e680-bc9b-4f8e-aed0-7d4406435ae3"
VSBQ01000104.1	RepeatMasker	LINE/I-Jockey	273173	273315	595	-	.	ID="RND-6_FAMILY-26485";Tend="1555";Tstart="1405";shortTE="F";uid="a2548e4b-af7c-43c5-b57d-2341445a1428"
VSBQ01000104.1	RepeatMasker	DNA/hAT-Tip100	322136	322344	491	-	.	ID="RND-6_FAMILY-6167";Tend="688";Tstart="479";shortTE="F";uid="5688108a-6d97-412c-8864-3df424416bfe"
VSBQ01000104.1	RepeatMasker	LINE/R1	506539	506977	631	-	.	ID="RND-6_FAMILY-2096";TEgroup="ctg_104%7CRND-6_FAMILY-2096%7C1";Tend="1761";Tstart="903";shortTE="F";uid="672bac23-8696-488c-9ccd-87229f24d1da"
VSBQ01000104.1	RepeatMasker	DNA/Sola-1	659762	660094	442	-	.	ID="RND-1_FAMILY-104";Tend="2118";Tstart="1773";shortTE="F";uid="b73e2842-ae55-4e85-a0d5-43d6c5e2795b"
VSBQ01000104.1	RepeatMasker	DNA/Kolobok-E	234780	235145	986	-	.	ID="KOLOBOKE-2_AP";Tend="1905";Tstart="1530";shortTE="F";uid="b3c87692-def7-4349-a8fc-6df9ef4d3fd8"
VSBQ01000104.1	RepeatMasker	DNA/MULE-MuDR	250706	250869	454	-	.	ID="MUDR11X_AP";Tend="1191";Tstart="1028";shortTE="F";uid="cdefc2e0-ea22-4b6b-b921-1a812a76a1e8"
VSBQ01000104.1	RepeatMasker	Unknown	232544	232927	2175	-	.	ID="RND-6_FAMILY-989";Tend="1465";Tstart="1103";shortTE="F";uid="08c104c8-e7db-40e9-bbe7-438946feed4d"
VSBQ01000104.1	RepeatMasker	Unknown	569385	570250	6163	-	.	ID="RND-1_FAMILY-34";Tend="1853";Tstart="967";shortTE="F";uid="a41c7d36-5559-47d4-8934-ea19c9209366"
VSBQ01000104.1	RepeatMasker	DNA/hAT	349801	349945	485	-	.	ID="RND-6_FAMILY-5664";Tend="1601";Tstart="1457";shortTE="F";uid="93b40907-2b11-4555-9e7d-e7df3ae52787"
VSBQ01000104.1	RepeatMasker	DNA	333711	333829	439	-	.	ID="DNA4-5B_AP";Tend="130";Tstart="1";shortTE="F";uid="6f843d74-82c4-4846-86a6-6c6734f44866"
VSBQ01000104.1	RepeatMasker	Unknown	219610	219731	543	-	.	ID="RND-1_FAMILY-37";Tend="1062";Tstart="956";shortTE="F";uid="871934e4-638a-46da-a1c8-d2dcb5981872"
VSBQ01000104.1	RepeatMasker	Unknown	719275	720259	7523	-	.	ID="RND-5_FAMILY-1057";Tend="965";Tstart="1";shortTE="F";uid="212b7e16-dd50-4494-a4ec-d0bb79876e77"
VSBQ01000104.1	RepeatMasker	DNA/Ginger	204298	204557	1161	-	.	ID="RND-1_FAMILY-259";Tend="848";Tstart="586";shortTE="F";uid="bdbe09fc-5273-4674-b921-12f08788f333"
VSBQ01000104.1	RepeatMasker	Unknown	308079	308228	590	-	.	ID="RND-1_FAMILY-124";Tend="1199";Tstart="1071";shortTE="F";uid="41da4d0c-8b02-44c1-88d1-536a2198780c"
VSBQ01000104.1	RepeatMasker	DNA/Ginger	346736	347204	1011	-	.	ID="rnd-6_family-7106";Tend="1192";Tstart="747";shortTE="F";uid="ec0741be-533e-41ed-a6e1-4eb72ce08875"
VSBQ01000104.1	RepeatMasker	DNA/Ginger-1	682593	682749	1009	-	.	ID="RND-6_FAMILY-1155";Tend="960";Tstart="804";shortTE="F";uid="26f86b38-8cd0-49da-9f01-51134fb6c047"
VSBQ01000104.1	RepeatMasker	Unknown	394510	394754	765	-	.	ID="RND-6_FAMILY-4174";Tend="1172";Tstart="920";shortTE="F";uid="46c6495a-d9eb-4181-a9b0-76733401abff"
VSBQ01000104.1	RepeatMasker	DNA/MULE-MuDR	66298	66624	1154	-	.	ID="RND-6_FAMILY-11521";Tend="674";Tstart="353";shortTE="F";uid="51d088d0-2dbd-4d73-9f02-88f18d20760e"
VSBQ01000104.1	RepeatMasker	DNA/Kolobok-E	603490	603765	475	-	.	ID="RND-6_FAMILY-30263";Tend="370";Tstart="85";shortTE="F";uid="956e6f6c-0aa9-4360-86b4-39055e72ac3a"
VSBQ01000104.1	RepeatMasker	DNA	87131	87281	647	-	.	ID="RND-6_FAMILY-17942";Tend="1398";Tstart="1261";shortTE="F";uid="33dc8c06-267f-4106-9340-c79a1c03e790"
VSBQ01000104.1	RepeatMasker	DNA/Kolobok-E	406261	406461	457	-	.	ID="RND-6_FAMILY-14408";Tend="1221";Tstart="1025";shortTE="F";uid="6b61f48c-5b66-4cc3-9506-b1aa8d2d2d19"
VSBQ01000104.1	RepeatMasker	Unknown	787492	788234	927	-	.	ID="RND-5_FAMILY-369";TEgroup="ctg_104%7CRND-5_FAMILY-369%7C1";Tend="1303";Tstart="630";shortTE="F";uid="ee72d9fd-19c0-44de-b0a7-aa2af9e729f7"
VSBQ01000104.1	RepeatMasker	DNA/hAT-hAT19	387377	387563	1502	-	.	ID="RND-6_FAMILY-4853";Tend="1721";Tstart="1535";shortTE="F";uid="67abcd73-a4f5-4836-af32-6ede4cdcf4f3"
VSBQ01000104.1	RepeatMasker	Retroposon?	560189	560298	511	-	.	ID="RND-1_FAMILY-309";Tend="213";Tstart="92";shortTE="F";uid="dd598259-af51-4a1f-aa52-cb3c2d110818"
VSBQ01000104.1	RepeatMasker	DNA/hAT-Ac	509042	509497	2761	-	.	ID="DNA8-20_AP";Tend="453";Tstart="5";shortTE="F";uid="a23c1eef-e5cd-4c84-858e-cd35c1ffdd20"
VSBQ01000104.1	RepeatMasker	DNA/Ginger	432733	434049	6944	-	.	ID="RND-6_FAMILY-7106";Tend="2154";Tstart="764";shortTE="F";uid="0152cef5-0188-4e39-b89b-cbdd0f6de619"
VSBQ01000104.1	RepeatMasker	Unknown	233467	233710	1622	-	.	ID="RND-6_FAMILY-989";Tend="1020";Tstart="601";shortTE="F";uid="7de85e3e-cb8b-4a3b-86b6-291aec25d99e"
VSBQ01000104.1	RepeatMasker	DNA/P	377427	377632	1090	-	.	ID="DNA8-26_AP";Tend="260";Tstart="47";shortTE="F";uid="e8103f58-c675-4e75-b059-2f4465d22236"
VSBQ01000104.1	RepeatMasker	DNA/hAT-Tip100	173784	173961	821	-	.	ID="DNA8-16B_AP";Tend="166";Tstart="1";shortTE="F";uid="bd24b2e1-ad40-473e-9034-ec680231564e"
VSBQ01000104.1	RepeatMasker	Unknown	673363	673713	1172	-	.	ID="RND-1_FAMILY-15";Tend="1218";Tstart="894";shortTE="F";uid="173b8938-309a-4c04-83f2-25d2cbfb3052"
VSBQ01000104.1	RepeatMasker	RC/Helitron	594253	594900	3667	-	.	ID="RND-1_FAMILY-181";Tend="1746";Tstart="1109";shortTE="F";uid="22d0c178-288d-409a-a4ab-d00366b9d46f"
VSBQ01000104.1	RepeatMasker	DNA/Ginger-1	889423	889759	1745	-	.	ID="RND-6_FAMILY-1155";Tend="1183";Tstart="846";shortTE="F";uid="882b199a-9f60-43a4-b322-358f4fe4600d"
VSBQ01000104.1	RepeatMasker	Retroposon?	889771	890225	1040	-	.	ID="SINE2-1_AP";Tend="1457";Tstart="1092";shortTE="F";uid="9d7f64dd-9fc9-466b-b7bb-ea82e1d2ff0e"
VSBQ01000104.1	RepeatMasker	Retroposon?	622200	622671	2774	-	.	ID="RND-6_FAMILY-12621";Tend="1492";Tstart="979";shortTE="F";uid="5e9015dc-de93-4555-8c60-1302067403f3"
VSBQ01000104.1	RepeatMasker	DNA/hAT-Ac	65280	66228	3959	-	.	ID="RND-5_FAMILY-6809";TEgroup="ctg_104%7CRND-5_FAMILY-6809%7C1";Tend="1671";Tstart="963";shortTE="F";uid="fcc18a75-4105-4cc1-b06f-7e6165e258a9"
VSBQ01000104.1	RepeatMasker	Unknown	513388	513794	3242	-	.	ID="RND-6_FAMILY-18127";Tend="398";Tstart="1";shortTE="F";uid="448a57a6-35a7-4399-bf1c-d4d395986b9c"
VSBQ01000104.1	RepeatMasker	DNA	468635	468888	1788	-	.	ID="TTAA2C_AP";Tend="253";Tstart="1";shortTE="F";uid="028ebeae-45c5-46a6-926c-9de6c71295c4"
VSBQ01000104.1	RepeatMasker	Unknown	861912	862032	591	-	.	ID="RND-4_FAMILY-1339";Tend="1338";Tstart="1215";shortTE="F";uid="fd9a848b-ce04-4c64-bcd1-5191ffabb47a"
VSBQ01000104.1	RepeatMasker	Retroposon?	455715	455957	1090	-	.	ID="RND-6_FAMILY-12621";Tend="1185";Tstart="950";shortTE="F";uid="6e1a5224-7270-4e15-95be-415cab0eac96"
VSBQ01000104.1	RepeatMasker	Retroposon?	866801	867281	993	-	.	ID="RND-6_FAMILY-12621";Tend="1481";Tstart="980";shortTE="F";uid="245793bf-0440-4605-b409-a33c5f75422c"
VSBQ01000104.1	RepeatMasker	DNA	422686	423142	2134	-	.	ID="ttaa4b_ap";Tend="430";Tstart="1";shortTE="F";uid="ca749f8d-0e21-40e6-9b90-30c8be4e64b3"
VSBQ01000104.1	RepeatMasker	DNA/Kolobok-E	856475	856863	1164	-	.	ID="RND-5_FAMILY-3712";TEgroup="ctg_104%7CRND-5_FAMILY-3712%7C1";Tend="1731";Tstart="1207";shortTE="F";uid="c90e41b2-0d22-4420-a701-6edabddbf0a9"
VSBQ01000104.1	RepeatMasker	DNA/Kolobok-E	303081	303268	546	-	.	ID="RND-6_FAMILY-11301";Tend="2202";Tstart="2017";shortTE="F";uid="c348a038-8a46-48b0-bd28-4b0803e2b420"
VSBQ01000104.1	RepeatMasker	DNA/hAT	257873	258438	1169	-	.	ID="DNA8-101_AP";TEgroup="ctg_104%7CDNA8-101_AP%7C1";Tend="567";Tstart="1";shortTE="F";uid="8535d7fd-5dc9-4b31-af31-4a17e40a1d32"
VSBQ01000104.1	RepeatMasker	DNA	510713	511214	3021	-	.	ID="DNA8-31_AP";Tend="595";Tstart="1";shortTE="F";uid="ba8a23ed-ea6f-4a3d-a52d-47885f6d0861"
VSBQ01000104.1	RepeatMasker	RC/Helitron	112847	113129	863	-	.	ID="RND-1_FAMILY-26";Tend="1808";Tstart="1531";shortTE="F";uid="8613ffcb-0985-4717-92f5-557f5c5165e7"
VSBQ01000104.1	RepeatMasker	Unknown	67885	68693	6632	-	.	ID="RND-1_FAMILY-71";Tend="1766";Tstart="969";shortTE="F";uid="de6d7a8c-d893-495b-8f62-9f8aa3263245"
VSBQ01000104.1	RepeatMasker	DNA	158955	159336	1198	-	.	ID="TTAA14_AP";Tend="388";Tstart="1";shortTE="F";uid="f96b91e4-dcc3-411f-871d-f6f8a8c94df9"
VSBQ01000104.1	RepeatMasker	Retroposon?	269259	269974	2958	-	.	ID="RND-4_FAMILY-1269";Tend="1326";Tstart="586";shortTE="F";uid="6d55d24b-ac0f-4078-98b9-a331ec8f735d"
VSBQ01000104.1	RepeatMasker	DNA/hAT	504058	504279	473	-	.	ID="DNA8-8_AP";TEgroup="ctg_104%7CDNA8-8_AP%7C1";Tend="311";Tstart="1";shortTE="F";uid="80173c9f-38f8-4cad-a54b-51439ca4cc8e"
VSBQ01000104.1	RepeatMasker	DNA/Ginger-1	461736	462599	2338	-	.	ID="RND-6_FAMILY-1155";TEgroup="ctg_104%7CRND-6_FAMILY-1155%7C1";Tend="2260";Tstart="1080";shortTE="F";uid="1b6c271a-75de-44cc-bb71-825b8b805540"
VSBQ01000104.1	RepeatMasker	DNA	219109	219505	1797	-	.	ID="TTAA4B_AP";Tend="430";Tstart="1";shortTE="F";uid="f96e3b40-54d8-4d2b-9b21-47837e1c184e"
VSBQ01000104.1	RepeatMasker	DNA/Kolobok-E	763286	763983	430	-	.	ID="KOLOBOKE-2_AP";Tend="1895";Tstart="1214";shortTE="F";uid="811135f8-3b4b-483d-af3a-b414d489bd6a"
VSBQ01000104.1	RepeatMasker	DNA/Kolobok-E	215349	215451	627	-	.	ID="RND-4_FAMILY-171";Tend="1175";Tstart="1071";shortTE="F";uid="b031480b-09ef-4f0d-a26b-ce14e83e5be3"
VSBQ01000104.1	RepeatMasker	Retroposon?	428773	428907	416	-	.	ID="RND-6_FAMILY-12797";TEgroup="ctg_104%7CRND-6_FAMILY-12797%7C1";Tend="479";Tstart="346";shortTE="F";uid="616cb00f-8ff2-471f-b9ad-c17b9cdc84ba"
VSBQ01000104.1	RepeatMasker	DNA/Ginger-1	44999	45300	643	-	.	ID="RND-6_FAMILY-9128";Tend="1518";Tstart="1216";shortTE="F";uid="4c6055ff-88a9-4793-b440-f41decb37eec"
VSBQ01000104.1	RepeatMasker	DNA/Kolobok-E	623736	624296	1390	-	.	ID="RND-1_FAMILY-192";Tend="2109";Tstart="1523";shortTE="F";uid="5a2a2973-051c-4e93-9201-8d72bc5f6b08"
VSBQ01000104.1	RepeatMasker	Retroposon?	325373	325760	696	-	.	ID="RND-6_FAMILY-2048";Tend="1705";Tstart="1298";shortTE="F";uid="78de83e6-1314-443b-9287-751bc55fc406"
VSBQ01000104.1	RepeatMasker	DNA	232335	232522	770	-	.	ID="RND-5_FAMILY-1090";Tend="1708";Tstart="1481";shortTE="F";uid="e90857ee-538c-496a-a9e5-6bf035674757"
VSBQ01000104.1	RepeatMasker	DNA/hAT-Ac	508899	509034	588	-	.	ID="RND-5_FAMILY-3126";Tend="1490";Tstart="1349";shortTE="F";uid="d1dc52a6-a0f8-456a-b4cd-864935cf146d"
VSBQ01000104.1	RepeatMasker	DNA/hAT-Tip100	762288	762412	501	-	.	ID="RND-5_FAMILY-2181";Tend="671";Tstart="547";shortTE="F";uid="5871cd3f-a0f8-49c1-b011-5298691f5cd6"
VSBQ01000104.1	RepeatMasker	DNA/TcMar-m44	437979	438883	2173	-	.	ID="MARINER-3_AP";Tend="1849";Tstart="961";shortTE="F";uid="8edf8cc0-81c2-40e3-8d00-2778f78f14c3"
VSBQ01000104.1	RepeatMasker	Unknown	491149	491315	614	-	.	ID="RND-6_FAMILY-2457";Tend="1176";Tstart="991";shortTE="F";uid="8c8998d7-60a6-4a9d-b29c-42a0b1339612"
VSBQ01000104.1	RepeatMasker	LTR/Gypsy	556768	557329	1182	-	.	ID="RND-6_FAMILY-6104";Tend="1867";Tstart="1361";shortTE="F";uid="b9faafdf-2da8-453d-912e-3d43ab3f7cb6"
VSBQ01000104.1	RepeatMasker	DNA/hAT-Tip100	866073	866798	1910	-	.	ID="RND-6_FAMILY-2754";Tend="1404";Tstart="648";shortTE="F";uid="9c0763e3-e0d2-493e-8712-50f73039080e"
VSBQ01000104.1	RepeatMasker	DNA/Ginger-1	427895	428792	4154	-	.	ID="RND-6_FAMILY-1155";Tend="2018";Tstart="1066";shortTE="F";uid="34c47af8-ba83-46dc-bb52-bf500d134408"
VSBQ01000104.1	RepeatMasker	DNA	164743	165135	619	-	.	ID="DNAX-2_AP";Tend="419";Tstart="1";shortTE="F";uid="2e5f368b-faf3-48a7-b5d6-548c654ca70e"
VSBQ01000104.1	RepeatMasker	DNA/Ginger-1	860113	860454	1785	-	.	ID="RND-6_FAMILY-1155";Tend="1251";Tstart="897";shortTE="F";uid="76789d44-b27d-4e65-80e2-45a92ddc503c"
VSBQ01000104.1	RepeatMasker	DNA/hAT?	606801	607543	3610	-	.	ID="RND-4_FAMILY-1335";TEgroup="ctg_104%7CRND-4_FAMILY-1335%7C1";Tend="2133";Tstart="823";shortTE="F";uid="e2ff4507-c6c7-44e3-b0f3-1e181e9b52e2"
VSBQ01000104.1	RepeatMasker	DNA/Ginger	722676	723293	608	-	.	ID="RND-1_FAMILY-259";Tend="1736";Tstart="1067";shortTE="F";uid="f70b917e-377f-47df-baa6-33ab55838b41"
VSBQ01000104.1	RepeatMasker	DNA/hAT-Charlie	459909	460203	1245	-	.	ID="RND-5_FAMILY-2562";Tend="1359";Tstart="1031";shortTE="F";uid="0d15ec2f-9430-4502-ba0f-711df2f5f2b6"
VSBQ01000104.1	RepeatMasker	RC/Helitron	882978	883199	1340	-	.	ID="RND-5_FAMILY-6168";Tend="1179";Tstart="960";shortTE="F";uid="27e42842-5fca-4a79-bb54-a24d43a97a45"
VSBQ01000104.1	RepeatMasker	DNA/Ginger	509783	510618	5753	-	.	ID="RND-5_FAMILY-879";Tend="1806";Tstart="930";shortTE="F";uid="aeac929d-4b67-4a41-abd4-358b8bfba900"
VSBQ01000104.1	RepeatMasker	LTR/Gypsy	290023	290635	4733	-	.	ID="RND-1_FAMILY-225";Tend="1806";Tstart="1192";shortTE="F";uid="fcd1d313-f933-46b2-aefa-a7023da3c611"
VSBQ01000104.1	RepeatMasker	LTR/Gypsy	438899	439492	645	-	.	ID="GYPSY-27_DPU-I";Tend="2155";Tstart="1552";shortTE="F";uid="e6f48787-35ab-487f-89c2-898505baacaa"
VSBQ01000104.1	RepeatMasker	DNA/hAT-Tip100	35780	35976	1277	-	.	ID="RND-6_FAMILY-568";Tend="1289";Tstart="1103";shortTE="F";uid="c2805c9c-859d-4c60-b2c0-c4a985f662f4"
VSBQ01000104.1	RepeatMasker	LINE/I	522328	522738	2303	-	.	ID="RND-5_FAMILY-1516";Tend="1529";Tstart="1093";shortTE="F";uid="87aa69db-0bd7-46ff-8fae-57d600d51190"
VSBQ01000104.1	RepeatMasker	DNA/Sola-1	75968	76408	612	-	.	ID="RND-1_FAMILY-104";Tend="1962";Tstart="1524";shortTE="F";uid="7a14266f-4c38-4cb7-ab2d-46c56b9b3420"
VSBQ01000104.1	RepeatMasker	LTR/Gypsy	729173	730240	736	-	.	ID="RND-6_FAMILY-406";TEgroup="ctg_104%7CRND-6_FAMILY-406%7C1";Tend="1485";Tstart="570";shortTE="F";uid="a02cbeee-1be4-44f3-ad4c-9669734c8276"
VSBQ01000104.1	RepeatMasker	Unknown	329865	329983	722	-	.	ID="RND-6_FAMILY-7149";Tend="1120";Tstart="1006";shortTE="F";uid="1cb95cf3-f0f7-4827-8867-cac9d4775454"
VSBQ01000104.1	RepeatMasker	Unknown	453052	453174	433	-	.	ID="RND-6_FAMILY-6228";Tend="2137";Tstart="2011";shortTE="F";uid="56b272ad-3966-4a59-acf8-eb594b2ecf6d"
VSBQ01000104.1	RepeatMasker	DNA	425814	426193	1191	-	.	ID="TTAA8_AP";Tend="438";Tstart="73";shortTE="F";uid="2e8e480b-1c1a-4f5d-bcb2-d04ac7b3828b"
VSBQ01000104.1	RepeatMasker	DNA	656242	656477	490	-	.	ID="DNA4-3_AP";Tend="614";Tstart="381";shortTE="F";uid="7fb317da-2756-452c-ac9b-0553b5bc20bb"
VSBQ01000104.1	RepeatMasker	DNA/hAT-hAT19	681976	682562	2635	-	.	ID="DNA8-88_AP";Tend="620";Tstart="1";shortTE="F";uid="d1023ad2-cfbd-45f0-9e5d-a795b5b862c7"
VSBQ01000104.1	RepeatMasker	DNA/Kolobok-E	45624	46057	663	-	.	ID="RND-6_FAMILY-1419";Tend="612";Tstart="140";shortTE="F";uid="ab11ad18-bb64-426f-bb8f-f79f195b170b"
VSBQ01000104.1	RepeatMasker	DNA/Kolobok-E	314877	315052	665	-	.	ID="RND-6_FAMILY-1423";Tend="1731";Tstart="1556";shortTE="F";uid="0a7858ec-0200-4921-8d3e-442ba0741ec2"
VSBQ01000104.1	RepeatMasker	DNA/Kolobok-E	290951	291174	674	-	.	ID="RND-4_FAMILY-171";Tend="1216";Tstart="975";shortTE="F";uid="9bb4d2c1-e9de-4119-be7d-982f13a37787"
VSBQ01000104.1	RepeatMasker	DNA/hAT	375910	376123	932	-	.	ID="RND-5_FAMILY-8258";Tend="823";Tstart="581";shortTE="F";uid="b54d8fe0-5d1d-4f7d-b88e-39a6ca37aa5e"
VSBQ01000104.1	RepeatMasker	DNA/Kolobok-E	9625	9795	504	-	.	ID="RND-1_FAMILY-195";Tend="1620";Tstart="1430";shortTE="F";uid="f4295347-a048-4b0b-8fe9-e56db54b7cbe"
VSBQ01000104.1	RepeatMasker	LINE/RTE-BovB	573396	573554	460	-	.	ID="RND-6_FAMILY-3211";Tend="918";Tstart="745";shortTE="F";uid="3176be0e-9892-4a42-b020-ca93ac2b0fda"
VSBQ01000104.1	RepeatMasker	DNA/hAT	73426	73705	1078	-	.	ID="RND-5_FAMILY-3489";Tend="1199";Tstart="955";shortTE="F";uid="538f2a3d-10c4-4446-89a7-a1692687abb6"
VSBQ01000104.1	RepeatMasker	DNA/Kolobok-E	270269	270464	838	-	.	ID="RND-4_FAMILY-854";Tend="1071";Tstart="893";shortTE="F";uid="f82273a3-a9f4-48d6-9365-96a994a2e7e3"
VSBQ01000104.1	RepeatMasker	Unknown	9138	9582	960	-	.	ID="RND-4_FAMILY-1665";TEgroup="ctg_104%7CRND-4_FAMILY-1665%7C1";Tend="1171";Tstart="903";shortTE="F";uid="16c49fe7-fecb-432a-852f-7a2e8084e5b2"
VSBQ01000104.1	RepeatMasker	RC/Helitron	501593	501702	519	-	.	ID="HELITRON-5_DRH";Tend="133";Tstart="22";shortTE="F";uid="ed3fe831-ede1-4ec1-bae9-4d5ba09b6a8c"
VSBQ01000104.1	RepeatMasker	Retroposon?	69872	70039	519	-	.	ID="RND-4_FAMILY-1269";Tend="1425";Tstart="1284";shortTE="F";uid="d19a0e00-39e6-4941-be32-ac4de6d0c227"
VSBQ01000104.1	RepeatMasker	Unknown	860958	861416	3537	-	.	ID="RND-6_FAMILY-17886";Tend="1613";Tstart="1159";shortTE="F";uid="ae7ac72e-dd44-41ff-9364-75fb2f0e6d0c"
VSBQ01000104.1	RepeatMasker	Retroposon?	264387	264926	3513	-	.	ID="RND-6_FAMILY-12621";Tend="1482";Tstart="947";shortTE="F";uid="fbf78285-240d-4731-a161-17bf6b871070"
VSBQ01000104.1	RepeatMasker	DNA/hAT-Tip100	540058	541154	7059	-	.	ID="RND-5_FAMILY-2110";Tend="1884";Tstart="737";shortTE="F";uid="0259974c-1928-4393-9e58-8c31c648521f"
VSBQ01000104.1	RepeatMasker	DNA/hAT-Tip100	210337	210538	922	-	.	ID="RND-6_FAMILY-5865";Tend="525";Tstart="320";shortTE="F";uid="af040df6-0d6a-4503-a9ed-65d942142158"
VSBQ01000104.1	RepeatMasker	DNA/Ginger	222668	222894	657	-	.	ID="RND-6_FAMILY-7106";Tend="1002";Tstart="772";shortTE="F";uid="9b80ee2a-8115-4cc4-bcf6-667261e09b32"
VSBQ01000104.1	RepeatMasker	DNA/PiggyBac	21776	22472	570	-	.	ID="PIGGYBAC-22_LMI";Tend="1762";Tstart="1066";shortTE="F";uid="328326bf-31fe-4108-a74d-f0a48ec7b045"
VSBQ01000104.1	RepeatMasker	DNA/hAT-Tip100	251245	251718	1452	-	.	ID="RND-5_FAMILY-777";Tend="2575";Tstart="2162";shortTE="F";uid="f98fae0c-7a27-4337-93bd-0dcc9d437419"
VSBQ01000104.1	RepeatMasker	DNA	703990	704382	516	-	.	ID="TTAA2C_AP";Tend="342";Tstart="1";shortTE="F";uid="e0eed6de-1ead-49d8-9c29-9450925df861"
VSBQ01000104.1	RepeatMasker	DNA/hAT-hAT19	746300	746564	1225	-	.	ID="DNA8-71_AP";Tend="278";Tstart="1";shortTE="F";uid="ba7c3264-960c-42f5-b514-2ee90ff10de5"
VSBQ01000104.1	RepeatMasker	DNA/Ginger	610805	612325	9919	-	.	ID="RND-6_FAMILY-7106";Tend="2154";Tstart="639";shortTE="F";uid="faca5e63-4e0a-439d-afe4-b838ce7bca3c"
VSBQ01000104.1	RepeatMasker	Unknown	560723	562046	2773	-	.	ID="RND-6_FAMILY-5535";Tend="1616";Tstart="370";shortTE="F";uid="bca7b253-007d-48d5-a316-5b664026742a"
VSBQ01000104.1	RepeatMasker	Unknown	886973	887423	2237	-	.	ID="RND-6_FAMILY-3489";Tend="1282";Tstart="904";shortTE="F";uid="f7a926a8-0e5a-4d5c-a4df-7b9b176e2098"
VSBQ01000104.1	RepeatMasker	Unknown	97642	98083	2760	-	.	ID="RND-5_FAMILY-5954";Tend="1857";Tstart="1462";shortTE="F";uid="72528ff5-95b8-48ab-ac28-4dbc977326a3"
VSBQ01000104.1	RepeatMasker	DNA	712971	713308	1847	-	.	ID="TTAA2C_AP";Tend="414";Tstart="21";shortTE="F";uid="139c13f7-fad3-4ce3-945a-11a77a8ce4ff"
VSBQ01000104.1	RepeatMasker	DNA/TcMar-m44	525806	526012	459	-	.	ID="RND-4_FAMILY-620";TEgroup="ctg_104%7CRND-4_FAMILY-620%7C1";Tend="1476";Tstart="900";shortTE="F";uid="39431394-4a88-451d-86bb-7beba7ef6199"
VSBQ01000104.1	RepeatMasker	Unknown	156515	156648	573	-	.	ID="RND-6_FAMILY-11771";Tend="1296";Tstart="1167";shortTE="F";uid="f7d58fcd-3779-4416-83e4-fbd0b696d242"
VSBQ01000104.1	RepeatMasker	Unknown	429045	429258	686	-	.	ID="RND-6_FAMILY-14578";Tend="1035";Tstart="839";shortTE="F";uid="99dc6072-4799-4155-bd47-f10cecb95f92"
VSBQ01000104.1	RepeatMasker	DNA/Kolobok-E	292001	292456	1731	-	.	ID="RND-1_FAMILY-212";Tend="1381";Tstart="908";shortTE="F";uid="4094f9c5-36a8-4b75-bb3b-7de842370313"
VSBQ01000104.1	RepeatMasker	Unknown	434476	435019	4872	-	.	ID="RND-1_FAMILY-206";Tend="1432";Tstart="888";shortTE="F";uid="af1b3488-734f-434b-b5e4-8b2b9339232b"
VSBQ01000104.1	RepeatMasker	Retroposon?	49790	51357	3329	-	.	ID="SINE2-1_AP";Tend="1770";Tstart="1";shortTE="F";uid="b2fb3fb4-9451-4f3f-bfdf-1158e438d225"
VSBQ01000104.1	RepeatMasker	DNA/Kolobok-E	87417	88287	4722	-	.	ID="RND-5_FAMILY-9815";Tend="2324";Tstart="1444";shortTE="F";uid="ac144a75-2edc-44a9-aa8e-9869c08738f4"
VSBQ01000104.1	RepeatMasker	DNA/Ginger-1	235838	236405	2465	-	.	ID="RND-6_FAMILY-1155";Tend="1378";Tstart="781";shortTE="F";uid="04586fbe-fb5a-40ec-a9a2-5af641b48f10"
VSBQ01000104.1	RepeatMasker	Retroposon?	401301	401478	907	-	.	ID="RND-6_FAMILY-12797";Tend="533";Tstart="354";shortTE="F";uid="0d9ad074-c6d7-4dca-8798-9045ce655c5e"
VSBQ01000104.1	RepeatMasker	DNA/Kolobok-E	400032	400555	1856	-	.	ID="RND-6_FAMILY-30263";Tend="799";Tstart="287";shortTE="F";uid="807c7041-8003-4153-b1db-55c96e791b8b"
VSBQ01000104.1	RepeatMasker	RC/Helitron	496219	496341	544	-	.	ID="RND-6_FAMILY-18280";Tend="1457";Tstart="1339";shortTE="F";uid="5d0cad75-b302-4a5c-b912-31d0e9857f5e"
VSBQ01000104.1	RepeatMasker	DNA/hAT?	412544	412699	414	-	.	ID="RND-1_FAMILY-30";Tend="1050";Tstart="887";shortTE="F";uid="582a8ec4-51a5-40ea-a05f-81e7d917caa4"
VSBQ01000104.1	RepeatMasker	DNA/hAT-Tip100	385869	386164	1084	-	.	ID="RND-6_FAMILY-1645";Tend="799";Tstart="487";shortTE="F";uid="6702cc07-ebf9-46fe-a29f-abcda610132d"
VSBQ01000104.1	RepeatMasker	Retroposon?	480996	481516	3700	-	.	ID="RND-6_FAMILY-12621";Tend="1599";Tstart="977";shortTE="F";uid="912851ef-a9ba-4f89-a97a-80fe00cefbee"
VSBQ01000104.1	RepeatMasker	DNA	881620	882060	2022	-	.	ID="TTAA8_AP";Tend="438";Tstart="1";shortTE="F";uid="4112042b-8d25-42ec-9893-233b958a79d7"
VSBQ01000104.1	RepeatMasker	DNA/Merlin	277064	277190	466	-	.	ID="RND-6_FAMILY-12585";Tend="1085";Tstart="955";shortTE="F";uid="7679df75-7f17-4935-bf16-93d1476b9a40"
VSBQ01000104.1	RepeatMasker	LINE/CR1	335537	335908	796	-	.	ID="RND-6_FAMILY-2452";Tend="1195";Tstart="821";shortTE="F";uid="815788ee-2aba-4a12-91c2-286972bbe3e3"
VSBQ01000104.1	RepeatMasker	LINE/L2	348897	349186	649	-	.	ID="RND-5_FAMILY-642";TEgroup="ctg_104%7CRND-5_FAMILY-642%7C1";Tend="1682";Tstart="1601";shortTE="T";uid="279c4eeb-f87b-4baf-b069-04611d73a3ca"
VSBQ01000104.1	RepeatMasker	Retroposon?	417840	418120	427	-	.	ID="SINE2-1_AP";Tend="1461";Tstart="1205";shortTE="F";uid="619c7116-b45f-40b8-9120-0980724b64fc"
VSBQ01000104.1	RepeatMasker	DNA/hAT-Tip100	14963	15133	672	-	.	ID="DNA8-89_AP";Tend="375";Tstart="191";shortTE="F";uid="71d461a5-48a6-421f-86f1-af1ac8a6bdb1"
VSBQ01000104.1	RepeatMasker	DNA	185766	186228	2717	-	.	ID="ttaa3b_ap";Tend="521";Tstart="1";shortTE="F";uid="098c69e8-fd17-4ebf-a29d-fb804c3dc269"
VSBQ01000104.1	RepeatMasker	Unknown	599613	600112	2035	-	.	ID="RND-1_FAMILY-174";Tend="1844";Tstart="1412";shortTE="F";uid="ba539710-81cc-4492-8e0f-ba6ac8c079d0"
VSBQ01000104.1	RepeatMasker	DNA/hAT-Charlie	391917	392322	2499	-	.	ID="DNA8-51_AP";Tend="507";Tstart="101";shortTE="F";uid="788c8900-6d99-4839-b5ae-fdeaf7b77926"
VSBQ01000104.1	RepeatMasker	Unknown	690998	691595	4244	-	.	ID="RND-1_FAMILY-34";Tend="1568";Tstart="969";shortTE="F";uid="d0fb9bde-7e2e-47c5-82fb-35c60d3cd387"
VSBQ01000104.1	RepeatMasker	DNA	450417	450822	502	-	.	ID="RND-5_FAMILY-4696";Tend="1482";Tstart="1035";shortTE="F";uid="dc1f65b8-1792-4096-b604-27ec5c574c7a"
VSBQ01000104.1	RepeatMasker	DNA/Ginger	534603	535223	1408	-	.	ID="RND-6_FAMILY-7106";Tend="1328";Tstart="700";shortTE="F";uid="ba5264ef-9493-4fe6-aa34-530711bd2ce7"
VSBQ01000104.1	RepeatMasker	DNA/Ginger	774234	774594	518	-	.	ID="RND-1_FAMILY-259";Tend="1312";Tstart="975";shortTE="F";uid="91a9c85b-56b5-40dc-aca4-779d90f982bc"
VSBQ01000104.1	RepeatMasker	DNA/hAT-Ac	650444	650675	663	-	.	ID="RND-6_FAMILY-2951";Tend="1930";Tstart="1688";shortTE="F";uid="f23dc1a2-56fa-4e67-91f5-d8119883351e"
VSBQ01000104.1	RepeatMasker	DNA/hAT-Ac	718468	719005	3524	-	.	ID="DNA8-54_AP";Tend="588";Tstart="1";shortTE="F";uid="cc809b2b-b339-41a3-b969-26c0467e5870"
VSBQ01000104.1	RepeatMasker	DNA/Kolobok-E	59440	59559	2155	-	.	ID="RND-6_FAMILY-11301";Tend="2004";Tstart="751";shortTE="F";uid="8a280396-5e65-4ced-9e85-1572f4f16d6b"
VSBQ01000104.1	RepeatMasker	Unknown	803108	803401	2061	-	.	ID="RND-6_FAMILY-25037";Tend="1284";Tstart="988";shortTE="F";uid="bdde333c-da9c-4c5a-b484-bb1d79aa3b09"
VSBQ01000104.1	RepeatMasker	DNA/Ginger	717592	718222	777	-	.	ID="RND-1_FAMILY-259";Tend="1736";Tstart="1067";shortTE="F";uid="af578fb4-b68b-4ebd-9d13-15eb9471e5d5"
VSBQ01000104.1	RepeatMasker	DNA/TcMar-m44	427068	427173	435	-	.	ID="RND-4_FAMILY-620";Tend="1476";Tstart="1349";shortTE="F";uid="6de015f3-e14f-4fd0-ba15-58eb1d1e990b"
VSBQ01000104.1	RepeatMasker	DNA/Ginger	254176	254586	555	-	.	ID="RND-1_FAMILY-259";Tend="1509";Tstart="1129";shortTE="F";uid="0270e849-e1ec-48a7-9bb6-c0ef76f41f7f"
VSBQ01000104.1	RepeatMasker	DNA/Ginger	59560	60492	2457	-	.	ID="RND-6_FAMILY-7106";Tend="1707";Tstart="702";shortTE="F";uid="d9c855c6-7720-4bbc-b8ed-d8df971451dc"
VSBQ01000104.1	RepeatMasker	DNA/TcMar-m44	557591	557749	919	-	.	ID="RND-5_FAMILY-5946";Tend="1132";Tstart="972";shortTE="F";uid="647dcf92-595e-4e34-9fd6-92cb53e57722"
VSBQ01000104.1	RepeatMasker	DNA/Kolobok-E	393889	394082	427	-	.	ID="RND-6_FAMILY-15234";Tend="2023";Tstart="1821";shortTE="F";uid="a8039dfc-06e9-4022-86cb-060f80e13660"
VSBQ01000104.1	RepeatMasker	Unknown	870952	871159	1090	-	.	ID="RND-5_FAMILY-570";Tend="1145";Tstart="922";shortTE="F";uid="44a51547-8a16-4a4d-8706-591b3141988f"
VSBQ01000104.1	RepeatMasker	Unknown	96746	97339	4224	-	.	ID="RND-1_FAMILY-34";Tend="1858";Tstart="1270";shortTE="F";uid="e0ede5be-96bc-4cf8-aded-1c1ee8d97544"
VSBQ01000104.1	RepeatMasker	LINE/RTE-BovB	464256	464684	746	-	.	ID="RND-5_FAMILY-741";Tend="1000";Tstart="583";shortTE="F";uid="44cfa752-7f46-4b25-b3fc-f344d15cc87a"
VSBQ01000104.1	RepeatMasker	DNA/Ginger-1	868703	869065	1790	-	.	ID="RND-6_FAMILY-1155";Tend="1345";Tstart="991";shortTE="F";uid="7f411eeb-66ce-411e-a840-2ba6cad44ac2"
VSBQ01000104.1	RepeatMasker	Retroposon?	339975	340641	549	-	.	ID="RND-4_FAMILY-1269";Tend="652";Tstart="81";shortTE="F";uid="146bcc01-a433-4355-84b0-5f3d684a3272"
VSBQ01000104.1	RepeatMasker	Retroposon?	349567	349813	1732	-	.	ID="RND-6_FAMILY-12621";Tend="1448";Tstart="1205";shortTE="F";uid="71f02e71-c717-4a6a-a95d-4cd3ab7103d3"
VSBQ01000104.1	RepeatMasker	DNA/hAT-Tip100	311566	312264	3422	-	.	ID="RND-6_FAMILY-5893";Tend="1339";Tstart="590";shortTE="F";uid="5b4d19a4-1646-461a-993f-cc7d9ca0d12a"
VSBQ01000104.1	RepeatMasker	Retroposon?	708664	709057	786	-	.	ID="RND-6_FAMILY-12621";Tend="1622";Tstart="973";shortTE="F";uid="d7c50df7-4dfe-4da6-a96b-2ba0ab9167bd"
VSBQ01000104.1	RepeatMasker	DNA/hAT-Tip100	850483	851044	1351	-	.	ID="RND-5_FAMILY-2576";TEgroup="ctg_104%7CRND-5_FAMILY-2576%7C1";Tend="1063";Tstart="712";shortTE="F";uid="4bea20c1-5072-49d6-9746-66ea00a40f81"
VSBQ01000104.1	RepeatMasker	DNA/MULE-MuDR	511215	511335	677	-	.	ID="DNA8-110_AP";Tend="196";Tstart="81";shortTE="F";uid="565cc8e4-eba9-42b0-a58d-dac23d96ce7d"
VSBQ01000104.1	RepeatMasker	DNA	666904	667217	536	-	.	ID="DNA4-3_AP";Tend="614";Tstart="323";shortTE="F";uid="e7174312-973a-437f-a9f9-e35a078257b6"
VSBQ01000104.1	RepeatMasker	DNA/hAT-Ac	346483	346672	795	-	.	ID="RND-6_FAMILY-5202";Tend="1902";Tstart="1705";shortTE="F";uid="579b248c-502b-4a9d-9e01-b2cbedb87e24"
VSBQ01000104.1	RepeatMasker	DNA/hAT	362857	362966	743	-	.	ID="DNA8-53B_AP";Tend="179";Tstart="70";shortTE="F";uid="ae9ba8e9-6f06-46d5-9f2c-f14d9665779f"
VSBQ01000104.1	RepeatMasker	DNA/hAT-hAT19	280128	280476	565	-	.	ID="RND-6_FAMILY-18381";TEgroup="ctg_104%7CRND-6_FAMILY-18381%7C1";Tend="701";Tstart="561";shortTE="F";uid="1a03b0aa-1d3e-41aa-aca4-969d722e884a"
VSBQ01000104.1	RepeatMasker	Retroposon?	352262	352504	1601	-	.	ID="RND-6_FAMILY-12621";Tend="1213";Tstart="974";shortTE="F";uid="4e0a1ff3-7793-4c35-97fe-5868ce659069"
VSBQ01000104.1	RepeatMasker	DNA	538869	539623	694	-	.	ID="DNA4-2_AP";Tend="763";Tstart="1";shortTE="F";uid="d541068d-f470-4734-b806-ac462f1d614c"
VSBQ01000104.1	RepeatMasker	Retroposon?	234100	234814	1708	-	.	ID="RND-6_FAMILY-5571";Tend="1272";Tstart="552";shortTE="F";uid="a7f9021c-faf6-40d5-9c25-fe03b2b003e0"
VSBQ01000104.1	RepeatMasker	Unknown	3294	3645	2502	-	.	ID="RND-6_FAMILY-54638";Tend="1246";Tstart="898";shortTE="F";uid="b11bf0a4-1e44-4f93-8e3d-49378b2c720a"
VSBQ01000104.1	RepeatMasker	Unknown	436040	436168	737	-	.	ID="RND-1_FAMILY-206";Tend="811";Tstart="683";shortTE="F";uid="1d05ebbc-b483-4381-9032-75132451e748"
VSBQ01000104.1	RepeatMasker	DNA/Ginger-1	26247	26468	539	-	.	ID="RND-5_FAMILY-357";Tend="1149";Tstart="936";shortTE="F";uid="a0fccd0f-23b9-4670-9b3b-66a6ffd82e63"
VSBQ01000104.1	RepeatMasker	LTR/Gypsy	137314	137435	590	-	.	ID="RND-6_FAMILY-6665";Tend="271";Tstart="143";shortTE="F";uid="ad5c012f-8028-4550-a09f-c28db75f4058"
VSBQ01000104.1	RepeatMasker	DNA	788727	788902	530	-	.	ID="dna4-2_ap";Tend="755";Tstart="592";shortTE="F";uid="4264f94c-ca3d-4129-a2a9-505e89cec348"
VSBQ01000104.1	RepeatMasker	Unknown	423795	424652	6621	-	.	ID="RND-5_FAMILY-2098";Tend="1877";Tstart="1016";shortTE="F";uid="f2bcb29d-e3d9-476f-b955-d235be8df0ee"
VSBQ01000104.1	RepeatMasker	DNA/Ginger	25598	26246	6499	-	.	ID="rnd-5_family-879";Tend="1781";Tstart="590";shortTE="F";uid="c1a5f14c-78ab-42b3-9d1a-eb0d915728ba"
VSBQ01000104.1	RepeatMasker	Unknown	304008	304317	2366	-	.	ID="RND-1_FAMILY-178";Tend="1085";Tstart="781";shortTE="F";uid="5cf7781c-02dc-432d-913d-90e45ec5bc9a"
VSBQ01000104.1	RepeatMasker	Unknown	421565	421704	457	-	.	ID="RND-6_FAMILY-1597";Tend="1011";Tstart="852";shortTE="F";uid="fd48bbe6-8643-4caa-9a24-057c1961def1"
VSBQ01000104.1	RepeatMasker	DNA/Kolobok-E	49145	49248	409	-	.	ID="RND-4_FAMILY-171";Tend="1166";Tstart="1066";shortTE="F";uid="87d07b98-3cea-444e-bbab-4e3eee411e81"
VSBQ01000104.1	RepeatMasker	Retroposon?	32013	32134	456	-	.	ID="RND-6_FAMILY-15318";Tend="1499";Tstart="1380";shortTE="F";uid="7f6ae17f-694c-4420-a82a-d7906dd94fc6"
VSBQ01000104.1	RepeatMasker	DNA/MULE-MuDR	329688	329863	844	-	.	ID="RND-6_FAMILY-4838";Tend="642";Tstart="458";shortTE="F";uid="478b882e-d702-4819-a6b6-078f98910981"
VSBQ01000104.1	RepeatMasker	Unknown	765546	765728	1430	-	.	ID="RND-1_FAMILY-266";Tend="1115";Tstart="933";shortTE="F";uid="63932744-43e2-4f44-85ec-9a1753f71712"
VSBQ01000104.1	RepeatMasker	Unknown	771451	771617	852	-	.	ID="RND-5_FAMILY-8440";Tend="872";Tstart="708";shortTE="F";uid="d0174cde-a4c0-4911-8063-4cdfd5261f62"
VSBQ01000104.1	RepeatMasker	DNA/Kolobok-E	390277	391092	3757	-	.	ID="RND-5_FAMILY-3712";Tend="1222";Tstart="474";shortTE="F";uid="af44de3d-30db-41e1-8dee-70d8fef7b94f"
VSBQ01000104.1	RepeatMasker	DNA/Kolobok-E	602932	603071	519	-	.	ID="RND-4_FAMILY-171";Tend="1197";Tstart="1065";shortTE="F";uid="861f4abe-df9c-4c58-88c3-d2254c256beb"
VSBQ01000104.1	RepeatMasker	DNA	178107	178834	2523	-	.	ID="DNA4-2_AP";Tend="769";Tstart="1";shortTE="F";uid="f41c4089-c9aa-4d18-8d18-b61010c112c1"
VSBQ01000104.1	RepeatMasker	Unknown	430983	431243	550	-	.	ID="RND-6_FAMILY-5510";Tend="1593";Tstart="1381";shortTE="F";uid="20a2674c-84f7-43a5-b7d0-93309b67a0c5"
VSBQ01000104.1	RepeatMasker	Retroposon?	601156	601660	3141	-	.	ID="RND-6_FAMILY-12621";Tend="1454";Tstart="963";shortTE="F";uid="5a9290ed-3efb-4539-8a7f-a2d7279dd8a6"
VSBQ01000104.1	RepeatMasker	RC/Helitron	66	448	582	-	.	ID="HELITRON-2_SIN";Tend="3512";Tstart="3129";shortTE="F";uid="fe7e69a7-17a5-42a0-a968-d6b36c464082"
VSBQ01000104.1	RepeatMasker	DNA/hAT-Charlie	567109	567491	1018	-	.	ID="RND-6_FAMILY-8327";Tend="1216";Tstart="840";shortTE="F";uid="a42dd90c-7a77-4723-b50f-74f96cce41b9"
VSBQ01000104.1	RepeatMasker	DNA/hAT-Tip100	229780	230205	1579	-	.	ID="RND-5_FAMILY-6921";Tend="1350";Tstart="829";shortTE="F";uid="4fb93c09-1423-4a2a-ad46-33fb2f802d85"
VSBQ01000104.1	RepeatMasker	DNA/hAT-Tip100	320867	321942	7521	-	.	ID="RND-6_FAMILY-5032";Tend="1129";Tstart="51";shortTE="F";uid="7f92618e-1acd-4e0b-aabc-42b45e7698c3"
VSBQ01000104.1	RepeatMasker	DNA/Ginger-1	214399	214567	644	-	.	ID="RND-6_FAMILY-1155";Tend="959";Tstart="801";shortTE="F";uid="0e14be93-d51e-425c-abec-db8acd6a25fb"
VSBQ01000104.1	RepeatMasker	DNA	754294	754758	1256	-	.	ID="TTAA23_AP";Tend="434";Tstart="6";shortTE="F";uid="0f60e947-9094-471c-ba40-4a52257af846"
VSBQ01000104.1	RepeatMasker	DNA/hAT-hAT19	769357	769464	494	-	.	ID="RND-1_FAMILY-333";Tend="913";Tstart="786";shortTE="F";uid="1f889024-91d1-4d9b-9095-21af374c1638"
VSBQ01000104.1	RepeatMasker	DNA/Ginger	388119	389542	9365	-	.	ID="RND-6_FAMILY-7106";Tend="2153";Tstart="698";shortTE="F";uid="313701ab-0ede-4357-aee5-5ce8a57dcfcf"
VSBQ01000104.1	RepeatMasker	Unknown	590848	591278	3595	-	.	ID="RND-6_FAMILY-8204";Tend="1315";Tstart="885";shortTE="F";uid="f4d4c037-4cfa-4b58-b3f8-7b7f70146206"
VSBQ01000104.1	RepeatMasker	DNA/Kolobok-E	472355	472750	791	-	.	ID="RND-1_FAMILY-212";Tend="1354";Tstart="907";shortTE="F";uid="7f98c414-74c6-4a8f-ac37-02090393f494"
VSBQ01000104.1	RepeatMasker	DNA/Ginger	366257	367376	5018	-	.	ID="RND-6_FAMILY-7106";Tend="2161";Tstart="1006";shortTE="F";uid="29f02922-7352-4fb6-b910-04de44a8e625"
VSBQ01000104.1	RepeatMasker	Unknown	8979	9109	562	-	.	ID="RND-6_FAMILY-2317";Tend="601";Tstart="477";shortTE="F";uid="368ef575-cb8c-46b1-9e94-829f46a32c21"
VSBQ01000104.1	RepeatMasker	DNA	533711	534172	1032	-	.	ID="TTAA2C_AP";Tend="423";Tstart="9";shortTE="F";uid="4276c08d-17d7-4e3e-bdf8-9e0bcf720b51"
VSBQ01000104.1	RepeatMasker	Unknown	8687	8814	509	-	.	ID="RND-6_FAMILY-2317";Tend="1323";Tstart="1174";shortTE="F";uid="6e1f42e9-0170-467e-85b1-824ad2b46de4"
VSBQ01000104.1	RepeatMasker	DNA/Ginger-1	225841	225999	406	-	.	ID="RND-6_FAMILY-9128";Tend="1374";Tstart="1224";shortTE="F";uid="ff5bc016-d76d-4b10-8bbe-dc47fe49a6bb"
VSBQ01000104.1	RepeatMasker	DNA/Ginger-1	694481	695143	1742	-	.	ID="RND-6_FAMILY-1155";Tend="1928";Tstart="1265";shortTE="F";uid="13bcbe31-bf7d-497f-9aab-b77451ad5b1a"
VSBQ01000104.1	RepeatMasker	LTR/Gypsy	445257	445579	519	-	.	ID="GYPSY-27_DPU-I";Tend="499";Tstart="177";shortTE="F";uid="1e63c784-36c4-4f1b-a581-c207106a7b2c"
VSBQ01000104.1	RepeatMasker	DNA/hAT-Ac	376275	376536	970	-	.	ID="RND-6_FAMILY-1996";Tend="1412";Tstart="1155";shortTE="F";uid="a2078a20-d898-4918-b0ba-044e1baf7b92"
VSBQ01000104.1	RepeatMasker	DNA/MULE-MuDR	396666	396852	566	-	.	ID="RND-6_FAMILY-5806";Tend="877";Tstart="692";shortTE="F";uid="fc93616e-1205-4890-857b-2a994c9623af"
VSBQ01000104.1	RepeatMasker	Retroposon?	392261	392739	1441	-	.	ID="RND-6_FAMILY-5571";Tend="1326";Tstart="833";shortTE="F";uid="8876482f-5055-48d7-ad60-b186836fbffc"
VSBQ01000104.1	RepeatMasker	DNA	362961	363250	2146	-	.	ID="RND-6_FAMILY-11247";Tend="1261";Tstart="977";shortTE="F";uid="693fa8fc-4828-433f-96d1-b6d3360d13f4"
VSBQ01000104.1	RepeatMasker	DNA/Ginger	741904	743347	10017	-	.	ID="RND-6_FAMILY-7106";Tend="2153";Tstart="701";shortTE="F";uid="77866bba-a172-48ff-9858-491e859ed97b"
VSBQ01000104.1	RepeatMasker	DNA/Ginger	562040	562249	494	-	.	ID="RND-1_FAMILY-259";Tend="971";Tstart="757";shortTE="F";uid="1e93f891-eb61-4985-96ec-1b5ccbde00d7"
VSBQ01000104.1	RepeatMasker	RC/Helitron	411638	411832	448	-	.	ID="RND-6_FAMILY-18280";Tend="1544";Tstart="1361";shortTE="F";uid="7c1e1d3e-cddc-4e19-9bd1-ec56b21e3bf6"
VSBQ01000104.1	RepeatMasker	LINE/I	361024	361700	1700	-	.	ID="RND-6_FAMILY-27305";Tend="1444";Tstart="775";shortTE="F";uid="726ffd97-ccaf-4209-b9cf-793ebded15ba"
VSBQ01000104.1	RepeatMasker	RC/Helitron	1227	2284	1279	-	.	ID="HELITRON-5_NVI";Tend="3506";Tstart="2470";shortTE="F";uid="1da8fac6-b9c7-4ec6-a94a-1a082055c097"
VSBQ01000104.1	RepeatMasker	DNA/hAT-hAT19	411847	412443	3812	-	.	ID="HAT-N13_AP";Tend="626";Tstart="1";shortTE="F";uid="56e0f079-9717-4473-8a83-cf467cfbc624"
VSBQ01000104.1	RepeatMasker	DNA/hAT-Tip100	51548	51730	767	-	.	ID="DNA8-16B_AP";Tend="167";Tstart="1";shortTE="F";uid="81c31173-8eb8-44f2-965f-a86ff30dcecf"
VSBQ01000104.1	RepeatMasker	DNA/hAT?	608230	608450	1439	-	.	ID="RND-1_FAMILY-86";Tend="1138";Tstart="920";shortTE="F";uid="89e1a18d-d42f-4b7d-9ed0-878b7f5fca24"
VSBQ01000104.1	RepeatMasker	Unknown	558510	558631	512	-	.	ID="RND-4_FAMILY-1339";Tend="806";Tstart="677";shortTE="F";uid="5e2557dc-95fb-4e76-98b9-da16871e0f9d"
VSBQ01000104.1	RepeatMasker	DNA	536194	536302	415	-	.	ID="TTAA20_AP";Tend="380";Tstart="280";shortTE="F";uid="724c219b-7fbd-4ce2-92d7-4425c7767d80"
VSBQ01000104.1	RepeatMasker	LINE/I-Jockey	317660	318274	454	-	.	ID="JOCKEY-7_DEU";Tend="3808";Tstart="3660";shortTE="F";uid="fa5ade3a-c359-4163-8619-59dfaaf09685"
VSBQ01000104.1	RepeatMasker	DNA/hAT-Charlie	490198	490462	470	-	.	ID="RND-6_FAMILY-24625";TEgroup="ctg_104%7CRND-6_FAMILY-24625%7C1";Tend="1509";Tstart="975";shortTE="T";uid="48013086-e1a2-4eac-b3c6-cf66047f857f"
VSBQ01000104.1	RepeatMasker	DNA/hAT-hAT19	527932	528200	654	-	.	ID="HAT-N2_AP";Tend="273";Tstart="4";shortTE="F";uid="3c734269-f1e2-4d95-acc8-36d0f1610067"
VSBQ01000104.1	RepeatMasker	DNA/Kolobok-E	401443	401672	810	-	.	ID="RND-6_FAMILY-30263";Tend="296";Tstart="83";shortTE="F";uid="29caca58-e5f7-4a29-98de-e61e60e165d6"
VSBQ01000104.1	RepeatMasker	DNA	333439	333550	420	-	.	ID="DNA4-5B_AP";Tend="245";Tstart="120";shortTE="F";uid="eeef05a0-3000-4141-b3d2-4d03e58a68cc"
VSBQ01000104.1	RepeatMasker	Unknown	863462	863629	469	-	.	ID="RND-6_FAMILY-6609";Tend="235";Tstart="67";shortTE="F";uid="2f2e4d31-81c7-41ce-8283-0807e30789d0"
VSBQ01001040.1	RepeatMasker	RC/Helitron	12892	13709	6148	+	.	ID="RND-6_FAMILY-12539";Tend="784";Tstart="1";shortTE="F";uid="f9322541-7303-4ad9-b93b-3785207eab0d"
VSBQ01001040.1	RepeatMasker	DNA/hAT-Tip100	1	383	2797	+	.	ID="RND-6_FAMILY-7705";Tend="1184";Tstart="805";shortTE="F";uid="c188f7c8-5945-44e6-91f1-f31adf16ac2d"
VSBQ01001040.1	RepeatMasker	RC/Helitron	8049	8720	5061	+	.	ID="RND-6_FAMILY-12539";Tend="636";Tstart="1";shortTE="F";uid="b2f7467a-6f10-4a25-af56-e6d789a127e2"
VSBQ01001040.1	RepeatMasker	DNA/TcMar-m44	5903	6650	1492	-	.	ID="rnd-6_family-1881";Tend="1544";Tstart="586";shortTE="F";uid="f61ce842-c797-43c8-8843-0a9e868456d3"
VSBQ01001040.1	RepeatMasker	LINE/CR1	1580	3118	11016	-	.	ID="RND-6_FAMILY-4822";Tend="1523";Tstart="16";shortTE="F";uid="51eaa18b-8aff-45e5-b0be-dc6845457f58"
VSBQ01001040.1	RepeatMasker	LINE/CR1	9084	10639	10937	-	.	ID="RND-6_FAMILY-4822";Tend="1523";Tstart="16";shortTE="F";uid="d7caf215-c59d-4507-a784-a25f6316ec66"
VSBQ01001040.1	RepeatMasker	Unknown	5079	5878	7280	-	.	ID="RND-1_FAMILY-326";Tend="1617";Tstart="818";shortTE="F";uid="429f998e-1efd-4187-9027-aec421d1a1cc"
VSBQ01010401.1	RepeatMasker	Retroposon?	1	894	7238	+	.	ID="RND-1_FAMILY-101";Tend="907";Tstart="15";shortTE="F";uid="9caad42a-bddd-441f-a5e3-a12890151c7c"
VSBQ01010402.1	RepeatMasker	DNA/hAT-Tip100	1	894	7066	+	.	ID="RND-6_FAMILY-6357";Tend="1422";Tstart="492";shortTE="F";uid="fbbd1e66-81b7-4127-bd37-35270d7248de"
VSBQ01010403.1	RepeatMasker	LINE/CR1	1	828	6412	-	.	ID="RND-6_FAMILY-4822";Tend="842";Tstart="9";shortTE="F";uid="b2caa5c2-998e-42c6-a644-a456083209b1"
VSBQ01010404.1	RepeatMasker	DNA	406	586	657	+	.	ID="dna8-46_ap";Tend="388";Tstart="238";shortTE="F";uid="c7367fd7-36ab-498c-b0ea-b65ff66a5eb3"
VSBQ01010404.1	RepeatMasker	Unknown	654	894	1810	+	.	ID="RND-1_FAMILY-82";Tend="1225";Tstart="983";shortTE="F";uid="52d453e4-721e-48e7-ba6d-5c8ebeed1b38"
VSBQ01010404.1	RepeatMasker	Unknown	1	331	2083	-	.	ID="RND-6_FAMILY-11373";Tend="388";Tstart="66";shortTE="F";uid="cb9e1d1f-bcd1-4a91-9f7d-eee6068d4690"
VSBQ01010405.1	RepeatMasker	DNA/Kolobok-E	633	894	1556	-	.	ID="KOLOBOKE-1_AP";Tend="6605";Tstart="6303";shortTE="F";uid="7b47e31d-b256-478a-a87e-a430b4742585"
VSBQ01010405.1	RepeatMasker	DNA/hAT	1	338	2828	-	.	ID="RND-6_FAMILY-9301";Tend="332";Tstart="1";shortTE="F";uid="63d5e0a4-b3e6-4357-97e2-32b5cac26f1a"
VSBQ01010405.1	RepeatMasker	Unknown	339	621	1331	-	.	ID="RND-1_FAMILY-314";Tend="730";Tstart="402";shortTE="F";uid="31bf5d0c-2dc1-4473-9797-72d246e7ba95"
VSBQ01010406.1	RepeatMasker	DNA/Ginger-1	126	341	1193	+	.	ID="rnd-6_family-1155";Tend="1009";Tstart="798";shortTE="F";uid="00c1f3bb-87d8-49e0-bca5-ce2f998e7872"
VSBQ01010406.1	RepeatMasker	DNA/Ginger-1	338	892	2840	+	.	ID="RND-6_FAMILY-1155";Tend="1823";Tstart="1296";shortTE="F";uid="1fc5d5d4-d4c4-4299-ab2b-4c885040f91c"
VSBQ01010406.1	RepeatMasker	Retroposon?	3	165	700	-	.	ID="RND-5_FAMILY-9804";Tend="1235";Tstart="1078";shortTE="F";uid="5887dce4-acec-4a76-a8b7-a06538476244"
VSBQ01010408.1	RepeatMasker	DNA/Sola-1	175	893	702	+	.	ID="SOLA1-4_AP";Tend="1600";Tstart="868";shortTE="F";uid="015c5396-1c80-4a04-9edd-44252737552c"
VSBQ01010409.1	RepeatMasker	DNA/Maverick	4	894	1801	+	.	ID="rnd-6_family-1769";Tend="2030";Tstart="577";shortTE="F";uid="2eba0639-764b-4e6a-a9b6-22d9d04b9348"
VSBQ01001041.1	RepeatMasker	DNA/Kolobok-E	13398	13560	1328	+	.	ID="RND-6_FAMILY-11301";Tend="2210";Tstart="2048";shortTE="F";uid="33b99032-d44e-4fa4-8c3e-278b2bff88af"
VSBQ01001041.1	RepeatMasker	LINE/I-Jockey	14293	14501	969	+	.	ID="RND-1_FAMILY-258";Tend="1608";Tstart="1411";shortTE="F";uid="cab0138c-cd64-4760-b025-93887ffe88b6"
VSBQ01001041.1	RepeatMasker	Unknown	16249	16805	4598	+	.	ID="RND-1_FAMILY-136";Tend="591";Tstart="34";shortTE="F";uid="53dcc40c-5c5c-4347-94cd-e04f89e53ad5"
VSBQ01001041.1	RepeatMasker	Unknown	1	709	5627	+	.	ID="RND-1_FAMILY-41";Tend="934";Tstart="69";shortTE="F";uid="4cf349ab-55b5-41fa-8544-00bff9d2a601"
VSBQ01001041.1	RepeatMasker	DNA/hAT-hAT19	14480	14616	528	-	.	ID="rnd-1_family-298";Tend="942";Tstart="774";shortTE="F";uid="d645a0a3-44bb-4616-8a33-06fa59f3ed58"
VSBQ01001041.1	RepeatMasker	DNA	11342	11551	442	-	.	ID="TTAA2C_AP";Tend="423";Tstart="207";shortTE="F";uid="9a2ec814-0e4a-47b1-9761-a51d1ed0284a"
VSBQ01001041.1	RepeatMasker	Unknown	12632	12840	1651	-	.	ID="RND-6_FAMILY-4660";Tend="1836";Tstart="1626";shortTE="F";uid="42620796-b0b9-4bdb-a0db-a4727b333b69"
VSBQ01001041.1	RepeatMasker	LINE/I-Jockey	2971	3106	910	-	.	ID="RND-6_FAMILY-16794";Tend="1295";Tstart="1151";shortTE="F";uid="954b6ade-04b3-4f4a-9803-c0079d216137"
VSBQ01001041.1	RepeatMasker	Retroposon?	12468	12636	1279	-	.	ID="RND-1_FAMILY-101";Tend="725";Tstart="558";shortTE="F";uid="8e365d6b-5b42-44f3-ba6d-a079507f06fa"
VSBQ01001041.1	RepeatMasker	DNA/hAT-hAT19	12365	12473	730	-	.	ID="RND-1_FAMILY-218";Tend="1871";Tstart="1762";shortTE="F";uid="26bce64c-b87f-464b-aee2-d5ad1adaf7a4"
VSBQ01001041.1	RepeatMasker	DNA	777	1556	5877	-	.	ID="RND-5_FAMILY-5092";Tend="1580";Tstart="799";shortTE="F";uid="ed37ecc2-53ad-410c-a181-db6b687426d7"
VSBQ01001041.1	RepeatMasker	DNA/hAT-hAT19	13556	14328	3961	-	.	ID="RND-1_FAMILY-298";Tend="1709";Tstart="860";shortTE="F";uid="08336d11-c386-4a12-98ba-a98c446086a7"
VSBQ01010410.1	RepeatMasker	DNA/Ginger-1	420	894	2881	+	.	ID="RND-6_FAMILY-1155";Tend="1638";Tstart="1168";shortTE="F";uid="f525c0ca-9035-4453-b239-2a0c35244817"
VSBQ01010410.1	RepeatMasker	Retroposon?	380	619	492	-	.	ID="RND-6_FAMILY-18835";Tend="1526";Tstart="1286";shortTE="F";uid="921e19aa-2b7d-4244-b7cd-835d1fa6afae"
VSBQ01010411.1	RepeatMasker	LINE/L2	742	892	413	-	.	ID="RND-5_FAMILY-4361";Tend="716";Tstart="568";shortTE="F";uid="5edd488a-21a3-498b-b85f-4b7c3437c1d9"
VSBQ01010412.1	RepeatMasker	DNA/Sola-1	1	739	6607	-	.	ID="RND-1_FAMILY-104";Tend="1222";Tstart="484";shortTE="F";uid="f712d023-1686-4d89-9d9c-da9ccdcd96ff"
VSBQ01010413.1	RepeatMasker	Unknown	1	893	6485	+	.	ID="RND-1_FAMILY-32";Tend="813";Tstart="1";shortTE="F";uid="546d4e89-07cf-4501-a309-edb5a9f5c14f"
VSBQ01010414.1	RepeatMasker	Unknown	7	875	7515	+	.	ID="RND-1_FAMILY-29";Tend="864";Tstart="1";shortTE="F";uid="ee25c6e4-35c8-48af-8e24-13d06a27ca0e"
VSBQ01010416.1	RepeatMasker	DNA/Maverick	1	456	1125	+	.	ID="RND-5_FAMILY-1888";Tend="1315";Tstart="863";shortTE="F";uid="a58ef9e1-f94e-4c4b-9f00-68fe74d1148f"
VSBQ01010416.1	RepeatMasker	DNA/Maverick	612	885	618	+	.	ID="RND-5_FAMILY-1888";Tend="1671";Tstart="1391";shortTE="F";uid="a649c529-21d6-470a-924d-f227f732d098"
VSBQ01010417.1	RepeatMasker	LTR/Gypsy	30	406	2214	+	.	ID="RND-1_FAMILY-225";Tend="1264";Tstart="887";shortTE="F";uid="6b1c2587-24d7-4e26-9d24-5e1f2b4842d6"
VSBQ01010419.1	RepeatMasker	LTR/Gypsy	1	102	917	+	.	ID="RND-6_FAMILY-1042";Tend="1823";Tstart="1722";shortTE="F";uid="9190db48-cf73-4834-a772-617216d23b05"
VSBQ01001042.1	RepeatMasker	Unknown	15044	15836	2403	+	.	ID="RND-6_FAMILY-14229";TEgroup="ctg_1042%7CRND-6_FAMILY-14229%7C1";Tend="859";Tstart="171";shortTE="F";uid="da5a42e0-f2f0-4cb9-8d3b-46bf2b460a14"
VSBQ01001042.1	RepeatMasker	Unknown	14612	14779	1188	+	.	ID="RND-6_FAMILY-5141";Tend="1076";Tstart="908";shortTE="F";uid="d4c4e65f-fb81-4308-8742-07bba6f98978"
VSBQ01001042.1	RepeatMasker	Unknown	14049	14448	3167	-	.	ID="RND-6_FAMILY-21673";Tend="1377";Tstart="976";shortTE="F";uid="fb0379ff-628a-4058-b83e-7071cfff9e1d"
VSBQ01001042.1	RepeatMasker	LTR/Gypsy	16454	16784	1237	-	.	ID="GYPSY2-I_AP";Tend="4416";Tstart="4087";shortTE="F";uid="be71a280-ab8a-4ba0-8c33-c29f99bf900e"
VSBQ01001042.1	RepeatMasker	LTR/Pao	6723	6931	407	-	.	ID="BEL2-I_DYA";Tend="5153";Tstart="4945";shortTE="F";uid="15cef941-4346-4e89-b316-c49404221775"
VSBQ01001042.1	RepeatMasker	LTR/Pao	7758	8040	464	-	.	ID="BEL-7_DPE-I";Tend="3017";Tstart="2691";shortTE="F";uid="74f5534b-784b-410f-8279-c8576d37386b"
VSBQ01001042.1	RepeatMasker	LTR/Pao	5319	6112	640	-	.	ID="BEL2-I_AP";Tend="1863";Tstart="1124";shortTE="F";uid="1ab5a78f-5967-4227-aba8-7436597f5315"
VSBQ01001042.1	RepeatMasker	LTR/Copia	1099	3242	19121	-	.	ID="RND-1_FAMILY-224";Tend="3242";Tstart="1110";shortTE="F";uid="42e594d2-8905-49ce-aede-68abdcce0ca7"
VSBQ01001042.1	RepeatMasker	Unknown	13414	13622	1653	-	.	ID="RND-6_FAMILY-21673";Tend="1576";Tstart="1368";shortTE="F";uid="addadc93-3fc0-409c-bb0d-26e12a3c1595"
VSBQ01010420.1	RepeatMasker	Unknown	1	893	6277	-	.	ID="RND-5_FAMILY-10171";Tend="1039";Tstart="143";shortTE="F";uid="b09f1351-fdfd-4992-b9b2-e769d466b560"
VSBQ01010421.1	RepeatMasker	LTR/Copia	401	893	2808	+	.	ID="RND-6_FAMILY-16655";Tend="342";Tstart="1";shortTE="F";uid="2c71680d-93bc-4f43-892e-9cef3649e989"
VSBQ01010421.1	RepeatMasker	LTR/Copia	1	290	2526	+	.	ID="RND-1_FAMILY-252";Tend="1617";Tstart="1328";shortTE="F";uid="31631e20-9032-4fc3-b7ba-2caf1492a6ba"
VSBQ01010422.1	RepeatMasker	DNA/hAT-Tip100	443	743	429	-	.	ID="HAT-13_LMI";Tend="6543";Tstart="6250";shortTE="F";uid="59857d4e-63cb-45bf-8ae6-e65130815bf0"
VSBQ01010423.1	RepeatMasker	Unknown	1	893	6394	+	.	ID="RND-3_FAMILY-95";Tend="1572";Tstart="682";shortTE="F";uid="ab69f437-5283-4a58-aa95-a2fbd00f8691"
VSBQ01010424.1	RepeatMasker	DNA	514	893	3125	+	.	ID="RND-1_FAMILY-83";Tend="398";Tstart="21";shortTE="F";uid="e34d2976-6e3d-405e-a4e3-654c996c2dc8"
VSBQ01010424.1	RepeatMasker	DNA	1	520	3458	-	.	ID="RND-1_FAMILY-84";Tend="1406";Tstart="898";shortTE="F";uid="1f4bd9b4-249e-49dd-aec9-4a7f8c29a98c"
VSBQ01010426.1	RepeatMasker	DNA	352	893	4294	+	.	ID="RND-5_FAMILY-2881";Tend="1796";Tstart="1267";shortTE="F";uid="dcf61b7a-899e-483c-9ee9-fbb4ecf2d090"
VSBQ01010426.1	RepeatMasker	DNA	1	353	2959	-	.	ID="RND-5_FAMILY-5092";Tend="1939";Tstart="1587";shortTE="F";uid="00034dcd-fbe0-4d60-ac7f-18a47fe8ce82"
VSBQ01010427.1	RepeatMasker	Unknown	1	848	6818	+	.	ID="RND-1_FAMILY-134";Tend="944";Tstart="100";shortTE="F";uid="be5e1951-e156-492f-800b-ea449aa42ca8"
VSBQ01010428.1	RepeatMasker	Unknown	1	885	6414	-	.	ID="RND-3_FAMILY-95";Tend="1399";Tstart="518";shortTE="F";uid="d6ef2471-cc16-441c-b53c-847bc927c528"
VSBQ01010429.1	RepeatMasker	DNA/Kolobok-E	708	852	814	+	.	ID="RND-6_FAMILY-11301";Tend="2198";Tstart="2047";shortTE="F";uid="bd569e27-0408-4840-9c87-b97300304f3a"
VSBQ01010429.1	RepeatMasker	DNA/Kolobok-E	135	278	650	+	.	ID="RND-6_FAMILY-11301";Tend="2240";Tstart="2086";shortTE="F";uid="ca7e2010-3377-4cb4-9cc4-688411ef4905"
VSBQ01010429.1	RepeatMasker	DNA	267	552	631	-	.	ID="DNA8-31_AP";Tend="361";Tstart="2";shortTE="F";uid="64860ce2-ea82-4539-86ff-4605f3995342"
VSBQ01001043.1	RepeatMasker	DNA	10970	13257	14084	+	.	ID="RND-5_FAMILY-1619";Tend="2273";Tstart="156";shortTE="F";uid="05058e44-e0a0-4717-900d-f3ed17212bd3"
VSBQ01001043.1	RepeatMasker	Unknown	13569	13926	2291	+	.	ID="RND-6_FAMILY-2640";Tend="1747";Tstart="1410";shortTE="F";uid="1312a4b1-f25b-4c7a-8484-3705ff486b15"
VSBQ01001043.1	RepeatMasker	RC/Helitron	5240	6480	1523	+	.	ID="RND-6_FAMILY-197";TEgroup="ctg_1043%7CRND-6_FAMILY-197%7C1";Tend="1002";Tstart="3";shortTE="F";uid="ce44ec77-28cd-4229-85ba-6505a1f8086a"
VSBQ01001043.1	RepeatMasker	DNA/hAT?	10312	10813	2220	+	.	ID="rnd-4_family-1335";Tend="1841";Tstart="1304";shortTE="F";uid="4da4b1e6-e55f-4c17-b8a2-3b679e6f8356"
VSBQ01001043.1	RepeatMasker	Unknown	6475	6920	2589	-	.	ID="RND-1_FAMILY-53";Tend="925";Tstart="479";shortTE="F";uid="f3703a64-7a07-467d-8ded-fb77f50f5dbd"
VSBQ01001043.1	RepeatMasker	RC/Helitron	1	668	1499	-	.	ID="RND-6_FAMILY-197";Tend="638";Tstart="3";shortTE="F";uid="54daa3b0-a4a3-43e6-9d8c-4c4c1440a474"
VSBQ01001043.1	RepeatMasker	LINE/CR1	2639	3311	796	-	.	ID="RND-6_FAMILY-19486";Tend="910";Tstart="251";shortTE="F";uid="afda814d-32a0-4c26-a229-9306e85461a5"
VSBQ01001043.1	RepeatMasker	DNA/hAT-hAT19	7147	7319	710	-	.	ID="HAT-N13_AP";Tend="151";Tstart="1";shortTE="F";uid="2412f184-3696-407f-ae1a-ed518b218f89"
VSBQ01001043.1	RepeatMasker	DNA/hAT	14358	14996	4230	-	.	ID="RND-5_FAMILY-5896";Tend="1419";Tstart="785";shortTE="F";uid="4ed611a4-0d0f-48d0-8a07-5fa9d3b8d279"
VSBQ01001043.1	RepeatMasker	RC/Helitron	4535	4644	402	-	.	ID="RND-5_FAMILY-41";Tend="851";Tstart="742";shortTE="F";uid="e047a7d3-0285-4815-96c3-a3262b99dcc2"
VSBQ01001043.1	RepeatMasker	DNA	7320	7488	480	-	.	ID="DNAX-1_AP";Tend="287";Tstart="142";shortTE="F";uid="a4e33f03-ee0d-482a-86b9-0f2a8770babd"
VSBQ01010430.1	RepeatMasker	Unknown	1	140	1080	+	.	ID="RND-6_FAMILY-3302";Tend="399";Tstart="260";shortTE="F";uid="6a43eabf-676c-420b-9457-6eca2eea2b5f"
VSBQ01010430.1	RepeatMasker	DNA/hAT-Ac	640	883	1767	+	.	ID="RND-5_FAMILY-719";Tend="233";Tstart="1";shortTE="F";uid="08275427-513f-4d47-9365-ece4a3130683"
VSBQ01010430.1	RepeatMasker	DNA/Kolobok-E	133	639	1408	-	.	ID="RND-5_FAMILY-605";Tend="1821";Tstart="1334";shortTE="F";uid="0da7b6de-b145-47b8-8fbc-9c86f3f67704"
VSBQ01010431.1	RepeatMasker	DNA/Maverick	1	893	5759	+	.	ID="RND-6_FAMILY-1435";Tend="3105";Tstart="2213";shortTE="F";uid="9eb7c596-4163-499d-9c87-7943bfba809d"
VSBQ01010432.1	RepeatMasker	LTR/Gypsy	1	893	6070	+	.	ID="RND-6_FAMILY-2233";Tend="833";Tstart="25";shortTE="F";uid="5f75984f-fba0-4761-8b3f-f447c4cabafa"
VSBQ01010434.1	RepeatMasker	DNA/Kolobok-E	1	892	6791	-	.	ID="rnd-1_family-105";Tend="1183";Tstart="1";shortTE="F";uid="963edf49-2d42-43e8-a95b-d5be4aef6356"
VSBQ01010435.1	RepeatMasker	Retroposon?	80	892	6707	+	.	ID="RND-1_FAMILY-101";Tend="810";Tstart="1";shortTE="F";uid="29166618-de62-4383-b07b-3ef444b15bcf"
VSBQ01010435.1	RepeatMasker	Retroposon?	2	538	1886	-	.	ID="SINE2-1_AP";Tend="1363";Tstart="831";shortTE="F";uid="11ee88a3-e670-48d7-9585-51ec5b6d009d"
VSBQ01010436.1	RepeatMasker	DNA	617	892	2296	+	.	ID="RND-5_FAMILY-5092";Tend="1863";Tstart="1587";shortTE="F";uid="a5afce8d-14fc-43f0-9abe-9082976ad433"
VSBQ01010436.1	RepeatMasker	DNA	1	618	4456	-	.	ID="RND-5_FAMILY-2881";Tend="1893";Tstart="1267";shortTE="F";uid="14fecb0c-6b7c-4846-bcc5-6b5d88b8d925"
VSBQ01010437.1	RepeatMasker	Unknown	1	892	6822	-	.	ID="RND-1_FAMILY-22";Tend="1265";Tstart="355";shortTE="F";uid="482b04f5-766c-443b-b879-7fdcca8964dc"
VSBQ01010438.1	RepeatMasker	LTR/Pao	1	634	772	+	.	ID="BEL1-I_AP";Tend="4145";Tstart="3511";shortTE="F";uid="1df6785c-b614-490b-8931-6b71b58f35cc"
VSBQ01010439.1	RepeatMasker	DNA	1	892	5576	-	.	ID="rnd-6_family-5099";Tend="671";Tstart="1";shortTE="F";uid="5e6e6558-dd21-40fe-8f6b-4a90c4fd52e5"
VSBQ01001044.1	RepeatMasker	DNA/hAT	2725	3248	3967	+	.	ID="RND-5_FAMILY-7509";Tend="1652";Tstart="1145";shortTE="F";uid="b53d7acd-e080-431c-ae05-b64e7a36a1b7"
VSBQ01001044.1	RepeatMasker	DNA/Kolobok-E	15905	16261	514	+	.	ID="KOLOBOKE-3_AP";Tend="5082";Tstart="4754";shortTE="F";uid="4334b721-a397-4f8e-a970-0121f442316f"
VSBQ01001044.1	RepeatMasker	Unknown	7113	7219	775	+	.	ID="RND-5_FAMILY-884";Tend="1389";Tstart="1276";shortTE="F";uid="c8226ef4-9ddb-4c73-9f6c-7bac15f93e6d"
VSBQ01001044.1	RepeatMasker	Unknown	5961	7127	1780	+	.	ID="RND-4_FAMILY-890";Tend="2051";Tstart="857";shortTE="F";uid="9b4173b9-2d84-4940-8ae3-be0535031a97"
VSBQ01001044.1	RepeatMasker	DNA	13201	13717	2856	+	.	ID="RND-6_FAMILY-3826";Tend="1462";Tstart="975";shortTE="F";uid="75a4326d-b56b-4df9-adb1-d5eb2f7c53cf"
VSBQ01001044.1	RepeatMasker	Unknown	14304	14582	1198	-	.	ID="RND-1_FAMILY-271";Tend="1186";Tstart="924";shortTE="F";uid="a8063cbc-9563-470b-94af-ad91c44f5d5b"
VSBQ01001044.1	RepeatMasker	Unknown	15592	15711	517	-	.	ID="RND-6_FAMILY-145";Tend="359";Tstart="253";shortTE="F";uid="8e58537a-b72d-4d40-a5a5-22e5ea8c767b"
VSBQ01001044.1	RepeatMasker	DNA/Kolobok-E	11435	12175	4773	-	.	ID="RND-5_FAMILY-6093";Tend="1652";Tstart="869";shortTE="F";uid="a56d81d7-f4b9-4b60-9db4-48878d42d6dc"
VSBQ01001044.1	RepeatMasker	LINE/I-Jockey	4261	4393	840	-	.	ID="RND-6_FAMILY-5367";Tend="1416";Tstart="1288";shortTE="F";uid="1b5b3f65-5b17-4db8-949a-12d333f7097e"
VSBQ01001044.1	RepeatMasker	Unknown	1674	1978	2165	-	.	ID="RND-5_FAMILY-7238";Tend="1290";Tstart="965";shortTE="F";uid="7030db49-e2b8-4e5e-8281-eb956a73a50f"
VSBQ01001044.1	RepeatMasker	Unknown	16277	16633	849	-	.	ID="RND-6_FAMILY-14834";Tend="1100";Tstart="474";shortTE="F";uid="7b0c4f15-aa74-4a0d-a87e-a464d9023153"
VSBQ01001044.1	RepeatMasker	DNA/Ginger	15954	16276	1347	-	.	ID="RND-1_FAMILY-259";Tend="1170";Tstart="837";shortTE="F";uid="35a2f9db-a1cf-4292-94ed-96c12cc1427e"
VSBQ01001044.1	RepeatMasker	DNA	13770	14051	2014	-	.	ID="RND-4_FAMILY-398";Tend="1215";Tstart="939";shortTE="F";uid="0cf635ab-6ff0-4893-a554-15ff2f8a7b6c"
VSBQ01010440.1	RepeatMasker	DNA/Kolobok-E	1	892	7210	-	.	ID="RND-1_FAMILY-105";Tend="1133";Tstart="243";shortTE="F";uid="0b77aee2-f560-493d-8177-4fdfc96ab697"
VSBQ01010441.1	RepeatMasker	LINE/I-Jockey	1	892	1851	-	.	ID="RND-6_FAMILY-14085";Tend="1152";Tstart="308";shortTE="F";uid="2499c504-7d70-472c-aca7-ce9333f541f7"
VSBQ01010442.1	RepeatMasker	DNA	1	892	6971	-	.	ID="RND-1_FAMILY-269";Tend="2197";Tstart="1241";shortTE="F";uid="6f83473a-75f3-4a12-8bb7-23299880af30"
VSBQ01010443.1	RepeatMasker	Retroposon?	655	845	909	-	.	ID="RND-6_FAMILY-6067";Tend="1371";Tstart="1221";shortTE="F";uid="582627fe-1039-42ba-8407-12fc120d1df8"
VSBQ01010444.1	RepeatMasker	Unknown	1	892	6778	-	.	ID="RND-5_FAMILY-4821";Tend="1044";Tstart="153";shortTE="F";uid="436c2dae-67a7-419b-9ff3-6d76a8f3c856"
VSBQ01010446.1	RepeatMasker	Unknown	2	421	791	-	.	ID="RND-5_FAMILY-2809";Tend="2166";Tstart="1742";shortTE="F";uid="f0540389-93cc-4cf0-9844-4e409d8c4f2e"
VSBQ01010447.1	RepeatMasker	DNA/P	128	832	5540	+	.	ID="RND-1_FAMILY-363";Tend="681";Tstart="1";shortTE="F";uid="8ce2446d-7c7a-45af-bbb1-a0abb151715b"
VSBQ01010447.1	RepeatMasker	Unknown	1	127	1312	-	.	ID="RND-6_FAMILY-3208";Tend="162";Tstart="39";shortTE="F";uid="5b09fc7f-c5fe-43db-9b01-66d22b83bb8c"
VSBQ01010448.1	RepeatMasker	Unknown	263	891	4927	-	.	ID="RND-5_FAMILY-3517";Tend="1364";Tstart="738";shortTE="F";uid="4f36a0ce-20f3-4c09-a0e3-96d6b2a6ec5c"
VSBQ01010449.1	RepeatMasker	DNA	362	539	459	+	.	ID="RND-6_FAMILY-6826";Tend="232";Tstart="52";shortTE="F";uid="19674087-8900-4cad-8d19-9ddae3e873a5"
VSBQ01001045.1	RepeatMasker	DNA/P	10526	10667	801	+	.	ID="P-3_AP";Tend="1464";Tstart="1330";shortTE="F";uid="568d1806-b072-4dcc-a423-8db1fe80cd1c"
VSBQ01001045.1	RepeatMasker	DNA/Maverick	1	366	468	+	.	ID="RND-4_FAMILY-1976";Tend="938";Tstart="573";shortTE="F";uid="b4bd0599-11a9-45a1-a4cb-03d49cf34b80"
VSBQ01001045.1	RepeatMasker	DNA/Maverick	9924	10528	1745	+	.	ID="RND-6_FAMILY-1147";Tend="963";Tstart="247";shortTE="F";uid="515feeba-7ac8-467c-8ce7-b50a92798150"
VSBQ01001045.1	RepeatMasker	DNA/TcMar-Tc1	980	1139	490	+	.	ID="MARINER-N22_AG";Tend="1337";Tstart="1173";shortTE="F";uid="fabac9a1-e2f0-4d1c-a81c-9407605e9f5a"
VSBQ01001045.1	RepeatMasker	DNA/Maverick	11819	12423	1745	+	.	ID="RND-6_FAMILY-1147";Tend="963";Tstart="247";shortTE="F";uid="6b916b12-9bce-48df-bd04-fbe0e65bd83e"
VSBQ01001045.1	RepeatMasker	DNA/Maverick	8300	9592	2072	+	.	ID="rnd-4_family-1976";Tend="1227";Tstart="4";shortTE="F";uid="6248054a-88f9-4c15-95dc-93a942d58dfb"
VSBQ01001045.1	RepeatMasker	DNA/TcMar-m44	12803	14266	2126	+	.	ID="RND-6_FAMILY-1881";Tend="1838";Tstart="428";shortTE="F";uid="cc9ea49a-1d4a-4394-aa95-7670a44f148f"
VSBQ01001045.1	RepeatMasker	DNA/Maverick	14624	15295	1825	+	.	ID="RND-6_FAMILY-1147";Tend="1642";Tstart="996";shortTE="F";uid="f064a18a-d6d1-4f47-a5a9-892db47a45b9"
VSBQ01001045.1	RepeatMasker	DNA/P	12421	12562	819	+	.	ID="P-3_AP";Tend="1464";Tstart="1330";shortTE="F";uid="2708e9c9-9e24-49fc-9c83-fa423dacca8f"
VSBQ01001045.1	RepeatMasker	DNA/Kolobok-E	3971	4110	841	-	.	ID="RND-4_FAMILY-854";Tend="1041";Tstart="901";shortTE="F";uid="ba0cf262-bbd4-442f-8b64-739de6bec826"
VSBQ01001045.1	RepeatMasker	LINE/L2	1426	1658	411	-	.	ID="L2-2_AVAN";TEgroup="ctg_1045%7CL2-2_AVAN%7C1";Tend="353";Tstart="166";shortTE="T";uid="ea52d65d-6cbc-47a5-b553-4e43214b63cc"
VSBQ01001045.1	RepeatMasker	LTR/Gypsy	4644	4798	497	-	.	ID="GYPSY68-I_AG";Tend="2259";Tstart="2103";shortTE="F";uid="1f40e6b8-8bdf-460e-ad6c-8fc5623d3fa5"
VSBQ01001045.1	RepeatMasker	LINE/L2	1101	1225	433	-	.	ID="RND-6_FAMILY-1997";Tend="928";Tstart="806";shortTE="F";uid="894aa270-c0b9-48ae-abf9-752f39ca019a"
VSBQ01001045.1	RepeatMasker	DNA	4457	4563	495	-	.	ID="ttaa2c_ap";Tend="284";Tstart="180";shortTE="F";uid="faa3dbdb-eacc-458a-bdc2-d2787a861394"
VSBQ01010450.1	RepeatMasker	DNA/hAT-hAT19	524	713	1193	-	.	ID="HAT-N5_AP";Tend="193";Tstart="4";shortTE="F";uid="5f63f119-3107-40af-9506-373af346489f"
VSBQ01010451.1	RepeatMasker	Unknown	430	891	2810	+	.	ID="RND-1_FAMILY-314";Tend="393";Tstart="24";shortTE="F";uid="794077ce-9c19-4e94-8b50-bdabb04cfc3a"
VSBQ01010451.1	RepeatMasker	Unknown	1	192	989	+	.	ID="RND-5_FAMILY-119";Tend="922";Tstart="732";shortTE="F";uid="2f67dcfa-d204-4e83-a69b-58659d1c1ae5"
VSBQ01010452.1	RepeatMasker	Unknown	391	891	3382	+	.	ID="RND-1_FAMILY-1";Tend="1847";Tstart="1352";shortTE="F";uid="d53c72ed-29bd-4ea9-8457-8cbd970123ab"
VSBQ01010453.1	RepeatMasker	DNA	1	126	675	+	.	ID="dna4-1_ap";Tend="763";Tstart="636";shortTE="F";uid="ac17929a-63c2-4e75-87b8-498159afbda7"
VSBQ01010453.1	RepeatMasker	DNA/MULE-MuDR	354	551	1007	-	.	ID="RND-6_FAMILY-6884";Tend="1736";Tstart="1573";shortTE="F";uid="4195e0bc-567d-4452-89d1-1a87272de912"
VSBQ01010455.1	RepeatMasker	Unknown	1	891	7401	-	.	ID="RND-1_FAMILY-22";Tend="1223";Tstart="342";shortTE="F";uid="3e1c9fce-26cd-499d-82b0-94abd2ca3555"
VSBQ01010456.1	RepeatMasker	Unknown	1	495	3908	-	.	ID="RND-6_FAMILY-5269";Tend="494";Tstart="1";shortTE="F";uid="27f378f3-74bb-4894-980b-ec246cf2b44d"
VSBQ01010456.1	RepeatMasker	RC/Helitron	483	592	405	-	.	ID="HELITRON1_AG";Tend="3729";Tstart="3620";shortTE="F";uid="379eb09f-ce4a-4e80-b369-4dce7ffec478"
VSBQ01010458.1	RepeatMasker	RC/Helitron	1	158	772	+	.	ID="RND-1_FAMILY-4";Tend="1856";Tstart="1696";shortTE="F";uid="e4b3081c-4f18-4ebd-804b-f99face1bfb8"
VSBQ01010458.1	RepeatMasker	DNA/Ginger-1	248	589	2427	-	.	ID="RND-6_FAMILY-1155";Tend="1144";Tstart="800";shortTE="F";uid="aeef3462-630a-4859-a29e-49ec6825847d"
VSBQ01001046.1	RepeatMasker	DNA/hAT-Tip100	11113	12040	1618	+	.	ID="DNA8-106_AP";TEgroup="ctg_1046%7CDNA8-106_AP%7C1";Tend="1366";Tstart="140";shortTE="F";uid="f6046d56-0a7e-45a6-bd1d-c1b361be9339"
VSBQ01001046.1	RepeatMasker	DNA	8352	8915	3350	+	.	ID="TTAA20_AP";Tend="659";Tstart="2";shortTE="F";uid="849a3fc9-5c8b-470c-ae78-b95a4955e747"
VSBQ01001046.1	RepeatMasker	DNA/hAT-Tip100	9540	9992	1932	+	.	ID="DNA8-18B_AP";Tend="433";Tstart="1";shortTE="F";uid="6fe01909-6bbf-4e2d-bdb7-0e6ca6b235e4"
VSBQ01001046.1	RepeatMasker	DNA/hAT	665	1110	2742	+	.	ID="RND-1_FAMILY-92";Tend="1327";Tstart="886";shortTE="F";uid="0f728b47-28d3-46b8-aca5-92ea445f14da"
VSBQ01001046.1	RepeatMasker	DNA/Ginger	5499	5914	2267	+	.	ID="RND-1_FAMILY-259";Tend="1021";Tstart="589";shortTE="F";uid="cbb177dc-d03b-4656-bb00-f810902b52a7"
VSBQ01001046.1	RepeatMasker	DNA	7889	8347	2318	+	.	ID="RND-4_FAMILY-398";Tend="1469";Tstart="1007";shortTE="F";uid="03411b04-5c71-4d75-8637-6dec82ac58be"
VSBQ01001046.1	RepeatMasker	Retroposon?	12612	12812	1238	+	.	ID="RND-6_FAMILY-13149";Tend="1727";Tstart="1501";shortTE="F";uid="171fe9a1-ef4d-45ea-b2bf-39273a85d09b"
VSBQ01001046.1	RepeatMasker	Retroposon?	5444	5897	1763	-	.	ID="RND-6_FAMILY-7125";Tend="692";Tstart="219";shortTE="F";uid="3a9d0aaa-c12e-48d6-bfe5-8ad1ff05b2df"
VSBQ01001046.1	RepeatMasker	DNA	10699	11112	2404	-	.	ID="RND-5_FAMILY-1156";Tend="568";Tstart="184";shortTE="F";uid="1e9a37c2-17e6-4a53-ba04-7d89539d945d"
VSBQ01001046.1	RepeatMasker	DNA	12041	12485	1909	-	.	ID="DNA4-1_AP";Tend="495";Tstart="8";shortTE="F";uid="b61f26ee-625e-4303-9859-41eccdedbd0a"
VSBQ01001046.1	RepeatMasker	DNA/hAT-Charlie	3607	3829	1794	-	.	ID="RND-6_FAMILY-15073";Tend="847";Tstart="629";shortTE="F";uid="faaaac48-0b72-4e5e-960f-6a95f03476d5"
VSBQ01001046.1	RepeatMasker	DNA/Kolobok-E	14242	14392	414	-	.	ID="RND-6_FAMILY-11301";Tend="806";Tstart="664";shortTE="F";uid="b861fbb9-9a58-4272-9762-d2bbab72c540"
VSBQ01001046.1	RepeatMasker	DNA/Sola-1	15645	16587	6261	-	.	ID="RND-6_FAMILY-8978";Tend="1672";Tstart="769";shortTE="F";uid="0d4885c3-7393-44f8-af04-713f64c6c49c"
VSBQ01001046.1	RepeatMasker	Unknown	3915	4108	532	-	.	ID="RND-6_FAMILY-10954";Tend="1488";Tstart="1267";shortTE="F";uid="aeefa62a-5e9b-4a96-b0a8-1fee3ec7f4bd"
VSBQ01001046.1	RepeatMasker	Unknown	3145	3411	440	-	.	ID="RND-6_FAMILY-1123";Tend="673";Tstart="358";shortTE="F";uid="a71e304c-319a-4bb5-b7ce-b336e3f0f1a7"
VSBQ01001046.1	RepeatMasker	Unknown	100	299	468	-	.	ID="RND-1_FAMILY-147";Tend="1697";Tstart="1531";shortTE="F";uid="4241af2c-f705-4f49-b2a0-32feb41bdf6a"
VSBQ01001046.1	RepeatMasker	DNA/Ginger	12813	14255	9472	-	.	ID="RND-6_FAMILY-7106";Tend="2162";Tstart="690";shortTE="F";uid="51cc7998-93c5-4610-b4df-2cd26ab39ee7"
VSBQ01001046.1	RepeatMasker	DNA/hAT?	539	664	494	-	.	ID="RND-1_FAMILY-36";Tend="1674";Tstart="1552";shortTE="F";uid="8242b590-de19-4e41-8d66-fd97ef4e52ef"
VSBQ01001046.1	RepeatMasker	DNA/hAT	364	536	566	-	.	ID="HAT-N12_AP";Tend="491";Tstart="305";shortTE="F";uid="8d08c989-a79c-4e3c-9f9c-efb186949dde"
VSBQ01001046.1	RepeatMasker	RC/Helitron	1095	1512	3095	-	.	ID="RND-4_FAMILY-43";Tend="1348";Tstart="919";shortTE="F";uid="599f4908-a073-43fc-869e-22566b47af30"
VSBQ01010460.1	RepeatMasker	Unknown	17	756	5862	+	.	ID="RND-1_FAMILY-134";Tend="732";Tstart="1";shortTE="F";uid="f271e44b-6049-4025-8844-ba6155a0c0ca"
VSBQ01010460.1	RepeatMasker	LINE/I-Jockey	1	110	774	+	.	ID="RND-1_FAMILY-166";Tend="1132";Tstart="1020";shortTE="F";uid="82da3982-ad10-4eea-bd7a-d69237fd49f5"
VSBQ01010462.1	RepeatMasker	Unknown	472	890	2975	+	.	ID="RND-5_FAMILY-9180";Tend="533";Tstart="112";shortTE="F";uid="602fe4f1-4443-4a63-ad14-e746959f534d"
VSBQ01010462.1	RepeatMasker	DNA	1	532	3210	-	.	ID="RND-5_FAMILY-817";Tend="1430";Tstart="900";shortTE="F";uid="61190cee-a697-491d-9a15-a1a035a27055"
VSBQ01010463.1	RepeatMasker	Unknown	1	890	4659	-	.	ID="RND-1_FAMILY-0";TEgroup="ctg_10463%7CRND-1_FAMILY-0%7C1";Tend="1363";Tstart="369";shortTE="F";uid="da71ed8e-c7ae-40f6-92b4-58d125b3301d"
VSBQ01010465.1	RepeatMasker	DNA/hAT-Tip100	565	890	2664	+	.	ID="RND-1_FAMILY-296";Tend="652";Tstart="327";shortTE="F";uid="758ee3b6-ca71-47e5-b096-d3cdc5895199"
VSBQ01010465.1	RepeatMasker	DNA/hAT-Tip100	1	562	4656	+	.	ID="RND-5_FAMILY-3076";Tend="1245";Tstart="688";shortTE="F";uid="c1a87703-c946-4cc4-853b-c93b320d28fb"
VSBQ01010466.1	RepeatMasker	DNA/Ginger-1	530	727	402	+	.	ID="RND-6_FAMILY-1155";Tend="2523";Tstart="2059";shortTE="F";uid="0c5ac540-c1c6-4e00-a947-e701de199855"
VSBQ01010466.1	RepeatMasker	DNA/Kolobok-E	249	556	472	-	.	ID="RND-6_FAMILY-11301";Tend="967";Tstart="658";shortTE="F";uid="425d1a41-d297-4a9c-8f4e-6ca152220e73"
VSBQ01010467.1	RepeatMasker	DNA/Kolobok-E	1	890	4306	+	.	ID="rnd-1_family-105";Tend="1183";Tstart="1";shortTE="F";uid="811fbf21-23da-44b1-b257-51d612726721"
VSBQ01010468.1	RepeatMasker	LINE/R1	118	890	4317	+	.	ID="RND-1_FAMILY-344";Tend="866";Tstart="99";shortTE="F";uid="5b78aeac-cf48-4317-a978-311f91dc0399"
VSBQ01010469.1	RepeatMasker	DNA/Maverick	272	633	513	+	.	ID="POLINTON-4_RPR";Tend="5385";Tstart="5021";shortTE="F";uid="dd83981b-05fb-475d-97ac-dec1f5f07a1e"
VSBQ01010469.1	RepeatMasker	DNA/Maverick	676	890	1673	+	.	ID="RND-6_FAMILY-13359";Tend="229";Tstart="1";shortTE="F";uid="c87196c1-0402-4cf7-9b93-f9c8ef22d199"
VSBQ01010469.1	RepeatMasker	DNA/Maverick	5	271	428	-	.	ID="POLINTON-2_PH";Tend="2737";Tstart="2273";shortTE="F";uid="0e223215-ad20-4f3a-aa35-d4fc40ff580d"
VSBQ01001047.1	RepeatMasker	DNA/hAT-hAT19	10100	10536	2651	+	.	ID="rnd-6_family-5798";Tend="1706";Tstart="1287";shortTE="F";uid="e6628e32-e52c-4f66-8669-25dfc3c8f78a"
VSBQ01001047.1	RepeatMasker	DNA/TcMar-Tc1	3860	4475	597	+	.	ID="mariner-11_aec";Tend="1617";Tstart="860";shortTE="F";uid="1501c807-1e10-4acc-b31a-3b2f7c303afb"
VSBQ01001047.1	RepeatMasker	DNA/hAT-hAT19	5000	5614	4374	+	.	ID="RND-6_FAMILY-5798";Tend="1296";Tstart="694";shortTE="F";uid="fed67e9d-10bf-4acf-8c1d-c7e8aeda028b"
VSBQ01001047.1	RepeatMasker	Unknown	2304	3219	5626	+	.	ID="RND-1_FAMILY-303";Tend="1931";Tstart="1070";shortTE="F";uid="090a981a-35ea-420b-9a40-8c822d79d6a3"
VSBQ01001047.1	RepeatMasker	Unknown	11265	11477	1862	+	.	ID="RND-1_FAMILY-128";Tend="751";Tstart="539";shortTE="F";uid="a744a49e-1265-49ac-a411-c810d3b00050"
VSBQ01001047.1	RepeatMasker	Unknown	11630	11805	1212	-	.	ID="RND-6_FAMILY-15151";Tend="1578";Tstart="1427";shortTE="F";uid="2babcc80-bdcc-4d2f-80f3-7e09b45648f0"
VSBQ01001047.1	RepeatMasker	Unknown	1057	1260	965	-	.	ID="RND-4_FAMILY-506";Tend="1744";Tstart="1530";shortTE="F";uid="bde20ffa-4888-4b9d-b60d-1e5d6b6e982b"
VSBQ01001047.1	RepeatMasker	LTR/Gypsy	8035	9083	1922	-	.	ID="GYPSY7-I_AP";Tend="1580";Tstart="262";shortTE="F";uid="6a0a1dbc-e296-49fe-8cb0-dddf11d53839"
VSBQ01001047.1	RepeatMasker	Unknown	4547	4870	748	-	.	ID="RND-6_FAMILY-2489";Tend="1193";Tstart="875";shortTE="F";uid="473324d4-8529-411f-b35f-249fbeb49570"
VSBQ01001047.1	RepeatMasker	LTR/Gypsy	6203	6982	3195	-	.	ID="GYPSY7-I_AP";Tend="4313";Tstart="3534";shortTE="F";uid="bcea62d3-97b1-4d25-99c8-d7872cebb9db"
VSBQ01001047.1	RepeatMasker	LINE/I-Jockey	1989	2230	1749	-	.	ID="RND-1_FAMILY-166";Tend="1216";Tstart="983";shortTE="F";uid="42240296-25aa-42fd-9b1d-7312ad92136a"
VSBQ01010470.1	RepeatMasker	Unknown	1	260	2164	+	.	ID="RND-6_FAMILY-2727";Tend="488";Tstart="229";shortTE="F";uid="d5396f1f-f383-4232-b5c6-cbce25802d24"
VSBQ01010471.1	RepeatMasker	DNA/Ginger-2	1	803	3845	-	.	ID="RND-6_FAMILY-12024";Tend="738";Tstart="31";shortTE="F";uid="db230d16-75fe-4571-a718-84dd6fb30436"
VSBQ01010473.1	RepeatMasker	LTR/Gypsy	692	890	1273	+	.	ID="RND-6_FAMILY-1393";Tend="172";Tstart="1";shortTE="F";uid="8b7e46c2-51f2-4c30-9405-c9fbb731afc3"
VSBQ01010475.1	RepeatMasker	LINE/R1	32	889	7277	-	.	ID="RND-5_FAMILY-5001";Tend="1114";Tstart="257";shortTE="F";uid="a722c283-ccd8-4aef-8b5a-d41941363b34"
VSBQ01010476.1	RepeatMasker	Unknown	2	889	6471	+	.	ID="RND-5_FAMILY-10171";Tend="949";Tstart="47";shortTE="F";uid="24a0d40f-d780-4871-9d59-987b62ce574b"
VSBQ01010478.1	RepeatMasker	DNA/hAT-Ac	654	811	774	-	.	ID="DNA8-54_AP";Tend="260";Tstart="101";shortTE="F";uid="2ed103c7-de27-46c4-a87c-0fbe039f3be2"
VSBQ01010478.1	RepeatMasker	DNA/Kolobok-E	384	671	998	-	.	ID="KOLOBOKE-3_AP";Tend="2173";Tstart="1860";shortTE="F";uid="9d58e4b9-aa35-4aa9-acb3-4bd08582b8bb"
VSBQ01001048.1	RepeatMasker	DNA/hAT	2608	2740	599	+	.	ID="RND-5_FAMILY-265";Tend="1250";Tstart="1125";shortTE="F";uid="ad4809e2-ca54-4f47-b20a-c7587e649080"
VSBQ01001048.1	RepeatMasker	DNA/Kolobok-E	13968	14459	3191	+	.	ID="RND-1_FAMILY-140";Tend="1763";Tstart="1230";shortTE="F";uid="2047b225-2f44-4517-82b0-855eddd9f685"
VSBQ01001048.1	RepeatMasker	DNA	9249	9547	541	+	.	ID="RND-5_FAMILY-10525";Tend="1586";Tstart="1294";shortTE="F";uid="ad579397-eec5-4ac9-ad0e-167db3d99d68"
VSBQ01001048.1	RepeatMasker	DNA/hAT?	5472	6156	4333	+	.	ID="RND-1_FAMILY-30";Tend="1678";Tstart="913";shortTE="F";uid="45f65675-bdb9-48a6-bd48-0fc7c127f106"
VSBQ01001048.1	RepeatMasker	Unknown	15131	15328	653	+	.	ID="RND-6_FAMILY-21673";Tend="1599";Tstart="1406";shortTE="F";uid="056548a2-ef3e-4b3c-b350-26954e4ef054"
VSBQ01001048.1	RepeatMasker	Unknown	8106	8342	1402	+	.	ID="RND-6_FAMILY-13336";Tend="885";Tstart="656";shortTE="F";uid="c82e0320-fe7d-4cd7-9e09-0bf258b07063"
VSBQ01001048.1	RepeatMasker	DNA/hAT	8896	9224	955	+	.	ID="rnd-4_family-474";Tend="589";Tstart="333";shortTE="F";uid="188c406f-82f0-43ff-9957-c0bf310f336e"
VSBQ01001048.1	RepeatMasker	DNA/hAT-Ac	10683	10912	580	+	.	ID="RND-5_FAMILY-44";Tend="1586";Tstart="1387";shortTE="F";uid="d7ab8c59-cc64-40fb-9b58-6458e0777bca"
VSBQ01001048.1	RepeatMasker	Unknown	4398	5004	1751	+	.	ID="RND-6_FAMILY-2717";Tend="746";Tstart="240";shortTE="F";uid="f62f944c-5e6c-4032-80b3-656da4514dc8"
VSBQ01001048.1	RepeatMasker	Unknown	4043	4147	624	+	.	ID="RND-6_FAMILY-2717";Tend="212";Tstart="106";shortTE="F";uid="9df216d3-3774-431c-8b3f-6f8b7a93a739"
VSBQ01001048.1	RepeatMasker	DNA/MULE-MuDR	8429	8568	605	+	.	ID="MUDR2X_AP";Tend="1903";Tstart="1764";shortTE="F";uid="a507a318-712e-47b9-8bc1-7b1c7a405f7a"
VSBQ01001048.1	RepeatMasker	LTR/Gypsy	8016	8118	583	+	.	ID="RND-6_FAMILY-2310";Tend="102";Tstart="1";shortTE="F";uid="a91eb6c9-7b18-474a-9ac8-4afa57ac379d"
VSBQ01001048.1	RepeatMasker	DNA/Ginger	13559	13984	3035	-	.	ID="RND-6_FAMILY-7106";Tend="2009";Tstart="1584";shortTE="F";uid="f4820dec-0fa3-47a2-96e6-5774eb482aa4"
VSBQ01001048.1	RepeatMasker	DNA/hAT-Tip100	12755	13296	3521	-	.	ID="RND-4_FAMILY-1063";Tend="1509";Tstart="940";shortTE="F";uid="b82aee15-e3eb-414e-bdbb-a335cffcc805"
VSBQ01001048.1	RepeatMasker	Unknown	1	252	1769	-	.	ID="RND-6_FAMILY-5965";Tend="1175";Tstart="921";shortTE="F";uid="406a7937-b3b8-45ca-8f24-88f963b84fac"
VSBQ01001048.1	RepeatMasker	Unknown	12017	12161	986	-	.	ID="RND-5_FAMILY-1423";Tend="843";Tstart="701";shortTE="F";uid="153d7f6c-70b3-4d2b-b84b-74961e361b44"
VSBQ01001048.1	RepeatMasker	DNA/hAT	434	899	1738	-	.	ID="RND-6_FAMILY-5378";TEgroup="ctg_1048%7CRND-6_FAMILY-5378%7C1";Tend="1969";Tstart="1012";shortTE="F";uid="66f9bb41-f316-4d35-aa45-a82ea4ea8327"
VSBQ01001048.1	RepeatMasker	DNA/Kolobok-E	6350	6519	483	-	.	ID="rnd-6_family-11301";Tend="2240";Tstart="2089";shortTE="F";uid="e5ca1833-1cd6-482e-9793-dd2d10f8d5e3"
VSBQ01001048.1	RepeatMasker	DNA/Ginger-1	2740	3042	1913	-	.	ID="RND-6_FAMILY-1155";Tend="1102";Tstart="797";shortTE="F";uid="86aaf559-198f-4881-ac60-dec5ce4c8579"
VSBQ01001048.1	RepeatMasker	Unknown	11052	11315	1686	-	.	ID="RND-6_FAMILY-12252";Tend="1235";Tstart="949";shortTE="F";uid="74377d03-4eb0-43b1-9cac-0f2f4b78c5c2"
VSBQ01001048.1	RepeatMasker	DNA/hAT	897	1368	2978	-	.	ID="RND-6_FAMILY-5378";Tend="1182";Tstart="680";shortTE="F";uid="4b42e8ff-9fc9-4849-b89f-f0ddc293fcb1"
VSBQ01001048.1	RepeatMasker	Unknown	5099	5267	459	-	.	ID="RND-1_FAMILY-129";Tend="768";Tstart="588";shortTE="F";uid="b8852b5a-2a65-4eee-95d2-8545276de070"
VSBQ01001048.1	RepeatMasker	Unknown	258	421	915	-	.	ID="RND-6_FAMILY-13336";Tend="1076";Tstart="916";shortTE="F";uid="decfd417-9bf1-464a-9767-165ddbd0d950"
VSBQ01001048.1	RepeatMasker	DNA/hAT-Tip100	6617	6745	439	-	.	ID="RND-6_FAMILY-1839";Tend="889";Tstart="764";shortTE="F";uid="d6fe29a2-f4ea-49f4-8deb-1a5af351ef82"
VSBQ01001048.1	RepeatMasker	DNA	11331	11481	861	-	.	ID="dna4-2_ap";Tend="767";Tstart="619";shortTE="F";uid="c6ab8509-bb9d-4933-8c40-c25c8bc3985d"
VSBQ01001048.1	RepeatMasker	Retroposon?	6514	6707	542	-	.	ID="RND-6_FAMILY-7125";Tend="1423";Tstart="1227";shortTE="F";uid="18555533-a6e9-442e-8d3c-fe916db37f28"
VSBQ01010480.1	RepeatMasker	LTR/Gypsy	1	466	1765	-	.	ID="RND-6_FAMILY-5558";Tend="1103";Tstart="621";shortTE="F";uid="8275c3bb-9233-4a21-bf71-983efa949b29"
VSBQ01010481.1	RepeatMasker	LINE/R1	396	815	495	-	.	ID="SART-1_API";Tend="569";Tstart="144";shortTE="F";uid="7833b3ad-9e60-4a1a-91ed-d56356679c7b"
VSBQ01010482.1	RepeatMasker	Unknown	783	889	917	+	.	ID="RND-1_FAMILY-385";Tend="107";Tstart="1";shortTE="F";uid="72862f92-c862-40b1-a56b-db6d7ce57018"
VSBQ01010482.1	RepeatMasker	Unknown	55	314	1311	-	.	ID="RND-6_FAMILY-6993";Tend="275";Tstart="20";shortTE="F";uid="28bcc80d-830c-42fd-8826-6c72af31fca8"
VSBQ01010483.1	RepeatMasker	Unknown	1	889	6642	+	.	ID="RND-3_FAMILY-95";Tend="2155";Tstart="1266";shortTE="F";uid="5b61b603-f73a-42ee-99da-888413524a4c"
VSBQ01010484.1	RepeatMasker	DNA/hAT-Tip100	347	889	4281	+	.	ID="RND-1_FAMILY-222";Tend="550";Tstart="6";shortTE="F";uid="1c6ed6ed-b55f-4c15-ac43-edb18171b7ef"
VSBQ01010484.1	RepeatMasker	DNA/hAT-Tip100	1	337	2780	-	.	ID="RND-5_FAMILY-618";Tend="856";Tstart="520";shortTE="F";uid="aad017c8-cbe5-4766-bdc9-ced4ef031089"
VSBQ01010485.1	RepeatMasker	Unknown	2	889	7313	-	.	ID="RND-5_FAMILY-3517";Tend="1233";Tstart="344";shortTE="F";uid="e879ef1e-bc8e-4646-bd98-38ee0a1dc235"
VSBQ01010486.1	RepeatMasker	DNA	1	198	823	+	.	ID="TTAA2B_AP";Tend="426";Tstart="233";shortTE="F";uid="7b920a5b-0485-491f-9e39-13ab62419d76"
VSBQ01010486.1	RepeatMasker	Unknown	662	889	1932	-	.	ID="RND-5_FAMILY-4859";Tend="790";Tstart="565";shortTE="F";uid="eaf9fa31-05ab-4ee3-bf2b-64b32336273b"
VSBQ01010488.1	RepeatMasker	Unknown	1	888	6491	+	.	ID="RND-5_FAMILY-10171";Tend="923";Tstart="35";shortTE="F";uid="cbe79399-b269-471e-a959-be33486518b9"
VSBQ01010489.1	RepeatMasker	Unknown	339	889	4326	+	.	ID="RND-6_FAMILY-22320";Tend="541";Tstart="1";shortTE="F";uid="f9984533-6527-41dd-90aa-f7e60bce2ce2"
VSBQ01001049.1	RepeatMasker	DNA/hAT-Charlie	5872	6081	967	+	.	ID="RND-6_FAMILY-11695";Tend="1104";Tstart="909";shortTE="F";uid="68210473-9055-4ee6-9163-ee1b382ff1fa"
VSBQ01001049.1	RepeatMasker	Unknown	2	1401	8243	+	.	ID="RND-6_FAMILY-20080";Tend="1622";Tstart="330";shortTE="F";uid="c46aca76-80f3-47bb-b823-da67116ff19e"
VSBQ01001049.1	RepeatMasker	DNA/hAT-Tip100	5100	5795	2367	+	.	ID="RND-5_FAMILY-777";TEgroup="ctg_1049%7CRND-5_FAMILY-777%7C1";Tend="2578";Tstart="1131";shortTE="F";uid="96b43c4c-98a8-48d4-a4e0-63fe04d7d7bb"
VSBQ01001049.1	RepeatMasker	DNA/hAT-Tip100	4431	4896	2446	+	.	ID="RND-5_FAMILY-777";Tend="1145";Tstart="669";shortTE="F";uid="16ea3c9b-9e5e-41a0-8bf6-7501bfa3d1c6"
VSBQ01001049.1	RepeatMasker	LTR/Copia	14064	14203	655	+	.	ID="RND-6_FAMILY-1519";Tend="1212";Tstart="1077";shortTE="F";uid="65f6ffae-3252-4b0d-9035-f731e38c0c87"
VSBQ01001049.1	RepeatMasker	Unknown	12524	13227	1524	+	.	ID="RND-6_FAMILY-7362";Tend="780";Tstart="126";shortTE="F";uid="2b7e4c68-1b1b-4f26-b40e-df6c93d97b6e"
VSBQ01001049.1	RepeatMasker	DNA/P	16097	16354	1459	-	.	ID="RND-6_FAMILY-4000";Tend="644";Tstart="404";shortTE="F";uid="ecf655df-0bb6-48b2-9baf-930a74247f99"
VSBQ01001049.1	RepeatMasker	Unknown	14323	15479	9535	-	.	ID="RND-6_FAMILY-13840";Tend="1703";Tstart="548";shortTE="F";uid="f97cdfb0-979c-4342-b46c-c7d6d7aed43f"
VSBQ01001049.1	RepeatMasker	DNA/hAT-hAT19	3891	4110	1165	-	.	ID="RND-1_FAMILY-333";Tend="991";Tstart="780";shortTE="F";uid="8c3fc44b-0377-455e-a0ca-4299838b458b"
VSBQ01001049.1	RepeatMasker	DNA/Kolobok-E	1117	2215	8375	-	.	ID="RND-1_FAMILY-192";Tend="1785";Tstart="694";shortTE="F";uid="e0d9f5b7-f8ab-46a9-9b52-b203ce4c7158"
VSBQ01001049.1	RepeatMasker	Unknown	11504	12540	6102	-	.	ID="RND-6_FAMILY-8204";Tend="1862";Tstart="883";shortTE="F";uid="87bfbefe-37ae-484d-9526-797d3915ce17"
VSBQ01010490.1	RepeatMasker	Unknown	1	889	6519	-	.	ID="RND-3_FAMILY-95";Tend="1839";Tstart="951";shortTE="F";uid="21b75307-5721-49bf-a482-b522cea339f0"
VSBQ01010491.1	RepeatMasker	LTR/Gypsy	2	196	1355	+	.	ID="RND-6_FAMILY-2233";Tend="192";Tstart="1";shortTE="F";uid="3f7019c8-fb47-4edb-9b46-3cc6615cbb27"
VSBQ01010491.1	RepeatMasker	LTR/Gypsy	181	323	586	-	.	ID="GYPSY68-I_AG";Tend="2273";Tstart="2110";shortTE="F";uid="c80cc1b9-2c9d-49db-a7c4-c3f19634a931"
VSBQ01010493.1	RepeatMasker	LTR/Pao	402	745	431	-	.	ID="BEL-15_DTA-I";Tend="3034";Tstart="2696";shortTE="F";uid="1836e5ab-740b-4c23-9460-c90a61e8149e"
VSBQ01010494.1	RepeatMasker	Unknown	104	585	4007	+	.	ID="RND-1_FAMILY-81";Tend="566";Tstart="84";shortTE="F";uid="3ddc89d4-c8ea-46f8-a0a7-6580d343f9a0"
VSBQ01010494.1	RepeatMasker	Unknown	308	888	5194	-	.	ID="RND-1_FAMILY-70";Tend="937";Tstart="358";shortTE="F";uid="643af382-2140-48ee-b08c-4d41004b5dfb"
VSBQ01010494.1	RepeatMasker	DNA	1	107	935	-	.	ID="RND-5_FAMILY-2881";Tend="1405";Tstart="1299";shortTE="F";uid="6fe13739-c3a4-4575-8768-333e82860006"
VSBQ01010495.1	RepeatMasker	LINE/I-Jockey	256	369	449	+	.	ID="TART_DV";Tend="11468";Tstart="11359";shortTE="F";uid="bf610bc4-9b1e-4067-b689-bc1bf1d46b2e"
VSBQ01010495.1	RepeatMasker	LTR/Gypsy	272	761	3991	+	.	ID="RND-6_FAMILY-1658";Tend="810";Tstart="334";shortTE="F";uid="38a3d4ad-2782-40d0-ae04-6bc376bce837"
VSBQ01010496.1	RepeatMasker	LTR/Gypsy	1	888	7191	+	.	ID="RND-6_FAMILY-2133";Tend="1349";Tstart="468";shortTE="F";uid="e9a50fa6-9de3-4964-94df-7326d7fc779e"
VSBQ01010497.1	RepeatMasker	DNA/hAT-Tip100	4	888	7457	+	.	ID="RND-6_FAMILY-9781";Tend="1685";Tstart="805";shortTE="F";uid="c3ea15a8-46dc-4681-a445-528daf28590f"
VSBQ01010498.1	RepeatMasker	DNA/hAT-Tip100	377	554	947	+	.	ID="RND-4_FAMILY-1063";Tend="1170";Tstart="986";shortTE="F";uid="e353fc3c-43cf-4a4f-8b23-619168f848a5"
VSBQ01010498.1	RepeatMasker	LTR/Gypsy	473	888	2103	-	.	ID="RND-6_FAMILY-6665";Tend="1163";Tstart="805";shortTE="F";uid="79f454fb-9658-47a6-96d0-e9cbd97baedb"
VSBQ01010499.1	RepeatMasker	Unknown	1	888	528	+	.	ID="RND-6_FAMILY-10444";TEgroup="ctg_10499%7CRND-6_FAMILY-10444%7C1";Tend="939";Tstart="13";shortTE="T";uid="0db884d5-ae7e-467b-8b78-df505013fd2c"
VSBQ01000105.1	RepeatMasker	Unknown	706899	707457	1974	+	.	ID="RND-6_FAMILY-1015";Tend="1399";Tstart="932";shortTE="F";uid="f661385d-180e-40de-b195-1bc7b02cd017"
VSBQ01000105.1	RepeatMasker	RC/Helitron	187244	187508	1873	+	.	ID="RND-6_FAMILY-2752";Tend="1222";Tstart="956";shortTE="F";uid="aa2fbc7f-9156-405e-8ef5-714aa1bd8937"
VSBQ01000105.1	RepeatMasker	DNA	217180	217652	1881	+	.	ID="TTAA2D_AP";Tend="431";Tstart="1";shortTE="F";uid="e70309ce-2e07-4136-a7a7-95c2ef31f3d6"
VSBQ01000105.1	RepeatMasker	DNA	866627	866838	796	+	.	ID="ttaa3b_ap";Tend="226";Tstart="22";shortTE="F";uid="f515e128-bc3f-47b7-bf9f-454346c6f5f2"
VSBQ01000105.1	RepeatMasker	DNA/MULE-MuDR	596147	596608	1530	+	.	ID="RND-4_FAMILY-2602";Tend="1344";Tstart="859";shortTE="F";uid="431a233a-2805-44cb-9165-32f61bd06afb"
VSBQ01000105.1	RepeatMasker	Retroposon?	103670	103840	456	+	.	ID="SINE2-1_AP";Tend="1082";Tstart="854";shortTE="F";uid="737aa88b-66e1-4065-af5c-57e883ddfede"
VSBQ01000105.1	RepeatMasker	Unknown	91841	92020	473	+	.	ID="RND-1_FAMILY-8";Tend="1157";Tstart="986";shortTE="F";uid="924b0346-da53-4cea-aaae-9d4efb87b995"
VSBQ01000105.1	RepeatMasker	DNA	646006	646107	562	+	.	ID="TTAA12_AP";Tend="334";Tstart="234";shortTE="F";uid="d2ac4630-4d4c-4561-b0dd-71390b09a8b3"
VSBQ01000105.1	RepeatMasker	DNA/Kolobok-E	629020	629136	421	+	.	ID="RND-6_FAMILY-2747";Tend="1187";Tstart="1061";shortTE="F";uid="bf8f6d6e-d9e9-4d24-838f-e2982f05e81a"
VSBQ01000105.1	RepeatMasker	DNA/hAT-Charlie	795663	795939	1651	+	.	ID="DNA8-72_AP";Tend="265";Tstart="1";shortTE="F";uid="15c38340-0683-4f12-addd-dd28b937398d"
VSBQ01000105.1	RepeatMasker	RC/Helitron	486031	486186	454	+	.	ID="RND-1_FAMILY-67";Tend="1358";Tstart="1200";shortTE="F";uid="f5c96c6c-556d-4fb0-9486-56ae474086df"
VSBQ01000105.1	RepeatMasker	DNA/Ginger-2	435163	435521	571	+	.	ID="GINGER2-1_LMI";Tend="2986";Tstart="2625";shortTE="F";uid="89f8cadc-4138-4731-8be3-0dfa8f70d813"
VSBQ01000105.1	RepeatMasker	LINE/L2	184945	186941	3213	+	.	ID="RND-6_FAMILY-7244";TEgroup="ctg_105%7CRND-6_FAMILY-7244%7C1";Tend="1822";Tstart="110";shortTE="F";uid="36c38489-382c-48c4-8d02-c337c6400a64"
VSBQ01000105.1	RepeatMasker	DNA/Kolobok-E	268726	269088	547	+	.	ID="RND-6_FAMILY-11301";Tend="1873";Tstart="1525";shortTE="F";uid="84d3e271-beaa-4f72-b4bb-1737afdd86c5"
VSBQ01000105.1	RepeatMasker	Unknown	629528	629742	1132	+	.	ID="RND-6_FAMILY-31322";Tend="881";Tstart="647";shortTE="F";uid="26eb948d-fae5-4ed1-ae22-227d29667bc7"
VSBQ01000105.1	RepeatMasker	Unknown	644705	644962	1754	+	.	ID="RND-1_FAMILY-15";Tend="1213";Tstart="939";shortTE="F";uid="b2d0a0a6-7fed-4d67-8357-a13fd7020e9b"
VSBQ01000105.1	RepeatMasker	Unknown	353789	353957	1228	+	.	ID="RND-1_FAMILY-266";Tend="1098";Tstart="932";shortTE="F";uid="70a3a0e9-0079-450a-beef-bb029b85c1fe"
VSBQ01000105.1	RepeatMasker	DNA/hAT-hAT19	491890	492052	445	+	.	ID="RND-6_FAMILY-4415";Tend="522";Tstart="345";shortTE="F";uid="3d078a5e-6f2e-4636-a464-a97c9c33a521"
VSBQ01000105.1	RepeatMasker	LINE/I-Jockey	685483	685722	1245	+	.	ID="RND-5_FAMILY-758";Tend="1490";Tstart="1244";shortTE="F";uid="06291c96-4f85-47ab-a6f7-b817e09caa55"
VSBQ01000105.1	RepeatMasker	DNA/Kolobok-E	679045	679222	1261	+	.	ID="RND-6_FAMILY-16977";Tend="2914";Tstart="2736";shortTE="F";uid="b75456a3-fb07-4865-8a69-4f41b4d47977"
VSBQ01000105.1	RepeatMasker	DNA/hAT-Tip100	522422	522649	674	+	.	ID="RND-5_FAMILY-3197";Tend="1182";Tstart="1018";shortTE="F";uid="d73e7373-0b1e-4d74-a517-075367fde4b8"
VSBQ01000105.1	RepeatMasker	DNA/hAT-Tip100	36679	36857	615	+	.	ID="RND-6_FAMILY-4125";Tend="1745";Tstart="1552";shortTE="F";uid="1faf239d-fddb-4b8b-aeed-0c139cef8b65"
VSBQ01000105.1	RepeatMasker	DNA/P	139235	139479	425	+	.	ID="P-2_AP";Tend="2491";Tstart="2237";shortTE="F";uid="139a3815-af42-4f76-8490-24ff80c565d2"
VSBQ01000105.1	RepeatMasker	DNA/Ginger	226163	226592	864	+	.	ID="RND-1_FAMILY-259";Tend="1129";Tstart="644";shortTE="F";uid="7ee7ae2c-0e02-4475-9969-6c935f41e115"
VSBQ01000105.1	RepeatMasker	Unknown	32356	32542	932	+	.	ID="RND-5_FAMILY-3566";Tend="1190";Tstart="1015";shortTE="F";uid="24997676-1824-4e76-9510-7566f8e189c1"
VSBQ01000105.1	RepeatMasker	Unknown	646235	646488	1931	+	.	ID="RND-1_FAMILY-62";Tend="1263";Tstart="1016";shortTE="F";uid="0b638976-0da9-421f-98b2-5ffd54a83f7f"
VSBQ01000105.1	RepeatMasker	DNA/hAT-Tip100	159229	159396	574	+	.	ID="DNA8-63_AP";Tend="168";Tstart="2";shortTE="F";uid="4026602f-bca4-4288-ab0b-0f9551b4d170"
VSBQ01000105.1	RepeatMasker	DNA/hAT	532944	533260	1525	+	.	ID="RND-1_FAMILY-92";Tend="1414";Tstart="1044";shortTE="F";uid="15df062b-eb74-46e8-bb4d-b4c2f5993626"
VSBQ01000105.1	RepeatMasker	LTR/Copia	696239	698400	5218	+	.	ID="RND-6_FAMILY-1519";TEgroup="ctg_105%7CRND-6_FAMILY-1519%7C1";Tend="2746";Tstart="717";shortTE="F";uid="e1ddded2-8a37-42f7-bf31-70197b3c9d7f"
VSBQ01000105.1	RepeatMasker	DNA	649126	649316	906	+	.	ID="TTAA12_AP";Tend="563";Tstart="363";shortTE="F";uid="ac6efc1b-6be1-4d0b-ad00-b7c2728bbf5f"
VSBQ01000105.1	RepeatMasker	Retroposon?	249521	249696	402	+	.	ID="RND-6_FAMILY-7125";Tend="1401";Tstart="1240";shortTE="F";uid="e6f2c55a-1163-41bd-8980-7fc686d03e15"
VSBQ01000105.1	RepeatMasker	DNA/hAT-Tip100	830915	831305	2226	+	.	ID="RND-6_FAMILY-21006";Tend="1359";Tstart="932";shortTE="F";uid="98a73639-845d-4f09-aaec-3ae8ebf3044d"
VSBQ01000105.1	RepeatMasker	DNA	365842	366036	475	+	.	ID="DNA-TTAA-1_AP";Tend="197";Tstart="7";shortTE="F";uid="1e94637c-15e7-419e-b772-ccbe4d93dcbe"
VSBQ01000105.1	RepeatMasker	DNA/Ginger-1	202790	203082	1791	+	.	ID="RND-6_FAMILY-1155";Tend="1281";Tstart="974";shortTE="F";uid="754d3a68-de16-4b20-b76e-4380b9d7d97d"
VSBQ01000105.1	RepeatMasker	DNA	471209	471407	474	+	.	ID="TTAA2D_AP";Tend="190";Tstart="2";shortTE="F";uid="b7a2d33b-359c-43f5-a42f-7c5edf343ab8"
VSBQ01000105.1	RepeatMasker	DNA/Ginger	819920	820747	1019	+	.	ID="RND-1_FAMILY-259";TEgroup="ctg_105%7CRND-1_FAMILY-259%7C1";Tend="1489";Tstart="588";shortTE="F";uid="25c3487c-1d10-4955-b43e-118189915cc5"
VSBQ01000105.1	RepeatMasker	Retroposon?	706406	706513	420	+	.	ID="RND-6_FAMILY-287";Tend="1011";Tstart="907";shortTE="F";uid="dff4b390-6414-4358-bf1e-15b71f7b169b"
VSBQ01000105.1	RepeatMasker	DNA	42892	43065	600	+	.	ID="ttaa3c_ap";Tend="422";Tstart="259";shortTE="F";uid="63fd27df-f2f7-4a0c-bc17-314e8253ed96"
VSBQ01000105.1	RepeatMasker	DNA/Kolobok-E	15953	16073	426	+	.	ID="RND-6_FAMILY-30263";Tend="1361";Tstart="1228";shortTE="F";uid="574af386-5b1c-4b87-9117-1e9bb043c118"
VSBQ01000105.1	RepeatMasker	DNA/hAT-Tip100	2316	3055	4622	+	.	ID="RND-6_FAMILY-1645";Tend="1843";Tstart="1124";shortTE="F";uid="c7dc077e-5bf7-4c58-9b8a-bfb84e1c515b"
VSBQ01000105.1	RepeatMasker	DNA/Ginger	287027	287252	467	+	.	ID="RND-1_FAMILY-259";Tend="1087";Tstart="584";shortTE="F";uid="f2239506-df90-4643-ab61-a2ae7aade10d"
VSBQ01000105.1	RepeatMasker	DNA	346648	347203	759	+	.	ID="DNA4-3_AP";Tend="632";Tstart="131";shortTE="F";uid="82aec8f0-3a81-421a-8bbc-8a44ed0f9ce3"
VSBQ01000105.1	RepeatMasker	LINE/R1	246827	247583	5310	+	.	ID="RND-6_FAMILY-146";Tend="1858";Tstart="892";shortTE="F";uid="6824cbb3-0b61-4295-8d35-35d65d9f6e6c"
VSBQ01000105.1	RepeatMasker	Unknown	190615	190770	806	+	.	ID="RND-5_FAMILY-46";Tend="129";Tstart="1";shortTE="F";uid="906cbad9-692f-4c0b-91f2-167d3d208d37"
VSBQ01000105.1	RepeatMasker	Unknown	614443	614736	534	+	.	ID="RND-6_FAMILY-7044";TEgroup="ctg_105%7CRND-6_FAMILY-7044%7C1";Tend="1597";Tstart="752";shortTE="F";uid="bf3965d5-7a5b-4bb0-a367-4860ec4b536e"
VSBQ01000105.1	RepeatMasker	Unknown	145077	145210	531	+	.	ID="RND-5_FAMILY-1610";Tend="1251";Tstart="1120";shortTE="F";uid="ebb1c956-3dd5-4e0f-81d1-473dda96b3ec"
VSBQ01000105.1	RepeatMasker	DNA/Ginger-1	153249	153629	2940	+	.	ID="RND-6_FAMILY-1155";Tend="2257";Tstart="1866";shortTE="F";uid="398123d9-7316-4aa4-98e4-981a9beef431"
VSBQ01000105.1	RepeatMasker	DNA/hAT-Ac	165735	165994	880	+	.	ID="RND-6_FAMILY-4134";Tend="1250";Tstart="887";shortTE="F";uid="ee58c6fe-38fa-4f6d-83ee-608b867f4a83"
VSBQ01000105.1	RepeatMasker	DNA/hAT?	8722	9460	5756	+	.	ID="RND-1_FAMILY-36";Tend="1672";Tstart="927";shortTE="F";uid="90c97e50-8725-4189-8dab-c5817f48f399"
VSBQ01000105.1	RepeatMasker	DNA/Ginger	32602	33393	1707	+	.	ID="RND-1_FAMILY-259";Tend="1474";Tstart="661";shortTE="F";uid="60617308-fde0-4276-bb10-ee309472f1b8"
VSBQ01000105.1	RepeatMasker	DNA/Ginger	246185	246334	576	+	.	ID="RND-1_FAMILY-259";Tend="744";Tstart="591";shortTE="F";uid="2a74be08-d46c-49c6-8d0e-1c2f7b9404e3"
VSBQ01000105.1	RepeatMasker	DNA/hAT-Tip100	641956	642319	1716	+	.	ID="RND-1_FAMILY-261";Tend="1271";Tstart="848";shortTE="F";uid="6e738c97-9e35-4869-a940-80d861740dda"
VSBQ01000105.1	RepeatMasker	RC/Helitron	195726	195836	520	+	.	ID="HELITRON-6_DIUL";Tend="247";Tstart="182";shortTE="F";uid="fb5302fe-0d23-4e78-80bb-f8ff5fe86b2a"
VSBQ01000105.1	RepeatMasker	DNA/Ginger-1	594070	594276	560	+	.	ID="RND-6_FAMILY-421";Tend="1286";Tstart="1061";shortTE="F";uid="dac95955-1a34-4475-94b7-a685e9d79a57"
VSBQ01000105.1	RepeatMasker	DNA/Ginger	152542	153083	2848	+	.	ID="RND-1_FAMILY-259";Tend="1166";Tstart="595";shortTE="F";uid="fb246352-835d-483c-943c-b0fcdb03ccf4"
VSBQ01000105.1	RepeatMasker	DNA/hAT-Tip100	123021	123218	500	+	.	ID="RND-6_FAMILY-18338";Tend="1224";Tstart="1036";shortTE="F";uid="4d40d5c7-cb85-42c4-9a19-3a7e96831443"
VSBQ01000105.1	RepeatMasker	DNA/Ginger-1	186903	187225	883	+	.	ID="RND-6_FAMILY-1155";Tend="951";Tstart="636";shortTE="F";uid="ea217ce9-2ff4-4266-8bd4-cf5407776b23"
VSBQ01000105.1	RepeatMasker	Unknown	594286	594430	574	+	.	ID="RND-4_FAMILY-1488";Tend="1005";Tstart="844";shortTE="F";uid="13deb9b1-6e4d-49f0-8fd6-714ca4fcf97e"
VSBQ01000105.1	RepeatMasker	DNA	680924	681358	2956	+	.	ID="TTAA7_AP";Tend="434";Tstart="1";shortTE="F";uid="9e339d16-b9c2-4039-abd4-705cd7a87086"
VSBQ01000105.1	RepeatMasker	DNA/Kolobok-E	229070	229296	421	+	.	ID="RND-5_FAMILY-9815";Tend="990";Tstart="774";shortTE="F";uid="6bf789d0-e173-4939-8be5-910a636884bb"
VSBQ01000105.1	RepeatMasker	DNA	643837	644230	540	+	.	ID="DNA4-3_AP";Tend="533";Tstart="144";shortTE="F";uid="40ff05fe-c48a-4ae5-ad3a-b5188b43d2a3"
VSBQ01000105.1	RepeatMasker	DNA	545480	545695	1264	+	.	ID="DNAX-2_AP";Tend="465";Tstart="253";shortTE="F";uid="f98465ed-3d6e-4179-becd-2e4934df2693"
VSBQ01000105.1	RepeatMasker	DNA/hAT-Tip100	574002	574207	1133	+	.	ID="RND-6_FAMILY-16671";Tend="1008";Tstart="817";shortTE="F";uid="0fdb63d7-6922-4a75-b1e6-8104fcd488f9"
VSBQ01000105.1	RepeatMasker	DNA	406569	408018	9713	+	.	ID="RND-6_FAMILY-14883";Tend="1994";Tstart="576";shortTE="F";uid="3dbc4c30-3442-47fa-abe2-354b981b5e6f"
VSBQ01000105.1	RepeatMasker	DNA	147953	148459	3394	+	.	ID="RND-6_FAMILY-6416";Tend="1063";Tstart="570";shortTE="F";uid="4c311818-45d6-4b5f-b7a5-a639004797ae"
VSBQ01000105.1	RepeatMasker	DNA	317408	317523	716	+	.	ID="TTAA3_AP";Tend="124";Tstart="1";shortTE="F";uid="d0ad1814-d4d8-47d0-8809-ccea72c283a2"
VSBQ01000105.1	RepeatMasker	Unknown	133790	134390	2928	+	.	ID="RND-5_FAMILY-8440";Tend="1107";Tstart="537";shortTE="F";uid="4968ecc9-dbe6-485d-ad65-5e61bac86feb"
VSBQ01000105.1	RepeatMasker	DNA/hAT-Tip100	612431	612626	1209	+	.	ID="DNA8-12_AP";Tend="208";Tstart="1";shortTE="F";uid="6bed4da2-bc40-4a76-ab5e-a2ae803e4d96"
VSBQ01000105.1	RepeatMasker	LINE/I	593066	593752	3596	+	.	ID="RND-5_FAMILY-1516";Tend="1529";Tstart="858";shortTE="F";uid="ca728b83-c2e8-435b-9a7e-ebac464b121a"
VSBQ01000105.1	RepeatMasker	Retroposon?	268540	268682	421	+	.	ID="RND-4_FAMILY-1269";Tend="1052";Tstart="910";shortTE="F";uid="cfe437cc-341d-4a90-a489-6deb822b8178"
VSBQ01000105.1	RepeatMasker	DNA	646791	647290	2668	+	.	ID="TTAA16_AP";Tend="569";Tstart="72";shortTE="F";uid="c6aa246f-8224-44ba-a7c4-079d2ad211f9"
VSBQ01000105.1	RepeatMasker	DNA/Ginger-1	42162	42612	3123	+	.	ID="RND-6_FAMILY-1155";Tend="1240";Tstart="792";shortTE="F";uid="99e2199b-0770-493f-a0a3-a792f0c97efb"
VSBQ01000105.1	RepeatMasker	DNA/hAT?	486176	486515	646	+	.	ID="RND-4_FAMILY-532";Tend="1501";Tstart="1143";shortTE="F";uid="67b2d496-7f9e-4be4-bfc8-68621f47911e"
VSBQ01000105.1	RepeatMasker	DNA/Ginger-1	22387	22638	1597	+	.	ID="RND-6_FAMILY-1155";Tend="1073";Tstart="807";shortTE="F";uid="df013173-4118-449f-bac0-d2fd692b929f"
VSBQ01000105.1	RepeatMasker	LINE/L2	592932	593060	444	+	.	ID="RND-6_FAMILY-7244";Tend="1842";Tstart="1720";shortTE="F";uid="81472284-60ae-4548-90c3-f097360f0b4d"
VSBQ01000105.1	RepeatMasker	Unknown	440150	440327	1198	+	.	ID="RND-1_FAMILY-228";Tend="1120";Tstart="943";shortTE="F";uid="eac92c71-2de9-4cb7-abe0-153a2707183b"
VSBQ01000105.1	RepeatMasker	Unknown	5120	5487	1517	+	.	ID="RND-5_FAMILY-383";Tend="1261";Tstart="969";shortTE="F";uid="7152d7db-a778-4590-83bd-b266064bad17"
VSBQ01000105.1	RepeatMasker	LINE/I-Jockey	586938	587121	616	+	.	ID="RND-6_FAMILY-16789";Tend="1560";Tstart="1394";shortTE="F";uid="e76003d5-82c5-4225-9c49-120f8e8260c6"
VSBQ01000105.1	RepeatMasker	DNA	362527	362834	858	+	.	ID="DNA4-2_AP";Tend="346";Tstart="31";shortTE="F";uid="6a96b4d5-5798-4241-990e-1c3910b75f0e"
VSBQ01000105.1	RepeatMasker	DNA	103232	103669	3179	+	.	ID="TTAA8_AP";Tend="438";Tstart="1";shortTE="F";uid="153ecd2b-bfda-46b6-b645-e8c93818948c"
VSBQ01000105.1	RepeatMasker	Unknown	437965	438168	474	+	.	ID="RND-1_FAMILY-251";Tend="1449";Tstart="1279";shortTE="F";uid="d8b4db0d-65e2-4405-977c-329f41e1f1e3"
VSBQ01000105.1	RepeatMasker	DNA/P	139513	140055	4685	+	.	ID="RND-6_FAMILY-9459";Tend="543";Tstart="1";shortTE="F";uid="83fcf47a-7918-4525-8721-ec697f0b247f"
VSBQ01000105.1	RepeatMasker	DNA	885902	886124	963	+	.	ID="ttaa3_ap";Tend="383";Tstart="156";shortTE="F";uid="34fda2a7-c38b-458e-b2c7-d28709bb6e18"
VSBQ01000105.1	RepeatMasker	DNA/hAT-hAT19	35522	35837	1930	+	.	ID="RND-1_FAMILY-218";Tend="1114";Tstart="804";shortTE="F";uid="fb77387a-88f3-4d03-978b-4d275ef43f6e"
VSBQ01000105.1	RepeatMasker	DNA/hAT-Charlie	99979	100352	1765	+	.	ID="RND-5_FAMILY-15578";Tend="1321";Tstart="971";shortTE="F";uid="a78235a4-c940-4c0c-9417-ee25a5e54193"
VSBQ01000105.1	RepeatMasker	DNA	598653	598802	634	+	.	ID="RND-6_FAMILY-21577";Tend="1090";Tstart="957";shortTE="F";uid="aecd55bc-6d7b-4f55-a9c2-6dfc9f95be61"
VSBQ01000105.1	RepeatMasker	DNA	817779	818339	4534	+	.	ID="TTAA13_AP";Tend="567";Tstart="3";shortTE="F";uid="8e734d2c-e1de-4939-8920-441f5ed452e9"
VSBQ01000105.1	RepeatMasker	Retroposon?	144150	144367	428	+	.	ID="SINE2-1_AP";Tend="1352";Tstart="1121";shortTE="F";uid="ec4533aa-743e-423e-95a5-acec6515f70a"
VSBQ01000105.1	RepeatMasker	DNA/hAT	888199	888653	2874	+	.	ID="DNA8-38_AP";Tend="447";Tstart="1";shortTE="F";uid="56495158-b861-4c6a-ac10-027c38c56e61"
VSBQ01000105.1	RepeatMasker	Retroposon?	338536	338712	468	+	.	ID="RND-4_FAMILY-1269";Tend="1086";Tstart="919";shortTE="F";uid="4103adac-8371-454b-8a9f-09b01002cae7"
VSBQ01000105.1	RepeatMasker	DNA	324508	324974	2982	+	.	ID="ttaa18b_ap";Tend="576";Tstart="38";shortTE="F";uid="db3df3bc-b5df-456b-afdd-032af3af633b"
VSBQ01000105.1	RepeatMasker	DNA	154864	155041	1117	+	.	ID="TTAA24_AP";Tend="179";Tstart="1";shortTE="F";uid="13e33d3b-d451-4d22-aff7-a4901fff76f5"
VSBQ01000105.1	RepeatMasker	DNA	694092	694367	582	+	.	ID="DNA4-2_AP";Tend="769";Tstart="505";shortTE="F";uid="08b30cfe-b40a-4e11-b87f-ffa90b68913e"
VSBQ01000105.1	RepeatMasker	Retroposon?	141607	141717	401	+	.	ID="RND-1_FAMILY-122";Tend="1976";Tstart="1874";shortTE="F";uid="51eb57d3-b1f7-4914-a773-b77e84d37e53"
VSBQ01000105.1	RepeatMasker	DNA/Kolobok-E	3269	4082	6154	+	.	ID="rnd-5_family-1965";Tend="1695";Tstart="897";shortTE="F";uid="0460a8df-87f3-4d36-8212-f7663ae527fa"
VSBQ01000105.1	RepeatMasker	Retroposon?	153630	153910	2825	+	.	ID="RND-6_FAMILY-7125";Tend="861";Tstart="244";shortTE="F";uid="83faf89f-ebf4-4f97-9277-a14b0aebb7f8"
VSBQ01000105.1	RepeatMasker	DNA/hAT-hAT19	676908	677444	3582	+	.	ID="DNA8-71_AP";Tend="551";Tstart="1";shortTE="F";uid="4a7c28db-9f3e-435f-88ac-7d44fb3c1063"
VSBQ01000105.1	RepeatMasker	Unknown	127741	128595	2673	+	.	ID="RND-6_FAMILY-13760";Tend="732";Tstart="89";shortTE="F";uid="71b52125-e6d2-4590-bb3b-dc93009467d9"
VSBQ01000105.1	RepeatMasker	Retroposon?	104283	104409	426	+	.	ID="RND-4_FAMILY-1269";Tend="1409";Tstart="1304";shortTE="F";uid="b86916a9-d980-4922-bcf3-78c15b3fc4f6"
VSBQ01000105.1	RepeatMasker	DNA/hAT	288172	288984	3972	+	.	ID="RND-6_FAMILY-969";Tend="1558";Tstart="817";shortTE="F";uid="2f4d8136-f5d7-44f8-954a-845189d04c33"
VSBQ01000105.1	RepeatMasker	Retroposon?	42521	42850	858	+	.	ID="RND-6_FAMILY-287";Tend="862";Tstart="522";shortTE="F";uid="0fb6d55b-0320-43df-a252-5b95d2c781e6"
VSBQ01000105.1	RepeatMasker	Unknown	834175	834438	2186	+	.	ID="RND-1_FAMILY-369";Tend="1209";Tstart="946";shortTE="F";uid="3926d592-7b86-4ad1-84a5-024c2ad96777"
VSBQ01000105.1	RepeatMasker	LINE/R1	558108	558365	538	+	.	ID="SART-9_API";Tend="3670";Tstart="3420";shortTE="F";uid="9a2a6fb2-41d2-41e3-966e-486ea5231023"
VSBQ01000105.1	RepeatMasker	Unknown	141633	141790	1014	+	.	ID="RND-1_FAMILY-191";Tend="1017";Tstart="872";shortTE="F";uid="8f746d39-9a22-4887-bd86-9e1817d33bfe"
VSBQ01000105.1	RepeatMasker	LINE/I-Jockey	153083	153211	904	+	.	ID="RND-6_FAMILY-26485";Tend="1507";Tstart="1384";shortTE="F";uid="08b9d7ff-a945-49dc-9687-50bcf2ad1c43"
VSBQ01000105.1	RepeatMasker	DNA/MULE-MuDR	496263	497305	7421	+	.	ID="RND-4_FAMILY-438";Tend="1714";Tstart="637";shortTE="F";uid="c736ac89-4422-48ad-af58-e3aed984c77a"
VSBQ01000105.1	RepeatMasker	LINE/I-Jockey	547174	547512	1239	+	.	ID="RND-6_FAMILY-16789";Tend="1735";Tstart="1396";shortTE="F";uid="0265e53d-425e-4d83-ab50-796b66d6c8b2"
VSBQ01000105.1	RepeatMasker	DNA/hAT	780612	780859	511	+	.	ID="RND-5_FAMILY-265";Tend="1608";Tstart="1358";shortTE="F";uid="439a33ae-3440-4150-85ea-ec838124f49e"
VSBQ01000105.1	RepeatMasker	DNA/hAT-Tip100	865238	865940	4496	+	.	ID="RND-6_FAMILY-7556";Tend="1607";Tstart="904";shortTE="F";uid="c27da8ed-67e3-4eab-8f77-e2107b3ac018"
VSBQ01000105.1	RepeatMasker	Unknown	107771	108098	525	+	.	ID="RND-5_FAMILY-3566";TEgroup="ctg_105%7CRND-5_FAMILY-3566%7C1";Tend="1524";Tstart="974";shortTE="F";uid="6032e47e-df25-42be-b063-3e9ce8ebe23c"
VSBQ01000105.1	RepeatMasker	DNA/Maverick	108	341	1368	+	.	ID="RND-1_FAMILY-323";Tend="362";Tstart="154";shortTE="F";uid="d5b6bbbe-079e-4b6f-b3b3-31f18331cffe"
VSBQ01000105.1	RepeatMasker	Unknown	105354	105962	3062	+	.	ID="RND-5_FAMILY-2882";Tend="1546";Tstart="917";shortTE="F";uid="a1d2d7ba-3d2d-43fc-b66c-e22deb8dece0"
VSBQ01000105.1	RepeatMasker	DNA	616006	616207	540	+	.	ID="DNA4-2_AP";Tend="338";Tstart="135";shortTE="F";uid="e3789fb8-d0e4-4c06-b84f-6447c1544137"
VSBQ01000105.1	RepeatMasker	DNA	34168	34349	725	+	.	ID="RND-6_FAMILY-17942";Tend="1446";Tstart="1267";shortTE="F";uid="980cf6ed-97f0-4153-886b-e36ee1d37925"
VSBQ01000105.1	RepeatMasker	Retroposon?	195790	196076	1832	+	.	ID="RND-6_FAMILY-12621";Tend="1452";Tstart="1151";shortTE="F";uid="ab6c6d90-95f7-4816-a939-7b36a8ffc26d"
VSBQ01000105.1	RepeatMasker	Unknown	466237	466388	991	+	.	ID="RND-5_FAMILY-10452";Tend="1160";Tstart="1008";shortTE="F";uid="3bacb517-984e-492a-b059-2e1c49ee5d74"
VSBQ01000105.1	RepeatMasker	DNA/Kolobok-E	4068	4444	2557	+	.	ID="RND-5_FAMILY-1965";Tend="1708";Tstart="1348";shortTE="F";uid="c6659720-0265-4051-a68f-fb4721a1220d"
VSBQ01000105.1	RepeatMasker	Unknown	285391	285523	922	+	.	ID="RND-6_FAMILY-6296";Tend="1374";Tstart="1238";shortTE="F";uid="668b9cd7-e6cc-43c0-9395-a852ed88bac0"
VSBQ01000105.1	RepeatMasker	DNA/hAT-Tip100	208813	209211	556	+	.	ID="HAT-8_LMI";Tend="3615";Tstart="3208";shortTE="F";uid="8ad5aac4-58a9-40ff-96c2-16b827ce87eb"
VSBQ01000105.1	RepeatMasker	DNA	296469	296983	1766	+	.	ID="DNAX-2_AP";TEgroup="ctg_105%7CDNAX-2_AP%7C1";Tend="467";Tstart="1";shortTE="F";uid="9c1b5f4b-9b05-4b51-a8ce-b7c1e0eba1e0"
VSBQ01000105.1	RepeatMasker	RC/Helitron	844661	844777	451	+	.	ID="RND-1_FAMILY-181";Tend="1121";Tstart="1006";shortTE="F";uid="4a603b8d-7332-4a0b-aedd-c737eb2a4904"
VSBQ01000105.1	RepeatMasker	DNA	657434	657698	1837	+	.	ID="RND-6_FAMILY-11247";Tend="1258";Tstart="992";shortTE="F";uid="1e4c9038-7900-40c4-a29e-c7bf0a982911"
VSBQ01000105.1	RepeatMasker	Retroposon?	800660	802223	10686	+	.	ID="RND-5_FAMILY-2785";Tend="2108";Tstart="596";shortTE="F";uid="5a1033f3-a0c5-4005-aa8b-b43142f22bcb"
VSBQ01000105.1	RepeatMasker	DNA	155564	156008	3072	+	.	ID="TTAA24_AP";Tend="614";Tstart="172";shortTE="F";uid="b561ed00-75d3-427a-a354-d3a12e85f97d"
VSBQ01000105.1	RepeatMasker	DNA/hAT	52521	52674	577	+	.	ID="RND-5_FAMILY-244";Tend="1996";Tstart="1827";shortTE="F";uid="b09c7c74-83be-4922-b733-0a525a71fd35"
VSBQ01000105.1	RepeatMasker	LINE/L2	804459	805183	5424	+	.	ID="RND-5_FAMILY-642";Tend="1675";Tstart="956";shortTE="F";uid="ec5c7612-ce67-4f9a-9739-c8ad993ba540"
VSBQ01000105.1	RepeatMasker	DNA/TcMar-m44?	513595	513735	441	+	.	ID="dnax-4b_ap";Tend="149";Tstart="1";shortTE="F";uid="d49087bb-27f8-4d01-9cfb-8f40df5f48c0"
VSBQ01000105.1	RepeatMasker	LINE/I-Jockey	585586	585950	1137	+	.	ID="RND-6_FAMILY-16789";Tend="1645";Tstart="1306";shortTE="F";uid="1ebcfe8b-1213-4126-a4fd-6e1c04d7d12a"
VSBQ01000105.1	RepeatMasker	DNA/hAT	426474	426665	1040	+	.	ID="RND-5_FAMILY-3489";Tend="1192";Tstart="999";shortTE="F";uid="5cbc02c6-058c-47b2-905b-f3b98f191e57"
VSBQ01000105.1	RepeatMasker	DNA	803838	804063	1332	+	.	ID="TTAA20B_AP";Tend="446";Tstart="219";shortTE="F";uid="8dc33cbd-9698-4a31-939a-7899aa39a7dc"
VSBQ01000105.1	RepeatMasker	DNA/hAT-Tip100	130798	130925	473	+	.	ID="RND-5_FAMILY-1583";Tend="852";Tstart="727";shortTE="F";uid="62c29f67-05c3-4ef9-b194-9e4f61fd8eda"
VSBQ01000105.1	RepeatMasker	DNA/hAT-Ac	306613	306725	738	+	.	ID="RND-5_FAMILY-3680";Tend="725";Tstart="608";shortTE="F";uid="306a0684-6667-4866-9526-585d323f5b60"
VSBQ01000105.1	RepeatMasker	DNA/hAT?	63737	64003	876	+	.	ID="RND-4_FAMILY-532";Tend="1138";Tstart="903";shortTE="F";uid="cc704ec8-c4c0-4174-8a56-dc1d6e9711d4"
VSBQ01000105.1	RepeatMasker	DNA/hAT-hAT19	506305	506490	546	+	.	ID="rnd-1_family-291";Tend="963";Tstart="781";shortTE="F";uid="4dbd020c-438c-49d4-8801-eeb944a4fb4e"
VSBQ01000105.1	RepeatMasker	Unknown	202537	202691	977	+	.	ID="RND-6_FAMILY-8642";Tend="1461";Tstart="1314";shortTE="F";uid="931f9364-ba9f-40f4-bf40-ddff05ca828a"
VSBQ01000105.1	RepeatMasker	DNA/hAT-Charlie	640786	641063	943	+	.	ID="RND-6_FAMILY-6624";TEgroup="ctg_105%7CRND-6_FAMILY-6624%7C1";Tend="1170";Tstart="1014";shortTE="F";uid="0fd37690-7fd4-4ccd-9684-0ad809c18313"
VSBQ01000105.1	RepeatMasker	DNA	306753	307198	2572	+	.	ID="DNAX-2_AP";Tend="467";Tstart="1";shortTE="F";uid="1a0b20a6-4a68-487c-aa79-ddd1c610ca72"
VSBQ01000105.1	RepeatMasker	Unknown	200391	201036	4987	+	.	ID="RND-1_FAMILY-78";Tend="655";Tstart="34";shortTE="F";uid="d7a6e1a4-3cf2-44a5-8c80-e16b2a273907"
VSBQ01000105.1	RepeatMasker	Retroposon?	101787	102155	1364	+	.	ID="SINE2-1_AP";Tend="1472";Tstart="1065";shortTE="F";uid="7757f7e9-5429-4c02-b5e0-b0d44b024886"
VSBQ01000105.1	RepeatMasker	Unknown	428159	428453	944	+	.	ID="RND-6_FAMILY-8913";Tend="1677";Tstart="1418";shortTE="F";uid="f3b4025d-8dd6-4176-a210-2147db2c2d29"
VSBQ01000105.1	RepeatMasker	DNA/hAT-Tip100	201121	201994	3584	+	.	ID="RND-5_FAMILY-3263";TEgroup="ctg_105%7CRND-5_FAMILY-3263%7C1";Tend="1748";Tstart="431";shortTE="F";uid="e83e90ec-45d3-4848-97bd-ae152d91d809"
VSBQ01000105.1	RepeatMasker	DNA/hAT-Charlie	709953	710308	1197	+	.	ID="RND-5_FAMILY-15578";Tend="1324";Tstart="981";shortTE="F";uid="16cc8970-821d-4d7e-bdb3-5aaf9135062f"
VSBQ01000105.1	RepeatMasker	DNA	504926	505294	2057	+	.	ID="RND-5_FAMILY-1156";Tend="568";Tstart="179";shortTE="F";uid="e857f529-e7a3-4b5e-9fdf-6306cbdfd388"
VSBQ01000105.1	RepeatMasker	LINE/R1	589396	589614	1630	+	.	ID="RND-1_FAMILY-344";Tend="2018";Tstart="1804";shortTE="F";uid="a992bee8-e666-4a38-a76b-9724df912f68"
VSBQ01000105.1	RepeatMasker	DNA	512070	512303	1514	+	.	ID="DNA8-15_AP";Tend="241";Tstart="13";shortTE="F";uid="d935e924-1666-412b-81ae-728665bd55f0"
VSBQ01000105.1	RepeatMasker	DNA/Ginger-1	653314	654335	6565	+	.	ID="RND-6_FAMILY-1155";Tend="2249";Tstart="1233";shortTE="F";uid="a522028a-9683-4215-a3f1-b03d59600df5"
VSBQ01000105.1	RepeatMasker	Unknown	632103	632369	680	+	.	ID="RND-1_FAMILY-15";Tend="1223";Tstart="948";shortTE="F";uid="1ad3d9cf-511a-404a-b92c-1e679c931677"
VSBQ01000105.1	RepeatMasker	Unknown	418339	418456	604	+	.	ID="RND-1_FAMILY-37";Tend="1101";Tstart="974";shortTE="F";uid="231f2d49-313a-4d6e-9e8f-81c4649c1740"
VSBQ01000105.1	RepeatMasker	LTR/Copia	698681	698826	781	+	.	ID="RND-6_FAMILY-1519";Tend="2898";Tstart="2756";shortTE="F";uid="37a15209-4a4f-40c7-801c-59ac744b176d"
VSBQ01000105.1	RepeatMasker	DNA/hAT-Charlie	411356	411578	1227	+	.	ID="RND-6_FAMILY-10115";Tend="1179";Tstart="938";shortTE="F";uid="8614c56d-3c00-47f3-a1bb-e1a551f2195c"
VSBQ01000105.1	RepeatMasker	DNA/TcMar-m44	796542	796696	683	+	.	ID="DNAX-3_AP";Tend="146";Tstart="1";shortTE="F";uid="de6ca85f-c98d-4496-993a-74702b0cc759"
VSBQ01000105.1	RepeatMasker	DNA/hAT-hAT19	35862	36254	2070	+	.	ID="RND-1_FAMILY-298";Tend="1709";Tstart="1342";shortTE="F";uid="81d0da81-a579-4c94-bfc1-9b6a3bedfbe2"
VSBQ01000105.1	RepeatMasker	DNA/P	136920	138202	6091	+	.	ID="rnd-6_family-6570";Tend="1989";Tstart="1";shortTE="F";uid="9ce0a8f6-c8d5-4e0f-a0ee-2464d1ead97d"
VSBQ01000105.1	RepeatMasker	DNA	351242	351732	2243	+	.	ID="DNAX-2_AP";Tend="467";Tstart="2";shortTE="F";uid="901558c8-d321-4d41-8940-1bb57bc08ee3"
VSBQ01000105.1	RepeatMasker	DNA	234216	234727	1808	+	.	ID="DNA4-3_AP";Tend="545";Tstart="1";shortTE="F";uid="72bf7d8a-6bb7-4c15-b335-fce2adf65837"
VSBQ01000105.1	RepeatMasker	Retroposon?	543817	544280	2576	+	.	ID="RND-6_FAMILY-12621";Tend="1483";Tstart="984";shortTE="F";uid="3ed9dd82-2362-486b-a911-89fafbce00e7"
VSBQ01000105.1	RepeatMasker	RC/Helitron	517097	517256	628	+	.	ID="HELITRON-N1_BM";Tend="177";Tstart="3";shortTE="F";uid="ff2fb275-b784-48be-a146-c42edf29bae5"
VSBQ01000105.1	RepeatMasker	Retroposon?	821162	821709	1036	+	.	ID="RND-6_FAMILY-15318";TEgroup="ctg_105%7CRND-6_FAMILY-15318%7C1";Tend="1600";Tstart="718";shortTE="F";uid="490be5c8-6d8d-440f-bd74-7712aeb1c476"
VSBQ01000105.1	RepeatMasker	DNA/hAT-Tip100	10240	10352	734	+	.	ID="DNA8-6_AP";Tend="172";Tstart="51";shortTE="F";uid="519c26ed-4e1e-4846-a8ae-22817a241d1d"
VSBQ01000105.1	RepeatMasker	DNA	132898	133375	1754	+	.	ID="DNA4-1_AP";Tend="537";Tstart="1";shortTE="F";uid="97aa8aaa-b187-44cb-99fb-a157b47434da"
VSBQ01000105.1	RepeatMasker	DNA/Ginger-1	617410	617825	1927	+	.	ID="RND-5_FAMILY-357";Tend="1472";Tstart="968";shortTE="F";uid="9a9ec7e1-5756-4af7-a3cf-cd8d623d6b3e"
VSBQ01000105.1	RepeatMasker	Unknown	558513	558826	1341	+	.	ID="RND-1_FAMILY-314";Tend="674";Tstart="383";shortTE="F";uid="67aa9b7c-b730-48a3-8787-88168b5e22df"
VSBQ01000105.1	RepeatMasker	DNA/Ginger-1	566	776	804	+	.	ID="RND-6_FAMILY-1155";Tend="1002";Tstart="778";shortTE="F";uid="522c5f91-2a9d-4dae-8ddc-2e35bb8ad682"
VSBQ01000105.1	RepeatMasker	DNA/Kolobok-E	33394	33536	2173	+	.	ID="rnd-6_family-30263";Tend="1805";Tstart="145";shortTE="F";uid="569fe548-00ac-4b18-9729-47b137ab2031"
VSBQ01000105.1	RepeatMasker	LINE/R1	587123	587332	1795	+	.	ID="RND-6_FAMILY-400";Tend="1845";Tstart="1636";shortTE="F";uid="532ee758-a49c-435a-a6e3-ffd2f7699cc9"
VSBQ01000105.1	RepeatMasker	DNA	800453	800644	1553	+	.	ID="TTAA20B_AP";Tend="192";Tstart="1";shortTE="F";uid="84802777-fae5-43eb-b5e6-31a8a8acbc9f"
VSBQ01000105.1	RepeatMasker	DNA/Ginger-1	232772	233556	6043	+	.	ID="RND-6_FAMILY-1155";Tend="1595";Tstart="802";shortTE="F";uid="b111b975-5244-42b0-b6be-0e76fc83109e"
VSBQ01000105.1	RepeatMasker	Unknown	129440	130314	5139	+	.	ID="RND-1_FAMILY-396";Tend="2097";Tstart="1218";shortTE="F";uid="6f53dd2a-a76b-44ef-aa38-bd09a6a91d32"
VSBQ01000105.1	RepeatMasker	LINE/I-Jockey	724756	724942	530	+	.	ID="RND-6_FAMILY-16794";Tend="1292";Tstart="1117";shortTE="F";uid="76c3ff67-09e0-4c82-ba30-d999785461fa"
VSBQ01000105.1	RepeatMasker	DNA/hAT-Tip100	996	1886	2633	+	.	ID="RND-6_FAMILY-1645";Tend="1132";Tstart="483";shortTE="F";uid="4aa17e89-0904-4d4b-9759-2987b71706d8"
VSBQ01000105.1	RepeatMasker	DNA/Kolobok-E	49195	49345	743	+	.	ID="rnd-6_family-30263";Tend="1620";Tstart="1444";shortTE="F";uid="53296aaa-d2e4-461f-8e50-33b941d806ff"
VSBQ01000105.1	RepeatMasker	DNA	560026	560421	999	+	.	ID="dnax-2_ap";Tend="467";Tstart="2";shortTE="F";uid="fd863b30-d2cb-442a-85ef-1378876a15b5"
VSBQ01000105.1	RepeatMasker	DNA/Kolobok-E	336828	337414	4802	+	.	ID="RND-5_FAMILY-1965";Tend="1475";Tstart="888";shortTE="F";uid="91f5c84f-a9b7-46d9-ade4-748e3f62a2d6"
VSBQ01000105.1	RepeatMasker	DNA/Ginger-1	427200	427337	722	+	.	ID="GINGER1-1_AP";Tend="5170";Tstart="5030";shortTE="F";uid="3de97466-5ff7-4608-b7a3-27cdb06cebed"
VSBQ01000105.1	RepeatMasker	DNA/hAT-hAT19	36854	36970	746	+	.	ID="RND-1_FAMILY-246";Tend="1870";Tstart="1753";shortTE="F";uid="1cc31a04-1b7a-489e-9328-a400da5a4726"
VSBQ01000105.1	RepeatMasker	DNA	9530	9816	1420	+	.	ID="TTAA3_AP";Tend="276";Tstart="1";shortTE="F";uid="a0431971-53d2-4e96-8ca7-d1c13611daaf"
VSBQ01000105.1	RepeatMasker	DNA/Kolobok-E	24195	24941	2275	+	.	ID="KOLOBOKE-2_AP";Tend="1905";Tstart="1114";shortTE="F";uid="bc615c1e-f70f-463c-8fec-5e5b53235e77"
VSBQ01000105.1	RepeatMasker	DNA	557138	557404	1383	+	.	ID="TTAA14_AP";Tend="552";Tstart="257";shortTE="F";uid="f8960755-61a3-4c60-bc65-b4001470a5ba"
VSBQ01000105.1	RepeatMasker	DNA	439134	439263	405	+	.	ID="DNA3-1_AP";Tend="126";Tstart="1";shortTE="F";uid="fab1348d-e678-49d2-aa32-ffe429689fff"
VSBQ01000105.1	RepeatMasker	DNA/hAT-Ac	529020	529385	2470	+	.	ID="RND-6_FAMILY-24970";Tend="1279";Tstart="923";shortTE="F";uid="81097a86-f9fd-4ad5-ad30-1893e425c6b7"
VSBQ01000105.1	RepeatMasker	DNA/Ginger-1	102420	102904	478	+	.	ID="RND-6_FAMILY-1155";TEgroup="ctg_105%7CRND-6_FAMILY-1155%7C1";Tend="2268";Tstart="1914";shortTE="T";uid="291a3f14-17c6-4891-9369-2fb4048204c8"
VSBQ01000105.1	RepeatMasker	DNA/Ginger	33464	34166	944	+	.	ID="RND-6_FAMILY-7106";Tend="2154";Tstart="1321";shortTE="F";uid="ec21711a-8302-4d76-b24f-8f2298337b4b"
VSBQ01000105.1	RepeatMasker	LTR/Copia	606609	606917	766	+	.	ID="RND-6_FAMILY-1519";Tend="3105";Tstart="2823";shortTE="F";uid="bf2f7b15-d651-4c97-ba95-95372e329431"
VSBQ01000105.1	RepeatMasker	DNA/hAT-hAT19	619855	620047	422	+	.	ID="RND-5_FAMILY-2003";Tend="1551";Tstart="1352";shortTE="F";uid="aec5f6a9-85de-4a05-a1e1-172d2aa76764"
VSBQ01000105.1	RepeatMasker	DNA/hAT	207829	208537	5408	+	.	ID="RND-6_FAMILY-10748";Tend="1013";Tstart="324";shortTE="F";uid="dcf5c834-d74f-4916-8e3a-5182de6a5ff1"
VSBQ01000105.1	RepeatMasker	Unknown	438817	439071	1807	+	.	ID="RND-4_FAMILY-721";Tend="1383";Tstart="1129";shortTE="F";uid="bf33c3b8-9f42-4963-b2d8-8a838c52932a"
VSBQ01000105.1	RepeatMasker	DNA/TcMar-Tc1	588833	589275	2259	+	.	ID="RND-6_FAMILY-13151";Tend="1660";Tstart="1172";shortTE="F";uid="8a598199-3db6-4e13-9470-842e3c3e49ee"
VSBQ01000105.1	RepeatMasker	LINE/I-Jockey	611782	611978	459	+	.	ID="RND-6_FAMILY-14085";Tend="812";Tstart="611";shortTE="F";uid="959fb7f8-549e-4bd5-8779-110bf938a578"
VSBQ01000105.1	RepeatMasker	DNA/Ginger	562629	562778	843	+	.	ID="RND-6_FAMILY-7106";Tend="2167";Tstart="2020";shortTE="F";uid="50ea910d-6574-4c64-a2a2-539c533be57a"
VSBQ01000105.1	RepeatMasker	DNA	783191	783630	1389	+	.	ID="RND-5_FAMILY-7301";Tend="1607";Tstart="1232";shortTE="F";uid="d979c8cf-b0a2-4674-8b4d-33ead1c4a2e5"
VSBQ01000105.1	RepeatMasker	Retroposon?	614286	614514	501	+	.	ID="RND-4_FAMILY-1269";Tend="1493";Tstart="1282";shortTE="F";uid="dc23186e-ae0f-4255-ab87-cbe3dbe2b847"
VSBQ01000105.1	RepeatMasker	Retroposon?	40777	41149	1046	+	.	ID="RND-5_FAMILY-3657";Tend="1606";Tstart="1245";shortTE="F";uid="55fe64cc-d42c-43ab-816c-894574c36c4c"
VSBQ01000105.1	RepeatMasker	DNA/Kolobok-E	337911	338135	1620	+	.	ID="RND-5_FAMILY-1965";Tend="1705";Tstart="1481";shortTE="F";uid="cc08ad9d-2837-426f-b239-117c8a60ac17"
VSBQ01000105.1	RepeatMasker	DNA/Ginger-1	44245	44421	1335	+	.	ID="RND-6_FAMILY-1155";Tend="972";Tstart="796";shortTE="F";uid="139775e6-e6c6-447f-8e59-fc15dd458562"
VSBQ01000105.1	RepeatMasker	Unknown	373653	373976	960	+	.	ID="RND-1_FAMILY-14";Tend="1237";Tstart="905";shortTE="F";uid="ffb8f09a-15cc-4af7-a221-ecaa6cff74cd"
VSBQ01000105.1	RepeatMasker	DNA/Ginger-1	711362	711487	595	+	.	ID="RND-6_FAMILY-421";Tend="407";Tstart="304";shortTE="F";uid="9a9f63e0-b922-4c05-befa-6c7db96fc333"
VSBQ01000105.1	RepeatMasker	DNA/Ginger	581911	583075	8121	+	.	ID="RND-6_FAMILY-7106";Tend="1848";Tstart="693";shortTE="F";uid="95ab8c42-ecd3-4d53-be23-c2e7af2d9ba9"
VSBQ01000105.1	RepeatMasker	DNA/MULE-MuDR	597083	597196	409	+	.	ID="RND-4_FAMILY-2602";Tend="1155";Tstart="1023";shortTE="F";uid="9816300e-fed9-47f3-8bdb-2985c6373433"
VSBQ01000105.1	RepeatMasker	Unknown	616870	617422	2972	+	.	ID="RND-6_FAMILY-18499";Tend="1341";Tstart="800";shortTE="F";uid="b7bb69cb-f6e4-4587-8fc8-9651218fc9aa"
VSBQ01000105.1	RepeatMasker	Unknown	176925	177035	586	+	.	ID="RND-6_FAMILY-482";Tend="1037";Tstart="942";shortTE="F";uid="f49fef29-9ab2-45a2-aad4-83dbae0eaa4c"
VSBQ01000105.1	RepeatMasker	DNA/hAT?	234847	235538	5326	+	.	ID="RND-5_FAMILY-2837";Tend="1660";Tstart="958";shortTE="F";uid="389950ba-d015-41b6-8a33-6bda84996e64"
VSBQ01000105.1	RepeatMasker	DNA/Kolobok-E	269227	269355	530	+	.	ID="RND-4_FAMILY-171";Tend="1201";Tstart="1065";shortTE="F";uid="0b6a9f1f-45ad-475c-a9f0-3d23e2958e28"
VSBQ01000105.1	RepeatMasker	Unknown	404729	405006	1021	+	.	ID="RND-5_FAMILY-1720";Tend="1386";Tstart="1108";shortTE="F";uid="7354fe03-5421-4b40-80e6-2a19ace1c58b"
VSBQ01000105.1	RepeatMasker	DNA	655379	655765	1867	+	.	ID="DNA4-3_AP";Tend="428";Tstart="3";shortTE="F";uid="61cfdfa1-83db-4c8c-9daf-4e7575ec547a"
VSBQ01000105.1	RepeatMasker	Unknown	62412	62796	886	+	.	ID="RND-6_FAMILY-34211";Tend="404";Tstart="1";shortTE="F";uid="90a3712e-3fe1-4200-ada4-673cc10fe2b3"
VSBQ01000105.1	RepeatMasker	Unknown	711972	712326	2625	+	.	ID="RND-1_FAMILY-329";Tend="1360";Tstart="995";shortTE="F";uid="8c09dd4d-34e3-4f4a-84d3-fdf8eeee72d9"
VSBQ01000105.1	RepeatMasker	Unknown	34500	34699	1105	-	.	ID="RND-5_FAMILY-3566";Tend="1159";Tstart="967";shortTE="F";uid="c2b6c225-f336-4116-aa5c-773f668c19d9"
VSBQ01000105.1	RepeatMasker	DNA	744962	745184	940	-	.	ID="RND-6_FAMILY-28852";Tend="1191";Tstart="980";shortTE="F";uid="cbc4ffb7-c957-4717-8adb-e98b63c5c169"
VSBQ01000105.1	RepeatMasker	DNA/TcMar-m44?	400743	400912	1082	-	.	ID="dnax-4b_ap";Tend="173";Tstart="1";shortTE="F";uid="77c3a0ff-5635-45a7-88a0-dfd229a1f988"
VSBQ01000105.1	RepeatMasker	Retroposon?	562241	562762	3514	-	.	ID="RND-6_FAMILY-12621";Tend="1480";Tstart="980";shortTE="F";uid="8cbf0932-bc22-41fe-bf50-26fdb15b88c7"
VSBQ01000105.1	RepeatMasker	DNA/Ginger	842842	843530	2787	-	.	ID="RND-1_FAMILY-259";Tend="1367";Tstart="654";shortTE="F";uid="e0cccbbd-104e-484d-82c7-535197e0ae8e"
VSBQ01000105.1	RepeatMasker	Unknown	54399	54644	1889	-	.	ID="RND-5_FAMILY-3988";Tend="1196";Tstart="954";shortTE="F";uid="cfdfe242-96f6-46e3-b64d-607259809246"
VSBQ01000105.1	RepeatMasker	LINE/I-Jockey	835250	835357	660	-	.	ID="RND-1_FAMILY-268";Tend="1097";Tstart="997";shortTE="F";uid="ef8c4ae0-2e34-4650-afa0-c63b43893398"
VSBQ01000105.1	RepeatMasker	DNA	424700	424910	556	-	.	ID="RND-5_FAMILY-296";Tend="1222";Tstart="947";shortTE="F";uid="0220d6af-177c-4db7-aed3-2005d2a089e4"
VSBQ01000105.1	RepeatMasker	DNA/hAT-Ac	526948	527057	495	-	.	ID="RND-5_FAMILY-916";Tend="1241";Tstart="1136";shortTE="F";uid="2c597044-912a-4683-8f1d-c602c74104f2"
VSBQ01000105.1	RepeatMasker	DNA/hAT	509554	509961	2291	-	.	ID="RND-1_FAMILY-92";Tend="1428";Tstart="986";shortTE="F";uid="b444949e-9800-4e6c-b08e-1b650209f137"
VSBQ01000105.1	RepeatMasker	DNA/hAT-Charlie	466415	467001	487	-	.	ID="HAT-N20_RPR";TEgroup="ctg_105%7CHAT-N20_RPR%7C1";Tend="736";Tstart="1";shortTE="F";uid="86e0f887-2796-45fb-ba4f-0867823b1a3d"
VSBQ01000105.1	RepeatMasker	LTR/Gypsy	658097	658498	1616	-	.	ID="RND-6_FAMILY-169";Tend="1095";Tstart="681";shortTE="F";uid="2a12ad1b-e550-448d-85cd-fed46e359e4a"
VSBQ01000105.1	RepeatMasker	Retroposon	844765	845312	3674	-	.	ID="RND-1_FAMILY-286";Tend="2109";Tstart="1548";shortTE="F";uid="6e27480e-6065-42ec-a7d1-13d3c9baa9ce"
VSBQ01000105.1	RepeatMasker	Unknown	373551	373833	1059	-	.	ID="RND-6_FAMILY-10496";Tend="1311";Tstart="1035";shortTE="F";uid="84c750a1-58d6-42bb-ad02-b3f9289d1513"
VSBQ01000105.1	RepeatMasker	DNA/Ginger-1	39566	39749	1205	-	.	ID="RND-6_FAMILY-1155";Tend="2200";Tstart="2015";shortTE="F";uid="a9d7e08a-e183-478b-a210-0fdf987128d9"
VSBQ01000105.1	RepeatMasker	Retroposon?	426662	426989	1323	-	.	ID="SINE2-1_AP";Tend="1014";Tstart="677";shortTE="F";uid="d8f028fa-3c92-4605-a6e2-a5b360062545"
VSBQ01000105.1	RepeatMasker	DNA	419171	419489	1869	-	.	ID="RND-5_FAMILY-10525";Tend="1612";Tstart="1294";shortTE="F";uid="6f843d99-1285-4b20-9f5d-1f01e3b765d2"
VSBQ01000105.1	RepeatMasker	Unknown	579689	580119	3181	-	.	ID="RND-5_FAMILY-6441";Tend="1398";Tstart="938";shortTE="F";uid="e76022b3-4154-4a0f-be26-194559f66182"
VSBQ01000105.1	RepeatMasker	RC/Helitron	166027	166276	1401	-	.	ID="RND-1_FAMILY-115";Tend="1904";Tstart="1650";shortTE="F";uid="69ae88ba-3825-4ad1-b201-e1ee3641f418"
VSBQ01000105.1	RepeatMasker	DNA/hAT-Ac	140698	140866	449	-	.	ID="rnd-6_family-10795";Tend="1280";Tstart="1159";shortTE="F";uid="04bf80f0-182b-44cb-86cf-e842e8c037c4"
VSBQ01000105.1	RepeatMasker	DNA/Ginger	353011	353441	698	-	.	ID="RND-1_FAMILY-259";Tend="965";Tstart="589";shortTE="F";uid="99bc3b49-25d0-4623-866b-47da21ccd1c7"
VSBQ01000105.1	RepeatMasker	DNA/MULE-MuDR	114558	114815	1608	-	.	ID="RND-4_FAMILY-438";Tend="1700";Tstart="1408";shortTE="F";uid="77e45948-9738-4ba9-9c17-710e4ca5e6d9"
VSBQ01000105.1	RepeatMasker	LINE/R1	625223	625725	3905	-	.	ID="RND-1_FAMILY-344";Tend="2018";Tstart="1521";shortTE="F";uid="5bead905-bcc6-486e-bbe1-a9d3091fc7b9"
VSBQ01000105.1	RepeatMasker	DNA/Kolobok-E	888301	888703	2755	-	.	ID="RND-6_FAMILY-16977";Tend="3087";Tstart="2699";shortTE="F";uid="9b438660-97f2-4c30-9f86-909c4794f21e"
VSBQ01000105.1	RepeatMasker	Unknown	512642	512895	1275	-	.	ID="RND-1_FAMILY-6";Tend="1176";Tstart="916";shortTE="F";uid="d32b4d07-8451-4f50-afbc-32358899ec6e"
VSBQ01000105.1	RepeatMasker	DNA	414658	415082	681	-	.	ID="RND-5_FAMILY-4696";TEgroup="ctg_105%7CRND-5_FAMILY-4696%7C1";Tend="1417";Tstart="1140";shortTE="F";uid="129fcbe3-a70d-4be3-8268-494a9ff022cb"
VSBQ01000105.1	RepeatMasker	DNA/hAT-Tip100	428514	428774	1652	-	.	ID="RND-6_FAMILY-13111";Tend="834";Tstart="587";shortTE="F";uid="f622c484-bce2-4300-91ab-c4c4ca9478ad"
VSBQ01000105.1	RepeatMasker	DNA/TcMar-m44	177247	178460	1602	-	.	ID="rnd-6_family-1881";Tend="1711";Tstart="672";shortTE="F";uid="2f1ce774-8c22-403e-8a62-ea0bac6b5879"
VSBQ01000105.1	RepeatMasker	DNA/hAT-Tip100	441535	442060	2630	-	.	ID="RND-6_FAMILY-21006";Tend="1373";Tstart="870";shortTE="F";uid="65714993-ee54-4a60-8746-8c37dd3f0d88"
VSBQ01000105.1	RepeatMasker	LTR/Gypsy	93228	93649	1326	-	.	ID="RND-6_FAMILY-8340";Tend="1297";Tstart="835";shortTE="F";uid="e449e94c-86ab-4f3d-8787-60a8bde6e265"
VSBQ01000105.1	RepeatMasker	LINE/L2	671546	671953	1162	-	.	ID="RND-6_FAMILY-16848";Tend="2127";Tstart="1684";shortTE="F";uid="27ca5ad9-69d5-4d80-85c9-68458bac2468"
VSBQ01000105.1	RepeatMasker	DNA/Kolobok-E	427216	428074	5072	-	.	ID="RND-5_FAMILY-9815";Tend="2327";Tstart="1483";shortTE="F";uid="19fd481f-4500-4cfc-9b9e-7b755587a0fa"
VSBQ01000105.1	RepeatMasker	Retroposon?	695953	696243	1851	-	.	ID="RND-6_FAMILY-12621";Tend="1482";Tstart="1188";shortTE="F";uid="56a23f75-6212-4943-ad6e-d3f2a9bddd58"
VSBQ01000105.1	RepeatMasker	DNA/Kolobok-E	467633	467749	419	-	.	ID="RND-4_FAMILY-171";Tend="1174";Tstart="1076";shortTE="F";uid="4e9f4f57-bcbb-4025-b85f-1053742ec964"
VSBQ01000105.1	RepeatMasker	DNA/Kolobok-E	101791	102199	649	-	.	ID="RND-6_FAMILY-1419";Tend="609";Tstart="169";shortTE="F";uid="b64be333-6bef-4082-9274-fc2510f266bf"
VSBQ01000105.1	RepeatMasker	DNA/Kolobok-E	40176	41105	5549	-	.	ID="rnd-5_family-9815";Tend="2327";Tstart="1337";shortTE="F";uid="a699029d-669d-4b63-b25c-9f0ea24f3169"
VSBQ01000105.1	RepeatMasker	Unknown	140106	140660	4513	-	.	ID="RND-1_FAMILY-196";Tend="696";Tstart="142";shortTE="F";uid="b6e62fce-f8fc-4b57-a361-dc26697ead0e"
VSBQ01000105.1	RepeatMasker	Retroposon?	44259	44444	1062	-	.	ID="SINE2-1_AP";Tend="1770";Tstart="1592";shortTE="F";uid="02b567d2-662b-4e7c-ae25-236e6a599f56"
VSBQ01000105.1	RepeatMasker	DNA/Ginger	608302	608881	2893	-	.	ID="RND-1_FAMILY-259";Tend="1511";Tstart="918";shortTE="F";uid="74bc716c-4334-4621-80cb-4451e4d4db86"
VSBQ01000105.1	RepeatMasker	DNA	102282	102431	987	-	.	ID="TTAA16_AP";Tend="569";Tstart="419";shortTE="F";uid="3ce04af1-f504-46fd-9876-30e743143d1a"
VSBQ01000105.1	RepeatMasker	DNA/Kolobok-E	269076	269304	525	-	.	ID="KOLOBOKE-2_AP";Tend="1365";Tstart="1119";shortTE="F";uid="e08d9aa3-911c-4152-a0ac-9b4b7719b888"
VSBQ01000105.1	RepeatMasker	DNA/TcMar-Mariner	187503	187646	507	-	.	ID="MARINER-3_LMI";Tend="1236";Tstart="1091";shortTE="F";uid="ba1f1cd9-f1b5-4aa4-b10a-3e6865a4a5e3"
VSBQ01000105.1	RepeatMasker	DNA/TcMar-Tc1	182832	183793	1487	-	.	ID="mariner-84_hsal";Tend="1115";Tstart="235";shortTE="F";uid="30a1035a-f379-4830-9899-1f0f585f7e1a"
VSBQ01000105.1	RepeatMasker	Unknown	462796	462970	1124	-	.	ID="RND-6_FAMILY-4848";Tend="1178";Tstart="1006";shortTE="F";uid="271728e4-b85d-4034-9a23-ddd0f07d0a48"
VSBQ01000105.1	RepeatMasker	Retroposon?	502238	502567	516	-	.	ID="RND-6_FAMILY-2842";TEgroup="ctg_105%7CRND-6_FAMILY-2842%7C1";Tend="1752";Tstart="1628";shortTE="F";uid="6b9ec015-e0f6-4dee-a7cf-604319feda08"
VSBQ01000105.1	RepeatMasker	DNA	210092	210534	1183	-	.	ID="RND-1_FAMILY-269";Tend="2016";Tstart="1577";shortTE="F";uid="65beb520-2129-40fa-88e1-95196401d3e2"
VSBQ01000105.1	RepeatMasker	Unknown	285962	286166	547	-	.	ID="RND-5_FAMILY-1720";Tend="1134";Tstart="930";shortTE="F";uid="f0f07109-3d7f-4916-9235-996414a06517"
VSBQ01000105.1	RepeatMasker	DNA	37126	37728	2151	-	.	ID="TTAA3_AP";TEgroup="ctg_105%7CTTAA3_AP%7C1";Tend="416";Tstart="16";shortTE="F";uid="574341d0-0d6c-4e9d-bd31-ad92e749065a"
VSBQ01000105.1	RepeatMasker	DNA/Ginger	24615	25247	4403	-	.	ID="RND-6_FAMILY-7106";Tend="1845";Tstart="1215";shortTE="F";uid="f5503ff2-5315-4737-9ff8-f4fa65f99c10"
VSBQ01000105.1	RepeatMasker	DNA	635704	636145	2479	-	.	ID="RND-5_FAMILY-10525";Tend="1738";Tstart="1294";shortTE="F";uid="64716141-e221-4c60-9026-349b285d799e"
VSBQ01000105.1	RepeatMasker	Retroposon?	33060	33805	2722	-	.	ID="RND-6_FAMILY-2019";Tend="1660";Tstart="877";shortTE="F";uid="95447156-5acc-4bed-8cf6-3cf864a43584"
VSBQ01000105.1	RepeatMasker	DNA	825047	825229	649	-	.	ID="dna3-4_ap";Tend="127";Tstart="3";shortTE="F";uid="77cf297b-0f2d-4df0-8f79-acf9ea9e6f56"
VSBQ01000105.1	RepeatMasker	Retroposon?	246337	246827	1319	-	.	ID="SINE2-1_AP";Tend="1371";Tstart="958";shortTE="F";uid="7fcccb09-f7e8-4290-9ba6-f15489388946"
VSBQ01000105.1	RepeatMasker	DNA/TcMar-m44	192971	193983	1777	-	.	ID="rnd-6_family-1881";Tend="1714";Tstart="502";shortTE="F";uid="c5d72773-a009-4413-9f4b-4213a69d82dd"
VSBQ01000105.1	RepeatMasker	DNA/Academ-1	187975	188276	828	-	.	ID="ACADEM-1_BM";Tend="2975";Tstart="2670";shortTE="F";uid="0ca92d6f-7024-4f0d-a590-c3af747601bd"
VSBQ01000105.1	RepeatMasker	Unknown	97942	98159	839	-	.	ID="RND-1_FAMILY-14";Tend="1190";Tstart="901";shortTE="F";uid="e1b20c47-2053-4905-ace6-d48b52f11f9e"
VSBQ01000105.1	RepeatMasker	Retroposon?	702671	703191	3258	-	.	ID="RND-6_FAMILY-12621";Tend="1481";Tstart="956";shortTE="F";uid="9950a1f4-d6b9-4b04-a47d-3e0d727bbbf4"
VSBQ01000105.1	RepeatMasker	Unknown	450352	450558	1310	-	.	ID="RND-1_FAMILY-14";Tend="1190";Tstart="996";shortTE="F";uid="c3800c5f-332a-442d-a910-051d9916bd6d"
VSBQ01000105.1	RepeatMasker	DNA/hAT-Ac	348847	349058	1050	-	.	ID="RND-5_FAMILY-3126";Tend="1503";Tstart="1255";shortTE="F";uid="3e7d3166-5ac7-4501-a04d-3cd6ca5fdba9"
VSBQ01000105.1	RepeatMasker	Retroposon?	115713	116043	3533	-	.	ID="RND-6_FAMILY-12621";Tend="1474";Tstart="1143";shortTE="F";uid="b4c0a4d4-5df3-4870-8f89-1cd0b7e2159f"
VSBQ01000105.1	RepeatMasker	DNA/Ginger-1	123079	123778	2004	-	.	ID="RND-6_FAMILY-1155";Tend="1444";Tstart="774";shortTE="F";uid="be6ac7da-9127-4007-bfd0-44f138f12870"
VSBQ01000105.1	RepeatMasker	DNA/hAT-Tip100	80360	80904	2741	-	.	ID="RND-5_FAMILY-2576";Tend="1614";Tstart="1071";shortTE="F";uid="c3e05041-718d-45ec-9682-3bf2e45c0bc3"
VSBQ01000105.1	RepeatMasker	DNA/Kolobok-E	613338	614408	3085	-	.	ID="KOLOBOKE-2_AP";Tend="2114";Tstart="1114";shortTE="F";uid="3422fef5-5b13-48df-a38b-85dfb83c6767"
VSBQ01000105.1	RepeatMasker	DNA	238802	239236	2726	-	.	ID="RND-5_FAMILY-10525";Tend="1740";Tstart="1294";shortTE="F";uid="c0ba7adb-fb03-42ab-8890-3bc3c1d1ba0b"
VSBQ01000105.1	RepeatMasker	Unknown	141019	141288	1137	-	.	ID="RND-1_FAMILY-82";Tend="1334";Tstart="991";shortTE="F";uid="137e3061-760f-4cd1-8f5a-59391b97bcef"
VSBQ01000105.1	RepeatMasker	DNA/hAT	120333	120493	633	-	.	ID="RND-5_FAMILY-3050";Tend="1341";Tstart="1199";shortTE="F";uid="1ba5f8b1-8b46-4107-bcae-b82213da381a"
VSBQ01000105.1	RepeatMasker	DNA/hAT	679233	679355	843	-	.	ID="DNA8-38_AP";Tend="123";Tstart="1";shortTE="F";uid="53563080-f7a9-4f4c-9efe-1cb1767ac02f"
VSBQ01000105.1	RepeatMasker	RC/Helitron	844495	844763	1706	-	.	ID="RND-4_FAMILY-43";Tend="1669";Tstart="1392";shortTE="F";uid="e24cb454-a49c-459e-8a2f-2c1fbef5538a"
VSBQ01000105.1	RepeatMasker	DNA	133147	133557	2099	-	.	ID="RND-6_FAMILY-44353";Tend="1352";Tstart="937";shortTE="F";uid="b6c3d80a-a895-41a0-910c-a15a83fe4136"
VSBQ01000105.1	RepeatMasker	DNA	526432	526951	2894	-	.	ID="RND-4_FAMILY-398";Tend="1458";Tstart="939";shortTE="F";uid="a5cb91b8-6fcc-4ac0-b3fb-22f9a5bf6d66"
VSBQ01000105.1	RepeatMasker	Retroposon?	48890	49329	1098	-	.	ID="RND-6_FAMILY-12621";Tend="1660";Tstart="972";shortTE="F";uid="123948c2-936f-460e-84ed-b9667707699f"
VSBQ01000105.1	RepeatMasker	Unknown	601718	601917	1047	-	.	ID="RND-6_FAMILY-9742";Tend="1258";Tstart="1075";shortTE="F";uid="8feb5148-aae6-48bb-86f5-20975e447245"
VSBQ01000105.1	RepeatMasker	DNA/Ginger	41104	41235	423	-	.	ID="RND-6_FAMILY-7106";Tend="768";Tstart="629";shortTE="F";uid="bc82425b-2141-4367-9d4d-aca8f409926b"
VSBQ01000105.1	RepeatMasker	Unknown	708166	708291	541	-	.	ID="RND-5_FAMILY-5241";Tend="510";Tstart="385";shortTE="F";uid="92ed6406-55b1-4a60-8d91-b1651ba32ebe"
VSBQ01000105.1	RepeatMasker	DNA	263049	263241	512	-	.	ID="dna4-2_ap";Tend="310";Tstart="102";shortTE="F";uid="88e29256-559d-43b7-bfb1-22f500c45593"
VSBQ01000105.1	RepeatMasker	DNA/hAT-Charlie	349650	350073	1827	-	.	ID="RND-6_FAMILY-515";Tend="1325";Tstart="929";shortTE="F";uid="abb344e9-7a81-4e40-8f5f-b82baba8efb0"
VSBQ01000105.1	RepeatMasker	DNA	578677	579135	2593	-	.	ID="DNAX-2_AP";Tend="465";Tstart="4";shortTE="F";uid="df0ab0c1-f5c3-4b76-9329-82e86b409215"
VSBQ01000105.1	RepeatMasker	LINE/CR1	469873	470146	433	-	.	ID="CR1-8_CQ";Tend="1372";Tstart="1099";shortTE="F";uid="095ebeb7-56db-40a0-ba09-759cfc6940ae"
VSBQ01000105.1	RepeatMasker	Retroposon?	582966	583098	490	-	.	ID="RND-6_FAMILY-2048";Tend="515";Tstart="378";shortTE="F";uid="46d13772-18f9-4328-bb54-89566f86899b"
VSBQ01000105.1	RepeatMasker	DNA/Ginger-1	492461	493726	7913	-	.	ID="RND-6_FAMILY-1155";TEgroup="ctg_105%7CRND-6_FAMILY-1155%7C2";Tend="2275";Tstart="799";shortTE="F";uid="c7e560d4-577c-4077-9031-fa9e2cfea5a8"
VSBQ01000105.1	RepeatMasker	DNA/Ginger	42608	42894	1824	-	.	ID="RND-1_FAMILY-259";Tend="886";Tstart="589";shortTE="F";uid="836e27d0-7ca0-405e-a72f-e9ba68d99fc5"
VSBQ01000105.1	RepeatMasker	Unknown	149078	150238	800	-	.	ID="RND-6_FAMILY-9832";Tend="1497";Tstart="627";shortTE="F";uid="5ceaaef0-2f7e-44bc-9a0d-0030a6a28082"
VSBQ01000105.1	RepeatMasker	Unknown	53788	53951	833	-	.	ID="RND-6_FAMILY-14244";Tend="1132";Tstart="981";shortTE="F";uid="25fe56d6-1ef9-477a-b0a5-7dbe7bcec446"
VSBQ01000105.1	RepeatMasker	LINE/I-Jockey	285524	285958	645	-	.	ID="RND-5_FAMILY-758";Tend="1416";Tstart="852";shortTE="F";uid="6855cf76-3a4d-4308-a90e-3c21ae0eab49"
VSBQ01000105.1	RepeatMasker	DNA/hAT-Tip100	175069	175179	466	-	.	ID="RND-5_FAMILY-2576";Tend="1328";Tstart="1201";shortTE="F";uid="f9930382-abc9-4227-9ef9-4a1dfc6863ff"
VSBQ01000105.1	RepeatMasker	Unknown	882824	882973	1097	-	.	ID="RND-4_FAMILY-506";Tend="1704";Tstart="1555";shortTE="F";uid="d2058d2d-efef-4d19-9363-bb4ecdf9857b"
VSBQ01000105.1	RepeatMasker	Unknown	255383	255613	821	-	.	ID="RND-6_FAMILY-31418";Tend="1219";Tstart="910";shortTE="F";uid="3897a4f2-df2d-4078-b84c-db0326b64934"
VSBQ01000105.1	RepeatMasker	DNA	426211	426484	565	-	.	ID="RND-6_FAMILY-17942";Tend="1209";Tstart="912";shortTE="F";uid="c59cd569-f74a-4d7b-8ffc-3253f220b9d1"
VSBQ01000105.1	RepeatMasker	Unknown	244244	244455	1388	-	.	ID="RND-1_FAMILY-209";Tend="1143";Tstart="911";shortTE="F";uid="746f185d-280e-4e3d-ac6a-15ec7bfb31e0"
VSBQ01000105.1	RepeatMasker	DNA/Kolobok-T2	435881	436077	852	-	.	ID="RND-6_FAMILY-9";Tend="1296";Tstart="1103";shortTE="F";uid="599fa3fe-008f-44a4-a2cb-de05d5f81ca9"
VSBQ01000105.1	RepeatMasker	DNA/Ginger-2	476074	476199	571	-	.	ID="RND-6_FAMILY-11755";Tend="1107";Tstart="961";shortTE="F";uid="be04fbbd-c9d9-4ff9-b550-b6638441c0c4"
VSBQ01000105.1	RepeatMasker	DNA/Ginger-1	16186	16390	622	-	.	ID="RND-6_FAMILY-1155";Tend="1209";Tstart="1025";shortTE="F";uid="cc4f99b4-2de6-4418-b82d-4e9ba1e1ddb3"
VSBQ01000105.1	RepeatMasker	DNA/hAT	689074	689551	2428	-	.	ID="dna8-38_ap";Tend="796";Tstart="1";shortTE="F";uid="5285fa2c-5e9f-48b8-895e-ec4dfd204efd"
VSBQ01000105.1	RepeatMasker	DNA	772539	773347	593	-	.	ID="DNA4-2_AP";Tend="767";Tstart="24";shortTE="F";uid="a41c5825-56e3-4688-9fec-7c449c55abad"
VSBQ01000105.1	RepeatMasker	Unknown	627556	627733	729	-	.	ID="RND-5_FAMILY-2002";Tend="1133";Tstart="946";shortTE="F";uid="acb6a5f1-8356-45ac-abd4-98cfa79f64c2"
VSBQ01000105.1	RepeatMasker	Unknown	128444	129458	3505	-	.	ID="RND-1_FAMILY-129";Tend="2171";Tstart="1147";shortTE="F";uid="1624da37-82e3-4f14-bb17-034cd2b52eea"
VSBQ01000105.1	RepeatMasker	Retroposon?	335669	336418	1846	-	.	ID="RND-6_FAMILY-5081";Tend="1232";Tstart="715";shortTE="F";uid="69016e9a-803c-440b-8dc2-d06f612652a1"
VSBQ01000105.1	RepeatMasker	Unknown	785340	786098	6782	-	.	ID="RND-1_FAMILY-346";Tend="1556";Tstart="804";shortTE="F";uid="169cbda0-96a1-425a-bede-750760a799ba"
VSBQ01000105.1	RepeatMasker	Unknown	694789	694924	425	-	.	ID="RND-1_FAMILY-266";Tend="1098";Tstart="940";shortTE="F";uid="de0a316b-3ebc-41ea-acb3-b42ef2f24b40"
VSBQ01000105.1	RepeatMasker	DNA/Ginger	22625	22936	1927	-	.	ID="RND-6_FAMILY-7106";Tend="1031";Tstart="700";shortTE="F";uid="6ce7e49b-5555-4b65-ba32-a8b19bfa5113"
VSBQ01000105.1	RepeatMasker	Unknown	248726	249406	579	-	.	ID="HALYOMORPHA_HALYS-1_FAMILY-43";Tend="783";Tstart="102";shortTE="F";uid="516d2245-6c6b-49cf-b810-6fd41cb7e101"
VSBQ01000105.1	RepeatMasker	LINE/I-Jockey	833481	833635	440	-	.	ID="RND-1_FAMILY-268";Tend="1155";Tstart="1009";shortTE="F";uid="51a4aaf3-d42c-41cf-b326-d86f1b01d2d0"
VSBQ01000105.1	RepeatMasker	DNA/hAT	143433	143605	437	-	.	ID="RND-6_FAMILY-9144";Tend="1950";Tstart="1787";shortTE="F";uid="89b3700b-c012-47c4-84b9-8619635cbbca"
VSBQ01000105.1	RepeatMasker	DNA/Ginger	821716	822041	968	-	.	ID="RND-1_FAMILY-259";Tend="929";Tstart="588";shortTE="F";uid="fa031d4a-73c1-4584-850b-d6d0b7f60c2e"
VSBQ01000105.1	RepeatMasker	DNA/TcMar-m44	194154	194467	601	-	.	ID="RND-6_FAMILY-628";Tend="1096";Tstart="789";shortTE="F";uid="c121771e-3fc4-4762-a729-b534abce86b5"
VSBQ01000105.1	RepeatMasker	DNA/hAT?	799171	799297	809	-	.	ID="RND-1_FAMILY-86";Tend="1050";Tstart="929";shortTE="F";uid="e768f223-a059-4161-a9cd-24ba036e4e84"
VSBQ01000105.1	RepeatMasker	DNA/P	50874	51031	507	-	.	ID="RND-6_FAMILY-1228";Tend="1396";Tstart="1249";shortTE="F";uid="17fe8745-ed79-4d21-978f-224bd984360f"
VSBQ01000105.1	RepeatMasker	DNA/hAT-Tip100	641811	641955	1689	-	.	ID="RND-1_FAMILY-264";Tend="2521";Tstart="1949";shortTE="F";uid="196d5485-6c4a-4a08-bc5c-2fab27edb48f"
VSBQ01000105.1	RepeatMasker	DNA/Ginger-1	835652	836067	400	-	.	ID="RND-6_FAMILY-1155";Tend="2260";Tstart="1865";shortTE="F";uid="50ff77fb-6c80-468a-98d6-e04c9feee11a"
VSBQ01000105.1	RepeatMasker	DNA	669814	670388	1364	-	.	ID="DNA4-2_AP";Tend="539";Tstart="2";shortTE="F";uid="7fb30abc-79fa-4c30-babd-01361a75708c"
VSBQ01000105.1	RepeatMasker	DNA/hAT-Tip100	124085	124354	1668	-	.	ID="DNA8-19_AP";Tend="274";Tstart="1";shortTE="F";uid="989d5c92-3047-47b8-9d22-63c6bb3babb4"
VSBQ01000105.1	RepeatMasker	DNA/Kolobok-E	9837	9948	582	-	.	ID="RND-6_FAMILY-30263";Tend="454";Tstart="88";shortTE="F";uid="e9e8c464-15be-4878-96e3-74b88d4eeaf7"
VSBQ01000105.1	RepeatMasker	DNA	362797	362995	461	-	.	ID="dna4-2_ap";Tend="225";Tstart="1";shortTE="F";uid="8ad32920-6a3a-4c23-bcd3-89ebf7f00ff9"
VSBQ01000105.1	RepeatMasker	DNA	817484	817776	1846	-	.	ID="TTAA2C_AP";Tend="419";Tstart="128";shortTE="F";uid="3554ee45-395d-4330-8738-e6410e168d26"
VSBQ01000105.1	RepeatMasker	DNA	768776	769225	806	-	.	ID="DNA4-3_AP";Tend="471";Tstart="3";shortTE="F";uid="c8d9346b-aa4c-4cd9-a6c4-da36d5c39d7f"
VSBQ01000105.1	RepeatMasker	Unknown	344	548	1320	-	.	ID="RND-1_FAMILY-53";Tend="697";Tstart="485";shortTE="F";uid="966da6e7-4569-40cf-8e5f-878ac3c8ab01"
VSBQ01000105.1	RepeatMasker	DNA/Ginger	156390	157818	10010	-	.	ID="RND-6_FAMILY-7106";Tend="2152";Tstart="701";shortTE="F";uid="859948cb-c1e3-491d-9868-2bf9e7ee93d8"
VSBQ01000105.1	RepeatMasker	DNA/TcMar-Pogo	337412	337929	3742	-	.	ID="RND-5_FAMILY-2043";Tend="1695";Tstart="1188";shortTE="F";uid="c5b3115a-fb44-4879-a240-f844a01253fd"
VSBQ01000105.1	RepeatMasker	DNA/Kolobok-E	445020	445231	1180	-	.	ID="rnd-6_family-11301";Tend="946";Tstart="756";shortTE="F";uid="a2dc7c08-0765-41bd-a82d-72e7f1512079"
VSBQ01000105.1	RepeatMasker	Retroposon?	58957	59294	2173	-	.	ID="RND-6_FAMILY-12621";Tend="1362";Tstart="975";shortTE="F";uid="35046970-65fa-430e-956e-7b45bba28e30"
VSBQ01000105.1	RepeatMasker	DNA	888694	888832	996	-	.	ID="RND-5_FAMILY-4342";Tend="1426";Tstart="1288";shortTE="F";uid="7ad5929e-3d32-46a0-8b77-eed0b3c54830"
VSBQ01000105.1	RepeatMasker	Retroposon?	802200	803859	10772	-	.	ID="RND-1_FAMILY-338";Tend="2275";Tstart="619";shortTE="F";uid="b3a169ee-bb43-4c4a-bb2d-49bb63de399b"
VSBQ01000105.1	RepeatMasker	DNA	652526	653052	1441	-	.	ID="DNAX-2_AP";TEgroup="ctg_105%7CDNAX-2_AP%7C2";Tend="467";Tstart="1";shortTE="F";uid="9fad2530-606c-4d52-a907-8189c29647b2"
VSBQ01000105.1	RepeatMasker	DNA/hAT-Tip100	141322	141496	822	-	.	ID="HAT-N3_AP";Tend="462";Tstart="303";shortTE="F";uid="1966f56b-ecbd-4152-a605-52acbdae6c26"
VSBQ01000105.1	RepeatMasker	Unknown	428103	428257	438	-	.	ID="RND-5_FAMILY-5634";Tend="164";Tstart="7";shortTE="F";uid="4f428e4e-fc19-42b9-81dc-3658d8669e48"
VSBQ01000105.1	RepeatMasker	DNA/Kolobok-E	52125	52480	1724	-	.	ID="RND-1_FAMILY-192";Tend="2004";Tstart="1637";shortTE="F";uid="f5c507f0-692d-4d8a-990a-a08f57657211"
VSBQ01000105.1	RepeatMasker	DNA/Sola-1	483838	484087	453	-	.	ID="DNA4-8_AP";Tend="246";Tstart="1";shortTE="F";uid="2c12aef2-4547-4694-bbec-a5d104de514e"
VSBQ01000105.1	RepeatMasker	DNA	636160	636364	817	-	.	ID="TTAA8_AP";Tend="220";Tstart="1";shortTE="F";uid="a58759bb-0fde-43f6-ba35-f29e1712d0d9"
VSBQ01000105.1	RepeatMasker	LINE/I-Jockey	248380	248725	653	-	.	ID="RND-6_FAMILY-16794";Tend="1284";Tstart="441";shortTE="F";uid="4d62ac8b-3805-45b7-9a9f-c0835258556a"
VSBQ01000105.1	RepeatMasker	DNA/Kolobok-E	22388	22624	773	-	.	ID="RND-6_FAMILY-16369";Tend="1489";Tstart="1001";shortTE="F";uid="b7e4487d-b973-4631-b312-933f285682d5"
VSBQ01000105.1	RepeatMasker	DNA	851271	851562	1364	-	.	ID="ttaa2d_ap";Tend="431";Tstart="166";shortTE="F";uid="754cfe1b-87a7-4a47-9f67-6095d1ec16a2"
VSBQ01000105.1	RepeatMasker	Retroposon?	49805	50701	5916	-	.	ID="RND-5_FAMILY-3556";Tend="1642";Tstart="786";shortTE="F";uid="37517ccb-791d-4e19-8c27-71ab07946af8"
VSBQ01000105.1	RepeatMasker	DNA/hAT-hAT19	223360	223917	3502	-	.	ID="HAT-N6B_AP";Tend="614";Tstart="1";shortTE="F";uid="698fd626-b3bd-40a0-ad0c-47955ed4b1cd"
VSBQ01000105.1	RepeatMasker	DNA/Ginger	247510	248094	1295	-	.	ID="RND-1_FAMILY-259";Tend="1520";Tstart="865";shortTE="F";uid="6aee0736-6e87-4b72-81db-07866abe90b4"
VSBQ01000105.1	RepeatMasker	DNA	818313	818469	691	-	.	ID="TTAA2C_AP";Tend="165";Tstart="2";shortTE="F";uid="22d8ee57-1399-4e46-b262-8f525b1b8262"
VSBQ01000105.1	RepeatMasker	DNA/hAT-hAT19	378530	379087	2492	-	.	ID="HAT-N9_AP";Tend="589";Tstart="1";shortTE="F";uid="5153711c-693f-4408-9129-ac578e5a45e7"
VSBQ01000105.1	RepeatMasker	DNA	283301	283736	2887	-	.	ID="TTAA3B_AP";Tend="436";Tstart="1";shortTE="F";uid="b3d3706e-6daf-4f4c-bf7a-70f2bcb2076b"
VSBQ01000105.1	RepeatMasker	DNA	159747	159852	669	-	.	ID="DNA8-57_AP";Tend="126";Tstart="10";shortTE="F";uid="7a728558-8b31-458e-96f1-c6620489f2da"
VSBQ01000105.1	RepeatMasker	DNA/Ginger	219840	220358	1047	-	.	ID="RND-1_FAMILY-259";Tend="1146";Tstart="610";shortTE="F";uid="8badfb63-dd45-49d7-b4a2-e2acc5d798c6"
VSBQ01000105.1	RepeatMasker	Retroposon?	135808	136086	1888	-	.	ID="RND-6_FAMILY-840";Tend="1337";Tstart="1048";shortTE="F";uid="e20b0f59-d469-4349-8ffd-dfeee139b039"
VSBQ01000105.1	RepeatMasker	Unknown	277724	277995	589	-	.	ID="RND-5_FAMILY-4124";Tend="475";Tstart="217";shortTE="F";uid="15b17489-4d0d-4533-8ca4-88a2b5861e6d"
VSBQ01000105.1	RepeatMasker	DNA/Ginger	627708	629119	9080	-	.	ID="RND-6_FAMILY-7106";Tend="2175";Tstart="700";shortTE="F";uid="df1ec4fa-539e-4c17-80bc-1ccc74b246ab"
VSBQ01000105.1	RepeatMasker	Unknown	618255	618851	2456	-	.	ID="RND-5_FAMILY-2961";Tend="1559";Tstart="920";shortTE="F";uid="57d21a01-426b-44f6-bc95-910613b5a77b"
VSBQ01000105.1	RepeatMasker	DNA/Ginger-1	287253	287494	489	-	.	ID="RND-6_FAMILY-1155";Tend="1444";Tstart="1211";shortTE="F";uid="fa8bb39f-c63e-4746-bf13-a61b9137cea1"
VSBQ01000105.1	RepeatMasker	DNA	428216	428510	1337	-	.	ID="RND-6_FAMILY-18116";Tend="874";Tstart="633";shortTE="F";uid="a02127c4-f2e4-4d62-832f-9cb82d8ffb7b"
VSBQ01000105.1	RepeatMasker	DNA/Ginger	9949	10240	651	-	.	ID="RND-1_FAMILY-259";Tend="899";Tstart="594";shortTE="F";uid="6de0814a-877d-4759-b999-600ec8180521"
VSBQ01000105.1	RepeatMasker	RC/Helitron	219034	219830	4148	-	.	ID="RND-6_FAMILY-2752";Tend="1673";Tstart="956";shortTE="F";uid="85b1747d-3565-4418-81d2-e92455bc593b"
VSBQ01000105.1	RepeatMasker	Unknown	306618	306750	681	-	.	ID="RND-6_FAMILY-12605";Tend="1761";Tstart="1633";shortTE="F";uid="b7c66494-33cf-418f-8a7a-0353fec3ec19"
VSBQ01000105.1	RepeatMasker	DNA/hAT-Charlie	251488	251820	2048	-	.	ID="DNA8-55_AP";Tend="327";Tstart="1";shortTE="F";uid="c4587145-4ad3-4334-9b32-360f36aea6a9"
VSBQ01000105.1	RepeatMasker	DNA/hAT	1791	2314	2561	-	.	ID="dna8-38_ap";Tend="447";Tstart="1";shortTE="F";uid="406a6463-f2de-4ba3-b7b7-e535e23b60db"
VSBQ01000105.1	RepeatMasker	Retroposon?	819779	819902	423	-	.	ID="RND-4_FAMILY-1269";Tend="1435";Tstart="1316";shortTE="F";uid="fc807fc1-1208-4dd7-af49-4408c4a199fb"
VSBQ01000105.1	RepeatMasker	DNA/Ginger-1	820728	821027	2073	-	.	ID="RND-6_FAMILY-1155";Tend="1080";Tstart="788";shortTE="F";uid="7a1b456b-93bf-4c3e-b756-8f7990584b7e"
VSBQ01000105.1	RepeatMasker	DNA/hAT	616470	616869	1924	-	.	ID="DNA8-38_AP";Tend="417";Tstart="1";shortTE="F";uid="3ea6f467-4d4e-4403-82c7-fed2981cb37b"
VSBQ01000105.1	RepeatMasker	Retroposon?	24425	24614	3956	-	.	ID="SINE2-1_AP";Tend="1398";Tstart="540";shortTE="F";uid="629607f0-9f2a-4676-8219-c262f3ec2a06"
VSBQ01000105.1	RepeatMasker	LTR/Gypsy	92817	92967	577	-	.	ID="RND-6_FAMILY-8340";Tend="1629";Tstart="1467";shortTE="F";uid="3e48594e-2a09-4dac-afc1-18f8abea65ef"
VSBQ01000105.1	RepeatMasker	DNA	63414	63559	487	-	.	ID="TTAA3_AP";Tend="404";Tstart="257";shortTE="F";uid="7e52cda6-a849-4f60-b9b8-1d50723c59a3"
VSBQ01000105.1	RepeatMasker	DNA/Ginger-2	836566	837281	1355	-	.	ID="RND-5_FAMILY-2666";Tend="733";Tstart="157";shortTE="F";uid="da49ab25-9fdc-4db4-a5d0-64a5d0231376"
VSBQ01000105.1	RepeatMasker	DNA	27192	27955	3267	-	.	ID="DNA4-1_AP";Tend="822";Tstart="4";shortTE="F";uid="d77baf0b-5397-4304-aba3-fa0b7d4e21e0"
VSBQ01000105.1	RepeatMasker	DNA	679860	680294	732	-	.	ID="DNA8-31_AP";TEgroup="ctg_105%7CDNA8-31_AP%7C1";Tend="331";Tstart="1";shortTE="F";uid="637bfffa-b4fc-4257-b533-48234db29a5d"
VSBQ01000105.1	RepeatMasker	DNA/TcMar-m44	188686	190129	2824	-	.	ID="RND-6_FAMILY-1881";Tend="1813";Tstart="454";shortTE="F";uid="84b82688-2a07-43fd-b63a-6bb7f45af596"
VSBQ01000105.1	RepeatMasker	DNA	102900	103226	2332	-	.	ID="TTAA16_AP";Tend="329";Tstart="2";shortTE="F";uid="62faea81-f4d4-48e6-9b3a-40741770bf60"
VSBQ01000105.1	RepeatMasker	Unknown	341423	341647	512	-	.	ID="RND-6_FAMILY-5900";Tend="1112";Tstart="888";shortTE="F";uid="61eb978c-ea08-401f-9c0f-43ef17470a73"
VSBQ01000105.1	RepeatMasker	DNA	132563	132794	1398	-	.	ID="RND-6_FAMILY-44353";Tend="1588";Tstart="1360";shortTE="F";uid="6ebdc4b1-58f2-489b-8cd1-5fa30091804d"
VSBQ01000105.1	RepeatMasker	Unknown	209685	210091	463	-	.	ID="RND-1_FAMILY-56";TEgroup="ctg_105%7CRND-1_FAMILY-56%7C1";Tend="735";Tstart="122";shortTE="F";uid="08d77b7e-5279-4faf-b239-8c2ed2ec628b"
VSBQ01000105.1	RepeatMasker	DNA/Ginger	53974	54080	421	-	.	ID="RND-6_FAMILY-7106";Tend="2082";Tstart="1981";shortTE="F";uid="3fd6f272-71cd-4f73-b58d-9856c3df2c5c"
VSBQ01000105.1	RepeatMasker	DNA/hAT-Charlie	876558	877425	6281	-	.	ID="RND-1_FAMILY-120";Tend="1816";Tstart="982";shortTE="F";uid="02111444-37f1-4753-84f6-c20660b1fa35"
VSBQ01000105.1	RepeatMasker	Unknown	453547	453656	506	-	.	ID="RND-5_FAMILY-7946";Tend="1623";Tstart="1527";shortTE="F";uid="22b429c6-9ae2-46a7-b4c7-b5f620e0664d"
VSBQ01000105.1	RepeatMasker	DNA	67119	67812	1360	-	.	ID="DNA4-2_AP";Tend="766";Tstart="103";shortTE="F";uid="941921e4-0722-4ca8-8c55-83963910d8a9"
VSBQ01000105.1	RepeatMasker	DNA/hAT-Tip100	178925	179679	466	-	.	ID="HAT-1_TCA";Tend="1974";Tstart="1221";shortTE="F";uid="639a62f9-3103-4520-b3a3-33c65f007cb4"
VSBQ01000105.1	RepeatMasker	Unknown	589998	590400	1652	-	.	ID="RND-6_FAMILY-2953";Tend="649";Tstart="289";shortTE="F";uid="fa6c2c26-5596-47b7-8dbd-e0b7c255faf5"
VSBQ01000105.1	RepeatMasker	DNA/MULE-MuDR	511471	511698	478	-	.	ID="MUDR5X_AP";Tend="2076";Tstart="1857";shortTE="F";uid="8a8145ed-40de-4142-b1d7-f44f8e52509e"
VSBQ01000105.1	RepeatMasker	DNA/TcMar-m44?	168556	168710	543	-	.	ID="DNA4-10_AP";Tend="159";Tstart="6";shortTE="F";uid="7a70b6d5-6c25-480a-8bef-b9456796b38f"
VSBQ01000105.1	RepeatMasker	LINE/R1	559516	559932	722	-	.	ID="SART-9_API";Tend="3253";Tstart="2836";shortTE="F";uid="06e46f43-db32-42d6-bb3b-c4c454c1093d"
VSBQ01000105.1	RepeatMasker	DNA/P	843734	843963	953	-	.	ID="DNA8-26_AP";Tend="259";Tstart="1";shortTE="F";uid="c25b57e4-88ff-434e-8625-3e9bf1bd755d"
VSBQ01000105.1	RepeatMasker	DNA	469051	469493	2638	-	.	ID="DNAX-2_AP";Tend="467";Tstart="1";shortTE="F";uid="aeeeb9cc-21ed-46ec-a02e-29a264be7a61"
VSBQ01000105.1	RepeatMasker	DNA	31940	32353	2249	-	.	ID="ttaa3c_ap";Tend="408";Tstart="16";shortTE="F";uid="3f327928-60a3-4676-9f75-b96a572c2fe7"
VSBQ01000105.1	RepeatMasker	DNA	629179	629459	648	-	.	ID="DNA4-2_AP";Tend="424";Tstart="106";shortTE="F";uid="814cee44-0f21-4a96-a4c9-409891845f74"
VSBQ01000105.1	RepeatMasker	DNA/Ginger-1	711781	711968	481	-	.	ID="GINGER1-1_AP";Tend="4817";Tstart="4633";shortTE="F";uid="91daaac1-3e25-4bef-9775-419250cf7e77"
VSBQ01000105.1	RepeatMasker	Unknown	162419	162859	731	-	.	ID="RND-6_FAMILY-11952";Tend="1481";Tstart="1040";shortTE="F";uid="b0c50c4e-3f32-4466-a706-9e191d030a5e"
VSBQ01000105.1	RepeatMasker	DNA	43101	43662	2036	-	.	ID="ttaa25_ap";Tend="468";Tstart="6";shortTE="F";uid="583d3c71-8951-415d-8cbb-2c411e051709"
VSBQ01000105.1	RepeatMasker	Unknown	699412	700074	1288	-	.	ID="RND-4_FAMILY-3026";TEgroup="ctg_105%7CRND-4_FAMILY-3026%7C1";Tend="1262";Tstart="966";shortTE="F";uid="e3476ec4-0b48-4399-8731-acd872e9ed04"
VSBQ01000105.1	RepeatMasker	Unknown	571351	571715	1898	-	.	ID="RND-6_FAMILY-3302";Tend="464";Tstart="109";shortTE="F";uid="6c8f8d7b-0b4d-426b-a866-ebe560fb5695"
VSBQ01000105.1	RepeatMasker	DNA/hAT-hAT19	704374	704702	1170	-	.	ID="RND-5_FAMILY-2003";Tend="1522";Tstart="1211";shortTE="F";uid="02c06487-f714-43ba-9496-87235313d962"
VSBQ01000105.1	RepeatMasker	DNA/Kolobok-E	227244	227507	1916	-	.	ID="RND-6_FAMILY-16369";Tend="929";Tstart="661";shortTE="F";uid="98783f03-c532-4221-a9d1-d3485876f04c"
VSBQ01000105.1	RepeatMasker	Unknown	69604	69762	777	-	.	ID="RND-6_FAMILY-5141";Tend="1195";Tstart="1040";shortTE="F";uid="40f23fcc-02c1-4cb2-ae12-ea618461aa45"
VSBQ01000105.1	RepeatMasker	DNA/hAT?	658500	658861	1284	-	.	ID="RND-6_FAMILY-11462";Tend="610";Tstart="280";shortTE="F";uid="03c9a292-566d-47c2-b7bd-3c06aeffc912"
VSBQ01000105.1	RepeatMasker	RC/Helitron	839397	839804	2595	-	.	ID="RND-1_FAMILY-181";Tend="1181";Tstart="577";shortTE="F";uid="ad2c0d5b-7377-47c5-bb5e-3fbe4b60adf1"
VSBQ01000105.1	RepeatMasker	DNA	786357	786781	977	-	.	ID="ttaa26_ap";Tend="581";Tstart="142";shortTE="F";uid="dad1c1a3-e0f3-4381-a24e-aaf19ad730a3"
VSBQ01000105.1	RepeatMasker	Unknown	17517	17758	1723	-	.	ID="RND-1_FAMILY-96";Tend="1119";Tstart="896";shortTE="F";uid="1843e52a-b2c3-4022-a34b-8b56016248d5"
VSBQ01000105.1	RepeatMasker	DNA/Ginger	36249	36831	3751	-	.	ID="RND-6_FAMILY-7106";Tend="2154";Tstart="1582";shortTE="F";uid="8ee494ee-1772-494f-9e09-55f9afdfbdfc"
VSBQ01000105.1	RepeatMasker	DNA	595927	596148	592	-	.	ID="DNA4-2_AP";Tend="748";Tstart="514";shortTE="F";uid="64276169-b0bc-408d-a3c8-3d0158ded972"
VSBQ01000105.1	RepeatMasker	DNA/hAT-hATm	634970	635164	434	-	.	ID="RND-6_FAMILY-8640";Tend="1500";Tstart="1322";shortTE="F";uid="97573156-4e79-4e13-8378-b5599a343e57"
VSBQ01000105.1	RepeatMasker	Unknown	470399	470522	561	-	.	ID="RND-4_FAMILY-773";TEgroup="ctg_105%7CRND-4_FAMILY-773%7C1";Tend="1443";Tstart="924";shortTE="T";uid="dfeb042c-168d-4b31-8e14-5df4a5c84584"
VSBQ01000105.1	RepeatMasker	DNA	754603	755031	2253	-	.	ID="DNAX-2_AP";Tend="467";Tstart="2";shortTE="F";uid="0b1cd6e1-edd9-4542-afc4-69349ee4c942"
VSBQ01000105.1	RepeatMasker	DNA/Ginger	206137	206314	740	-	.	ID="RND-6_FAMILY-7106";Tend="881";Tstart="700";shortTE="F";uid="ae4f7d5c-4a03-43a6-9c81-1f497db4f861"
VSBQ01000105.1	RepeatMasker	Unknown	92085	92468	2548	-	.	ID="RND-1_FAMILY-13";Tend="1285";Tstart="898";shortTE="F";uid="ed6fd5fd-4a2c-41b8-bee3-fe45f7ab3a6c"
VSBQ01000105.1	RepeatMasker	DNA/hAT-Ac	526089	526435	1068	-	.	ID="RND-5_FAMILY-916";Tend="1611";Tstart="1238";shortTE="F";uid="f307f4a5-a97c-4e0c-ac0c-1ebcab7f3f95"
VSBQ01000105.1	RepeatMasker	DNA	134682	135047	2628	-	.	ID="TTAA16_AP";Tend="369";Tstart="1";shortTE="F";uid="385ffda5-b2b6-481b-9ecb-f13df43d0ed6"
VSBQ01000105.1	RepeatMasker	Unknown	156008	156368	2540	-	.	ID="RND-1_FAMILY-82";Tend="1330";Tstart="966";shortTE="F";uid="f4f3a2bd-5e6b-4dd2-a070-fe2dc0050cb9"
VSBQ01000105.1	RepeatMasker	DNA/Kolobok-E	55391	55766	830	-	.	ID="RND-1_FAMILY-192";Tend="1992";Tstart="1628";shortTE="F";uid="ec4398d2-17d5-4cc7-9672-e8c1fa60f9f9"
VSBQ01000105.1	RepeatMasker	DNA/Ginger-1	52480	52649	955	-	.	ID="RND-6_FAMILY-1155";Tend="981";Tstart="795";shortTE="F";uid="a068f017-358d-4f13-adf4-c0a0bc890374"
VSBQ01000105.1	RepeatMasker	DNA/Ginger-1	116044	116268	624	-	.	ID="GINGER1-1_AP";Tend="5197";Tstart="4977";shortTE="F";uid="9723de1f-9b73-48ea-a46d-4e8353a6de34"
VSBQ01001050.1	RepeatMasker	DNA/Kolobok-E	15296	15591	795	+	.	ID="RND-5_FAMILY-6093";Tend="316";Tstart="1";shortTE="F";uid="76622d6b-624d-46f8-b5f7-3e9c33f79021"
VSBQ01001050.1	RepeatMasker	DNA/hAT-Tip100	6319	6429	572	+	.	ID="RND-6_FAMILY-7556";Tend="991";Tstart="874";shortTE="F";uid="cb31f5aa-4cd4-4528-843f-391fed7004ae"
VSBQ01001050.1	RepeatMasker	Retroposon?	15992	16155	421	+	.	ID="RND-1_FAMILY-68";Tend="728";Tstart="575";shortTE="F";uid="664db8aa-1a05-4348-b7e0-5aaf3654a1f6"
VSBQ01001050.1	RepeatMasker	LINE/I	6845	7151	489	-	.	ID="I-1_BM";Tend="3229";Tstart="2924";shortTE="F";uid="9e98d5cc-126d-431a-8574-f11b81e677ca"
VSBQ01001050.1	RepeatMasker	Unknown	10155	10770	5066	-	.	ID="RND-6_FAMILY-21673";Tend="1597";Tstart="978";shortTE="F";uid="ae3a2413-3250-4740-bb50-34ecf1efbb35"
VSBQ01001050.1	RepeatMasker	LINE/I	9340	9597	600	-	.	ID="RND-5_FAMILY-2791";Tend="299";Tstart="45";shortTE="F";uid="67a405b3-4168-4e7a-81fe-4a8fec3dfa0c"
VSBQ01010500.1	RepeatMasker	Unknown	91	758	5091	+	.	ID="RND-1_FAMILY-35";Tend="1028";Tstart="334";shortTE="F";uid="7c41b621-7c0b-4a28-9501-07a4b0149a80"
VSBQ01010500.1	RepeatMasker	Unknown	755	888	833	+	.	ID="RND-1_FAMILY-81";Tend="204";Tstart="84";shortTE="F";uid="d5d9687f-86e1-42fd-b7b6-26501eb3452f"
VSBQ01010500.1	RepeatMasker	Unknown	1	283	792	-	.	ID="RND-1_FAMILY-28";Tend="217";Tstart="1";shortTE="F";uid="04089e86-38cf-4928-ac2b-e1e7406f09cd"
VSBQ01010502.1	RepeatMasker	Unknown	2	888	7147	+	.	ID="RND-1_FAMILY-40";Tend="1001";Tstart="91";shortTE="F";uid="16056155-3b85-481a-b940-8e007b694997"
VSBQ01010503.1	RepeatMasker	RC/Helitron	6	550	2936	-	.	ID="RND-5_FAMILY-2909";Tend="1692";Tstart="1096";shortTE="F";uid="82573fd0-1f12-430c-803a-19de9fdee87c"
VSBQ01010505.1	RepeatMasker	LTR/Pao	17	523	1015	-	.	ID="BEL3-I_AP";Tend="3807";Tstart="3301";shortTE="F";uid="35e3d0e5-679f-4c31-8aa4-45a22c37679d"
VSBQ01010506.1	RepeatMasker	DNA/TcMar-m44	182	569	924	+	.	ID="mariner-2_ap";Tend="1417";Tstart="921";shortTE="F";uid="6d400dbd-194a-4d23-9804-ffce0eea5583"
VSBQ01001051.1	RepeatMasker	DNA/Ginger	7658	8370	810	+	.	ID="RND-1_FAMILY-259";TEgroup="ctg_1051%7CRND-1_FAMILY-259%7C1";Tend="1129";Tstart="571";shortTE="F";uid="39ccffc9-20f0-4b8f-b585-f97b227bd388"
VSBQ01001051.1	RepeatMasker	LINE/L2	5244	5758	544	+	.	ID="RND-5_FAMILY-53";Tend="1447";Tstart="931";shortTE="F";uid="f229bff8-dec9-48b9-a613-56d050fb11d7"
VSBQ01001051.1	RepeatMasker	DNA	10209	10739	1220	+	.	ID="DNA4-2_AP";Tend="739";Tstart="188";shortTE="F";uid="d8042ede-0271-4e40-8699-6b833db1a310"
VSBQ01001051.1	RepeatMasker	Unknown	2643	4484	14127	+	.	ID="RND-6_FAMILY-10590";Tend="1757";Tstart="1";shortTE="F";uid="57731f12-bbd5-463f-8c5a-b1eb90cf3758"
VSBQ01001051.1	RepeatMasker	DNA/Kolobok-E	9436	9973	778	+	.	ID="KOLOBOKE-2_AP";Tend="1844";Tstart="1114";shortTE="F";uid="b5e6aace-6e21-4e96-9ee0-08b3c1a6889d"
VSBQ01001051.1	RepeatMasker	Unknown	10876	11878	7919	+	.	ID="RND-6_FAMILY-13840";Tend="1601";Tstart="554";shortTE="F";uid="3d43d3f5-9f3b-44cb-8073-5d1dc86dfab9"
VSBQ01001051.1	RepeatMasker	DNA/Kolobok-E	12842	13536	1965	-	.	ID="RND-5_FAMILY-9815";TEgroup="ctg_1051%7CRND-5_FAMILY-9815%7C1";Tend="1919";Tstart="1439";shortTE="F";uid="822f8d68-476a-4e79-8ef3-bda5733c9bab"
VSBQ01001051.1	RepeatMasker	DNA/Kolobok-E	9229	9544	905	-	.	ID="rnd-6_family-16369";Tend="1761";Tstart="1337";shortTE="F";uid="895339b4-57a1-41f4-ab74-954f41015f89"
VSBQ01001051.1	RepeatMasker	DNA/Kolobok-E	4978	5243	1538	-	.	ID="RND-6_FAMILY-11301";Tend="2220";Tstart="1957";shortTE="F";uid="4f524a95-fda1-4aec-b210-15a53aa1f9d6"
VSBQ01001051.1	RepeatMasker	DNA/hAT-Tip100	11982	12328	1979	-	.	ID="DNA8-13_AP";Tend="652";Tstart="298";shortTE="F";uid="3fdd47b9-633f-47bc-8f01-f01f560e2c9b"
VSBQ01001051.1	RepeatMasker	Retroposon?	7807	8227	1752	-	.	ID="RND-6_FAMILY-5571";Tend="1354";Tstart="899";shortTE="F";uid="4acf442a-af8e-4d08-85e3-59afeda74b2b"
VSBQ01001051.1	RepeatMasker	DNA/Ginger-1	6204	6552	2411	-	.	ID="RND-6_FAMILY-1155";Tend="2267";Tstart="1920";shortTE="F";uid="c8a738fe-b96e-484e-8ec0-9ae747eb9fc4"
VSBQ01001051.1	RepeatMasker	DNA/Ginger	15775	16171	2623	-	.	ID="RND-6_FAMILY-7106";Tend="2162";Tstart="1751";shortTE="F";uid="ce86bc8c-4eb4-40d9-a2fb-0e6cacc70236"
VSBQ01001051.1	RepeatMasker	Retroposon?	9648	10150	836	-	.	ID="SINE2-1_AP";Tend="1421";Tstart="924";shortTE="F";uid="f6b58570-7ae0-487a-b3c4-5c15e751d483"
VSBQ01010510.1	RepeatMasker	LTR/Gypsy	391	888	2293	+	.	ID="RND-6_FAMILY-2133";Tend="934";Tstart="503";shortTE="F";uid="6e5e5f64-24b5-4920-8339-2372e8f7ac4e"
VSBQ01010511.1	RepeatMasker	Unknown	1	887	7204	-	.	ID="RND-1_FAMILY-75";Tend="2324";Tstart="1437";shortTE="F";uid="4f011012-0ff5-4dcb-ae97-a4a2fbb5b886"
VSBQ01010512.1	RepeatMasker	Unknown	651	887	2170	+	.	ID="RND-1_FAMILY-317";Tend="1024";Tstart="788";shortTE="F";uid="69731177-153f-4d64-af11-8eae5a6e0c0b"
VSBQ01010512.1	RepeatMasker	DNA/hAT	68	659	4885	-	.	ID="RND-6_FAMILY-10748";Tend="1013";Tstart="401";shortTE="F";uid="a79bf1bb-59b0-47ab-a96e-2c23d4675c13"
VSBQ01010513.1	RepeatMasker	Unknown	1	887	6236	+	.	ID="RND-3_FAMILY-95";Tend="1525";Tstart="639";shortTE="F";uid="866bc3cb-c6d6-447e-8d9d-e0b6209e5541"
VSBQ01010514.1	RepeatMasker	Unknown	1	883	4532	-	.	ID="RND-6_FAMILY-16082";Tend="1168";Tstart="349";shortTE="F";uid="5eb28fa4-ff69-4cfa-9be7-2b46805bb1bf"
VSBQ01010516.1	RepeatMasker	DNA/Maverick	697	887	1609	+	.	ID="RND-6_FAMILY-304";Tend="199";Tstart="9";shortTE="F";uid="026d6e6c-5115-44fe-bdd5-d88f51783c62"
VSBQ01010516.1	RepeatMasker	DNA/Maverick	96	437	622	+	.	ID="POLINTON-1_TC";Tend="9967";Tstart="9626";shortTE="F";uid="cedd94a2-0418-4439-a2ae-0744ed835b1c"
VSBQ01010517.1	RepeatMasker	LINE/I	2	887	2398	-	.	ID="RND-6_FAMILY-3237";Tend="1901";Tstart="1013";shortTE="F";uid="7519169b-1907-401a-a5a9-a74328fe57a7"
VSBQ01010518.1	RepeatMasker	Unknown	1	887	7489	-	.	ID="RND-5_FAMILY-1586";Tend="1463";Tstart="578";shortTE="F";uid="45b03cd9-9c55-45b7-8376-a5cac168f915"
VSBQ01010519.1	RepeatMasker	LTR	493	887	3364	+	.	ID="RND-5_FAMILY-4493";Tend="395";Tstart="1";shortTE="F";uid="185c3cf1-289f-466a-bca0-6568fd2807b7"
VSBQ01001052.1	RepeatMasker	Unknown	7059	7326	1085	+	.	ID="RND-5_FAMILY-2460";Tend="442";Tstart="190";shortTE="F";uid="c752225d-322c-40d6-822e-7ad9c8fb2897"
VSBQ01001052.1	RepeatMasker	Retroposon?	4098	5463	9166	+	.	ID="RND-6_FAMILY-21179";Tend="1502";Tstart="197";shortTE="F";uid="cce1831f-8aad-419a-8b24-0b1f8579fab8"
VSBQ01001052.1	RepeatMasker	DNA/hAT-Tip100	13790	15427	9011	+	.	ID="RND-6_FAMILY-9781";Tend="2125";Tstart="520";shortTE="F";uid="3c43757a-6a74-4606-96d8-24ef1da0855e"
VSBQ01001052.1	RepeatMasker	DNA/hAT	7420	9517	1704	+	.	ID="RND-5_FAMILY-244";TEgroup="ctg_1052%7CRND-5_FAMILY-244%7C1";Tend="2537";Tstart="291";shortTE="F";uid="c248f414-cb81-4d84-b52d-6e46128ce714"
VSBQ01001052.1	RepeatMasker	DNA	10469	10609	427	+	.	ID="RND-6_FAMILY-2657";Tend="776";Tstart="632";shortTE="F";uid="d1ffb486-185b-4981-8854-b36bce40b441"
VSBQ01001052.1	RepeatMasker	Retroposon?	3441	3710	803	+	.	ID="RND-6_FAMILY-21179";Tend="180";Tstart="2";shortTE="F";uid="8855a4f5-225f-476d-9292-e23f599120c9"
VSBQ01001052.1	RepeatMasker	Retroposon?	401	510	539	+	.	ID="RND-1_FAMILY-201";Tend="108";Tstart="1";shortTE="F";uid="37041c96-68f7-4c20-8147-ccd27c418eab"
VSBQ01001052.1	RepeatMasker	DNA/Ginger	1	473	2559	+	.	ID="RND-1_FAMILY-259";Tend="2027";Tstart="1562";shortTE="F";uid="6f60daec-611e-45bf-8995-ca236179efb7"
VSBQ01001052.1	RepeatMasker	DNA/Ginger	10622	11171	3558	+	.	ID="RND-6_FAMILY-7106";Tend="1851";Tstart="1334";shortTE="F";uid="2f88b8fe-4342-4c05-acf6-81eb5dcb2802"
VSBQ01001052.1	RepeatMasker	DNA	6695	6796	1151	+	.	ID="RND-5_FAMILY-5605";Tend="1385";Tstart="1267";shortTE="F";uid="353b6723-4336-4a26-82c6-017b416862cb"
VSBQ01001052.1	RepeatMasker	Retroposon?	10547	11036	1652	-	.	ID="RND-6_FAMILY-2048";Tend="474";Tstart="34";shortTE="F";uid="f15a8f1d-2172-4a5c-90a5-4c2870fe6c71"
VSBQ01001052.1	RepeatMasker	DNA/Sola-1	12128	13582	6205	-	.	ID="RND-5_FAMILY-6075";Tend="1427";Tstart="4";shortTE="F";uid="23a5f828-b8ce-4c96-8c10-e813ea374ecd"
VSBQ01001052.1	RepeatMasker	Retroposon?	5160	5412	1342	-	.	ID="SINE2-1_AP";Tend="1477";Tstart="1175";shortTE="F";uid="9703dca5-1123-4d59-8c31-7078285c3130"
VSBQ01001052.1	RepeatMasker	DNA/hAT	11690	11875	1162	-	.	ID="DNA8-1_AP";Tend="847";Tstart="649";shortTE="F";uid="dac2170e-45ee-4d7e-9806-14c648bfc4aa"
VSBQ01001052.1	RepeatMasker	RC/Helitron	569	1613	7360	-	.	ID="RND-1_FAMILY-4";Tend="2217";Tstart="825";shortTE="F";uid="f032954d-4bd0-4b8d-8669-0ee5bf12056c"
VSBQ01001052.1	RepeatMasker	DNA	5413	6694	8049	-	.	ID="RND-6_FAMILY-7352";TEgroup="ctg_1052%7CRND-6_FAMILY-7352%7C1";Tend="1041";Tstart="1";shortTE="F";uid="c65905f5-a094-430a-9d6e-f9fe2d253c07"
VSBQ01001052.1	RepeatMasker	Retroposon?	10053	10467	2404	-	.	ID="RND-6_FAMILY-12621";Tend="1408";Tstart="1024";shortTE="F";uid="5a0f24ec-30d3-4d1c-8dfe-284dfd10ebb3"
VSBQ01001052.1	RepeatMasker	Retroposon?	2918	3067	902	-	.	ID="SINE2-1_AP";Tend="158";Tstart="1";shortTE="F";uid="f3e72ac6-1039-40ab-9c7c-291a8dffd28d"
VSBQ01001052.1	RepeatMasker	RC/Helitron	9487	9693	973	-	.	ID="RND-1_FAMILY-4";Tend="981";Tstart="779";shortTE="F";uid="a0f9a8ec-5faa-46a2-8db9-5ce5ddf54529"
VSBQ01001052.1	RepeatMasker	Retroposon?	8843	9415	1501	-	.	ID="RND-6_FAMILY-6067";Tend="1554";Tstart="942";shortTE="F";uid="a08501dc-2829-4f93-8209-47f778703000"
VSBQ01001052.1	RepeatMasker	DNA/hAT-Ac	1836	2549	4535	-	.	ID="DNA8-91B_AP";Tend="759";Tstart="1";shortTE="F";uid="5b322c23-6a29-41cd-bc25-8c312990dc22"
VSBQ01010521.1	RepeatMasker	Unknown	588	886	2570	+	.	ID="RND-6_FAMILY-4660";Tend="1809";Tstart="1511";shortTE="F";uid="0bdb2026-35aa-45ac-8d5f-8d33fd6a9535"
VSBQ01010521.1	RepeatMasker	Unknown	1	253	1985	+	.	ID="RND-6_FAMILY-4660";Tend="1523";Tstart="1250";shortTE="F";uid="982da9c2-4145-43e1-bddf-af6ba0f4f893"
VSBQ01010522.1	RepeatMasker	DNA/Ginger-2	78	562	4163	+	.	ID="RND-6_FAMILY-59";Tend="476";Tstart="1";shortTE="F";uid="0c64a7dd-171e-4f61-8654-4b016729576a"
VSBQ01010522.1	RepeatMasker	Unknown	598	885	2280	-	.	ID="RND-1_FAMILY-203";Tend="2836";Tstart="2556";shortTE="F";uid="b8836eb0-9ae0-463b-b0e2-3f0257ac8f94"
VSBQ01010523.1	RepeatMasker	Unknown	1	677	5613	+	.	ID="RND-6_FAMILY-747";Tend="660";Tstart="1";shortTE="F";uid="79f5956e-a943-405d-8b78-c3f8e895fe8b"
VSBQ01010524.1	RepeatMasker	Unknown	1	887	5372	-	.	ID="RND-1_FAMILY-72";Tend="1128";Tstart="4";shortTE="F";uid="5e05b4a6-4a36-45d5-8e68-3f2d34601cdb"
VSBQ01010525.1	RepeatMasker	Unknown	1	887	5710	+	.	ID="RND-1_FAMILY-1";Tend="2153";Tstart="1262";shortTE="F";uid="7a321010-ad78-4847-9c46-994d352fd4bb"
VSBQ01010526.1	RepeatMasker	Unknown	1	887	5752	+	.	ID="RND-5_FAMILY-10171";Tend="917";Tstart="11";shortTE="F";uid="ff22ecbe-9457-46ad-9fcd-dc047fa62741"
VSBQ01010527.1	RepeatMasker	DNA	586	887	2668	-	.	ID="RND-6_FAMILY-8531";Tend="909";Tstart="610";shortTE="F";uid="4fe48c28-c080-49c8-b207-d4994960d2c6"
VSBQ01010528.1	RepeatMasker	LTR/Pao	15	777	561	-	.	ID="BEL-7_DRH-I";Tend="3020";Tstart="2353";shortTE="F";uid="73d29cd4-cc8b-4baf-8174-bd7b2c7f4058"
VSBQ01010529.1	RepeatMasker	DNA/TcMar-m44	1	829	1549	+	.	ID="RND-6_FAMILY-1881";Tend="1838";Tstart="1038";shortTE="F";uid="ab6ba68d-611c-4fd6-b461-b13791a1cf2a"
VSBQ01001053.1	RepeatMasker	Retroposon?	823	1050	582	+	.	ID="SINE2-1_AP";Tend="1462";Tstart="1202";shortTE="F";uid="12576e74-b699-4fde-a3df-4203a35b7326"
VSBQ01001053.1	RepeatMasker	DNA/Kolobok-E	14189	15066	5351	+	.	ID="RND-5_FAMILY-9815";Tend="2323";Tstart="1460";shortTE="F";uid="fe2468c6-8144-433d-9c9a-26c4576b35e5"
VSBQ01001053.1	RepeatMasker	Retroposon?	15350	15946	1341	+	.	ID="RND-6_FAMILY-5081";Tend="1927";Tstart="1263";shortTE="F";uid="d9b50e96-5512-470a-8947-23a9e88beef5"
VSBQ01001053.1	RepeatMasker	Retroposon?	12418	12544	401	+	.	ID="RND-6_FAMILY-16210";Tend="841";Tstart="706";shortTE="F";uid="fd7665ff-3039-4534-a804-0db6b5d2ba69"
VSBQ01001053.1	RepeatMasker	Retroposon?	3522	4532	4600	+	.	ID="RND-1_FAMILY-293";Tend="1586";Tstart="611";shortTE="F";uid="7383ada9-79c8-4ea4-a9b2-8c6f008df03a"
VSBQ01001053.1	RepeatMasker	DNA/Ginger	1617	1806	865	+	.	ID="RND-6_FAMILY-7106";Tend="2190";Tstart="2003";shortTE="F";uid="8b9ff6ff-6022-4f7f-a1cb-0ee4cc6ba191"
VSBQ01001053.1	RepeatMasker	RC/Helitron	9440	9617	749	+	.	ID="RND-1_FAMILY-7";Tend="1469";Tstart="1297";shortTE="F";uid="3f44210a-66ea-43be-8b64-12aa1a386409"
VSBQ01001053.1	RepeatMasker	RC/Helitron	8762	9392	2422	+	.	ID="RND-6_FAMILY-2752";Tend="1444";Tstart="796";shortTE="F";uid="f7461673-c4b7-4f6b-96df-47e91c24a0a9"
VSBQ01001053.1	RepeatMasker	Unknown	12527	13669	8862	+	.	ID="RND-5_FAMILY-2098";Tend="1872";Tstart="714";shortTE="F";uid="212c5ac6-e820-4970-b3f5-70357e9d4295"
VSBQ01001053.1	RepeatMasker	DNA/hAT-Ac	5427	7950	13579	-	.	ID="RND-1_FAMILY-232";Tend="2821";Tstart="334";shortTE="F";uid="babec587-e43e-4e1a-9bd7-af0108817da7"
VSBQ01001053.1	RepeatMasker	RC/Helitron	4546	5215	3131	-	.	ID="RND-6_FAMILY-10360";Tend="1608";Tstart="962";shortTE="F";uid="51e4d0ae-4dab-426d-ab01-940bf89bc540"
VSBQ01001053.1	RepeatMasker	DNA/Ginger-1	13965	14189	1518	-	.	ID="RND-6_FAMILY-1155";Tend="2260";Tstart="2037";shortTE="F";uid="bcec207f-9bf2-4a36-beca-60ae9440ce6f"
VSBQ01001053.1	RepeatMasker	Retroposon?	1307	1767	2587	-	.	ID="RND-6_FAMILY-12621";Tend="1484";Tstart="979";shortTE="F";uid="2a8397c2-8fc7-436d-80c7-73c7b3e0e956"
VSBQ01001053.1	RepeatMasker	Unknown	2168	3901	1700	-	.	ID="RND-5_FAMILY-288";Tend="1667";Tstart="5";shortTE="F";uid="01b87c12-11fa-410d-be0f-38ba51cae7d3"
VSBQ01001053.1	RepeatMasker	DNA	15201	15786	3300	-	.	ID="RND-6_FAMILY-17942";Tend="1356";Tstart="743";shortTE="F";uid="05dcf59f-5e61-497b-affd-1855d77f0fa4"
VSBQ01001053.1	RepeatMasker	RC/Helitron	9140	9592	2365	-	.	ID="RND-6_FAMILY-1114";Tend="1119";Tstart="697";shortTE="F";uid="05d10b9d-57d4-4aeb-8d78-4a829cf9191d"
VSBQ01001053.1	RepeatMasker	Unknown	14467	14769	762	-	.	ID="RND-6_FAMILY-20070";Tend="809";Tstart="138";shortTE="F";uid="f8998791-6b05-47f5-a302-66f66fcbde59"
VSBQ01010530.1	RepeatMasker	DNA/hAT-hAT19	1	887	7730	+	.	ID="RND-6_FAMILY-4853";Tend="1548";Tstart="662";shortTE="F";uid="70f74c4a-f53f-47c6-b606-f554c245d2ef"
VSBQ01010531.1	RepeatMasker	Unknown	1	871	4911	-	.	ID="RND-1_FAMILY-136";Tend="1128";Tstart="4";shortTE="F";uid="2e02ecd5-a041-4799-baf2-950e6824e4c6"
VSBQ01010532.1	RepeatMasker	Unknown	2	886	6427	-	.	ID="RND-3_FAMILY-95";Tend="1521";Tstart="640";shortTE="F";uid="1099a56a-70be-4215-8c7f-66882ae297db"
VSBQ01010533.1	RepeatMasker	DNA/Maverick	86	886	4053	+	.	ID="RND-6_FAMILY-3673";Tend="817";Tstart="25";shortTE="F";uid="6764453e-ab4f-4b8e-a471-624276365e17"
VSBQ01010534.1	RepeatMasker	DNA/Academ-1	694	883	1015	+	.	ID="RND-5_FAMILY-1508";Tend="451";Tstart="271";shortTE="F";uid="48c0529b-d7bf-466a-a56b-bc930851c3ed"
VSBQ01010534.1	RepeatMasker	Unknown	17	401	966	-	.	ID="RND-6_FAMILY-7211";Tend="1097";Tstart="706";shortTE="F";uid="648d28aa-5807-4e3c-b87d-6b963ce51407"
VSBQ01010535.1	RepeatMasker	DNA/Ginger	724	886	456	+	.	ID="RND-1_FAMILY-259";TEgroup="ctg_10535%7CRND-1_FAMILY-259%7C1";Tend="1685";Tstart="1186";shortTE="T";uid="fbfadefe-55c4-449a-96b5-d06b4dea9591"
VSBQ01010535.1	RepeatMasker	Unknown	2	725	3957	-	.	ID="RND-1_FAMILY-1";Tend="1556";Tstart="815";shortTE="F";uid="1cedd845-dddc-4536-8c70-810564778c81"
VSBQ01010537.1	RepeatMasker	DNA/Maverick	651	884	890	+	.	ID="RND-6_FAMILY-1147";Tend="385";Tstart="156";shortTE="F";uid="df1565c1-169d-4daa-a583-570550ec43bf"
VSBQ01010539.1	RepeatMasker	Unknown	1	886	7576	-	.	ID="RND-1_FAMILY-22";Tend="1324";Tstart="417";shortTE="F";uid="5a3eca0e-f93e-491f-9f18-3cefa8566785"
VSBQ01001054.1	RepeatMasker	RC/Helitron	4223	4895	707	+	.	ID="HELITRON1_AG";Tend="3728";Tstart="3060";shortTE="F";uid="49f93674-1079-4853-a5a2-98f5b8171906"
VSBQ01001054.1	RepeatMasker	DNA/hAT-hATm	156	509	1039	+	.	ID="HAT-4C_AP";Tend="4014";Tstart="3662";shortTE="F";uid="54783275-d5ef-4f9f-bd60-8a4cf147f0ff"
VSBQ01001054.1	RepeatMasker	LTR/Copia	7358	7688	2622	+	.	ID="RND-1_FAMILY-252";Tend="1634";Tstart="1301";shortTE="F";uid="d53c4c60-dd37-459c-a2b9-6cfaba79a5cd"
VSBQ01001054.1	RepeatMasker	RC/Helitron	2819	3787	7911	+	.	ID="RND-6_FAMILY-197";Tend="955";Tstart="2";shortTE="F";uid="6f8a65f0-d71c-4d51-8e6a-644e5d09cdf7"
VSBQ01001054.1	RepeatMasker	DNA/hAT-hAT19	1899	2568	3218	-	.	ID="RND-6_FAMILY-4415";Tend="750";Tstart="128";shortTE="F";uid="1e42bbb7-6910-4bcb-9162-7927e02307c3"
VSBQ01001054.1	RepeatMasker	DNA/hAT-hAT19	914	1376	908	-	.	ID="RND-6_FAMILY-4415";Tend="1196";Tstart="843";shortTE="F";uid="35e1a846-e01a-4c88-ab6a-369a22a65ddf"
VSBQ01001054.1	RepeatMasker	Unknown	6736	7047	2331	-	.	ID="RND-6_FAMILY-440";Tend="1256";Tstart="942";shortTE="F";uid="c7e61fb3-bb8e-4607-b116-af106a7c1e54"
VSBQ01001054.1	RepeatMasker	DNA/hAT-Tip100	7080	7227	617	-	.	ID="RND-4_FAMILY-1063";Tend="1744";Tstart="1606";shortTE="F";uid="8cac7ad6-0017-4f15-b07a-3944a079e8f4"
VSBQ01001054.1	RepeatMasker	Unknown	11217	11382	1023	-	.	ID="RND-6_FAMILY-5175";Tend="1224";Tstart="1050";shortTE="F";uid="1aa771b0-ae77-41ed-ab75-47732ae0ccd9"
VSBQ01010540.1	RepeatMasker	DNA/hAT-hAT19	460	886	3262	-	.	ID="RND-6_FAMILY-17227";Tend="550";Tstart="147";shortTE="F";uid="ab4677b2-2974-4185-a124-40b77400e29a"
VSBQ01010541.1	RepeatMasker	LINE/R1	1	886	7458	+	.	ID="SART-9_API";Tend="3158";Tstart="2275";shortTE="F";uid="49753bd5-c1a1-451e-b369-38ce2c0a6aaf"
VSBQ01010542.1	RepeatMasker	DNA/TcMar-Mariner	211	880	1107	+	.	ID="MARINER-69_LMI";TEgroup="ctg_10542%7CMARINER-69_LMI%7C1";Tend="1238";Tstart="192";shortTE="F";uid="e94730cd-74ae-419f-b1ed-09c6a2dcbd4c"
VSBQ01010543.1	RepeatMasker	Unknown	1	885	5449	+	.	ID="RND-3_FAMILY-95";Tend="2308";Tstart="1427";shortTE="F";uid="50131649-2864-4f06-8f8f-ea218e926c06"
VSBQ01010544.1	RepeatMasker	RC/Helitron	24	367	533	+	.	ID="HELITRON1_AG";Tend="3767";Tstart="3424";shortTE="F";uid="0c4e2847-062d-4440-abaa-376ee545ee06"
VSBQ01010546.1	RepeatMasker	DNA	214	557	684	-	.	ID="TTAA2C_AP";Tend="422";Tstart="87";shortTE="F";uid="19e4d11f-352b-412f-8786-514a9312a49f"
VSBQ01010546.1	RepeatMasker	Unknown	565	886	2595	-	.	ID="RND-6_FAMILY-3248";Tend="749";Tstart="428";shortTE="F";uid="0dd2cedc-66b4-4612-954b-9f6a3dfc13a6"
VSBQ01010548.1	RepeatMasker	Unknown	1	886	6641	-	.	ID="RND-3_FAMILY-95";Tend="2724";Tstart="1840";shortTE="F";uid="9936323b-2950-49a0-a0e5-0a8a4fe0f279"
VSBQ01010549.1	RepeatMasker	DNA	391	585	749	-	.	ID="ttaa7_ap";Tend="256";Tstart="69";shortTE="F";uid="b2f46d1d-905f-4b21-b82a-d9104316c239"
VSBQ01001055.1	RepeatMasker	DNA/Maverick	15234	15724	3324	+	.	ID="RND-5_FAMILY-1888";Tend="479";Tstart="13";shortTE="F";uid="95553ac7-3506-4f4d-8666-1e250e2d72ce"
VSBQ01001055.1	RepeatMasker	Unknown	10511	10651	1049	+	.	ID="RND-6_FAMILY-16082";Tend="478";Tstart="340";shortTE="F";uid="46cb1397-bde6-4557-9d71-47069a808dce"
VSBQ01001055.1	RepeatMasker	LTR/Copia	1050	1398	2736	+	.	ID="RND-6_FAMILY-17978";Tend="689";Tstart="345";shortTE="F";uid="573f4be2-8fbd-475f-8665-10b19c170fe7"
VSBQ01001055.1	RepeatMasker	RC/Helitron	11862	12919	1337	+	.	ID="HELITRON-2_BTA";Tend="3280";Tstart="1401";shortTE="F";uid="a2a3c558-4789-4b26-88b7-e69807cdb991"
VSBQ01001055.1	RepeatMasker	RC/Helitron	7030	7613	490	+	.	ID="HELITRON-LIKE-8_HMEL";Tend="733";Tstart="139";shortTE="F";uid="5e6b098e-235c-44cd-be5f-01fcb95fe9c5"
VSBQ01001055.1	RepeatMasker	DNA/PiggyBac	4179	4426	451	+	.	ID="PIGGYBAC-27_LMI";Tend="1158";Tstart="911";shortTE="F";uid="65327ce3-3d73-4768-9523-b8e3489dec2c"
VSBQ01001055.1	RepeatMasker	Unknown	10689	11829	9228	+	.	ID="RND-1_FAMILY-303";Tend="1650";Tstart="541";shortTE="F";uid="9f363b10-acf6-4553-95fb-6c18573a4d20"
VSBQ01001055.1	RepeatMasker	DNA/Maverick	13270	14074	6422	+	.	ID="RND-6_FAMILY-3673";Tend="1333";Tstart="515";shortTE="F";uid="98799193-fed5-4d8f-936a-de456294fade"
VSBQ01001055.1	RepeatMasker	Unknown	6884	6985	497	-	.	ID="RND-1_FAMILY-174";Tend="1872";Tstart="1759";shortTE="F";uid="42e44f33-1d75-4c38-9750-5c74d69f6eb2"
VSBQ01001055.1	RepeatMasker	RC/Helitron	7125	9807	1975	-	.	ID="HELITRON-7_DRH";Tend="5727";Tstart="1391";shortTE="F";uid="af4f3548-25ed-447e-a712-d7096af9404a"
VSBQ01010550.1	RepeatMasker	Unknown	1	883	6596	+	.	ID="RND-3_FAMILY-95";Tend="1907";Tstart="1025";shortTE="F";uid="e10ff9a6-b4bb-4305-8136-0648818dd545"
VSBQ01010551.1	RepeatMasker	DNA/hAT-Tip100	187	313	410	-	.	ID="DNA8-16B_AP";Tend="167";Tstart="47";shortTE="F";uid="a705ac99-443b-4aa1-a63b-d60ba3d5f019"
VSBQ01010551.1	RepeatMasker	Unknown	301	885	3029	-	.	ID="RND-6_FAMILY-1750";Tend="1620";Tstart="963";shortTE="F";uid="b7db923e-1cbe-472c-8f94-86ab7afa5647"
VSBQ01010552.1	RepeatMasker	LINE/I-Jockey	610	811	1242	+	.	ID="RND-1_FAMILY-166";Tend="1216";Tstart="996";shortTE="F";uid="bdc84919-19ca-479a-b4a0-7c6d10213f14"
VSBQ01010552.1	RepeatMasker	Unknown	55	710	5810	-	.	ID="RND-1_FAMILY-29";Tend="864";Tstart="212";shortTE="F";uid="6eda93c2-5963-4126-8385-636a33b414b3"
VSBQ01010553.1	RepeatMasker	DNA/PiggyBac	7	699	987	+	.	ID="IFP2";Tend="1816";Tstart="1126";shortTE="F";uid="ca17e81a-af5c-4b76-b6fa-048c07fe5b09"
VSBQ01010554.1	RepeatMasker	Unknown	85	881	5397	-	.	ID="RND-5_FAMILY-3184";Tend="884";Tstart="1";shortTE="F";uid="29e710ec-d1df-477d-8680-80d12cb72479"
VSBQ01010555.1	RepeatMasker	Unknown	1	408	2974	+	.	ID="RND-6_FAMILY-21673";Tend="1503";Tstart="1115";shortTE="F";uid="a41a9791-030d-4927-966c-6cbc66eca0e8"
VSBQ01010555.1	RepeatMasker	Unknown	409	885	4003	-	.	ID="RND-1_FAMILY-324";Tend="1816";Tstart="1339";shortTE="F";uid="86a434e1-69fc-49e8-9a67-d86f509e8aef"
VSBQ01010556.1	RepeatMasker	Unknown	1	776	4875	+	.	ID="RND-1_FAMILY-100";Tend="755";Tstart="46";shortTE="F";uid="240cef9b-90c8-469f-a666-9c0c5d40da2a"
VSBQ01010556.1	RepeatMasker	Unknown	281	885	3485	-	.	ID="RND-6_FAMILY-12420";Tend="571";Tstart="12";shortTE="F";uid="2ecc466a-70d5-4aac-b1a3-24f4e09ba3ec"
VSBQ01010558.1	RepeatMasker	Unknown	640	885	1997	+	.	ID="RND-1_FAMILY-39";Tend="360";Tstart="106";shortTE="F";uid="1b3ef758-122d-45f7-84a6-bf00b26f2329"
VSBQ01010558.1	RepeatMasker	DNA	1	828	6521	-	.	ID="RND-1_FAMILY-83";Tend="1134";Tstart="301";shortTE="F";uid="ff6af25f-ae10-4a8b-9b27-510bfdd93da9"
VSBQ01010559.1	RepeatMasker	LTR/Pao	32	822	1190	-	.	ID="BEL1-I_AP";Tend="1379";Tstart="589";shortTE="F";uid="20860185-fb9d-4f1f-83f6-51d2903fc717"
VSBQ01001056.1	RepeatMasker	DNA/Ginger-1	5143	5903	5491	+	.	ID="rnd-6_family-1155";Tend="1538";Tstart="800";shortTE="F";uid="3579f26d-7d62-4f81-bb05-1292bbac2d3f"
VSBQ01001056.1	RepeatMasker	LTR/Gypsy	10220	10442	449	+	.	ID="RND-1_FAMILY-225";Tend="1379";Tstart="1161";shortTE="F";uid="77b9ad35-4f9e-4b46-ae50-7c60fbe212e3"
VSBQ01001056.1	RepeatMasker	Retroposon?	5934	6323	2226	+	.	ID="RND-6_FAMILY-7125";Tend="634";Tstart="258";shortTE="F";uid="9cb84a94-2b80-48d0-9b48-e0198f11cd41"
VSBQ01001056.1	RepeatMasker	DNA/Kolobok-T2	12773	13061	1561	+	.	ID="RND-6_FAMILY-9";Tend="1564";Tstart="1280";shortTE="F";uid="3c966816-6a47-4ca1-8732-9f6f36a6089d"
VSBQ01001056.1	RepeatMasker	DNA/hAT	14829	15209	1961	+	.	ID="RND-1_FAMILY-92";Tend="1281";Tstart="868";shortTE="F";uid="86165e4c-2406-4033-a976-d2f4f9f637ae"
VSBQ01001056.1	RepeatMasker	Unknown	7277	7420	629	+	.	ID="RND-6_FAMILY-4255";Tend="1648";Tstart="1516";shortTE="F";uid="3b7354c4-3122-469b-b581-76db660726e0"
VSBQ01001056.1	RepeatMasker	DNA/Ginger-1	7268	7369	918	+	.	ID="RND-6_FAMILY-1155";Tend="2359";Tstart="1843";shortTE="F";uid="52d64e2d-0d3f-4d38-ad99-2044bb5f96ad"
VSBQ01001056.1	RepeatMasker	LTR/Copia	3388	3662	2323	+	.	ID="RND-6_FAMILY-17978";Tend="642";Tstart="368";shortTE="F";uid="f46fc60e-366f-48aa-b68e-02e99241c269"
VSBQ01001056.1	RepeatMasker	DNA	2830	2940	450	+	.	ID="DNA8-15_AP";Tend="237";Tstart="124";shortTE="F";uid="dd2bbcfe-1575-4c36-b680-f2aec350a8f7"
VSBQ01001056.1	RepeatMasker	Retroposon?	2099	2246	756	+	.	ID="SINE2-1_AP";TEgroup="ctg_1056%7CSINE2-1_AP%7C1";Tend="1763";Tstart="809";shortTE="F";uid="aa7c70e7-739d-490a-b942-a2521f44a92f"
VSBQ01001056.1	RepeatMasker	Retroposon?	6687	7271	934	+	.	ID="RND-6_FAMILY-12621";Tend="1491";Tstart="971";shortTE="F";uid="d5e24f40-74ce-4e83-9a39-546eca812f55"
VSBQ01001056.1	RepeatMasker	DNA/hAT-Tip100	13298	13841	746	+	.	ID="RND-6_FAMILY-1645";Tend="1631";Tstart="961";shortTE="F";uid="611b1036-5f69-4137-bde2-1a34b92cf59b"
VSBQ01001056.1	RepeatMasker	DNA	3845	4152	434	-	.	ID="DNA-TTAA-1_AP";Tend="382";Tstart="74";shortTE="F";uid="2b45d981-9c44-4795-9ce8-da1aef4d07bb"
VSBQ01001056.1	RepeatMasker	RC/Helitron	15462	15586	431	-	.	ID="RND-6_FAMILY-3117";Tend="1831";Tstart="1706";shortTE="F";uid="6b3a1922-24a7-4b6f-a76e-cad88e53a6b7"
VSBQ01001056.1	RepeatMasker	DNA	13364	13922	1515	-	.	ID="RND-6_FAMILY-20786";Tend="1457";Tstart="835";shortTE="F";uid="34e23f87-65df-466d-9e5f-af8407d0a3ea"
VSBQ01001056.1	RepeatMasker	Retroposon?	2247	2826	574	-	.	ID="RND-6_FAMILY-1257";Tend="574";Tstart="81";shortTE="F";uid="d8fdec41-4a2b-4185-8216-7913591798fa"
VSBQ01001056.1	RepeatMasker	Unknown	11581	12588	3996	-	.	ID="RND-6_FAMILY-2317";Tend="1381";Tstart="476";shortTE="F";uid="725bab95-8e32-45b5-9e81-1c7196421014"
VSBQ01001056.1	RepeatMasker	DNA/Ginger	6898	7267	1364	-	.	ID="RND-6_FAMILY-7106";Tend="1118";Tstart="695";shortTE="F";uid="1df0d8f6-fac5-4958-b949-17b59264433a"
VSBQ01001056.1	RepeatMasker	DNA/Ginger	15704	15991	2228	-	.	ID="RND-6_FAMILY-7106";Tend="2152";Tstart="1865";shortTE="F";uid="d8d38ebb-ced1-4dec-9895-89c5aa17b376"
VSBQ01001056.1	RepeatMasker	Retroposon?	9590	10120	2298	-	.	ID="RND-4_FAMILY-1269";Tend="1424";Tstart="860";shortTE="F";uid="085c5f42-a4de-4878-a618-02b67259292b"
VSBQ01001056.1	RepeatMasker	DNA/Kolobok-E	5988	6323	2468	-	.	ID="RND-1_FAMILY-195";Tend="1753";Tstart="1428";shortTE="F";uid="1b5f6f3a-1e78-4bef-855f-0eaaed22925c"
VSBQ01001056.1	RepeatMasker	Retroposon?	5139	5329	747	-	.	ID="RND-4_FAMILY-1269";Tend="1456";Tstart="1275";shortTE="F";uid="780963cb-b6aa-4b38-99c6-a31361cbe748"
VSBQ01001056.1	RepeatMasker	DNA/hAT-Ac	1924	2090	728	-	.	ID="RND-6_FAMILY-10795";Tend="1108";Tstart="916";shortTE="F";uid="8f862152-bed0-4561-8402-42af019a0eb5"
VSBQ01001056.1	RepeatMasker	DNA/Kolobok-E	6660	6861	549	-	.	ID="RND-6_FAMILY-30263";Tend="1616";Tstart="1430";shortTE="F";uid="bd9f1279-1469-42b4-8110-da6aa8d3ccdf"
VSBQ01001056.1	RepeatMasker	Unknown	8155	9381	2963	-	.	ID="RND-6_FAMILY-48360";Tend="1496";Tstart="256";shortTE="F";uid="1ab95e4d-0804-4eed-9018-aab1c93262f5"
VSBQ01001056.1	RepeatMasker	DNA/hAT-Tip100	10941	11536	1580	-	.	ID="DNA8-107_AP";Tend="679";Tstart="103";shortTE="F";uid="bd695c03-1719-4f73-8715-1c7889a0bdde"
VSBQ01001056.1	RepeatMasker	DNA/Kolobok-E	227	386	1095	-	.	ID="RND-5_FAMILY-9815";Tend="1600";Tstart="1444";shortTE="F";uid="f57f9e3c-e2bf-4b52-a90d-a7d3b220de3e"
VSBQ01010560.1	RepeatMasker	DNA/hAT-Ac	1	686	4382	+	.	ID="RND-6_FAMILY-1659";Tend="1249";Tstart="600";shortTE="F";uid="87c0a699-beb0-4f53-84df-0ca9e481ae6f"
VSBQ01010561.1	RepeatMasker	DNA	1	884	6911	-	.	ID="RND-1_FAMILY-171";Tend="1234";Tstart="338";shortTE="F";uid="2226e97a-6090-4efb-ac8c-f72dcdea3ce3"
VSBQ01010562.1	RepeatMasker	Unknown	1	788	2792	+	.	ID="RND-6_FAMILY-9488";Tend="1557";Tstart="716";shortTE="F";uid="5a68f23d-5b4c-4318-b473-6dfd5274e0c8"
VSBQ01010562.1	RepeatMasker	DNA/hAT-Tip100	693	855	512	+	.	ID="RND-6_FAMILY-1668";Tend="258";Tstart="106";shortTE="F";uid="f27def1d-1a02-44ce-9111-3edbdf5f763e"
VSBQ01010563.1	RepeatMasker	Unknown	1	884	6511	-	.	ID="RND-3_FAMILY-95";Tend="2689";Tstart="1804";shortTE="F";uid="2fad3514-5a8a-48dc-ad69-370a521fa278"
VSBQ01010564.1	RepeatMasker	LTR/Gypsy	761	883	937	+	.	ID="RND-6_FAMILY-8218";Tend="1107";Tstart="985";shortTE="F";uid="3b2dcce7-cad0-4c6c-9f5c-92169d46a536"
VSBQ01010564.1	RepeatMasker	Unknown	43	462	2243	-	.	ID="RND-6_FAMILY-8082";Tend="475";Tstart="43";shortTE="F";uid="3edf69a6-6b50-4e6b-876b-12da7b60fdd4"
VSBQ01010565.1	RepeatMasker	DNA/Maverick	1	884	5824	-	.	ID="RND-6_FAMILY-13598";Tend="1797";Tstart="893";shortTE="F";uid="78a222bb-fa8d-424c-a5ad-233337e425f2"
VSBQ01010566.1	RepeatMasker	Unknown	1	884	5467	-	.	ID="RND-1_FAMILY-72";Tend="1128";Tstart="4";shortTE="F";uid="48794bf9-f62b-443d-b632-a93923b70c3e"
VSBQ01010568.1	RepeatMasker	Unknown	63	635	4906	+	.	ID="RND-6_FAMILY-3208";Tend="609";Tstart="39";shortTE="F";uid="733ccf96-be6d-402d-b3d1-3b595da92fa6"
VSBQ01010568.1	RepeatMasker	Unknown	127	768	5165	-	.	ID="RND-1_FAMILY-385";Tend="643";Tstart="1";shortTE="F";uid="1ec74193-9e0f-4244-bf0e-5462dd5ce529"
VSBQ01010569.1	RepeatMasker	LINE/R1	643	884	1292	-	.	ID="RND-1_FAMILY-344";Tend="2018";Tstart="1778";shortTE="F";uid="ced41db4-e224-4513-a74c-002caef8d71e"
VSBQ01001057.1	RepeatMasker	Satellite	763	1395	709	+	.	ID="MSAT-2_RPR";Tend="623";Tstart="1";shortTE="F";uid="cdabe96b-3eb5-41ca-b8c1-a1cdcccab8f1"
VSBQ01001057.1	RepeatMasker	LINE/L2	728	859	404	+	.	ID="L2-8_NVI";Tend="458";Tstart="330";shortTE="F";uid="fce3fcad-6bdf-4616-ab1a-3338e2156e18"
VSBQ01001057.1	RepeatMasker	DNA/Maverick	11971	12421	891	+	.	ID="POLINTON-1_PBA";Tend="11561";Tstart="11109";shortTE="F";uid="be9b3b04-4124-4f44-9850-1c265d1ccf57"
VSBQ01001057.1	RepeatMasker	DNA/Maverick	7540	7909	683	+	.	ID="RND-6_FAMILY-379";Tend="1068";Tstart="702";shortTE="F";uid="859bf42b-b8f9-41a4-88ff-2af369bd0713"
VSBQ01001057.1	RepeatMasker	Unknown	263	684	486	+	.	ID="RND-6_FAMILY-11307";TEgroup="ctg_1057%7CRND-6_FAMILY-11307%7C1";Tend="282";Tstart="1";shortTE="F";uid="77bcb48b-dc5c-48e3-8908-1c6d5f2607cb"
VSBQ01001057.1	RepeatMasker	DNA/hAT-Ac	4050	4223	1044	+	.	ID="RND-6_FAMILY-10257";Tend="161";Tstart="1";shortTE="F";uid="cb919858-f161-4db4-929a-a9dbdde0e7a9"
VSBQ01001057.1	RepeatMasker	Unknown	13480	15783	3357	-	.	ID="RND-6_FAMILY-11307";TEgroup="ctg_1057%7CRND-6_FAMILY-11307%7C2";Tend="2155";Tstart="195";shortTE="F";uid="dfdf5265-7fe8-4e6f-b654-e117edcb7a39"
VSBQ01001057.1	RepeatMasker	DNA/Maverick	10551	11716	600	-	.	ID="RND-6_FAMILY-1147";Tend="1486";Tstart="347";shortTE="F";uid="4ba3ffe1-af34-49d7-82b6-e30aa8d506e4"
VSBQ01001057.1	RepeatMasker	LINE/L2	1200	1419	422	-	.	ID="L2-4_HMEL";Tend="2841";Tstart="2638";shortTE="F";uid="48889317-efd6-46a9-9ebc-32b8f343b61b"
VSBQ01001057.1	RepeatMasker	DNA	4398	4783	1692	-	.	ID="TTAA11_AP";Tend="374";Tstart="1";shortTE="F";uid="f2a1320d-bd5e-431b-8ab1-9869491414ca"
VSBQ01001057.1	RepeatMasker	DNA/Maverick	12046	13177	1209	-	.	ID="rnd-4_family-1976";Tend="1026";Tstart="13";shortTE="F";uid="6e5e24df-e4d5-4302-9647-b5f3f5ecb8ce"
VSBQ01010570.1	RepeatMasker	DNA/Ginger	679	824	435	-	.	ID="RND-6_FAMILY-7106";Tend="2094";Tstart="1949";shortTE="F";uid="a8f14730-3454-427e-b8ac-66400a93dda3"
VSBQ01010570.1	RepeatMasker	DNA	8	199	1047	-	.	ID="TTAA2C_AP";Tend="199";Tstart="3";shortTE="F";uid="d22420d4-be4d-4eba-9340-047f281c833f"
VSBQ01010571.1	RepeatMasker	Unknown	1	573	4441	-	.	ID="RND-6_FAMILY-7703";Tend="687";Tstart="114";shortTE="F";uid="09bff1a1-af00-42ae-8b95-6548e3bf922d"
VSBQ01010573.1	RepeatMasker	DNA	590	862	493	-	.	ID="TTAA20_AP";TEgroup="ctg_10573%7CTTAA20_AP%7C1";Tend="663";Tstart="161";shortTE="T";uid="f76d4b1b-4c7e-48b1-85e3-6245eb789a59"
VSBQ01010573.1	RepeatMasker	Unknown	3	154	977	-	.	ID="RND-1_FAMILY-61";Tend="214";Tstart="88";shortTE="F";uid="c59a0d5c-bba3-4581-8ef7-d8c5f5fa2e19"
VSBQ01010574.1	RepeatMasker	DNA/TcMar-m44	4	423	765	-	.	ID="MARINER-2_AP";Tend="860";Tstart="442";shortTE="F";uid="6d49c5a6-ecec-442d-852d-8e3829ad57b9"
VSBQ01010575.1	RepeatMasker	DNA	1	884	7710	+	.	ID="RND-1_FAMILY-119";Tend="990";Tstart="100";shortTE="F";uid="281ad7ff-0fcf-47c0-a1c8-640aba740e41"
VSBQ01010576.1	RepeatMasker	DNA	1	161	831	+	.	ID="DNA4-1_AP";Tend="823";Tstart="674";shortTE="F";uid="b5dea852-e8df-49e4-a385-5bd7544ea812"
VSBQ01010577.1	RepeatMasker	Unknown	1	883	6687	+	.	ID="RND-5_FAMILY-4821";Tend="883";Tstart="3";shortTE="F";uid="750cd2a9-8ba0-426a-928d-0b2a9bfcea76"
VSBQ01010578.1	RepeatMasker	LTR/Gypsy	1	883	7835	+	.	ID="RND-6_FAMILY-1393";Tend="1023";Tstart="141";shortTE="F";uid="0b139977-29d2-43a5-a7d9-741af72cfb81"
VSBQ01001058.1	RepeatMasker	DNA	7849	7975	1028	+	.	ID="DNA3-4_AP";Tend="127";Tstart="1";shortTE="F";uid="1c18e64b-37a1-4183-bf66-5bde7f83cc60"
VSBQ01001058.1	RepeatMasker	DNA/hAT-Tip100	1165	1673	1174	+	.	ID="RND-6_FAMILY-6174";TEgroup="ctg_1058%7CRND-6_FAMILY-6174%7C1";Tend="1809";Tstart="572";shortTE="F";uid="752b77c3-244f-4912-a6ae-59a4e44e2dd1"
VSBQ01001058.1	RepeatMasker	DNA/P	543	692	1037	+	.	ID="RND-6_FAMILY-4000";Tend="643";Tstart="494";shortTE="F";uid="03e48e07-6226-4d9d-b8df-10b4744733eb"
VSBQ01001058.1	RepeatMasker	Unknown	352	582	1695	+	.	ID="RND-6_FAMILY-17363";Tend="1340";Tstart="1112";shortTE="F";uid="22c4eeeb-6f92-452e-8101-0deb217ccc20"
VSBQ01001058.1	RepeatMasker	DNA	8722	9051	458	+	.	ID="DNAX-2_AP";Tend="372";Tstart="1";shortTE="F";uid="59a35477-dc59-4b67-a7a3-83ae6d213228"
VSBQ01001058.1	RepeatMasker	DNA/hAT-Ac	7465	7833	482	+	.	ID="rnd-6_family-4124";Tend="1243";Tstart="819";shortTE="F";uid="6f0e65fe-844a-4b5a-8802-eaff58591bd4"
VSBQ01001058.1	RepeatMasker	DNA/Kolobok-E	14387	14735	1271	-	.	ID="KOLOBOKE-3_AP";Tend="2173";Tstart="1827";shortTE="F";uid="7b05ba18-c09d-4b3d-9f54-3336172bba52"
VSBQ01001058.1	RepeatMasker	DNA	5157	5285	847	-	.	ID="DNA3-2_AP";Tend="126";Tstart="1";shortTE="F";uid="c81475cb-fbb3-4977-a31d-73940f0ac660"
VSBQ01001058.1	RepeatMasker	LTR/Copia	14768	15739	4313	-	.	ID="RND-6_FAMILY-1519";TEgroup="ctg_1058%7CRND-6_FAMILY-1519%7C1";Tend="2652";Tstart="1980";shortTE="F";uid="f2a27963-f31a-49fa-afed-7b0992ced3bd"
VSBQ01001058.1	RepeatMasker	Unknown	11540	11712	535	-	.	ID="RND-5_FAMILY-7946";Tend="1623";Tstart="1473";shortTE="F";uid="a13e4705-1c93-457d-9a37-78582eabfeec"
VSBQ01001058.1	RepeatMasker	DNA	2807	3023	534	-	.	ID="TTAA2D_AP";Tend="400";Tstart="176";shortTE="F";uid="b7c099ca-2697-401d-a703-a782f29a47db"
VSBQ01001058.1	RepeatMasker	Unknown	15739	15931	894	-	.	ID="RND-6_FAMILY-1846";Tend="775";Tstart="582";shortTE="F";uid="884d8f9c-d336-4589-a815-0b00bdb762b4"
VSBQ01001058.1	RepeatMasker	Unknown	13163	13673	1214	-	.	ID="RND-1_FAMILY-13";Tend="1353";Tstart="783";shortTE="F";uid="736b7ff2-4c96-41c8-ac16-e8f690e3e0aa"
VSBQ01010580.1	RepeatMasker	Retroposon?	1	883	1606	+	.	ID="RND-6_FAMILY-7125";TEgroup="ctg_10580%7CRND-6_FAMILY-7125%7C1";Tend="1659";Tstart="609";shortTE="F";uid="41a83266-c722-4468-b393-2b09a76dd6cf"
VSBQ01010581.1	RepeatMasker	DNA/Maverick	14	883	1637	-	.	ID="RND-6_FAMILY-1435";Tend="1174";Tstart="326";shortTE="F";uid="04956cad-1afe-487e-8dd0-6acf74874edd"
VSBQ01010583.1	RepeatMasker	Unknown	5	314	477	-	.	ID="RND-3_FAMILY-95";Tend="2226";Tstart="1903";shortTE="F";uid="2dbe6286-cffd-4fd1-b16f-297a8feca2f7"
VSBQ01010584.1	RepeatMasker	LTR/Pao	12	266	804	+	.	ID="RND-5_FAMILY-1329";Tend="597";Tstart="349";shortTE="F";uid="b1a5a668-14e6-4650-9ae9-98392c11b236"
VSBQ01010586.1	RepeatMasker	DNA/hAT-Ac	1	588	4801	+	.	ID="RND-5_FAMILY-719";Tend="2067";Tstart="1474";shortTE="F";uid="4a6f223c-e33f-4efa-a53b-aa1d83aab1f6"
VSBQ01010587.1	RepeatMasker	Unknown	1	882	6293	-	.	ID="RND-4_FAMILY-197";Tend="1031";Tstart="153";shortTE="F";uid="d3ef9a01-2e5c-41e5-a881-6c0e83429d73"
VSBQ01010588.1	RepeatMasker	Unknown	1	168	1555	+	.	ID="RND-1_FAMILY-354";Tend="581";Tstart="414";shortTE="F";uid="b023863e-3a9a-4f42-af98-e5f232780c5d"
VSBQ01010588.1	RepeatMasker	Unknown	198	845	5827	+	.	ID="RND-6_FAMILY-1120";Tend="654";Tstart="1";shortTE="F";uid="0a64f7ed-bb40-4169-ab04-e65b573793ce"
VSBQ01001059.1	RepeatMasker	DNA/hAT	8072	8173	641	+	.	ID="RND-1_FAMILY-92";Tend="1414";Tstart="1307";shortTE="F";uid="83c895f0-4bf7-43d6-bfe5-ca7614d4ed3f"
VSBQ01001059.1	RepeatMasker	DNA/Ginger	7130	7302	522	+	.	ID="rnd-1_family-259";Tend="900";Tstart="577";shortTE="F";uid="396e69bc-0bf1-4962-a078-359c4363f8f4"
VSBQ01001059.1	RepeatMasker	DNA	12132	12391	1752	+	.	ID="TTAA13B_AP";Tend="595";Tstart="336";shortTE="F";uid="b630059a-34d4-4b51-8641-6804f21fa0df"
VSBQ01001059.1	RepeatMasker	DNA/TcMar-m44	13542	13774	454	+	.	ID="dnax-8b_ap";Tend="213";Tstart="5";shortTE="F";uid="3a1e8a7b-e5f9-4fde-9cc3-16cfd5d34171"
VSBQ01001059.1	RepeatMasker	DNA/Ginger-1	13845	14994	7008	+	.	ID="RND-6_FAMILY-1155";Tend="2077";Tstart="811";shortTE="F";uid="182ed726-f80e-4221-9c25-e89f9e364c00"
VSBQ01001059.1	RepeatMasker	DNA/Kolobok-E	10748	12124	10600	+	.	ID="RND-6_FAMILY-11301";Tend="2139";Tstart="752";shortTE="F";uid="8f051da9-d80c-4639-8734-154e5f15523f"
VSBQ01001059.1	RepeatMasker	DNA/hAT	15667	15867	1326	+	.	ID="RND-1_FAMILY-92";Tend="1066";Tstart="866";shortTE="F";uid="36b1a60e-7c67-488c-a4ac-ddfb2b531000"
VSBQ01001059.1	RepeatMasker	DNA	10648	10750	441	+	.	ID="ttaa13b_ap";Tend="339";Tstart="242";shortTE="F";uid="e7b51c7b-7eb7-4821-b75c-ce55b4f649d4"
VSBQ01001059.1	RepeatMasker	DNA/P	1791	1959	431	+	.	ID="RND-6_FAMILY-6405";Tend="1379";Tstart="1203";shortTE="F";uid="78425255-4a33-4498-9592-54dfe3402166"
VSBQ01001059.1	RepeatMasker	DNA/hAT-Tip100	3065	3325	1075	+	.	ID="RND-5_FAMILY-8457";TEgroup="ctg_1059%7CRND-5_FAMILY-8457%7C1";Tend="1084";Tstart="561";shortTE="F";uid="25168645-92ca-47c9-a1da-29f3ea063449"
VSBQ01001059.1	RepeatMasker	DNA/hAT-Tip100	1962	2374	2010	+	.	ID="DNA8-107_AP";Tend="963";Tstart="562";shortTE="F";uid="d16b197b-9a46-4d37-9e75-8d021d76f365"
VSBQ01001059.1	RepeatMasker	Unknown	10356	10523	458	+	.	ID="RND-5_FAMILY-1623";Tend="452";Tstart="273";shortTE="F";uid="b1b333a4-eb85-41b5-a2cc-b7e6e70e8def"
VSBQ01001059.1	RepeatMasker	Unknown	8276	9293	7137	+	.	ID="RND-1_FAMILY-186";Tend="2092";Tstart="1060";shortTE="F";uid="ee892847-0f62-46f2-8f7e-ba87fd0bd311"
VSBQ01001059.1	RepeatMasker	LTR/Pao	6158	6460	1939	+	.	ID="RND-6_FAMILY-11035";Tend="991";Tstart="687";shortTE="F";uid="c562ffb1-b8f0-49c5-9fe9-547c525144af"
VSBQ01001059.1	RepeatMasker	DNA/hAT-Ac	1647	1749	530	+	.	ID="DNA8-99_AP";Tend="756";Tstart="631";shortTE="F";uid="d24c15c6-18a5-417b-ac1b-c2a1c2ec3200"
VSBQ01001059.1	RepeatMasker	Retroposon?	12634	12779	801	+	.	ID="RND-6_FAMILY-5571";Tend="1123";Tstart="961";shortTE="F";uid="96a705ed-2adf-45fe-a091-56dbf0eb84ff"
VSBQ01001059.1	RepeatMasker	DNA/hAT	4481	5018	3701	+	.	ID="RND-1_FAMILY-92";Tend="1414";Tstart="866";shortTE="F";uid="ddb3532e-d0dd-401d-8a83-0230f6247ec3"
VSBQ01001059.1	RepeatMasker	DNA/hAT-Tip100	6537	6911	2318	-	.	ID="RND-1_FAMILY-227";Tend="2404";Tstart="2028";shortTE="F";uid="8fe16e45-4aed-4263-8100-83c5bc597f42"
VSBQ01001059.1	RepeatMasker	DNA/MULE-MuDR	757	1390	4677	-	.	ID="RND-5_FAMILY-12583";Tend="1312";Tstart="687";shortTE="F";uid="59b1ebe8-344e-48ad-9007-0f17cc3bf7ad"
VSBQ01001059.1	RepeatMasker	Unknown	9684	9844	1113	-	.	ID="RND-1_FAMILY-228";Tend="1120";Tstart="945";shortTE="F";uid="d765585c-6fc9-427f-9b5e-0e2e1a359909"
VSBQ01001059.1	RepeatMasker	DNA/hAT	9299	9399	420	-	.	ID="RND-5_FAMILY-244";Tend="2365";Tstart="2266";shortTE="F";uid="30081ba1-8945-4ee0-87d8-9bf1b2c5180f"
VSBQ01001059.1	RepeatMasker	Retroposon?	10675	10985	437	-	.	ID="RND-6_FAMILY-12621";Tend="1538";Tstart="1247";shortTE="F";uid="9016b1ca-5cf1-4659-bd7e-654f057bce4b"
VSBQ01001059.1	RepeatMasker	DNA	6912	7047	492	-	.	ID="TTAA3_AP";Tend="293";Tstart="149";shortTE="F";uid="860509be-9bf1-4d90-8a47-54f7279793b3"
VSBQ01001059.1	RepeatMasker	Unknown	12776	13185	2919	-	.	ID="RND-1_FAMILY-347";Tend="1374";Tstart="930";shortTE="F";uid="bf21104f-7e37-4e96-8165-d243792c3065"
VSBQ01010590.1	RepeatMasker	Unknown	226	804	4475	-	.	ID="RND-6_FAMILY-14578";Tend="1150";Tstart="598";shortTE="F";uid="65a7f555-e282-4c59-b10a-259b6947457a"
VSBQ01010591.1	RepeatMasker	Unknown	100	883	5278	+	.	ID="RND-5_FAMILY-4859";Tend="726";Tstart="27";shortTE="F";uid="c6278d07-01b2-4f11-9821-dd054af2052a"
VSBQ01010592.1	RepeatMasker	DNA/Kolobok-E	1	865	4426	+	.	ID="rnd-1_family-116";Tend="1167";Tstart="1";shortTE="F";uid="8d8045d4-2527-41f2-9f15-e718dd6cb287"
VSBQ01010592.1	RepeatMasker	DNA/MULE-MuDR	776	882	556	+	.	ID="RND-6_FAMILY-11521";Tend="1012";Tstart="896";shortTE="F";uid="8f7390be-6552-4514-99e0-193811c01f40"
VSBQ01010593.1	RepeatMasker	Unknown	1	882	6429	-	.	ID="RND-3_FAMILY-95";Tend="1666";Tstart="784";shortTE="F";uid="2231681a-6890-4fd6-a0fa-e41fe4caa11b"
VSBQ01010595.1	RepeatMasker	LTR/Gypsy	1	882	7751	+	.	ID="RND-6_FAMILY-368";Tend="1556";Tstart="685";shortTE="F";uid="903b8dbd-b9f0-4711-b2ee-2d4236553aa9"
VSBQ01010596.1	RepeatMasker	Unknown	1	882	7752	-	.	ID="RND-1_FAMILY-380";Tend="936";Tstart="60";shortTE="F";uid="7a849c6f-e79b-4064-a50d-e547a44c2a75"
VSBQ01010597.1	RepeatMasker	Unknown	1	882	7049	+	.	ID="RND-1_FAMILY-69";Tend="1398";Tstart="484";shortTE="F";uid="cc5f23c8-1e4a-4bb8-8efb-76ea59ee1fb1"
VSBQ01010598.1	RepeatMasker	Unknown	1	882	6593	-	.	ID="RND-3_FAMILY-95";Tend="1804";Tstart="921";shortTE="F";uid="e9fb95a8-6f8d-4f3f-93c1-269c4e88bc8b"
VSBQ01010599.1	RepeatMasker	Unknown	1	882	6187	+	.	ID="RND-3_FAMILY-95";Tend="2688";Tstart="1808";shortTE="F";uid="8ff4feb3-766f-4159-80c8-9e11b9a37867"
VSBQ01000106.1	RepeatMasker	Retroposon?	367664	368236	1055	+	.	ID="SINE2-1_AP";Tend="1470";Tstart="866";shortTE="F";uid="e713f9fb-7ff4-4a2f-a415-b338e534cf0b"
VSBQ01000106.1	RepeatMasker	Unknown	206413	206582	475	+	.	ID="RND-5_FAMILY-7767";Tend="1289";Tstart="1111";shortTE="F";uid="7be196fb-bdd1-463b-a9b1-eaee35aeee19"
VSBQ01000106.1	RepeatMasker	Retroposon?	419416	419715	1038	+	.	ID="SINE2-1_AP";Tend="351";Tstart="1";shortTE="F";uid="b80076a2-fa67-46c5-b109-b2326a9cbd6a"
VSBQ01000106.1	RepeatMasker	DNA	384416	384683	960	+	.	ID="ttaa3b_ap";Tend="415";Tstart="158";shortTE="F";uid="c8cc9b51-217c-4969-b0ef-1caf5232a394"
VSBQ01000106.1	RepeatMasker	RC/Helitron	570797	570940	636	+	.	ID="RND-1_FAMILY-7";Tend="1014";Tstart="831";shortTE="F";uid="828290c9-d7cc-47fd-bb2b-60796b804fbb"
VSBQ01000106.1	RepeatMasker	Retroposon?	863346	863549	499	+	.	ID="RND-1_FAMILY-293";Tend="766";Tstart="556";shortTE="F";uid="a2a0fbbd-826f-4d72-b0bd-7f4d84327926"
VSBQ01000106.1	RepeatMasker	Retroposon?	773833	774348	3308	+	.	ID="RND-6_FAMILY-12621";Tend="1502";Tstart="979";shortTE="F";uid="118559cf-9e04-4a6d-9608-18372ff58e5a"
VSBQ01000106.1	RepeatMasker	Unknown	440417	440910	3454	+	.	ID="RND-5_FAMILY-3880";Tend="1466";Tstart="958";shortTE="F";uid="770aafc4-259c-4e47-8d81-0361f5d35db6"
VSBQ01000106.1	RepeatMasker	Retroposon?	269150	269477	1705	+	.	ID="RND-6_FAMILY-13651";Tend="976";Tstart="642";shortTE="F";uid="cf1b3557-340a-410d-8b10-6c1598439193"
VSBQ01000106.1	RepeatMasker	Unknown	813789	814327	3755	+	.	ID="RND-5_FAMILY-12072";Tend="1136";Tstart="614";shortTE="F";uid="58c5e562-2931-43e1-85d8-dcbb86e2ebea"
VSBQ01000106.1	RepeatMasker	DNA/Ginger	172071	173069	2028	+	.	ID="RND-6_FAMILY-7106";Tend="1761";Tstart="701";shortTE="F";uid="28fc1e4d-a828-44b8-b20b-bad43e52530e"
VSBQ01000106.1	RepeatMasker	DNA/Ginger-1	498681	500107	10045	+	.	ID="RND-6_FAMILY-1155";Tend="2261";Tstart="800";shortTE="F";uid="286a462d-9530-490c-990b-17d4e691eca5"
VSBQ01000106.1	RepeatMasker	Unknown	267147	267368	430	+	.	ID="RND-6_FAMILY-10299";Tend="958";Tstart="756";shortTE="F";uid="a81ba420-6c20-4cc5-977d-610f349ec48f"
VSBQ01000106.1	RepeatMasker	DNA	209111	209865	2052	+	.	ID="DNA4-2_AP";Tend="768";Tstart="1";shortTE="F";uid="23ec294d-49e0-42d5-a091-17be1c993484"
VSBQ01000106.1	RepeatMasker	DNA/hAT-Tip100	590346	591622	9819	+	.	ID="RND-5_FAMILY-5568";Tend="2082";Tstart="827";shortTE="F";uid="b5e72baa-fb9b-42c6-8dcf-85d3a0aa340c"
VSBQ01000106.1	RepeatMasker	DNA/TcMar-m44	384150	384287	956	+	.	ID="dnax-3b_ap";Tend="138";Tstart="1";shortTE="F";uid="8d07ab6b-a2c7-4c62-969d-facbf8cd1310"
VSBQ01000106.1	RepeatMasker	DNA/Kolobok-E	531064	531217	688	+	.	ID="RND-1_FAMILY-192";Tend="1985";Tstart="1395";shortTE="F";uid="2b28714e-0de7-4124-a66e-90e06a3fcd3d"
VSBQ01000106.1	RepeatMasker	Unknown	814730	815757	7683	+	.	ID="RND-5_FAMILY-12072";Tend="2165";Tstart="1129";shortTE="F";uid="333678f4-bf62-4cc9-abc3-7ae82b8bb44b"
VSBQ01000106.1	RepeatMasker	DNA	420869	421359	2545	+	.	ID="RND-4_FAMILY-398";Tend="1440";Tstart="939";shortTE="F";uid="7e076728-e44a-49e5-9d28-5bad265bf54f"
VSBQ01000106.1	RepeatMasker	Unknown	644197	644521	1334	+	.	ID="RND-6_FAMILY-25037";Tend="1312";Tstart="1004";shortTE="F";uid="2df16999-284b-44cb-adbf-2d36ab9b3221"
VSBQ01000106.1	RepeatMasker	DNA/TcMar-m44?	504683	504848	574	+	.	ID="dnax-4b_ap";Tend="165";Tstart="1";shortTE="F";uid="973d8ea9-7ce2-4500-9ddc-9de6711d3151"
VSBQ01000106.1	RepeatMasker	DNA/hAT	877175	877593	2850	+	.	ID="DNA8-76_AP";Tend="455";Tstart="48";shortTE="F";uid="69fa0b96-fafd-4689-b64d-0323c46ea2bd"
VSBQ01000106.1	RepeatMasker	DNA/Kolobok-E	285567	285729	533	+	.	ID="RND-1_FAMILY-212";Tend="1087";Tstart="903";shortTE="F";uid="5a85b53d-1ea7-4a9b-9f8e-93eb9cfd838d"
VSBQ01000106.1	RepeatMasker	DNA	477442	477866	1579	+	.	ID="TTAA8_AP";Tend="438";Tstart="26";shortTE="F";uid="ff64b6ef-20c4-4a8a-acb9-2eff77a01e86"
VSBQ01000106.1	RepeatMasker	DNA	841662	841878	493	+	.	ID="RND-1_FAMILY-269";Tend="1100";Tstart="886";shortTE="F";uid="f2c98c56-6733-4788-bb2b-e9de49f52a59"
VSBQ01000106.1	RepeatMasker	DNA	870139	870389	454	+	.	ID="DNAX-2_AP";Tend="276";Tstart="2";shortTE="F";uid="10a6b8b2-1b91-41b7-903c-4fb9f0561baf"
VSBQ01000106.1	RepeatMasker	DNA/Ginger	271474	271809	1662	+	.	ID="RND-1_FAMILY-259";Tend="957";Tstart="589";shortTE="F";uid="476ea8a2-00e2-4623-9384-fe822932f973"
VSBQ01000106.1	RepeatMasker	Unknown	126852	127017	1425	+	.	ID="RND-1_FAMILY-179";Tend="1324";Tstart="1159";shortTE="F";uid="df2c49f7-39dc-44a3-8c4b-292f29ad9e61"
VSBQ01000106.1	RepeatMasker	DNA/Ginger-1	309170	309804	3247	+	.	ID="RND-6_FAMILY-1155";Tend="1442";Tstart="797";shortTE="F";uid="e332a1a3-3e14-4c66-9b43-21665ffd7443"
VSBQ01000106.1	RepeatMasker	DNA/hAT-Tip100	301117	301281	908	+	.	ID="DNA8-63_AP";Tend="168";Tstart="2";shortTE="F";uid="70d47ac8-34d4-464c-a601-54290d5d102c"
VSBQ01000106.1	RepeatMasker	DNA/Kolobok-E	398721	398870	671	+	.	ID="RND-6_FAMILY-11301";Tend="1727";Tstart="1578";shortTE="F";uid="a22d46c5-fa75-4e8b-9489-a5989bbd292d"
VSBQ01000106.1	RepeatMasker	DNA/TcMar-Mariner	538683	538802	412	+	.	ID="MARINER-N13_HSAL";Tend="497";Tstart="379";shortTE="F";uid="b6cbfa2e-cdba-468e-a20d-1dd764dba9c3"
VSBQ01000106.1	RepeatMasker	DNA	722489	722669	516	+	.	ID="dna4-2_ap";Tend="761";Tstart="591";shortTE="F";uid="5a590a17-f7a1-4056-858b-7e6c8ff96f7f"
VSBQ01000106.1	RepeatMasker	DNA	354365	354865	2953	+	.	ID="RND-4_FAMILY-398";Tend="1443";Tstart="939";shortTE="F";uid="456f0d64-5d2e-4db0-a72b-9c35fbedaafa"
VSBQ01000106.1	RepeatMasker	DNA/Ginger	367427	367639	535	+	.	ID="RND-6_FAMILY-7106";Tend="931";Tstart="704";shortTE="F";uid="f0327e0e-60f0-46b3-abcb-05690c7b845e"
VSBQ01000106.1	RepeatMasker	DNA	873036	873393	770	+	.	ID="RND-6_FAMILY-6272";TEgroup="ctg_106%7CRND-6_FAMILY-6272%7C2";Tend="1423";Tstart="578";shortTE="F";uid="ebbba099-1f31-4b6a-a9ac-4c626c745bb9"
VSBQ01000106.1	RepeatMasker	Retroposon?	623829	624009	1077	+	.	ID="RND-1_FAMILY-185";Tend="1637";Tstart="1484";shortTE="F";uid="3518c93c-6f78-44f4-9991-4c59bcd6e715"
VSBQ01000106.1	RepeatMasker	DNA/Kolobok-E	760117	760245	461	+	.	ID="RND-6_FAMILY-10946";Tend="495";Tstart="367";shortTE="F";uid="a44142a3-9a5d-4623-9937-b2494ca3ee03"
VSBQ01000106.1	RepeatMasker	Unknown	862487	862802	2046	+	.	ID="RND-1_FAMILY-13";Tend="1264";Tstart="963";shortTE="F";uid="da3f3d90-f1af-4f3f-98af-77872a3d4574"
VSBQ01000106.1	RepeatMasker	Retroposon?	304658	305034	3146	+	.	ID="RND-6_FAMILY-12621";Tend="1690";Tstart="992";shortTE="F";uid="d1c10084-ca8d-44b1-a441-eed08934f3f7"
VSBQ01000106.1	RepeatMasker	Retroposon?	446842	447189	1234	+	.	ID="RND-6_FAMILY-29584";Tend="1173";Tstart="804";shortTE="F";uid="9a099f00-217f-4762-9768-a9459b767ef9"
VSBQ01000106.1	RepeatMasker	Unknown	715543	715668	677	+	.	ID="RND-5_FAMILY-8440";Tend="872";Tstart="750";shortTE="F";uid="760114d9-c91e-4cee-8276-4248076b987c"
VSBQ01000106.1	RepeatMasker	RC/Helitron	571211	571607	1189	+	.	ID="RND-1_FAMILY-7";Tend="1492";Tstart="882";shortTE="F";uid="33375620-e21a-4ff5-b0ca-62964792d0ee"
VSBQ01000106.1	RepeatMasker	Unknown	300410	300745	632	+	.	ID="RND-6_FAMILY-7042";Tend="1193";Tstart="815";shortTE="F";uid="1d482a71-7164-46f5-81dc-ead7a5b68885"
VSBQ01000106.1	RepeatMasker	DNA/Kolobok-E	442457	442604	985	+	.	ID="RND-5_FAMILY-1965";Tend="1048";Tstart="894";shortTE="F";uid="31087a69-5181-4465-9a42-eb4d34a9dc11"
VSBQ01000106.1	RepeatMasker	LINE/L2	678746	678883	567	+	.	ID="DAPHNE-7_HMM";Tend="3333";Tstart="3194";shortTE="F";uid="2e2a26d0-c212-48fe-a03d-840c7d1b6c2a"
VSBQ01000106.1	RepeatMasker	DNA/hAT-Tip100	841406	841603	471	+	.	ID="RND-1_FAMILY-337";Tend="1674";Tstart="1489";shortTE="F";uid="0508a8a3-0671-4962-85b8-d87dc8ce91af"
VSBQ01000106.1	RepeatMasker	RC/Helitron	732070	732205	423	+	.	ID="HELITRON-4_DRH";Tend="3858";Tstart="3723";shortTE="F";uid="c9c82ada-66d2-4a58-b54d-668555dff502"
VSBQ01000106.1	RepeatMasker	DNA/hAT-Ac	17276	19193	6214	+	.	ID="RND-5_FAMILY-393";Tend="2860";Tstart="973";shortTE="F";uid="49819ecf-f37c-4acd-b7f2-84fe57981eb0"
VSBQ01000106.1	RepeatMasker	Unknown	799376	799605	1674	+	.	ID="RND-1_FAMILY-109";Tend="1152";Tstart="909";shortTE="F";uid="23bc0ac9-9e84-4764-a97c-463be330ad1f"
VSBQ01000106.1	RepeatMasker	Unknown	331244	331761	3216	+	.	ID="RND-4_FAMILY-773";Tend="1445";Tstart="898";shortTE="F";uid="9cc33f74-a073-4f44-a0a5-556f5ef87121"
VSBQ01000106.1	RepeatMasker	Unknown	399132	399595	2979	+	.	ID="RND-4_FAMILY-1347";Tend="1420";Tstart="963";shortTE="F";uid="dcc4d432-514c-4b2b-8706-241af053a5cd"
VSBQ01000106.1	RepeatMasker	DNA	541017	541270	615	+	.	ID="RND-5_FAMILY-296";Tend="1623";Tstart="1374";shortTE="F";uid="2499dfe0-dead-4b93-a171-fe195aa2886c"
VSBQ01000106.1	RepeatMasker	DNA/hAT	179843	180053	827	+	.	ID="DNA8-108_AP";Tend="206";Tstart="5";shortTE="F";uid="cf5d1c24-f03b-4a19-a873-d61759c8416a"
VSBQ01000106.1	RepeatMasker	DNA/hAT-Ac	133117	133504	1033	+	.	ID="RND-5_FAMILY-916";Tend="1455";Tstart="967";shortTE="F";uid="a715ebd3-ea34-4356-9769-846fccfc2bd7"
VSBQ01000106.1	RepeatMasker	DNA/hAT-Ac	704850	705116	1039	+	.	ID="rnd-6_family-5202";Tend="1925";Tstart="1704";shortTE="F";uid="9f44f091-0412-4c97-b168-a4ba86ccffa9"
VSBQ01000106.1	RepeatMasker	Unknown	756569	756932	1037	+	.	ID="RND-5_FAMILY-1720";TEgroup="ctg_106%7CRND-5_FAMILY-1720%7C1";Tend="1528";Tstart="983";shortTE="F";uid="baa0baa1-5004-4bd7-8086-2f3088fe401e"
VSBQ01000106.1	RepeatMasker	DNA/Ginger	421364	422333	4700	+	.	ID="RND-6_FAMILY-7106";Tend="2163";Tstart="1085";shortTE="F";uid="8554f352-7e2e-4b5b-bfa9-ca59b62404f4"
VSBQ01000106.1	RepeatMasker	Unknown	26352	26646	1120	+	.	ID="RND-5_FAMILY-6463";Tend="650";Tstart="380";shortTE="F";uid="b7fc445d-7b6e-456e-b759-cde89a3483d1"
VSBQ01000106.1	RepeatMasker	RC/Helitron	54576	54806	455	+	.	ID="HELITRON-4_DRH";Tend="3866";Tstart="3640";shortTE="F";uid="77da677a-053e-45af-b489-968eb8944c6c"
VSBQ01000106.1	RepeatMasker	DNA/hAT-Ac	263082	263343	935	+	.	ID="rnd-6_family-5202";Tend="935";Tstart="708";shortTE="F";uid="8c4129be-7422-40fd-8c38-06b71e93a028"
VSBQ01000106.1	RepeatMasker	Unknown	398856	398981	464	+	.	ID="RND-1_FAMILY-22";Tend="273";Tstart="149";shortTE="F";uid="de4889e7-1c49-409d-8db4-e02e2812ccfd"
VSBQ01000106.1	RepeatMasker	Unknown	484829	485138	496	+	.	ID="RND-4_FAMILY-266";TEgroup="ctg_106%7CRND-4_FAMILY-266%7C1";Tend="1574";Tstart="1475";shortTE="F";uid="40a25b53-a07e-405f-8ebe-d91fe7cabb1c"
VSBQ01000106.1	RepeatMasker	DNA	634163	634287	823	+	.	ID="DNA3-1_AP";Tend="126";Tstart="1";shortTE="F";uid="10db9c19-1d08-4536-8db7-aa5d224cd9e3"
VSBQ01000106.1	RepeatMasker	DNA/Ginger	530670	531063	727	+	.	ID="RND-1_FAMILY-259";Tend="997";Tstart="589";shortTE="F";uid="794e2d2b-d72d-4fec-ab16-da4fa29a0c69"
VSBQ01000106.1	RepeatMasker	Unknown	420154	420271	478	+	.	ID="RND-6_FAMILY-2489";Tend="1112";Tstart="1000";shortTE="F";uid="6abf9e7b-59e7-4be6-a418-add607726bed"
VSBQ01000106.1	RepeatMasker	DNA	387973	388534	2864	+	.	ID="RND-4_FAMILY-398";Tend="1458";Tstart="877";shortTE="F";uid="5ba3c750-125a-4b06-89bb-9069c8367d5e"
VSBQ01000106.1	RepeatMasker	Retroposon?	768783	769372	2265	+	.	ID="RND-6_FAMILY-6067";Tend="1733";Tstart="1122";shortTE="F";uid="28236fdc-701f-4705-bf5d-c727e3cbe500"
VSBQ01000106.1	RepeatMasker	DNA/hAT-Tip100	824116	824536	1394	+	.	ID="DNA8-28_AP";TEgroup="ctg_106%7CDNA8-28_AP%7C1";Tend="1034";Tstart="1";shortTE="F";uid="4ab40a0b-2dd8-4927-9bbf-2f3e54b4971e"
VSBQ01000106.1	RepeatMasker	Unknown	593407	593603	1243	+	.	ID="RND-1_FAMILY-71";Tend="1766";Tstart="1594";shortTE="F";uid="0bfc997b-95d7-4863-aea3-1798b6395513"
VSBQ01000106.1	RepeatMasker	DNA/Ginger	268347	269192	4560	+	.	ID="RND-6_FAMILY-7106";TEgroup="ctg_106%7CRND-6_FAMILY-7106%7C1";Tend="2162";Tstart="764";shortTE="F";uid="81489b03-28e2-4626-8e14-0c1ea3003ff7"
VSBQ01000106.1	RepeatMasker	DNA/Ginger	766395	766568	410	+	.	ID="RND-6_FAMILY-7106";Tend="990";Tstart="813";shortTE="F";uid="3c0ee726-8aa0-4476-a13f-4fed042e3b92"
VSBQ01000106.1	RepeatMasker	DNA/Kolobok-E	496950	497070	463	+	.	ID="RND-4_FAMILY-171";Tend="1174";Tstart="1064";shortTE="F";uid="e0d40239-3d1f-4ac4-885b-c962a9120a37"
VSBQ01000106.1	RepeatMasker	DNA	723386	723532	580	+	.	ID="dna4-2_ap";Tend="703";Tstart="565";shortTE="F";uid="66b8a2a6-e90c-4dd3-9adb-7004a1b73f4d"
VSBQ01000106.1	RepeatMasker	Unknown	453707	454019	1463	+	.	ID="RND-1_FAMILY-82";Tend="1331";Tstart="991";shortTE="F";uid="d78ee0ff-652a-48f0-850c-8976632cf98e"
VSBQ01000106.1	RepeatMasker	DNA	567104	567461	1613	+	.	ID="TTAA3B_AP";Tend="436";Tstart="87";shortTE="F";uid="7b4ccd22-07bb-474d-9c88-fe9dda69f6ba"
VSBQ01000106.1	RepeatMasker	Unknown	423522	423714	1020	+	.	ID="RND-4_FAMILY-3026";Tend="1221";Tstart="973";shortTE="F";uid="8ea90290-b2f2-4704-a064-aca2ac80721b"
VSBQ01000106.1	RepeatMasker	DNA/Kolobok-T2	681753	681858	410	+	.	ID="REP-4_PBA";Tend="660";Tstart="555";shortTE="F";uid="e2357e38-ca5c-4808-b4ee-181bfeebc1e4"
VSBQ01000106.1	RepeatMasker	Unknown	90910	91170	1078	+	.	ID="RND-1_FAMILY-15";Tend="1219";Tstart="955";shortTE="F";uid="4afb08a7-bfc5-4542-b159-8bb3df353630"
VSBQ01000106.1	RepeatMasker	DNA/Kolobok-E	515694	516022	743	+	.	ID="RND-5_FAMILY-3712";Tend="1116";Tstart="785";shortTE="F";uid="fd5833c7-9b29-47b8-beca-883c4d098a5d"
VSBQ01000106.1	RepeatMasker	DNA/Ginger-1	863005	863234	731	+	.	ID="RND-6_FAMILY-1155";Tend="1002";Tstart="788";shortTE="F";uid="7337e868-11d2-417e-9fa8-8b76af418de5"
VSBQ01000106.1	RepeatMasker	DNA/hAT	250850	250963	467	+	.	ID="DNA8-17_AP";Tend="919";Tstart="684";shortTE="F";uid="f0ffd69b-0d27-48e3-8f3c-710650e03460"
VSBQ01000106.1	RepeatMasker	DNA/hAT	52607	52726	577	+	.	ID="DNA8-112_AP";Tend="1253";Tstart="1134";shortTE="F";uid="9188b034-a9c1-4103-8bd2-0a0d59ad00be"
VSBQ01000106.1	RepeatMasker	DNA/Kolobok-E	362728	363788	3421	+	.	ID="KOLOBOKE-2_AP";Tend="2211";Tstart="1114";shortTE="F";uid="ea244f77-0b77-48cb-b1be-d4eda67f3113"
VSBQ01000106.1	RepeatMasker	DNA	685627	685731	543	+	.	ID="RND-1_FAMILY-269";Tend="1053";Tstart="946";shortTE="F";uid="9b9be22c-928a-4af9-87bb-8d0f86b13c78"
VSBQ01000106.1	RepeatMasker	DNA/Ginger	9640	9835	1022	+	.	ID="RND-1_FAMILY-259";Tend="813";Tstart="618";shortTE="F";uid="955925b7-21b4-40cd-80a0-5dfb3f228011"
VSBQ01000106.1	RepeatMasker	DNA	827643	827826	682	+	.	ID="TTAA11_AP";Tend="350";Tstart="166";shortTE="F";uid="c6bd7113-9519-4406-87c6-c3d665275b7d"
VSBQ01000106.1	RepeatMasker	DNA/Ginger-1	266517	266801	1137	+	.	ID="RND-6_FAMILY-9128";Tend="1361";Tstart="1015";shortTE="F";uid="279a4609-52cb-4508-819a-16e8afaab594"
VSBQ01000106.1	RepeatMasker	DNA/Kolobok-E	722672	722813	536	+	.	ID="RND-6_FAMILY-5734";Tend="944";Tstart="799";shortTE="F";uid="b1eedcc2-f881-4cdc-bab0-db4fc52d2920"
VSBQ01000106.1	RepeatMasker	DNA	875587	875941	944	+	.	ID="TTAA22_AP";Tend="423";Tstart="1";shortTE="F";uid="7cd0ebb0-29c9-4ab5-bc75-73e615c7a8ed"
VSBQ01000106.1	RepeatMasker	DNA	843512	843803	432	+	.	ID="TTAA2C_AP";Tend="341";Tstart="1";shortTE="F";uid="1e83a0a1-d5a0-4299-aba6-ee91d5df4840"
VSBQ01000106.1	RepeatMasker	DNA/hAT-hAT19	491518	491850	1541	+	.	ID="rnd-6_family-3393";Tend="835";Tstart="634";shortTE="F";uid="3a867eec-750d-4873-a1a6-1205235282b5"
VSBQ01000106.1	RepeatMasker	DNA/Kolobok-E	151823	152133	838	+	.	ID="KOLOBOKE-3_AP";Tend="2097";Tstart="1780";shortTE="F";uid="bbf1798c-34f7-40c6-a2c4-e101e8e8d411"
VSBQ01000106.1	RepeatMasker	DNA	145069	145306	625	+	.	ID="TTAA2C_AP";Tend="233";Tstart="1";shortTE="F";uid="1e286d91-e2da-4f63-adbb-141786255ba1"
VSBQ01000106.1	RepeatMasker	DNA/hAT-Tip100	877941	878340	912	+	.	ID="rnd-6_family-9590";TEgroup="ctg_106%7Crnd-6_family-9590%7C1";Tend="1539";Tstart="1157";shortTE="F";uid="a7a4687f-003b-4dab-adc4-dd7fbc728108"
VSBQ01000106.1	RepeatMasker	Retroposon?	717791	718054	571	+	.	ID="RND-6_FAMILY-5571";Tend="1141";Tstart="880";shortTE="F";uid="25220e2b-2a79-4380-84b4-39bd929445a4"
VSBQ01000106.1	RepeatMasker	DNA/hAT?	106616	107531	4163	+	.	ID="rnd-4_family-1335";Tend="1806";Tstart="880";shortTE="F";uid="202ecaab-dc3c-47a1-91c6-f59c3f2bd898"
VSBQ01000106.1	RepeatMasker	Unknown	393393	394264	3824	+	.	ID="RND-1_FAMILY-314";Tend="2010";Tstart="1111";shortTE="F";uid="827e9fda-a08a-4897-850a-37c844016f38"
VSBQ01000106.1	RepeatMasker	DNA/hAT-Tip100	660214	660454	463	+	.	ID="RND-6_FAMILY-4125";Tend="1556";Tstart="1347";shortTE="F";uid="85d1805f-0f29-4d74-90c0-c4f85613da56"
VSBQ01000106.1	RepeatMasker	Retroposon?	496590	497042	672	+	.	ID="RND-6_FAMILY-7125";Tend="1726";Tstart="1156";shortTE="F";uid="ec4e709e-3525-4d91-b2e2-7a5b0c10ed43"
VSBQ01000106.1	RepeatMasker	DNA	743249	743969	3826	+	.	ID="DNA4-2_AP";Tend="739";Tstart="1";shortTE="F";uid="d2452443-0a4b-4746-ba0b-2b637c6d4a00"
VSBQ01000106.1	RepeatMasker	Unknown	221192	221460	1661	+	.	ID="RND-4_FAMILY-2427";Tend="1301";Tstart="1014";shortTE="F";uid="dbbb50e2-b765-4063-95e8-a57da1645286"
VSBQ01000106.1	RepeatMasker	LINE/I-Jockey	648160	648464	611	+	.	ID="RND-6_FAMILY-5367";Tend="1073";Tstart="764";shortTE="F";uid="4fc1cb16-db25-4e00-8cf1-57551cdeb939"
VSBQ01000106.1	RepeatMasker	DNA	565508	565638	497	+	.	ID="RND-5_FAMILY-776";Tend="1439";Tstart="1317";shortTE="F";uid="ba9c7aa1-8e01-4074-9c0e-012c8623911a"
VSBQ01000106.1	RepeatMasker	DNA/Kolobok-E	171176	171578	566	+	.	ID="RND-6_FAMILY-30263";Tend="1580";Tstart="1226";shortTE="F";uid="d1822225-6cf5-48f7-9b5f-7bab2911b751"
VSBQ01000106.1	RepeatMasker	DNA	810563	810988	3094	+	.	ID="TTAA7_AP";Tend="434";Tstart="1";shortTE="F";uid="c650c200-b62a-4743-83f0-e40bb742d02d"
VSBQ01000106.1	RepeatMasker	RC/Helitron	9130	9261	638	+	.	ID="RND-1_FAMILY-4";Tend="1754";Tstart="1628";shortTE="F";uid="8fe21d4e-5712-4e78-b936-8b7f0e26b73a"
VSBQ01000106.1	RepeatMasker	DNA/Ginger	695659	696381	1741	+	.	ID="RND-6_FAMILY-7106";Tend="1497";Tstart="695";shortTE="F";uid="b084463c-81b2-4538-aaea-49feb8dd6be3"
VSBQ01000106.1	RepeatMasker	DNA	452647	453091	1382	+	.	ID="TTAA5_AP";Tend="442";Tstart="1";shortTE="F";uid="9828e488-93a4-4651-8d01-59b86fb206c3"
VSBQ01000106.1	RepeatMasker	DNA	599979	600422	529	+	.	ID="DNA4-3_AP";Tend="562";Tstart="108";shortTE="F";uid="2fdf2e3b-288f-4da1-9212-b1bfe673d161"
VSBQ01000106.1	RepeatMasker	RC/Helitron	401672	402179	2189	+	.	ID="RND-1_FAMILY-67";Tend="1523";Tstart="958";shortTE="F";uid="4fb031aa-12a1-4cf5-bd29-aac22a9c98bf"
VSBQ01000106.1	RepeatMasker	DNA	823058	823478	2246	+	.	ID="ttaa3_ap";Tend="429";Tstart="17";shortTE="F";uid="f7e53a26-d6e2-443d-9fe9-f1a8c716d5bd"
VSBQ01000106.1	RepeatMasker	Unknown	124209	124431	1349	+	.	ID="RND-1_FAMILY-377";Tend="1173";Tstart="940";shortTE="F";uid="d5d4ae96-9fd1-414c-b096-a4dada98e499"
VSBQ01000106.1	RepeatMasker	Unknown	609562	610340	1226	+	.	ID="RND-4_FAMILY-3026";TEgroup="ctg_106%7CRND-4_FAMILY-3026%7C1";Tend="1262";Tstart="894";shortTE="F";uid="2ea6a66b-826a-42b1-ab29-9e00c5f7be02"
VSBQ01000106.1	RepeatMasker	DNA	626032	626471	1803	+	.	ID="DNAX-2_AP";Tend="467";Tstart="1";shortTE="F";uid="5985e8d7-a206-4702-94db-3d061e104316"
VSBQ01000106.1	RepeatMasker	DNA/Ginger	854757	855196	1739	+	.	ID="RND-1_FAMILY-259";Tend="1446";Tstart="1026";shortTE="F";uid="dec3353c-fea6-4d91-8fe4-3bc5b994cb3c"
VSBQ01000106.1	RepeatMasker	Unknown	585244	585604	536	+	.	ID="RND-5_FAMILY-1720";Tend="1520";Tstart="1166";shortTE="F";uid="f54767df-f461-406d-86b2-ecbbd59ee9c7"
VSBQ01000106.1	RepeatMasker	Retroposon?	822437	822863	2666	+	.	ID="RND-6_FAMILY-12621";Tend="1451";Tstart="1025";shortTE="F";uid="961a5d71-0c5b-472f-a823-2c6b7d4cd0b7"
VSBQ01000106.1	RepeatMasker	DNA/TcMar-Pogo	872932	873043	635	+	.	ID="RND-5_FAMILY-2965";Tend="1067";Tstart="927";shortTE="F";uid="33da85d5-88ff-458c-81f0-2e3e88bebe4b"
VSBQ01000106.1	RepeatMasker	DNA/Ginger	514783	515045	678	+	.	ID="RND-6_FAMILY-7106";Tend="980";Tstart="701";shortTE="F";uid="310d43dc-ac84-453f-af83-f9c4097f10a7"
VSBQ01000106.1	RepeatMasker	DNA/Kolobok-E	390602	390748	698	+	.	ID="KOLOBOKE-4_AP";Tend="3093";Tstart="2948";shortTE="F";uid="163fee05-82bd-457a-957a-524b1bf4578f"
VSBQ01000106.1	RepeatMasker	DNA/Ginger-1	820411	821002	4509	+	.	ID="RND-6_FAMILY-1155";Tend="1388";Tstart="800";shortTE="F";uid="f8cea5e6-09d7-4f1d-a25e-8939d373e830"
VSBQ01000106.1	RepeatMasker	Retroposon?	22930	23104	1042	+	.	ID="SINE2-1_AP";Tend="181";Tstart="1";shortTE="F";uid="6ca86906-0fe0-4e3d-922c-fb1ffea71e09"
VSBQ01000106.1	RepeatMasker	Unknown	872119	872442	677	+	.	ID="RND-6_FAMILY-12605";Tend="834";Tstart="573";shortTE="F";uid="e4505519-51b7-4f0a-89de-3f83073ffaaf"
VSBQ01000106.1	RepeatMasker	DNA/hAT-Ac	281295	281407	442	+	.	ID="DNA8-20_AP";Tend="106";Tstart="1";shortTE="F";uid="5caf30b1-cae3-4751-8a2c-8019daf9d8bf"
VSBQ01000106.1	RepeatMasker	DNA/hAT?	124534	124847	839	+	.	ID="RND-4_FAMILY-532";Tend="1159";Tstart="909";shortTE="F";uid="4219db67-e4e0-4d48-b333-71778418f460"
VSBQ01000106.1	RepeatMasker	DNA/Ginger	649432	649712	1153	+	.	ID="RND-1_FAMILY-259";Tend="877";Tstart="586";shortTE="F";uid="9a8dacd4-0e96-43bf-a9fd-aff750524ff7"
VSBQ01000106.1	RepeatMasker	DNA/Ginger-1	498029	498270	1618	+	.	ID="RND-6_FAMILY-1155";Tend="1008";Tstart="775";shortTE="F";uid="2a396375-3511-4a59-9300-4c186f0cadd1"
VSBQ01000106.1	RepeatMasker	Unknown	394794	395196	2503	+	.	ID="RND-6_FAMILY-5746";Tend="950";Tstart="567";shortTE="F";uid="ecccdd5d-c4e0-490e-b792-1892f8db38ee"
VSBQ01000106.1	RepeatMasker	Unknown	818460	818776	2239	+	.	ID="RND-1_FAMILY-48";Tend="1408";Tstart="1065";shortTE="F";uid="7d656652-bc5f-49c8-9a05-d3dd1fe96a41"
VSBQ01000106.1	RepeatMasker	DNA	135768	136397	1058	+	.	ID="RND-6_FAMILY-6272";TEgroup="ctg_106%7CRND-6_FAMILY-6272%7C1";Tend="1412";Tstart="580";shortTE="F";uid="56094d87-f314-46bb-a0de-465da528919e"
VSBQ01000106.1	RepeatMasker	Unknown	392911	393164	1895	+	.	ID="RND-5_FAMILY-3880";Tend="1472";Tstart="1201";shortTE="F";uid="b02dc83e-e39c-4141-b490-5d31149af9ee"
VSBQ01000106.1	RepeatMasker	DNA/hAT-Tip100	877597	877921	2082	+	.	ID="RND-6_FAMILY-11871";Tend="1067";Tstart="755";shortTE="F";uid="75f2cefb-857d-4b45-bb77-fcc037123a4a"
VSBQ01000106.1	RepeatMasker	DNA/hAT-Ac	376333	376523	880	+	.	ID="RND-5_FAMILY-3126";Tend="1497";Tstart="1258";shortTE="F";uid="ab8aaa0a-45bc-47d4-9491-a51c37689090"
VSBQ01000106.1	RepeatMasker	DNA/hAT-Ac	130508	130777	1490	+	.	ID="RND-6_FAMILY-4134";Tend="1239";Tstart="915";shortTE="F";uid="09df5c37-609e-4034-ad01-c706b65d30a0"
VSBQ01000106.1	RepeatMasker	LINE/L2	618828	618928	803	+	.	ID="RND-5_FAMILY-642";Tend="1675";Tstart="1573";shortTE="F";uid="56d7b73a-c438-4bb9-8126-3f8c31aff6a1"
VSBQ01000106.1	RepeatMasker	DNA/Ginger-1	278222	278423	500	+	.	ID="RND-6_FAMILY-1155";Tend="977";Tstart="787";shortTE="F";uid="0db4692a-6ac0-49a5-a7d6-d6790a64c0d8"
VSBQ01000106.1	RepeatMasker	DNA/Kolobok-E	772	879	408	+	.	ID="RND-6_FAMILY-11301";Tend="2243";Tstart="2136";shortTE="F";uid="3b420ba5-891b-40dd-9e8a-0937528a4558"
VSBQ01000106.1	RepeatMasker	DNA	14610	15038	2273	+	.	ID="TTAA4B_AP";Tend="430";Tstart="1";shortTE="F";uid="c8271342-937c-4098-be73-e277b4b4bb28"
VSBQ01000106.1	RepeatMasker	DNA/hAT-Charlie	374774	374904	884	+	.	ID="HAT-N1_AP";Tend="149";Tstart="1";shortTE="F";uid="1db19fd3-5b97-4fdf-9498-85412edf8a86"
VSBQ01000106.1	RepeatMasker	DNA/hAT-hAT19	851740	852201	2492	+	.	ID="hat-n2_ap";Tend="429";Tstart="1";shortTE="F";uid="f670d212-c224-4998-9c2b-f82a4330abd7"
VSBQ01000106.1	RepeatMasker	Retroposon?	171080	171193	404	+	.	ID="RND-6_FAMILY-2842";Tend="1516";Tstart="1400";shortTE="F";uid="4cd6f682-5629-4510-a9f4-22cf0e0ca404"
VSBQ01000106.1	RepeatMasker	Unknown	401082	401195	429	+	.	ID="RND-1_FAMILY-78";Tend="2657";Tstart="2550";shortTE="F";uid="a7942ad1-f0e5-4d63-b2dd-b691a5a9ece7"
VSBQ01000106.1	RepeatMasker	Retroposon?	105624	106419	2221	+	.	ID="RND-6_FAMILY-12621";TEgroup="ctg_106%7CRND-6_FAMILY-12621%7C1";Tend="1490";Tstart="956";shortTE="F";uid="32202906-5764-4e69-a949-1432d0f245a4"
VSBQ01000106.1	RepeatMasker	DNA/hAT-Tip100	445487	445649	844	+	.	ID="DNA8-16_AP";Tend="177";Tstart="1";shortTE="F";uid="e0bd0327-4d75-4b1c-a751-395e94e75641"
VSBQ01000106.1	RepeatMasker	DNA/Ginger	47708	47822	521	+	.	ID="RND-1_FAMILY-259";Tend="2025";Tstart="1908";shortTE="F";uid="0ef9e1c3-e57f-4e62-bd9f-e189b34c5bb7"
VSBQ01000106.1	RepeatMasker	Unknown	766647	766771	504	+	.	ID="RND-1_FAMILY-8";Tend="1116";Tstart="989";shortTE="F";uid="2263e197-821a-48b0-b3a1-38f6127b81f0"
VSBQ01000106.1	RepeatMasker	Retroposon?	13418	13911	817	+	.	ID="RND-1_FAMILY-293";Tend="1283";Tstart="786";shortTE="F";uid="dfddd1ab-700a-4ff0-97ef-1fa87f431e99"
VSBQ01000106.1	RepeatMasker	DNA/hAT-Tip100	157074	157315	1709	+	.	ID="RND-6_FAMILY-3142";Tend="1095";Tstart="855";shortTE="F";uid="25ae2e2f-6274-464e-b299-6affce99a6b1"
VSBQ01000106.1	RepeatMasker	Retroposon?	796258	797565	5591	+	.	ID="RND-5_FAMILY-9804";TEgroup="ctg_106%7CRND-5_FAMILY-9804%7C1";Tend="1938";Tstart="143";shortTE="F";uid="ad203fcf-292a-41e4-8c4d-385652f07269"
VSBQ01000106.1	RepeatMasker	Unknown	390773	390874	480	+	.	ID="RND-1_FAMILY-146";Tend="1460";Tstart="1365";shortTE="F";uid="4d11dcf4-c5c9-48b0-b269-fc938b229be8"
VSBQ01000106.1	RepeatMasker	LINE/L2	771675	771811	702	+	.	ID="DAPHNE-7_HMM";Tend="3328";Tstart="3192";shortTE="F";uid="48cfc6c5-5efc-4317-a4c4-fea47e64e911"
VSBQ01000106.1	RepeatMasker	Unknown	708884	709292	2426	+	.	ID="RND-5_FAMILY-4153";Tend="1314";Tstart="911";shortTE="F";uid="069bf4ad-6540-4bcd-8187-29b493249c7f"
VSBQ01000106.1	RepeatMasker	DNA/Ginger-1	443290	443890	3994	+	.	ID="RND-6_FAMILY-1155";Tend="1655";Tstart="1062";shortTE="F";uid="026093e3-9fa8-40f6-9afd-e2df0210735a"
VSBQ01000106.1	RepeatMasker	DNA/hAT-Tip100	108735	108888	479	+	.	ID="DNA8-16B_AP";Tend="166";Tstart="1";shortTE="F";uid="9d016713-e8b3-4e3e-afad-83202cda6713"
VSBQ01000106.1	RepeatMasker	DNA/Ginger	855325	856486	5936	+	.	ID="RND-6_FAMILY-7106";Tend="1960";Tstart="700";shortTE="F";uid="ad1bf01a-1073-44c6-8a45-25f44cedce2a"
VSBQ01000106.1	RepeatMasker	LINE/CR1	790727	791208	650	+	.	ID="RND-6_FAMILY-17812";Tend="1199";Tstart="728";shortTE="F";uid="039c52b7-be0a-49bc-957a-65833e59d787"
VSBQ01000106.1	RepeatMasker	Unknown	447218	447795	2698	+	.	ID="RND-6_FAMILY-25349";Tend="1385";Tstart="808";shortTE="F";uid="279feb97-5e0c-4590-aec4-41328fe17e9b"
VSBQ01000106.1	RepeatMasker	DNA/Kolobok-E	420695	420869	1043	+	.	ID="RND-6_FAMILY-11301";Tend="949";Tstart="751";shortTE="F";uid="f6e016a0-1806-45c7-ae50-88566452865a"
VSBQ01000106.1	RepeatMasker	DNA	567730	568147	877	+	.	ID="TTAA2C_AP";Tend="411";Tstart="18";shortTE="F";uid="a16f3518-55d9-44aa-a0b4-433c5f85c27e"
VSBQ01000106.1	RepeatMasker	DNA/hAT-Charlie	554559	554830	418	+	.	ID="RND-6_FAMILY-4934";TEgroup="ctg_106%7CRND-6_FAMILY-4934%7C1";Tend="1461";Tstart="862";shortTE="T";uid="f4ca0fb3-c925-4b96-b2aa-fb192faba177"
VSBQ01000106.1	RepeatMasker	DNA	58257	58527	1101	+	.	ID="RND-6_FAMILY-20505";Tend="1180";Tstart="905";shortTE="F";uid="681907fb-3ad2-4e6a-824f-8b8ac614f15c"
VSBQ01000106.1	RepeatMasker	DNA/Kolobok-E	495917	496592	781	+	.	ID="RND-5_FAMILY-9815";TEgroup="ctg_106%7CRND-5_FAMILY-9815%7C1";Tend="1898";Tstart="1445";shortTE="F";uid="95604948-d3cc-4f55-8525-3665959f4705"
VSBQ01000106.1	RepeatMasker	DNA/Ginger	42	772	2879	+	.	ID="RND-1_FAMILY-259";Tend="1592";Tstart="764";shortTE="F";uid="f61a1fc0-c4e3-450e-b7ed-799adda4586e"
VSBQ01000106.1	RepeatMasker	DNA/Ginger	724943	725059	580	+	.	ID="RND-1_FAMILY-259";Tend="800";Tstart="677";shortTE="F";uid="5a9f544c-3631-417d-a69e-9cd22494a22d"
VSBQ01000106.1	RepeatMasker	LINE/I-Jockey	441146	441472	2374	+	.	ID="RND-6_FAMILY-16794";Tend="1294";Tstart="969";shortTE="F";uid="c4f3f60d-53cc-467c-93ef-c12092b97ec0"
VSBQ01000106.1	RepeatMasker	DNA/Kolobok-E	806506	806973	1135	+	.	ID="rnd-1_family-195";Tend="1985";Tstart="1430";shortTE="F";uid="b201655f-33dc-43c5-ba05-958ab99f4d6f"
VSBQ01000106.1	RepeatMasker	LINE/CR1	790273	790672	561	+	.	ID="RND-5_FAMILY-1392";Tend="1384";Tstart="993";shortTE="F";uid="71b3faee-574e-44f5-90cf-a638e5e92786"
VSBQ01000106.1	RepeatMasker	LINE/I	374218	374474	1233	+	.	ID="RND-5_FAMILY-1516";Tend="1533";Tstart="1283";shortTE="F";uid="b8b8e170-a4a9-42a0-b55c-d42511f43f66"
VSBQ01000106.1	RepeatMasker	DNA/hAT-hATm	420550	420699	497	+	.	ID="RND-6_FAMILY-8640";Tend="1472";Tstart="1332";shortTE="F";uid="237284e7-8763-46b7-bd2d-669e2f36095f"
VSBQ01000106.1	RepeatMasker	DNA/hAT-Ac	444643	445142	1557	+	.	ID="dna8-11_ap";Tend="667";Tstart="1";shortTE="F";uid="cdcc009e-2c32-429c-924b-cc66b0267b16"
VSBQ01000106.1	RepeatMasker	DNA/Kolobok-E	419821	420169	1259	+	.	ID="KOLOBOKE-3_AP";Tend="2180";Tstart="1834";shortTE="F";uid="080d5667-ac23-49b1-96bb-4a063a0c12c2"
VSBQ01000106.1	RepeatMasker	DNA	857066	857228	673	+	.	ID="ttaa3b_ap";Tend="150";Tstart="1";shortTE="F";uid="c4790370-3763-4522-8e83-da9004598e0c"
VSBQ01000106.1	RepeatMasker	DNA/Ginger-1	638350	638581	946	+	.	ID="RND-5_FAMILY-8248";Tend="1019";Tstart="785";shortTE="F";uid="0c2caced-eb1a-4cf3-b1bf-b5dea4ac0f04"
VSBQ01000106.1	RepeatMasker	LINE/I	502702	503031	1859	+	.	ID="RND-6_FAMILY-17068";Tend="1344";Tstart="1009";shortTE="F";uid="5aabec4a-07e9-46ea-83f4-ae070647091e"
VSBQ01000106.1	RepeatMasker	DNA	142137	143069	1669	+	.	ID="RND-6_FAMILY-17942";Tend="1624";Tstart="743";shortTE="F";uid="4bacb127-3138-4ef7-9ac8-4d0bd1a9842b"
VSBQ01000106.1	RepeatMasker	DNA/Ginger	260838	261547	3807	+	.	ID="RND-6_FAMILY-7106";Tend="1484";Tstart="790";shortTE="F";uid="b7f81546-f78e-48e5-8c7a-a28a21912ec7"
VSBQ01000106.1	RepeatMasker	DNA	830498	830689	515	+	.	ID="ttaa3b_ap";Tend="410";Tstart="220";shortTE="F";uid="dc28a15e-c2a6-4cae-9298-5f178f9fb657"
VSBQ01000106.1	RepeatMasker	DNA/hAT-Tip100	865977	866527	3536	+	.	ID="HAT-N16_AP";Tend="615";Tstart="27";shortTE="F";uid="4c54309d-a206-4b7d-be35-faa96ffdb0a5"
VSBQ01000106.1	RepeatMasker	DNA/hAT-hAT19	377507	378046	894	+	.	ID="DNA8-71_AP";TEgroup="ctg_106%7CDNA8-71_AP%7C1";Tend="551";Tstart="6";shortTE="F";uid="224efcca-b650-4b43-a1e7-8a9de10e38d5"
VSBQ01000106.1	RepeatMasker	Retroposon?	271812	272025	1431	+	.	ID="RND-6_FAMILY-12621";Tend="1454";Tstart="1236";shortTE="F";uid="3f61800e-0a64-4255-b370-9612808e30d4"
VSBQ01000106.1	RepeatMasker	DNA/hAT-hAT19	340954	341363	748	+	.	ID="RND-6_FAMILY-11560";Tend="1176";Tstart="763";shortTE="F";uid="d56079fe-1ff7-4df6-b7a7-49554a9d6b22"
VSBQ01000106.1	RepeatMasker	DNA/hAT-Tip100	794149	794451	1210	+	.	ID="RND-6_FAMILY-21006";Tend="1261";Tstart="932";shortTE="F";uid="02af7407-eee5-4134-bf1f-1a2de24ad2ea"
VSBQ01000106.1	RepeatMasker	DNA/hAT-Charlie	844863	845170	1741	+	.	ID="RND-6_FAMILY-11695";Tend="1202";Tstart="897";shortTE="F";uid="d101b6b0-c2b8-49a0-b17d-0aa3fb7156a4"
VSBQ01000106.1	RepeatMasker	DNA/Ginger	151269	151833	2396	+	.	ID="RND-6_FAMILY-7106";Tend="1280";Tstart="700";shortTE="F";uid="1ff5f834-2ea2-42e1-b2c3-804a9bd14b55"
VSBQ01000106.1	RepeatMasker	DNA/hAT-Ac	700681	701117	1543	+	.	ID="dna8-93_ap";Tend="377";Tstart="1";shortTE="F";uid="a0a9ce5b-bd80-4c5b-8d7c-42a3bec8faab"
VSBQ01000106.1	RepeatMasker	DNA/hAT	722948	723392	1668	+	.	ID="RND-5_FAMILY-244";Tend="1050";Tstart="616";shortTE="F";uid="a6e06cb6-2d05-4a78-aff8-ff211864a221"
VSBQ01000106.1	RepeatMasker	DNA/Ginger-1	322747	323938	5885	+	.	ID="rnd-6_family-1155";Tend="2051";Tstart="808";shortTE="F";uid="7e5cd572-8009-487c-b211-26d7bd166921"
VSBQ01000106.1	RepeatMasker	Retroposon?	359317	359581	545	+	.	ID="SINE2-1_AP";Tend="1463";Tstart="1163";shortTE="F";uid="bc70cefd-4acb-4f6c-8b0a-fc120ef34287"
VSBQ01000106.1	RepeatMasker	DNA/Ginger-2	338446	338763	1969	+	.	ID="RND-6_FAMILY-11132";Tend="1513";Tstart="1163";shortTE="F";uid="bc05ac6c-ad71-409c-b65c-03915d3c35b3"
VSBQ01000106.1	RepeatMasker	Unknown	658736	659053	2520	+	.	ID="RND-1_FAMILY-329";Tend="1309";Tstart="996";shortTE="F";uid="a99c3b42-6917-4139-9280-8ff5b5c8db8c"
VSBQ01000106.1	RepeatMasker	Unknown	838536	838984	1198	+	.	ID="RND-6_FAMILY-25037";Tend="1284";Tstart="824";shortTE="F";uid="b18b72db-3969-4aa3-8a38-0502b174e233"
VSBQ01000106.1	RepeatMasker	DNA	666309	666764	2390	+	.	ID="RND-4_FAMILY-398";Tend="1458";Tstart="1007";shortTE="F";uid="c477c889-71d3-4b4a-818b-82fb25765093"
VSBQ01000106.1	RepeatMasker	DNA/Ginger-1	39843	40470	1756	+	.	ID="RND-5_FAMILY-357";TEgroup="ctg_106%7CRND-5_FAMILY-357%7C1";Tend="1489";Tstart="975";shortTE="F";uid="4ff64998-a498-4cab-9910-aa7746ecb8bd"
VSBQ01000106.1	RepeatMasker	Retroposon?	44786	45076	746	+	.	ID="RND-4_FAMILY-1269";Tend="1026";Tstart="817";shortTE="F";uid="9b890bea-9dad-483c-936d-b83fcaa90265"
VSBQ01000106.1	RepeatMasker	DNA/hAT-Tip100	11420	12568	8162	+	.	ID="RND-6_FAMILY-21573";Tend="1137";Tstart="49";shortTE="F";uid="3e2aa87b-8d08-4829-96c5-1b1d983e5856"
VSBQ01000106.1	RepeatMasker	DNA/Kolobok-E	718800	719705	4831	-	.	ID="RND-1_FAMILY-368";TEgroup="ctg_106%7CRND-1_FAMILY-368%7C1";Tend="1701";Tstart="659";shortTE="F";uid="5663d6ef-4b95-4af4-a37a-76bfa7cfe2aa"
VSBQ01000106.1	RepeatMasker	Unknown	401204	401684	2492	-	.	ID="RND-1_FAMILY-5";Tend="927";Tstart="463";shortTE="F";uid="94580bf2-c599-4f28-84df-ab4f8e14a998"
VSBQ01000106.1	RepeatMasker	DNA/hAT-hAT19	752460	752604	663	-	.	ID="DNA8-43_AP";Tend="869";Tstart="730";shortTE="F";uid="73cb392f-4d42-4279-b867-1d1ae2be42e7"
VSBQ01000106.1	RepeatMasker	DNA	883766	884146	3319	-	.	ID="RND-1_FAMILY-392";Tend="1768";Tstart="1388";shortTE="F";uid="0b56ccea-b3c6-4125-88d5-a763a4a85757"
VSBQ01000106.1	RepeatMasker	DNA/Kolobok-E	515372	515634	503	-	.	ID="rnd-4_family-171";Tend="1189";Tstart="1065";shortTE="F";uid="acb47c5d-7c70-4f13-a2b1-a441dbc210a4"
VSBQ01000106.1	RepeatMasker	DNA/hAT	250555	250988	2697	-	.	ID="dna8-38_ap";Tend="447";Tstart="27";shortTE="F";uid="22136b23-aec4-4ee9-a3fc-ebea9b88ddb1"
VSBQ01000106.1	RepeatMasker	DNA/Ginger	27119	27961	3827	-	.	ID="RND-1_FAMILY-259";Tend="1656";Tstart="767";shortTE="F";uid="3aa7e73b-a45d-49c4-b9ee-77fb24d58519"
VSBQ01000106.1	RepeatMasker	DNA	38921	39406	981	-	.	ID="DNA4-3_AP";Tend="513";Tstart="2";shortTE="F";uid="c893e462-0598-45c8-ac25-738530b24f8b"
VSBQ01000106.1	RepeatMasker	DNA	297446	297845	1329	-	.	ID="TTAA2D_AP";Tend="431";Tstart="1";shortTE="F";uid="ba913ba3-8c99-435c-9fd4-b37c115ddfb5"
VSBQ01000106.1	RepeatMasker	Retroposon?	499918	500130	753	-	.	ID="RND-4_FAMILY-1269";Tend="275";Tstart="59";shortTE="F";uid="a536a161-400b-49ce-8710-f4454073b804"
VSBQ01000106.1	RepeatMasker	LTR/Pao	9090	9204	510	-	.	ID="RND-6_FAMILY-15386";Tend="1794";Tstart="1689";shortTE="F";uid="f2e2402a-2027-41eb-a919-4dc71d936275"
VSBQ01000106.1	RepeatMasker	DNA/Ginger	269188	270316	5582	-	.	ID="rnd-6_family-7106";Tend="2153";Tstart="1035";shortTE="F";uid="0cf3fadf-0651-423b-93cc-0076247dcb7b"
VSBQ01000106.1	RepeatMasker	DNA	830276	830501	1099	-	.	ID="ttaa4c_ap";Tend="419";Tstart="185";shortTE="F";uid="326c4e54-91b8-48a5-8a2f-e519c39d8b0c"
VSBQ01000106.1	RepeatMasker	DNA/hAT-Tip100	457841	458734	4592	-	.	ID="RND-5_FAMILY-4269";Tend="1602";Tstart="564";shortTE="F";uid="f01669bb-2556-45af-9354-0d872494f44e"
VSBQ01000106.1	RepeatMasker	DNA	449747	450172	2636	-	.	ID="TTAA7_AP";Tend="434";Tstart="1";shortTE="F";uid="c8e6002e-2050-4fca-b65e-8a1c50b908d2"
VSBQ01000106.1	RepeatMasker	DNA/hAT-Charlie	64406	64748	2472	-	.	ID="DNA8-104_AP";Tend="339";Tstart="1";shortTE="F";uid="513e1e14-b49c-474f-b437-365885dc56f2"
VSBQ01000106.1	RepeatMasker	Retroposon?	446294	446550	805	-	.	ID="RND-6_FAMILY-1257";Tend="951";Tstart="681";shortTE="F";uid="a2f46778-a76e-4144-a1c9-bea8052651b9"
VSBQ01000106.1	RepeatMasker	DNA/Kolobok-E	181129	181244	658	-	.	ID="RND-6_FAMILY-11301";Tend="1629";Tstart="1514";shortTE="F";uid="39b4d4ee-9690-4a11-a1b8-73f5888a9c16"
VSBQ01000106.1	RepeatMasker	Unknown	498262	498508	1502	-	.	ID="RND-5_FAMILY-7238";Tend="1149";Tstart="920";shortTE="F";uid="9997620c-f815-42bc-8119-b4808172efe1"
VSBQ01000106.1	RepeatMasker	Retroposon?	696255	696613	1296	-	.	ID="RND-6_FAMILY-1257";Tend="821";Tstart="464";shortTE="F";uid="b66df175-3e0f-4bb9-880f-f9ec8fca7a7e"
VSBQ01000106.1	RepeatMasker	DNA/hAT-Ac	143300	143595	1628	-	.	ID="RND-5_FAMILY-3126";Tend="1778";Tstart="1473";shortTE="F";uid="6c265129-2579-4aca-a946-2d9824290ea6"
VSBQ01000106.1	RepeatMasker	DNA/hAT-Tip100	30681	30836	843	-	.	ID="DNA8-6_AP";Tend="172";Tstart="1";shortTE="F";uid="028e02ba-64cf-4a9a-9465-d9d8114b91b3"
VSBQ01000106.1	RepeatMasker	Retroposon?	54105	54217	427	-	.	ID="RND-6_FAMILY-7125";Tend="1395";Tstart="1280";shortTE="F";uid="789d06bf-afea-4eb0-b6fd-18542952fc83"
VSBQ01000106.1	RepeatMasker	DNA/Kolobok-E	517969	518117	471	-	.	ID="RND-4_FAMILY-171";Tend="1194";Tstart="1065";shortTE="F";uid="9a569d1c-877c-40e2-8a2e-d9746557fdfe"
VSBQ01000106.1	RepeatMasker	DNA	798816	799263	2432	-	.	ID="ttaa4_ap";Tend="433";Tstart="24";shortTE="F";uid="95162e6d-c202-419e-bd6e-6ad7ca63d552"
VSBQ01000106.1	RepeatMasker	RC/Helitron	571100	571210	450	-	.	ID="RND-5_FAMILY-2909";Tend="1784";Tstart="1678";shortTE="F";uid="b4d4140a-b6b1-4a57-a9ad-ab591d397a5a"
VSBQ01000106.1	RepeatMasker	DNA/Ginger	9891	10364	1454	-	.	ID="RND-6_FAMILY-7106";Tend="1202";Tstart="700";shortTE="F";uid="837ed6e6-93e5-49bf-9e86-e59a1a6987ce"
VSBQ01000106.1	RepeatMasker	Unknown	393359	393554	897	-	.	ID="RND-1_FAMILY-219";Tend="1701";Tstart="1493";shortTE="F";uid="5113d248-dcc0-4464-b1c0-5cfdcebcdf04"
VSBQ01000106.1	RepeatMasker	Retroposon?	509646	509816	745	-	.	ID="RND-5_FAMILY-2785";Tend="972";Tstart="799";shortTE="F";uid="e421d902-3836-412d-9a8b-df5fd451faca"
VSBQ01000106.1	RepeatMasker	DNA/hAT	250964	251087	739	-	.	ID="DNA8-38_AP";Tend="124";Tstart="1";shortTE="F";uid="15bb3968-1754-4747-93f1-0e38728f43f4"
VSBQ01000106.1	RepeatMasker	DNA	128741	129046	705	-	.	ID="DNA8-29_AP";TEgroup="ctg_106%7CDNA8-29_AP%7C1";Tend="771";Tstart="52";shortTE="F";uid="667c5390-0501-49b0-8297-8b2d422e3920"
VSBQ01000106.1	RepeatMasker	DNA/Kolobok-E	285252	285592	1793	-	.	ID="RND-6_FAMILY-7050";Tend="1403";Tstart="1068";shortTE="F";uid="6b4690b8-1cbe-47fa-a3f4-de475fab3ebf"
VSBQ01000106.1	RepeatMasker	DNA/MULE-MuDR	23138	23354	424	-	.	ID="RND-5_FAMILY-3281";TEgroup="ctg_106%7CRND-5_FAMILY-3281%7C1";Tend="1165";Tstart="304";shortTE="T";uid="e8e7e93b-5d89-48d2-8845-e8c70bc73ae8"
VSBQ01000106.1	RepeatMasker	DNA/hAT-hAT19	409840	409995	443	-	.	ID="HAT-N2_AP";Tend="149";Tstart="8";shortTE="F";uid="a3506398-77f9-4b37-b5ce-abaaed21a085"
VSBQ01000106.1	RepeatMasker	Unknown	69123	69949	3927	-	.	ID="RND-6_FAMILY-2497";Tend="1194";Tstart="345";shortTE="F";uid="f0564984-b158-429e-8c4e-8e6b276a9d20"
VSBQ01000106.1	RepeatMasker	DNA/Ginger-1	795876	796570	4710	-	.	ID="RND-6_FAMILY-1155";Tend="1500";Tstart="807";shortTE="F";uid="0b15ca7e-083f-499b-a03b-2298a4e0cf19"
VSBQ01000106.1	RepeatMasker	DNA	287739	288149	1145	-	.	ID="TTAA2C_AP";Tend="393";Tstart="5";shortTE="F";uid="4b36d548-1717-46e9-b6df-4def16f58a38"
VSBQ01000106.1	RepeatMasker	DNA	730174	730463	1690	-	.	ID="ttaa26b_ap";Tend="558";Tstart="280";shortTE="F";uid="f0d63916-b829-4aad-bf80-c0e9d01efda6"
VSBQ01000106.1	RepeatMasker	DNA/hAT-Tip100	323613	323981	536	-	.	ID="RND-6_FAMILY-8041";Tend="1811";Tstart="1431";shortTE="F";uid="a2a90670-f215-4c98-a33c-14ad2e4f9e29"
VSBQ01000106.1	RepeatMasker	DNA/hAT-Tip100	147206	147423	1147	-	.	ID="RND-5_FAMILY-2576";Tend="1328";Tstart="1112";shortTE="F";uid="5f848dcf-ec50-4db0-8b59-e2bc713f9bf0"
VSBQ01000106.1	RepeatMasker	DNA/Ginger	623855	625323	10116	-	.	ID="RND-6_FAMILY-7106";Tend="2153";Tstart="702";shortTE="F";uid="a214b256-5c5e-43a4-96ca-067fed07983b"
VSBQ01000106.1	RepeatMasker	LINE/I-Jockey	594087	594437	1304	-	.	ID="RND-6_FAMILY-14131";Tend="1307";Tstart="955";shortTE="F";uid="b3cb12e7-a5c3-4110-a7aa-f7d2fcf9deee"
VSBQ01000106.1	RepeatMasker	LINE/I-Jockey	740499	741025	725	-	.	ID="JOCKEY-3_RPR";Tend="3695";Tstart="3203";shortTE="F";uid="a8fcef95-3fcf-4048-aa48-c9f6f7f4956b"
VSBQ01000106.1	RepeatMasker	DNA	272028	272207	654	-	.	ID="ttaa3c_ap";Tend="178";Tstart="1";shortTE="F";uid="55d36b4a-223f-408c-a766-4cecab0d1266"
VSBQ01000106.1	RepeatMasker	DNA	821958	822263	668	-	.	ID="RND-5_FAMILY-7301";Tend="1059";Tstart="776";shortTE="F";uid="daf4bb70-df0e-40b4-928c-ad0410e4e3ae"
VSBQ01000106.1	RepeatMasker	Unknown	712326	712600	1339	-	.	ID="RND-6_FAMILY-5141";Tend="1175";Tstart="899";shortTE="F";uid="b161e279-ef7a-4fcd-bb41-fdafe22cceb6"
VSBQ01000106.1	RepeatMasker	DNA/hAT-Ac	725971	726094	440	-	.	ID="RND-6_FAMILY-5202";Tend="1930";Tstart="1805";shortTE="F";uid="a3a02300-ac46-4032-a253-8e6ab7b368d1"
VSBQ01000106.1	RepeatMasker	RC/Helitron	571482	571677	556	-	.	ID="HELITRON-N1B_LMI";Tend="298";Tstart="106";shortTE="F";uid="83e9ea6e-2505-49fe-94f1-2d00fe86a635"
VSBQ01000106.1	RepeatMasker	DNA	27978	28170	998	-	.	ID="TTAA2C_AP";Tend="179";Tstart="1";shortTE="F";uid="4e59181d-6256-41fe-8fc1-c04add0eedcf"
VSBQ01000106.1	RepeatMasker	DNA/hAT	322719	322918	719	-	.	ID="RND-5_FAMILY-244";Tend="2011";Tstart="1808";shortTE="F";uid="ab614721-a5f2-4db7-b85e-b1b767932a6b"
VSBQ01000106.1	RepeatMasker	Unknown	648491	648689	1766	-	.	ID="RND-6_FAMILY-6408";Tend="451";Tstart="253";shortTE="F";uid="ea3a783a-fb3a-43f0-933f-bdeaa9100af0"
VSBQ01000106.1	RepeatMasker	LTR/Gypsy	570777	570918	491	-	.	ID="RND-1_FAMILY-225";Tend="1845";Tstart="1692";shortTE="F";uid="291052af-7329-4e2a-9e22-817a843e96b2"
VSBQ01000106.1	RepeatMasker	DNA/hAT-Tip100	816211	816367	964	-	.	ID="DNA8-63_AP";Tend="168";Tstart="1";shortTE="F";uid="bb708c37-2b2e-4740-a775-c424578d3c36"
VSBQ01000106.1	RepeatMasker	DNA/hAT-hAT19	390961	391472	1337	-	.	ID="DNA8-88_AP";TEgroup="ctg_106%7CDNA8-88_AP%7C1";Tend="620";Tstart="1";shortTE="F";uid="1a8f2c64-e32c-4feb-a055-25ff59922282"
VSBQ01000106.1	RepeatMasker	DNA/MULE-MuDR	458958	459136	701	-	.	ID="DNA8-28B_AP";Tend="260";Tstart="88";shortTE="F";uid="3c51ad46-47b8-4d8d-a8cc-9af76c985a05"
VSBQ01000106.1	RepeatMasker	DNA/hAT	724722	724890	637	-	.	ID="DNA8-44_AP";Tend="413";Tstart="244";shortTE="F";uid="f5e23f1a-2093-43a1-80b9-a67cf63b795c"
VSBQ01000106.1	RepeatMasker	Unknown	767185	767614	1970	-	.	ID="RND-5_FAMILY-1902";Tend="1318";Tstart="915";shortTE="F";uid="ca7ae369-49b5-4cc8-9672-ac186200e07b"
VSBQ01000106.1	RepeatMasker	DNA	16117	16478	2486	-	.	ID="RND-6_FAMILY-26896";Tend="1309";Tstart="953";shortTE="F";uid="988608c9-4439-462a-87e3-1f2906466d57"
VSBQ01000106.1	RepeatMasker	LINE/I-Jockey	739572	740387	1086	-	.	ID="RND-6_FAMILY-16794";Tend="1291";Tstart="500";shortTE="F";uid="4e420778-ab59-40c7-8219-7848ce80ef74"
VSBQ01000106.1	RepeatMasker	Unknown	757000	757459	1789	-	.	ID="RND-5_FAMILY-14785";Tend="1170";Tstart="697";shortTE="F";uid="109c5c0c-0fe3-4af3-8cdf-f811f0027646"
VSBQ01000106.1	RepeatMasker	Unknown	731364	731868	1530	-	.	ID="RND-1_FAMILY-37";Tend="1554";Tstart="1018";shortTE="F";uid="2d95dd89-8f05-47f7-95d0-83ce17e4feb9"
VSBQ01000106.1	RepeatMasker	Unknown	622317	622564	1033	-	.	ID="RND-6_FAMILY-25037";Tend="1283";Tstart="1005";shortTE="F";uid="40b9a846-84a3-4f50-86bf-c6d84ac89be9"
VSBQ01000106.1	RepeatMasker	DNA/Ginger	443891	444035	1039	-	.	ID="RND-6_FAMILY-7106";Tend="857";Tstart="705";shortTE="F";uid="7770d3e9-8fab-4c51-b060-7063560ce098"
VSBQ01000106.1	RepeatMasker	DNA/Kolobok-E	717667	717790	542	-	.	ID="RND-6_FAMILY-30263";Tend="602";Tstart="209";shortTE="F";uid="0a353034-d50a-44b5-b43c-dd160576e101"
VSBQ01000106.1	RepeatMasker	Unknown	486212	486380	810	-	.	ID="RND-1_FAMILY-8";Tend="1164";Tstart="987";shortTE="F";uid="c5d355e0-731c-421c-8e76-0f57844e83a4"
VSBQ01000106.1	RepeatMasker	DNA/hAT-Tip100	141462	141582	686	-	.	ID="RND-1_FAMILY-264";Tend="1548";Tstart="1427";shortTE="F";uid="bb5cb6d9-f8ab-4ed5-a7bf-81ad71a6913a"
VSBQ01000106.1	RepeatMasker	DNA/Kolobok-E	358898	359004	402	-	.	ID="KOLOBOKE-2_AP";TEgroup="ctg_106%7CKOLOBOKE-2_AP%7C1";Tend="2221";Tstart="2114";shortTE="T";uid="9e2b0f68-a09a-488c-8408-c71d02ffcd7d"
VSBQ01000106.1	RepeatMasker	Unknown	394256	394808	3983	-	.	ID="RND-6_FAMILY-4255";Tend="1655";Tstart="1091";shortTE="F";uid="8b0d548e-49c2-4b7c-b600-d36e15c3d5a4"
VSBQ01000106.1	RepeatMasker	DNA/hAT	458876	459005	805	-	.	ID="DNA8-105_AP";Tend="420";Tstart="293";shortTE="F";uid="ad8ace74-a12c-4f97-aa5a-c105f5e9d55d"
VSBQ01000106.1	RepeatMasker	DNA	64829	64942	501	-	.	ID="dna4-2_ap";Tend="696";Tstart="579";shortTE="F";uid="107f09ed-53e9-494e-bf62-22a3b6df3d5e"
VSBQ01000106.1	RepeatMasker	DNA/hAT-Tip100	46467	46625	832	-	.	ID="DNA8-102_AP";Tend="154";Tstart="1";shortTE="F";uid="09e76fc2-7fcd-42ec-a9e7-2b911573264c"
VSBQ01000106.1	RepeatMasker	DNA/hAT-Tip100	281354	281585	1401	-	.	ID="DNA8-106_AP";Tend="734";Tstart="494";shortTE="F";uid="1513adba-b370-4dc6-bafb-ca0c94787eb5"
VSBQ01000106.1	RepeatMasker	Unknown	398195	398621	893	-	.	ID="RND-1_FAMILY-380";Tend="1027";Tstart="643";shortTE="F";uid="4ec95b2c-dfc1-4697-9f9e-b34f2368605e"
VSBQ01000106.1	RepeatMasker	DNA/hAT	105920	106620	3377	-	.	ID="RND-5_FAMILY-244";Tend="1961";Tstart="1281";shortTE="F";uid="d5ec3b01-00c5-4c5e-a9fd-05f713f2d2fe"
VSBQ01000106.1	RepeatMasker	DNA/hAT-Tip100	122533	122653	509	-	.	ID="RND-6_FAMILY-20815";Tend="665";Tstart="513";shortTE="F";uid="f7d24c27-c9b4-4fa1-8f88-b9f270ebb7c4"
VSBQ01000106.1	RepeatMasker	DNA	828392	828497	444	-	.	ID="dna8-70_ap";Tend="326";Tstart="215";shortTE="F";uid="e0920fbf-c76b-4a8e-a341-9045a3a9d4cf"
VSBQ01000106.1	RepeatMasker	DNA/Sola-1	848018	848258	567	-	.	ID="SOLA1N-1_AP";Tend="320";Tstart="4";shortTE="F";uid="bc9ce668-dca4-490b-a515-644bae767733"
VSBQ01000106.1	RepeatMasker	Unknown	126341	126852	3525	-	.	ID="RND-1_FAMILY-314";Tend="2311";Tstart="1806";shortTE="F";uid="f7dea385-8672-40ab-92a3-3cde4f7f4621"
VSBQ01000106.1	RepeatMasker	DNA/Ginger	181426	182862	9794	-	.	ID="RND-6_FAMILY-7106";Tend="2167";Tstart="702";shortTE="F";uid="82ad7c9b-6444-4d31-8db3-24e20fbc1f73"
VSBQ01000106.1	RepeatMasker	DNA/Kolobok-E	722925	723078	464	-	.	ID="RND-6_FAMILY-1423";Tend="1723";Tstart="1568";shortTE="F";uid="044a52f9-3538-493c-9858-45d373331054"
VSBQ01000106.1	RepeatMasker	Unknown	282470	282719	1332	-	.	ID="RND-1_FAMILY-14";Tend="1158";Tstart="906";shortTE="F";uid="6e46b52a-5066-481a-89a8-d8cdbbec7ca8"
VSBQ01000106.1	RepeatMasker	DNA/hAT-Tip100	476612	476795	682	-	.	ID="DNA8-16B_AP";Tend="167";Tstart="1";shortTE="F";uid="6771018b-d32c-4772-a580-8f2565fa5591"
VSBQ01000106.1	RepeatMasker	DNA/Kolobok-E	124900	125684	2574	-	.	ID="RND-5_FAMILY-605";TEgroup="ctg_106%7CRND-5_FAMILY-605%7C1";Tend="1822";Tstart="918";shortTE="F";uid="1d8f9d65-1244-401f-b137-e96c5c04e10e"
VSBQ01000106.1	RepeatMasker	DNA/Ginger	304484	304657	921	-	.	ID="RND-6_FAMILY-7106";Tend="2172";Tstart="2002";shortTE="F";uid="452527fc-4210-4466-8658-48af061264f7"
VSBQ01000106.1	RepeatMasker	Unknown	462221	462607	1684	-	.	ID="RND-5_FAMILY-2002";Tend="1142";Tstart="768";shortTE="F";uid="542c81b1-0aa7-4ac0-b142-a3ff0d37a8a3"
VSBQ01000106.1	RepeatMasker	DNA/hAT	43743	43878	771	-	.	ID="RND-5_FAMILY-3489";Tend="1177";Tstart="1058";shortTE="F";uid="c6ce2850-9e64-4e3c-900d-d2f974585c08"
VSBQ01000106.1	RepeatMasker	Unknown	781519	781913	2746	-	.	ID="RND-4_FAMILY-533";Tend="1399";Tstart="1016";shortTE="F";uid="021bfcea-030d-455c-9666-1c2187d4d9db"
VSBQ01000106.1	RepeatMasker	Unknown	402183	402487	1274	-	.	ID="RND-6_FAMILY-7149";Tend="1120";Tstart="822";shortTE="F";uid="50ee65e8-75aa-429b-aaab-2bf2974d0b57"
VSBQ01000106.1	RepeatMasker	Unknown	179416	179609	604	-	.	ID="RND-6_FAMILY-712";Tend="1677";Tstart="1478";shortTE="F";uid="a3ac4983-9d61-4b44-931c-a4dcbc3c1bd5"
VSBQ01000106.1	RepeatMasker	DNA/hAT?	531557	532052	1814	-	.	ID="rnd-6_family-11462";Tend="657";Tstart="271";shortTE="F";uid="cac84271-c00b-4258-b52b-0fc71230f925"
VSBQ01000106.1	RepeatMasker	RC/Helitron	798157	798431	522	-	.	ID="RND-6_FAMILY-2752";TEgroup="ctg_106%7CRND-6_FAMILY-2752%7C1";Tend="1054";Tstart="988";shortTE="T";uid="b30e9c3b-8907-4a3b-b3dc-99c2bb893c9b"
VSBQ01000106.1	RepeatMasker	DNA/hAT-Tip100	183457	183603	958	-	.	ID="RND-5_FAMILY-4269";Tend="1595";Tstart="1455";shortTE="F";uid="51d632cd-a1f3-4ecf-8f86-b71d9e3e96b8"
VSBQ01000106.1	RepeatMasker	Retroposon?	863031	863514	791	-	.	ID="SINE2-1_AP";Tend="1764";Tstart="1254";shortTE="F";uid="78e0f681-afd9-411d-9628-b2b5accb79ae"
VSBQ01000106.1	RepeatMasker	DNA	831059	831389	1362	-	.	ID="DNA4-2_AP";Tend="365";Tstart="32";shortTE="F";uid="4b737757-4e47-47df-a61a-e49991d039d1"
VSBQ01000106.1	RepeatMasker	DNA/Kolobok-E	498071	498271	1642	-	.	ID="RND-6_FAMILY-11301";Tend="2210";Tstart="2010";shortTE="F";uid="d4b6e427-076f-4118-8a85-3e7928d0d40a"
VSBQ01000106.1	RepeatMasker	Unknown	456605	456800	1027	-	.	ID="RND-1_FAMILY-377";Tend="1169";Tstart="936";shortTE="F";uid="c52e93db-ce8a-43cf-98c3-d02c59e409f6"
VSBQ01000106.1	RepeatMasker	Retroposon?	47594	47704	536	-	.	ID="RND-6_FAMILY-5081";Tend="1884";Tstart="1776";shortTE="F";uid="ab63a868-de59-49cf-afae-946b10cb5d5d"
VSBQ01000106.1	RepeatMasker	Unknown	199637	199887	944	-	.	ID="RND-6_FAMILY-10496";Tend="1232";Tstart="921";shortTE="F";uid="66a58698-cc6c-46ca-8a6d-5c0d1c6a41ff"
VSBQ01000106.1	RepeatMasker	Unknown	311819	312554	5337	-	.	ID="RND-1_FAMILY-71";Tend="1765";Tstart="959";shortTE="F";uid="4d18e88c-131e-41fe-a624-aea2f8af4e2e"
VSBQ01000106.1	RepeatMasker	DNA/Kolobok-E	309187	310053	3125	-	.	ID="RND-5_FAMILY-9815";Tend="2327";Tstart="1444";shortTE="F";uid="b9691de8-f5d3-48f1-928c-e77414f9bee9"
VSBQ01000106.1	RepeatMasker	Retroposon?	305304	305757	1288	-	.	ID="SINE2-1_AP";Tend="1463";Tstart="1065";shortTE="F";uid="97c5a5b5-3447-4899-bda4-f5c8acdde4c6"
VSBQ01000106.1	RepeatMasker	Unknown	882198	882914	5104	-	.	ID="RND-4_FAMILY-506";Tend="1704";Tstart="990";shortTE="F";uid="78422edc-91e1-41a1-9d19-de6c5eb52dc1"
VSBQ01000106.1	RepeatMasker	DNA/Ginger	841869	842554	812	-	.	ID="RND-6_FAMILY-7106";TEgroup="ctg_106%7CRND-6_FAMILY-7106%7C2";Tend="2166";Tstart="702";shortTE="F";uid="fbeb499a-64a1-4b6d-aeb1-7c0e0ded1865"
VSBQ01000106.1	RepeatMasker	DNA	832381	832626	1514	-	.	ID="RND-5_FAMILY-5886";Tend="1226";Tstart="964";shortTE="F";uid="f1b899ff-14de-434f-b7cd-6d4fe33459ec"
VSBQ01000106.1	RepeatMasker	DNA	834108	834266	1147	-	.	ID="RND-5_FAMILY-10525";Tend="1453";Tstart="1294";shortTE="F";uid="9cab5920-7306-4e9e-8326-dfaccc82f2a6"
VSBQ01000106.1	RepeatMasker	DNA	180256	180404	665	-	.	ID="RND-5_FAMILY-776";Tend="1431";Tstart="1295";shortTE="F";uid="ee5ebac0-f060-48f0-a6eb-106075b63a9c"
VSBQ01000106.1	RepeatMasker	Unknown	397486	397623	534	-	.	ID="RND-5_FAMILY-8273";Tend="1308";Tstart="1171";shortTE="F";uid="a7a3c8fe-5d51-4e8b-818c-7f5aeec6985b"
VSBQ01000106.1	RepeatMasker	DNA	475166	475569	1952	-	.	ID="TTAA3B_AP";Tend="436";Tstart="1";shortTE="F";uid="bf7266c3-5243-4ea4-8b4f-4da24034f2e7"
VSBQ01000106.1	RepeatMasker	LTR/Gypsy	525750	526227	615	-	.	ID="RND-1_FAMILY-225";TEgroup="ctg_106%7CRND-1_FAMILY-225%7C1";Tend="1808";Tstart="917";shortTE="T";uid="46c7fb02-e7ff-441e-be60-e34d43d6acad"
VSBQ01000106.1	RepeatMasker	DNA/Ginger-1	768688	768790	469	-	.	ID="RND-6_FAMILY-1155";Tend="2235";Tstart="2141";shortTE="F";uid="9f47c51f-bd7d-45d1-9f59-a37402964fef"
VSBQ01000106.1	RepeatMasker	LINE/I-Jockey	650420	651433	696	-	.	ID="RND-6_FAMILY-26485";TEgroup="ctg_106%7CRND-6_FAMILY-26485%7C1";Tend="1496";Tstart="336";shortTE="F";uid="87037bc5-1ee0-4dc6-a1fb-847596899242"
VSBQ01000106.1	RepeatMasker	Retroposon?	36477	36689	562	-	.	ID="RND-5_FAMILY-3556";Tend="1569";Tstart="1351";shortTE="F";uid="b30c431a-c6a5-4158-9bbe-134034df89aa"
VSBQ01000106.1	RepeatMasker	DNA/Ginger	774142	774375	417	-	.	ID="RND-5_FAMILY-879";Tend="1133";Tstart="894";shortTE="F";uid="17f2659a-8b09-4edf-a91a-27b28072529c"
VSBQ01000106.1	RepeatMasker	DNA/hAT	400090	400556	2414	-	.	ID="RND-5_FAMILY-1549";TEgroup="ctg_106%7CRND-5_FAMILY-1549%7C1";Tend="1331";Tstart="723";shortTE="F";uid="a82beb28-8757-423e-b1ca-e2df2582dda7"
VSBQ01000106.1	RepeatMasker	Unknown	61401	61792	1763	-	.	ID="RND-5_FAMILY-2002";Tend="1141";Tstart="750";shortTE="F";uid="446ee078-ba4c-4702-a1a9-19bb8ee7b383"
VSBQ01000106.1	RepeatMasker	DNA/hAT-Tip100	814328	814452	785	-	.	ID="DNA8-113_AP";Tend="176";Tstart="51";shortTE="F";uid="2e65a4f4-111e-4289-a384-b83599a4a21d"
VSBQ01000106.1	RepeatMasker	DNA/hAT-Tip100	480637	481267	551	-	.	ID="RND-5_FAMILY-2181";Tend="1032";Tstart="411";shortTE="F";uid="d04f0fb9-be3f-49fd-a21e-c2f648283da0"
VSBQ01000106.1	RepeatMasker	DNA/P	878406	878530	743	-	.	ID="DNA8-26_AP";Tend="261";Tstart="127";shortTE="F";uid="e2e07534-4843-4d7c-b762-65521f71851c"
VSBQ01000106.1	RepeatMasker	DNA/Ginger-1	171358	171585	985	-	.	ID="RND-6_FAMILY-1155";Tend="1002";Tstart="800";shortTE="F";uid="b6f133c4-ad8e-4a3b-a23a-a3daceb4cdf4"
VSBQ01000106.1	RepeatMasker	DNA	352277	352736	2868	-	.	ID="TTAA7_AP";Tend="434";Tstart="1";shortTE="F";uid="0b13adac-6eb5-490e-affa-89a5d8b8986c"
VSBQ01000106.1	RepeatMasker	Unknown	199946	200423	3748	-	.	ID="RND-4_FAMILY-1347";Tend="1420";Tstart="948";shortTE="F";uid="e44b14ea-146d-4ebd-923d-911c6033d5bb"
VSBQ01000106.1	RepeatMasker	DNA/hAT-hAT19	285926	286229	1991	-	.	ID="RND-6_FAMILY-4853";Tend="1721";Tstart="1385";shortTE="F";uid="bde47c21-2cdf-4105-a77f-3d28794048e6"
VSBQ01000106.1	RepeatMasker	DNA/hAT-Ac	15048	15203	410	-	.	ID="RND-5_FAMILY-393";Tend="1829";Tstart="1667";shortTE="F";uid="d5efb3ee-74f5-4cae-ad61-ef7e6cc500ae"
VSBQ01000106.1	RepeatMasker	DNA/hAT-hAT19	391910	392138	866	-	.	ID="DNA8-82_AP";Tend="748";Tstart="535";shortTE="F";uid="ba895973-cc91-4dba-b5f1-79a9843c81cc"
VSBQ01000106.1	RepeatMasker	DNA/MULE-MuDR	788716	788896	743	-	.	ID="RND-4_FAMILY-438";Tend="1615";Tstart="1454";shortTE="F";uid="c910ca35-f370-4ce5-8904-7fd1221fad61"
VSBQ01000106.1	RepeatMasker	DNA/hAT-Tip100	459346	459524	764	-	.	ID="DNA8-16B_AP";Tend="167";Tstart="1";shortTE="F";uid="da03fcea-a94f-47ac-b4c8-4a55be890a04"
VSBQ01000106.1	RepeatMasker	DNA	161332	161673	1952	-	.	ID="DNA4-3_AP";Tend="634";Tstart="295";shortTE="F";uid="d2a647f9-7b9b-4af0-8c7f-0e6c7e0d0159"
VSBQ01000106.1	RepeatMasker	Unknown	66526	67095	3572	-	.	ID="RND-5_FAMILY-369";Tend="1309";Tstart="718";shortTE="F";uid="2127721a-6091-49a3-afe2-817b02f76e93"
VSBQ01000106.1	RepeatMasker	DNA/Ginger	627824	628075	1148	-	.	ID="RND-1_FAMILY-259";Tend="847";Tstart="589";shortTE="F";uid="b63f6c04-abb7-473b-a7e1-5a127677a51d"
VSBQ01000106.1	RepeatMasker	DNA	107600	107762	411	-	.	ID="DNA4-2_AP";Tend="370";Tstart="216";shortTE="F";uid="647b6bd5-2f04-4031-8736-13f8727a2011"
VSBQ01000106.1	RepeatMasker	DNA/hAT-Tip100	876489	877191	4352	-	.	ID="RND-4_FAMILY-1063";Tend="1744";Tstart="978";shortTE="F";uid="4b5eafd1-4c53-4a70-b21d-341df0fe7b91"
VSBQ01000106.1	RepeatMasker	DNA/hAT-Tip100	439255	439410	628	-	.	ID="RND-4_FAMILY-1063";Tend="1236";Tstart="1087";shortTE="F";uid="0969ebe5-2c8c-4e5c-9ced-750f1738992c"
VSBQ01000106.1	RepeatMasker	DNA/Maverick	678691	678868	522	-	.	ID="POLINTON-1_ACE";Tend="6739";Tstart="6545";shortTE="F";uid="9724c7b5-d8a0-4e01-a765-bcd33c52b1e2"
VSBQ01000106.1	RepeatMasker	Retroposon?	854597	854748	556	-	.	ID="RND-6_FAMILY-4019";Tend="659";Tstart="510";shortTE="F";uid="fa6a594c-912d-4aba-8741-489736bf6871"
VSBQ01000106.1	RepeatMasker	DNA/hAT-hAT19	283041	283345	1143	-	.	ID="RND-6_FAMILY-21280";Tend="1350";Tstart="1046";shortTE="F";uid="83128f2a-8b9d-43f6-907c-d23378c512ba"
VSBQ01000106.1	RepeatMasker	Unknown	552185	552452	1402	-	.	ID="RND-1_FAMILY-6";Tend="1191";Tstart="918";shortTE="F";uid="f193f58e-b8e5-4548-bbdd-2129eb5fa6cc"
VSBQ01000106.1	RepeatMasker	DNA/Kolobok-E	611640	612426	5146	-	.	ID="RND-5_FAMILY-9815";Tend="2207";Tstart="1434";shortTE="F";uid="e391f31e-63db-4cd4-a62d-17ca7e8eded0"
VSBQ01000106.1	RepeatMasker	DNA	118032	118462	2494	-	.	ID="TTAA3B_AP";Tend="434";Tstart="1";shortTE="F";uid="32b6c5fe-b9e2-4d12-8468-5f65e1914064"
VSBQ01000106.1	RepeatMasker	DNA/TcMar-Tc1	771591	771748	418	-	.	ID="MARINER-N22_AG";Tend="215";Tstart="74";shortTE="F";uid="31481a0c-486a-4b63-bd92-0ac5dd1a7499"
VSBQ01000106.1	RepeatMasker	DNA/hAT-Ac	437462	437587	522	-	.	ID="DNA8-67_AP";Tend="382";Tstart="237";shortTE="F";uid="25576716-3c8e-409f-bf0b-2204a882d062"
VSBQ01000106.1	RepeatMasker	DNA	816607	817330	1839	-	.	ID="RND-4_FAMILY-1945";TEgroup="ctg_106%7CRND-4_FAMILY-1945%7C1";Tend="1885";Tstart="865";shortTE="F";uid="a82a24c5-f320-478e-9cee-b0d9743407d5"
VSBQ01000106.1	RepeatMasker	DNA/Kolobok-E	496705	497053	504	-	.	ID="KOLOBOKE-2_AP";Tend="1444";Tstart="1103";shortTE="F";uid="b9d16027-4354-4107-bbcf-fa6ea1b7495a"
VSBQ01000106.1	RepeatMasker	Unknown	440983	441141	1029	-	.	ID="RND-1_FAMILY-377";Tend="1169";Tstart="996";shortTE="F";uid="1ddc5e81-ac91-4a02-9a0b-748fcfbb4f7e"
VSBQ01000106.1	RepeatMasker	DNA	213317	213802	1062	-	.	ID="DNA4-2_AP";Tend="445";Tstart="4";shortTE="F";uid="03f61e41-f19c-4adf-b0b0-0f1ed689f5e3"
VSBQ01000106.1	RepeatMasker	DNA/Ginger	497894	498028	1539	-	.	ID="RND-6_FAMILY-7106";Tend="2322";Tstart="1953";shortTE="F";uid="934b8ad4-733b-486a-bdaf-7ebf444c82ca"
VSBQ01000106.1	RepeatMasker	Unknown	320440	320957	3134	-	.	ID="RND-1_FAMILY-123";Tend="1325";Tstart="804";shortTE="F";uid="e4211619-8e6d-4530-818e-84ed57d69502"
VSBQ01000106.1	RepeatMasker	DNA	722469	722649	426	-	.	ID="dna4-2b_ap";Tend="197";Tstart="23";shortTE="F";uid="d2eb7d9f-2857-42b1-b4b7-d41ef39089f6"
VSBQ01000106.1	RepeatMasker	Unknown	439094	439252	753	-	.	ID="RND-6_FAMILY-30750";Tend="1661";Tstart="1494";shortTE="F";uid="fe6975e1-d18a-4742-87b7-5a1a6e72c9f8"
VSBQ01000106.1	RepeatMasker	LINE/I	602814	603002	856	-	.	ID="RND-6_FAMILY-17068";Tend="1357";Tstart="1178";shortTE="F";uid="a2209d26-67a3-4785-94d5-8c93ddf32ce7"
VSBQ01000106.1	RepeatMasker	LTR/Gypsy	747960	748079	421	-	.	ID="GYPSY-43_DWIL-I";Tend="739";Tstart="616";shortTE="F";uid="5acc151c-6d35-42ee-824d-955d9df9cd3d"
VSBQ01000106.1	RepeatMasker	DNA/hAT-Charlie	848394	848684	1667	-	.	ID="RND-6_FAMILY-10115";Tend="1187";Tstart="905";shortTE="F";uid="382e93d2-c63b-40ea-8e10-1e603d202a2b"
VSBQ01000106.1	RepeatMasker	DNA/Kolobok-E	718097	718308	561	-	.	ID="RND-5_FAMILY-9815";Tend="1662";Tstart="1432";shortTE="F";uid="4ebbbc7a-2296-4b80-9347-bd9c61ca5d53"
VSBQ01000106.1	RepeatMasker	DNA	431480	431879	1983	-	.	ID="RND-5_FAMILY-10525";Tend="1738";Tstart="1294";shortTE="F";uid="f7593a15-06c7-473b-9dfc-28c9907f3185"
VSBQ01000106.1	RepeatMasker	DNA/hAT-Tip100	446084	446268	1268	-	.	ID="DNA8-113_AP";Tend="176";Tstart="1";shortTE="F";uid="cc8b8d85-2b5d-45c8-8ce6-4b63898fcc1c"
VSBQ01000106.1	RepeatMasker	Unknown	478950	479243	1907	-	.	ID="RND-5_FAMILY-7238";Tend="1206";Tstart="920";shortTE="F";uid="faa200c9-157b-4a7b-9400-392b5047b791"
VSBQ01000106.1	RepeatMasker	DNA/hAT-Charlie	400557	400799	453	-	.	ID="HAT-N16_RPR";Tend="587";Tstart="348";shortTE="F";uid="31569743-46ce-4f87-b565-763eea112126"
VSBQ01000106.1	RepeatMasker	DNA/hAT	759575	759794	1431	-	.	ID="RND-5_FAMILY-5896";Tend="997";Tstart="785";shortTE="F";uid="dd88340b-fe35-4133-a292-88779a8f1a8e"
VSBQ01000106.1	RepeatMasker	DNA/hAT-Tip100	811227	812065	1462	-	.	ID="RND-6_FAMILY-20815";TEgroup="ctg_106%7CRND-6_FAMILY-20815%7C1";Tend="1408";Tstart="518";shortTE="F";uid="ee56bbdf-099e-4826-8780-91b02cbe9e4e"
VSBQ01000106.1	RepeatMasker	LINE/I-Jockey	651726	652168	536	-	.	ID="JOCKEY-3_RPR";Tend="1440";Tstart="983";shortTE="F";uid="79e00001-f544-425f-be2d-1d3969bf4db7"
VSBQ01000106.1	RepeatMasker	Retroposon?	278251	278742	740	-	.	ID="RND-1_FAMILY-367";Tend="937";Tstart="691";shortTE="F";uid="1903c6f5-182a-4eca-9762-c289c1b062d3"
VSBQ01000106.1	RepeatMasker	Unknown	643007	643245	1051	-	.	ID="RND-1_FAMILY-15";Tend="1211";Tstart="952";shortTE="F";uid="286efc81-0041-4213-9422-a1ee0838b903"
VSBQ01000106.1	RepeatMasker	DNA/MULE-MuDR	187598	188160	555	-	.	ID="MUDR8X_AP";TEgroup="ctg_106%7CMUDR8X_AP%7C1";Tend="1911";Tstart="1";shortTE="F";uid="9dff9f9e-2acf-45e8-9d58-a044d9819f6d"
VSBQ01000106.1	RepeatMasker	Retroposon?	19179	19717	2310	-	.	ID="RND-1_FAMILY-293";Tend="1486";Tstart="948";shortTE="F";uid="837373c3-5885-436b-a8a7-4350ced44f36"
VSBQ01000106.1	RepeatMasker	DNA	157326	157751	3136	-	.	ID="TTAA6_AP";Tend="431";Tstart="1";shortTE="F";uid="1dea533f-cd20-4ba1-995c-12fe5e0755da"
VSBQ01000106.1	RepeatMasker	DNA/Ginger	515741	516024	1018	-	.	ID="RND-6_FAMILY-7106";Tend="1000";Tstart="698";shortTE="F";uid="66f9a2a4-3bc4-4fd8-8575-e798b314dfd2"
VSBQ01000106.1	RepeatMasker	Unknown	363785	364223	1378	-	.	ID="RND-6_FAMILY-4249";Tend="1283";Tstart="749";shortTE="F";uid="8d8249bf-569c-4018-8ebc-3a31110c8765"
VSBQ01000106.1	RepeatMasker	Unknown	396166	396821	3999	-	.	ID="RND-1_FAMILY-146";TEgroup="ctg_106%7CRND-1_FAMILY-146%7C1";Tend="1646";Tstart="869";shortTE="F";uid="5f696860-ce04-401e-8f78-a339714740cb"
VSBQ01000106.1	RepeatMasker	DNA/Kolobok-E	640948	641550	3240	-	.	ID="rnd-5_family-9815";Tend="2597";Tstart="1442";shortTE="F";uid="b2ee41b2-3772-4d64-8731-45e1cae5a56d"
VSBQ01000106.1	RepeatMasker	DNA/hAT-hAT19	170790	170906	486	-	.	ID="RND-6_FAMILY-11560";Tend="429";Tstart="303";shortTE="F";uid="daa065ae-755d-4352-aeb1-0079ec7b83d7"
VSBQ01000106.1	RepeatMasker	LTR/Gypsy	392373	392647	659	-	.	ID="RND-6_FAMILY-6104";Tend="452";Tstart="156";shortTE="F";uid="6cd9b05a-b290-468f-92fe-afed0848e696"
VSBQ01000106.1	RepeatMasker	Retroposon?	171098	171316	865	-	.	ID="RND-6_FAMILY-1257";Tend="757";Tstart="570";shortTE="F";uid="cffaf62d-c87b-463e-9827-0b3976a2697f"
VSBQ01000106.1	RepeatMasker	DNA/hAT-hATm	759795	759956	677	-	.	ID="RND-6_FAMILY-8640";Tend="1828";Tstart="1641";shortTE="F";uid="b9b42bb2-d20c-4213-8198-b72e7d65c6d2"
VSBQ01000106.1	RepeatMasker	DNA/hAT-Ac	15386	16044	1624	-	.	ID="RND-5_FAMILY-393";Tend="1614";Tstart="959";shortTE="F";uid="bdb0d4b4-8e5a-4e75-9bcd-a83ce7393518"
VSBQ01000106.1	RepeatMasker	DNA	733211	733784	3221	-	.	ID="TTAA12_AP";Tend="590";Tstart="2";shortTE="F";uid="93cb64d3-c52d-43b4-b7ad-2968f128625c"
VSBQ01000106.1	RepeatMasker	DNA/hAT-Tip100	482282	482605	670	-	.	ID="RND-6_FAMILY-3642";Tend="836";Tstart="519";shortTE="F";uid="84b6ad6c-007c-4131-989c-66bd9f96847e"
VSBQ01000106.1	RepeatMasker	DNA	839013	839397	2438	-	.	ID="TTAA2C_AP";Tend="423";Tstart="1";shortTE="F";uid="96e09471-509d-436e-a198-6f3ee3977166"
VSBQ01000106.1	RepeatMasker	DNA/hAT-Charlie	14280	14560	1470	-	.	ID="RND-1_FAMILY-362";Tend="1267";Tstart="956";shortTE="F";uid="2cdf097a-cdfd-4e06-ab64-7670a0ab61c2"
VSBQ01000106.1	RepeatMasker	Retroposon?	227465	227626	443	-	.	ID="RND-4_FAMILY-1269";Tend="1423";Tstart="1264";shortTE="F";uid="6f9c3cd6-97e3-4ef6-861f-7a443b5c7e28"
VSBQ01000106.1	RepeatMasker	DNA/Kolobok-E	638449	639345	5269	-	.	ID="RND-5_FAMILY-9815";Tend="2327";Tstart="1444";shortTE="F";uid="22a04932-b6e3-4321-b9eb-562483d2d76a"
VSBQ01000106.1	RepeatMasker	DNA/Ginger-1	769044	769434	2481	-	.	ID="RND-6_FAMILY-1155";Tend="1221";Tstart="807";shortTE="F";uid="7914475d-4824-475b-82e9-6ac686c740c0"
VSBQ01000106.1	RepeatMasker	RC/Helitron	180381	180642	1492	-	.	ID="RND-4_FAMILY-743";Tend="1238";Tstart="957";shortTE="F";uid="6f64c36d-7a22-4f34-9368-072d4c395579"
VSBQ01000106.1	RepeatMasker	DNA	599303	599455	555	-	.	ID="ttaac_ap";Tend="319";Tstart="164";shortTE="F";uid="f7287bf7-49c0-4af8-b022-3104b7112990"
VSBQ01000106.1	RepeatMasker	DNA	833346	834011	2300	-	.	ID="DNA4-2_AP";Tend="769";Tstart="7";shortTE="F";uid="d78f5ee7-00b5-411e-800d-c0b691c399fc"
VSBQ01000106.1	RepeatMasker	Retroposon?	738691	738872	440	-	.	ID="RND-1_FAMILY-367";Tend="904";Tstart="722";shortTE="F";uid="5ebd80a6-ebcf-4a05-aac7-bfc83ecccdfb"
VSBQ01000106.1	RepeatMasker	DNA/hAT?	771825	771948	474	-	.	ID="RND-4_FAMILY-532";Tend="1737";Tstart="1580";shortTE="F";uid="eff0e3bc-7b04-4fe1-93d6-a60825acce60"
VSBQ01000106.1	RepeatMasker	Unknown	636551	636847	1749	-	.	ID="RND-6_FAMILY-18561";Tend="1235";Tstart="909";shortTE="F";uid="13a9c53f-4105-41d6-9dd4-d454cb619e1d"
VSBQ01000106.1	RepeatMasker	Unknown	715395	715535	628	-	.	ID="RND-5_FAMILY-1610";Tend="1249";Tstart="1111";shortTE="F";uid="26fef38a-1813-4518-a744-334ef68995c4"
VSBQ01000106.1	RepeatMasker	DNA	821190	821540	1230	-	.	ID="RND-5_FAMILY-7301";Tend="1574";Tstart="1239";shortTE="F";uid="4b894f07-871c-4036-9155-ecf96d796d63"
VSBQ01000106.1	RepeatMasker	DNA/Kolobok-E	616746	616898	505	-	.	ID="rnd-6_family-30263";Tend="1526";Tstart="1416";shortTE="F";uid="331392b4-830b-49b4-bb58-29629ee69efc"
VSBQ01000106.1	RepeatMasker	DNA/hAT	752611	752795	496	-	.	ID="HALYOMORPHA_HALYS-6_FAMILY-1359";Tend="425";Tstart="245";shortTE="F";uid="e36360e1-5c08-42aa-a726-b9d0db36924a"
VSBQ01000106.1	RepeatMasker	Unknown	832097	832328	1032	-	.	ID="RND-6_FAMILY-482";Tend="1166";Tstart="952";shortTE="F";uid="36d703f2-5db0-4f7a-a98e-f5330ef629bb"
VSBQ01000106.1	RepeatMasker	Retroposon?	784757	786043	4827	-	.	ID="RND-6_FAMILY-6067";Tend="1733";Tstart="526";shortTE="F";uid="058dadbd-33b5-49a0-bf4b-38c0b22c6363"
VSBQ01000106.1	RepeatMasker	Retroposon?	431	840	444	-	.	ID="RND-6_FAMILY-2019";Tend="1214";Tstart="793";shortTE="F";uid="b6bbda21-1928-4862-a0d8-06bbc3759a94"
VSBQ01000106.1	RepeatMasker	DNA/hAT-hAT19	26190	26351	415	-	.	ID="DNA8-109_AP";Tend="173";Tstart="1";shortTE="F";uid="853fa33f-1a76-442f-9cd3-2da81b96ab91"
VSBQ01001060.1	RepeatMasker	DNA/hAT	9968	10226	974	+	.	ID="RND-6_FAMILY-5378";Tend="2113";Tstart="1859";shortTE="F";uid="2bc61c2e-3a29-4d3b-8461-20d4a919ac03"
VSBQ01001060.1	RepeatMasker	DNA/Ginger-1	6692	7387	4960	+	.	ID="RND-6_FAMILY-1155";Tend="1777";Tstart="1084";shortTE="F";uid="b8492fcc-3ecf-49a4-9825-661cee892c61"
VSBQ01001060.1	RepeatMasker	Unknown	10648	11041	2675	+	.	ID="RND-6_FAMILY-13541";Tend="1296";Tstart="890";shortTE="F";uid="3edd7f1e-7870-494c-9e2a-01906e59c27d"
VSBQ01001060.1	RepeatMasker	Unknown	3845	4790	4313	+	.	ID="RND-1_FAMILY-59";Tend="872";Tstart="4";shortTE="F";uid="13d80518-a194-4931-8a59-aa85f8dcfb86"
VSBQ01001060.1	RepeatMasker	DNA	6547	6652	739	+	.	ID="RND-5_FAMILY-4943";Tend="658";Tstart="377";shortTE="F";uid="e5142589-bf79-47cd-ba0e-676b947de7bc"
VSBQ01001060.1	RepeatMasker	DNA/Kolobok-E	13860	15131	7261	+	.	ID="RND-6_FAMILY-5381";Tend="1492";Tstart="325";shortTE="F";uid="0b29783b-0256-46a2-906e-eabebd093d27"
VSBQ01001060.1	RepeatMasker	DNA/Ginger-1	2036	2746	5071	+	.	ID="RND-6_FAMILY-1155";Tend="2260";Tstart="1554";shortTE="F";uid="79f908d8-6b37-4306-babc-4b3b07f65b10"
VSBQ01001060.1	RepeatMasker	DNA/hAT	8539	9640	5753	+	.	ID="RND-6_FAMILY-5378";TEgroup="ctg_1060%7CRND-6_FAMILY-5378%7C1";Tend="1930";Tstart="768";shortTE="F";uid="cc88df09-cd78-4435-92eb-e6a17817a006"
VSBQ01001060.1	RepeatMasker	DNA	9856	9970	716	+	.	ID="RND-4_FAMILY-1945";Tend="1044";Tstart="930";shortTE="F";uid="54f25c41-965f-4cd2-b6c6-2631ef780020"
VSBQ01001060.1	RepeatMasker	DNA/hAT-Tip100	9646	9869	1017	+	.	ID="RND-1_FAMILY-264";Tend="2385";Tstart="2111";shortTE="F";uid="2fcd3e73-d9a7-48d3-a80e-06b1a13f4179"
VSBQ01001060.1	RepeatMasker	Retroposon?	7696	8326	574	+	.	ID="SINE2-1_AP";Tend="1142";Tstart="443";shortTE="F";uid="b5e0b732-09f0-4993-8ca6-5190ca76a03a"
VSBQ01001060.1	RepeatMasker	LINE/R1	5030	5620	1026	-	.	ID="SART-9_API";Tend="2153";Tstart="1563";shortTE="F";uid="66629aad-4e86-42bb-8146-0e99e81623be"
VSBQ01001060.1	RepeatMasker	DNA	549	716	881	-	.	ID="ttaa2_ap";Tend="143";Tstart="1";shortTE="F";uid="df09af5f-6c01-4755-8319-4ff3ede84287"
VSBQ01001060.1	RepeatMasker	LTR/Gypsy	7386	7505	491	-	.	ID="RND-6_FAMILY-6665";Tend="247";Tstart="127";shortTE="F";uid="cc975338-dab2-4607-b371-f8867268c1a8"
VSBQ01010600.1	RepeatMasker	Unknown	1	400	3186	+	.	ID="RND-1_FAMILY-95";Tend="711";Tstart="320";shortTE="F";uid="40c2eb54-76a9-4c92-83eb-9c137874517e"
VSBQ01010600.1	RepeatMasker	DNA/Maverick	343	872	3537	-	.	ID="RND-6_FAMILY-1436";Tend="1612";Tstart="1078";shortTE="F";uid="135a5a7f-9bf3-48ec-964f-4d2c6f8e643e"
VSBQ01010602.1	RepeatMasker	Unknown	1	882	6608	-	.	ID="RND-1_FAMILY-72";Tend="1128";Tstart="4";shortTE="F";uid="b96e8187-aecc-4bc2-b9f7-9306dc7a9448"
VSBQ01010603.1	RepeatMasker	Unknown	1	874	4880	-	.	ID="RND-1_FAMILY-1";Tend="1989";Tstart="1112";shortTE="F";uid="b73f6da8-7654-463e-8cc4-c6c42bdb0a5a"
VSBQ01010604.1	RepeatMasker	Unknown	33	882	6392	+	.	ID="RND-4_FAMILY-2790";Tend="823";Tstart="1";shortTE="F";uid="b8581807-e67f-4faf-92aa-bd6573903b40"
VSBQ01010608.1	RepeatMasker	DNA	1	882	7086	+	.	ID="RND-1_FAMILY-250";Tend="2123";Tstart="1260";shortTE="F";uid="79837b9b-8676-487a-a442-80b9a7e7828b"
VSBQ01010609.1	RepeatMasker	Unknown	1	781	5577	-	.	ID="RND-6_FAMILY-7782";Tend="773";Tstart="1";shortTE="F";uid="71663310-4308-4d78-ab69-63473c9a38d4"
VSBQ01001061.1	RepeatMasker	LTR/Gypsy	678	1074	2655	+	.	ID="RND-6_FAMILY-6665";Tend="1084";Tstart="733";shortTE="F";uid="9cfd23e1-11ad-4e3b-bff6-202adbea0c6b"
VSBQ01001061.1	RepeatMasker	Retroposon?	10928	11235	782	+	.	ID="RND-5_FAMILY-3556";Tend="1562";Tstart="511";shortTE="F";uid="bac7148d-8a66-45d6-b713-16c84696073c"
VSBQ01001061.1	RepeatMasker	Unknown	3262	4003	5241	+	.	ID="RND-6_FAMILY-14229";Tend="873";Tstart="155";shortTE="F";uid="5b942829-cf28-4bfb-ac08-e9e6bf092b60"
VSBQ01001061.1	RepeatMasker	LINE/L2	5829	6993	6376	+	.	ID="RND-6_FAMILY-10808";Tend="1160";Tstart="112";shortTE="F";uid="d91ebe7b-02f9-47e9-8345-d14e51c419df"
VSBQ01001061.1	RepeatMasker	DNA/Kolobok-E	10428	10829	2575	+	.	ID="RND-1_FAMILY-91";Tend="1356";Tstart="935";shortTE="F";uid="13835c2c-b775-41a8-b770-eac8db2be197"
VSBQ01001061.1	RepeatMasker	DNA/hAT-Blackjack	15612	15718	406	+	.	ID="HAT-12_LMI";Tend="105";Tstart="1";shortTE="F";uid="0a3880e7-6a57-4be7-a698-391f7594b73d"
VSBQ01001061.1	RepeatMasker	DNA/TcMar-Tigger	13149	13532	422	-	.	ID="MARINER-48_LMI";Tend="1348";Tstart="948";shortTE="F";uid="286851b6-fd6d-4147-b4c0-2e967a0d23a8"
VSBQ01001061.1	RepeatMasker	Retroposon?	10906	11209	1086	-	.	ID="SINE2-1_AP";Tend="1074";Tstart="750";shortTE="F";uid="88dfe890-c08e-4df4-8936-5740a504fbdd"
VSBQ01001061.1	RepeatMasker	DNA/Ginger-1	8116	8216	420	-	.	ID="RND-6_FAMILY-1155";Tend="2302";Tstart="2202";shortTE="F";uid="33475d26-1875-4e5f-a070-550f4520f2e3"
VSBQ01001061.1	RepeatMasker	DNA/Ginger	11236	11513	1532	-	.	ID="RND-1_FAMILY-259";Tend="1136";Tstart="848";shortTE="F";uid="546f0427-41b4-4daa-9af2-16cde4c49616"
VSBQ01010610.1	RepeatMasker	Unknown	684	882	1601	-	.	ID="RND-5_FAMILY-2969";Tend="1476";Tstart="1279";shortTE="F";uid="ee494a0b-76c4-47c1-b2c2-1b5a3f52bce2"
VSBQ01010611.1	RepeatMasker	DNA/hAT-Ac	1	559	3861	+	.	ID="RND-6_FAMILY-1659";Tend="1304";Tstart="785";shortTE="F";uid="639726d9-5ec3-421d-a586-3c85edfa25a0"
VSBQ01010611.1	RepeatMasker	DNA/hAT-Ac	717	875	506	-	.	ID="RND-6_FAMILY-2200";Tend="756";Tstart="598";shortTE="F";uid="403380b0-20ae-42b2-b799-c563f37b2e54"
VSBQ01010612.1	RepeatMasker	Unknown	1	877	6847	+	.	ID="RND-5_FAMILY-4821";Tend="1281";Tstart="405";shortTE="F";uid="42b70de9-0061-4cbc-9503-f7c68d11cd9b"
VSBQ01010613.1	RepeatMasker	DNA	260	719	3260	+	.	ID="RND-5_FAMILY-10525";Tend="1750";Tstart="1294";shortTE="F";uid="199d865a-1acc-47bb-807d-405265a164b1"
VSBQ01010614.1	RepeatMasker	Unknown	2	863	4651	-	.	ID="RND-6_FAMILY-26119";TEgroup="ctg_10614%7CRND-6_FAMILY-26119%7C1";Tend="1271";Tstart="218";shortTE="F";uid="750471b7-d9ea-41f5-a2e6-eeefe6333445"
VSBQ01010615.1	RepeatMasker	Unknown	14	882	7117	-	.	ID="RND-1_FAMILY-69";Tend="1443";Tstart="557";shortTE="F";uid="61f839cc-e4e1-4672-b0dc-83b96f2eee24"
VSBQ01010616.1	RepeatMasker	DNA/Maverick	1	878	7330	-	.	ID="RND-5_FAMILY-973";Tend="879";Tstart="1";shortTE="F";uid="a5ae2937-0227-4bf7-862c-804026b87697"
VSBQ01010617.1	RepeatMasker	DNA	504	644	612	-	.	ID="ttaa2c_ap";Tend="413";Tstart="275";shortTE="F";uid="6e57ce1c-c3a9-4b88-8737-0e45e6f909b1"
VSBQ01010618.1	RepeatMasker	LINE/I-Jockey	1	492	1499	-	.	ID="RND-6_FAMILY-14085";Tend="693";Tstart="237";shortTE="F";uid="d89656b2-4577-4038-a498-f9019828ebbf"
VSBQ01010619.1	RepeatMasker	DNA/TcMar-Tigger	405	788	429	+	.	ID="MARINER-48_LMI";Tend="1348";Tstart="948";shortTE="F";uid="85ee3979-6242-4ea1-9ef9-85edfdf82b0b"
VSBQ01001062.1	RepeatMasker	DNA/hAT	14450	14580	963	+	.	ID="DNA8-38_AP";Tend="460";Tstart="330";shortTE="F";uid="74d96180-10e5-445e-a987-7049a779cc4a"
VSBQ01001062.1	RepeatMasker	LTR/Copia	1800	5514	9908	+	.	ID="RND-6_FAMILY-16655";Tend="3067";Tstart="1";shortTE="F";uid="d48e9d60-90b0-4ea2-9da9-30820a27f127"
VSBQ01001062.1	RepeatMasker	DNA/hAT-Tip100	5511	5984	1335	+	.	ID="RND-6_FAMILY-7705";Tend="616";Tstart="287";shortTE="F";uid="bc9bdde0-1cfb-475e-9324-af4c500eb7e2"
VSBQ01001062.1	RepeatMasker	DNA/hAT	13477	13670	1167	+	.	ID="DNA8-38_AP";Tend="335";Tstart="145";shortTE="F";uid="8fb7cf12-8ff3-4cee-be1f-182fbc007bf8"
VSBQ01001062.1	RepeatMasker	LTR/Copia	1487	1789	2630	+	.	ID="RND-1_FAMILY-252";Tend="1604";Tstart="1302";shortTE="F";uid="7d5d4138-967a-47a7-9805-8ce2aa2b9a52"
VSBQ01001062.1	RepeatMasker	DNA/hAT-Tip100	7596	8217	4249	+	.	ID="RND-6_FAMILY-7705";Tend="1184";Tstart="606";shortTE="F";uid="5300c3d4-5f66-4b63-a89f-90b9aa1a2447"
VSBQ01001062.1	RepeatMasker	DNA/hAT-Tip100	140	567	981	+	.	ID="RND-5_FAMILY-421";TEgroup="ctg_1062%7CRND-5_FAMILY-421%7C1";Tend="1211";Tstart="393";shortTE="F";uid="36554dd4-0895-4a74-af8b-733c223b8a78"
VSBQ01001062.1	RepeatMasker	Unknown	8649	9092	3433	-	.	ID="RND-5_FAMILY-1623";Tend="1358";Tstart="921";shortTE="F";uid="080eea9a-c175-4a09-8ab3-a69a6d9d53ae"
VSBQ01001062.1	RepeatMasker	DNA	15085	15225	736	-	.	ID="DNA8-31_AP";Tend="153";Tstart="1";shortTE="F";uid="1cdc4abe-dd5c-42d0-8346-d39788580f49"
VSBQ01001062.1	RepeatMasker	RC/Helitron	14810	15052	452	-	.	ID="HELITRON-7_DRH";Tend="1963";Tstart="1714";shortTE="F";uid="8492d6cf-1666-4e7e-9200-99e25133b60d"
VSBQ01001062.1	RepeatMasker	DNA/Kolobok-E	13670	14452	3906	-	.	ID="RND-5_FAMILY-9815";Tend="2327";Tstart="1443";shortTE="F";uid="34ee6017-679a-469e-b630-b64e33b7094e"
VSBQ01001062.1	RepeatMasker	LTR/Copia	9066	9387	2774	-	.	ID="RND-5_FAMILY-1042";Tend="3089";Tstart="2768";shortTE="F";uid="6df6290e-0222-4e43-9404-dc7bfffd4a63"
VSBQ01001062.1	RepeatMasker	LINE/CR1	9950	11230	5957	-	.	ID="RND-6_FAMILY-4822";TEgroup="ctg_1062%7CRND-6_FAMILY-4822%7C1";Tend="1523";Tstart="3";shortTE="F";uid="f91f6caa-305f-4489-a80d-7527aff36152"
VSBQ01001062.1	RepeatMasker	DNA/MULE-MuDR	15226	15338	715	-	.	ID="DNA8-110_AP";Tend="196";Tstart="82";shortTE="F";uid="9a410a39-474d-463c-bd7a-cde86a54d489"
VSBQ01010620.1	RepeatMasker	Unknown	697	859	1372	+	.	ID="RND-6_FAMILY-6993";Tend="163";Tstart="1";shortTE="F";uid="ab077647-e4b7-45b2-bf5e-bdda7f41f7b8"
VSBQ01010621.1	RepeatMasker	Retroposon?	1	806	4712	+	.	ID="RND-6_FAMILY-21179";Tend="1500";Tstart="799";shortTE="F";uid="d769bf45-fc0a-4e53-aa48-1ad198995971"
VSBQ01010621.1	RepeatMasker	Retroposon?	536	879	1363	-	.	ID="SINE2-1_AP";Tend="1404";Tstart="1059";shortTE="F";uid="b69d5c5a-e3f7-440a-8db9-533524dda61a"
VSBQ01010622.1	RepeatMasker	Unknown	1	830	7273	+	.	ID="RND-1_FAMILY-29";Tend="864";Tstart="36";shortTE="F";uid="85868d18-68db-4f99-b6d5-8c397b7cc517"
VSBQ01010623.1	RepeatMasker	RC/Helitron	333	881	4576	-	.	ID="RND-1_FAMILY-4";Tend="1877";Tstart="1329";shortTE="F";uid="4b466330-3e58-4efd-95c7-fece2d636317"
VSBQ01010624.1	RepeatMasker	DNA/Ginger	1	185	1442	+	.	ID="rnd-6_family-7106";Tend="2156";Tstart="1870";shortTE="F";uid="6b9b6ca1-01f5-4378-acd3-c547148578f0"
VSBQ01010626.1	RepeatMasker	DNA	1	881	6723	+	.	ID="RND-6_FAMILY-17826";Tend="1598";Tstart="790";shortTE="F";uid="910f7bfc-dd60-4a49-be64-062b2fcd7b4e"
VSBQ01010628.1	RepeatMasker	Unknown	243	496	2217	-	.	ID="RND-1_FAMILY-317";Tend="1572";Tstart="1307";shortTE="F";uid="70efd9d3-ab2d-4f9b-8a0b-c537f2ef2c25"
VSBQ01010629.1	RepeatMasker	Retroposon?	26	224	721	-	.	ID="SINE2-1_AP";Tend="1422";Tstart="1220";shortTE="F";uid="801cb988-c80d-4645-b58b-676600972643"
VSBQ01001063.1	RepeatMasker	RC/Helitron	1168	1296	1008	+	.	ID="HELITRON-1_AP";Tend="2904";Tstart="2776";shortTE="F";uid="fcc6d223-28bd-41ad-a860-87c253f8c213"
VSBQ01001063.1	RepeatMasker	RC/Helitron	377	735	1934	+	.	ID="RND-5_FAMILY-2909";Tend="1898";Tstart="1541";shortTE="F";uid="084a8f5c-8f57-44f7-b6d6-82ef034d4f82"
VSBQ01001063.1	RepeatMasker	Unknown	11353	12681	7272	+	.	ID="RND-6_FAMILY-175";Tend="1866";Tstart="494";shortTE="F";uid="99d6e9e3-2e86-48da-b023-990b47125d91"
VSBQ01001063.1	RepeatMasker	DNA	3874	4849	5873	+	.	ID="RND-6_FAMILY-811";Tend="1945";Tstart="824";shortTE="F";uid="f6f52ef1-d346-4257-bee6-42f9ca2559fb"
VSBQ01001063.1	RepeatMasker	DNA/Maverick	15475	15678	1227	+	.	ID="RND-6_FAMILY-3673";Tend="505";Tstart="299";shortTE="F";uid="2cee9d05-fce3-4e87-8ab2-a340aec83a56"
VSBQ01001063.1	RepeatMasker	Unknown	13402	13570	866	+	.	ID="RND-5_FAMILY-2901";Tend="1087";Tstart="921";shortTE="F";uid="c166c97c-6de7-47d4-829a-7d896c205b1c"
VSBQ01001063.1	RepeatMasker	RC/Helitron	835	1010	856	-	.	ID="RND-1_FAMILY-26";Tend="1398";Tstart="1235";shortTE="F";uid="00eafd80-95a6-4e0b-a438-d426cbce6b63"
VSBQ01001063.1	RepeatMasker	Unknown	6426	6593	1016	-	.	ID="RND-6_FAMILY-10496";Tend="1206";Tstart="1039";shortTE="F";uid="24f91ca0-01bc-4c2d-8639-8773a4c23a0f"
VSBQ01001063.1	RepeatMasker	RC/Helitron	1494	1747	1935	-	.	ID="RND-6_FAMILY-2752";Tend="1213";Tstart="959";shortTE="F";uid="ef253310-8615-4ef9-bc6c-b1464909d24d"
VSBQ01001063.1	RepeatMasker	DNA	1916	2110	1132	-	.	ID="RND-6_FAMILY-26896";Tend="1076";Tstart="887";shortTE="F";uid="587ba7f7-d0d6-413c-a7e2-143c5e4f0a69"
VSBQ01001063.1	RepeatMasker	Unknown	6298	6417	480	-	.	ID="RND-1_FAMILY-43";Tend="1391";Tstart="1270";shortTE="F";uid="c976493b-6fce-4da0-8f1b-90749020aff2"
VSBQ01010630.1	RepeatMasker	Unknown	690	881	1610	+	.	ID="RND-1_FAMILY-70";Tend="193";Tstart="2";shortTE="F";uid="954634cb-a813-4011-866a-04b0b8e88ca5"
VSBQ01010630.1	RepeatMasker	Unknown	157	745	1418	-	.	ID="RND-1_FAMILY-59";Tend="850";Tstart="206";shortTE="F";uid="f64b13bb-e14f-4765-83b3-39805bb160d4"
VSBQ01010631.1	RepeatMasker	DNA/Sola-1	1	881	7107	+	.	ID="RND-1_FAMILY-104";Tend="1986";Tstart="1108";shortTE="F";uid="2e51cefc-0b2a-4c19-a7d0-d600de522098"
VSBQ01010632.1	RepeatMasker	Unknown	1	881	6890	-	.	ID="RND-5_FAMILY-3517";Tend="1499";Tstart="619";shortTE="F";uid="3256713c-eabd-4e2a-b221-28e132280325"
VSBQ01010633.1	RepeatMasker	DNA/Kolobok-E	1	881	7022	+	.	ID="RND-1_FAMILY-105";Tend="1127";Tstart="242";shortTE="F";uid="3d28da87-9ce8-4b1e-90c5-6ad77263aabf"
VSBQ01010636.1	RepeatMasker	DNA/hAT-Tip100	293	837	729	-	.	ID="RND-6_FAMILY-4842";Tend="1727";Tstart="1189";shortTE="F";uid="58b3186b-ee1a-47c1-bf13-1228f20f86d6"
VSBQ01010637.1	RepeatMasker	Unknown	1	880	7353	-	.	ID="RND-5_FAMILY-6463";Tend="1182";Tstart="316";shortTE="F";uid="9c7d45e0-698f-4a40-b782-5990077990b1"
VSBQ01010638.1	RepeatMasker	LINE/I-Jockey	2	879	6003	-	.	ID="RND-6_FAMILY-16715";Tend="680";Tstart="2";shortTE="F";uid="9c4b6c79-fb21-4c30-88be-718b14afbcb7"
VSBQ01010639.1	RepeatMasker	LTR/Gypsy	3	879	861	+	.	ID="GYPSY-7_CFL-I";Tend="3518";Tstart="2652";shortTE="F";uid="4c17bff5-0966-4b47-a4c2-f84f0ed5e335"
VSBQ01001064.1	RepeatMasker	DNA/hAT-Ac	7129	7353	729	+	.	ID="RND-6_FAMILY-5202";Tend="1908";Tstart="1697";shortTE="F";uid="c8c38ce0-0758-4bf1-a477-f8ff285ff323"
VSBQ01001064.1	RepeatMasker	Unknown	15309	15477	663	+	.	ID="RND-6_FAMILY-26035";Tend="699";Tstart="315";shortTE="F";uid="3ae9a019-b649-4b8e-a4f0-b16dd0a8dd9d"
VSBQ01001064.1	RepeatMasker	DNA/hAT-Charlie	13135	13546	957	+	.	ID="HAT-N1_AP";Tend="328";Tstart="1";shortTE="F";uid="629f7e68-1654-4cd0-99e5-6deb989576bb"
VSBQ01001064.1	RepeatMasker	DNA/Maverick	15478	15677	1308	+	.	ID="RND-6_FAMILY-9337";Tend="188";Tstart="1";shortTE="F";uid="58179ac4-c280-4067-9b01-d6c9a68b52d4"
VSBQ01001064.1	RepeatMasker	DNA/Kolobok-E	10913	11804	1153	+	.	ID="RND-6_FAMILY-1423";TEgroup="ctg_1064%7CRND-6_FAMILY-1423%7C1";Tend="1729";Tstart="1033";shortTE="F";uid="272f7adf-1ce6-404f-b1bd-009ec7265077"
VSBQ01001064.1	RepeatMasker	DNA/Ginger-1	7666	8521	5999	+	.	ID="RND-6_FAMILY-1155";Tend="1635";Tstart="786";shortTE="F";uid="cd37e9d1-b3a6-4149-a980-c2cd27eda31d"
VSBQ01001064.1	RepeatMasker	LINE/L2	4185	6495	15338	+	.	ID="RND-6_FAMILY-16848";Tend="2121";Tstart="29";shortTE="F";uid="63f4ea89-5d02-4e00-986c-6192ba79b6db"
VSBQ01001064.1	RepeatMasker	DNA/Ginger-1	903	1405	2858	+	.	ID="RND-6_FAMILY-1155";Tend="1301";Tstart="813";shortTE="F";uid="b1c1ac0a-8b50-43e4-8aef-2b8ac49eb769"
VSBQ01001064.1	RepeatMasker	DNA/hAT?	6759	6927	1007	+	.	ID="RND-1_FAMILY-30";Tend="1830";Tstart="1637";shortTE="F";uid="5dfff7a7-299a-42db-b8cc-d32bcaa54eea"
VSBQ01001064.1	RepeatMasker	Unknown	8535	9785	4052	+	.	ID="RND-1_FAMILY-178";TEgroup="ctg_1064%7CRND-1_FAMILY-178%7C1";Tend="1423";Tstart="777";shortTE="F";uid="de5452bc-ac5d-40cf-8b25-0d5beaf1350e"
VSBQ01001064.1	RepeatMasker	DNA/hAT-Tip100	14593	15253	2514	+	.	ID="RND-5_FAMILY-523";Tend="1596";Tstart="924";shortTE="F";uid="b459228c-bcc9-4712-9cdc-17b9ffa8cbb7"
VSBQ01001064.1	RepeatMasker	RC/Helitron	7034	7134	746	+	.	ID="RND-4_FAMILY-43";Tend="1256";Tstart="1149";shortTE="F";uid="386bd8ee-0f54-4975-92ae-47a059e31498"
VSBQ01001064.1	RepeatMasker	RC/Helitron	12377	12860	1653	+	.	ID="RND-1_FAMILY-7";Tend="1623";Tstart="1207";shortTE="F";uid="3f9ed1dd-fe18-4da8-b797-155416876df1"
VSBQ01001064.1	RepeatMasker	Unknown	13552	13653	724	-	.	ID="RND-5_FAMILY-8701";Tend="1374";Tstart="1264";shortTE="F";uid="95303d49-2ac5-4258-b968-7df0504bb6f2"
VSBQ01001064.1	RepeatMasker	DNA/hAT-Tip100	6582	6905	1636	-	.	ID="RND-6_FAMILY-18983";Tend="1200";Tstart="813";shortTE="F";uid="e82950d5-f6c2-4c3b-87c6-82ead41f0072"
VSBQ01001064.1	RepeatMasker	DNA/hAT-Tip100	578	903	2312	-	.	ID="DNA8-18_AP";Tend="793";Tstart="467";shortTE="F";uid="5edda53e-d9f1-4887-9905-a0dc817b337b"
VSBQ01001064.1	RepeatMasker	Unknown	7022	7125	468	-	.	ID="RND-1_FAMILY-174";Tend="1698";Tstart="1603";shortTE="F";uid="74847df8-293a-4272-8ab1-11b28aa2c650"
VSBQ01001064.1	RepeatMasker	DNA/Kolobok-E	9767	9905	833	-	.	ID="rnd-5_family-9815";Tend="1606";Tstart="1485";shortTE="F";uid="1d661208-bb20-4750-9de8-64e55c28e6bb"
VSBQ01001064.1	RepeatMasker	DNA/Ginger	1404	2032	2888	-	.	ID="RND-6_FAMILY-7106";Tend="1358";Tstart="684";shortTE="F";uid="07c45b29-d0c0-47b0-8614-5b6bcfbd8b2c"
VSBQ01010641.1	RepeatMasker	Unknown	230	830	4916	-	.	ID="RND-1_FAMILY-354";Tend="581";Tstart="1";shortTE="F";uid="7e86a3b1-c514-474e-babe-a4f38122ea02"
VSBQ01010641.1	RepeatMasker	Unknown	1	199	1762	-	.	ID="RND-6_FAMILY-1120";Tend="200";Tstart="2";shortTE="F";uid="97578a34-0712-4089-851a-a46b6a02bbfe"
VSBQ01010642.1	RepeatMasker	Unknown	1	849	7129	+	.	ID="RND-1_FAMILY-69";Tend="1443";Tstart="596";shortTE="F";uid="6f548322-1d29-48ac-972d-64b382b0b362"
VSBQ01010643.1	RepeatMasker	DNA/hAT-Charlie	34	496	457	-	.	ID="AEBUSTER3";Tend="1508";Tstart="1046";shortTE="F";uid="19933da9-e8e2-4706-8ea6-2d69daba5c95"
VSBQ01010644.1	RepeatMasker	DNA/hAT-Tip100	103	572	3202	-	.	ID="DNA8-18_AP";Tend="820";Tstart="320";shortTE="F";uid="44c426ea-23ac-4f9a-ae78-b898b824fcec"
VSBQ01010646.1	RepeatMasker	DNA/hAT-Ac	3	378	456	+	.	ID="DNA8-99_AP";TEgroup="ctg_10646%7CDNA8-99_AP%7C1";Tend="758";Tstart="141";shortTE="T";uid="29d48b4f-1c39-4151-a6e5-9fae836012e7"
VSBQ01010647.1	RepeatMasker	DNA/hAT-Charlie	21	225	1062	+	.	ID="RND-6_FAMILY-11695";Tend="1225";Tstart="1012";shortTE="F";uid="a1c476f3-7a2f-4e3b-b335-c6beb3a26e6c"
VSBQ01010647.1	RepeatMasker	Retroposon?	65	236	1249	-	.	ID="RND-5_FAMILY-569";Tend="1055";Tstart="884";shortTE="F";uid="7b5f30aa-6b79-4b37-88a2-0e84036d0b3a"
VSBQ01010648.1	RepeatMasker	DNA/Maverick	4	424	2488	+	.	ID="RND-6_FAMILY-1769";Tend="2623";Tstart="2229";shortTE="F";uid="301b62f3-e674-4e20-910b-94f031486843"
VSBQ01010649.1	RepeatMasker	DNA/hAT-Tip100	1	427	3502	-	.	ID="RND-6_FAMILY-21573";Tend="569";Tstart="143";shortTE="F";uid="ea6b1a42-603f-41b0-8836-cb4738effb46"
VSBQ01001065.1	RepeatMasker	Unknown	12714	12959	927	+	.	ID="RND-4_FAMILY-2427";Tend="1169";Tstart="930";shortTE="F";uid="60f63f84-b8df-46c2-88ae-ec75290dfd5d"
VSBQ01001065.1	RepeatMasker	Retroposon?	3973	4686	5862	+	.	ID="RND-6_FAMILY-21179";Tend="1170";Tstart="459";shortTE="F";uid="04334a40-ea4a-4519-bad9-bb28954ba988"
VSBQ01001065.1	RepeatMasker	Unknown	131	272	428	+	.	ID="RND-1_FAMILY-254";Tend="1433";Tstart="1282";shortTE="F";uid="4cf6b8a1-0a91-45c6-a270-8096fdc3f7af"
VSBQ01001065.1	RepeatMasker	Unknown	10760	10932	522	+	.	ID="RND-4_FAMILY-266";Tend="1316";Tstart="1170";shortTE="F";uid="bff6006b-3a53-4ba7-9197-ba3112b1ecfb"
VSBQ01001065.1	RepeatMasker	DNA/hAT-Tip100	10546	10698	963	+	.	ID="RND-4_FAMILY-1063";Tend="1720";Tstart="1560";shortTE="F";uid="15cc3a97-09ca-4d1f-b425-b1854c677196"
VSBQ01001065.1	RepeatMasker	Unknown	10310	10455	1894	+	.	ID="RND-5_FAMILY-2969";Tend="1731";Tstart="1318";shortTE="F";uid="5e394280-4299-4c38-8a09-5fb9ee9ae403"
VSBQ01001065.1	RepeatMasker	DNA/Ginger	1018	1955	4437	+	.	ID="RND-6_FAMILY-7106";Tend="2166";Tstart="1218";shortTE="F";uid="8426ced9-e94d-44b8-8bf2-c42859a8dfa9"
VSBQ01001065.1	RepeatMasker	Unknown	10066	10309	1972	-	.	ID="RND-1_FAMILY-184";Tend="1206";Tstart="959";shortTE="F";uid="12efa6c9-8f61-4862-8fa5-155a3b283be8"
VSBQ01001065.1	RepeatMasker	DNA/hAT	8166	10050	5648	-	.	ID="RND-6_FAMILY-303";TEgroup="ctg_1065%7CRND-6_FAMILY-303%7C1";Tend="2143";Tstart="77";shortTE="F";uid="8cc45cb4-1b32-4618-882f-25410b15afc7"
VSBQ01001065.1	RepeatMasker	DNA/Kolobok-E	1	126	951	-	.	ID="RND-5_FAMILY-1965";Tend="1063";Tstart="940";shortTE="F";uid="a5391f5b-8190-47d0-8488-63db0ffb815b"
VSBQ01001065.1	RepeatMasker	LTR/Gypsy	12901	14593	14233	-	.	ID="RND-6_FAMILY-8218";Tend="2601";Tstart="929";shortTE="F";uid="015689c1-304c-4cf7-aa56-cbcc38749a96"
VSBQ01001065.1	RepeatMasker	DNA/hAT-Ac	3678	3801	843	-	.	ID="DNA8-91B_AP";Tend="129";Tstart="1";shortTE="F";uid="369be25d-da94-4df9-b0df-514af567d29d"
VSBQ01001065.1	RepeatMasker	DNA/hAT	4797	7645	9182	-	.	ID="RND-5_FAMILY-244";TEgroup="ctg_1065%7CRND-5_FAMILY-244%7C1";Tend="2452";Tstart="803";shortTE="F";uid="ff47a000-2ea9-4ecb-ac23-d6e5056c6f98"
VSBQ01001065.1	RepeatMasker	DNA/hAT	11389	12683	9032	-	.	ID="RND-6_FAMILY-303";Tend="1808";Tstart="554";shortTE="F";uid="eb9c0c0a-0307-4d19-9e29-6df18b507b0d"
VSBQ01001065.1	RepeatMasker	Unknown	14661	15183	480	-	.	ID="RND-1_FAMILY-109";Tend="460";Tstart="15";shortTE="F";uid="6abc8f16-8b55-44f6-a4fc-7b56673f5645"
VSBQ01001065.1	RepeatMasker	RC/Helitron	2257	3311	8188	-	.	ID="RND-1_FAMILY-4";Tend="1883";Tstart="825";shortTE="F";uid="21a98982-68bb-4125-8428-cae0886294c1"
VSBQ01001065.1	RepeatMasker	DNA/hAT	15191	15493	1964	-	.	ID="DNA8-1_AP";Tend="847";Tstart="537";shortTE="F";uid="59a603ac-0190-4ba7-acba-60ed2f8c2628"
VSBQ01001065.1	RepeatMasker	DNA	3494	3699	765	-	.	ID="dna8-91b_ap";Tend="856";Tstart="594";shortTE="F";uid="94ee9ac0-d19c-4465-888d-42a0256c6191"
VSBQ01010650.1	RepeatMasker	Unknown	1	880	6591	-	.	ID="RND-3_FAMILY-95";Tend="2370";Tstart="1492";shortTE="F";uid="4406a6fd-22d2-4bc9-931e-a3dc1b094b9b"
VSBQ01010651.1	RepeatMasker	Unknown	2	880	7543	-	.	ID="RND-1_FAMILY-69";Tend="1329";Tstart="454";shortTE="F";uid="b6d779f2-2d16-499e-b186-8e18360e1e23"
VSBQ01010652.1	RepeatMasker	LTR/Gypsy	122	879	1482	-	.	ID="RND-6_FAMILY-5560";Tend="1326";Tstart="360";shortTE="F";uid="041f2792-a006-4262-a806-e44f5fe3e431"
VSBQ01010653.1	RepeatMasker	Unknown	1	879	6414	-	.	ID="RND-1_FAMILY-72";Tend="889";Tstart="1";shortTE="F";uid="34117733-a323-4428-bf9b-1f49b895a618"
VSBQ01010654.1	RepeatMasker	DNA/Maverick	63	748	777	-	.	ID="RND-4_FAMILY-1976";Tend="684";Tstart="24";shortTE="F";uid="7d93406f-d166-48ca-96ed-2d3e5a1f68a5"
VSBQ01010655.1	RepeatMasker	DNA	50	879	6481	+	.	ID="RND-6_FAMILY-15061";Tend="796";Tstart="3";shortTE="F";uid="56b1e7b4-1ad6-4cc0-bb7a-97eae33d1f54"
VSBQ01010656.1	RepeatMasker	DNA	3	199	1350	+	.	ID="RND-5_FAMILY-2881";Tend="1421";Tstart="1230";shortTE="F";uid="3e26a600-7f6f-41d1-833a-5cb9626c9fd0"
VSBQ01010656.1	RepeatMasker	DNA	214	879	5730	-	.	ID="RND-1_FAMILY-392";Tend="1768";Tstart="1103";shortTE="F";uid="d5464c73-48a0-4257-ac29-87fc0d3015d6"
VSBQ01010657.1	RepeatMasker	Unknown	194	317	1110	+	.	ID="RND-6_FAMILY-5030";Tend="835";Tstart="712";shortTE="F";uid="8411895d-52ab-478b-b9fd-1da109b7227b"
VSBQ01010658.1	RepeatMasker	DNA/Kolobok-E	259	879	4413	-	.	ID="RND-1_FAMILY-153";Tend="2175";Tstart="1546";shortTE="F";uid="ed06c944-dc95-4cf2-b5a3-09b4c3f1143a"
VSBQ01010659.1	RepeatMasker	LINE/RTE-BovB	13	363	466	+	.	ID="RTE-3_CQ";Tend="2988";Tstart="2787";shortTE="F";uid="7b751128-8ec9-4053-99fc-860c611e8c7c"
VSBQ01001066.1	RepeatMasker	Retroposon?	14414	14813	452	+	.	ID="RND-6_FAMILY-18835";Tend="1625";Tstart="1247";shortTE="F";uid="13bbbcf2-c53d-4ff3-bb98-657256f3c31c"
VSBQ01001066.1	RepeatMasker	DNA	13256	13801	2507	+	.	ID="TTAA18_AP";Tend="559";Tstart="1";shortTE="F";uid="d0251639-1d99-4637-87b7-ab3e4433d47a"
VSBQ01001066.1	RepeatMasker	Unknown	5620	5793	1314	+	.	ID="RND-6_FAMILY-7596";Tend="1192";Tstart="1002";shortTE="F";uid="66f3f766-40c9-42a5-95a8-93045846ce28"
VSBQ01001066.1	RepeatMasker	DNA/Ginger-1	14482	15089	3485	-	.	ID="RND-6_FAMILY-1155";Tend="1342";Tstart="757";shortTE="F";uid="30b12777-5c0c-4612-b156-9403159f9ff6"
VSBQ01001066.1	RepeatMasker	DNA	1232	1749	2616	-	.	ID="TTAA25_AP";Tend="511";Tstart="1";shortTE="F";uid="f732922d-05fb-4287-81ba-5def784d1eca"
VSBQ01001066.1	RepeatMasker	Unknown	645	820	853	-	.	ID="RND-1_FAMILY-346";Tend="970";Tstart="804";shortTE="F";uid="9a97156d-6746-4376-ad6f-f30d9a5e0f2b"
VSBQ01001066.1	RepeatMasker	DNA	15075	15334	825	-	.	ID="DNA4-2_AP";Tend="658";Tstart="375";shortTE="F";uid="96d55b78-6fb6-4d42-b287-289d64900ebb"
VSBQ01001066.1	RepeatMasker	Unknown	1	625	4069	-	.	ID="RND-1_FAMILY-1";Tend="1768";Tstart="1131";shortTE="F";uid="485cce4a-6506-48f4-ac67-aa08385a6593"
VSBQ01001066.1	RepeatMasker	Unknown	8574	8761	573	-	.	ID="RND-6_FAMILY-8584";Tend="1047";Tstart="862";shortTE="F";uid="fb3282ad-4ec8-4e23-9374-60c82cbdf8b4"
VSBQ01010660.1	RepeatMasker	Unknown	1	879	7031	-	.	ID="RND-5_FAMILY-3517";Tend="921";Tstart="43";shortTE="F";uid="9200cd53-242d-40d3-aa50-4f076c124232"
VSBQ01010662.1	RepeatMasker	DNA/MULE-NOF	104	879	4764	-	.	ID="RND-6_FAMILY-28822";Tend="1603";Tstart="862";shortTE="F";uid="14a98941-9d1b-4e3e-aad1-7bc61d89e7c0"
VSBQ01010662.1	RepeatMasker	DNA/hAT	1	175	1324	-	.	ID="RND-6_FAMILY-5378";Tend="1786";Tstart="1600";shortTE="F";uid="69ceca55-9524-474c-8175-25fc9027810c"
VSBQ01010663.1	RepeatMasker	DNA/Maverick	653	870	463	+	.	ID="POLINTON-2_LMI";Tend="6824";Tstart="6615";shortTE="F";uid="ee4501b9-5714-402a-94a5-e752fa718af1"
VSBQ01010663.1	RepeatMasker	DNA/Maverick	3	426	733	-	.	ID="RND-6_FAMILY-1436";Tend="438";Tstart="15";shortTE="F";uid="0cb202c3-d0ed-4759-bce0-b491ff068db1"
VSBQ01010664.1	RepeatMasker	LINE/I-Jockey	1	547	2879	-	.	ID="RND-6_FAMILY-14085";Tend="525";Tstart="53";shortTE="F";uid="3f36362b-a839-487c-94ef-4ec0295e2a56"
VSBQ01010665.1	RepeatMasker	LTR/Copia	514	879	3200	-	.	ID="RND-1_FAMILY-252";Tend="1617";Tstart="1252";shortTE="F";uid="7016b2b2-f93d-490c-93d2-f20b7a097ce7"
VSBQ01010666.1	RepeatMasker	Unknown	223	879	4060	+	.	ID="RND-1_FAMILY-315";Tend="736";Tstart="1";shortTE="F";uid="93239c67-2117-48e7-8825-d47637a0cfde"
VSBQ01010668.1	RepeatMasker	LINE/RTE-BovB	1	878	7605	+	.	ID="RND-6_FAMILY-3211";Tend="918";Tstart="31";shortTE="F";uid="d7173eeb-c5bb-479b-8d67-f7f692386ccf"
VSBQ01010669.1	RepeatMasker	Unknown	1	878	3643	-	.	ID="RND-5_FAMILY-2509";Tend="1083";Tstart="49";shortTE="F";uid="a4d444f0-ae57-415d-a21c-f4559e477173"
VSBQ01001067.1	RepeatMasker	Unknown	4412	5316	4320	+	.	ID="RND-6_FAMILY-11391";Tend="1150";Tstart="278";shortTE="F";uid="f8c99d71-05c3-4214-a611-d6369f92d68c"
VSBQ01001067.1	RepeatMasker	Unknown	485	820	1365	+	.	ID="RND-1_FAMILY-133";Tend="1806";Tstart="1173";shortTE="F";uid="2a08cd6d-9339-447b-b7c8-4467c947652b"
VSBQ01001067.1	RepeatMasker	RC/Helitron	2969	3090	537	+	.	ID="RND-1_FAMILY-67";Tend="1375";Tstart="1250";shortTE="F";uid="f0482098-90c7-463f-a175-c204ee118aa4"
VSBQ01001067.1	RepeatMasker	DNA	11886	12020	729	+	.	ID="DNA4-3_AP";Tend="429";Tstart="295";shortTE="F";uid="6ba217a8-ae5f-465d-9fc5-b74857a4c3fa"
VSBQ01001067.1	RepeatMasker	DNA/hAT?	3005	3404	877	+	.	ID="RND-4_FAMILY-532";Tend="1389";Tstart="1040";shortTE="F";uid="72d70677-7c36-432a-9c1c-f766eae97b18"
VSBQ01001067.1	RepeatMasker	Unknown	258	486	658	+	.	ID="RND-1_FAMILY-129";Tend="815";Tstart="576";shortTE="F";uid="d72fb22b-48da-441f-ac53-444d3ad1f39b"
VSBQ01001067.1	RepeatMasker	RC/Helitron	954	1075	537	+	.	ID="RND-1_FAMILY-67";Tend="1375";Tstart="1250";shortTE="F";uid="3ab07471-0e63-43ac-8460-eb13005c1946"
VSBQ01001067.1	RepeatMasker	DNA/hAT?	990	1389	877	+	.	ID="RND-4_FAMILY-532";Tend="1389";Tstart="1040";shortTE="F";uid="7b2b4431-cb40-466b-b74b-fc69e0fe1aa4"
VSBQ01001067.1	RepeatMasker	Unknown	2273	2501	680	+	.	ID="RND-1_FAMILY-129";Tend="815";Tstart="576";shortTE="F";uid="19289dc9-d8c3-4af9-a395-475c0af468e3"
VSBQ01001067.1	RepeatMasker	Retroposon?	12015	12232	417	+	.	ID="RND-6_FAMILY-7125";Tend="1428";Tstart="1234";shortTE="F";uid="059c547b-6a67-4dc3-8568-dc3a3993f11b"
VSBQ01001067.1	RepeatMasker	DNA/Ginger-1	8357	9625	4548	+	.	ID="RND-6_FAMILY-1155";TEgroup="ctg_1067%7CRND-6_FAMILY-1155%7C1";Tend="2232";Tstart="821";shortTE="F";uid="120ff72e-ce8b-4f71-8eba-f4bb06351b19"
VSBQ01001067.1	RepeatMasker	Unknown	2500	2835	1332	+	.	ID="RND-1_FAMILY-133";Tend="1806";Tstart="1173";shortTE="F";uid="2c6de7fd-04aa-4d33-9804-ba587dd57d44"
VSBQ01001067.1	RepeatMasker	Retroposon?	7503	7646	549	+	.	ID="SINE2-1_AP";Tend="804";Tstart="656";shortTE="F";uid="e5ce3d30-c2eb-4815-85cc-e0db65f3f1cd"
VSBQ01001067.1	RepeatMasker	RC/Helitron	3091	3207	416	-	.	ID="RND-1_FAMILY-26";Tend="1400";Tstart="1204";shortTE="F";uid="6d5be905-f009-4b46-a7f2-80cd339b9952"
VSBQ01001067.1	RepeatMasker	DNA	1417	1598	747	-	.	ID="RND-6_FAMILY-8031";Tend="573";Tstart="411";shortTE="F";uid="a814088d-3166-4071-a941-c72caf97b271"
VSBQ01001067.1	RepeatMasker	RC/Helitron	1076	1192	416	-	.	ID="RND-1_FAMILY-26";Tend="1400";Tstart="1204";shortTE="F";uid="64ba16af-060b-415f-9d64-52a5ba942c66"
VSBQ01001067.1	RepeatMasker	Unknown	4017	4223	1517	-	.	ID="RND-1_FAMILY-189";Tend="1444";Tstart="1238";shortTE="F";uid="f7f858c7-431f-4f10-861a-1c63cd159c71"
VSBQ01001067.1	RepeatMasker	Retroposon?	7653	8068	3236	-	.	ID="RND-6_FAMILY-6067";Tend="1763";Tstart="1097";shortTE="F";uid="599a1b77-51b9-4334-9f8e-3e97578245d1"
VSBQ01001067.1	RepeatMasker	Unknown	14212	14566	1180	-	.	ID="RND-6_FAMILY-14411";Tend="1484";Tstart="1132";shortTE="F";uid="489da449-045f-466e-8db1-56eaa97979b0"
VSBQ01001067.1	RepeatMasker	DNA/Kolobok-E	11631	11776	738	-	.	ID="RND-5_FAMILY-6093";Tend="1590";Tstart="1448";shortTE="F";uid="ab541ab4-ba2a-420f-95c9-b35c590dfb32"
VSBQ01001067.1	RepeatMasker	Retroposon?	8981	9616	3236	-	.	ID="RND-6_FAMILY-6067";Tend="1096";Tstart="74";shortTE="F";uid="6551a49e-5522-43cb-8f64-61815336193d"
VSBQ01001067.1	RepeatMasker	DNA/hAT-Ac	10284	10534	1671	-	.	ID="RND-6_FAMILY-11074";Tend="1124";Tstart="904";shortTE="F";uid="195924b6-b240-4b6c-8933-315719606d14"
VSBQ01001067.1	RepeatMasker	DNA/hAT	11187	11462	1701	-	.	ID="RND-5_FAMILY-1549";Tend="904";Tstart="627";shortTE="F";uid="99da5194-1e4c-480b-9e93-f5db3cd00909"
VSBQ01001067.1	RepeatMasker	RC/Helitron	9986	10099	564	-	.	ID="RND-4_FAMILY-743";Tend="1108";Tstart="973";shortTE="F";uid="e9e34d1a-fb52-410c-bf1b-a50d69f158ac"
VSBQ01001067.1	RepeatMasker	DNA	3432	3997	2067	-	.	ID="RND-6_FAMILY-8031";Tend="573";Tstart="62";shortTE="F";uid="91a1e9e5-6780-42e8-8ba1-e61f45fd78f6"
VSBQ01010670.1	RepeatMasker	Unknown	1	199	1459	-	.	ID="RND-1_FAMILY-72";Tend="355";Tstart="143";shortTE="F";uid="d2b25e97-9de9-4b9c-89d1-cdc282c6c416"
VSBQ01010671.1	RepeatMasker	DNA/Maverick	16	878	527	+	.	ID="polinton-3_tc";Tend="11287";Tstart="10494";shortTE="F";uid="de5c73aa-8394-48ce-bde6-4f40ec0aed03"
VSBQ01010672.1	RepeatMasker	Unknown	1	878	7382	-	.	ID="RND-1_FAMILY-55";Tend="1238";Tstart="361";shortTE="F";uid="0b2b2e1a-48e7-48ec-a62d-6de3eb19d337"
VSBQ01010673.1	RepeatMasker	Unknown	1	630	3803	+	.	ID="RND-1_FAMILY-56";TEgroup="ctg_10673%7CRND-1_FAMILY-56%7C1";Tend="968";Tstart="43";shortTE="F";uid="aa3c2277-9de2-46e0-ad19-f824be686d30"
VSBQ01010673.1	RepeatMasker	DNA/Kolobok-E	648	878	1782	-	.	ID="RND-1_FAMILY-116";Tend="626";Tstart="396";shortTE="F";uid="9ac425eb-93bf-4efa-8ccc-75fcf3f0c04b"
VSBQ01010675.1	RepeatMasker	RC/Helitron	679	878	1563	-	.	ID="RND-6_FAMILY-197";Tend="1194";Tstart="1011";shortTE="F";uid="1f01ca59-f07e-44c0-b6ff-13ef780975ec"
VSBQ01010675.1	RepeatMasker	RC/Helitron	4	588	4947	-	.	ID="RND-6_FAMILY-4943";Tend="588";Tstart="11";shortTE="F";uid="5a07739f-33df-4fbe-a843-38d7716ef73c"
VSBQ01010677.1	RepeatMasker	LTR	106	738	5296	+	.	ID="RND-5_FAMILY-4493";Tend="633";Tstart="1";shortTE="F";uid="bdbef752-9f55-4c8a-b1c4-5ca73beff960"
VSBQ01010678.1	RepeatMasker	DNA/Kolobok-E	367	528	588	+	.	ID="KOLOBOKE-4_AP";Tend="3206";Tstart="3042";shortTE="F";uid="b1fdf1ea-5e4b-4d55-a3a5-38139f8bd099"
VSBQ01010678.1	RepeatMasker	DNA/Ginger-1	389	538	646	-	.	ID="RND-6_FAMILY-9128";Tend="1383";Tstart="1233";shortTE="F";uid="3b9f8f7b-ede5-4e16-9041-5b70e0e004c2"
VSBQ01010678.1	RepeatMasker	DNA	529	656	632	-	.	ID="ttaa3b_ap";Tend="128";Tstart="1";shortTE="F";uid="9da2a0a4-9ce9-472f-9d59-40f4c396e247"
VSBQ01010679.1	RepeatMasker	Unknown	570	726	1262	-	.	ID="RND-5_FAMILY-1365";Tend="1197";Tstart="1041";shortTE="F";uid="674b3124-9e3a-4a35-879e-42f4ae6bfa2a"
VSBQ01001068.1	RepeatMasker	DNA/TcMar-m44	3782	3884	559	+	.	ID="DNA4-6_AP";Tend="106";Tstart="1";shortTE="F";uid="2f4e3df9-3c3f-4a62-98d6-48816e2f9af8"
VSBQ01001068.1	RepeatMasker	DNA/hAT-Charlie	7665	8148	415	+	.	ID="HAT-3_RPR";Tend="1659";Tstart="1173";shortTE="F";uid="96ef36bd-093c-40a5-b492-41367d13dea4"
VSBQ01001068.1	RepeatMasker	Unknown	7388	7581	1534	+	.	ID="RND-6_FAMILY-8465";Tend="1375";Tstart="1186";shortTE="F";uid="35f013d5-aec2-47f0-becb-b77d03d6edc2"
VSBQ01001068.1	RepeatMasker	DNA/TcMar-m44	4489	6246	3442	+	.	ID="MARINER-2_AP";Tend="2267";Tstart="515";shortTE="F";uid="ecb1fdcb-06ca-4965-958e-f1a4334e93d9"
VSBQ01001068.1	RepeatMasker	Retroposon?	495	3025	13225	+	.	ID="RND-6_FAMILY-7125";Tend="1839";Tstart="36";shortTE="F";uid="66654214-1d28-46cc-9960-ea95a73a3f33"
VSBQ01001068.1	RepeatMasker	Unknown	3212	3573	1806	+	.	ID="RND-6_FAMILY-8465";Tend="1189";Tstart="774";shortTE="F";uid="c20de7c5-c5c9-41aa-a03e-e1bbc6b25465"
VSBQ01001068.1	RepeatMasker	Unknown	11887	12458	2371	+	.	ID="RND-6_FAMILY-2640";Tend="747";Tstart="232";shortTE="F";uid="f35b1b19-dea0-48a6-a8f5-76d64fae2b32"
VSBQ01001068.1	RepeatMasker	Unknown	1	199	1735	-	.	ID="RND-5_FAMILY-1423";Tend="809";Tstart="611";shortTE="F";uid="63cd6986-6b40-4ddd-a3ce-25c1d38be20f"
VSBQ01001068.1	RepeatMasker	Unknown	6605	7056	4001	-	.	ID="RND-1_FAMILY-275";Tend="1279";Tstart="831";shortTE="F";uid="c0d1a336-da72-4929-85b6-53da9824db4a"
VSBQ01001068.1	RepeatMasker	DNA/MULE-MuDR	6260	6607	860	-	.	ID="rnd-6_family-6455";Tend="1763";Tstart="1462";shortTE="F";uid="ecf5a64f-9ef5-4fd5-a440-0ed9f04f9fd3"
VSBQ01001068.1	RepeatMasker	Unknown	13437	14776	6183	-	.	ID="RND-6_FAMILY-26237";Tend="1666";Tstart="358";shortTE="F";uid="188daa54-2afa-4e63-b104-26659895cd8d"
VSBQ01001068.1	RepeatMasker	Unknown	12303	13446	8123	-	.	ID="RND-1_FAMILY-303";Tend="1831";Tstart="792";shortTE="F";uid="3746df6f-b654-4e23-a597-7af33fe3f6a0"
VSBQ01010680.1	RepeatMasker	DNA	1	682	4688	+	.	ID="RND-6_FAMILY-225";Tend="845";Tstart="178";shortTE="F";uid="88bc029a-f9d7-48d8-856b-1453a50e011d"
VSBQ01010680.1	RepeatMasker	Unknown	766	878	971	+	.	ID="RND-6_FAMILY-12196";Tend="113";Tstart="1";shortTE="F";uid="d1076981-b102-415f-a492-5d94930e198b"
VSBQ01010681.1	RepeatMasker	LINE/R1-LOA	1	878	4459	-	.	ID="RND-6_FAMILY-1171";TEgroup="ctg_10681%7CRND-6_FAMILY-1171%7C1";Tend="1591";Tstart="474";shortTE="F";uid="5e9b29e7-adbe-4b95-8b78-e2366a64aaaf"
VSBQ01010682.1	RepeatMasker	Unknown	17	878	5023	+	.	ID="RND-1_FAMILY-1";Tend="1537";Tstart="695";shortTE="F";uid="5fbd2ff5-6f05-4bd8-9d5d-f49349fedf01"
VSBQ01010682.1	RepeatMasker	Unknown	1	149	673	-	.	ID="RND-1_FAMILY-23";Tend="148";Tstart="3";shortTE="F";uid="8790b803-a7ae-458e-894e-81b372f54922"
VSBQ01010684.1	RepeatMasker	LTR	415	878	3853	-	.	ID="RND-5_FAMILY-4493";Tend="633";Tstart="170";shortTE="F";uid="59c1c019-31ce-458e-81b9-ebd75f6b8cd7"
VSBQ01010685.1	RepeatMasker	DNA/hAT-hATm	56	851	4510	+	.	ID="RND-6_FAMILY-19176";Tend="798";Tstart="40";shortTE="F";uid="a6dd5cd7-0c9b-45ee-8490-e5231fcd3b66"
VSBQ01010686.1	RepeatMasker	DNA/hAT-Ac	42	876	5098	-	.	ID="RND-6_FAMILY-1342";Tend="1354";Tstart="541";shortTE="F";uid="5260f883-6308-499f-a401-c164bb43dcac"
VSBQ01010687.1	RepeatMasker	Unknown	1	798	6087	+	.	ID="RND-1_FAMILY-28";Tend="1042";Tstart="287";shortTE="F";uid="60baaac7-f596-477f-b87f-97c88a16bc65"
VSBQ01010688.1	RepeatMasker	LTR/Gypsy	219	878	5677	-	.	ID="RND-6_FAMILY-1042";Tend="1828";Tstart="1156";shortTE="F";uid="0d97e371-661e-41a5-b0f0-9594af34953c"
VSBQ01010689.1	RepeatMasker	RC/Helitron	377	878	4538	-	.	ID="RND-5_FAMILY-41";Tend="873";Tstart="374";shortTE="F";uid="20449596-059b-4c66-b225-02072dd17e11"
VSBQ01001069.1	RepeatMasker	Retroposon?	12404	13239	5171	+	.	ID="RND-6_FAMILY-9722";Tend="1352";Tstart="501";shortTE="F";uid="9e0a6643-4736-4067-ae29-a95585c88272"
VSBQ01001069.1	RepeatMasker	DNA	2787	3085	999	+	.	ID="RND-6_FAMILY-20786";Tend="1294";Tstart="1008";shortTE="F";uid="c7102118-d06e-44fc-b5da-7ac5e7787a4a"
VSBQ01001069.1	RepeatMasker	Retroposon?	8001	8207	966	+	.	ID="RND-6_FAMILY-12621";Tend="1184";Tstart="980";shortTE="F";uid="a16d26ff-504c-446b-88fd-35d6c0fa4ea3"
VSBQ01001069.1	RepeatMasker	DNA/Sola-1	14711	14822	556	+	.	ID="DNA4-8_AP";Tend="103";Tstart="1";shortTE="F";uid="b318afad-d6f8-483f-9923-18a9bdb5c135"
VSBQ01001069.1	RepeatMasker	DNA	6030	6484	2531	+	.	ID="RND-5_FAMILY-1156";Tend="606";Tstart="180";shortTE="F";uid="8bed258a-a908-4be3-92a3-df4ea5c9ac04"
VSBQ01001069.1	RepeatMasker	DNA/Kolobok-E	11114	12035	3990	+	.	ID="RND-5_FAMILY-605";Tend="1791";Tstart="785";shortTE="F";uid="f6e238de-8414-41e4-97db-6efbe6570732"
VSBQ01001069.1	RepeatMasker	DNA/Ginger-1	6554	8004	11190	+	.	ID="RND-6_FAMILY-1155";Tend="2260";Tstart="800";shortTE="F";uid="324142fa-1d2c-4252-a4a7-98abfec78a00"
VSBQ01001069.1	RepeatMasker	DNA/MULE-MuDR	3731	3870	656	-	.	ID="MUDR12X_AP";Tend="1397";Tstart="1258";shortTE="F";uid="5aebffd2-5e21-4199-8b0e-0f03791bc1b9"
VSBQ01001069.1	RepeatMasker	DNA/hAT-hAT19	13815	13949	824	-	.	ID="HAT-N13_AP";Tend="425";Tstart="272";shortTE="F";uid="c0a4bdda-5718-41ce-b7e7-a301f8a92f33"
VSBQ01001069.1	RepeatMasker	Unknown	233	1333	6812	-	.	ID="RND-6_FAMILY-11307";Tend="1011";Tstart="1";shortTE="F";uid="3d14e502-22c2-475b-a097-243c013d7831"
VSBQ01001069.1	RepeatMasker	Retroposon?	12004	12391	1617	-	.	ID="RND-6_FAMILY-840";Tend="934";Tstart="574";shortTE="F";uid="2fb7af11-8217-4ed5-b467-e3adc5fd92a0"
VSBQ01001069.1	RepeatMasker	DNA/PIF-Harbinger	9632	10148	504	-	.	ID="HARB-1_AP";Tend="517";Tstart="1";shortTE="F";uid="6d01c680-a2d9-47ca-a2fd-3fbfec9f2b42"
VSBQ01001069.1	RepeatMasker	DNA/Ginger-1	8239	8356	745	-	.	ID="RND-5_FAMILY-8248";Tend="1174";Tstart="1061";shortTE="F";uid="86acd2d7-ddb2-4c92-a6b5-2a124c09c52b"
VSBQ01001069.1	RepeatMasker	DNA/MULE-MuDR	4940	5079	636	-	.	ID="MUDR12X_AP";Tend="1397";Tstart="1258";shortTE="F";uid="4447879a-6014-4ceb-a119-15ec61365548"
VSBQ01010690.1	RepeatMasker	Unknown	198	877	4892	-	.	ID="RND-3_FAMILY-95";Tend="2095";Tstart="1420";shortTE="F";uid="ac671db3-2d01-4395-8703-2d90128bde55"
VSBQ01010690.1	RepeatMasker	DNA	22	198	724	-	.	ID="RND-6_FAMILY-11496";Tend="1009";Tstart="858";shortTE="F";uid="15f1cf85-71eb-4863-8aa8-06c2da0fa4da"
VSBQ01010691.1	RepeatMasker	DNA/PIF-Harbinger	486	844	657	+	.	ID="harb-1_ap";Tend="217";Tstart="1";shortTE="F";uid="4a101ac5-dfe0-48a7-b1e9-47dfa3220792"
VSBQ01010691.1	RepeatMasker	DNA/Ginger	68	188	1242	+	.	ID="RND-1_FAMILY-259";Tend="783";Tstart="459";shortTE="F";uid="be21dd19-81a4-438f-a771-f9b563d407e1"
VSBQ01010691.1	RepeatMasker	Retroposon?	4	161	464	-	.	ID="RND-6_FAMILY-7125";Tend="1414";Tstart="1273";shortTE="F";uid="694034de-3d14-4a83-84c8-edf139008ea0"
VSBQ01010691.1	RepeatMasker	DNA/Ginger-1	189	386	1366	-	.	ID="RND-6_FAMILY-1155";Tend="2261";Tstart="2062";shortTE="F";uid="df086b84-0a34-462c-a199-472ac80fa73a"
VSBQ01010693.1	RepeatMasker	DNA/MULE-NOF	93	877	4587	+	.	ID="rnd-6_family-28822";Tend="1211";Tstart="414";shortTE="F";uid="a947eadc-0339-41bb-909c-dd942a34f5b1"
VSBQ01010694.1	RepeatMasker	DNA/P	1	847	3654	+	.	ID="rnd-6_family-6570";Tend="1839";Tstart="290";shortTE="F";uid="da530fe8-2d0f-42e4-b30a-4bcddb17b905"
VSBQ01010695.1	RepeatMasker	Unknown	291	519	1120	+	.	ID="RND-1_FAMILY-82";Tend="1244";Tstart="979";shortTE="F";uid="b3b89ca0-d942-4309-b5b8-21576647d2fc"
VSBQ01010695.1	RepeatMasker	Unknown	1	122	1108	+	.	ID="RND-1_FAMILY-317";Tend="1489";Tstart="1368";shortTE="F";uid="c8511ffa-2fdf-436d-b560-371295f5b9f4"
VSBQ01010697.1	RepeatMasker	RC/Helitron	613	873	886	-	.	ID="RND-6_FAMILY-5622";Tend="657";Tstart="351";shortTE="F";uid="c26877f7-a22d-4c82-ac78-8c1d4c6f01ed"
VSBQ01010698.1	RepeatMasker	DNA/Ginger-1	1	550	3744	+	.	ID="RND-6_FAMILY-1155";Tend="1726";Tstart="1117";shortTE="F";uid="bc702470-d4b8-4461-bb31-3d2e8847d76e"
VSBQ01010698.1	RepeatMasker	LTR/Gypsy	703	877	900	-	.	ID="RND-6_FAMILY-2310";Tend="790";Tstart="618";shortTE="F";uid="71a7a169-8018-4db7-9832-ed1aaf51a687"
VSBQ01010699.1	RepeatMasker	DNA/MULE-MuDR	333	443	451	+	.	ID="MUDR5X_AP";Tend="2680";Tstart="2565";shortTE="F";uid="16031114-d2a2-495b-8db4-a8d9f6da39e0"
VSBQ01000107.1	RepeatMasker	DNA/Ginger-1	514189	515620	9554	+	.	ID="RND-6_FAMILY-1155";Tend="2267";Tstart="780";shortTE="F";uid="b3e17f80-aa25-4f24-be32-639705444300"
VSBQ01000107.1	RepeatMasker	DNA	240256	240576	1905	+	.	ID="RND-6_FAMILY-2470";Tend="1172";Tstart="853";shortTE="F";uid="51dc195e-dc69-42e1-a3af-faf541584292"
VSBQ01000107.1	RepeatMasker	DNA/Ginger	382843	383105	761	+	.	ID="RND-6_FAMILY-7106";Tend="1386";Tstart="1136";shortTE="F";uid="768f790f-4b11-4a6b-8448-a6e2fe05fba9"
VSBQ01000107.1	RepeatMasker	DNA/hAT?	174481	174687	678	+	.	ID="RND-6_FAMILY-11462";Tend="410";Tstart="190";shortTE="F";uid="77f4f258-5c9c-436c-9d56-71711996ec45"
VSBQ01000107.1	RepeatMasker	DNA/Ginger	20211	20380	511	+	.	ID="RND-1_FAMILY-259";Tend="1810";Tstart="1657";shortTE="F";uid="cd420eba-15fa-4515-a8cb-feee61efca91"
VSBQ01000107.1	RepeatMasker	Retroposon?	534434	534587	512	+	.	ID="RND-1_FAMILY-68";Tend="726";Tstart="589";shortTE="F";uid="0a0aac84-36c8-4f80-a8f2-807bfdd60e49"
VSBQ01000107.1	RepeatMasker	DNA/Ginger	309297	310762	10070	+	.	ID="RND-6_FAMILY-7106";Tend="2152";Tstart="671";shortTE="F";uid="641d7a00-0aae-4f27-a1a1-58d082dbd5b4"
VSBQ01000107.1	RepeatMasker	DNA/Ginger	154263	155176	6304	+	.	ID="RND-6_FAMILY-7106";Tend="2170";Tstart="1207";shortTE="F";uid="33aff7cd-7b11-42be-9b51-072a17264947"
VSBQ01000107.1	RepeatMasker	DNA	657097	657328	583	+	.	ID="dna4-2_ap";Tend="226";Tstart="1";shortTE="F";uid="3e726685-d707-494f-a98b-d7dcf5232a28"
VSBQ01000107.1	RepeatMasker	DNA/Maverick	871226	871482	754	+	.	ID="RND-6_FAMILY-379";Tend="287";Tstart="32";shortTE="F";uid="c48ad08b-9eaf-4de4-a0fb-b8fdbab567f9"
VSBQ01000107.1	RepeatMasker	Unknown	63247	63492	1181	+	.	ID="RND-1_FAMILY-256";Tend="1210";Tstart="937";shortTE="F";uid="df4e2542-15eb-4a04-aa1c-102b05df3900"
VSBQ01000107.1	RepeatMasker	Unknown	649343	649536	801	+	.	ID="RND-5_FAMILY-7767";Tend="1089";Tstart="881";shortTE="F";uid="98620d76-5c2a-4684-bd44-440870281651"
VSBQ01000107.1	RepeatMasker	DNA/hAT-hAT19	567987	568161	508	+	.	ID="DNA8-82_AP";Tend="749";Tstart="569";shortTE="F";uid="dbfb3d4b-bfaa-45cd-84ae-af952e66833d"
VSBQ01000107.1	RepeatMasker	DNA	53050	53378	731	+	.	ID="RND-5_FAMILY-5092";Tend="1645";Tstart="1334";shortTE="F";uid="a108781b-1c7f-4753-a56c-83a9a413f624"
VSBQ01000107.1	RepeatMasker	LINE/I-Jockey	791843	792013	996	+	.	ID="RND-5_FAMILY-758";Tend="1523";Tstart="1353";shortTE="F";uid="8dfd80e5-099e-4f22-8873-9ff093caecc4"
VSBQ01000107.1	RepeatMasker	Unknown	774095	774255	493	+	.	ID="RND-1_FAMILY-266";Tend="1098";Tstart="937";shortTE="F";uid="c1f25c5a-0911-44d9-9690-dff833f87759"
VSBQ01000107.1	RepeatMasker	DNA/P	226077	226251	613	+	.	ID="RND-6_FAMILY-1228";Tend="1396";Tstart="1237";shortTE="F";uid="ce95603e-caf7-4fea-bfab-463b4c6871c8"
VSBQ01000107.1	RepeatMasker	DNA/hAT-hAT19	822100	822450	1895	+	.	ID="RND-1_FAMILY-333";Tend="1139";Tstart="784";shortTE="F";uid="dba35e9e-9d53-4111-b63c-b7dd9c4a8caf"
VSBQ01000107.1	RepeatMasker	DNA/hAT?	277745	278023	1208	+	.	ID="RND-4_FAMILY-532";Tend="1196";Tstart="926";shortTE="F";uid="7d1f1680-80ef-4cea-9769-34d4b0920853"
VSBQ01000107.1	RepeatMasker	DNA/Ginger-2	450348	450504	458	+	.	ID="GINGER2-N2_AP";Tend="1691";Tstart="1536";shortTE="F";uid="d1c5d90f-e1e5-47f5-88cd-5d22aad9719c"
VSBQ01000107.1	RepeatMasker	DNA/Ginger-2	239480	239718	737	+	.	ID="RND-6_FAMILY-11132";Tend="1514";Tstart="1271";shortTE="F";uid="cc457617-2260-453b-9a12-a9583ff1176e"
VSBQ01000107.1	RepeatMasker	DNA/hAT	429121	429456	1943	+	.	ID="RND-1_FAMILY-92";Tend="1242";Tstart="872";shortTE="F";uid="975cab0b-8f4b-4b1e-8969-eac7d814e197"
VSBQ01000107.1	RepeatMasker	DNA/hAT-Tip100	343107	343215	631	+	.	ID="RND-6_FAMILY-11173";Tend="653";Tstart="557";shortTE="F";uid="6b776dd5-a24c-4bea-b9d4-b95116c269d3"
VSBQ01000107.1	RepeatMasker	DNA/hAT	585506	585913	2905	+	.	ID="DNA8-94_AP";Tend="419";Tstart="3";shortTE="F";uid="a99ed1ce-b108-45da-8e55-c774f351ec09"
VSBQ01000107.1	RepeatMasker	DNA	326453	326715	2171	+	.	ID="RND-5_FAMILY-5886";Tend="1235";Tstart="973";shortTE="F";uid="61e7bee8-487b-4557-bec8-94b753ca636e"
VSBQ01000107.1	RepeatMasker	DNA	244529	244963	2471	+	.	ID="TTAA2D_AP";Tend="431";Tstart="7";shortTE="F";uid="ee3b31fe-0652-4c62-99fd-71e1aeecd3d7"
VSBQ01000107.1	RepeatMasker	Retroposon?	477434	478112	3888	+	.	ID="RND-6_FAMILY-2842";Tend="1732";Tstart="1072";shortTE="F";uid="79ba7d37-55d1-4c0a-8be9-c38aa62cb47e"
VSBQ01000107.1	RepeatMasker	DNA/hAT-hAT19	878191	880538	14629	+	.	ID="RND-6_FAMILY-4993";Tend="2311";Tstart="109";shortTE="F";uid="ed3f10b4-e13a-4542-ad55-b6bfcf3463df"
VSBQ01000107.1	RepeatMasker	DNA/Ginger	325655	325804	1168	+	.	ID="RND-1_FAMILY-259";Tend="1501";Tstart="1352";shortTE="F";uid="4b7a80d2-39f5-4b40-9ab8-8cb4d2d2ebee"
VSBQ01000107.1	RepeatMasker	Retroposon?	713724	714402	3344	+	.	ID="RND-6_FAMILY-840";Tend="1367";Tstart="689";shortTE="F";uid="f218b1e2-ebb5-40c8-92eb-0627c3cbc7c7"
VSBQ01000107.1	RepeatMasker	DNA/Kolobok-E	869807	869981	899	+	.	ID="RND-6_FAMILY-2080";Tend="1680";Tstart="1516";shortTE="F";uid="1d1c787c-0ba7-41d6-9cc5-a070fd6992ca"
VSBQ01000107.1	RepeatMasker	DNA/Kolobok-E	21427	21569	731	+	.	ID="RND-6_FAMILY-11301";Tend="937";Tstart="802";shortTE="F";uid="a49571e3-5b91-45ba-b2f6-f094e15daf03"
VSBQ01000107.1	RepeatMasker	DNA/hAT-Ac	25682	26065	2830	+	.	ID="RND-6_FAMILY-22004";Tend="1350";Tstart="943";shortTE="F";uid="314d8746-2de3-4b25-8f4e-91ba3cfedf81"
VSBQ01000107.1	RepeatMasker	Unknown	612446	612792	1121	+	.	ID="RND-6_FAMILY-2010";Tend="1353";Tstart="1003";shortTE="F";uid="20dc7c95-2852-4e36-85ca-3d6bd15e86f7"
VSBQ01000107.1	RepeatMasker	DNA/Ginger	133120	134037	6263	+	.	ID="RND-6_FAMILY-7106";Tend="2158";Tstart="1221";shortTE="F";uid="63903ee8-0e38-484b-8f70-a4e313f37f6c"
VSBQ01000107.1	RepeatMasker	DNA/hAT-Ac	882078	882644	2722	+	.	ID="RND-5_FAMILY-3680";Tend="1106";Tstart="613";shortTE="F";uid="520ce548-7ff0-4e56-b107-92b293816e1b"
VSBQ01000107.1	RepeatMasker	DNA/Maverick	870089	870431	1223	+	.	ID="RND-5_FAMILY-4069";Tend="881";Tstart="541";shortTE="F";uid="5898be23-4dcf-4022-a18b-0b87f361f0b0"
VSBQ01000107.1	RepeatMasker	LINE/I-Jockey	212853	212991	419	+	.	ID="RND-1_FAMILY-268";Tend="1149";Tstart="1011";shortTE="F";uid="ca90c891-3338-4660-ad48-0928236c2213"
VSBQ01000107.1	RepeatMasker	DNA/hAT-Charlie	347131	347297	770	+	.	ID="DNA8-33_AP";Tend="190";Tstart="1";shortTE="F";uid="da313d52-3fc6-4e63-8e37-f87d775a529c"
VSBQ01000107.1	RepeatMasker	Retroposon?	212310	212639	504	+	.	ID="SINE2-1_AP";Tend="1429";Tstart="1106";shortTE="F";uid="d0d70680-f74c-4e38-819c-234e14fc0703"
VSBQ01000107.1	RepeatMasker	DNA/hAT-Tip100	90187	90403	1516	+	.	ID="DNA8-62_AP";Tend="223";Tstart="4";shortTE="F";uid="d37527f3-cb8b-45e7-906b-5559092f6d7a"
VSBQ01000107.1	RepeatMasker	DNA/Kolobok-E	231929	232156	1079	+	.	ID="RND-6_FAMILY-11301";Tend="971";Tstart="751";shortTE="F";uid="97c16c3e-6a41-4ae9-9e1a-d141885fc0cc"
VSBQ01000107.1	RepeatMasker	Unknown	308546	308854	2359	+	.	ID="RND-5_FAMILY-1918";Tend="1705";Tstart="1400";shortTE="F";uid="8d2ed565-d23c-4559-a4d3-00bb30247c18"
VSBQ01000107.1	RepeatMasker	Unknown	126803	128294	11024	+	.	ID="RND-5_FAMILY-12072";Tend="2138";Tstart="656";shortTE="F";uid="771e655e-fa31-4e2c-9d5e-521846372280"
VSBQ01000107.1	RepeatMasker	DNA/Kolobok-E	165328	165714	2555	+	.	ID="RND-6_FAMILY-3940";Tend="1335";Tstart="954";shortTE="F";uid="1abd1df3-57dd-4e12-882d-83b63a9de2c6"
VSBQ01000107.1	RepeatMasker	DNA/Ginger-1	513761	514214	3110	+	.	ID="RND-5_FAMILY-8248";Tend="1327";Tstart="869";shortTE="F";uid="03b87e57-1ba6-4b3b-9860-bd46f842ed94"
VSBQ01000107.1	RepeatMasker	Unknown	338029	338265	1454	+	.	ID="RND-1_FAMILY-137";Tend="1139";Tstart="889";shortTE="F";uid="3b265dfa-92f3-49f7-b69d-88cbb45c914d"
VSBQ01000107.1	RepeatMasker	Unknown	777422	777639	1491	+	.	ID="RND-1_FAMILY-14";Tend="1184";Tstart="959";shortTE="F";uid="07c0d0f1-b651-4401-b40a-78dc84119e35"
VSBQ01000107.1	RepeatMasker	DNA/Kolobok-E	729337	730146	2593	+	.	ID="rnd-5_family-9815";Tend="2327";Tstart="1433";shortTE="F";uid="9f1e0d7c-ab95-45ef-8d21-6b30e53e7680"
VSBQ01000107.1	RepeatMasker	DNA/hAT	869003	869538	2822	+	.	ID="RND-5_FAMILY-244";Tend="2014";Tstart="1484";shortTE="F";uid="da05506b-e2b3-448a-b68e-252eee7db5fe"
VSBQ01000107.1	RepeatMasker	Unknown	1	302	2678	+	.	ID="RND-1_FAMILY-41";Tend="584";Tstart="283";shortTE="F";uid="15797ac9-3500-4c31-bda3-854f4d903acd"
VSBQ01000107.1	RepeatMasker	Unknown	139571	140061	3720	+	.	ID="RND-6_FAMILY-1443";Tend="1485";Tstart="947";shortTE="F";uid="c6fe9c97-3910-45bf-ac9a-367d6ea57572"
VSBQ01000107.1	RepeatMasker	DNA/Kolobok-E	718103	718315	501	+	.	ID="RND-6_FAMILY-1423";Tend="1723";Tstart="1517";shortTE="F";uid="aa04fddc-057e-467e-9cc7-11d4b2fbbfd7"
VSBQ01000107.1	RepeatMasker	DNA/Ginger-1	854061	854525	1453	+	.	ID="RND-6_FAMILY-1155";Tend="1494";Tstart="1015";shortTE="F";uid="1e584e6f-b358-4c95-9daf-2c980812c881"
VSBQ01000107.1	RepeatMasker	DNA/hAT-Tip100	29199	29381	1372	+	.	ID="DNA8-12_AP";Tend="186";Tstart="1";shortTE="F";uid="12633e65-7b99-4e72-ad23-53fffcc8cd41"
VSBQ01000107.1	RepeatMasker	LINE/CR1	435563	435680	478	+	.	ID="RND-6_FAMILY-3943";Tend="1407";Tstart="1291";shortTE="F";uid="80566c0f-52ca-46a6-847a-db8dfd3e0979"
VSBQ01000107.1	RepeatMasker	Retroposon?	22202	22317	482	+	.	ID="RND-6_FAMILY-5571";Tend="1092";Tstart="974";shortTE="F";uid="2310db0e-d99b-4d06-a580-e888b1cf9c1c"
VSBQ01000107.1	RepeatMasker	DNA	473591	473755	912	+	.	ID="DNA4-1_AP";Tend="169";Tstart="1";shortTE="F";uid="5e8a7694-207d-43da-a3a8-91c84ec505ad"
VSBQ01000107.1	RepeatMasker	DNA/hAT-Tip100	33600	33750	431	+	.	ID="DNA8-16B_AP";Tend="150";Tstart="1";shortTE="F";uid="5f658c3b-c198-4e70-a538-cb925dc9149e"
VSBQ01000107.1	RepeatMasker	Unknown	585224	585505	1420	+	.	ID="RND-1_FAMILY-20";Tend="1259";Tstart="972";shortTE="F";uid="763a18ed-f2d8-4976-8b51-625a2928e56a"
VSBQ01000107.1	RepeatMasker	DNA/Ginger	496960	498508	7444	+	.	ID="RND-6_FAMILY-7106";Tend="2153";Tstart="701";shortTE="F";uid="ed2fae14-8d76-41b7-806a-78830d921328"
VSBQ01000107.1	RepeatMasker	DNA/Ginger-1	348112	348796	4526	+	.	ID="RND-6_FAMILY-1155";Tend="1857";Tstart="1170";shortTE="F";uid="238c776c-1af7-4b1e-9961-41f5f6ee3e1b"
VSBQ01000107.1	RepeatMasker	DNA/Ginger	843563	843782	788	+	.	ID="RND-1_FAMILY-259";Tend="786";Tstart="591";shortTE="F";uid="1c7f3480-1b1e-4dd9-8443-ae01de7517c4"
VSBQ01000107.1	RepeatMasker	DNA/Ginger	536297	536440	696	+	.	ID="RND-1_FAMILY-259";Tend="685";Tstart="537";shortTE="F";uid="e3e69ec5-d5a0-4f7a-be1c-85bbc1a922be"
VSBQ01000107.1	RepeatMasker	RC/Helitron	837110	837246	1017	+	.	ID="HELITRON-1_HTIM";Tend="3642";Tstart="3508";shortTE="F";uid="ebf08d53-e37b-46a5-b039-cf1d800d0bed"
VSBQ01000107.1	RepeatMasker	DNA/Kolobok-E	383079	383440	651	+	.	ID="rnd-6_family-3940";Tend="1579";Tstart="1237";shortTE="F";uid="e7d31a88-05ff-49ff-9095-8150ff1644f6"
VSBQ01000107.1	RepeatMasker	DNA/Kolobok-E	513322	513578	843	+	.	ID="KOLOBOKE-2_AP";Tend="1383";Tstart="1119";shortTE="F";uid="d92badcb-bcfa-485e-867e-78bdff8cf831"
VSBQ01000107.1	RepeatMasker	Unknown	45583	45779	1393	+	.	ID="RND-1_FAMILY-251";Tend="1158";Tstart="954";shortTE="F";uid="f5a33a8a-0ed3-4a0d-a59a-93b59cb82082"
VSBQ01000107.1	RepeatMasker	Unknown	498779	499397	1852	+	.	ID="RND-4_FAMILY-890";Tend="1509";Tstart="869";shortTE="F";uid="0fa7c9f6-2453-46ed-87cf-549d7ebd7d59"
VSBQ01000107.1	RepeatMasker	DNA/hAT?	442788	442896	563	+	.	ID="RND-1_FAMILY-36";Tend="1534";Tstart="1417";shortTE="F";uid="9133d5e6-cf91-4f8c-b786-cab9e146db6d"
VSBQ01000107.1	RepeatMasker	DNA/hAT-Tip100	876487	876958	3133	+	.	ID="RND-6_FAMILY-19302";Tend="853";Tstart="367";shortTE="F";uid="1a81a6e4-cdeb-4351-987f-a823dd94ab44"
VSBQ01000107.1	RepeatMasker	Retroposon?	9667	10155	799	+	.	ID="RND-6_FAMILY-16210";Tend="1129";Tstart="689";shortTE="F";uid="9b8fa1b7-ee75-4323-82cd-a3274efffe01"
VSBQ01000107.1	RepeatMasker	DNA/Kolobok-E	836369	836557	777	+	.	ID="KOLOBOKE-3_AP";Tend="2199";Tstart="2008";shortTE="F";uid="341fe73e-39ca-4902-94cd-4d01e32411b4"
VSBQ01000107.1	RepeatMasker	Unknown	157126	157271	522	+	.	ID="RND-4_FAMILY-533";Tend="970";Tstart="825";shortTE="F";uid="af7f0452-a858-4f81-abf8-3ece7eb6bf8b"
VSBQ01000107.1	RepeatMasker	DNA/Kolobok-E	368978	369333	1054	+	.	ID="rnd-6_family-11301";Tend="2238";Tstart="2028";shortTE="F";uid="6db0cfdf-e034-490c-b8c4-a54c8b6bcc8f"
VSBQ01000107.1	RepeatMasker	Unknown	650221	650360	1063	+	.	ID="RND-5_FAMILY-7767";Tend="1354";Tstart="1215";shortTE="F";uid="7f1bde72-a925-4827-a6e4-16435e1f32b8"
VSBQ01000107.1	RepeatMasker	DNA/hAT-Tip100	510127	510466	1390	+	.	ID="DNA8-107_AP";Tend="459";Tstart="103";shortTE="F";uid="bdecedb5-ec9d-43f5-ae35-4e6c212d8450"
VSBQ01000107.1	RepeatMasker	DNA/Kolobok-T2	21569	21781	1488	+	.	ID="RND-6_FAMILY-9";Tend="1734";Tstart="1525";shortTE="F";uid="39d98b57-a3ac-489b-90e3-d48c75e7237d"
VSBQ01000107.1	RepeatMasker	DNA/hAT-Tip100	431690	431886	980	+	.	ID="RND-6_FAMILY-5865";Tend="518";Tstart="323";shortTE="F";uid="58084819-de42-43ac-abb9-e4539be0222f"
VSBQ01000107.1	RepeatMasker	DNA/hAT-Tip100	31989	32139	421	+	.	ID="DNA8-16B_AP";Tend="150";Tstart="1";shortTE="F";uid="f337b26c-131b-4fe0-b9ab-d579729b81b7"
VSBQ01000107.1	RepeatMasker	DNA/hAT-hAT19	332524	333174	3588	+	.	ID="HAT-N15_AP";Tend="585";Tstart="1";shortTE="F";uid="38b527db-12af-4aae-93da-9245a80e0690"
VSBQ01000107.1	RepeatMasker	Unknown	95196	95341	731	+	.	ID="RND-4_FAMILY-1665";Tend="1055";Tstart="925";shortTE="F";uid="41d3b6b9-782b-4793-8eb2-198b99fba1d1"
VSBQ01000107.1	RepeatMasker	DNA	806137	806257	489	+	.	ID="RND-5_FAMILY-10525";Tend="1721";Tstart="1607";shortTE="F";uid="96e1cb50-d64a-4038-9788-fa27e9f77567"
VSBQ01000107.1	RepeatMasker	Unknown	129281	129419	649	+	.	ID="RND-1_FAMILY-62";Tend="1114";Tstart="986";shortTE="F";uid="521cf8ff-d26e-498a-a2b7-b2801a5ebf5c"
VSBQ01000107.1	RepeatMasker	DNA/Ginger	232182	232830	1874	+	.	ID="RND-1_FAMILY-259";Tend="1668";Tstart="1003";shortTE="F";uid="8b50a91a-d7b2-46fa-8210-60267b15c6ef"
VSBQ01000107.1	RepeatMasker	DNA	23264	23629	1815	+	.	ID="TTAA7_AP";Tend="400";Tstart="3";shortTE="F";uid="3a01c684-9c37-44a1-83e6-d7ab203df3a1"
VSBQ01000107.1	RepeatMasker	DNA/Ginger-1	145915	146890	4448	+	.	ID="RND-6_FAMILY-1155";TEgroup="ctg_107%7CRND-6_FAMILY-1155%7C1";Tend="2261";Tstart="808";shortTE="F";uid="1dc857d0-daf5-4f4d-a4f8-365ef00bb786"
VSBQ01000107.1	RepeatMasker	RC/Helitron	79516	80170	671	+	.	ID="RND-4_FAMILY-43";TEgroup="ctg_107%7CRND-4_FAMILY-43%7C1";Tend="1385";Tstart="845";shortTE="F";uid="3cd54720-5f79-4b90-8a5f-2b318d5b991e"
VSBQ01000107.1	RepeatMasker	DNA/Kolobok-E	684148	684336	625	+	.	ID="rnd-4_family-171";Tend="1199";Tstart="1064";shortTE="F";uid="3aa5148f-d019-4457-ab6c-3ae0995e8ef8"
VSBQ01000107.1	RepeatMasker	Retroposon	278035	278203	647	+	.	ID="RND-1_FAMILY-286";Tend="2139";Tstart="1973";shortTE="F";uid="b6d9faf1-d2e7-44b3-84dd-4eaf43ed4297"
VSBQ01000107.1	RepeatMasker	LINE/I-Jockey	22892	23049	770	+	.	ID="RND-5_FAMILY-3592";Tend="1624";Tstart="1456";shortTE="F";uid="be1071d1-a66b-4f81-b263-4180bd312505"
VSBQ01000107.1	RepeatMasker	Unknown	780110	780649	424	+	.	ID="RND-6_FAMILY-2864";TEgroup="ctg_107%7CRND-6_FAMILY-2864%7C1";Tend="1268";Tstart="633";shortTE="F";uid="8aa73d5b-7e3d-49df-9d85-3a97bfc17787"
VSBQ01000107.1	RepeatMasker	LTR/Gypsy	337237	337441	911	+	.	ID="GYPSY-24_DEL-I";Tend="2818";Tstart="2616";shortTE="F";uid="39d0aa99-ad17-444f-9d09-907cc5a740a7"
VSBQ01000107.1	RepeatMasker	DNA	317162	317482	2152	+	.	ID="dna8-46_ap";Tend="389";Tstart="10";shortTE="F";uid="136f413e-880f-4845-ab82-e6698b36814a"
VSBQ01000107.1	RepeatMasker	DNA/Ginger	113349	113581	890	+	.	ID="RND-6_FAMILY-7106";Tend="980";Tstart="702";shortTE="F";uid="2d774c9f-1973-4717-a6ee-de5b2d637857"
VSBQ01000107.1	RepeatMasker	DNA	742317	742767	1771	+	.	ID="TTAA25_AP";Tend="468";Tstart="11";shortTE="F";uid="a013968b-b481-489e-8287-b429f8ded79f"
VSBQ01000107.1	RepeatMasker	DNA/MULE-MuDR	122345	122511	463	+	.	ID="RND-6_FAMILY-2012";Tend="753";Tstart="587";shortTE="F";uid="fd3b9b4e-8d8c-453f-aa33-640d435ae0b7"
VSBQ01000107.1	RepeatMasker	DNA/hAT?	667292	667450	440	+	.	ID="RND-4_FAMILY-532";Tend="1839";Tstart="1682";shortTE="F";uid="03684278-050e-4a33-a8c7-481c45bd9d0e"
VSBQ01000107.1	RepeatMasker	DNA/Ginger	22488	22683	1248	+	.	ID="RND-1_FAMILY-259";Tend="2003";Tstart="1787";shortTE="F";uid="cfd31932-7ac1-4afd-ab5e-167ac717acd2"
VSBQ01000107.1	RepeatMasker	DNA	479395	479738	823	+	.	ID="TTAA3_AP";Tend="416";Tstart="41";shortTE="F";uid="dfc4ae5b-9fb0-4473-8ba9-fd4d80428722"
VSBQ01000107.1	RepeatMasker	Retroposon?	244088	244238	1166	+	.	ID="RND-6_FAMILY-5081";Tend="1887";Tstart="1636";shortTE="F";uid="7ad48445-9312-40ad-8a40-336ab261483a"
VSBQ01000107.1	RepeatMasker	DNA	388873	389466	2334	+	.	ID="DNA4-3_AP";Tend="637";Tstart="2";shortTE="F";uid="51bd524e-3da4-4f0f-aafc-444211bca5f0"
VSBQ01000107.1	RepeatMasker	DNA/hAT-hAT19	880533	880689	1046	+	.	ID="RND-5_FAMILY-479";Tend="2891";Tstart="2736";shortTE="F";uid="b2a2770e-b664-41a5-aaba-6f993733addc"
VSBQ01000107.1	RepeatMasker	RC/Helitron	661510	661846	2659	+	.	ID="RND-6_FAMILY-1591";Tend="1262";Tstart="925";shortTE="F";uid="131d1092-3f88-4565-aa9e-cff605208129"
VSBQ01000107.1	RepeatMasker	DNA	718328	718486	466	+	.	ID="RND-1_FAMILY-269";Tend="925";Tstart="776";shortTE="F";uid="5b8c84db-1606-442d-a85d-c0b94d67ec25"
VSBQ01000107.1	RepeatMasker	Retroposon?	667681	668644	667	+	.	ID="RND-6_FAMILY-6067";Tend="1725";Tstart="744";shortTE="F";uid="93fd81a5-1fa0-420d-a321-051f11b6cb02"
VSBQ01000107.1	RepeatMasker	Retroposon?	21890	22190	946	+	.	ID="SINE2-1_AP";Tend="1770";Tstart="1630";shortTE="F";uid="a9efacbb-43f0-4199-8a2b-f7177f86f247"
VSBQ01000107.1	RepeatMasker	Unknown	128474	129096	1825	+	.	ID="RND-1_FAMILY-131";Tend="1518";Tstart="878";shortTE="F";uid="5a8fe224-52e0-4b78-be92-994fc3c633a3"
VSBQ01000107.1	RepeatMasker	Unknown	814233	814354	688	+	.	ID="RND-1_FAMILY-48";Tend="1070";Tstart="958";shortTE="F";uid="c75f1feb-61b3-432f-bd32-ac4b55ca9a91"
VSBQ01000107.1	RepeatMasker	Retroposon?	136078	136344	432	+	.	ID="RND-6_FAMILY-7125";Tend="493";Tstart="220";shortTE="F";uid="a19c9ceb-eedd-42b8-9065-040f652f8819"
VSBQ01000107.1	RepeatMasker	DNA/Ginger-1	718655	718834	1135	+	.	ID="RND-6_FAMILY-1155";Tend="1036";Tstart="865";shortTE="F";uid="5dc329f1-8ea2-4a9a-99ac-a477fa5bcd43"
VSBQ01000107.1	RepeatMasker	DNA/Ginger-1	251709	252954	7914	+	.	ID="RND-6_FAMILY-1155";TEgroup="ctg_107%7CRND-6_FAMILY-1155%7C2";Tend="2312";Tstart="809";shortTE="F";uid="e0daeae5-6d34-4ccf-954d-516fb523c7f4"
VSBQ01000107.1	RepeatMasker	Unknown	326258	326433	1512	+	.	ID="RND-1_FAMILY-96";Tend="1080";Tstart="905";shortTE="F";uid="641ede5f-d4c3-450f-9ecf-0cb9436a1aca"
VSBQ01000107.1	RepeatMasker	Unknown	463654	463894	1029	+	.	ID="RND-4_FAMILY-1665";Tend="1178";Tstart="922";shortTE="F";uid="97cee655-9fbe-4592-bde8-a55b42e5670f"
VSBQ01000107.1	RepeatMasker	DNA	304	532	781	+	.	ID="RND-1_FAMILY-83";Tend="1732";Tstart="1531";shortTE="F";uid="df89e7a4-a83a-4a6a-a97d-cdf92cd6fdc9"
VSBQ01000107.1	RepeatMasker	DNA	823932	824281	1789	+	.	ID="TTAA7_AP";Tend="434";Tstart="32";shortTE="F";uid="214d70c7-27cf-49bf-aaec-e869a91f464e"
VSBQ01000107.1	RepeatMasker	DNA	412678	413094	561	+	.	ID="DNA-TTAA-1_AP";Tend="422";Tstart="24";shortTE="F";uid="63320276-280b-4756-b987-7a98106a879c"
VSBQ01000107.1	RepeatMasker	DNA/Ginger-2	238950	239170	977	+	.	ID="RND-6_FAMILY-11132";Tend="742";Tstart="515";shortTE="F";uid="fe6edda3-e4ee-4b3a-aa44-97f241b6a784"
VSBQ01000107.1	RepeatMasker	DNA	333563	333663	529	+	.	ID="DNA4-3_AP";Tend="99";Tstart="1";shortTE="F";uid="6a376d24-dc24-4f74-980f-b7c9922a0a68"
VSBQ01000107.1	RepeatMasker	DNA/Ginger-1	377826	379267	11112	+	.	ID="RND-6_FAMILY-1155";Tend="2261";Tstart="808";shortTE="F";uid="086bc843-bf0c-46a0-b0f7-f9a4e1d05a64"
VSBQ01000107.1	RepeatMasker	DNA	86710	87212	614	+	.	ID="DNA4-2_AP";Tend="768";Tstart="299";shortTE="F";uid="546ae5bb-62e1-4b70-9942-9933ec6ef8e8"
VSBQ01000107.1	RepeatMasker	Retroposon?	536477	537040	1397	+	.	ID="SINE2-1_AP";Tend="1436";Tstart="824";shortTE="F";uid="03426958-3cbf-4935-bfd3-2e3e5cb38cae"
VSBQ01000107.1	RepeatMasker	LINE/CR1	416459	416996	999	+	.	ID="RND-6_FAMILY-8545";Tend="848";Tstart="348";shortTE="F";uid="3eb6ca1c-c7eb-440b-b68a-3599965a2bde"
VSBQ01000107.1	RepeatMasker	Unknown	722579	722939	1900	+	.	ID="RND-5_FAMILY-1720";Tend="1525";Tstart="1186";shortTE="F";uid="5f6005c7-e616-4a5e-9808-fe1abbbdb7e9"
VSBQ01000107.1	RepeatMasker	DNA/Ginger	165989	166248	1423	+	.	ID="RND-6_FAMILY-7106";Tend="947";Tstart="689";shortTE="F";uid="b1c1f6ec-9308-42e4-bf2f-151441a405ab"
VSBQ01000107.1	RepeatMasker	DNA/Ginger-1	509350	509473	520	+	.	ID="RND-6_FAMILY-1155";Tend="908";Tstart="790";shortTE="F";uid="90161120-e24d-48f8-87a4-52c7d1bd159e"
VSBQ01000107.1	RepeatMasker	Unknown	6307	6798	2564	+	.	ID="RND-6_FAMILY-5746";Tend="990";Tstart="552";shortTE="F";uid="5988a6eb-c793-48b4-a26d-0cca8d427e7e"
VSBQ01000107.1	RepeatMasker	Unknown	867181	867643	3631	+	.	ID="RND-4_FAMILY-1347";Tend="1422";Tstart="960";shortTE="F";uid="9e72fcf9-dc27-4223-b48f-bcbeed98427a"
VSBQ01000107.1	RepeatMasker	DNA/TcMar-m44	62945	63166	1261	+	.	ID="RND-6_FAMILY-24330";Tend="1163";Tstart="944";shortTE="F";uid="415f6e3d-0825-4634-ab83-7467d1fb5451"
VSBQ01000107.1	RepeatMasker	DNA/Maverick	871757	871937	851	+	.	ID="RND-6_FAMILY-379";Tend="1175";Tstart="1000";shortTE="F";uid="e81c7265-865d-4e6f-9df1-c8f20209b597"
VSBQ01000107.1	RepeatMasker	Retroposon?	704069	704363	447	+	.	ID="RND-6_FAMILY-5571";Tend="1141";Tstart="851";shortTE="F";uid="218e866d-2c99-489d-ac81-84f80be5ed93"
VSBQ01000107.1	RepeatMasker	DNA/hAT-hAT19	56180	56354	1164	+	.	ID="DNA8-88_AP";Tend="620";Tstart="446";shortTE="F";uid="e410502e-906d-4cab-b428-c23d6cbf5096"
VSBQ01000107.1	RepeatMasker	Unknown	363596	363724	859	+	.	ID="RND-1_FAMILY-8";Tend="1122";Tstart="993";shortTE="F";uid="55d67b31-edc6-402b-b73b-ded11e4b6497"
VSBQ01000107.1	RepeatMasker	DNA	365638	365810	726	+	.	ID="dna4-1_ap";Tend="823";Tstart="695";shortTE="F";uid="f4e4cc72-7c01-4b29-9c21-8e8afe3d341b"
VSBQ01000107.1	RepeatMasker	DNA/MULE-MuDR	617001	617298	1536	+	.	ID="RND-5_FAMILY-1813";Tend="1410";Tstart="1135";shortTE="F";uid="5245f8d9-428e-4917-a3c1-ead816798cf3"
VSBQ01000107.1	RepeatMasker	DNA	400916	401202	480	+	.	ID="DNA4-2_AP";TEgroup="ctg_107%7CDNA4-2_AP%7C1";Tend="765";Tstart="373";shortTE="T";uid="0f06cbe4-8883-4820-b0e8-dee57c13e6c0"
VSBQ01000107.1	RepeatMasker	DNA/MULE-MuDR	207518	207687	482	+	.	ID="RND-5_FAMILY-1813";Tend="1574";Tstart="1404";shortTE="F";uid="9f0b3d1f-2044-4f23-95b2-6079e65a5764"
VSBQ01000107.1	RepeatMasker	Unknown	279347	279587	586	+	.	ID="RND-1_FAMILY-6";Tend="1170";Tstart="916";shortTE="F";uid="c2ecc87b-f2f1-4239-8ff9-17c7b68645c9"
VSBQ01000107.1	RepeatMasker	DNA/hAT-Tip100	35668	35968	1100	+	.	ID="rnd-6_family-7556";Tend="1612";Tstart="1017";shortTE="F";uid="47f1cec8-6ec1-4502-8d18-ca96228fbe45"
VSBQ01000107.1	RepeatMasker	Unknown	736012	736278	1530	+	.	ID="RND-1_FAMILY-8";Tend="1292";Tstart="998";shortTE="F";uid="9611f937-238b-4799-bbb9-e704b157e670"
VSBQ01000107.1	RepeatMasker	LTR/Pao	19103	19260	485	+	.	ID="RND-6_FAMILY-15386";Tend="1792";Tstart="1653";shortTE="F";uid="72c178d7-93dc-4dd2-a9f6-09620fd78daf"
VSBQ01000107.1	RepeatMasker	DNA/Kolobok-E	667460	667680	3021	+	.	ID="rnd-6_family-30263";Tend="1278";Tstart="104";shortTE="F";uid="380bcd27-3367-42f5-be96-0f7a2d5a0370"
VSBQ01000107.1	RepeatMasker	Retroposon?	347970	348115	546	+	.	ID="RND-6_FAMILY-13651";TEgroup="ctg_107%7CRND-6_FAMILY-13651%7C1";Tend="774";Tstart="647";shortTE="F";uid="e8b93183-84b7-44ef-b143-7af331d9bcad"
VSBQ01000107.1	RepeatMasker	Retroposon?	348700	348808	505	+	.	ID="RND-6_FAMILY-2048";Tend="139";Tstart="34";shortTE="F";uid="6509fe93-1c25-455b-a3d6-72668d8a5b76"
VSBQ01000107.1	RepeatMasker	DNA	45830	46180	1400	+	.	ID="RND-6_FAMILY-6825";Tend="1379";Tstart="1036";shortTE="F";uid="a6a04b19-75c4-49bc-b682-119d470e78e7"
VSBQ01000107.1	RepeatMasker	DNA/Kolobok-E	861687	862136	1602	+	.	ID="RND-6_FAMILY-5734";Tend="1457";Tstart="953";shortTE="F";uid="76b3629b-7193-41d3-ad47-680c4f60146a"
VSBQ01000107.1	RepeatMasker	DNA/Kolobok-E	211925	212270	403	+	.	ID="RND-6_FAMILY-30263";Tend="440";Tstart="82";shortTE="F";uid="d8217034-818c-4c3a-9d71-6cb2a38cbd23"
VSBQ01000107.1	RepeatMasker	DNA/Ginger	683445	683625	781	+	.	ID="RND-6_FAMILY-7106";Tend="887";Tstart="703";shortTE="F";uid="3486f61f-4714-486a-b6fc-fcb18718a8ff"
VSBQ01000107.1	RepeatMasker	Unknown	410368	410551	875	+	.	ID="RND-4_FAMILY-1665";Tend="1108";Tstart="936";shortTE="F";uid="e6722978-9b84-4460-ae90-b9d4b9b27ea9"
VSBQ01000107.1	RepeatMasker	DNA/Ginger	39537	39748	1173	+	.	ID="RND-1_FAMILY-259";Tend="1872";Tstart="1641";shortTE="F";uid="53d77384-4897-4bb6-a7f2-e33bb8c91f84"
VSBQ01000107.1	RepeatMasker	DNA/hAT	4618	5034	2385	+	.	ID="DNA8-101_AP";Tend="567";Tstart="124";shortTE="F";uid="b304fd6b-c457-49c5-8fac-5b2479dbf369"
VSBQ01000107.1	RepeatMasker	DNA/Kolobok-E	56482	56794	769	+	.	ID="RND-6_FAMILY-1419";Tend="368";Tstart="38";shortTE="F";uid="d7dfd63e-4e7a-47db-b49b-d5fbd7a02210"
VSBQ01000107.1	RepeatMasker	DNA	512194	512560	525	+	.	ID="RND-5_FAMILY-1844";TEgroup="ctg_107%7CRND-5_FAMILY-1844%7C1";Tend="1364";Tstart="908";shortTE="F";uid="49ac1c29-e6b0-4aa1-9360-25be88844860"
VSBQ01000107.1	RepeatMasker	Retroposon?	335077	335235	637	+	.	ID="RND-1_FAMILY-185";Tend="1656";Tstart="1510";shortTE="F";uid="87a04b30-9afb-439f-b8be-29ae39b95357"
VSBQ01000107.1	RepeatMasker	Unknown	553471	553626	905	+	.	ID="RND-5_FAMILY-8440";Tend="871";Tstart="719";shortTE="F";uid="246851f0-0523-439c-81d2-710a42793564"
VSBQ01000107.1	RepeatMasker	DNA	303274	303501	456	+	.	ID="TTAA3B_AP";Tend="436";Tstart="182";shortTE="F";uid="0563be16-b79c-4107-8a44-f670c7331576"
VSBQ01000107.1	RepeatMasker	DNA/hAT-Tip100	583732	584294	2796	+	.	ID="dna8-18_ap";Tend="820";Tstart="1";shortTE="F";uid="bf2ddf73-55ad-4ad3-aa3d-737020034c3e"
VSBQ01000107.1	RepeatMasker	Retroposon?	807591	808139	626	+	.	ID="RND-6_FAMILY-7125";Tend="1770";Tstart="1150";shortTE="F";uid="3016b7dc-2604-4deb-9828-a939f95886d1"
VSBQ01000107.1	RepeatMasker	DNA/hAT-Tip100	177111	177377	450	+	.	ID="RND-6_FAMILY-1839";Tend="971";Tstart="739";shortTE="F";uid="6dc33f87-a515-40ca-b890-0cf0a9302b5f"
VSBQ01000107.1	RepeatMasker	RC/Helitron	388506	388753	1002	+	.	ID="RND-5_FAMILY-1400";Tend="1789";Tstart="1544";shortTE="F";uid="da443003-8e2c-4666-92c8-8b5385d19cff"
VSBQ01000107.1	RepeatMasker	DNA	44759	45167	2647	+	.	ID="TTAA5_AP";Tend="442";Tstart="31";shortTE="F";uid="2262ede1-e4ae-488a-99d5-2de7b9f2f1aa"
VSBQ01000107.1	RepeatMasker	DNA/hAT-Tip100	176631	176828	659	+	.	ID="RND-6_FAMILY-10624";Tend="1365";Tstart="1182";shortTE="F";uid="f26f3aae-12a0-49e7-bc1e-e098960fd1fd"
VSBQ01000107.1	RepeatMasker	Retroposon?	176416	176638	1011	+	.	ID="RND-6_FAMILY-12621";Tend="1196";Tstart="971";shortTE="F";uid="00759308-fa78-4ffa-ad78-daf8ca5dafe6"
VSBQ01000107.1	RepeatMasker	DNA/hAT-Tip100	243679	244071	886	+	.	ID="RND-6_FAMILY-4125";Tend="1999";Tstart="1569";shortTE="F";uid="169a13fa-e198-4394-a65b-626a2ae08f49"
VSBQ01000107.1	RepeatMasker	DNA/hAT-Tip100	78762	79070	979	+	.	ID="RND-5_FAMILY-6921";Tend="1147";Tstart="894";shortTE="F";uid="9e86839c-913f-4089-8af6-855c319c6a22"
VSBQ01000107.1	RepeatMasker	DNA/MULE-MuDR	292047	292246	794	+	.	ID="rnd-6_family-649";Tend="535";Tstart="329";shortTE="F";uid="069c3366-94e1-409d-b94c-565dd4a96e4c"
VSBQ01000107.1	RepeatMasker	DNA/Ginger	26285	26447	1045	+	.	ID="RND-1_FAMILY-259";Tend="751";Tstart="581";shortTE="F";uid="e33355a4-056e-4fc3-8617-112bfa19191e"
VSBQ01000107.1	RepeatMasker	Unknown	831975	834069	10724	+	.	ID="RND-6_FAMILY-33987";Tend="2011";Tstart="80";shortTE="F";uid="08167c50-14f5-4d6d-98af-5003f319cfb9"
VSBQ01000107.1	RepeatMasker	DNA/hAT-Charlie	320053	320405	2323	+	.	ID="DNA8-104_AP";Tend="340";Tstart="1";shortTE="F";uid="113f8b75-ab96-4632-baea-c74cb920d275"
VSBQ01000107.1	RepeatMasker	DNA/hAT?	355958	356222	599	+	.	ID="RND-4_FAMILY-532";Tend="1931";Tstart="1681";shortTE="F";uid="861699fe-0653-4dac-9386-978a6feb4754"
VSBQ01000107.1	RepeatMasker	Retroposon?	707977	708835	2093	+	.	ID="SINE2-1_AP";Tend="1466";Tstart="176";shortTE="F";uid="0e0e91c6-b78d-46f6-94d8-172bdfb2e7b7"
VSBQ01000107.1	RepeatMasker	RC/Helitron	272053	272302	682	+	.	ID="RND-1_FAMILY-67";Tend="1365";Tstart="1187";shortTE="F";uid="a3fd5e13-6a2e-4c06-811e-6666eee3d920"
VSBQ01000107.1	RepeatMasker	DNA/Kolobok-E	325208	325659	2601	+	.	ID="RND-6_FAMILY-11301";Tend="1179";Tstart="679";shortTE="F";uid="10f2f061-e71b-4f05-b719-34e4a604b8f5"
VSBQ01000107.1	RepeatMasker	Unknown	47865	48460	1942	+	.	ID="RND-5_FAMILY-369";TEgroup="ctg_107%7CRND-5_FAMILY-369%7C1";Tend="1374";Tstart="970";shortTE="F";uid="430e8973-f018-4661-8f6f-2f746e7e52f0"
VSBQ01000107.1	RepeatMasker	Unknown	755331	755522	496	+	.	ID="RND-6_FAMILY-4848";Tend="1175";Tstart="1008";shortTE="F";uid="7850768a-b179-499d-88cb-beea195f6f9b"
VSBQ01000107.1	RepeatMasker	DNA/Kolobok-E	588647	588812	431	+	.	ID="RND-1_FAMILY-195";Tend="1573";Tstart="1407";shortTE="F";uid="58dabe9b-e3ba-4303-b355-705e1396d27f"
VSBQ01000107.1	RepeatMasker	RC/Helitron	175149	175641	3547	+	.	ID="RND-1_FAMILY-115";Tend="1883";Tstart="1404";shortTE="F";uid="24eda0c8-a7ee-4c4c-b267-e02d71a13668"
VSBQ01000107.1	RepeatMasker	Unknown	573086	573204	403	+	.	ID="RND-3_FAMILY-95";Tend="2211";Tstart="2100";shortTE="F";uid="9f208890-8ef8-4af5-9b7d-d75e84366b3e"
VSBQ01000107.1	RepeatMasker	DNA	8722	9151	2018	+	.	ID="rnd-5_family-1156";Tend="547";Tstart="173";shortTE="F";uid="603c4663-4043-4e5b-8f1e-b8719b95c9b3"
VSBQ01000107.1	RepeatMasker	DNA/MULE-MuDR	292256	292488	603	+	.	ID="RND-6_FAMILY-649";Tend="1594";Tstart="1367";shortTE="F";uid="83ed6b2c-c42e-49c0-945d-b4f5bf4ba935"
VSBQ01000107.1	RepeatMasker	DNA/Ginger	668585	668722	439	+	.	ID="RND-1_FAMILY-259";Tend="2057";Tstart="1896";shortTE="F";uid="6668270e-86b4-43bc-8673-23a9c7e026f4"
VSBQ01000107.1	RepeatMasker	Unknown	11453	11586	624	+	.	ID="RND-5_FAMILY-2826";Tend="775";Tstart="649";shortTE="F";uid="89d45a41-fb31-43e4-8174-4a66dce43e35"
VSBQ01000107.1	RepeatMasker	DNA/Kolobok-E	383725	383854	622	+	.	ID="rnd-4_family-171";Tend="1175";Tstart="1066";shortTE="F";uid="56941a33-34d1-467a-b61e-4176a24d8fd1"
VSBQ01000107.1	RepeatMasker	DNA/hAT-hAT19	55633	55979	1986	+	.	ID="DNA8-88_AP";Tend="320";Tstart="1";shortTE="F";uid="f6dda305-443d-4c16-a393-741a884ba98f"
VSBQ01000107.1	RepeatMasker	DNA/hAT-hAT19	822806	823049	703	+	.	ID="RND-1_FAMILY-333";Tend="1469";Tstart="1257";shortTE="F";uid="b333c103-25f6-458b-a1c7-67c59f8d2225"
VSBQ01000107.1	RepeatMasker	DNA	393104	393274	675	+	.	ID="RND-5_FAMILY-4696";Tend="1044";Tstart="886";shortTE="F";uid="c3a1ac52-79d0-47fe-b56a-6abbe1c9c9c5"
VSBQ01000107.1	RepeatMasker	Unknown	874413	874665	1566	+	.	ID="RND-6_FAMILY-25037";Tend="1251";Tstart="1004";shortTE="F";uid="32a8abfa-6002-49da-864a-aa60d192e5cd"
VSBQ01000107.1	RepeatMasker	DNA/Maverick	868285	868530	1176	+	.	ID="RND-5_FAMILY-4069";Tend="435";Tstart="202";shortTE="F";uid="950c4598-3745-4fe2-b2e9-fef43184664a"
VSBQ01000107.1	RepeatMasker	Unknown	450693	450906	421	+	.	ID="RND-6_FAMILY-13336";Tend="1070";Tstart="895";shortTE="F";uid="841c4bec-1983-49cf-b9c7-892a2c510523"
VSBQ01000107.1	RepeatMasker	Unknown	377568	377754	1124	+	.	ID="RND-4_FAMILY-987";Tend="1160";Tstart="982";shortTE="F";uid="379f2e74-84a1-4c81-bd3c-f93794df8e02"
VSBQ01000107.1	RepeatMasker	DNA/Ginger-1	273365	273741	522	+	.	ID="RND-6_FAMILY-1155";Tend="2260";Tstart="1911";shortTE="F";uid="793ecd27-2abc-4024-8927-66a23b546e80"
VSBQ01000107.1	RepeatMasker	DNA/hAT-hAT19	17079	17513	1404	+	.	ID="DNA8-78_AP";Tend="542";Tstart="2";shortTE="F";uid="8fa1e97c-2aaa-4e1b-8459-adb4fb35ba24"
VSBQ01000107.1	RepeatMasker	DNA/Ginger-1	216278	216967	4854	+	.	ID="RND-6_FAMILY-1155";Tend="1540";Tstart="809";shortTE="F";uid="0f51ddf8-1921-4fac-9334-591af9cda9f2"
VSBQ01000107.1	RepeatMasker	LTR/Gypsy	124255	124814	4615	+	.	ID="RND-1_FAMILY-225";Tend="1809";Tstart="1252";shortTE="F";uid="d728b7ad-ff45-4653-be89-e5965108987d"
VSBQ01000107.1	RepeatMasker	DNA/hAT-Tip100	134184	134343	1001	+	.	ID="DNA8-6_AP";Tend="172";Tstart="1";shortTE="F";uid="d9ab3050-dabb-4467-9c3e-9739795c270c"
VSBQ01000107.1	RepeatMasker	DNA	751178	751306	498	+	.	ID="DNAX-10_AP";Tend="191";Tstart="49";shortTE="F";uid="e08c0d19-493a-4dee-bc3a-a003a5156d74"
VSBQ01000107.1	RepeatMasker	Unknown	217032	217230	584	+	.	ID="RND-6_FAMILY-7149";Tend="1135";Tstart="940";shortTE="F";uid="89672803-729c-4466-9d54-9ae2a63c047c"
VSBQ01000107.1	RepeatMasker	Unknown	716177	716375	1487	+	.	ID="RND-5_FAMILY-18707";Tend="1152";Tstart="958";shortTE="F";uid="1d9927d7-394b-4586-bfc2-5f2edb3a3a24"
VSBQ01000107.1	RepeatMasker	DNA/hAT-hAT19	567679	567792	574	+	.	ID="DNA8-82_AP";Tend="116";Tstart="1";shortTE="F";uid="483b510f-5462-4a6e-bb46-d17f9d32a3ba"
VSBQ01000107.1	RepeatMasker	DNA	551481	552134	791	+	.	ID="DNA4-2_AP";Tend="618";Tstart="2";shortTE="F";uid="e195f3a1-e473-4527-a191-8fb72f36c354"
VSBQ01000107.1	RepeatMasker	Unknown	696918	697137	870	+	.	ID="RND-6_FAMILY-11507";Tend="1250";Tstart="1009";shortTE="F";uid="36bd7ca1-857b-477e-8f19-9e1ee7856a82"
VSBQ01000107.1	RepeatMasker	DNA	129418	129543	467	+	.	ID="DNA3-7_AP";Tend="401";Tstart="252";shortTE="F";uid="36333e7d-77b5-49b8-b2d9-e7141a2e9c21"
VSBQ01000107.1	RepeatMasker	Retroposon?	166689	166937	659	+	.	ID="RND-6_FAMILY-11823";Tend="549";Tstart="269";shortTE="F";uid="07ccbfa9-dddc-486c-9dff-284b459987e6"
VSBQ01000107.1	RepeatMasker	Unknown	103876	104150	1159	+	.	ID="RND-1_FAMILY-20";Tend="1278";Tstart="976";shortTE="F";uid="4d6728e0-d5c5-4d8a-b4ed-77583c4d1514"
VSBQ01000107.1	RepeatMasker	Unknown	633232	633464	1774	+	.	ID="RND-6_FAMILY-20070";Tend="1193";Tstart="962";shortTE="F";uid="c297e783-a593-4d69-be71-dcac82fb6f58"
VSBQ01000107.1	RepeatMasker	DNA	365205	365664	1724	+	.	ID="DNA4-1_AP";Tend="544";Tstart="1";shortTE="F";uid="1fabd569-e222-4ffb-b64a-b612f8f0008b"
VSBQ01000107.1	RepeatMasker	RC/Helitron	442804	443000	600	+	.	ID="RND-1_FAMILY-4";Tend="1833";Tstart="1634";shortTE="F";uid="20d1a9ec-f1de-4c07-86d9-347a60b7b2e4"
VSBQ01000107.1	RepeatMasker	DNA/Ginger-1	242938	243512	3667	+	.	ID="RND-6_FAMILY-1155";Tend="1380";Tstart="807";shortTE="F";uid="71095d09-35fa-46fa-9489-55fcaf1625c6"
VSBQ01000107.1	RepeatMasker	DNA/hAT-hAT19	307309	307486	570	+	.	ID="RND-6_FAMILY-4993";Tend="1184";Tstart="992";shortTE="F";uid="a5911601-25f6-4132-b358-8c246aca3261"
VSBQ01000107.1	RepeatMasker	DNA/hAT-hAT19	379274	379425	610	+	.	ID="RND-5_FAMILY-2003";Tend="1548";Tstart="1399";shortTE="F";uid="7aed8e61-5375-4dea-b12e-19164f778427"
VSBQ01000107.1	RepeatMasker	DNA	560110	560244	755	+	.	ID="DNA3-1_AP";Tend="126";Tstart="1";shortTE="F";uid="62be291d-4913-4022-9caf-d5d0698f7549"
VSBQ01000107.1	RepeatMasker	Unknown	876898	878109	5849	+	.	ID="RND-6_FAMILY-5746";TEgroup="ctg_107%7CRND-6_FAMILY-5746%7C1";Tend="1759";Tstart="523";shortTE="F";uid="c93e15e3-c463-42f5-8db2-90f3e715e591"
VSBQ01000107.1	RepeatMasker	DNA/hAT-Charlie	110135	110263	451	+	.	ID="RND-6_FAMILY-11695";Tend="1021";Tstart="918";shortTE="F";uid="b54bdb76-e9e7-4049-a015-2104325184f9"
VSBQ01000107.1	RepeatMasker	Unknown	649766	649877	686	+	.	ID="RND-5_FAMILY-7767";Tend="1216";Tstart="1110";shortTE="F";uid="85297067-327e-4bc7-92e2-f48069e14c00"
VSBQ01000107.1	RepeatMasker	DNA/Ginger-1	312694	313069	871	+	.	ID="rnd-6_family-9128";Tend="1350";Tstart="861";shortTE="F";uid="a6f9607d-4322-4bb0-922f-5ae4e2e27034"
VSBQ01000107.1	RepeatMasker	Unknown	588825	589067	1922	+	.	ID="RND-1_FAMILY-152";Tend="1157";Tstart="918";shortTE="F";uid="05452ac0-d24c-46a3-a106-8139d4933f77"
VSBQ01000107.1	RepeatMasker	Unknown	241953	242118	1314	+	.	ID="RND-6_FAMILY-25037";Tend="1169";Tstart="1004";shortTE="F";uid="d5f803de-e55a-4a2a-bd64-748fb8101789"
VSBQ01000107.1	RepeatMasker	RC/Helitron	174830	174995	1033	+	.	ID="RND-1_FAMILY-115";Tend="968";Tstart="814";shortTE="F";uid="3936bad8-beff-4250-a198-051a968e6104"
VSBQ01000107.1	RepeatMasker	DNA	808470	808594	812	+	.	ID="TTAA3_AP";Tend="126";Tstart="1";shortTE="F";uid="d9cb6409-7c78-4ebd-aca1-96c385f9c8fe"
VSBQ01000107.1	RepeatMasker	DNA/Ginger	751314	751479	407	-	.	ID="RND-1_FAMILY-259";Tend="1296";Tstart="1097";shortTE="F";uid="65ad5179-d3d1-411d-baef-2d842dd5ae08"
VSBQ01000107.1	RepeatMasker	DNA	718362	718511	618	-	.	ID="DNAX-2_AP";Tend="425";Tstart="279";shortTE="F";uid="25a3be91-6410-4382-9537-ba4b5d7ddf60"
VSBQ01000107.1	RepeatMasker	DNA/Ginger	338776	339563	5940	-	.	ID="RND-6_FAMILY-7106";Tend="2158";Tstart="1364";shortTE="F";uid="636abf8d-74de-422f-b1ca-ed5afd647ab0"
VSBQ01000107.1	RepeatMasker	DNA/hAT	216173	216428	907	-	.	ID="RND-5_FAMILY-244";Tend="2059";Tstart="1811";shortTE="F";uid="6f38d187-6f30-445e-abef-b210e7a8dc34"
VSBQ01000107.1	RepeatMasker	DNA	317622	317859	504	-	.	ID="DNA4-3_AP";Tend="613";Tstart="374";shortTE="F";uid="b27d5656-2dcb-424d-b2aa-ff5053600467"
VSBQ01000107.1	RepeatMasker	DNA	865734	866133	2036	-	.	ID="RND-4_FAMILY-398";Tend="1325";Tstart="943";shortTE="F";uid="cfa8fbe3-71aa-4c12-ae52-9d244bdcfdfe"
VSBQ01000107.1	RepeatMasker	Unknown	326702	326960	1326	-	.	ID="RND-1_FAMILY-96";Tend="1103";Tstart="899";shortTE="F";uid="f5efd8e3-74bc-4fcb-9289-d4e934d58e6b"
VSBQ01000107.1	RepeatMasker	DNA	624147	624525	2015	-	.	ID="ttaa3b_ap";Tend="420";Tstart="1";shortTE="F";uid="927e5968-f1a2-412f-9d8e-cefc35f117c4"
VSBQ01000107.1	RepeatMasker	DNA/hAT-Charlie	822442	822721	1076	-	.	ID="RND-6_FAMILY-7324";Tend="1282";Tstart="989";shortTE="F";uid="bdcf360d-faef-4913-8454-6e533fa0f158"
VSBQ01000107.1	RepeatMasker	DNA/Sola-1	323821	324651	1416	-	.	ID="SOLA1-2_AP";Tend="3630";Tstart="2793";shortTE="F";uid="463b5eff-27c4-4486-8a3b-736ca6c386c2"
VSBQ01000107.1	RepeatMasker	DNA	2398	2802	1255	-	.	ID="TTAA4B_AP";Tend="430";Tstart="23";shortTE="F";uid="c81b95b2-3fdb-47dd-9cc2-c21b1ee0dd88"
VSBQ01000107.1	RepeatMasker	DNA	874654	874975	2476	-	.	ID="RND-5_FAMILY-2860";Tend="1272";Tstart="951";shortTE="F";uid="471ff895-8bb9-4f06-9f76-ed79bb31c672"
VSBQ01000107.1	RepeatMasker	Unknown	1777	2181	3225	-	.	ID="RND-1_FAMILY-56";Tend="526";Tstart="148";shortTE="F";uid="2a562e19-0644-40bf-afe8-e6cf3bde7fe7"
VSBQ01000107.1	RepeatMasker	Unknown	626590	626806	609	-	.	ID="RND-6_FAMILY-1927";Tend="1130";Tstart="932";shortTE="F";uid="dd4b6ea8-e768-4df5-8ac4-15e44498c1be"
VSBQ01000107.1	RepeatMasker	Retroposon?	536343	536812	1691	-	.	ID="RND-6_FAMILY-5081";Tend="1884";Tstart="1350";shortTE="F";uid="ed3a0b15-f7be-42f8-a953-cf3b84876e40"
VSBQ01000107.1	RepeatMasker	DNA/Kolobok-E	614338	614485	415	-	.	ID="RND-5_FAMILY-9815";Tend="2111";Tstart="1962";shortTE="F";uid="cbb04124-6199-452e-b925-70a905fcd259"
VSBQ01000107.1	RepeatMasker	LINE/I-Jockey	721373	721655	2277	-	.	ID="RND-1_FAMILY-258";Tend="1603";Tstart="1321";shortTE="F";uid="26ab4653-9a86-45d3-bc76-93bd96a15ec8"
VSBQ01000107.1	RepeatMasker	DNA/Ginger	114012	114264	1352	-	.	ID="RND-1_FAMILY-259";Tend="826";Tstart="576";shortTE="F";uid="e5be7e1a-cdd9-4e62-8aec-cdbf0ad2c104"
VSBQ01000107.1	RepeatMasker	DNA/hAT-Charlie	85086	85224	710	-	.	ID="RND-5_FAMILY-2562";Tend="1330";Tstart="1193";shortTE="F";uid="9b542835-7b42-4b9f-9786-72ff34e1d597"
VSBQ01000107.1	RepeatMasker	DNA/hAT-Tip100	717877	718063	591	-	.	ID="RND-6_FAMILY-4125";Tend="1505";Tstart="1320";shortTE="F";uid="3c1308c7-4d9a-4238-b373-fc09bc8b65b2"
VSBQ01000107.1	RepeatMasker	DNA	369596	369877	567	-	.	ID="DNAX-2_AP";Tend="292";Tstart="4";shortTE="F";uid="a3495d5d-6f59-446e-88f2-5c1e7d2de578"
VSBQ01000107.1	RepeatMasker	DNA	808858	809199	1500	-	.	ID="ttaa3_ap";Tend="293";Tstart="1";shortTE="F";uid="fa2f6d8b-a2fb-48a5-9627-bd4cba350d92"
VSBQ01000107.1	RepeatMasker	LINE/R1	709662	710252	1002	-	.	ID="SART-5_API";Tend="639";Tstart="14";shortTE="F";uid="92ad9f90-c93b-425a-9958-34fd64cb550a"
VSBQ01000107.1	RepeatMasker	DNA/TcMar-m44	134668	134802	453	-	.	ID="DNA4-6_AP";Tend="167";Tstart="1";shortTE="F";uid="5dda9e63-5d50-4d84-ae3c-97994a932d89"
VSBQ01000107.1	RepeatMasker	Unknown	87798	87957	683	-	.	ID="RND-5_FAMILY-2368";Tend="1666";Tstart="1522";shortTE="F";uid="312a5545-a59d-45a0-a68f-272bf1f0d20e"
VSBQ01000107.1	RepeatMasker	Unknown	239708	240142	2481	-	.	ID="RND-4_FAMILY-3026";Tend="1340";Tstart="906";shortTE="F";uid="84dcd99f-f47b-4b54-baf0-3794c8d58dbc"
VSBQ01000107.1	RepeatMasker	DNA	805970	806139	762	-	.	ID="TTAA8_AP";Tend="438";Tstart="270";shortTE="F";uid="f1bb58cb-5dc2-4fae-964e-8af6ba7d0b4f"
VSBQ01000107.1	RepeatMasker	DNA/MULE-MuDR	29405	29623	1026	-	.	ID="RND-6_FAMILY-6455";Tend="648";Tstart="372";shortTE="F";uid="2be43f51-47b6-48f1-a62c-4ea7b9e0e6a5"
VSBQ01000107.1	RepeatMasker	DNA	742132	742643	436	-	.	ID="RND-5_FAMILY-1844";Tend="1514";Tstart="1118";shortTE="F";uid="deab0083-9437-491f-8766-1ad26b8b5fbc"
VSBQ01000107.1	RepeatMasker	LINE/I-Jockey	50018	50673	1212	-	.	ID="RND-5_FAMILY-3592";Tend="1625";Tstart="203";shortTE="F";uid="1b293987-43cf-4ba5-983f-045cd65f38cb"
VSBQ01000107.1	RepeatMasker	Unknown	837692	837800	572	-	.	ID="RND-5_FAMILY-2368";Tend="1667";Tstart="1571";shortTE="F";uid="c38fbbc8-cef8-4101-8052-a805b088e6e8"
VSBQ01000107.1	RepeatMasker	LTR/Gypsy	174994	175350	2078	-	.	ID="RND-1_FAMILY-225";Tend="1510";Tstart="1151";shortTE="F";uid="1f6d23f6-12b2-487c-abe8-b5bcef33aa29"
VSBQ01000107.1	RepeatMasker	DNA/TcMar-m44	880686	882060	6462	-	.	ID="MARINER-1_AP";Tend="1639";Tstart="205";shortTE="F";uid="e01f6fe2-2a9b-4ac2-b69f-aa9ce73046f0"
VSBQ01000107.1	RepeatMasker	DNA/Ginger	243852	244087	1273	-	.	ID="RND-6_FAMILY-7106";Tend="1198";Tstart="966";shortTE="F";uid="df827c45-6221-43ad-9c5e-485227aa0e80"
VSBQ01000107.1	RepeatMasker	Retroposon?	21870	22043	945	-	.	ID="RND-6_FAMILY-12621";Tend="1141";Tstart="971";shortTE="F";uid="2fad4181-cc6b-4557-8463-2c42a3f7b978"
VSBQ01000107.1	RepeatMasker	DNA/Ginger-1	510798	512123	7826	-	.	ID="RND-6_FAMILY-1155";Tend="2258";Tstart="804";shortTE="F";uid="aabff282-0bd8-463e-9516-6abdf711fce8"
VSBQ01000107.1	RepeatMasker	DNA	156476	156751	579	-	.	ID="DNA4-2_AP";Tend="470";Tstart="193";shortTE="F";uid="3e97af3a-02b1-4628-93e7-e178be01dd85"
VSBQ01000107.1	RepeatMasker	DNA/MULE-MuDR	617469	617579	539	-	.	ID="MUDR2X_AP";Tend="177";Tstart="89";shortTE="F";uid="79a9b48a-e9b7-4335-812c-7ce4d5efc3ab"
VSBQ01000107.1	RepeatMasker	Unknown	649864	650226	2566	-	.	ID="RND-1_FAMILY-82";Tend="1342";Tstart="988";shortTE="F";uid="37671562-9ad5-420d-a786-4077c5dace58"
VSBQ01000107.1	RepeatMasker	DNA/hAT-hAT19	330038	330162	947	-	.	ID="RND-5_FAMILY-2390";Tend="173";Tstart="50";shortTE="F";uid="d85a87f7-05fb-46db-90ee-5ef61dec1ec9"
VSBQ01000107.1	RepeatMasker	DNA/Kolobok-E	836681	836869	405	-	.	ID="KOLOBOKE-2_AP";Tend="1364";Tstart="1204";shortTE="F";uid="b5ddaaa4-6064-4211-9425-a3d5258757ee"
VSBQ01000107.1	RepeatMasker	Retroposon?	614491	614680	1146	-	.	ID="RND-4_FAMILY-1269";Tend="286";Tstart="90";shortTE="F";uid="5b2c08b2-191c-46c3-8f5b-2669e334bdd9"
VSBQ01000107.1	RepeatMasker	Unknown	820464	820698	1656	-	.	ID="RND-6_FAMILY-44985";Tend="1189";Tstart="950";shortTE="F";uid="3d7c53ec-4bb4-4ff3-a5f4-aaf98a2e43d9"
VSBQ01000107.1	RepeatMasker	Unknown	247053	247340	1360	-	.	ID="RND-4_FAMILY-1665";Tend="1186";Tstart="891";shortTE="F";uid="be0211b7-c5ec-4b34-aedd-4cee3fdeebc5"
VSBQ01000107.1	RepeatMasker	DNA/hAT-hAT19	348073	348441	1852	-	.	ID="RND-6_FAMILY-10372";Tend="2294";Tstart="1926";shortTE="F";uid="9677ca15-adb6-461b-a4c5-b62b84245ae0"
VSBQ01000107.1	RepeatMasker	DNA/Kolobok-E	335988	336881	3506	-	.	ID="RND-5_FAMILY-9815";Tend="2327";Tstart="1444";shortTE="F";uid="bb0c72fb-503f-45d3-990f-9d3bd4dcc1fd"
VSBQ01000107.1	RepeatMasker	DNA	140076	140334	1442	-	.	ID="TTAA3_AP";Tend="429";Tstart="169";shortTE="F";uid="be085ff2-097e-49d0-b51b-b20e2472d9bd"
VSBQ01000107.1	RepeatMasker	DNA	845794	846054	1488	-	.	ID="TTAA6_AP";Tend="431";Tstart="154";shortTE="F";uid="5926e870-1541-4341-9ab3-d770c0fdd8c7"
VSBQ01000107.1	RepeatMasker	Unknown	754434	754548	407	-	.	ID="RND-6_FAMILY-3095";Tend="1539";Tstart="1429";shortTE="F";uid="6467b72d-e893-406a-a07e-034e98c85a1a"
VSBQ01000107.1	RepeatMasker	DNA/TcMar-m44	136403	136629	1615	-	.	ID="MARINERN-1B_AP";Tend="244";Tstart="1";shortTE="F";uid="961c56cf-0264-49a1-b6e8-16d21b5b1dfb"
VSBQ01000107.1	RepeatMasker	Retroposon?	95346	95485	433	-	.	ID="RND-1_FAMILY-68";Tend="724";Tstart="595";shortTE="F";uid="ffb0bb8c-8c50-41ce-980b-fc22f7091d14"
VSBQ01000107.1	RepeatMasker	DNA/hAT	5057	5403	1171	-	.	ID="RND-5_FAMILY-7509";TEgroup="ctg_107%7CRND-5_FAMILY-7509%7C1";Tend="1627";Tstart="904";shortTE="F";uid="af986a02-3f15-49a5-8adb-76c3c4f297c0"
VSBQ01000107.1	RepeatMasker	DNA/Ginger	130827	130966	476	-	.	ID="RND-6_FAMILY-7106";Tend="2097";Tstart="1959";shortTE="F";uid="6b036e2d-33e2-487a-8006-5b340f70f81f"
VSBQ01000107.1	RepeatMasker	DNA/hAT?	228675	228804	830	-	.	ID="RND-6_FAMILY-11462";Tend="406";Tstart="272";shortTE="F";uid="c2395c30-489f-409a-a11f-f885c4bc79f5"
VSBQ01000107.1	RepeatMasker	Retroposon?	210465	210743	744	-	.	ID="RND-6_FAMILY-7125";Tend="1427";Tstart="1172";shortTE="F";uid="7921f9ca-cedf-4ed0-9416-95b9bb8bdd9c"
VSBQ01000107.1	RepeatMasker	Retroposon?	502943	503583	527	-	.	ID="SINE2-1_AP";Tend="1459";Tstart="850";shortTE="F";uid="9215894e-3c03-4e55-af94-c91c16c9bfef"
VSBQ01000107.1	RepeatMasker	DNA/hAT-hAT19	330500	332523	18758	-	.	ID="RND-5_FAMILY-2390";Tend="2251";Tstart="182";shortTE="F";uid="8ea35cf8-dab0-4d47-8cc0-2cb8d24539b0"
VSBQ01000107.1	RepeatMasker	DNA	161964	162370	878	-	.	ID="TTAA3C_AP";Tend="401";Tstart="8";shortTE="F";uid="ac94c2b6-e0b1-410e-beee-d08b815b1423"
VSBQ01000107.1	RepeatMasker	Unknown	69168	69581	2358	-	.	ID="RND-1_FAMILY-251";Tend="1453";Tstart="954";shortTE="F";uid="ff1faca8-60ee-4dd4-8eeb-2ab40860565e"
VSBQ01000107.1	RepeatMasker	DNA	444170	444314	520	-	.	ID="dna4-2_ap";Tend="769";Tstart="649";shortTE="F";uid="20e424cf-6cb2-430c-87e5-534ab51e4ba5"
VSBQ01000107.1	RepeatMasker	DNA	452708	452926	1619	-	.	ID="TTAA5_AP";Tend="442";Tstart="229";shortTE="F";uid="2f3bca4d-cff0-4ac5-bb9c-38719c5e18dc"
VSBQ01000107.1	RepeatMasker	DNA/Ginger	335052	335218	702	-	.	ID="RND-6_FAMILY-7106";Tend="2167";Tstart="2009";shortTE="F";uid="5b17a5ad-065a-4dea-84ce-e32d3f22a532"
VSBQ01000107.1	RepeatMasker	Retroposon?	71979	72218	1214	-	.	ID="RND-6_FAMILY-2049";Tend="929";Tstart="711";shortTE="F";uid="9387233e-d59d-486e-a2c9-f429d55cb806"
VSBQ01000107.1	RepeatMasker	Unknown	230383	230489	640	-	.	ID="RND-6_FAMILY-25037";Tend="1298";Tstart="1194";shortTE="F";uid="c917b5f5-206a-4d9a-8744-c08f811ac9c6"
VSBQ01000107.1	RepeatMasker	Unknown	115467	115767	1631	-	.	ID="RND-1_FAMILY-8";Tend="1242";Tstart="948";shortTE="F";uid="bacf3bf9-0ccd-4d21-84bf-a2d43d776f60"
VSBQ01000107.1	RepeatMasker	DNA/TcMar-Tc1	171135	171791	3911	-	.	ID="RND-6_FAMILY-13151";Tend="1395";Tstart="735";shortTE="F";uid="c772d765-7808-484d-8d13-6fd2e32e6074"
VSBQ01000107.1	RepeatMasker	Unknown	72766	73086	419	-	.	ID="RND-4_FAMILY-890";TEgroup="ctg_107%7CRND-4_FAMILY-890%7C1";Tend="978";Tstart="863";shortTE="T";uid="a72d01eb-40b1-4b4b-8efe-b6fc9b4099e0"
VSBQ01000107.1	RepeatMasker	DNA	388181	388347	485	-	.	ID="RND-6_FAMILY-507";Tend="2105";Tstart="1953";shortTE="F";uid="905d7e1d-e621-4e1f-a4a5-d29f4458692e"
VSBQ01000107.1	RepeatMasker	DNA/MULE-MuDR	28455	29196	2354	-	.	ID="RND-6_FAMILY-6455";TEgroup="ctg_107%7CRND-6_FAMILY-6455%7C1";Tend="1709";Tstart="643";shortTE="F";uid="46a12c32-458b-49ba-a14e-47edda3d63f1"
VSBQ01000107.1	RepeatMasker	DNA	597114	597311	785	-	.	ID="rnd-5_family-10525";Tend="1461";Tstart="1298";shortTE="F";uid="ca7dca1c-d0fb-4a7c-8cde-3e772a67979e"
VSBQ01000107.1	RepeatMasker	DNA	454027	454391	464	-	.	ID="TTAA3_AP";Tend="332";Tstart="1";shortTE="F";uid="d7ac0469-ccd5-4de6-bc65-66b21a9ede0c"
VSBQ01000107.1	RepeatMasker	Unknown	114317	114453	918	-	.	ID="RND-4_FAMILY-3026";Tend="1089";Tstart="957";shortTE="F";uid="3bb357c4-e463-4bc2-a0ca-2efab1f94eae"
VSBQ01000107.1	RepeatMasker	DNA	801705	802140	2946	-	.	ID="RND-5_FAMILY-10525";Tend="1739";Tstart="1294";shortTE="F";uid="9fe2c5ff-e50a-4421-b889-d64b94f74fba"
VSBQ01000107.1	RepeatMasker	Unknown	12651	12886	1170	-	.	ID="RND-5_FAMILY-2826";Tend="1676";Tstart="1454";shortTE="F";uid="4592d827-6e72-4013-909c-1cd79a01f908"
VSBQ01000107.1	RepeatMasker	DNA/Ginger	234324	234900	3002	-	.	ID="RND-1_FAMILY-259";Tend="1161";Tstart="589";shortTE="F";uid="fec886ca-8049-440d-92f7-e804e5a97f75"
VSBQ01000107.1	RepeatMasker	DNA/hAT-Tip100	631196	631406	1313	-	.	ID="RND-6_FAMILY-12496";Tend="1122";Tstart="900";shortTE="F";uid="55fff82e-fd27-452d-81de-dc8a9806b47a"
VSBQ01000107.1	RepeatMasker	Retroposon?	167654	167955	468	-	.	ID="SINE2-1_AP";Tend="1452";Tstart="1126";shortTE="F";uid="225458e5-ec00-4346-974c-833cf222be5b"
VSBQ01000107.1	RepeatMasker	Unknown	494873	495127	1259	-	.	ID="RND-4_FAMILY-1665";Tend="1161";Tstart="901";shortTE="F";uid="424273c8-3d7b-4f9a-9a19-f7cb56c676e2"
VSBQ01000107.1	RepeatMasker	Unknown	159975	160085	464	-	.	ID="RND-1_FAMILY-48";Tend="1379";Tstart="1283";shortTE="F";uid="a005727f-2419-4feb-9b93-f0861c495df7"
VSBQ01000107.1	RepeatMasker	Retroposon?	712254	713725	1754	-	.	ID="RND-6_FAMILY-9722";TEgroup="ctg_107%7CRND-6_FAMILY-9722%7C1";Tend="2017";Tstart="778";shortTE="F";uid="fd358095-0d14-48a4-828d-be8b3b0ced57"
VSBQ01000107.1	RepeatMasker	DNA	485690	486165	1642	-	.	ID="TTAA25_AP";Tend="512";Tstart="2";shortTE="F";uid="85596f20-8317-437f-befe-93d922ed35f1"
VSBQ01000107.1	RepeatMasker	DNA/hAT?	104523	104910	3184	-	.	ID="RND-1_FAMILY-86";Tend="1323";Tstart="933";shortTE="F";uid="307fe10f-2a0c-419d-bfe4-6ed5284a2e97"
VSBQ01000107.1	RepeatMasker	DNA	742758	743014	594	-	.	ID="DNA4-3_AP";Tend="278";Tstart="1";shortTE="F";uid="414b4f04-506f-42ef-bfa9-c1262533d4ed"
VSBQ01000107.1	RepeatMasker	Unknown	442313	442779	1544	-	.	ID="RND-1_FAMILY-174";Tend="1871";Tstart="1428";shortTE="F";uid="a57d5f9a-539f-4354-9c60-38b113186b51"
VSBQ01000107.1	RepeatMasker	RC/Helitron	272090	272303	657	-	.	ID="RND-1_FAMILY-26";Tend="1488";Tstart="1289";shortTE="F";uid="27c3a85c-13f2-45a7-8a12-eac516687fe0"
VSBQ01000107.1	RepeatMasker	Retroposon?	312799	313063	1329	-	.	ID="SINE2-1_AP";Tend="1585";Tstart="1160";shortTE="F";uid="97e26232-2190-45d4-b1c8-15a4046ce319"
VSBQ01000107.1	RepeatMasker	DNA/MULE-MuDR	502330	502478	493	-	.	ID="RND-6_FAMILY-3031";Tend="1983";Tstart="1847";shortTE="F";uid="ef192220-ebe0-448c-8d82-544517eec2ff"
VSBQ01000107.1	RepeatMasker	DNA/hAT-Tip100	463148	463283	636	-	.	ID="HAT-3_AP";Tend="2473";Tstart="2324";shortTE="F";uid="3ed7399a-e6f4-4855-84b3-8041e868e16b"
VSBQ01000107.1	RepeatMasker	Retroposon?	40448	41001	1736	-	.	ID="SINE2-1_AP";Tend="1630";Tstart="540";shortTE="F";uid="d6c69671-6e07-4678-944d-22037b95c3a9"
VSBQ01000107.1	RepeatMasker	DNA/Ginger-1	383691	383829	483	-	.	ID="RND-6_FAMILY-1155";Tend="981";Tstart="855";shortTE="F";uid="97269d26-93d2-4658-bdae-ac409366530b"
VSBQ01000107.1	RepeatMasker	DNA	733471	734031	1864	-	.	ID="DNA4-3_AP";Tend="613";Tstart="2";shortTE="F";uid="03bd168b-0698-4fc7-9e95-899fc9e0312b"
VSBQ01000107.1	RepeatMasker	Unknown	6996	7272	1913	-	.	ID="RND-6_FAMILY-5746";Tend="1752";Tstart="1473";shortTE="F";uid="b3a6a567-880b-442f-82e3-9608d1fe339e"
VSBQ01000107.1	RepeatMasker	LINE/CR1	43382	44216	4662	-	.	ID="RND-6_FAMILY-2302";Tend="1516";Tstart="695";shortTE="F";uid="c4423bda-7ffd-4955-90db-c46af6c1535a"
VSBQ01000107.1	RepeatMasker	DNA/Maverick	871813	874120	478	-	.	ID="RND-6_FAMILY-1147";TEgroup="ctg_107%7CRND-6_FAMILY-1147%7C1";Tend="2054";Tstart="40";shortTE="F";uid="665d71a1-d45f-4af1-a402-b834d52464bc"
VSBQ01000107.1	RepeatMasker	DNA	809207	811222	4127	-	.	ID="RND-6_FAMILY-31625";Tend="1938";Tstart="16";shortTE="F";uid="916ba2ee-2eb5-458c-978f-88df104b48ed"
VSBQ01000107.1	RepeatMasker	DNA/Kolobok-E	708713	708898	639	-	.	ID="KOLOBOKE-2_AP";Tend="1377";Tstart="1199";shortTE="F";uid="3de99adc-1aaa-452b-91b6-08b89fd80ede"
VSBQ01000107.1	RepeatMasker	DNA/hAT-hAT19	287723	288017	453	-	.	ID="RND-6_FAMILY-21280";Tend="1180";Tstart="883";shortTE="F";uid="8778a386-9365-49a5-b218-845a05043f0f"
VSBQ01000107.1	RepeatMasker	DNA	509948	510130	657	-	.	ID="TTAA13B_AP";Tend="239";Tstart="23";shortTE="F";uid="75189f0f-db81-4092-b29d-4f4318d9b184"
VSBQ01000107.1	RepeatMasker	DNA/Kolobok-E	854037	854226	441	-	.	ID="KOLOBOKE-3_AP";Tend="1832";Tstart="1626";shortTE="F";uid="3d9dad09-d7e0-47e3-bf12-1816bd1de3ea"
VSBQ01000107.1	RepeatMasker	Unknown	712060	712218	1072	-	.	ID="RND-1_FAMILY-14";Tend="1193";Tstart="1030";shortTE="F";uid="b59140ce-138a-4055-8665-91a9c2d8f46e"
VSBQ01000107.1	RepeatMasker	Unknown	340994	342472	7687	-	.	ID="RND-6_FAMILY-604";Tend="1943";Tstart="510";shortTE="F";uid="7132da75-6f9f-4ef2-86ff-624b0923b0f5"
VSBQ01000107.1	RepeatMasker	Unknown	49146	50017	4782	-	.	ID="RND-5_FAMILY-1720";Tend="1523";Tstart="659";shortTE="F";uid="50ee604f-5022-4952-9aa8-161ee73cbe82"
VSBQ01000107.1	RepeatMasker	DNA	96702	96983	466	-	.	ID="DNA4-2_AP";Tend="307";Tstart="5";shortTE="F";uid="28f9174b-dbf0-4db1-a051-bcc3fba57023"
VSBQ01000107.1	RepeatMasker	DNA/TcMar-Tigger	489659	489776	422	-	.	ID="DNA2-8_AP";Tend="113";Tstart="1";shortTE="F";uid="5cac2490-3236-41d6-a5a6-e89dedb02abf"
VSBQ01000107.1	RepeatMasker	DNA/Maverick	870431	870837	1748	-	.	ID="RND-6_FAMILY-1436";Tend="420";Tstart="4";shortTE="F";uid="1b19317d-8306-4cb8-8c3b-3474fb466f0d"
VSBQ01000107.1	RepeatMasker	DNA	765885	766072	523	-	.	ID="DNA8-59_AP";Tend="217";Tstart="46";shortTE="F";uid="3c246538-a1e8-4bac-99bd-1032f85b53cf"
VSBQ01000107.1	RepeatMasker	DNA/Ginger-1	835082	836533	9784	-	.	ID="RND-6_FAMILY-1155";Tend="2261";Tstart="809";shortTE="F";uid="4d51df7d-ab6f-4da2-84db-c5507792914b"
VSBQ01000107.1	RepeatMasker	DNA/hAT-Charlie	758999	759354	1944	-	.	ID="DNA8-72_AP";Tend="413";Tstart="1";shortTE="F";uid="42d57ac6-59a5-4ff9-b7dd-ee060358d276"
VSBQ01000107.1	RepeatMasker	Unknown	502475	502644	784	-	.	ID="RND-5_FAMILY-2173";Tend="1146";Tstart="978";shortTE="F";uid="da51e880-eed0-4774-83b8-07991d994f23"
VSBQ01000107.1	RepeatMasker	DNA	26860	27030	893	-	.	ID="TTAA7_AP";Tend="400";Tstart="230";shortTE="F";uid="586be75d-dd83-4d10-8af5-6f0db0bd18c3"
VSBQ01000107.1	RepeatMasker	DNA/Ginger-1	27305	28455	7422	-	.	ID="RND-6_FAMILY-1155";Tend="2206";Tstart="1053";shortTE="F";uid="a821dd5e-6db5-4517-86de-cfd8cbe9b206"
VSBQ01000107.1	RepeatMasker	DNA/hAT-Tip100	173059	173829	5500	-	.	ID="RND-6_FAMILY-18983";Tend="1613";Tstart="843";shortTE="F";uid="b108c101-b9f0-4980-9e2d-4268477f90c3"
VSBQ01000107.1	RepeatMasker	DNA/hAT-Tip100	343245	343512	891	-	.	ID="RND-5_FAMILY-2576";TEgroup="ctg_107%7CRND-5_FAMILY-2576%7C1";Tend="1616";Tstart="1208";shortTE="F";uid="540985a5-6bb2-4345-b6a4-be52ff50c0ba"
VSBQ01000107.1	RepeatMasker	DNA	45421	45583	605	-	.	ID="RND-4_FAMILY-398";Tend="1458";Tstart="1284";shortTE="F";uid="d4faf839-47c5-471a-ba47-ddd7cb94027f"
VSBQ01000107.1	RepeatMasker	DNA/Ginger-1	170019	170588	4197	-	.	ID="RND-6_FAMILY-1155";Tend="2267";Tstart="1696";shortTE="F";uid="d7c82759-8696-41aa-b91e-c97de5d630ec"
VSBQ01000107.1	RepeatMasker	Unknown	122610	122815	1460	-	.	ID="RND-1_FAMILY-111";Tend="1221";Tstart="1019";shortTE="F";uid="cc38b733-d6d1-4250-b1cd-b00849e75d0d"
VSBQ01000107.1	RepeatMasker	DNA/Kolobok-E	614681	614799	755	-	.	ID="rnd-5_family-9815";Tend="1655";Tstart="1415";shortTE="F";uid="73ea7b1a-7eb6-406c-a375-dd1bc72cdf3d"
VSBQ01000107.1	RepeatMasker	RC/Helitron	26451	26661	1244	-	.	ID="RND-6_FAMILY-1114";Tend="1135";Tstart="928";shortTE="F";uid="5ccf601c-0258-4423-adc7-4e991336f54c"
VSBQ01000107.1	RepeatMasker	DNA	307652	307769	659	-	.	ID="DNAX-10_AP";Tend="121";Tstart="1";shortTE="F";uid="f2e0da66-b325-46e1-a80f-724999cd2882"
VSBQ01000107.1	RepeatMasker	Retroposon?	711413	712025	4456	-	.	ID="RND-6_FAMILY-287";Tend="1280";Tstart="673";shortTE="F";uid="b8046b97-0e18-4e46-9338-782701aee640"
VSBQ01000107.1	RepeatMasker	DNA/Ginger	251564	251708	7306	-	.	ID="RND-6_FAMILY-7106";Tend="2281";Tstart="1038";shortTE="F";uid="68fb0251-98f3-4423-84ac-bf9a744f604e"
VSBQ01000107.1	RepeatMasker	DNA	318041	318299	1275	-	.	ID="ttaa3c_ap";Tend="424";Tstart="153";shortTE="F";uid="7c1917ed-8699-428e-9e75-4502c9094eb1"
VSBQ01000107.1	RepeatMasker	DNA/Kolobok-E	210205	210372	427	-	.	ID="rnd-6_family-30263";Tend="1588";Tstart="1357";shortTE="F";uid="b3c8d7e6-2a34-4d9c-9d37-0430b97bc8e6"
VSBQ01000107.1	RepeatMasker	Unknown	407024	407151	751	-	.	ID="RND-4_FAMILY-1665";Tend="1180";Tstart="1055";shortTE="F";uid="40ec12f3-977c-4bd0-ae82-af5753b9537e"
VSBQ01000107.1	RepeatMasker	DNA	428691	429076	747	-	.	ID="ttaa2c_ap";Tend="365";Tstart="9";shortTE="F";uid="ae792498-21aa-4b8f-8342-1ccb9e9b292d"
VSBQ01000107.1	RepeatMasker	Unknown	666868	667061	753	-	.	ID="RND-6_FAMILY-2457";Tend="1164";Tstart="955";shortTE="F";uid="220b6eca-9b3c-4851-905b-4123a732d3aa"
VSBQ01000107.1	RepeatMasker	Unknown	164832	165163	1132	-	.	ID="RND-4_FAMILY-3026";Tend="1245";Tstart="910";shortTE="F";uid="1da00684-0ebd-4b6c-8acf-b10bc0f5ebaf"
VSBQ01000107.1	RepeatMasker	DNA/Kolobok-E	683693	684241	628	-	.	ID="KOLOBOKE-2_AP";Tend="1699";Tstart="1119";shortTE="F";uid="dc9a0aa5-4995-45d1-af82-e4d64674b4de"
VSBQ01000107.1	RepeatMasker	DNA/hAT-Tip100	159721	159941	1480	-	.	ID="DNA8-62_AP";Tend="223";Tstart="1";shortTE="F";uid="4fde1356-c3bc-40b8-a084-83e7fd129e22"
VSBQ01000107.1	RepeatMasker	DNA/Kolobok-E	536870	537140	753	-	.	ID="RND-1_FAMILY-195";Tend="2548";Tstart="2303";shortTE="F";uid="1f75191b-6288-4a07-9ad2-895de1b41cff"
VSBQ01000107.1	RepeatMasker	Unknown	422157	422743	2378	-	.	ID="RND-4_FAMILY-266";Tend="1554";Tstart="996";shortTE="F";uid="253ea3f7-dbf0-4385-832d-abb43999a63b"
VSBQ01000107.1	RepeatMasker	DNA	40058	40447	795	-	.	ID="RND-5_FAMILY-2252";TEgroup="ctg_107%7CRND-5_FAMILY-2252%7C1";Tend="1258";Tstart="252";shortTE="F";uid="b65373eb-51fe-4346-be62-3055423bbdec"
VSBQ01000107.1	RepeatMasker	Unknown	121898	122171	2126	-	.	ID="RND-1_FAMILY-111";Tend="1530";Tstart="1223";shortTE="F";uid="ad06246c-999b-4a73-b254-4e12d6a6932c"
VSBQ01000107.1	RepeatMasker	DNA/Kolobok-E	705063	705232	1381	-	.	ID="RND-6_FAMILY-16369";Tend="1673";Tstart="1504";shortTE="F";uid="d620fdb5-7d57-4d24-9f9b-b0b111ee18b5"
VSBQ01000107.1	RepeatMasker	DNA	129630	129880	2060	-	.	ID="RND-5_FAMILY-5886";Tend="1229";Tstart="975";shortTE="F";uid="d7b309da-caf1-49da-956f-0ef949cd449e"
VSBQ01000107.1	RepeatMasker	DNA/Sola-1	582365	582593	627	-	.	ID="RND-1_FAMILY-104";Tend="1985";Tstart="1749";shortTE="F";uid="d570d48c-80f3-4a32-9174-df936827c53b"
VSBQ01000107.1	RepeatMasker	Unknown	628531	628674	480	-	.	ID="RND-1_FAMILY-317";Tend="917";Tstart="768";shortTE="F";uid="b0180816-68c4-4942-9dd8-3e0a6b326743"
VSBQ01000107.1	RepeatMasker	Retroposon?	242942	243898	1817	-	.	ID="SINE2-2_AP";Tend="1996";Tstart="1104";shortTE="F";uid="02f1441a-460e-4b7f-9744-786f68630b61"
VSBQ01000107.1	RepeatMasker	DNA/Sola-1	9466	9690	630	-	.	ID="RND-1_FAMILY-104";Tend="1984";Tstart="1762";shortTE="F";uid="ed87e6d6-093b-47ba-8641-8be69004b417"
VSBQ01000107.1	RepeatMasker	DNA	69815	69934	517	-	.	ID="DNA-TTAA-1_AP";Tend="137";Tstart="15";shortTE="F";uid="2bc1a24d-ca61-4d01-a718-59cb178f5209"
VSBQ01000107.1	RepeatMasker	Unknown	739284	739420	637	-	.	ID="RND-4_FAMILY-1665";Tend="1178";Tstart="1026";shortTE="F";uid="945188ad-2388-4478-a058-212f67b9ce9b"
VSBQ01000107.1	RepeatMasker	Retroposon?	335297	335944	788	-	.	ID="RND-6_FAMILY-29584";Tend="1188";Tstart="176";shortTE="F";uid="20658852-0c4e-4dca-a719-a431f756fbe4"
VSBQ01000107.1	RepeatMasker	RC/Helitron	175617	176222	4346	-	.	ID="RND-6_FAMILY-3117";Tend="1512";Tstart="894";shortTE="F";uid="1d8f6444-6c63-4b71-8589-c43795c77fb7"
VSBQ01000107.1	RepeatMasker	DNA/Ginger	703935	704068	443	-	.	ID="RND-1_FAMILY-259";Tend="1176";Tstart="726";shortTE="F";uid="8d8601c0-ddc1-43e6-8c2a-a02579066afa"
VSBQ01000107.1	RepeatMasker	LTR/Pao	20998	21405	2497	-	.	ID="RND-6_FAMILY-23962";Tend="1150";Tstart="729";shortTE="F";uid="7d190369-c714-4adf-91b1-b1ab3d808292"
VSBQ01000107.1	RepeatMasker	DNA	600869	601284	1551	-	.	ID="DNAX-2_AP";Tend="467";Tstart="16";shortTE="F";uid="170df9a4-d5c4-48b1-bcf1-6b2f9150649e"
VSBQ01000107.1	RepeatMasker	DNA	845598	845793	679	-	.	ID="RND-5_FAMILY-776";Tend="1379";Tstart="1139";shortTE="F";uid="4d01b178-7354-43a2-bc92-7a50ab5acc0f"
VSBQ01000107.1	RepeatMasker	DNA	23996	24130	825	-	.	ID="TTAA7_AP";Tend="169";Tstart="35";shortTE="F";uid="3bd6192c-1f59-41a0-b73a-eb519b37ec1f"
VSBQ01000107.1	RepeatMasker	DNA/hAT-Ac	218244	218621	1380	-	.	ID="RND-6_FAMILY-1996";Tend="1325";Tstart="914";shortTE="F";uid="4fd47e11-5997-4b53-9465-01432c4bde08"
VSBQ01000107.1	RepeatMasker	DNA/Ginger	136151	136393	635	-	.	ID="RND-6_FAMILY-7106";Tend="1032";Tstart="790";shortTE="F";uid="d64af5d5-f829-4dde-a5e3-703292b478f4"
VSBQ01000107.1	RepeatMasker	Retroposon?	868978	869478	3539	-	.	ID="RND-6_FAMILY-12621";Tend="1481";Tstart="980";shortTE="F";uid="a79628b5-fd7f-4090-848a-e3ab9873441b"
VSBQ01000107.1	RepeatMasker	DNA/TcMar-Tigger	489183	489425	821	-	.	ID="DNA2-8_AP";Tend="764";Tstart="532";shortTE="F";uid="de2a664e-2e02-4591-90f2-97eddf84dbf8"
VSBQ01000107.1	RepeatMasker	DNA/Kolobok-E	244069	244271	513	-	.	ID="RND-5_FAMILY-9815";Tend="1598";Tstart="1402";shortTE="F";uid="1aedc1ae-6977-4792-9c57-decd6f92dd18"
VSBQ01000107.1	RepeatMasker	DNA	837806	838460	3512	-	.	ID="RND-6_FAMILY-507";Tend="1533";Tstart="902";shortTE="F";uid="0ee65f7a-6803-4b0a-bd14-184d368617db"
VSBQ01000107.1	RepeatMasker	DNA	695312	695956	449	-	.	ID="DNA4-2_AP";Tend="769";Tstart="6";shortTE="F";uid="71c8719d-92ca-4472-9a51-b34a1dcce9c7"
VSBQ01000107.1	RepeatMasker	Unknown	582255	582364	438	-	.	ID="RND-4_FAMILY-1665";Tend="1185";Tstart="1058";shortTE="F";uid="0c1cb1c5-4774-4853-8c4c-f48a00d3976b"
VSBQ01000107.1	RepeatMasker	Unknown	337981	338119	585	-	.	ID="RND-5_FAMILY-4811";Tend="1414";Tstart="1285";shortTE="F";uid="8ca6e51c-4539-4ec4-80f2-5e0307186109"
VSBQ01000107.1	RepeatMasker	Unknown	431925	432035	444	-	.	ID="RND-6_FAMILY-10954";Tend="982";Tstart="868";shortTE="F";uid="e7413a8f-0cae-4be6-9b98-cb5633de11d6"
VSBQ01000107.1	RepeatMasker	DNA/hAT-hAT19	838654	838943	1103	-	.	ID="HAT-N9_AP";Tend="284";Tstart="1";shortTE="F";uid="e9b5eee2-ae2a-4949-a860-fe087f4bee81"
VSBQ01000107.1	RepeatMasker	DNA/Maverick	871076	871330	418	-	.	ID="POLINTON-1_DEU";Tend="2410";Tstart="2163";shortTE="F";uid="4bdc6742-962b-41a7-9b85-b660090401b8"
VSBQ01000107.1	RepeatMasker	Unknown	39247	39505	1089	-	.	ID="RND-4_FAMILY-721";TEgroup="ctg_107%7CRND-4_FAMILY-721%7C1";Tend="1403";Tstart="1221";shortTE="F";uid="33b0712e-0d05-4ed5-9675-48bd75f322a3"
VSBQ01000107.1	RepeatMasker	Retroposon?	27112	27313	510	-	.	ID="RND-1_FAMILY-293";Tend="705";Tstart="494";shortTE="F";uid="6fda9989-9627-49f9-acb7-5b369601751a"
VSBQ01000107.1	RepeatMasker	DNA	715495	716019	888	-	.	ID="ttaa26_ap";Tend="866";Tstart="22";shortTE="F";uid="7f22d3b6-aaf9-4859-9358-5861910eda9b"
VSBQ01000107.1	RepeatMasker	Unknown	477909	478706	3485	-	.	ID="RND-6_FAMILY-31311";Tend="1112";Tstart="310";shortTE="F";uid="3f6926db-4690-4b44-a581-2a5d63e53877"
VSBQ01000107.1	RepeatMasker	DNA	834648	835087	1590	-	.	ID="RND-5_FAMILY-4696";Tend="1403";Tstart="874";shortTE="F";uid="45e10de4-1a10-40a7-a9d6-9b221489124f"
VSBQ01000107.1	RepeatMasker	DNA/hAT-Tip100	62777	62934	992	-	.	ID="HAT-3_AP";Tend="2471";Tstart="2310";shortTE="F";uid="991ccd5c-eecd-45df-8e0f-ede706e51f3e"
VSBQ01000107.1	RepeatMasker	DNA/Kolobok-E	347994	348099	820	-	.	ID="RND-6_FAMILY-11301";Tend="2217";Tstart="2112";shortTE="F";uid="793282ac-27d9-458a-a6e5-600b4a036d42"
VSBQ01000107.1	RepeatMasker	DNA/hAT?	277479	278162	1060	-	.	ID="RND-6_FAMILY-11462";TEgroup="ctg_107%7CRND-6_FAMILY-11462%7C1";Tend="758";Tstart="278";shortTE="F";uid="aa046e00-aca3-4dcb-9bce-6527a31e280e"
VSBQ01000107.1	RepeatMasker	DNA	441521	441985	1873	-	.	ID="TTAA2D_AP";Tend="430";Tstart="1";shortTE="F";uid="3362c7fc-3a36-4f1d-be24-5cdef8117775"
VSBQ01000107.1	RepeatMasker	Unknown	509478	509632	806	-	.	ID="RND-6_FAMILY-1846";Tend="720";Tstart="566";shortTE="F";uid="049bd9e7-3777-4727-8660-8c987a6d216b"
VSBQ01000107.1	RepeatMasker	Unknown	431009	431279	974	-	.	ID="RND-6_FAMILY-10954";Tend="1552";Tstart="1275";shortTE="F";uid="2d72cb5c-3bcd-4933-8797-a39fab7f1fa6"
VSBQ01000107.1	RepeatMasker	DNA	492949	493680	2857	-	.	ID="DNA4-1_AP";Tend="813";Tstart="6";shortTE="F";uid="078c9375-9d39-4689-bfdb-248bc50119bf"
VSBQ01000107.1	RepeatMasker	DNA	844077	844459	2337	-	.	ID="TTAA3B_AP";Tend="436";Tstart="56";shortTE="F";uid="0164b40e-4049-4219-b280-e3502abd21d8"
VSBQ01000107.1	RepeatMasker	RC/Helitron	19295	19436	651	-	.	ID="RND-1_FAMILY-4";Tend="1754";Tstart="1614";shortTE="F";uid="11d59484-aaf6-4f74-9c18-6bc95b1e96f8"
VSBQ01000107.1	RepeatMasker	DNA	371557	372005	3549	-	.	ID="RND-5_FAMILY-10525";Tend="1741";Tstart="1291";shortTE="F";uid="ec9e0b96-5396-4d0d-a36a-167d390341c8"
VSBQ01000107.1	RepeatMasker	DNA/P	138910	139367	2411	-	.	ID="RND-6_FAMILY-6570";Tend="482";Tstart="3";shortTE="F";uid="4f855530-5217-4e72-8286-ecc04c4bae5d"
VSBQ01000107.1	RepeatMasker	DNA/hAT-Charlie	306350	306747	944	-	.	ID="HAT-N11_AP";TEgroup="ctg_107%7CHAT-N11_AP%7C1";Tend="615";Tstart="344";shortTE="F";uid="17a68714-b940-430c-8163-d961357b72d6"
VSBQ01000107.1	RepeatMasker	RC/Helitron	174546	174880	2319	-	.	ID="RND-6_FAMILY-3117";Tend="1847";Tstart="1506";shortTE="F";uid="12364eef-0e80-4cc3-af5b-fbd41d3e81df"
VSBQ01000107.1	RepeatMasker	DNA	591712	592026	650	-	.	ID="DNA4-2_AP";Tend="447";Tstart="151";shortTE="F";uid="01a39160-94b2-4240-b83b-f3e219862cec"
VSBQ01000107.1	RepeatMasker	Retroposon?	130973	131101	548	-	.	ID="RND-1_FAMILY-367";Tend="928";Tstart="797";shortTE="F";uid="0ae4fdf3-a8cf-4d78-af86-c3b2e13727ac"
VSBQ01000107.1	RepeatMasker	DNA/Ginger	476390	477445	5309	-	.	ID="RND-6_FAMILY-7106";Tend="2153";Tstart="1033";shortTE="F";uid="29d58b25-c1a0-4159-96cb-f8fd9240a841"
VSBQ01000107.1	RepeatMasker	DNA/Ginger	146886	147247	1813	-	.	ID="RND-1_FAMILY-259";Tend="1023";Tstart="589";shortTE="F";uid="49834667-1b44-4c89-bd7a-f4b42cd75935"
VSBQ01000107.1	RepeatMasker	DNA/hAT	318832	319204	875	-	.	ID="RND-6_FAMILY-5664";Tend="1590";Tstart="1213";shortTE="F";uid="0d891810-3e2b-4b39-8337-c4eed973b6e2"
VSBQ01000107.1	RepeatMasker	DNA/Kolobok-E	295941	296079	565	-	.	ID="RND-4_FAMILY-171";Tend="1201";Tstart="1063";shortTE="F";uid="9422fdd3-3f0c-4653-9879-61687fc1dd8e"
VSBQ01000107.1	RepeatMasker	Unknown	79090	79443	1173	-	.	ID="RND-4_FAMILY-533";Tend="1387";Tstart="1027";shortTE="F";uid="6cfe587c-0935-4f6a-85e2-0ede864a2b66"
VSBQ01000107.1	RepeatMasker	DNA/Kolobok-E	56450	56653	853	-	.	ID="KOLOBOKE-3_AP";Tend="2174";Tstart="1958";shortTE="F";uid="28d8f44c-8828-4cac-8a53-d1a6375ce4c4"
VSBQ01000107.1	RepeatMasker	Retroposon?	508599	509370	1468	-	.	ID="SINE2-1_AP";Tend="1770";Tstart="999";shortTE="F";uid="dcc2d2f4-7035-4dae-b2c2-b4c74bf68567"
VSBQ01000107.1	RepeatMasker	DNA/Ginger-1	29582	29697	973	-	.	ID="RND-6_FAMILY-1155";Tend="922";Tstart="806";shortTE="F";uid="f4b2bc94-7c9a-4dcb-9817-1d515ba6ac81"
VSBQ01000107.1	RepeatMasker	DNA/hAT-Tip100	306708	306823	441	-	.	ID="RND-5_FAMILY-8457";Tend="860";Tstart="755";shortTE="F";uid="1d6d5f9c-6182-4d21-8387-04a77db6ea1a"
VSBQ01000107.1	RepeatMasker	Retroposon?	513579	513686	823	-	.	ID="SINE2-1_AP";Tend="1640";Tstart="1311";shortTE="F";uid="9984b967-aab4-419e-9269-a99307bcfe40"
VSBQ01000107.1	RepeatMasker	DNA	444477	444581	447	-	.	ID="dna-ttaa-1_ap";Tend="409";Tstart="306";shortTE="F";uid="a671d369-9937-401e-8aef-3abc5c232a82"
VSBQ01000107.1	RepeatMasker	RC/Helitron	388393	388507	453	-	.	ID="RND-5_FAMILY-2909";Tend="1778";Tstart="1670";shortTE="F";uid="32ff1457-a9fa-49fd-859c-c7be72324570"
VSBQ01000107.1	RepeatMasker	DNA/hAT	307832	308565	4992	-	.	ID="RND-5_FAMILY-1841";Tend="1273";Tstart="498";shortTE="F";uid="6c8a6f87-5ef6-4ec7-aefe-e133274fe8dc"
VSBQ01001070.1	RepeatMasker	DNA/hAT-hATm	10655	12071	3467	+	.	ID="HAT-4D_AP";TEgroup="ctg_1070%7CHAT-4D_AP%7C1";Tend="2460";Tstart="712";shortTE="F";uid="f8be78e6-91f0-482e-b7c2-7afcabdbd3b5"
VSBQ01001070.1	RepeatMasker	Unknown	10032	10465	801	+	.	ID="RND-5_FAMILY-2809";Tend="2167";Tstart="1721";shortTE="F";uid="1ac9b2c7-3a35-4e44-9f45-5182d1129d81"
VSBQ01001070.1	RepeatMasker	Unknown	15002	15204	1836	+	.	ID="RND-5_FAMILY-4096";Tend="855";Tstart="653";shortTE="F";uid="651fa36c-68bb-4402-8659-1a04dcb0b745"
VSBQ01001070.1	RepeatMasker	DNA/CMC-EnSpm	8279	8836	829	+	.	ID="RND-6_FAMILY-19319";Tend="1809";Tstart="1247";shortTE="F";uid="62fa4174-afb0-4e76-9ba8-ca8f29ff550a"
VSBQ01001070.1	RepeatMasker	DNA/Kolobok-E	2166	2469	993	-	.	ID="KOLOBOKE-3_AP";Tend="2172";Tstart="1807";shortTE="F";uid="d7f296ed-a971-4163-8ff5-349e549f1532"
VSBQ01010700.1	RepeatMasker	Unknown	1	877	7547	+	.	ID="RND-1_FAMILY-22";Tend="1324";Tstart="427";shortTE="F";uid="b294591d-8d3a-4f38-b623-9d7781d09a61"
VSBQ01010701.1	RepeatMasker	Unknown	53	871	5068	+	.	ID="RND-6_FAMILY-1846";Tend="742";Tstart="1";shortTE="F";uid="ffa0bd3c-9c61-4eab-939a-3d0a95f3b7ab"
VSBQ01010702.1	RepeatMasker	DNA/hAT-hAT19	583	800	881	+	.	ID="DNA8-82_AP";Tend="748";Tstart="535";shortTE="F";uid="32d6fc75-8b8e-492e-9c1d-be4b9e277fba"
VSBQ01010702.1	RepeatMasker	DNA/hAT-hAT19	103	332	724	+	.	ID="RND-6_FAMILY-5798";Tend="1591";Tstart="1354";shortTE="F";uid="c8d73e5b-8730-4aaf-8980-c7a69f917348"
VSBQ01010703.1	RepeatMasker	Unknown	33	795	6141	+	.	ID="RND-6_FAMILY-3207";Tend="803";Tstart="1";shortTE="F";uid="f63be74c-8ac2-4947-a31d-740f3beee832"
VSBQ01010704.1	RepeatMasker	Unknown	636	877	1901	+	.	ID="RND-5_FAMILY-2460";Tend="429";Tstart="189";shortTE="F";uid="f95b071f-87ad-4c75-8a9c-7bc7004fedda"
VSBQ01010705.1	RepeatMasker	Retroposon?	496	820	523	+	.	ID="RND-1_FAMILY-293";Tend="1143";Tstart="821";shortTE="F";uid="934f869d-6e54-47d2-a01c-04b002a431da"
VSBQ01010706.1	RepeatMasker	Unknown	1	877	4737	+	.	ID="RND-1_FAMILY-315";Tend="736";Tstart="1";shortTE="F";uid="dd34e69d-9cc8-48f3-af48-cb8a130a3034"
VSBQ01010707.1	RepeatMasker	Retroposon?	3	575	1817	+	.	ID="RND-6_FAMILY-30126";Tend="894";Tstart="337";shortTE="F";uid="144ba92e-8297-4eca-9c56-6e77946751de"
VSBQ01010707.1	RepeatMasker	DNA/Ginger-1	576	877	4929	+	.	ID="rnd-6_family-1155";Tend="1962";Tstart="1027";shortTE="F";uid="270cefcd-fffe-4090-a72a-a2145b6da1e5"
VSBQ01010708.1	RepeatMasker	Unknown	679	877	1544	+	.	ID="RND-4_FAMILY-2790";Tend="463";Tstart="265";shortTE="F";uid="64bc1ced-3337-4e08-8445-d7f117d7d00a"
VSBQ01010708.1	RepeatMasker	DNA	207	679	3659	+	.	ID="RND-1_FAMILY-199";Tend="942";Tstart="446";shortTE="F";uid="b7ae48fb-787c-45d9-82ad-cdf60b32619e"
VSBQ01010708.1	RepeatMasker	DNA/hAT-Tip100	1	214	1673	-	.	ID="RND-5_FAMILY-618";Tend="837";Tstart="627";shortTE="F";uid="aa2e0daa-6dec-4cc2-96c6-91ea57393d84"
VSBQ01010709.1	RepeatMasker	DNA	1	877	6260	-	.	ID="rnd-1_family-50";Tend="1679";Tstart="214";shortTE="F";uid="d9bac6ac-c58f-4c8c-bdf5-cdbe0be6fc25"
VSBQ01001071.1	RepeatMasker	Unknown	12339	14039	9136	+	.	ID="RND-6_FAMILY-1124";Tend="1765";Tstart="312";shortTE="F";uid="eec8cafe-9198-4f6f-9454-9e69f520306d"
VSBQ01001071.1	RepeatMasker	DNA/Maverick	10895	12004	1866	+	.	ID="RND-5_FAMILY-5076";Tend="1166";Tstart="3";shortTE="F";uid="7df6afa6-7071-46d3-91bd-8b5bb261b650"
VSBQ01001071.1	RepeatMasker	DNA/TcMar-m44	8580	9428	1541	+	.	ID="RND-6_FAMILY-1881";Tend="1713";Tstart="876";shortTE="F";uid="6b5e9890-5fdd-44c7-9ebf-706c05a5f20a"
VSBQ01001071.1	RepeatMasker	Unknown	1736	1901	598	+	.	ID="RND-6_FAMILY-9660";Tend="723";Tstart="581";shortTE="F";uid="d356b9b7-7952-47f6-a5e7-9c87b1c67b0c"
VSBQ01001071.1	RepeatMasker	LINE/I-Jockey	7104	7346	517	-	.	ID="JOCKEY-2_RPR";Tend="1308";Tstart="1067";shortTE="F";uid="42fed813-4929-448b-8e32-f102d2195ee6"
VSBQ01001071.1	RepeatMasker	DNA/Maverick	10113	10894	10295	-	.	ID="RND-6_FAMILY-1434";Tend="1416";Tstart="670";shortTE="F";uid="d3913a37-7822-40d2-a31e-f7c1055c1786"
VSBQ01001071.1	RepeatMasker	Unknown	1	198	1648	-	.	ID="RND-1_FAMILY-326";Tend="1020";Tstart="823";shortTE="F";uid="63984a20-885a-4fba-9623-ba1cfee50211"
VSBQ01001071.1	RepeatMasker	LINE/I-Jockey	4410	5562	1062	-	.	ID="JOCKEY-6_RPR";Tend="4058";Tstart="2911";shortTE="F";uid="53a7c56f-3205-4137-be42-42beccde5fd3"
VSBQ01001071.1	RepeatMasker	DNA/Maverick	984	1122	1106	-	.	ID="RND-6_FAMILY-9337";Tend="912";Tstart="774";shortTE="F";uid="9acca58a-f5cd-4c58-b4ff-159924d3bfa9"
VSBQ01001071.1	RepeatMasker	Unknown	14811	15069	1169	-	.	ID="RND-6_FAMILY-747";Tend="633";Tstart="374";shortTE="F";uid="dd67efbb-5353-40cd-b089-2874fa639451"
VSBQ01001071.1	RepeatMasker	DNA/hAT-hATm	4182	4409	534	-	.	ID="HAT-4_AP";Tend="1103";Tstart="879";shortTE="F";uid="09fb1026-774c-4010-bb9d-d6842b4f5e5f"
VSBQ01001071.1	RepeatMasker	DNA/hAT-hATm	2300	3872	2264	-	.	ID="hat-4_ap";Tend="2944";Tstart="1416";shortTE="F";uid="3f70c1cd-eecf-4be4-aa82-c7368ae1a8a0"
VSBQ01010710.1	RepeatMasker	DNA	1	104	580	+	.	ID="ttaa8_ap";Tend="438";Tstart="358";shortTE="F";uid="8d292c13-adc6-4a11-8dd0-b004859a4a64"
VSBQ01010710.1	RepeatMasker	Unknown	350	631	718	-	.	ID="RND-6_FAMILY-9201";Tend="1602";Tstart="1310";shortTE="F";uid="6c7b7a1e-c302-46cb-9743-b6ed529de2e6"
VSBQ01010712.1	RepeatMasker	Unknown	1	877	3752	+	.	ID="RND-6_FAMILY-4337";TEgroup="ctg_10712%7CRND-6_FAMILY-4337%7C1";Tend="1192";Tstart="442";shortTE="F";uid="075d9d1b-4549-4fa0-97ab-44a2d931f2ba"
VSBQ01010713.1	RepeatMasker	Unknown	1	876	4958	+	.	ID="RND-5_FAMILY-4821";Tend="949";Tstart="72";shortTE="F";uid="d8f99f3a-c881-47b9-b5cd-679bb9116766"
VSBQ01010714.1	RepeatMasker	Unknown	1	736	6137	+	.	ID="RND-6_FAMILY-7782";Tend="734";Tstart="1";shortTE="F";uid="070d9b15-e670-49a2-b5bb-f027053b7bbd"
VSBQ01010715.1	RepeatMasker	Unknown	1	876	5495	-	.	ID="RND-5_FAMILY-10171";Tend="1108";Tstart="221";shortTE="F";uid="72fc3ac2-ac4d-4fc9-815e-b36f5740364e"
VSBQ01010716.1	RepeatMasker	Unknown	5	876	6582	-	.	ID="RND-4_FAMILY-197";Tend="998";Tstart="127";shortTE="F";uid="2187eb93-80e7-4e04-9c6e-cf54fa15588a"
VSBQ01010717.1	RepeatMasker	Unknown	522	876	2178	+	.	ID="RND-6_FAMILY-2360";Tend="367";Tstart="1";shortTE="F";uid="e8475e86-165a-4ff9-b517-2a17acf5ea04"
VSBQ01010717.1	RepeatMasker	Unknown	1	632	5424	-	.	ID="RND-6_FAMILY-6605";Tend="624";Tstart="1";shortTE="F";uid="404c4ab4-c1dc-4870-8d51-0cb3734f0108"
VSBQ01010719.1	RepeatMasker	Unknown	1	406	3007	+	.	ID="RND-1_FAMILY-103";Tend="1826";Tstart="1414";shortTE="F";uid="14d3d9d6-4318-4f21-b8fd-b097ed00b6e5"
VSBQ01010719.1	RepeatMasker	Unknown	393	648	1299	+	.	ID="RND-1_FAMILY-37";Tend="1399";Tstart="1125";shortTE="F";uid="da699e55-27be-4955-829e-e2a62b10707f"
VSBQ01010719.1	RepeatMasker	DNA/MULE-MuDR	672	874	1471	-	.	ID="RND-6_FAMILY-4838";Tend="1040";Tstart="846";shortTE="F";uid="5215a389-c1fc-469e-af0d-5e3cbe047c01"
VSBQ01001072.1	RepeatMasker	Unknown	14494	14921	2313	+	.	ID="RND-6_FAMILY-16082";Tend="1375";Tstart="1012";shortTE="F";uid="a858586f-aff3-4749-87f3-91a9856e494c"
VSBQ01001072.1	RepeatMasker	DNA	8507	10452	5355	+	.	ID="RND-5_FAMILY-5605";Tend="2154";Tstart="279";shortTE="F";uid="978dda95-0419-48c6-b7d7-a7af0dd0aaaf"
VSBQ01001072.1	RepeatMasker	DNA/hAT-Ac	1650	1946	412	+	.	ID="RND-5_FAMILY-3126";Tend="1562";Tstart="1252";shortTE="F";uid="693cb2d8-d446-404a-a19f-d1ed85ba271f"
VSBQ01001072.1	RepeatMasker	Unknown	4295	4797	725	+	.	ID="RND-4_FAMILY-506";Tend="1529";Tstart="997";shortTE="F";uid="a6498d84-e594-4881-b5f2-c042d1253b6a"
VSBQ01001072.1	RepeatMasker	DNA/Ginger-1	14074	14495	1946	+	.	ID="RND-6_FAMILY-1155";Tend="1213";Tstart="774";shortTE="F";uid="d29611d5-a7a1-4cfa-836e-4c6c4febb722"
VSBQ01001072.1	RepeatMasker	DNA/Ginger-1	14901	15080	1089	+	.	ID="RND-6_FAMILY-1155";Tend="1610";Tstart="1419";shortTE="F";uid="0a7887ce-3dea-46d4-ba4e-e2da4e68e0be"
VSBQ01001072.1	RepeatMasker	Unknown	10888	11065	844	+	.	ID="RND-5_FAMILY-2359";Tend="1604";Tstart="1434";shortTE="F";uid="e961e98c-7449-4a21-9e54-a7f6a57c6cea"
VSBQ01001072.1	RepeatMasker	DNA/hAT-Ac	3395	3723	1517	+	.	ID="RND-6_FAMILY-1522";Tend="1252";Tstart="845";shortTE="F";uid="c901a110-61e7-4a9b-8c66-c6c8f4ca5206"
VSBQ01001072.1	RepeatMasker	Unknown	2221	2911	3091	-	.	ID="RND-1_FAMILY-178";Tend="1256";Tstart="781";shortTE="F";uid="c3bdba8e-2196-45d5-9596-42a736c5ab55"
VSBQ01001072.1	RepeatMasker	DNA/P	11139	11348	838	-	.	ID="DNA8-26_AP";Tend="242";Tstart="3";shortTE="F";uid="e0f33fa5-2502-4d9e-99c0-88ecdf95778a"
VSBQ01001072.1	RepeatMasker	DNA/Kolobok-E	1879	2227	717	-	.	ID="KOLOBOKE-2_AP";Tend="1469";Tstart="1114";shortTE="F";uid="ce99ac04-5a14-40dd-813b-031e0542d719"
VSBQ01001072.1	RepeatMasker	DNA	1252	1532	1722	-	.	ID="TTAA16_AP";Tend="568";Tstart="288";shortTE="F";uid="e4292f4e-959d-4e09-a7ba-126246aecf13"
VSBQ01001072.1	RepeatMasker	Unknown	11447	12296	2482	-	.	ID="RND-6_FAMILY-18561";Tend="1705";Tstart="892";shortTE="F";uid="7a28dc02-7506-4106-8873-03337c055bf6"
VSBQ01001072.1	RepeatMasker	Unknown	4529	4846	529	-	.	ID="RND-5_FAMILY-1586";Tend="343";Tstart="24";shortTE="F";uid="fcc03d33-17d6-4a62-9955-5f4b13c71ffc"
VSBQ01001072.1	RepeatMasker	DNA/Kolobok-E	2912	3396	1756	-	.	ID="KOLOBOKE-3_AP";Tend="2134";Tstart="1639";shortTE="F";uid="1bdd9681-8108-4af6-80fa-582a79ce8dc5"
VSBQ01001072.1	RepeatMasker	DNA/hAT-Tip100	5187	5357	559	-	.	ID="RND-5_FAMILY-56";Tend="498";Tstart="343";shortTE="F";uid="829ebbd8-d671-42d7-87bc-2c07a2cef361"
VSBQ01001072.1	RepeatMasker	DNA/Ginger	3704	4208	1493	-	.	ID="RND-6_FAMILY-7106";TEgroup="ctg_1072%7CRND-6_FAMILY-7106%7C1";Tend="1390";Tstart="690";shortTE="F";uid="c553b128-4de7-48b5-8c1a-0f5bbf25ac66"
VSBQ01010720.1	RepeatMasker	Retroposon?	156	876	4323	+	.	ID="RND-6_FAMILY-2048";Tend="656";Tstart="3";shortTE="F";uid="79e755ce-0407-4688-a236-2a03ca9c5bf3"
VSBQ01010720.1	RepeatMasker	DNA/Ginger	1	732	4373	-	.	ID="RND-6_FAMILY-7106";Tend="1951";Tstart="1193";shortTE="F";uid="4534a53a-026e-43e6-98c7-9a2f225b3d6e"
VSBQ01010721.1	RepeatMasker	DNA/P	297	460	462	+	.	ID="RND-6_FAMILY-4000";Tend="913";Tstart="765";shortTE="F";uid="63e2a6b8-f4c2-4e45-99c9-a711a8b9c2b2"
VSBQ01010721.1	RepeatMasker	DNA	24	139	477	-	.	ID="RND-6_FAMILY-3597";Tend="329";Tstart="212";shortTE="F";uid="628992e3-ab43-4510-bb80-8a12083a0abb"
VSBQ01010722.1	RepeatMasker	DNA/Kolobok-E	228	517	799	+	.	ID="RND-6_FAMILY-748";Tend="2555";Tstart="2258";shortTE="F";uid="fc42567f-8549-4937-94a6-e44dbf988c6b"
VSBQ01010722.1	RepeatMasker	DNA/P	1	202	1608	+	.	ID="RND-6_FAMILY-4000";Tend="920";Tstart="719";shortTE="F";uid="f3a20284-ff02-4488-b78c-626c7d70d17b"
VSBQ01010722.1	RepeatMasker	Retroposon?	657	876	730	+	.	ID="SINE2-1_AP";Tend="978";Tstart="714";shortTE="F";uid="416b03c8-9a75-4487-a56a-a617009801e0"
VSBQ01010723.1	RepeatMasker	DNA/hAT-Tip100	117	872	490	-	.	ID="HAT-17_LMI";Tend="2208";Tstart="1470";shortTE="F";uid="ca0df432-525c-436c-aea5-82982b0cbef0"
VSBQ01010724.1	RepeatMasker	Unknown	1	876	7524	-	.	ID="RND-1_FAMILY-40";Tend="1079";Tstart="170";shortTE="F";uid="a681feab-e7ad-4965-b869-aa93d50661c0"
VSBQ01010725.1	RepeatMasker	Unknown	348	876	2663	+	.	ID="RND-1_FAMILY-32";Tend="613";Tstart="29";shortTE="F";uid="251f801e-b763-4a2c-9dcf-ae9149f04cb1"
VSBQ01010725.1	RepeatMasker	DNA/hAT-Tip100	1	113	504	+	.	ID="RND-6_FAMILY-4125";Tend="2034";Tstart="1927";shortTE="F";uid="e26a731f-726b-45ab-9e5c-584f236865b6"
VSBQ01010725.1	RepeatMasker	DNA	101	388	1028	-	.	ID="RND-1_FAMILY-83";Tend="1758";Tstart="1497";shortTE="F";uid="97ed18e1-4c0c-474d-a3fc-2776bf966ca7"
VSBQ01010726.1	RepeatMasker	DNA/hAT-hATm	8	503	2713	-	.	ID="HAT-6_AP";Tend="2298";Tstart="1809";shortTE="F";uid="0268b3e3-c399-4974-8017-75a4f856aff1"
VSBQ01010727.1	RepeatMasker	DNA/Kolobok-E	486	874	2340	-	.	ID="RND-5_FAMILY-605";Tend="1822";Tstart="1449";shortTE="F";uid="7486a047-250f-4ed4-90cd-af82605246cb"
VSBQ01010728.1	RepeatMasker	Unknown	11	876	6336	+	.	ID="RND-1_FAMILY-341";Tend="1178";Tstart="308";shortTE="F";uid="6cd66cfc-67c8-4640-9188-09eb8c0114f3"
VSBQ01010729.1	RepeatMasker	Unknown	309	876	2466	+	.	ID="RND-6_FAMILY-446";Tend="522";Tstart="56";shortTE="F";uid="0c402f10-aec5-4af5-9225-36d838d026dd"
VSBQ01001073.1	RepeatMasker	DNA/Kolobok-E	12584	13464	632	+	.	ID="KOLOBOKE-2_TC";Tend="2779";Tstart="1917";shortTE="F";uid="dd845503-0196-466d-bfb9-b980581a1ca0"
VSBQ01001073.1	RepeatMasker	DNA/TcMar-m44	7423	7789	941	+	.	ID="MARINER-3_AP";Tend="865";Tstart="498";shortTE="F";uid="9fd464b8-26d3-4ad4-9a9c-a3c0b05e2c98"
VSBQ01001073.1	RepeatMasker	Unknown	10157	10344	400	+	.	ID="HALYOMORPHA_HALYS-1_FAMILY-649";Tend="191";Tstart="4";shortTE="F";uid="ed851025-8012-4149-a967-03613d70905e"
VSBQ01001073.1	RepeatMasker	Retroposon?	11041	11238	505	+	.	ID="SINE2-2_AP";Tend="843";Tstart="649";shortTE="F";uid="f0cbcc2f-dcaf-4ece-905e-76b62ff2a201"
VSBQ01001073.1	RepeatMasker	Unknown	5861	6004	1010	+	.	ID="RND-6_FAMILY-8832";Tend="1401";Tstart="1257";shortTE="F";uid="493def48-86e4-4146-ba71-f1e533dfcbba"
VSBQ01001073.1	RepeatMasker	LTR/Gypsy	5954	6073	436	+	.	ID="RND-6_FAMILY-19173";Tend="2379";Tstart="2265";shortTE="F";uid="1fc9cb5a-ea35-42cf-8a95-d95ca0e1d104"
VSBQ01001073.1	RepeatMasker	Retroposon?	11420	11888	1421	+	.	ID="SINE2-1_AP";Tend="1424";Tstart="960";shortTE="F";uid="c1374e97-b692-4441-baf4-f9a2e3630f03"
VSBQ01001073.1	RepeatMasker	DNA/TcMar-Pogo	1315	1498	1396	+	.	ID="RND-6_FAMILY-3878";Tend="1264";Tstart="1066";shortTE="F";uid="244d0225-19d2-4ee0-ad27-d8d53d8094ea"
VSBQ01001073.1	RepeatMasker	Unknown	3036	3261	1106	-	.	ID="RND-1_FAMILY-60";Tend="380";Tstart="73";shortTE="F";uid="a3afecea-914f-4ba7-8def-fe3955506ad7"
VSBQ01001073.1	RepeatMasker	DNA/Kolobok-E	11889	12045	836	-	.	ID="KOLOBOKE-2_AP";Tend="1793";Tstart="1178";shortTE="F";uid="392021f6-769c-4ff0-af1f-f5b49422cc20"
VSBQ01001073.1	RepeatMasker	Unknown	13	405	2247	-	.	ID="RND-6_FAMILY-26035";Tend="867";Tstart="189";shortTE="F";uid="5e11bb8b-b828-480c-9bfa-2ff44544d3ee"
VSBQ01010730.1	RepeatMasker	Unknown	1	876	5313	-	.	ID="RND-5_FAMILY-2509";Tend="1527";Tstart="528";shortTE="F";uid="bf40b280-a32e-4172-8e60-85996547ab77"
VSBQ01010732.1	RepeatMasker	Unknown	2	873	3939	+	.	ID="RND-1_FAMILY-1";Tend="1594";Tstart="626";shortTE="F";uid="57aeeab5-836c-457a-b611-86c9a5bed93b"
VSBQ01010733.1	RepeatMasker	DNA/hAT	1	658	5212	+	.	ID="RND-1_FAMILY-182";Tend="2206";Tstart="1552";shortTE="F";uid="03aa796b-f957-485a-9647-7f5176a24253"
VSBQ01010733.1	RepeatMasker	Unknown	612	875	1999	-	.	ID="RND-1_FAMILY-61";Tend="970";Tstart="706";shortTE="F";uid="27bc3d0e-650f-4b7d-baef-621bbf86de21"
VSBQ01010734.1	RepeatMasker	Unknown	584	873	2312	+	.	ID="RND-5_FAMILY-2882";Tend="1300";Tstart="997";shortTE="F";uid="e76a0b61-5a2b-4c7f-b080-7d9c5fcf0a9c"
VSBQ01010734.1	RepeatMasker	LINE/L2	328	443	426	+	.	ID="L2-10_HMEL";Tend="2156";Tstart="2041";shortTE="F";uid="02ce48a4-4a5a-4825-9bda-23c2af2fb633"
VSBQ01010735.1	RepeatMasker	DNA/Ginger-1	358	875	3569	+	.	ID="RND-6_FAMILY-1155";Tend="1591";Tstart="1078";shortTE="F";uid="3a2b4ea6-4267-4ec1-a3bb-455ae28d7bf2"
VSBQ01010735.1	RepeatMasker	Retroposon?	1	403	3176	-	.	ID="RND-5_FAMILY-9804";Tend="1212";Tstart="819";shortTE="F";uid="09ffa7b3-5efd-4605-9fed-830032a7c06f"
VSBQ01010736.1	RepeatMasker	Unknown	1	875	5849	+	.	ID="RND-5_FAMILY-10171";Tend="1099";Tstart="142";shortTE="F";uid="ed427d2d-2eb8-4093-a972-4bb194c76d6f"
VSBQ01010737.1	RepeatMasker	DNA	1	875	5666	+	.	ID="RND-5_FAMILY-4943";Tend="1266";Tstart="384";shortTE="F";uid="f34642b5-d2b2-4336-b7ea-8fda020cd4d3"
VSBQ01010738.1	RepeatMasker	DNA/Maverick	228	875	4405	+	.	ID="RND-6_FAMILY-3673";Tend="943";Tstart="296";shortTE="F";uid="202924f4-8a96-417b-ae3d-5892b40b4f53"
VSBQ01010738.1	RepeatMasker	Unknown	1	155	1006	+	.	ID="RND-6_FAMILY-26035";Tend="1097";Tstart="953";shortTE="F";uid="af5828f2-853a-4dca-aa15-4a89fc5b2802"
VSBQ01001074.1	RepeatMasker	DNA/hAT-Tip100	1370	3478	12085	+	.	ID="RND-6_FAMILY-6167";Tend="1765";Tstart="1";shortTE="F";uid="0585ad7d-8abd-47d3-bd0c-8c3b4f5124ff"
VSBQ01001074.1	RepeatMasker	DNA	14132	14248	1594	+	.	ID="RND-5_FAMILY-4342";Tend="1519";Tstart="1422";shortTE="F";uid="578b4e72-618b-4249-8b1e-8aad48a74709"
VSBQ01001074.1	RepeatMasker	DNA/Kolobok-E	14594	14844	1944	+	.	ID="RND-6_FAMILY-11301";Tend="990";Tstart="741";shortTE="F";uid="4cf3f55b-ff8a-4e17-870b-f9e5ecc3229b"
VSBQ01001074.1	RepeatMasker	DNA/Kolobok-E	13818	14131	2191	+	.	ID="RND-6_FAMILY-748";Tend="2555";Tstart="2250";shortTE="F";uid="52ad5db5-5a87-4888-916b-7c1a493589ca"
VSBQ01001074.1	RepeatMasker	DNA/Kolobok-E	14278	14502	1641	-	.	ID="RND-6_FAMILY-1423";Tend="1725";Tstart="1504";shortTE="F";uid="0e3cb47a-a095-47ea-8af5-e4150e67b604"
VSBQ01001074.1	RepeatMasker	LINE/I-Jockey	5630	7178	938	-	.	ID="JOCKEY-3_RPR";Tend="4468";Tstart="2922";shortTE="F";uid="6282db4e-2dc0-4b32-94c8-be3fb26788c7"
VSBQ01001074.1	RepeatMasker	LINE/I-Jockey	8636	9106	464	-	.	ID="JOCKEY-6_RPR";Tend="1202";Tstart="754";shortTE="F";uid="94d5c9d9-f886-4a99-9109-48f25016bd4b"
VSBQ01001074.1	RepeatMasker	DNA	12756	12902	1346	-	.	ID="RND-6_FAMILY-2865";Tend="147";Tstart="1";shortTE="F";uid="cfeeee2b-c2a6-4807-b643-1ed1b09ce532"
VSBQ01001074.1	RepeatMasker	DNA	11375	12694	1602	-	.	ID="RND-6_FAMILY-2865";TEgroup="ctg_1074%7CRND-6_FAMILY-2865%7C1";Tend="1185";Tstart="1";shortTE="F";uid="d4d64d1e-b06d-416a-89f7-96bd284bcd5a"
VSBQ01010740.1	RepeatMasker	DNA/Maverick	47	875	6295	+	.	ID="RND-6_FAMILY-3673";Tend="862";Tstart="31";shortTE="F";uid="91aee093-3d38-4785-b4c2-ff7c7af0928a"
VSBQ01010742.1	RepeatMasker	RC/Helitron	148	293	417	-	.	ID="HELITRON-2_BTA";Tend="1945";Tstart="1798";shortTE="F";uid="a699f73c-433e-43f7-9f0d-6c8951deea40"
VSBQ01010744.1	RepeatMasker	Retroposon?	79	585	3355	+	.	ID="RND-1_FAMILY-185";Tend="1515";Tstart="1021";shortTE="F";uid="f44958fe-f05f-4b15-a3f8-7c5393b3bb1f"
VSBQ01010744.1	RepeatMasker	Retroposon?	689	864	1099	+	.	ID="SINE2-1_AP";Tend="1199";Tstart="1021";shortTE="F";uid="4902f3d7-6653-4ad5-9dab-a340f9a26721"
VSBQ01010744.1	RepeatMasker	Unknown	13	449	2266	-	.	ID="RND-6_FAMILY-4337";Tend="779";Tstart="350";shortTE="F";uid="757feb3e-d5a6-4921-9cd8-7f0b68153ce8"
VSBQ01010745.1	RepeatMasker	Unknown	1	875	6228	+	.	ID="RND-3_FAMILY-95";Tend="1942";Tstart="1069";shortTE="F";uid="488b5214-94a6-4319-a42f-ea9a3f9fc21a"
VSBQ01010746.1	RepeatMasker	DNA	1	875	7363	-	.	ID="RND-1_FAMILY-200";Tend="1172";Tstart="306";shortTE="F";uid="f4785916-5b16-4950-9930-14fa8cd4457b"
VSBQ01010747.1	RepeatMasker	Unknown	1	875	6901	-	.	ID="RND-3_FAMILY-95";Tend="1805";Tstart="931";shortTE="F";uid="b33aec0f-1383-40e1-8759-f1c360a454dc"
VSBQ01010748.1	RepeatMasker	DNA/Ginger-2	679	848	477	+	.	ID="rnd-6_family-17349";Tend="1515";Tstart="1278";shortTE="F";uid="eb44590f-e881-4acf-9676-8c0f1baaab5f"
VSBQ01010748.1	RepeatMasker	DNA/Ginger-2	4	369	928	+	.	ID="GINGER2-1_LMI";Tend="3001";Tstart="2637";shortTE="F";uid="471a26eb-cbd9-494f-bf3a-16d3065bac48"
VSBQ01010749.1	RepeatMasker	DNA	1	875	7355	+	.	ID="RND-1_FAMILY-198";Tend="972";Tstart="98";shortTE="F";uid="a3282d6b-a303-4d43-8802-829d3210264b"
VSBQ01001075.1	RepeatMasker	DNA/Ginger	710	1895	7398	+	.	ID="RND-6_FAMILY-7106";Tend="2258";Tstart="999";shortTE="F";uid="8e77da9f-4568-4c25-90b1-defffb64a3ba"
VSBQ01001075.1	RepeatMasker	DNA/hAT-Ac	6515	6979	2803	+	.	ID="DNA8-99_AP";Tend="508";Tstart="1";shortTE="F";uid="95c255c3-99eb-4840-abc2-c08d1fc7b8e2"
VSBQ01001075.1	RepeatMasker	Unknown	14666	14944	401	-	.	ID="REP-6_LMI";Tend="7574";Tstart="7295";shortTE="F";uid="0270abc7-d34a-4396-877b-0dcc41eb9e93"
VSBQ01001075.1	RepeatMasker	DNA/Ginger-1	1702	1994	486	-	.	ID="GINGER1-1_AP";Tend="5162";Tstart="4883";shortTE="F";uid="b78660ed-4c24-4db7-9ed0-aa9979961f68"
VSBQ01001075.1	RepeatMasker	Unknown	3922	4304	2493	-	.	ID="RND-6_FAMILY-1597";Tend="1253";Tstart="848";shortTE="F";uid="826fb6ea-11f9-4f52-892e-d29940fc776d"
VSBQ01001075.1	RepeatMasker	Unknown	6201	6440	1053	-	.	ID="RND-6_FAMILY-31418";Tend="1217";Tstart="910";shortTE="F";uid="c20d674e-afc8-4b97-810f-0fb8275f7f30"
VSBQ01001075.1	RepeatMasker	DNA/hAT-Tip100	8481	8633	462	-	.	ID="RND-6_FAMILY-4662";Tend="1087";Tstart="928";shortTE="F";uid="d63c7448-400d-4424-8d70-c218c21f7b5e"
VSBQ01001075.1	RepeatMasker	DNA	662	1058	741	-	.	ID="RND-5_FAMILY-4943";Tend="879";Tstart="482";shortTE="F";uid="62460d8c-f3c2-4d06-9dec-ec38e1fbc040"
VSBQ01010751.1	RepeatMasker	Unknown	1	875	7088	-	.	ID="RND-1_FAMILY-59";Tend="888";Tstart="9";shortTE="F";uid="08ad7a45-3bee-452a-bc4c-d53bcb10edbc"
VSBQ01010752.1	RepeatMasker	DNA	322	794	3046	+	.	ID="RND-5_FAMILY-10525";Tend="1781";Tstart="1294";shortTE="F";uid="3a5b9744-6b5d-436b-8712-9261c71924d5"
VSBQ01010753.1	RepeatMasker	DNA	133	399	1771	-	.	ID="TTAA18_AP";Tend="560";Tstart="293";shortTE="F";uid="2a005484-af59-4990-8d98-59c70906e1b4"
VSBQ01010754.1	RepeatMasker	Unknown	1	872	7048	+	.	ID="RND-1_FAMILY-75";Tend="2024";Tstart="1153";shortTE="F";uid="5d661477-23ba-4b7a-a485-cc8c46a6c44b"
VSBQ01010758.1	RepeatMasker	DNA/Ginger	1	677	4247	+	.	ID="RND-6_FAMILY-7106";Tend="2030";Tstart="1351";shortTE="F";uid="8f3bf262-d3b3-44df-86ca-a6ffb223f35f"
VSBQ01010759.1	RepeatMasker	Unknown	51	874	6569	-	.	ID="RND-1_FAMILY-35";Tend="1314";Tstart="491";shortTE="F";uid="f4fe3e8d-d998-4691-b312-bf38e2fbb18d"
VSBQ01001076.1	RepeatMasker	LTR/Copia	7534	10545	1214	+	.	ID="COPIA-1_TCA-I";Tend="4092";Tstart="1011";shortTE="F";uid="ca3e56aa-2b3f-4c54-94fb-d28b59a93408"
VSBQ01001076.1	RepeatMasker	DNA	12808	12932	501	+	.	ID="RND-6_FAMILY-1971";Tend="1706";Tstart="1559";shortTE="F";uid="f9fb744c-ea68-4416-9439-1be04cecc9c3"
VSBQ01001076.1	RepeatMasker	DNA	5143	5273	566	-	.	ID="TTAA3B_AP";Tend="436";Tstart="306";shortTE="F";uid="cc38b3bd-48b4-4a71-b7a4-7c9251c5dbc9"
VSBQ01001076.1	RepeatMasker	Unknown	14143	14485	2774	-	.	ID="RND-1_FAMILY-82";Tend="1333";Tstart="987";shortTE="F";uid="04427439-3165-41aa-868c-e05f7fc85894"
VSBQ01001076.1	RepeatMasker	RC/Helitron	12910	13577	3101	-	.	ID="RND-1_FAMILY-4";TEgroup="ctg_1076%7CRND-1_FAMILY-4%7C1";Tend="1880";Tstart="850";shortTE="F";uid="6a6d786f-219a-4a8f-9acf-2cf377305767"
VSBQ01001076.1	RepeatMasker	LINE/CR1	232	612	1003	-	.	ID="RND-5_FAMILY-1392";Tend="364";Tstart="57";shortTE="F";uid="7bbdf088-7b7e-4aa8-aa30-4cafdff8e824"
VSBQ01001076.1	RepeatMasker	DNA	13531	13659	561	-	.	ID="TTAA8_AP";Tend="232";Tstart="105";shortTE="F";uid="5a19118d-ad08-428c-ba64-d121aa3e59fc"
VSBQ01010760.1	RepeatMasker	Unknown	1	873	6731	-	.	ID="RND-5_FAMILY-10171";Tend="1765";Tstart="892";shortTE="F";uid="8f89246e-f32c-4411-bb9f-8f2029055fd5"
VSBQ01010761.1	RepeatMasker	Unknown	1	874	5074	-	.	ID="RND-1_FAMILY-0";TEgroup="ctg_10761%7CRND-1_FAMILY-0%7C1";Tend="1397";Tstart="416";shortTE="F";uid="25e49b0b-8b21-4332-b582-f050a018e61e"
VSBQ01010762.1	RepeatMasker	DNA	1	874	6681	-	.	ID="RND-1_FAMILY-171";Tend="1148";Tstart="285";shortTE="F";uid="ef2ade26-9330-49da-a8c7-da34a6680a87"
VSBQ01010763.1	RepeatMasker	Unknown	1	874	8014	+	.	ID="RND-1_FAMILY-97";Tend="965";Tstart="95";shortTE="F";uid="6afcba28-ed40-4923-9c98-d6fa4c08764a"
VSBQ01010764.1	RepeatMasker	LINE/CR1	1	176	1314	-	.	ID="RND-5_FAMILY-1326";Tend="1151";Tstart="976";shortTE="F";uid="3d161b8b-826b-4055-ac3e-4e4881d7a4d8"
VSBQ01010764.1	RepeatMasker	DNA/Kolobok-E	383	874	2558	-	.	ID="RND-5_FAMILY-1965";Tend="1770";Tstart="1273";shortTE="F";uid="33e89932-9e9f-4364-aece-306cf1db74c3"
VSBQ01010765.1	RepeatMasker	Unknown	1	874	5443	-	.	ID="RND-1_FAMILY-1";Tend="2134";Tstart="1273";shortTE="F";uid="dabd249f-9af4-407f-b08e-5ba981c297b5"
VSBQ01010767.1	RepeatMasker	DNA/hAT-Ac	492	874	2282	-	.	ID="RND-5_FAMILY-2435";Tend="1440";Tstart="1048";shortTE="F";uid="7eaa23ca-4468-4866-b72d-485d0898b7f2"
VSBQ01010767.1	RepeatMasker	DNA	1	391	1083	-	.	ID="RND-5_FAMILY-714";TEgroup="ctg_10767%7CRND-5_FAMILY-714%7C1";Tend="1308";Tstart="758";shortTE="F";uid="545963fd-5ee8-4cfc-943e-99433aa90965"
VSBQ01010768.1	RepeatMasker	Unknown	592	874	2242	-	.	ID="RND-1_FAMILY-134";Tend="519";Tstart="241";shortTE="F";uid="21613b2a-78ca-4ef6-83a7-75c4d5665934"
VSBQ01010768.1	RepeatMasker	Unknown	263	446	771	-	.	ID="RND-1_FAMILY-51";Tend="204";Tstart="16";shortTE="F";uid="5b0916e5-f77e-4dd1-91a1-e696c2a70667"
VSBQ01010769.1	RepeatMasker	DNA/Maverick	415	801	431	+	.	ID="RND-5_FAMILY-4069";Tend="905";Tstart="549";shortTE="F";uid="ad9291e8-ad55-45c4-a74b-c9c1e242d34e"
VSBQ01001077.1	RepeatMasker	Unknown	984	1115	614	+	.	ID="RND-6_FAMILY-482";Tend="1037";Tstart="922";shortTE="F";uid="303c479c-5548-45d1-83b1-8b6a931d8b27"
VSBQ01001077.1	RepeatMasker	DNA/Maverick	2715	3682	634	+	.	ID="RND-6_FAMILY-13598";TEgroup="ctg_1077%7CRND-6_FAMILY-13598%7C1";Tend="1518";Tstart="195";shortTE="F";uid="e7be2bfd-a93c-42e9-a614-3cf805b63ff7"
VSBQ01001077.1	RepeatMasker	Unknown	4571	4681	583	+	.	ID="RND-6_FAMILY-482";Tend="1037";Tstart="942";shortTE="F";uid="dcc676fe-656a-4ff0-9bd1-1f37c5a25a02"
VSBQ01001077.1	RepeatMasker	DNA/hAT-Ac	10334	10497	490	+	.	ID="RND-6_FAMILY-2344";Tend="1523";Tstart="1365";shortTE="F";uid="e7465db1-9144-4296-bbcc-2eb2e888e963"
VSBQ01001077.1	RepeatMasker	DNA/Maverick	1197	2133	7573	+	.	ID="RND-6_FAMILY-13598";Tend="1277";Tstart="339";shortTE="F";uid="b8c47e4d-9b71-4984-b69b-d2ec9ef4ba8f"
VSBQ01001077.1	RepeatMasker	LINE/I-Jockey	3681	4566	7340	+	.	ID="RND-1_FAMILY-166";Tend="1183";Tstart="262";shortTE="F";uid="4484a9ec-ddb5-475c-9fb9-ffb03f35eaf2"
VSBQ01001077.1	RepeatMasker	Unknown	8936	9128	1362	+	.	ID="RND-1_FAMILY-186";Tend="2118";Tstart="1943";shortTE="F";uid="211684ba-6b96-4384-9a1c-31604a92609e"
VSBQ01001077.1	RepeatMasker	DNA/MULE-MuDR	7584	7814	2053	-	.	ID="RND-6_FAMILY-5806";Tend="692";Tstart="462";shortTE="F";uid="72410cdb-fed6-41fe-93a7-2c51e75c29bd"
VSBQ01001077.1	RepeatMasker	DNA/TcMar-m44	4817	6208	1687	-	.	ID="rnd-6_family-1881";Tend="1785";Tstart="672";shortTE="F";uid="afcbc59e-9c4f-4eca-8daa-7476a8625979"
VSBQ01001077.1	RepeatMasker	DNA/MULE-MuDR	8429	8935	3446	-	.	ID="RND-6_FAMILY-5806";Tend="466";Tstart="1";shortTE="F";uid="860e8c0d-355a-4be9-b505-f3d5aeeccd08"
VSBQ01001077.1	RepeatMasker	RC/Helitron	11023	12072	8748	-	.	ID="RND-1_FAMILY-4";Tend="1902";Tstart="848";shortTE="F";uid="4f6cc28c-a22b-4a8c-957f-0710ab616597"
VSBQ01001077.1	RepeatMasker	Unknown	10856	11060	1059	-	.	ID="RND-1_FAMILY-82";Tend="1286";Tstart="1098";shortTE="F";uid="ecf8c40a-5a29-44a0-a44b-4ba16f72eae4"
VSBQ01001077.1	RepeatMasker	Unknown	7096	7235	420	-	.	ID="RND-6_FAMILY-15478";Tend="1313";Tstart="1165";shortTE="F";uid="eb7e0e2c-3cd0-4efa-a0ac-93fba8f3fcb0"
VSBQ01001077.1	RepeatMasker	Unknown	12059	12173	491	-	.	ID="RND-1_FAMILY-82";Tend="1103";Tstart="989";shortTE="F";uid="c50172d9-9e45-4286-b3d8-12ba98655580"
VSBQ01001077.1	RepeatMasker	Unknown	7300	7588	2342	-	.	ID="RND-6_FAMILY-15151";Tend="1578";Tstart="1292";shortTE="F";uid="1a660009-51db-49b4-9902-89a4e4052741"
VSBQ01010770.1	RepeatMasker	DNA/Kolobok-T2	1	677	1725	-	.	ID="KOLOBOK-1_AP";TEgroup="ctg_10770%7CKOLOBOK-1_AP%7C1";Tend="3689";Tstart="1";shortTE="F";uid="85450e6b-6c1b-4b02-b4fa-fdd1d7943644"
VSBQ01010771.1	RepeatMasker	Unknown	2	874	5629	+	.	ID="RND-5_FAMILY-2509";Tend="1175";Tstart="222";shortTE="F";uid="145ec99f-c6ff-44fd-9a07-5dc610b59d31"
VSBQ01010772.1	RepeatMasker	Unknown	1	199	1552	-	.	ID="RND-5_FAMILY-46";Tend="241";Tstart="43";shortTE="F";uid="669d9562-a543-44d9-88fc-96c8579a3c9f"
VSBQ01010772.1	RepeatMasker	LINE/R1	518	783	534	-	.	ID="RND-6_FAMILY-400";Tend="1748";Tstart="1483";shortTE="F";uid="f59f75b5-1b73-4294-879f-b55319c8de55"
VSBQ01010773.1	RepeatMasker	DNA	1	293	2428	+	.	ID="RND-1_FAMILY-119";Tend="433";Tstart="141";shortTE="F";uid="94f5914d-57f5-4849-aa7d-3612f9df2afc"
VSBQ01010773.1	RepeatMasker	DNA	290	874	4720	-	.	ID="RND-1_FAMILY-199";Tend="1287";Tstart="708";shortTE="F";uid="c1a5d774-a5f2-4116-941c-f5034516bf4e"
VSBQ01010774.1	RepeatMasker	Unknown	5	869	667	+	.	ID="REP-6_LMI";Tend="644";Tstart="32";shortTE="F";uid="d5834c08-da59-46a6-ace5-dbed57cbdb4d"
VSBQ01010775.1	RepeatMasker	Retroposon?	1	481	4114	-	.	ID="RND-6_FAMILY-1845";Tend="484";Tstart="6";shortTE="F";uid="bd845bcf-4bde-45dc-bd34-02ca2a37daec"
VSBQ01010775.1	RepeatMasker	Unknown	395	508	691	-	.	ID="RND-1_FAMILY-191";Tend="1167";Tstart="1042";shortTE="F";uid="77954039-3a52-4ff1-a945-a851b0f1ce87"
VSBQ01010775.1	RepeatMasker	DNA/Sola-1	598	872	2241	-	.	ID="RND-1_FAMILY-104";Tend="1983";Tstart="1709";shortTE="F";uid="2847bf66-02de-449d-8b84-0c92a6bc981a"
VSBQ01010776.1	RepeatMasker	Unknown	383	873	2752	+	.	ID="RND-6_FAMILY-12420";Tend="458";Tstart="12";shortTE="F";uid="ccf21d41-ae2e-40a1-bd4b-fe5de775e9cb"
VSBQ01010776.1	RepeatMasker	Unknown	4	382	5812	-	.	ID="RND-1_FAMILY-114";Tend="726";Tstart="1";shortTE="F";uid="044bf7d3-0c8c-415d-b7ad-e1c3af7a2fd4"
VSBQ01010777.1	RepeatMasker	DNA	37	281	614	+	.	ID="TTAA2_AP";Tend="426";Tstart="204";shortTE="F";uid="d91f0d54-d39c-4de9-8bd8-ca75e0d3ceaa"
VSBQ01010779.1	RepeatMasker	Unknown	402	873	3035	+	.	ID="RND-5_FAMILY-884";Tend="1383";Tstart="935";shortTE="F";uid="af3d5f87-c282-4aee-b74b-610674b392af"
VSBQ01010779.1	RepeatMasker	DNA	234	401	833	-	.	ID="RND-6_FAMILY-20786";Tend="950";Tstart="778";shortTE="F";uid="a5bce60a-e33b-4c20-a9f4-595a57da58fe"
VSBQ01010779.1	RepeatMasker	DNA/hAT-hAT19	1	233	1700	-	.	ID="DNA8-71_AP";Tend="231";Tstart="1";shortTE="F";uid="b3ffdf52-3373-4737-b1ec-68cdee3640f0"
VSBQ01001078.1	RepeatMasker	DNA/TcMar-m44	8900	10650	6478	+	.	ID="RND-6_FAMILY-1881";TEgroup="ctg_1078%7CRND-6_FAMILY-1881%7C1";Tend="1844";Tstart="41";shortTE="F";uid="550b8ec5-4ea8-4190-8116-b7bab9153e0c"
VSBQ01001078.1	RepeatMasker	Unknown	4192	4533	939	+	.	ID="RND-6_FAMILY-2227";Tend="1397";Tstart="1026";shortTE="F";uid="e7955eec-c5db-4af5-93fa-3daa9af60251"
VSBQ01001078.1	RepeatMasker	DNA/hAT-hAT19	14511	14704	1351	-	.	ID="RND-6_FAMILY-3393";Tend="835";Tstart="659";shortTE="F";uid="92a7e126-0f22-4c36-bd22-659f71671ac1"
VSBQ01001078.1	RepeatMasker	Unknown	2738	3169	531	-	.	ID="RND-6_FAMILY-5535";Tend="1698";Tstart="1327";shortTE="F";uid="3fc122fb-9bf9-4cf6-876c-b61fc8f3ecc3"
VSBQ01001078.1	RepeatMasker	DNA/TcMar-m44	10709	10812	559	-	.	ID="RND-6_FAMILY-1881";Tend="140";Tstart="33";shortTE="F";uid="5264db67-f9bd-4e35-b0d6-f6c1d3203b1e"
VSBQ01001078.1	RepeatMasker	DNA	7304	7582	797	-	.	ID="RND-5_FAMILY-4696";Tend="1592";Tstart="1322";shortTE="F";uid="bf3f7f94-9ca0-4745-bdc9-8a7b55b55a02"
VSBQ01001078.1	RepeatMasker	DNA/hAT-Tip100	6366	6471	410	-	.	ID="DNA8-63_AP";Tend="168";Tstart="63";shortTE="F";uid="fc97e946-63ae-4f0f-bcfc-a1aefc13bd7d"
VSBQ01010780.1	RepeatMasker	Unknown	1	873	6343	+	.	ID="RND-5_FAMILY-10171";Tend="929";Tstart="54";shortTE="F";uid="d5894137-f9d4-41a9-b320-d6488e1e4c01"
VSBQ01010781.1	RepeatMasker	Unknown	3	873	6516	+	.	ID="RND-4_FAMILY-197";Tend="1246";Tstart="377";shortTE="F";uid="01fc3084-d8b9-497d-888c-9361378a1806"
VSBQ01010782.1	RepeatMasker	DNA/Maverick	1	808	1952	+	.	ID="RND-6_FAMILY-1147";Tend="1394";Tstart="606";shortTE="F";uid="2ce50487-3cba-4c74-b9b1-0b08cb4fcc5a"
VSBQ01010783.1	RepeatMasker	Unknown	1	873	7066	-	.	ID="RND-5_FAMILY-3517";Tend="1353";Tstart="481";shortTE="F";uid="e2950273-3c85-458c-8247-f69e43bd022e"
VSBQ01010784.1	RepeatMasker	Unknown	1	403	3494	+	.	ID="RND-6_FAMILY-1361";Tend="994";Tstart="592";shortTE="F";uid="90fe253a-f21c-4d3b-aa3b-3ca1425f420b"
VSBQ01010784.1	RepeatMasker	Retroposon?	674	873	1635	-	.	ID="RND-5_FAMILY-2340";Tend="917";Tstart="718";shortTE="F";uid="261d35e2-2ea6-4e17-b208-73f9a474f574"
VSBQ01010785.1	RepeatMasker	DNA	168	873	5907	-	.	ID="RND-6_FAMILY-1626";Tend="705";Tstart="9";shortTE="F";uid="11fbc39b-0fb1-4811-8fa9-b2d220558439"
VSBQ01010786.1	RepeatMasker	DNA/PiggyBac	1	873	906	-	.	ID="rnd-6_family-4987";Tend="1677";Tstart="92";shortTE="F";uid="8f0f6ba5-c2df-4098-9af6-c336060a7ccd"
VSBQ01010787.1	RepeatMasker	Unknown	1	873	6461	+	.	ID="RND-3_FAMILY-95";Tend="1922";Tstart="1055";shortTE="F";uid="5352a320-c8fa-45a9-898a-d6dfeaa35321"
VSBQ01010788.1	RepeatMasker	Unknown	198	511	2713	-	.	ID="RND-6_FAMILY-1123";Tend="446";Tstart="128";shortTE="F";uid="7fce92c0-777a-4d6f-bb91-e363644cfcde"
VSBQ01010788.1	RepeatMasker	DNA/hAT-Tip100	1	204	1738	-	.	ID="RND-6_FAMILY-36645";Tend="571";Tstart="368";shortTE="F";uid="a15591dd-54bd-44f4-bec8-d10570d0ffe6"
VSBQ01010788.1	RepeatMasker	Unknown	514	873	2773	-	.	ID="RND-1_FAMILY-17";Tend="849";Tstart="491";shortTE="F";uid="060beab9-eb55-4c9b-a907-34e4a6f66ba4"
VSBQ01010789.1	RepeatMasker	Unknown	1	869	3520	+	.	ID="RND-1_FAMILY-1";Tend="1693";Tstart="532";shortTE="F";uid="3bbb66f4-e790-42ba-af25-cbaca0096550"
VSBQ01001079.1	RepeatMasker	DNA/Maverick	681	1580	7411	+	.	ID="RND-6_FAMILY-1147";Tend="1224";Tstart="336";shortTE="F";uid="c3658149-2f16-4d0b-a226-712541117ea1"
VSBQ01001079.1	RepeatMasker	DNA/hAT-hAT19	7858	8639	4572	+	.	ID="RND-5_FAMILY-1122";Tend="1575";Tstart="807";shortTE="F";uid="943c4131-f6b0-486a-8505-5d0531d2d54e"
VSBQ01001079.1	RepeatMasker	DNA	1580	1745	433	+	.	ID="RND-6_FAMILY-13352";Tend="487";Tstart="325";shortTE="F";uid="88196aa7-2706-4563-9ab7-8950d227ee97"
VSBQ01001079.1	RepeatMasker	DNA/hAT	10625	10763	713	+	.	ID="RND-5_FAMILY-1341";Tend="1488";Tstart="1343";shortTE="F";uid="5f4aa3ba-f4f6-4ae5-9f9f-e050d23a6a10"
VSBQ01001079.1	RepeatMasker	Unknown	11774	13245	12020	+	.	ID="RND-6_FAMILY-8528";Tend="1427";Tstart="10";shortTE="F";uid="2cfbe03a-9067-4838-a743-a62a3987e4dc"
VSBQ01001079.1	RepeatMasker	Retroposon?	3038	3671	3921	+	.	ID="RND-6_FAMILY-5081";Tend="1934";Tstart="1251";shortTE="F";uid="8114053e-4ee1-4579-9410-f2f98e17fde3"
VSBQ01001079.1	RepeatMasker	Unknown	10380	10509	787	+	.	ID="RND-1_FAMILY-271";Tend="1224";Tstart="1101";shortTE="F";uid="a210393f-26d4-4cea-bd9b-0fcf2e546fb8"
VSBQ01001079.1	RepeatMasker	LINE/L2	4034	4816	535	+	.	ID="RND-5_FAMILY-53";Tend="1510";Tstart="791";shortTE="F";uid="e421897c-19f7-4afe-bed2-264e692545c2"
VSBQ01001079.1	RepeatMasker	Retroposon?	1693	2207	1441	+	.	ID="RND-6_FAMILY-5081";TEgroup="ctg_1079%7CRND-6_FAMILY-5081%7C1";Tend="671";Tstart="31";shortTE="F";uid="48da2fd4-962d-4568-8030-0229776154c3"
VSBQ01001079.1	RepeatMasker	Unknown	6	677	1873	+	.	ID="RND-1_FAMILY-178";Tend="1213";Tstart="829";shortTE="F";uid="12bf15fe-dcdb-456b-952c-bae9bcca9c80"
VSBQ01001079.1	RepeatMasker	DNA/Kolobok-E	4764	4961	817	+	.	ID="KOLOBOKE-3_AP";Tend="2173";Tstart="1980";shortTE="F";uid="4dc5926e-c540-4df3-8ca7-549905cb249e"
VSBQ01001079.1	RepeatMasker	DNA/Ginger-1	4808	4977	1218	-	.	ID="RND-6_FAMILY-1155";Tend="959";Tstart="795";shortTE="F";uid="e26af5da-59bd-4024-8998-22eb2b3adbd8"
VSBQ01001079.1	RepeatMasker	DNA/hAT-Ac	9616	9969	1320	-	.	ID="RND-5_FAMILY-6809";Tend="1287";Tstart="968";shortTE="F";uid="1d35b2c9-507c-4508-a22c-a26b1810e231"
VSBQ01001079.1	RepeatMasker	DNA/Kolobok-E	1614	2007	1177	-	.	ID="RND-6_FAMILY-2277";Tend="356";Tstart="10";shortTE="F";uid="509e64be-a9b6-4667-be10-0d4ab3bfa129"
VSBQ01001079.1	RepeatMasker	DNA/Kolobok-E	14327	14604	1754	-	.	ID="RND-6_FAMILY-11301";Tend="2218";Tstart="1902";shortTE="F";uid="c502fc55-48cb-4ed4-ab0c-63359cc843f2"
VSBQ01001079.1	RepeatMasker	RC/Helitron	10741	10880	948	-	.	ID="RND-6_FAMILY-3117";Tend="1839";Tstart="1703";shortTE="F";uid="8608e91c-3da6-4607-aea1-296c1b623d6e"
VSBQ01001079.1	RepeatMasker	DNA/hAT-Ac	8737	9136	2382	-	.	ID="RND-5_FAMILY-6809";Tend="1674";Tstart="1281";shortTE="F";uid="17a26153-d026-4c1c-bd5c-fd1bc8101eb0"
VSBQ01001079.1	RepeatMasker	DNA/hAT	3613	4036	2618	-	.	ID="DNA8-101_AP";Tend="449";Tstart="10";shortTE="F";uid="ffbab007-eec9-4689-ae4a-1fc14ca112c1"
VSBQ01001079.1	RepeatMasker	LTR/Copia	6281	7947	8345	-	.	ID="RND-6_FAMILY-1519";TEgroup="ctg_1079%7CRND-6_FAMILY-1519%7C1";Tend="2662";Tstart="710";shortTE="F";uid="9ba8c13b-9369-426d-b391-3c1e9e0d8b44"
VSBQ01001079.1	RepeatMasker	Unknown	13420	14339	1020	-	.	ID="RND-6_FAMILY-6605";TEgroup="ctg_1079%7CRND-6_FAMILY-6605%7C1";Tend="1224";Tstart="49";shortTE="F";uid="3374e2e2-acdb-4b31-a870-3feaa31e5867"
VSBQ01001079.1	RepeatMasker	DNA/Kolobok-E	2443	3614	3008	-	.	ID="RND-1_FAMILY-192";TEgroup="ctg_1079%7CRND-1_FAMILY-192%7C1";Tend="2539";Tstart="1397";shortTE="F";uid="530150ce-b35f-4c85-99ee-b4268f76101e"
VSBQ01001079.1	RepeatMasker	DNA	10890	11199	2534	-	.	ID="TTAA13_AP";Tend="309";Tstart="1";shortTE="F";uid="16036ac0-7ab5-4410-b6dc-3e7efca14881"
VSBQ01001079.1	RepeatMasker	DNA	5558	6029	3270	-	.	ID="ttaa14_ap";Tend="552";Tstart="99";shortTE="F";uid="b6cae459-69e9-494d-bf80-b4caa55b35c4"
VSBQ01001079.1	RepeatMasker	DNA/hAT-Ac	10138	10264	936	-	.	ID="RND-5_FAMILY-6809";Tend="1109";Tstart="983";shortTE="F";uid="74be0f04-5f63-4f4b-a2ed-cdc25ed8d13e"
VSBQ01010790.1	RepeatMasker	Unknown	263	746	1330	+	.	ID="RND-1_FAMILY-94";Tend="706";Tstart="231";shortTE="F";uid="2271423b-18a0-4dc1-9deb-0af2f3bfc9cc"
VSBQ01010790.1	RepeatMasker	Unknown	1	470	3468	-	.	ID="RND-1_FAMILY-164";Tend="470";Tstart="2";shortTE="F";uid="91c823db-d88e-45e4-bd67-3e4d84941412"
VSBQ01010790.1	RepeatMasker	Unknown	672	873	1566	-	.	ID="RND-1_FAMILY-114";Tend="726";Tstart="525";shortTE="F";uid="6a816e58-51fd-4309-be6b-569485f40286"
VSBQ01010792.1	RepeatMasker	Unknown	1	872	6251	-	.	ID="RND-6_FAMILY-9660";Tend="886";Tstart="56";shortTE="F";uid="d3123d37-70ac-4883-bb22-cbe7de06f308"
VSBQ01010793.1	RepeatMasker	DNA	583	854	1360	-	.	ID="RND-6_FAMILY-17942";Tend="1139";Tstart="846";shortTE="F";uid="3a58eecf-7b38-4395-8110-3f906a242533"
VSBQ01010794.1	RepeatMasker	DNA/hAT-hAT19	1	872	7430	+	.	ID="RND-5_FAMILY-1406";Tend="2197";Tstart="1325";shortTE="F";uid="cee5e334-1682-4699-accf-06d7a02f7b06"
VSBQ01010795.1	RepeatMasker	DNA/hAT-hAT19	265	852	1629	+	.	ID="rnd-6_family-7820";Tend="1200";Tstart="545";shortTE="F";uid="d85ce257-8560-45e8-87ee-fcfb357da06c"
VSBQ01010796.1	RepeatMasker	Unknown	390	802	1838	+	.	ID="RND-1_FAMILY-385";Tend="458";Tstart="5";shortTE="F";uid="e03c701b-166e-41f8-9b87-05760f601cd1"
VSBQ01010797.1	RepeatMasker	DNA/Kolobok-E	555	872	2440	+	.	ID="RND-6_FAMILY-11301";Tend="1079";Tstart="750";shortTE="F";uid="2bec5234-0540-4161-9b0a-1dbf48200e03"
VSBQ01010797.1	RepeatMasker	DNA/hAT-hAT19	404	559	488	-	.	ID="DNA8-78_AP";Tend="620";Tstart="456";shortTE="F";uid="f5f4a437-3bd2-4646-b97f-bd24c2e21012"
VSBQ01010798.1	RepeatMasker	DNA/Maverick	623	872	1507	-	.	ID="RND-6_FAMILY-1769";Tend="2626";Tstart="2409";shortTE="F";uid="b9f80bbc-67fb-49c4-8c42-7e06799dff82"
VSBQ01010799.1	RepeatMasker	Unknown	1	872	5658	+	.	ID="RND-5_FAMILY-3517";Tend="1000";Tstart="132";shortTE="F";uid="09db113e-8077-45a0-b7aa-6396b647c913"
VSBQ01000108.1	RepeatMasker	Unknown	439759	440126	1390	+	.	ID="RND-5_FAMILY-5509";Tend="1261";Tstart="894";shortTE="F";uid="49bf5eb5-f1fa-40d7-ab1c-f3d072cce71a"
VSBQ01000108.1	RepeatMasker	Unknown	5596	6994	4594	+	.	ID="RND-6_FAMILY-21404";Tend="2556";Tstart="1234";shortTE="F";uid="1ed99702-b3bd-4b35-932d-53019c5caf17"
VSBQ01000108.1	RepeatMasker	DNA	660930	661098	699	+	.	ID="dna4-2_ap";Tend="764";Tstart="621";shortTE="F";uid="3211f9ae-8d25-4ed9-b15e-a159965283c7"
VSBQ01000108.1	RepeatMasker	Unknown	375393	375665	1567	+	.	ID="RND-1_FAMILY-14";Tend="1182";Tstart="905";shortTE="F";uid="172c9baf-a884-45b9-b455-31c1edc740cc"
VSBQ01000108.1	RepeatMasker	LTR/Copia	244717	244964	1174	+	.	ID="RND-6_FAMILY-29027";Tend="1711";Tstart="1405";shortTE="F";uid="334dc385-0817-424a-9c3d-e929818fde0f"
VSBQ01000108.1	RepeatMasker	DNA/hAT-Tip100	1054	1734	5615	+	.	ID="RND-6_FAMILY-36645";Tend="1055";Tstart="373";shortTE="F";uid="96968bf3-e75d-4e1d-ad26-fe9f749521fc"
VSBQ01000108.1	RepeatMasker	DNA/Kolobok-E	385283	385390	490	+	.	ID="RND-4_FAMILY-171";Tend="1175";Tstart="1066";shortTE="F";uid="1e73135a-1349-4fc8-a1d7-bc99402bcfc4"
VSBQ01000108.1	RepeatMasker	DNA/Ginger-1	503893	504781	5132	+	.	ID="rnd-6_family-1155";Tend="1589";Tstart="804";shortTE="F";uid="582e4147-14b2-49f1-b131-384472809cc7"
VSBQ01000108.1	RepeatMasker	DNA	506173	506530	918	+	.	ID="DNA4-2_AP";Tend="344";Tstart="5";shortTE="F";uid="dcaa2893-edc6-45f5-9e28-ac1a028c88cf"
VSBQ01000108.1	RepeatMasker	DNA/Maverick	25491	26953	2555	+	.	ID="RND-5_FAMILY-5076";Tend="1368";Tstart="3";shortTE="F";uid="fced57eb-5ec7-4faf-a8f0-36d57ed54637"
VSBQ01000108.1	RepeatMasker	RC/Helitron	812582	812904	1541	+	.	ID="RND-6_FAMILY-1114";Tend="991";Tstart="697";shortTE="F";uid="e72bd39e-a105-4cb6-9a59-aae417ecade4"
VSBQ01000108.1	RepeatMasker	DNA	430528	431044	2834	+	.	ID="ttaa3b_ap";Tend="436";Tstart="1";shortTE="F";uid="1e248a28-4bd2-44e8-8228-8c53d697917b"
VSBQ01000108.1	RepeatMasker	DNA/Ginger-2	496266	496506	414	+	.	ID="RND-5_FAMILY-2666";Tend="1270";Tstart="1040";shortTE="F";uid="bdf7f11d-2bde-4579-9bd4-aa8896efea53"
VSBQ01000108.1	RepeatMasker	DNA/hAT-Tip100	435045	436970	14006	+	.	ID="RND-5_FAMILY-777";Tend="2587";Tstart="658";shortTE="F";uid="d6ddc605-2712-454b-a453-77f15dbb1f89"
VSBQ01000108.1	RepeatMasker	DNA/Ginger-1	832579	832803	885	+	.	ID="RND-6_FAMILY-1155";Tend="953";Tstart="738";shortTE="F";uid="be126470-ccf4-4d51-b0ae-46923ebdb591"
VSBQ01000108.1	RepeatMasker	DNA/Maverick	21494	22242	3420	+	.	ID="RND-6_FAMILY-1436";Tend="740";Tstart="1";shortTE="F";uid="428aa647-52fb-4f02-8596-3ab780f5099f"
VSBQ01000108.1	RepeatMasker	DNA/Kolobok-E	193572	193819	455	+	.	ID="KOLOBOKE-2_AP";Tend="1362";Tstart="1123";shortTE="F";uid="7f2106d1-e8c3-40e9-9d19-a08942485273"
VSBQ01000108.1	RepeatMasker	DNA	7486	7773	1540	+	.	ID="DNA8-31_AP";Tend="595";Tstart="253";shortTE="F";uid="f9207611-b881-4f28-a611-fc4c0aa88da5"
VSBQ01000108.1	RepeatMasker	DNA/hAT-Ac	423335	423446	434	+	.	ID="RND-6_FAMILY-4134";Tend="1241";Tstart="1126";shortTE="F";uid="8cbf9cc7-8249-4f64-819c-462e8fd2178a"
VSBQ01000108.1	RepeatMasker	DNA	849624	850242	5383	+	.	ID="RND-6_FAMILY-2865";Tend="610";Tstart="1";shortTE="F";uid="d0843bc6-1866-4734-829c-9bfa05a73e28"
VSBQ01000108.1	RepeatMasker	DNA	57063	57331	627	+	.	ID="rnd-6_family-2789";Tend="1174";Tstart="1076";shortTE="F";uid="c6dab676-ebcb-41b9-b246-637d042a65bd"
VSBQ01000108.1	RepeatMasker	Unknown	350305	350567	1864	+	.	ID="RND-1_FAMILY-14";Tend="1227";Tstart="950";shortTE="F";uid="75f790ca-d5a8-4d40-a1c9-400db4a3cb68"
VSBQ01000108.1	RepeatMasker	DNA/TcMar-Tc4	664214	664458	719	+	.	ID="RND-6_FAMILY-10494";TEgroup="ctg_108%7CRND-6_FAMILY-10494%7C1";Tend="1545";Tstart="1180";shortTE="F";uid="20e99cf9-f3f8-45f3-ae25-0020025e1e55"
VSBQ01000108.1	RepeatMasker	DNA/Kolobok-E	347664	347774	536	+	.	ID="RND-4_FAMILY-171";Tend="1173";Tstart="1064";shortTE="F";uid="ce8cdb9d-74bf-45e4-9382-b403248f8522"
VSBQ01000108.1	RepeatMasker	DNA/TcMar-Mariner	365577	365928	2527	+	.	ID="RND-6_FAMILY-34018";Tend="1285";Tstart="935";shortTE="F";uid="e1e8db6b-a878-4cc0-b4e5-b530bddf5bde"
VSBQ01000108.1	RepeatMasker	DNA/Maverick	22470	24934	15201	+	.	ID="RND-6_FAMILY-1436";Tend="3284";Tstart="898";shortTE="F";uid="9c2b2558-224d-4c41-a636-478450a32271"
VSBQ01000108.1	RepeatMasker	Unknown	398311	398619	450	+	.	ID="RND-6_FAMILY-33833";Tend="1209";Tstart="917";shortTE="F";uid="fafa007b-e0ee-4c47-8382-5841f2c2c927"
VSBQ01000108.1	RepeatMasker	Unknown	775954	776106	903	+	.	ID="RND-5_FAMILY-882";Tend="479";Tstart="303";shortTE="F";uid="41ad22c2-11de-45e8-8c9b-eb480bc7a2dd"
VSBQ01000108.1	RepeatMasker	DNA/Sola-1	805988	806210	1082	+	.	ID="DNA4-8_AP";Tend="239";Tstart="2";shortTE="F";uid="76fa8c96-1242-4522-b133-f0f71ecbdcd3"
VSBQ01000108.1	RepeatMasker	Unknown	201584	202524	1754	+	.	ID="RND-1_FAMILY-248";TEgroup="ctg_108%7CRND-1_FAMILY-248%7C1";Tend="1530";Tstart="906";shortTE="F";uid="3c57d228-99f6-4ad2-9e00-619fca901dd6"
VSBQ01000108.1	RepeatMasker	Retroposon?	805171	805595	501	+	.	ID="SINE2-1_AP";Tend="1448";Tstart="865";shortTE="F";uid="cd65665c-658a-4747-985a-6637e1edecfb"
VSBQ01000108.1	RepeatMasker	DNA/hAT-Tip100	591253	591598	792	+	.	ID="RND-6_FAMILY-21006";Tend="1276";Tstart="932";shortTE="F";uid="f42ab91c-4fe5-45b7-8606-2066bbabf4d2"
VSBQ01000108.1	RepeatMasker	DNA	404485	404976	2640	+	.	ID="RND-4_FAMILY-398";Tend="1464";Tstart="953";shortTE="F";uid="462691e2-bfb7-4e5a-a236-7c5c04f2aebc"
VSBQ01000108.1	RepeatMasker	Unknown	12310	12520	1791	+	.	ID="RND-6_FAMILY-3198";Tend="582";Tstart="372";shortTE="F";uid="f779dbb7-8424-4054-8ce0-48804773c2a0"
VSBQ01000108.1	RepeatMasker	DNA	512165	512637	1069	+	.	ID="DNA4-3_AP";Tend="495";Tstart="24";shortTE="F";uid="97fe3367-8e8f-401b-b69e-94e489e2503f"
VSBQ01000108.1	RepeatMasker	DNA	507534	507815	715	+	.	ID="DNA4-2_AP";Tend="769";Tstart="486";shortTE="F";uid="69296084-2eb8-4459-a765-5773a8a82d7f"
VSBQ01000108.1	RepeatMasker	DNA	728249	728687	1743	+	.	ID="TTAA22_AP";Tend="435";Tstart="1";shortTE="F";uid="6e2331b5-4dfb-4335-bc2d-58ec353d2744"
VSBQ01000108.1	RepeatMasker	DNA/Ginger	2297	2567	870	+	.	ID="RND-6_FAMILY-7106";Tend="978";Tstart="701";shortTE="F";uid="222d069d-d890-4689-8c49-0459092f2f4e"
VSBQ01000108.1	RepeatMasker	DNA	460999	461415	401	+	.	ID="DNA4-3_AP";TEgroup="ctg_108%7CDNA4-3_AP%7C1";Tend="634";Tstart="261";shortTE="T";uid="83f8969d-30b7-483c-84a8-311e2718a448"
VSBQ01000108.1	RepeatMasker	DNA	574374	574887	2936	+	.	ID="RND-4_FAMILY-398";Tend="1495";Tstart="939";shortTE="F";uid="2a8bde60-b588-4602-a514-8293663aa110"
VSBQ01000108.1	RepeatMasker	Unknown	520177	521520	3540	+	.	ID="RND-1_FAMILY-108";TEgroup="ctg_108%7CRND-1_FAMILY-108%7C1";Tend="2703";Tstart="1700";shortTE="F";uid="153f50d2-2824-49e7-89ae-3ba103c01c3c"
VSBQ01000108.1	RepeatMasker	DNA/hAT-Charlie	403270	403485	994	+	.	ID="RND-5_FAMILY-15578";Tend="1157";Tstart="971";shortTE="F";uid="77bce6ae-3fd9-459a-b35d-81b998f906e5"
VSBQ01000108.1	RepeatMasker	DNA/TcMar-m44?	831787	831919	953	+	.	ID="DNA4-10_AP";Tend="160";Tstart="27";shortTE="F";uid="1f7754e4-2529-4caa-9895-3ee59f0644ca"
VSBQ01000108.1	RepeatMasker	DNA/Ginger	84005	84226	703	+	.	ID="RND-6_FAMILY-7106";Tend="872";Tstart="652";shortTE="F";uid="37c7bade-5f1e-42ea-afa0-0521d85ac690"
VSBQ01000108.1	RepeatMasker	Unknown	290003	290229	674	+	.	ID="RND-5_FAMILY-1147";Tend="1170";Tstart="956";shortTE="F";uid="dcba0b8b-88ab-4b29-97ff-fff7e7f05bf1"
VSBQ01000108.1	RepeatMasker	DNA/Ginger-1	124681	126001	8990	+	.	ID="RND-6_FAMILY-1155";Tend="2137";Tstart="807";shortTE="F";uid="21d2bd78-32e9-429b-85e8-1c54f8f05151"
VSBQ01000108.1	RepeatMasker	DNA	806946	807123	827	+	.	ID="TTAA3_AP";Tend="224";Tstart="1";shortTE="F";uid="d23b5331-d35c-4ccc-bf4f-64744914773d"
VSBQ01000108.1	RepeatMasker	DNA/Ginger-2	268636	268798	448	+	.	ID="RND-5_FAMILY-2666";Tend="1187";Tstart="1023";shortTE="F";uid="e4b3d94a-2255-46bc-a760-cfe995f3b06a"
VSBQ01000108.1	RepeatMasker	DNA	5362	5469	606	+	.	ID="DNA8-31_AP";Tend="172";Tstart="61";shortTE="F";uid="739d96b2-3aa7-4cbf-b4fa-263cecda6dc0"
VSBQ01000108.1	RepeatMasker	DNA	379599	379719	541	+	.	ID="dna4-2_ap";Tend="768";Tstart="636";shortTE="F";uid="1bed2ea3-86c2-4345-905a-a20efe529fba"
VSBQ01000108.1	RepeatMasker	Unknown	27635	28086	650	+	.	ID="RND-6_FAMILY-1124";Tend="858";Tstart="439";shortTE="F";uid="d6b066ee-de97-4353-bbb6-5de1394b305e"
VSBQ01000108.1	RepeatMasker	Retroposon?	250494	251434	2219	+	.	ID="SINE2-1_AP";Tend="1721";Tstart="700";shortTE="F";uid="e41024c9-5c3d-4502-9235-c02cb7b284d7"
VSBQ01000108.1	RepeatMasker	DNA/TcMar-m44	730289	730432	483	+	.	ID="dnax-3b_ap";Tend="138";Tstart="5";shortTE="F";uid="e87baeaf-4ea0-4467-9097-7b82dea947ed"
VSBQ01000108.1	RepeatMasker	RC/Helitron	389413	389738	882	+	.	ID="RND-1_FAMILY-26";Tend="1522";Tstart="1204";shortTE="F";uid="0af06b49-677d-4698-8af9-76e09644e151"
VSBQ01000108.1	RepeatMasker	DNA/Ginger	385439	385615	402	+	.	ID="RND-6_FAMILY-7106";Tend="858";Tstart="686";shortTE="F";uid="bbdef2da-94a8-4a38-8041-3a1ed7c68ef4"
VSBQ01000108.1	RepeatMasker	DNA	835057	835388	628	+	.	ID="DNA4-2_AP";Tend="706";Tstart="327";shortTE="F";uid="3692e933-52f4-4506-b2ba-f81330cdb371"
VSBQ01000108.1	RepeatMasker	DNA	183200	183514	954	+	.	ID="RND-5_FAMILY-10525";Tend="1738";Tstart="1385";shortTE="F";uid="5b789c9b-7cd0-485c-b7a2-05b82b2124b2"
VSBQ01000108.1	RepeatMasker	DNA/Ginger-1	5440	5581	901	+	.	ID="RND-6_FAMILY-1155";Tend="922";Tstart="784";shortTE="F";uid="8222626e-42c9-4202-a4c8-75198e410219"
VSBQ01000108.1	RepeatMasker	DNA/Kolobok-E	393475	393680	931	+	.	ID="RND-6_FAMILY-11301";Tend="973";Tstart="744";shortTE="F";uid="c0d509a3-9b0f-46a2-bb43-5afa98de7363"
VSBQ01000108.1	RepeatMasker	DNA/Kolobok-E	188680	188871	403	+	.	ID="RND-4_FAMILY-171";Tend="1255";Tstart="1064";shortTE="F";uid="356a259f-5232-4a78-839c-ee0c1fc2c4cc"
VSBQ01000108.1	RepeatMasker	Unknown	626632	626866	985	+	.	ID="RND-4_FAMILY-1665";Tend="1178";Tstart="930";shortTE="F";uid="9420fb87-d28d-4130-a019-bd815d8f28c6"
VSBQ01000108.1	RepeatMasker	LINE/I-Jockey	457237	457385	567	+	.	ID="RND-5_FAMILY-3592";Tend="1633";Tstart="1487";shortTE="F";uid="1f84a8cf-c925-4923-a7f3-705bcbd7e05b"
VSBQ01000108.1	RepeatMasker	LINE/I-Jockey	312433	312561	784	+	.	ID="RND-1_FAMILY-268";Tend="1146";Tstart="1016";shortTE="F";uid="cbe31b85-371e-445e-ab0b-e9c971668c07"
VSBQ01000108.1	RepeatMasker	DNA/MULE-NOF	181549	182567	3691	+	.	ID="rnd-6_family-8630";Tend="1022";Tstart="173";shortTE="F";uid="396afc94-2775-4261-bdc0-9113788144d3"
VSBQ01000108.1	RepeatMasker	DNA/Ginger	679277	679469	426	+	.	ID="RND-6_FAMILY-7106";Tend="1330";Tstart="1137";shortTE="F";uid="641d229b-54d5-4a8b-a3ee-60ada95d05ca"
VSBQ01000108.1	RepeatMasker	Unknown	460417	460770	2428	+	.	ID="RND-1_FAMILY-37";Tend="1294";Tstart="950";shortTE="F";uid="7390c87c-33f8-4119-a3fc-11962509910c"
VSBQ01000108.1	RepeatMasker	Unknown	521562	522545	6252	+	.	ID="RND-6_FAMILY-604";Tend="1667";Tstart="190";shortTE="F";uid="809cc49f-0026-4711-af78-f25f065303bb"
VSBQ01000108.1	RepeatMasker	DNA/TcMar-Tc1	717406	718612	9527	+	.	ID="RND-6_FAMILY-75";Tend="2124";Tstart="913";shortTE="F";uid="82e78e1f-1267-4e4b-903b-6323c531aef9"
VSBQ01000108.1	RepeatMasker	Retroposon?	248867	249032	891	+	.	ID="RND-6_FAMILY-12797";Tend="535";Tstart="362";shortTE="F";uid="0e060e24-a6dc-4f00-bded-f73aa6e3d7fb"
VSBQ01000108.1	RepeatMasker	DNA	640364	640664	542	+	.	ID="TTAA18_AP";Tend="302";Tstart="2";shortTE="F";uid="061e8b02-e346-46c3-be4a-bd07fbd66525"
VSBQ01000108.1	RepeatMasker	DNA	466168	466362	919	+	.	ID="TTAA18B_AP";Tend="194";Tstart="14";shortTE="F";uid="adb8b3dd-e330-4f42-afa0-79e20b48330e"
VSBQ01000108.1	RepeatMasker	DNA/Ginger-1	165958	166685	5064	+	.	ID="RND-6_FAMILY-1155";Tend="1523";Tstart="792";shortTE="F";uid="9989e696-8d20-4953-b469-75cf26ee81bb"
VSBQ01000108.1	RepeatMasker	DNA	266902	267326	2725	+	.	ID="TTAA2C_AP";Tend="422";Tstart="1";shortTE="F";uid="23fed34c-2099-4c68-a685-a88df84984ec"
VSBQ01000108.1	RepeatMasker	DNA/MULE-NOF	244965	245099	815	+	.	ID="RND-6_FAMILY-8630";Tend="1022";Tstart="889";shortTE="F";uid="8d226135-2a42-42f5-9bd2-2f5bddc3a8a6"
VSBQ01000108.1	RepeatMasker	DNA/hAT	4548	4940	1611	+	.	ID="RND-5_FAMILY-769";Tend="1255";Tstart="901";shortTE="F";uid="65dfb04d-a2cd-42d2-aa28-5060b2b7cc39"
VSBQ01000108.1	RepeatMasker	DNA	465947	466056	542	+	.	ID="ttaa18b_ap";Tend="100";Tstart="1";shortTE="F";uid="d5566e2a-1d57-4fd5-9dcc-a1e4fe8f35f9"
VSBQ01000108.1	RepeatMasker	Retroposon?	158286	158409	435	+	.	ID="RND-1_FAMILY-68";Tend="703";Tstart="588";shortTE="F";uid="effc37c3-7570-430c-a665-e663d9aaba70"
VSBQ01000108.1	RepeatMasker	DNA	166905	167422	2772	+	.	ID="RND-4_FAMILY-398";Tend="1464";Tstart="937";shortTE="F";uid="5c5d2482-4f01-40ce-84b5-770dc1facffc"
VSBQ01000108.1	RepeatMasker	DNA	60753	60931	429	+	.	ID="dna4-1_ap";Tend="767";Tstart="601";shortTE="F";uid="8a9388d0-b43d-4bf6-b2fe-06bbeb84aa2e"
VSBQ01000108.1	RepeatMasker	DNA/Kolobok-E	531862	532655	4745	+	.	ID="RND-1_FAMILY-195";Tend="2200";Tstart="1418";shortTE="F";uid="cf0ab2c3-550c-447b-ae7d-3fa03f868797"
VSBQ01000108.1	RepeatMasker	DNA/Maverick	17752	19271	4255	+	.	ID="RND-6_FAMILY-1147";Tend="1659";Tstart="161";shortTE="F";uid="84a44a70-e92c-491f-89b0-6f3b9e5b2945"
VSBQ01000108.1	RepeatMasker	Unknown	820782	820935	1332	+	.	ID="RND-1_FAMILY-146";Tend="1015";Tstart="862";shortTE="F";uid="f0c49054-03b9-4997-a448-1add04867b2a"
VSBQ01000108.1	RepeatMasker	DNA/TcMar-Tc4	843335	843695	1075	+	.	ID="RND-4_FAMILY-316";Tend="2589";Tstart="2251";shortTE="F";uid="ec9aa608-efb8-4322-b120-0492bb7d0eb3"
VSBQ01000108.1	RepeatMasker	DNA/Ginger	260829	261504	4914	+	.	ID="RND-6_FAMILY-7106";Tend="2172";Tstart="1495";shortTE="F";uid="088f453b-7c32-4c62-8873-20848588266e"
VSBQ01000108.1	RepeatMasker	Unknown	37512	39244	6557	+	.	ID="RND-6_FAMILY-21404";Tend="2562";Tstart="917";shortTE="F";uid="f22c587e-a84b-4f26-8c9b-82f2ceba6e90"
VSBQ01000108.1	RepeatMasker	DNA/Kolobok-E	338406	339452	1222	+	.	ID="KOLOBOKE-2_AP";Tend="2215";Tstart="1118";shortTE="F";uid="4f9d08b0-c9fd-4768-bb08-53984f027ab7"
VSBQ01000108.1	RepeatMasker	DNA/Sola-1	282865	283202	1077	+	.	ID="RND-1_FAMILY-104";Tend="2146";Tstart="1822";shortTE="F";uid="6205480d-9d28-4395-8f6d-4396b9bffe96"
VSBQ01000108.1	RepeatMasker	Unknown	289424	289708	1365	+	.	ID="RND-1_FAMILY-8";Tend="1272";Tstart="971";shortTE="F";uid="d2bea2bc-7f05-4148-a0fe-2ca7f21c2fe7"
VSBQ01000108.1	RepeatMasker	RC/Helitron	368668	368860	1022	+	.	ID="RND-5_FAMILY-1400";Tend="996";Tstart="818";shortTE="F";uid="63527a95-c49a-4cf3-937b-e214ab4390ef"
VSBQ01000108.1	RepeatMasker	Unknown	821015	821345	2696	+	.	ID="RND-1_FAMILY-131";Tend="1677";Tstart="1348";shortTE="F";uid="51bc9035-e869-480e-8204-f123029d171d"
VSBQ01000108.1	RepeatMasker	DNA	732291	732646	2868	+	.	ID="RND-6_FAMILY-17942";Tend="1420";Tstart="1065";shortTE="F";uid="830efb8e-baec-4347-b9fb-165fbb55bfdf"
VSBQ01000108.1	RepeatMasker	DNA/hAT	785452	785647	469	+	.	ID="DNA8-17_AP";Tend="191";Tstart="1";shortTE="F";uid="56412034-1c93-4390-8517-3f77b07169e5"
VSBQ01000108.1	RepeatMasker	Unknown	519616	519792	5941	+	.	ID="RND-1_FAMILY-32";Tend="1024";Tstart="124";shortTE="F";uid="e457a896-02e2-4989-86f2-055b46d2aafa"
VSBQ01000108.1	RepeatMasker	DNA	429164	429552	604	+	.	ID="RND-6_FAMILY-20786";Tend="1368";Tstart="991";shortTE="F";uid="df710aef-0b6d-4697-8167-5fda9d474c4c"
VSBQ01000108.1	RepeatMasker	DNA/hAT-Ac	863221	863469	504	+	.	ID="RND-5_FAMILY-3126";Tend="1549";Tstart="1261";shortTE="F";uid="53d7cf04-0af0-46f7-a064-85c7fe19db8c"
VSBQ01000108.1	RepeatMasker	DNA/Sola-1	645918	646107	1309	+	.	ID="DNA4-4_AP";Tend="185";Tstart="1";shortTE="F";uid="4b43ad69-0ae1-4986-be88-b21d4bad3112"
VSBQ01000108.1	RepeatMasker	Retroposon?	178567	178721	411	+	.	ID="RND-1_FAMILY-68";Tend="726";Tstart="589";shortTE="F";uid="9acc1f6e-9889-4a7b-b7f5-39f957e814c7"
VSBQ01000108.1	RepeatMasker	Unknown	71213	71463	1145	+	.	ID="RND-1_FAMILY-15";Tend="1196";Tstart="938";shortTE="F";uid="f798a368-e357-4f96-acab-5e22963d9aa4"
VSBQ01000108.1	RepeatMasker	LTR/Copia	243690	243913	799	+	.	ID="RND-6_FAMILY-29027";Tend="1220";Tstart="1015";shortTE="F";uid="a2ce9007-be5b-44a2-b09f-554105405672"
VSBQ01000108.1	RepeatMasker	DNA/TcMar-Tc4	661544	662797	3548	+	.	ID="rnd-6_family-10494";Tend="1643";Tstart="265";shortTE="F";uid="4863ee79-3033-4846-9894-4b20fbd604f2"
VSBQ01000108.1	RepeatMasker	LTR/Gypsy	825005	825282	1851	+	.	ID="RND-4_FAMILY-1306";Tend="1497";Tstart="1223";shortTE="F";uid="660b4282-492e-43f9-9add-89bc73c6cae6"
VSBQ01000108.1	RepeatMasker	Retroposon	347447	347585	690	+	.	ID="RND-1_FAMILY-286";Tend="2106";Tstart="1965";shortTE="F";uid="400e411b-4614-4990-bff5-d72e949ad11c"
VSBQ01000108.1	RepeatMasker	DNA/MULE-MuDR	8084	10139	3620	+	.	ID="RND-6_FAMILY-3192";TEgroup="ctg_108%7CRND-6_FAMILY-3192%7C1";Tend="2227";Tstart="112";shortTE="F";uid="6ce3165b-7f87-47a6-83dd-bdfb58fd8956"
VSBQ01000108.1	RepeatMasker	DNA/Ginger-1	284996	285099	425	+	.	ID="rnd-6_family-1155";Tend="2262";Tstart="2176";shortTE="F";uid="6044f782-4f38-457e-ba75-6028299c7078"
VSBQ01000108.1	RepeatMasker	DNA/MULE-NOF	244289	244736	968	+	.	ID="RND-6_FAMILY-8630";Tend="630";Tstart="176";shortTE="F";uid="055bf2f3-1f07-46a5-bb40-7cc8875a785b"
VSBQ01000108.1	RepeatMasker	Retroposon?	456963	457222	511	+	.	ID="RND-5_FAMILY-9106";Tend="1286";Tstart="1067";shortTE="F";uid="42c090fa-7b5b-4c3f-90e6-106dac422499"
VSBQ01000108.1	RepeatMasker	DNA/MULE-MuDR	7816	7962	507	+	.	ID="DNA8-110_AP";Tend="654";Tstart="521";shortTE="F";uid="e2ce2be0-d490-43af-94f1-ae4439fbd083"
VSBQ01000108.1	RepeatMasker	DNA/Kolobok-E	606249	607141	6340	+	.	ID="RND-5_FAMILY-1965";Tend="1756";Tstart="879";shortTE="F";uid="808349c2-3c9e-4834-81f4-95a50061026b"
VSBQ01000108.1	RepeatMasker	Unknown	157553	157760	673	+	.	ID="RND-6_FAMILY-2317";Tend="662";Tstart="455";shortTE="F";uid="12897702-a11b-4091-9a82-982e96f333b5"
VSBQ01000108.1	RepeatMasker	Retroposon?	732164	732290	1386	+	.	ID="RND-6_FAMILY-13149";Tend="338";Tstart="13";shortTE="F";uid="b70d8796-db4a-447a-bc24-17ef916e3a90"
VSBQ01000108.1	RepeatMasker	DNA/hAT-Tip100	402947	403256	1191	+	.	ID="DNA8-87_AP";Tend="355";Tstart="1";shortTE="F";uid="413e4b80-6037-4dea-821d-f54a615a1ab2"
VSBQ01000108.1	RepeatMasker	DNA/Maverick	20923	21249	421	+	.	ID="POLINTON-2_DBP";Tend="592";Tstart="263";shortTE="F";uid="b41bc562-59d4-4287-aa4a-611285a3540a"
VSBQ01000108.1	RepeatMasker	DNA/Maverick	16460	17598	2254	+	.	ID="rnd-4_family-1976";Tend="1033";Tstart="24";shortTE="F";uid="bd9430be-5ff3-44ac-9d4c-cea165755d98"
VSBQ01000108.1	RepeatMasker	DNA/hAT	82034	83077	6819	+	.	ID="RND-5_FAMILY-5896";Tend="1863";Tstart="785";shortTE="F";uid="c1b191b7-7f08-42f9-bb30-b7ea68d8902f"
VSBQ01000108.1	RepeatMasker	Unknown	92858	93370	3610	+	.	ID="RND-1_FAMILY-37";Tend="1483";Tstart="951";shortTE="F";uid="728d132f-6119-4780-8aab-bfdc18dba35b"
VSBQ01000108.1	RepeatMasker	Unknown	828195	828769	3375	+	.	ID="RND-6_FAMILY-6968";Tend="1227";Tstart="647";shortTE="F";uid="69985335-ad91-4899-9074-af3f7ee3b6e6"
VSBQ01000108.1	RepeatMasker	Unknown	824064	824212	1317	+	.	ID="RND-6_FAMILY-2457";Tend="1171";Tstart="1023";shortTE="F";uid="0e67b67a-32ac-4257-ad22-e0831ef8b4ab"
VSBQ01000108.1	RepeatMasker	Unknown	518312	518425	586	+	.	ID="RND-5_FAMILY-7946";Tend="2241";Tstart="2138";shortTE="F";uid="65056dbd-863d-49ba-8982-a091f570ef41"
VSBQ01000108.1	RepeatMasker	DNA	233910	234194	899	+	.	ID="TTAA2C_AP";Tend="287";Tstart="1";shortTE="F";uid="3caa3e5d-9877-4cc2-a4f5-395c7233a993"
VSBQ01000108.1	RepeatMasker	DNA/hAT	90334	91221	5520	+	.	ID="RND-5_FAMILY-5896";Tend="1676";Tstart="773";shortTE="F";uid="a1ea399d-56d8-4dd2-80ca-87337a0bdb01"
VSBQ01000108.1	RepeatMasker	DNA/Ginger	680392	680568	1028	+	.	ID="RND-1_FAMILY-259";Tend="775";Tstart="587";shortTE="F";uid="7594fc2b-79a5-4c02-a1a0-3d7f11600b4a"
VSBQ01000108.1	RepeatMasker	DNA	86607	87087	770	+	.	ID="DNA4-3_AP";Tend="612";Tstart="130";shortTE="F";uid="d7889902-7a4c-4186-99b3-e896a866b947"
VSBQ01000108.1	RepeatMasker	DNA/hAT-hAT19	453622	454766	9608	+	.	ID="RND-5_FAMILY-1406";Tend="2288";Tstart="1143";shortTE="F";uid="d9954003-926d-450f-a712-d96fd013d1fc"
VSBQ01000108.1	RepeatMasker	DNA/hAT-Tip100	341380	341604	1480	+	.	ID="RND-6_FAMILY-12496";Tend="1130";Tstart="897";shortTE="F";uid="43825aa1-4e64-46a0-8baf-63b8e6b67510"
VSBQ01000108.1	RepeatMasker	DNA/hAT-Tip100	843772	843992	994	+	.	ID="RND-1_FAMILY-337";Tend="1874";Tstart="1653";shortTE="F";uid="e72426db-751f-4149-a8fc-a20e3c3bee35"
VSBQ01000108.1	RepeatMasker	DNA/Ginger	346792	347052	574	+	.	ID="RND-6_FAMILY-7106";Tend="1626";Tstart="1368";shortTE="F";uid="f86d6e14-7174-48f7-a431-ce12b09e10a4"
VSBQ01000108.1	RepeatMasker	Unknown	115176	115650	3315	+	.	ID="RND-1_FAMILY-37";Tend="1481";Tstart="1005";shortTE="F";uid="b2eea884-654d-4b19-b8c2-810fd581e822"
VSBQ01000108.1	RepeatMasker	DNA/Ginger-1	80320	81502	7698	+	.	ID="RND-6_FAMILY-1155";Tend="1915";Tstart="770";shortTE="F";uid="0b7073fb-04e4-4339-a818-b32a364cf546"
VSBQ01000108.1	RepeatMasker	RC/Helitron	801914	802352	2226	+	.	ID="RND-6_FAMILY-1114";Tend="1124";Tstart="704";shortTE="F";uid="6be900b6-ffb5-4d60-96c3-665052332f0e"
VSBQ01000108.1	RepeatMasker	RC/Helitron	157906	158049	467	+	.	ID="HELITRON-N22_LMI";Tend="171";Tstart="35";shortTE="F";uid="75b82a2e-2bd7-4660-95a0-960ee09d5d76"
VSBQ01000108.1	RepeatMasker	Retroposon?	619176	619331	1010	+	.	ID="RND-6_FAMILY-12621";Tend="1481";Tstart="1328";shortTE="F";uid="0d7182c9-9b40-47d5-9c95-784f966fd4f3"
VSBQ01000108.1	RepeatMasker	DNA/Ginger-1	236854	237018	988	+	.	ID="RND-5_FAMILY-8248";Tend="1022";Tstart="853";shortTE="F";uid="008808c6-faa2-494f-ba0d-e2691b0b5817"
VSBQ01000108.1	RepeatMasker	DNA/hAT-Tip100	878210	878620	2990	+	.	ID="RND-6_FAMILY-21006";Tend="1359";Tstart="932";shortTE="F";uid="c607cb2a-0cf9-4baa-8ee1-69a41be93aa1"
VSBQ01000108.1	RepeatMasker	Unknown	839927	840072	766	+	.	ID="RND-1_FAMILY-48";Tend="1100";Tstart="940";shortTE="F";uid="fca94551-44f3-49e4-ba34-4a24fa89177a"
VSBQ01000108.1	RepeatMasker	DNA/Sola-1	248318	248891	1656	+	.	ID="SOLA1-7_AP";Tend="1412";Tstart="833";shortTE="F";uid="44c3a944-4f8b-4e96-8e24-9bfa965c6e92"
VSBQ01000108.1	RepeatMasker	DNA	629441	629794	916	+	.	ID="DNA-TTAA-1_AP";Tend="344";Tstart="2";shortTE="F";uid="b275b1cf-c1ab-43d6-b080-0e086282d0c3"
VSBQ01000108.1	RepeatMasker	Unknown	811247	811458	1086	+	.	ID="RND-5_FAMILY-1918";Tend="1194";Tstart="964";shortTE="F";uid="81a8a316-5e2d-4aa5-9c41-55b55b18d379"
VSBQ01000108.1	RepeatMasker	Unknown	668568	668922	827	+	.	ID="RND-6_FAMILY-6408";Tend="595";Tstart="254";shortTE="F";uid="1e225be8-c40d-41ea-a5d2-ad4991056c22"
VSBQ01000108.1	RepeatMasker	DNA/hAT-Tip100	478726	478882	540	+	.	ID="RND-6_FAMILY-15916";Tend="1603";Tstart="1453";shortTE="F";uid="81e791ac-ae4a-4611-9642-9f5f5f82422d"
VSBQ01000108.1	RepeatMasker	DNA	615676	615837	411	+	.	ID="RND-1_FAMILY-269";Tend="920";Tstart="755";shortTE="F";uid="341a5553-58f2-499b-ba3d-cc687bad4229"
VSBQ01000108.1	RepeatMasker	DNA/Ginger-1	218520	219513	6317	+	.	ID="RND-6_FAMILY-1155";Tend="2274";Tstart="1289";shortTE="F";uid="ef1ec644-019e-4a16-860a-722eb3ed6600"
VSBQ01000108.1	RepeatMasker	DNA/Ginger-2	670337	670483	1001	+	.	ID="RND-6_FAMILY-8735";Tend="1240";Tstart="1092";shortTE="F";uid="c6340c90-c260-44fe-8061-c5fd3307b6e9"
VSBQ01000108.1	RepeatMasker	DNA	214400	214861	627	+	.	ID="DNA4-3_AP";Tend="503";Tstart="49";shortTE="F";uid="8f8c83a3-cdfe-4a57-a2e2-6f58e5d9a102"
VSBQ01000108.1	RepeatMasker	Unknown	872205	872573	1434	+	.	ID="RND-1_FAMILY-14";Tend="1207";Tstart="881";shortTE="F";uid="84232b87-0716-4923-9d67-30816fec4768"
VSBQ01000108.1	RepeatMasker	DNA/Kolobok-E	398897	399141	1137	+	.	ID="RND-6_FAMILY-30263";Tend="318";Tstart="82";shortTE="F";uid="59d02e5e-816e-4f73-96c7-7e47faba268c"
VSBQ01000108.1	RepeatMasker	Unknown	876643	876857	516	+	.	ID="RND-6_FAMILY-7044";Tend="1618";Tstart="1407";shortTE="F";uid="7c239a77-ce8d-4165-9c80-9bf0fa010359"
VSBQ01000108.1	RepeatMasker	DNA/hAT-Tip100	397928	398170	1411	+	.	ID="DNA8-19_AP";Tend="236";Tstart="1";shortTE="F";uid="60309cfe-5e27-4be7-992b-402e8ec8f417"
VSBQ01000108.1	RepeatMasker	DNA/hAT-hAT19	644620	645143	3686	+	.	ID="DNA8-71_AP";Tend="551";Tstart="1";shortTE="F";uid="ec631c24-b007-4197-9748-ebbf57915e14"
VSBQ01000108.1	RepeatMasker	DNA/Ginger-1	306264	306760	538	+	.	ID="RND-5_FAMILY-8248";TEgroup="ctg_108%7CRND-5_FAMILY-8248%7C1";Tend="1572";Tstart="646";shortTE="F";uid="4bb44aa6-5158-43f0-a8a7-9584c86672ac"
VSBQ01000108.1	RepeatMasker	DNA/Ginger-1	439337	439760	3199	+	.	ID="RND-6_FAMILY-1155";Tend="1229";Tstart="806";shortTE="F";uid="f459e337-361e-4a62-a522-18a69dfd1352"
VSBQ01000108.1	RepeatMasker	DNA	60792	60943	604	-	.	ID="dna4-2b_ap";Tend="192";Tstart="37";shortTE="F";uid="7605006c-4636-4df1-8165-41212790147e"
VSBQ01000108.1	RepeatMasker	Unknown	826357	827404	5511	-	.	ID="RND-1_FAMILY-254";Tend="1433";Tstart="364";shortTE="F";uid="47f553bb-6bee-46e3-bdc2-cdbfcf02217c"
VSBQ01000108.1	RepeatMasker	DNA/hAT-hAT19	459140	459749	964	-	.	ID="HAT-1_RPR";Tend="1123";Tstart="508";shortTE="F";uid="635e975a-e654-44cd-a6de-1081c43b3cca"
VSBQ01000108.1	RepeatMasker	Unknown	1	199	737	-	.	ID="RND-6_FAMILY-2227";Tend="1502";Tstart="1303";shortTE="F";uid="b07ec015-9875-4165-a7b1-5f240dd0ac0d"
VSBQ01000108.1	RepeatMasker	Unknown	408415	408582	460	-	.	ID="RND-6_FAMILY-7149";Tend="1137";Tstart="951";shortTE="F";uid="dfdc00f5-ab7f-44af-8296-96c344d1178a"
VSBQ01000108.1	RepeatMasker	DNA	377997	378200	421	-	.	ID="dna4-2_ap";Tend="269";Tstart="82";shortTE="F";uid="96fc95f5-2bc0-469b-b320-817fafda76bd"
VSBQ01000108.1	RepeatMasker	LTR/Gypsy	120253	120654	576	-	.	ID="RND-6_FAMILY-780";Tend="883";Tstart="482";shortTE="F";uid="3be412a5-0560-4192-9b6e-c72c3aaa9078"
VSBQ01000108.1	RepeatMasker	DNA/hAT-hAT19	459880	460269	2338	-	.	ID="DNA8-43_AP";Tend="381";Tstart="1";shortTE="F";uid="d7812e4b-de57-4a93-8f1e-36a459d5cba6"
VSBQ01000108.1	RepeatMasker	Unknown	149723	150491	4851	-	.	ID="RND-5_FAMILY-2368";Tend="1658";Tstart="878";shortTE="F";uid="bdef99f4-8b81-4b98-a3e4-1661cd25244a"
VSBQ01000108.1	RepeatMasker	DNA/Ginger	457642	457895	607	-	.	ID="RND-1_FAMILY-259";Tend="831";Tstart="584";shortTE="F";uid="e6001e4f-e9d6-4492-aa02-2db64e85ef7c"
VSBQ01000108.1	RepeatMasker	DNA/Kolobok-E	387526	387857	1312	-	.	ID="RND-6_FAMILY-30263";Tend="1250";Tstart="920";shortTE="F";uid="5048ec24-5dc2-4b50-b158-4e95df36edf1"
VSBQ01000108.1	RepeatMasker	DNA/Ginger-1	259677	260754	2067	-	.	ID="RND-6_FAMILY-1155";TEgroup="ctg_108%7CRND-6_FAMILY-1155%7C1";Tend="2268";Tstart="1346";shortTE="F";uid="3cb464dc-88e0-4a93-a9f5-2f0820b73cfe"
VSBQ01000108.1	RepeatMasker	Unknown	758348	758489	543	-	.	ID="RND-6_FAMILY-4848";Tend="1199";Tstart="1016";shortTE="F";uid="27b20d12-71fb-4dd7-a83e-27122936971d"
VSBQ01000108.1	RepeatMasker	Unknown	256501	256740	460	-	.	ID="RND-6_FAMILY-3165";Tend="1375";Tstart="1143";shortTE="F";uid="3637dde4-eaf3-4302-988c-895ffcb2478c"
VSBQ01000108.1	RepeatMasker	Unknown	812901	813321	3168	-	.	ID="RND-6_FAMILY-8204";Tend="1311";Tstart="884";shortTE="F";uid="1a664f0e-7158-4165-9480-89d5987ee90a"
VSBQ01000108.1	RepeatMasker	DNA/Kolobok-E	832643	832898	890	-	.	ID="KOLOBOKE-3_AP";Tend="2179";Tstart="1912";shortTE="F";uid="a32e7bc9-d7f6-4bbb-a401-a2c05f2405e0"
VSBQ01000108.1	RepeatMasker	DNA	342115	342520	2041	-	.	ID="ttaa2c_ap";Tend="387";Tstart="1";shortTE="F";uid="6b7604f8-3389-4958-8506-b4ddb9172d3a"
VSBQ01000108.1	RepeatMasker	DNA	377733	377970	456	-	.	ID="DNA4-2_AP";Tend="561";Tstart="303";shortTE="F";uid="cea4f07f-51a7-4359-899b-a98b310c3086"
VSBQ01000108.1	RepeatMasker	Unknown	517562	518507	3919	-	.	ID="RND-6_FAMILY-604";TEgroup="ctg_108%7CRND-6_FAMILY-604%7C1";Tend="1667";Tstart="190";shortTE="F";uid="073af90d-0830-4a21-a8c0-ed35c40ba1a0"
VSBQ01000108.1	RepeatMasker	Retroposon?	84054	84239	1316	-	.	ID="RND-6_FAMILY-12621";Tend="1484";Tstart="1301";shortTE="F";uid="48d561ff-a0a6-48c6-9d24-307f59ca4112"
VSBQ01000108.1	RepeatMasker	DNA/hAT-hAT19	832833	833024	604	-	.	ID="DNA8-78_AP";Tend="191";Tstart="1";shortTE="F";uid="e27a4a3a-e4fa-47c5-a7ee-8589783cf4b2"
VSBQ01000108.1	RepeatMasker	DNA/Ginger	323038	324345	6922	-	.	ID="RND-1_FAMILY-259";Tend="1925";Tstart="588";shortTE="F";uid="43b407e6-30ed-48e8-b82f-ede1f602aca3"
VSBQ01000108.1	RepeatMasker	Unknown	32616	32812	1707	-	.	ID="RND-1_FAMILY-357";Tend="1055";Tstart="859";shortTE="F";uid="76d78d36-a766-4b08-8aae-cd4f2808d067"
VSBQ01000108.1	RepeatMasker	DNA/Ginger-1	177092	178468	8686	-	.	ID="RND-6_FAMILY-1155";Tend="2261";Tstart="802";shortTE="F";uid="156ec771-bde1-4b56-8968-958bb19dd926"
VSBQ01000108.1	RepeatMasker	DNA/Ginger	691436	691902	426	-	.	ID="rnd-6_family-7106";Tend="1027";Tstart="571";shortTE="F";uid="f46a3017-bd92-41d9-8783-7b97a3c9121a"
VSBQ01000108.1	RepeatMasker	DNA/Ginger	114379	114643	531	-	.	ID="RND-6_FAMILY-7106";Tend="944";Tstart="695";shortTE="F";uid="9de2d8cb-31d1-4851-af72-7feb34307452"
VSBQ01000108.1	RepeatMasker	DNA/hAT	460887	460996	507	-	.	ID="RND-5_FAMILY-3489";Tend="1177";Tstart="1076";shortTE="F";uid="cbdd450e-7285-4192-a814-5802fc745bb2"
VSBQ01000108.1	RepeatMasker	Unknown	871050	871164	688	-	.	ID="RND-5_FAMILY-1147";Tend="1104";Tstart="958";shortTE="F";uid="f6ac5119-fd14-4ee1-8d46-f7f6d1bf65cb"
VSBQ01000108.1	RepeatMasker	Unknown	2965	3137	768	-	.	ID="RND-4_FAMILY-890";Tend="1683";Tstart="1519";shortTE="F";uid="9e455403-989f-4216-9ecc-a45d98c68c21"
VSBQ01000108.1	RepeatMasker	DNA/Kolobok-E	194036	194316	535	-	.	ID="RND-1_FAMILY-192";Tend="1854";Tstart="1530";shortTE="F";uid="1cb7e7df-5ab2-42ac-b888-e9c57de8dec3"
VSBQ01000108.1	RepeatMasker	Unknown	870599	870713	688	-	.	ID="RND-5_FAMILY-1147";Tend="1104";Tstart="958";shortTE="F";uid="649aa6bd-1021-4391-b139-e2d2217845d8"
VSBQ01000108.1	RepeatMasker	DNA/hAT-hAT19	446239	446416	525	-	.	ID="DNA8-88_AP";Tend="620";Tstart="443";shortTE="F";uid="ad3caefa-d2d6-4108-9886-29a62f98522a"
VSBQ01000108.1	RepeatMasker	DNA	429805	429986	434	-	.	ID="RND-6_FAMILY-20786";Tend="1219";Tstart="1039";shortTE="F";uid="849d9b10-5d58-4236-9226-68966ecaf67d"
VSBQ01000108.1	RepeatMasker	DNA/hAT	806215	806416	1468	-	.	ID="DNA8-23_AP";Tend="206";Tstart="1";shortTE="F";uid="18e256f6-e61b-4887-a314-89f5cf56ea0b"
VSBQ01000108.1	RepeatMasker	Retroposon?	7285	7519	680	-	.	ID="RND-4_FAMILY-1269";Tend="291";Tstart="50";shortTE="F";uid="58d1386d-bffe-47b9-8ef6-c68985cea064"
VSBQ01000108.1	RepeatMasker	RC/Helitron	210660	210798	841	-	.	ID="HELITRON-1_HTIM";Tend="3642";Tstart="3489";shortTE="F";uid="21bfd23d-47b5-4dd9-893d-9a733f1c3da1"
VSBQ01000108.1	RepeatMasker	RC/Helitron	371363	371582	1601	-	.	ID="RND-1_FAMILY-115";Tend="1843";Tstart="1611";shortTE="F";uid="6e819065-3b66-4995-84d8-b25f9b5c3c26"
VSBQ01000108.1	RepeatMasker	DNA/hAT-Tip100	393504	393786	753	-	.	ID="RND-6_FAMILY-4125";Tend="2226";Tstart="1933";shortTE="F";uid="30ed0943-260b-4bc1-9d18-be619035b09b"
VSBQ01000108.1	RepeatMasker	Unknown	776726	776845	623	-	.	ID="RND-5_FAMILY-2722";Tend="752";Tstart="640";shortTE="F";uid="6518a917-58b9-4ac4-9ab0-8cf35c7473b6"
VSBQ01000108.1	RepeatMasker	RC/Helitron	812511	812736	807	-	.	ID="RND-1_FAMILY-7";Tend="1504";Tstart="1297";shortTE="F";uid="c5602f2e-8cc2-4ff0-96ae-ab28b563a046"
VSBQ01000108.1	RepeatMasker	DNA	52568	52765	936	-	.	ID="DNA8-31_AP";Tend="193";Tstart="1";shortTE="F";uid="ff54c766-18de-43da-8c2b-708fadad9525"
VSBQ01000108.1	RepeatMasker	LINE/I-Jockey	809041	809173	444	-	.	ID="RND-6_FAMILY-16794";Tend="1289";Tstart="1168";shortTE="F";uid="de91d1b3-cf9f-4381-aeef-e005db1baaa9"
VSBQ01000108.1	RepeatMasker	Unknown	335040	335229	667	-	.	ID="RND-1_FAMILY-189";Tend="1423";Tstart="1232";shortTE="F";uid="4399642f-a077-4eec-a02b-184fd5b84f6a"
VSBQ01000108.1	RepeatMasker	DNA/Sola-1	328178	328622	1944	-	.	ID="RND-6_FAMILY-4520";Tend="1118";Tstart="644";shortTE="F";uid="627356a7-fd2b-434c-b3ab-043a529cfba9"
VSBQ01000108.1	RepeatMasker	DNA/P	839800	839947	591	-	.	ID="RND-6_FAMILY-4000";Tend="913";Tstart="766";shortTE="F";uid="d027f380-899f-47ca-a73f-36d5ab14916f"
VSBQ01000108.1	RepeatMasker	Retroposon?	369807	370302	2918	-	.	ID="RND-6_FAMILY-12621";Tend="1468";Tstart="959";shortTE="F";uid="d8fd4a87-dfc1-4847-a7dd-42f9cb066dc5"
VSBQ01000108.1	RepeatMasker	DNA	444379	444828	2109	-	.	ID="DNAX-2_AP";Tend="467";Tstart="1";shortTE="F";uid="a0ffdf67-255c-49ce-aa51-7a188c4c6285"
VSBQ01000108.1	RepeatMasker	DNA/hAT	564931	565279	860	-	.	ID="RND-4_FAMILY-3147";Tend="1425";Tstart="1003";shortTE="F";uid="e8aaa283-9356-4ada-b3b7-1ba48ebecbdc"
VSBQ01000108.1	RepeatMasker	Unknown	228405	228588	890	-	.	ID="RND-1_FAMILY-37";Tend="1125";Tstart="951";shortTE="F";uid="10082d81-a041-4129-a6d9-d650cb2b1af4"
VSBQ01000108.1	RepeatMasker	RC/Helitron	801823	802060	886	-	.	ID="RND-5_FAMILY-1400";Tend="1741";Tstart="1572";shortTE="F";uid="57788689-50dd-4a75-a26c-d60ac2e7685d"
VSBQ01000108.1	RepeatMasker	Unknown	524108	524247	750	-	.	ID="RND-4_FAMILY-1665";Tend="1193";Tstart="1051";shortTE="F";uid="e8c8bb03-bd9f-49d0-bd9d-503378b459af"
VSBQ01000108.1	RepeatMasker	Unknown	811633	812348	2461	-	.	ID="RND-5_FAMILY-6441";TEgroup="ctg_108%7CRND-5_FAMILY-6441%7C1";Tend="1398";Tstart="889";shortTE="F";uid="8c40433a-56b1-42d2-8fd1-02feecf8ecdb"
VSBQ01000108.1	RepeatMasker	DNA	667378	667814	2409	-	.	ID="TTAA3_AP";Tend="429";Tstart="1";shortTE="F";uid="4080e955-a3e9-4bdc-9727-5b3c34cdaad3"
VSBQ01000108.1	RepeatMasker	DNA/Sola-1	660332	660921	1855	-	.	ID="RND-6_FAMILY-19916";Tend="1491";Tstart="952";shortTE="F";uid="3ffe5108-492d-4577-be41-cbf6789a2227"
VSBQ01000108.1	RepeatMasker	Unknown	844151	844358	697	-	.	ID="RND-6_FAMILY-22012";Tend="989";Tstart="752";shortTE="F";uid="4d8cac10-eb2e-4661-a1f1-8c4366cca500"
VSBQ01000108.1	RepeatMasker	LTR/Gypsy	656134	657044	6901	-	.	ID="RND-1_FAMILY-225";Tend="1823";Tstart="915";shortTE="F";uid="0ced0522-b254-4c31-a8a7-d14ae5898b39"
VSBQ01000108.1	RepeatMasker	DNA/hAT?	389115	389570	840	-	.	ID="RND-4_FAMILY-532";Tend="1501";Tstart="1038";shortTE="F";uid="57bb9dee-1d44-4a15-a5ef-dec8c408451b"
VSBQ01000108.1	RepeatMasker	DNA/Maverick	21967	22469	21122	-	.	ID="rnd-6_family-1434";Tend="3265";Tstart="2275";shortTE="F";uid="22d76fe0-6d6a-46ed-987a-89971ca23bb1"
VSBQ01000108.1	RepeatMasker	Unknown	70452	70677	501	-	.	ID="RND-1_FAMILY-8";Tend="1232";Tstart="976";shortTE="F";uid="bf22f303-a2d2-40ba-b3f7-8754e41e92c2"
VSBQ01000108.1	RepeatMasker	DNA/Ginger	248890	250385	9916	-	.	ID="RND-6_FAMILY-7106";Tend="2140";Tstart="670";shortTE="F";uid="d5a2d2b0-3fc7-4c20-85ed-2eb2ea61fc95"
VSBQ01000108.1	RepeatMasker	DNA/Maverick	24935	25490	21122	-	.	ID="rnd-6_family-1434";Tend="2274";Tstart="599";shortTE="F";uid="36c6abd5-1cfb-43a8-8e1e-b2b2d130eca2"
VSBQ01000108.1	RepeatMasker	DNA	356969	357224	734	-	.	ID="DNA4-3_AP";Tend="356";Tstart="103";shortTE="F";uid="68bb3cc3-8bf4-4015-95c5-a2af9cdfc8ce"
VSBQ01000108.1	RepeatMasker	DNA/hAT-Tip100	604100	604549	506	-	.	ID="DNA8-18B_AP";Tend="433";Tstart="1";shortTE="F";uid="d0f69b6f-17a2-491b-8287-9d2270e74c58"
VSBQ01000108.1	RepeatMasker	DNA	66353	66722	2235	-	.	ID="TTAA2C_AP";Tend="406";Tstart="1";shortTE="F";uid="2b8eeefa-28ce-4560-ad19-f8e869ba0515"
VSBQ01000108.1	RepeatMasker	DNA	538465	538714	1422	-	.	ID="DNA4-3_AP";Tend="634";Tstart="385";shortTE="F";uid="ea7253b2-9fc0-4108-98d2-cd5be78bc4f6"
VSBQ01000108.1	RepeatMasker	DNA	440127	440347	1397	-	.	ID="DNA8-22_AP";Tend="212";Tstart="1";shortTE="F";uid="2bc40467-95a9-4d7f-b143-8fa3f9d226f4"
VSBQ01000108.1	RepeatMasker	Retroposon?	384328	384475	407	-	.	ID="SINE2-1_AP";Tend="1752";Tstart="1622";shortTE="F";uid="725d9352-56ee-4451-9b31-2f915b3bf424"
VSBQ01000108.1	RepeatMasker	Unknown	186151	186390	1074	-	.	ID="RND-6_FAMILY-482";Tend="1167";Tstart="944";shortTE="F";uid="fd9f3fb2-c283-48c8-961b-471798ad4d5d"
VSBQ01000108.1	RepeatMasker	Unknown	687796	687964	480	-	.	ID="RND-6_FAMILY-5533";Tend="1028";Tstart="861";shortTE="F";uid="b6974d54-a79a-4748-a8f9-30b48dffeb2b"
VSBQ01000108.1	RepeatMasker	Retroposon?	399112	399236	517	-	.	ID="RND-6_FAMILY-13651";Tend="795";Tstart="679";shortTE="F";uid="a37a16ba-4a92-458d-a646-26cfbc433f34"
VSBQ01000108.1	RepeatMasker	RC/Helitron	2595	2897	1943	-	.	ID="RND-5_FAMILY-1400";Tend="1384";Tstart="1081";shortTE="F";uid="31157388-d371-4f6e-a63b-e40fcd29551f"
VSBQ01000108.1	RepeatMasker	DNA/hAT?	210992	211355	2358	-	.	ID="RND-1_FAMILY-36";Tend="1717";Tstart="1351";shortTE="F";uid="10d31bc6-6a48-4979-bc3c-7dd6446f9ea2"
VSBQ01000108.1	RepeatMasker	DNA	817043	817231	1300	-	.	ID="TTAA8_AP";Tend="438";Tstart="254";shortTE="F";uid="bb9e0a92-ada3-4473-917c-64958712925b"
VSBQ01000108.1	RepeatMasker	DNA/hAT-Tip100	423550	424731	8149	-	.	ID="RND-5_FAMILY-5568";Tend="2076";Tstart="820";shortTE="F";uid="68ba1e84-5d63-48ce-b21f-8cd8c67fb661"
VSBQ01000108.1	RepeatMasker	LINE/I-Jockey	330743	331120	458	-	.	ID="JOCKEY-3_RPR";Tend="1440";Tstart="1062";shortTE="F";uid="1b9c7517-0744-41fd-8bf5-56422cd2524d"
VSBQ01000108.1	RepeatMasker	DNA	561276	561584	2586	-	.	ID="DNA8-7_AP";Tend="309";Tstart="1";shortTE="F";uid="a22dfaf0-2da8-4460-b419-1b750aba983b"
VSBQ01000108.1	RepeatMasker	DNA/MULE-MuDR	99291	99839	1450	-	.	ID="RND-4_FAMILY-438";Tend="1698";Tstart="1109";shortTE="F";uid="374fdcc0-4d69-4167-b7a0-283c0001c64a"
VSBQ01000108.1	RepeatMasker	DNA	619830	620251	1400	-	.	ID="DNA4-2_AP";Tend="769";Tstart="351";shortTE="F";uid="cd95c68f-a32b-4e50-9633-ec8f6046029c"
VSBQ01000108.1	RepeatMasker	Unknown	524503	524638	865	-	.	ID="RND-4_FAMILY-1665";Tend="1059";Tstart="921";shortTE="F";uid="db61c437-cf19-4c8e-8caf-1aafa939f769"
VSBQ01000108.1	RepeatMasker	RC/Helitron	211360	211681	2384	-	.	ID="RND-4_FAMILY-43";Tend="1254";Tstart="939";shortTE="F";uid="dbb422b4-9ef9-405b-8538-4dbf0dd936aa"
VSBQ01000108.1	RepeatMasker	Retroposon?	804963	805463	572	-	.	ID="RND-6_FAMILY-5081";Tend="1861";Tstart="1496";shortTE="F";uid="41545ddc-066a-4d0a-98ee-c5a1c6e1264f"
VSBQ01000108.1	RepeatMasker	Retroposon?	338323	339193	1624	-	.	ID="SINE2-1_AP";Tend="1770";Tstart="847";shortTE="F";uid="f8510bf9-5eaf-472d-ba91-1a65d13cece9"
VSBQ01000108.1	RepeatMasker	DNA	677777	678227	3170	-	.	ID="RND-5_FAMILY-10525";Tend="1739";Tstart="1291";shortTE="F";uid="b03bea8e-ca2b-4bfc-97cf-b2be26442fcc"
VSBQ01000108.1	RepeatMasker	DNA	510676	511223	2824	-	.	ID="DNA4-2_AP";Tend="717";Tstart="182";shortTE="F";uid="f398c130-8082-4d94-96a5-f9a40b0d6c95"
VSBQ01000108.1	RepeatMasker	DNA/Kolobok-E	33631	33861	1113	-	.	ID="KOLOBOKE-3_AP";Tend="2179";Tstart="1922";shortTE="F";uid="c8b0e87f-0535-476c-a2c5-cd81ce2abe90"
VSBQ01000108.1	RepeatMasker	DNA/Kolobok-E	880002	880102	548	-	.	ID="RND-4_FAMILY-171";Tend="1163";Tstart="1065";shortTE="F";uid="848b5365-9433-4c37-9bb4-76859bf527b3"
VSBQ01000108.1	RepeatMasker	Unknown	818622	819069	3693	-	.	ID="RND-4_FAMILY-1347";Tend="1420";Tstart="965";shortTE="F";uid="73661c88-f455-41ab-b7c6-0fdb7bba66ef"
VSBQ01000108.1	RepeatMasker	DNA/hAT-Tip100	604657	604757	405	-	.	ID="dna8-18_ap";Tend="108";Tstart="1";shortTE="F";uid="b4a9cd13-b9dc-4c0d-be68-acd1ccaf2cdf"
VSBQ01000108.1	RepeatMasker	DNA/MULE-NOF	181144	181295	1049	-	.	ID="RND-6_FAMILY-8630";Tend="808";Tstart="654";shortTE="F";uid="579b4053-e90c-49a8-b0d2-35f6d58059cb"
VSBQ01000108.1	RepeatMasker	Unknown	698025	698816	6382	-	.	ID="RND-6_FAMILY-4338";Tend="1716";Tstart="913";shortTE="F";uid="74d11833-68e8-4e7d-a19d-c3be1c984816"
VSBQ01000108.1	RepeatMasker	DNA/hAT-Tip100	204777	204881	739	-	.	ID="DNA8-65_AP";Tend="101";Tstart="1";shortTE="F";uid="2ed27636-9247-4a0b-805d-6d8c6cd03492"
VSBQ01000108.1	RepeatMasker	DNA/Maverick	21250	21493	1116	-	.	ID="polinton-4_rpr";Tend="8901";Tstart="8411";shortTE="F";uid="eeaf949f-1279-47fb-92af-fadcdc5ffc90"
VSBQ01000108.1	RepeatMasker	DNA/hAT-hAT19	287544	288183	3211	-	.	ID="DNA8-96_AP";Tend="660";Tstart="1";shortTE="F";uid="4a5e94b7-79cc-4faf-8dad-4339523c2a92"
VSBQ01000108.1	RepeatMasker	LINE/CR1	401718	402461	1956	-	.	ID="RND-6_FAMILY-4979";Tend="669";Tstart="13";shortTE="F";uid="15c56714-2716-4520-8e7a-ffbe3e82f74e"
VSBQ01000108.1	RepeatMasker	DNA/hAT?	632265	632371	601	-	.	ID="RND-4_FAMILY-532";Tend="1397";Tstart="1291";shortTE="F";uid="fb378b2b-4422-4be5-952a-92511072915e"
VSBQ01000108.1	RepeatMasker	DNA/Kolobok-E	449009	449322	1631	-	.	ID="RND-6_FAMILY-16369";Tend="1502";Tstart="1233";shortTE="F";uid="b33cfa1d-1e92-43a6-a390-5b562e718ba1"
VSBQ01000108.1	RepeatMasker	Retroposon?	809606	809982	981	-	.	ID="SINE2-1_AP";Tend="1458";Tstart="1048";shortTE="F";uid="909fa27c-843d-4b7c-90aa-5b153c47e345"
VSBQ01000108.1	RepeatMasker	DNA/Kolobok-E	839506	839765	641	-	.	ID="RND-6_FAMILY-748";Tend="2534";Tstart="2259";shortTE="F";uid="90576954-596f-4cbe-9f70-7a21b0260da8"
VSBQ01000108.1	RepeatMasker	DNA/hAT?	354878	354981	422	-	.	ID="RND-4_FAMILY-532";Tend="1128";Tstart="1029";shortTE="F";uid="e3c24191-b6ea-4a19-b48d-901143dfbcfd"
VSBQ01000108.1	RepeatMasker	DNA/Ginger	38307	39754	9105	-	.	ID="RND-6_FAMILY-7106";Tend="2153";Tstart="702";shortTE="F";uid="2ed501c6-c3a8-457e-ad50-f30ac1970199"
VSBQ01000108.1	RepeatMasker	DNA	791940	792094	627	-	.	ID="DNA8-5_AP";Tend="233";Tstart="62";shortTE="F";uid="66454a70-5a1c-4f7f-9dbe-5c22492254dd"
VSBQ01000108.1	RepeatMasker	DNA/Sola-1	327046	327409	2119	-	.	ID="RND-6_FAMILY-4520";Tend="1477";Tstart="1112";shortTE="F";uid="763835af-a3a9-470e-8948-a32f196d490d"
VSBQ01000108.1	RepeatMasker	RC/Helitron	354674	354800	487	-	.	ID="RND-1_FAMILY-319";Tend="1435";Tstart="1329";shortTE="F";uid="6132c6e7-0021-4e10-b7c6-ef6909c82593"
VSBQ01000108.1	RepeatMasker	Unknown	657372	657589	903	-	.	ID="RND-4_FAMILY-1665";Tend="1160";Tstart="936";shortTE="F";uid="691276fd-46db-470e-ae29-f8caea754e24"
VSBQ01000108.1	RepeatMasker	Unknown	43506	43775	1973	-	.	ID="RND-1_FAMILY-15";Tend="1223";Tstart="946";shortTE="F";uid="1ef0e53a-fa69-4cb4-a271-0d718fd55556"
VSBQ01000108.1	RepeatMasker	Unknown	875633	875795	689	-	.	ID="RND-6_FAMILY-7484";Tend="1719";Tstart="1563";shortTE="F";uid="e71219a9-9ebf-4a68-baf1-917c2c32dbd4"
VSBQ01000108.1	RepeatMasker	LTR/Gypsy	827698	828374	2558	-	.	ID="RND-6_FAMILY-8218";Tend="2581";Tstart="1945";shortTE="F";uid="3aadd282-96d0-4cd3-a14c-05a569eb4289"
VSBQ01000108.1	RepeatMasker	RC/Helitron	802352	802703	2505	-	.	ID="RND-6_FAMILY-2752";Tend="1284";Tstart="949";shortTE="F";uid="467ba7ed-c0e6-4143-807c-41e90b5fd103"
VSBQ01000108.1	RepeatMasker	Unknown	164370	164625	1500	-	.	ID="RND-1_FAMILY-15";Tend="1190";Tstart="937";shortTE="F";uid="a6814158-4965-45b0-980c-f1c8c3e78a88"
VSBQ01000108.1	RepeatMasker	DNA	401561	401733	576	-	.	ID="ttaa3b_ap";Tend="273";Tstart="100";shortTE="F";uid="154049dd-9308-4534-8652-1eaaa4c9f8f1"
VSBQ01000108.1	RepeatMasker	DNA	183141	183509	897	-	.	ID="TTAA8_AP";Tend="434";Tstart="2";shortTE="F";uid="9ddf761e-98e7-4209-a176-4efe3e3095e4"
VSBQ01000108.1	RepeatMasker	DNA/hAT-Charlie	449443	449761	2247	-	.	ID="DNA8-33_AP";Tend="328";Tstart="1";shortTE="F";uid="86e9d912-858d-4cef-880c-a6951a3c7dd8"
VSBQ01000108.1	RepeatMasker	Unknown	277658	277825	745	-	.	ID="RND-1_FAMILY-6";Tend="1183";Tstart="1024";shortTE="F";uid="e14ed551-f0b5-42a4-ac56-4b1189d200a8"
VSBQ01000108.1	RepeatMasker	DNA/hAT-hAT19	838891	839349	2474	-	.	ID="DNA8-71_AP";Tend="551";Tstart="1";shortTE="F";uid="85d8e689-06be-41e1-a72c-ab145f89b6e4"
VSBQ01000108.1	RepeatMasker	DNA/hAT-hAT19	36840	37165	1941	-	.	ID="DNA8-88_AP";Tend="309";Tstart="1";shortTE="F";uid="89eb289e-c0d2-4bc3-8c0c-989a1fe56f12"
VSBQ01000108.1	RepeatMasker	Unknown	823220	824056	6849	-	.	ID="RND-6_FAMILY-1480";Tend="1055";Tstart="233";shortTE="F";uid="578c5cd0-4673-4336-bb6a-f09b2a82ab2d"
VSBQ01000108.1	RepeatMasker	DNA	808479	808952	1149	-	.	ID="DNA4-2_AP";Tend="768";Tstart="239";shortTE="F";uid="95fc629b-e635-4b70-84e8-80c39b3808b6"
VSBQ01000108.1	RepeatMasker	DNA	776808	777154	1015	-	.	ID="TTAA18B_AP";TEgroup="ctg_108%7CTTAA18B_AP%7C1";Tend="522";Tstart="5";shortTE="F";uid="0e0625a6-f58b-47b6-8ebc-1702c4ed6e5e"
VSBQ01000108.1	RepeatMasker	LINE/I-Jockey	507032	507223	426	-	.	ID="RND-5_FAMILY-3592";Tend="1009";Tstart="818";shortTE="F";uid="e019eec3-1289-4729-b919-7ed63520f6f2"
VSBQ01000108.1	RepeatMasker	Unknown	843290	843583	683	-	.	ID="RND-6_FAMILY-11131";Tend="294";Tstart="24";shortTE="F";uid="d3b5255d-9a15-452c-9f52-2f94c40901b8"
VSBQ01000108.1	RepeatMasker	Unknown	518500	519615	5866	-	.	ID="RND-1_FAMILY-40";Tend="1092";Tstart="5";shortTE="F";uid="13c86d2c-d254-4146-bb02-d367a95c85bc"
VSBQ01000108.1	RepeatMasker	DNA/hAT-hAT19	833218	833564	2129	-	.	ID="RND-5_FAMILY-2003";Tend="1570";Tstart="1218";shortTE="F";uid="bfcf8eed-fb05-48fc-af03-7e70b3b2b85e"
VSBQ01000108.1	RepeatMasker	Unknown	509932	510167	634	-	.	ID="RND-6_FAMILY-1579";Tend="1773";Tstart="1499";shortTE="F";uid="cab35059-cb38-45da-989b-b611f9117a4e"
VSBQ01000108.1	RepeatMasker	DNA/hAT-Ac	234195	234507	1941	-	.	ID="RND-5_FAMILY-916";Tend="1610";Tstart="1306";shortTE="F";uid="b116d3ed-6d35-4461-95fe-310a8fa4715e"
VSBQ01000108.1	RepeatMasker	DNA/Kolobok-E	519810	520112	1692	-	.	ID="RND-1_FAMILY-116";Tend="626";Tstart="327";shortTE="F";uid="da13768d-bd8c-44d3-9611-de64aef2510d"
VSBQ01000108.1	RepeatMasker	Unknown	673636	673887	1424	-	.	ID="RND-4_FAMILY-1665";Tend="1179";Tstart="932";shortTE="F";uid="26fa62ba-1db7-48a3-a974-7a36cf301d4d"
VSBQ01000108.1	RepeatMasker	RC/Helitron	4956	5294	2205	-	.	ID="RND-5_FAMILY-1400";Tend="1412";Tstart="1073";shortTE="F";uid="0b8eedf6-d687-4cea-83ed-1e9634ecb651"
VSBQ01000108.1	RepeatMasker	DNA/hAT-Ac	876179	876471	862	-	.	ID="RND-5_FAMILY-3126";Tend="1795";Tstart="1531";shortTE="F";uid="e255fce0-0d8d-47d6-b79c-2805bb4c92e3"
VSBQ01000108.1	RepeatMasker	DNA	805818	805927	532	-	.	ID="DNA4-3_AP";Tend="635";Tstart="524";shortTE="F";uid="2c8fbdcc-5f39-450f-b099-951613a750b3"
VSBQ01000108.1	RepeatMasker	DNA/hAT	134093	134200	522	-	.	ID="RND-4_FAMILY-474";Tend="1293";Tstart="1190";shortTE="F";uid="52002054-9394-4507-a619-9609a875c1a9"
VSBQ01000108.1	RepeatMasker	DNA/Maverick	20128	20607	2888	-	.	ID="RND-6_FAMILY-379";Tend="1179";Tstart="706";shortTE="F";uid="f1fdef55-1c92-4bdc-a6e4-f087f8342f33"
VSBQ01000108.1	RepeatMasker	DNA/hAT-hAT19	833831	834034	967	-	.	ID="RND-5_FAMILY-2003";Tend="1050";Tstart="869";shortTE="F";uid="6d72f83a-9ca7-4aaa-a56c-f93680b8c8d9"
VSBQ01000108.1	RepeatMasker	DNA/hAT	461477	461598	460	-	.	ID="RND-5_FAMILY-3489";Tend="1048";Tstart="933";shortTE="F";uid="73f3b2ef-66d2-4e70-a0d1-ca0cdf5c1c50"
VSBQ01000108.1	RepeatMasker	DNA/Ginger-2	668103	668273	424	-	.	ID="RND-6_FAMILY-8791";Tend="1979";Tstart="1821";shortTE="F";uid="9f05fb51-afe0-46f8-ae8c-90d37bd98815"
VSBQ01000108.1	RepeatMasker	DNA/hAT?	368226	368486	402	-	.	ID="RND-4_FAMILY-532";Tend="1504";Tstart="1203";shortTE="F";uid="c10e6043-2743-45d6-8297-3318048ac9a4"
VSBQ01000108.1	RepeatMasker	DNA/hAT-Tip100	113525	113744	1326	-	.	ID="DNA8-87_AP";Tend="540";Tstart="308";shortTE="F";uid="88468337-91db-4786-8d7d-8151a477ea44"
VSBQ01000108.1	RepeatMasker	Unknown	743859	744669	6377	-	.	ID="RND-5_FAMILY-5954";Tend="1675";Tstart="827";shortTE="F";uid="10dfb7aa-0b7c-492e-af1b-90d4d0ecfceb"
VSBQ01000108.1	RepeatMasker	Retroposon?	731905	732421	2760	-	.	ID="RND-6_FAMILY-5571";Tend="1274";Tstart="705";shortTE="F";uid="d212c039-6324-4761-ad61-cb5d10f0804c"
VSBQ01000108.1	RepeatMasker	LINE/I	475233	475575	1338	-	.	ID="RND-6_FAMILY-24158";Tend="1255";Tstart="936";shortTE="F";uid="c8fce0f7-5951-4c18-953a-02d8c5729598"
VSBQ01000108.1	RepeatMasker	Retroposon?	193702	194009	524	-	.	ID="RND-6_FAMILY-840";Tend="843";Tstart="548";shortTE="F";uid="06fda825-2054-48d1-bf1d-55b6ab65e0ba"
VSBQ01000108.1	RepeatMasker	DNA/Kolobok-E	236874	237123	2006	-	.	ID="RND-6_FAMILY-11301";Tend="2212";Tstart="1960";shortTE="F";uid="765c0aa9-e868-464c-993d-d8b64c9ad25b"
VSBQ01000108.1	RepeatMasker	RC/Helitron	157866	158022	420	-	.	ID="HELITRON-3_HNUM";Tend="199";Tstart="37";shortTE="F";uid="f4fec1e6-8e19-4e5c-a73a-9c603f37a864"
VSBQ01000108.1	RepeatMasker	Unknown	743376	743868	719	-	.	ID="RND-5_FAMILY-5954";TEgroup="ctg_108%7CRND-5_FAMILY-5954%7C1";Tend="1931";Tstart="1526";shortTE="F";uid="c1051ce6-2e0b-4718-8dd3-4814b31eb3bf"
VSBQ01000108.1	RepeatMasker	LINE/I-Jockey	506552	507032	506	-	.	ID="RND-6_FAMILY-18385";Tend="1389";Tstart="884";shortTE="F";uid="6ebb2198-6bce-4015-88d0-a48e11ac67aa"
VSBQ01000108.1	RepeatMasker	Unknown	662867	663289	816	-	.	ID="RND-5_FAMILY-2809";Tend="2168";Tstart="1742";shortTE="F";uid="23f518f6-09ff-4816-a61c-5166871071b7"
VSBQ01000108.1	RepeatMasker	DNA/hAT	300112	300331	1283	-	.	ID="RND-5_FAMILY-3489";Tend="1182";Tstart="963";shortTE="F";uid="8f2be765-d9b1-4b65-aef0-7942208e2ac5"
VSBQ01000108.1	RepeatMasker	DNA/Kolobok-E	228949	229113	474	-	.	ID="RND-1_FAMILY-195";Tend="1610";Tstart="1430";shortTE="F";uid="3f9d0703-5bc1-4cfb-9b52-274c2318fd82"
VSBQ01001080.1	RepeatMasker	Unknown	7385	7858	1163	+	.	ID="RND-6_FAMILY-67377";TEgroup="ctg_1080%7CRND-6_FAMILY-67377%7C2";Tend="1512";Tstart="898";shortTE="F";uid="393db379-91d9-493b-b588-1bb0318a7b8c"
VSBQ01001080.1	RepeatMasker	DNA/hAT-Tip100	8317	8738	2031	+	.	ID="RND-5_FAMILY-2576";Tend="1367";Tstart="901";shortTE="F";uid="9ae9018b-7336-46f1-af07-7300b8504e08"
VSBQ01001080.1	RepeatMasker	DNA/hAT-hAT19	9372	9595	524	+	.	ID="RND-6_FAMILY-2761";Tend="548";Tstart="335";shortTE="F";uid="ee01d8a3-13ae-4f2b-a703-ec13ad61c897"
VSBQ01001080.1	RepeatMasker	Unknown	477	2959	9454	+	.	ID="RND-6_FAMILY-11507";Tend="2503";Tstart="21";shortTE="F";uid="42bd3431-8fa3-415f-a9c5-c3bc2ecd879c"
VSBQ01001080.1	RepeatMasker	Unknown	6728	7201	2030	-	.	ID="RND-6_FAMILY-67377";TEgroup="ctg_1080%7CRND-6_FAMILY-67377%7C1";Tend="1512";Tstart="898";shortTE="F";uid="c68adf33-87d6-43bb-9ba6-aea870bfe069"
VSBQ01001080.1	RepeatMasker	Unknown	11627	14109	9454	-	.	ID="RND-6_FAMILY-11507";Tend="2503";Tstart="21";shortTE="F";uid="613adff4-d03d-4aa0-aca3-f275774f9c85"
VSBQ01001080.1	RepeatMasker	DNA/hAT-Tip100	5848	6269	2031	-	.	ID="RND-5_FAMILY-2576";Tend="1367";Tstart="901";shortTE="F";uid="66bee37f-1868-46e2-a38f-008f9ee76eae"
VSBQ01001080.1	RepeatMasker	DNA/hAT-hAT19	4991	5214	524	-	.	ID="RND-6_FAMILY-2761";Tend="548";Tstart="335";shortTE="F";uid="182a472e-71e8-4e97-a420-d88881de0ad3"
VSBQ01010800.1	RepeatMasker	Unknown	1	635	5591	+	.	ID="RND-6_FAMILY-4830";Tend="640";Tstart="5";shortTE="F";uid="e25b32b6-8ee1-44d1-bebb-e13753140958"
VSBQ01010801.1	RepeatMasker	DNA/Maverick	30	861	6944	-	.	ID="RND-5_FAMILY-6109";Tend="820";Tstart="1";shortTE="F";uid="8499bdc5-f89f-4393-872e-4050997c9d45"
VSBQ01010802.1	RepeatMasker	Unknown	1	860	4493	-	.	ID="RND-1_FAMILY-1";Tend="2233";Tstart="1282";shortTE="F";uid="16028ac5-67fc-4a56-ab6f-aae7b059810a"
VSBQ01010803.1	RepeatMasker	LTR/Gypsy	5	344	1682	-	.	ID="RND-6_FAMILY-4489";Tend="1327";Tstart="966";shortTE="F";uid="ac2f52aa-1e2d-4cd9-9246-218ad01343cf"
VSBQ01010804.1	RepeatMasker	DNA/Maverick	95	871	741	-	.	ID="RND-6_FAMILY-3673";Tend="1259";Tstart="530";shortTE="F";uid="808fe642-d1ab-480b-bb8e-6f0f5da268b3"
VSBQ01010806.1	RepeatMasker	Unknown	234	423	509	+	.	ID="RND-6_FAMILY-17363";Tend="684";Tstart="338";shortTE="F";uid="1b414b72-9c27-45b6-afd5-0969b1c6fdec"
VSBQ01010806.1	RepeatMasker	DNA	415	664	1783	+	.	ID="RND-5_FAMILY-2881";Tend="965";Tstart="717";shortTE="F";uid="74488d2a-d9f5-4315-9611-46999ceffcf6"
VSBQ01010806.1	RepeatMasker	DNA	1	233	1333	+	.	ID="RND-1_FAMILY-84";Tend="1567";Tstart="1345";shortTE="F";uid="ed5c80cd-6220-42e6-80b0-3166ec390198"
VSBQ01010806.1	RepeatMasker	Unknown	279	425	937	-	.	ID="RND-5_FAMILY-1537";Tend="1159";Tstart="1018";shortTE="F";uid="fc5a4c31-b9d7-42cd-b046-5fb309af3293"
VSBQ01010806.1	RepeatMasker	DNA/Ginger	740	842	605	-	.	ID="RND-1_FAMILY-259";Tend="677";Tstart="573";shortTE="F";uid="41d2cea2-f7c3-42e6-9241-15b842e7cba6"
VSBQ01010807.1	RepeatMasker	Unknown	1	872	7307	-	.	ID="RND-6_FAMILY-26119";Tend="1097";Tstart="200";shortTE="F";uid="33c215f7-730e-4336-b1ac-bdf96e1290d2"
VSBQ01010808.1	RepeatMasker	Unknown	1	448	3727	+	.	ID="RND-1_FAMILY-56";Tend="812";Tstart="365";shortTE="F";uid="0b6cc1a5-5008-47f9-967c-598053b07fd0"
VSBQ01010808.1	RepeatMasker	DNA/Kolobok-E	446	872	3376	-	.	ID="RND-1_FAMILY-116";Tend="470";Tstart="45";shortTE="F";uid="d8ebd6c0-528b-4431-badb-6b30d5b5afb0"
VSBQ01010809.1	RepeatMasker	RC/Helitron	140	276	554	+	.	ID="RND-1_FAMILY-4";Tend="1787";Tstart="1652";shortTE="F";uid="b15db542-a136-45f7-8452-d4117b663d64"
VSBQ01010809.1	RepeatMasker	LTR/Pao	570	675	508	-	.	ID="RND-6_FAMILY-15386";Tend="1736";Tstart="1644";shortTE="F";uid="4f2e858e-357c-49ba-b46f-8d97c3888092"
VSBQ01010809.1	RepeatMasker	Unknown	673	871	1012	-	.	ID="RND-6_FAMILY-14561";Tend="443";Tstart="254";shortTE="F";uid="ac3742c9-35ce-491e-b55d-4018b648e528"
VSBQ01001081.1	RepeatMasker	Retroposon?	7773	8154	997	+	.	ID="RND-6_FAMILY-5571";Tend="1082";Tstart="688";shortTE="F";uid="065b99e9-ac0d-4b78-8b01-4647d4be634b"
VSBQ01001081.1	RepeatMasker	DNA/hAT-Tip100	7627	7772	905	+	.	ID="RND-6_FAMILY-4125";Tend="1978";Tstart="1557";shortTE="F";uid="8882b713-48cc-48cf-9a73-275ced16caf4"
VSBQ01001081.1	RepeatMasker	Unknown	63	693	4312	+	.	ID="RND-6_FAMILY-15478";Tend="1428";Tstart="849";shortTE="F";uid="8e0a9de7-dd40-4b81-97f6-004447301dbf"
VSBQ01001081.1	RepeatMasker	DNA/hAT-hAT19	6555	6790	778	+	.	ID="RND-6_FAMILY-848";Tend="907";Tstart="668";shortTE="F";uid="ad56dd1d-1910-4c52-a6dd-a6709d6b13cd"
VSBQ01001081.1	RepeatMasker	DNA/hAT	2227	3286	3955	+	.	ID="RND-5_FAMILY-769";Tend="1291";Tstart="284";shortTE="F";uid="0ff8c483-2278-4aa0-913b-026901b07244"
VSBQ01001081.1	RepeatMasker	Unknown	9388	9766	1913	+	.	ID="RND-6_FAMILY-4863";Tend="1980";Tstart="1624";shortTE="F";uid="46d677b4-11b8-4bad-8296-3f4b1bd17d23"
VSBQ01001081.1	RepeatMasker	Unknown	7358	7607	1390	+	.	ID="RND-6_FAMILY-8642";Tend="1228";Tstart="974";shortTE="F";uid="d6e37a2a-f560-45e9-a2d7-07e942b05f5e"
VSBQ01001081.1	RepeatMasker	Retroposon?	3628	3846	468	+	.	ID="RND-6_FAMILY-5571";Tend="1334";Tstart="1125";shortTE="F";uid="9ac31cde-3ba1-4370-b834-753e5f18718c"
VSBQ01001081.1	RepeatMasker	DNA/Ginger	3864	4002	631	-	.	ID="RND-1_FAMILY-259";Tend="713";Tstart="587";shortTE="F";uid="f9d63965-e3fb-4251-956e-ad59ede8a908"
VSBQ01001081.1	RepeatMasker	Unknown	9578	9833	521	-	.	ID="RND-5_FAMILY-2671";Tend="1192";Tstart="937";shortTE="F";uid="b12d90f1-5336-4e61-a4b4-2776322cbd9c"
VSBQ01001081.1	RepeatMasker	DNA/hAT-Ac	5807	5983	712	-	.	ID="DNA8-54_AP";Tend="208";Tstart="1";shortTE="F";uid="e00e6192-2343-4fb1-99a4-7ecc890f4099"
VSBQ01001081.1	RepeatMasker	DNA/Ginger	7871	8230	1160	-	.	ID="rnd-1_family-259";Tend="1198";Tstart="747";shortTE="F";uid="ab186df0-d8e2-4928-8d85-a621bba28f65"
VSBQ01001081.1	RepeatMasker	Unknown	10826	11412	2508	-	.	ID="RND-4_FAMILY-1339";Tend="1559";Tstart="960";shortTE="F";uid="6425d2eb-ad9a-4dc8-8532-1c1ab9003423"
VSBQ01001081.1	RepeatMasker	Unknown	8228	9389	5659	-	.	ID="RND-1_FAMILY-89";Tend="1659";Tstart="501";shortTE="F";uid="b8fb31b2-c184-49b8-96ec-ca5274432282"
VSBQ01001081.1	RepeatMasker	DNA/hAT-Tip100	3505	3615	444	-	.	ID="RND-5_FAMILY-1833";Tend="1426";Tstart="1315";shortTE="F";uid="eb7580c9-c6af-414e-8861-be94e8bd7b89"
VSBQ01001081.1	RepeatMasker	LTR/Gypsy	12012	12670	5158	-	.	ID="RND-6_FAMILY-31241";Tend="657";Tstart="16";shortTE="F";uid="26c43504-c998-4018-9323-7bf0c3eef019"
VSBQ01001081.1	RepeatMasker	DNA/Ginger	3604	3794	702	-	.	ID="rnd-1_family-259";Tend="880";Tstart="587";shortTE="F";uid="7d7a86d5-a57e-47f3-841a-a7f8af232400"
VSBQ01001081.1	RepeatMasker	LTR/Gypsy	11453	11635	864	-	.	ID="RND-6_FAMILY-31241";Tend="1489";Tstart="1318";shortTE="F";uid="0fb94bdc-6ca1-478c-bf6d-4277ec0a04c6"
VSBQ01001081.1	RepeatMasker	DNA/hAT-hAT19	11636	11814	425	-	.	ID="DNA8-74_AP";Tend="902";Tstart="724";shortTE="F";uid="4dce8f1a-2d74-47e1-bceb-cae3ffb017e3"
VSBQ01010810.1	RepeatMasker	LTR/Gypsy	1	834	4258	+	.	ID="RND-6_FAMILY-15102";Tend="871";Tstart="326";shortTE="F";uid="73012067-4a91-4b0a-903a-1aedfdb640d6"
VSBQ01010811.1	RepeatMasker	Unknown	196	594	817	-	.	ID="RND-1_FAMILY-60";TEgroup="ctg_10811%7CRND-1_FAMILY-60%7C1";Tend="1014";Tstart="750";shortTE="F";uid="984343c8-23bf-48d5-82ba-81a3578da601"
VSBQ01010811.1	RepeatMasker	Unknown	596	849	895	-	.	ID="RND-5_FAMILY-882";Tend="1538";Tstart="1319";shortTE="F";uid="97721d08-7d8e-42c4-8682-dc321347a76c"
VSBQ01010812.1	RepeatMasker	Unknown	1	871	6254	-	.	ID="RND-1_FAMILY-72";Tend="889";Tstart="1";shortTE="F";uid="a610ced5-7811-4819-8675-6c36833b0199"
VSBQ01010813.1	RepeatMasker	Retroposon?	1	497	2120	-	.	ID="RND-6_FAMILY-4019";Tend="577";Tstart="80";shortTE="F";uid="8c7511af-0d8a-4242-a401-fffb49c92b1a"
VSBQ01010815.1	RepeatMasker	Unknown	730	871	5118	+	.	ID="RND-1_FAMILY-63";Tend="1047";Tstart="100";shortTE="F";uid="07b36528-29eb-4c9a-b5d8-b7eefd147fa2"
VSBQ01010815.1	RepeatMasker	DNA	17	729	3395	-	.	ID="RND-1_FAMILY-269";Tend="628";Tstart="1";shortTE="F";uid="05aabd0c-cd21-4a98-9b35-0e872ca78331"
VSBQ01010816.1	RepeatMasker	DNA/Maverick	114	398	409	+	.	ID="POLINTON-1_HSAL";Tend="1414";Tstart="1127";shortTE="F";uid="8829c352-1ac1-4a20-a900-9915ab339fa2"
VSBQ01010817.1	RepeatMasker	DNA/Kolobok-E	1	231	1814	-	.	ID="RND-1_FAMILY-116";Tend="580";Tstart="351";shortTE="F";uid="e5efde7a-2851-42b9-99ce-51e873f0b3b4"
VSBQ01010817.1	RepeatMasker	DNA/Kolobok-E	229	871	5392	-	.	ID="RND-1_FAMILY-105";Tend="758";Tstart="95";shortTE="F";uid="265703bc-239a-46da-8a96-29db44097451"
VSBQ01010819.1	RepeatMasker	DNA/hAT-Ac	435	541	437	+	.	ID="RND-6_FAMILY-5202";Tend="714";Tstart="615";shortTE="F";uid="3d753e82-38cf-45a0-ae4d-cf62d86fe5d2"
VSBQ01010819.1	RepeatMasker	DNA/hAT-Ac	542	684	1050	-	.	ID="DNA8-11_AP";Tend="667";Tstart="524";shortTE="F";uid="0b2408db-bf50-4bed-8f63-4786b0906720"
VSBQ01001082.1	RepeatMasker	DNA/hAT-Tip100	9219	9577	2403	+	.	ID="RND-1_FAMILY-227";Tend="1157";Tstart="796";shortTE="F";uid="63033bc7-c3c9-4f9e-8fea-d9c4c2d5c75f"
VSBQ01001082.1	RepeatMasker	LTR/Gypsy	5843	6048	532	+	.	ID="GYPSY2-LTR_AP";Tend="217";Tstart="1";shortTE="F";uid="0ab392c6-4e75-45a3-9a46-2d81d4745bd4"
VSBQ01001082.1	RepeatMasker	DNA/hAT-Tip100	2089	2826	851	+	.	ID="HAT-21_LMI";Tend="3059";Tstart="2292";shortTE="F";uid="72953b60-9b32-44d2-b27a-24584aa14058"
VSBQ01001082.1	RepeatMasker	DNA	6173	6447	2330	+	.	ID="RND-5_FAMILY-5886";Tend="1238";Tstart="964";shortTE="F";uid="48542f6b-4157-41b6-864d-7d039dc41d2b"
VSBQ01001082.1	RepeatMasker	LTR/Copia	6743	7072	2273	+	.	ID="RND-6_FAMILY-17978";Tend="695";Tstart="367";shortTE="F";uid="7bd29de4-ce4b-46fe-a094-c5372d4d0b3e"
VSBQ01001082.1	RepeatMasker	Unknown	4749	5693	4081	+	.	ID="RND-1_FAMILY-235";TEgroup="ctg_1082%7CRND-1_FAMILY-235%7C1";Tend="1515";Tstart="759";shortTE="F";uid="82f409ce-b523-4492-bf93-b73484580307"
VSBQ01001082.1	RepeatMasker	DNA	800	929	731	-	.	ID="RND-5_FAMILY-817";Tend="1105";Tstart="947";shortTE="F";uid="df2e7c9b-cfda-4757-a31c-df29b5e30c73"
VSBQ01001082.1	RepeatMasker	Unknown	6	247	1514	-	.	ID="RND-6_FAMILY-41365";Tend="1772";Tstart="1521";shortTE="F";uid="c8777667-9c50-4ac7-886b-1fa54e67db95"
VSBQ01001082.1	RepeatMasker	DNA/P	3760	4387	954	-	.	ID="RND-6_FAMILY-7415";Tend="2246";Tstart="1558";shortTE="F";uid="8a72d884-8bf3-4a5b-9e2d-ad50d8f4a9c3"
VSBQ01001082.1	RepeatMasker	Unknown	1068	1303	1034	-	.	ID="RND-6_FAMILY-41365";Tend="1536";Tstart="1292";shortTE="F";uid="f0759113-57f5-483f-8295-a0cf116b3071"
VSBQ01010820.1	RepeatMasker	DNA/Maverick	596	871	522	+	.	ID="POLINTON-7_NVI";Tend="6221";Tstart="5946";shortTE="F";uid="3c007179-db45-4a1f-8a9c-a0bc155578bc"
VSBQ01010820.1	RepeatMasker	DNA/TcMar-Tigger	1	841	3919	-	.	ID="RND-6_FAMILY-1595";Tend="1253";Tstart="441";shortTE="F";uid="3d7860f2-e0c7-4730-8bd8-9c3a901c9ecb"
VSBQ01010821.1	RepeatMasker	Unknown	1	871	7370	-	.	ID="RND-1_FAMILY-75";Tend="1410";Tstart="539";shortTE="F";uid="2180f99e-460d-4943-b33f-a2609521785a"
VSBQ01010822.1	RepeatMasker	DNA/hAT-Tip100	18	172	834	-	.	ID="RND-5_FAMILY-8457";Tend="1009";Tstart="778";shortTE="F";uid="29ba3dfe-788b-4e99-bd90-b2a34b45bf81"
VSBQ01010822.1	RepeatMasker	DNA/hAT-Charlie	173	340	1325	-	.	ID="HAT-N11_AP";Tend="182";Tstart="1";shortTE="F";uid="d7d0b84e-f0fa-47ad-af75-af5d6f1a0336"
VSBQ01010824.1	RepeatMasker	Unknown	6	348	969	-	.	ID="RND-6_FAMILY-2640";TEgroup="ctg_10824%7CRND-6_FAMILY-2640%7C1";Tend="1409";Tstart="398";shortTE="F";uid="7f57f361-1a77-4cec-9927-c90c8f249603"
VSBQ01010826.1	RepeatMasker	Unknown	604	865	1664	+	.	ID="RND-1_FAMILY-81";Tend="489";Tstart="230";shortTE="F";uid="80a315f4-83dd-4c43-8427-c588be9479d3"
VSBQ01010826.1	RepeatMasker	DNA/hAT-Tip100	225	369	538	+	.	ID="RND-6_FAMILY-4125";TEgroup="ctg_10826%7CRND-6_FAMILY-4125%7C1";Tend="2034";Tstart="1898";shortTE="T";uid="8790aeb8-5f73-4ec4-b362-8862e2df2072"
VSBQ01010826.1	RepeatMasker	Unknown	357	654	1021	-	.	ID="RND-1_FAMILY-63";Tend="856";Tstart="590";shortTE="F";uid="c7009d2d-3265-4564-be46-830ca045213c"
VSBQ01010826.1	RepeatMasker	Unknown	1	273	2061	-	.	ID="RND-5_FAMILY-6463";Tend="733";Tstart="464";shortTE="F";uid="a3c37ce8-c6af-4acd-8826-ed19135f698c"
VSBQ01010827.1	RepeatMasker	Unknown	1	870	6230	-	.	ID="RND-5_FAMILY-10171";Tend="963";Tstart="93";shortTE="F";uid="0a685bb2-f97a-4ebc-9a97-b20f9e36351c"
VSBQ01010828.1	RepeatMasker	RC/Helitron	24	489	3033	-	.	ID="RND-4_FAMILY-43";Tend="1667";Tstart="1234";shortTE="F";uid="b9a63750-08d5-467a-b5a0-58f8bde35291"
VSBQ01010829.1	RepeatMasker	LTR/Gypsy	2	871	6297	+	.	ID="RND-4_FAMILY-1306";Tend="971";Tstart="102";shortTE="F";uid="da1a83b8-5800-4bff-aec9-287d31653ce0"
VSBQ01001083.1	RepeatMasker	RC/Helitron	2	2771	3037	+	.	ID="HELITRON-8_DRH";Tend="3930";Tstart="3";shortTE="F";uid="06cc7821-c2ed-43af-8465-301c9bfb022f"
VSBQ01001083.1	RepeatMasker	Unknown	7226	8338	8470	+	.	ID="RND-6_FAMILY-7101";Tend="1081";Tstart="4";shortTE="F";uid="72dea44e-454f-4e64-bf2d-96fa0071f9b2"
VSBQ01001083.1	RepeatMasker	DNA/Maverick	13276	14511	8593	-	.	ID="RND-5_FAMILY-5076";Tend="1372";Tstart="192";shortTE="F";uid="1cdb9f43-72e4-45cf-baec-b28768d5b2ca"
VSBQ01001083.1	RepeatMasker	RC/Helitron	2530	2805	539	-	.	ID="HELITRON-LIKE-8_HCYD";Tend="561";Tstart="283";shortTE="F";uid="8a05a7de-cd88-4668-ba04-9e442b42ee61"
VSBQ01001083.1	RepeatMasker	LTR/Gypsy	12671	13233	3386	-	.	ID="RND-6_FAMILY-8218";Tend="2582";Tstart="2036";shortTE="F";uid="226b9ff1-c691-44b1-a626-63982725d896"
VSBQ01010831.1	RepeatMasker	LINE/R1	6	849	1006	-	.	ID="SART-9_API";Tend="879";Tstart="9";shortTE="F";uid="c5913a54-a115-4b6a-a9ed-bcd8a919b34e"
VSBQ01010832.1	RepeatMasker	Unknown	1	870	5758	+	.	ID="RND-5_FAMILY-10171";Tend="1395";Tstart="592";shortTE="F";uid="a842dbb2-a6d2-432f-b0c4-c456735c98a1"
VSBQ01010833.1	RepeatMasker	DNA/Maverick	1	867	6986	-	.	ID="RND-4_FAMILY-1976";Tend="880";Tstart="15";shortTE="F";uid="0746ebc9-b423-4e28-9fdf-d392c4af2b71"
VSBQ01010834.1	RepeatMasker	Unknown	1	447	1469	+	.	ID="RND-1_FAMILY-1";Tend="2551";Tstart="2184";shortTE="F";uid="cf410542-424c-4131-bf5e-7052aeb6db75"
VSBQ01010834.1	RepeatMasker	Unknown	54	870	4353	-	.	ID="RND-1_FAMILY-0";Tend="1602";Tstart="794";shortTE="F";uid="ed15603b-cb5b-48ff-9e93-82d251097cc7"
VSBQ01010836.1	RepeatMasker	Unknown	1	870	6987	-	.	ID="RND-6_FAMILY-5264";Tend="1292";Tstart="426";shortTE="F";uid="c72ea9cc-443e-4af0-bb41-6b87e155e5d1"
VSBQ01010837.1	RepeatMasker	Unknown	1	870	7166	+	.	ID="RND-1_FAMILY-21";Tend="1605";Tstart="736";shortTE="F";uid="d7714b4e-30da-49de-942c-ac416b76c146"
VSBQ01010839.1	RepeatMasker	Unknown	1	866	5752	+	.	ID="RND-1_FAMILY-128";Tend="1719";Tstart="813";shortTE="F";uid="5688d84d-b78e-4351-9a10-17d05d7e5587"
VSBQ01001084.1	RepeatMasker	DNA/Maverick	7925	8725	474	+	.	ID="RND-6_FAMILY-379";TEgroup="ctg_1084%7CRND-6_FAMILY-379%7C1";Tend="1176";Tstart="206";shortTE="F";uid="3af3e34a-ff87-4f7b-90c4-c868808214c6"
VSBQ01001084.1	RepeatMasker	DNA/Maverick	6506	7794	1388	+	.	ID="rnd-6_family-379";Tend="626";Tstart="36";shortTE="F";uid="8f3647bb-b536-4e7e-992b-b51b90d880a8"
VSBQ01001084.1	RepeatMasker	DNA/Maverick	10356	11045	468	+	.	ID="POLINTON-4_NVI";Tend="11823";Tstart="11203";shortTE="F";uid="f07a0acc-1631-4e08-b529-e2f023c69789"
VSBQ01001084.1	RepeatMasker	DNA/Maverick	2716	5469	7033	+	.	ID="RND-6_FAMILY-1435";Tend="3196";Tstart="523";shortTE="F";uid="623156de-6a21-40a3-8707-c040d5cbf900"
VSBQ01001084.1	RepeatMasker	DNA/Maverick	1229	2715	8867	-	.	ID="RND-5_FAMILY-5076";Tend="1440";Tstart="1";shortTE="F";uid="6a5e72e2-222d-462d-bd59-3f0084129708"
VSBQ01001084.1	RepeatMasker	DNA/Maverick	6306	7283	2268	-	.	ID="rnd-6_family-1436";Tend="437";Tstart="1";shortTE="F";uid="ded1ae32-0e20-4a0c-b89b-4d2e6f385d98"
VSBQ01001084.1	RepeatMasker	DNA/Maverick	10797	11998	1513	-	.	ID="rnd-4_family-1976";Tend="1141";Tstart="13";shortTE="F";uid="2f5205d8-6e2e-4d61-94e6-1396080f247b"
VSBQ01001084.1	RepeatMasker	Unknown	12745	13023	582	-	.	ID="RND-6_FAMILY-11307";Tend="1890";Tstart="1603";shortTE="F";uid="3c1dd395-f821-47c8-bba7-20b1d318be67"
VSBQ01001084.1	RepeatMasker	DNA/Maverick	9389	10745	1640	-	.	ID="RND-6_FAMILY-1147";Tend="1486";Tstart="161";shortTE="F";uid="4721a75c-b859-41ba-9017-438a92194ef7"
VSBQ01001084.1	RepeatMasker	Unknown	248	859	1076	-	.	ID="RND-6_FAMILY-1124";Tend="951";Tstart="380";shortTE="F";uid="3d46a34c-00a4-439b-8cb6-4b10a591343e"
VSBQ01001084.1	RepeatMasker	DNA/Maverick	3605	5734	5702	-	.	ID="RND-6_FAMILY-1436";Tend="3033";Tstart="944";shortTE="F";uid="a07e7faa-9615-4c31-af92-02c35c4d4bcb"
VSBQ01010841.1	RepeatMasker	DNA/Kolobok-E	1	519	3355	+	.	ID="RND-1_FAMILY-116";Tend="626";Tstart="101";shortTE="F";uid="e814f870-1d41-4666-9257-fda21746ac89"
VSBQ01010841.1	RepeatMasker	Unknown	537	866	2084	-	.	ID="RND-1_FAMILY-56";Tend="969";Tstart="644";shortTE="F";uid="cc3e8c0e-72e4-4f91-a802-d7b4a28d8269"
VSBQ01010842.1	RepeatMasker	Unknown	1	870	6273	+	.	ID="RND-3_FAMILY-95";Tend="1851";Tstart="981";shortTE="F";uid="cbe90420-5e7d-4ba4-ab36-808d19580810"
VSBQ01010844.1	RepeatMasker	Unknown	2	281	570	+	.	ID="RND-6_FAMILY-1192";Tend="707";Tstart="403";shortTE="F";uid="98bb5254-9c10-455b-94b9-b8a1839f4cf1"
VSBQ01010844.1	RepeatMasker	Unknown	86	830	6757	-	.	ID="RND-6_FAMILY-12196";Tend="745";Tstart="1";shortTE="F";uid="3744b674-d893-44cc-bbef-64313990937b"
VSBQ01010845.1	RepeatMasker	DNA/hAT-hAT19	641	870	1773	+	.	ID="DNA8-71_AP";Tend="230";Tstart="1";shortTE="F";uid="7213af33-99a4-4b03-8963-8a0ba240c937"
VSBQ01010845.1	RepeatMasker	DNA	474	640	785	+	.	ID="RND-6_FAMILY-20786";Tend="950";Tstart="778";shortTE="F";uid="ade8dd10-4573-4fef-925d-5d324ea087fa"
VSBQ01010845.1	RepeatMasker	Unknown	1	470	2788	-	.	ID="RND-5_FAMILY-884";Tend="1368";Tstart="941";shortTE="F";uid="771eb7de-140f-47a0-a979-7d47f4e70348"
VSBQ01010846.1	RepeatMasker	DNA/Kolobok-E	696	870	1078	+	.	ID="RND-1_FAMILY-105";Tend="1136";Tstart="946";shortTE="F";uid="28e746c7-7eef-4023-bfd5-e942998a686f"
VSBQ01010846.1	RepeatMasker	Unknown	1	211	1746	+	.	ID="RND-6_FAMILY-18127";Tend="389";Tstart="179";shortTE="F";uid="02b7b878-c6ba-4ab1-a9ef-ba2df4be9f54"
VSBQ01010846.1	RepeatMasker	DNA/Ginger-1	200	695	1025	-	.	ID="rnd-6_family-1155";Tend="1356";Tstart="1002";shortTE="F";uid="e26fa12e-aa1c-401a-9e6e-8fbeddd5f87a"
VSBQ01010847.1	RepeatMasker	LTR/Gypsy	4	170	441	-	.	ID="GYPSY-7_CFL-I";Tend="3160";Tstart="2995";shortTE="F";uid="f7179dba-0ae7-4596-953b-5682146f9d42"
VSBQ01010848.1	RepeatMasker	DNA/Maverick	1	870	6976	+	.	ID="RND-6_FAMILY-13598";Tend="2667";Tstart="1809";shortTE="F";uid="bf7f8aa9-d1a8-40c9-a062-a388789dda4f"
VSBQ01010849.1	RepeatMasker	Unknown	2	870	6467	-	.	ID="RND-5_FAMILY-4821";Tend="1295";Tstart="429";shortTE="F";uid="f3ed7d10-6b9d-42c6-9a47-1de2b1b0686e"
VSBQ01001085.1	RepeatMasker	DNA	4373	4495	572	+	.	ID="TTAA3_AP";Tend="210";Tstart="87";shortTE="F";uid="72b7ec17-22f5-45c5-8575-53c26a67e93a"
VSBQ01001085.1	RepeatMasker	DNA/hAT	1072	1613	3708	+	.	ID="RND-1_FAMILY-92";Tend="1456";Tstart="879";shortTE="F";uid="856c0592-5644-4880-8cb7-afd864905390"
VSBQ01001085.1	RepeatMasker	Unknown	4487	4899	2619	+	.	ID="RND-6_FAMILY-4174";Tend="1324";Tstart="910";shortTE="F";uid="e1105060-16e0-48d2-866e-75fab59bdca8"
VSBQ01001085.1	RepeatMasker	DNA/hAT-Ac	4015	4164	550	+	.	ID="DNA8-99_AP";Tend="756";Tstart="571";shortTE="F";uid="9709bbb6-0e20-48e0-9e89-88b009363921"
VSBQ01001085.1	RepeatMasker	RC/Helitron	1665	2113	2478	+	.	ID="RND-5_FAMILY-1400";Tend="1080";Tstart="615";shortTE="F";uid="9be1e6a9-6c25-4f6c-aa32-c10041620feb"
VSBQ01001085.1	RepeatMasker	DNA/hAT-Ac	3412	3833	584	+	.	ID="DNA8-99_AP";TEgroup="ctg_1085%7CDNA8-99_AP%7C1";Tend="256";Tstart="19";shortTE="F";uid="dc374017-396f-4d3e-ac5e-5e18b4661f79"
VSBQ01001085.1	RepeatMasker	DNA/Kolobok-E	8628	8794	410	+	.	ID="RND-5_FAMILY-9815";Tend="1661";Tstart="1498";shortTE="F";uid="5a221b88-f6dc-44a9-b30e-019a154564ed"
VSBQ01001085.1	RepeatMasker	DNA/Ginger	7866	8646	5818	+	.	ID="RND-6_FAMILY-7106";Tend="2168";Tstart="1394";shortTE="F";uid="ef0a7fd6-928f-4489-b3e9-0e22d37a47c5"
VSBQ01001085.1	RepeatMasker	DNA/Kolobok-E	6827	7138	1970	+	.	ID="RND-6_FAMILY-11301";Tend="1110";Tstart="751";shortTE="F";uid="5cc3b482-3f1e-4a83-a2f5-799bb5035ea5"
VSBQ01001085.1	RepeatMasker	Retroposon?	12073	12653	1728	+	.	ID="SINE2-1_AP";Tend="1454";Tstart="866";shortTE="F";uid="f41f66e0-afb0-42ac-ab7d-f1348722f810"
VSBQ01001085.1	RepeatMasker	DNA/MULE-MuDR	9895	10000	478	+	.	ID="RND-5_FAMILY-12583";Tend="1230";Tstart="1127";shortTE="F";uid="87b2a121-aa04-4b1d-8eaa-f0b2e51b0db9"
VSBQ01001085.1	RepeatMasker	DNA	10711	11105	1981	-	.	ID="TTAA19_AP";Tend="451";Tstart="45";shortTE="F";uid="35846db6-3ac0-4069-bec3-74f63e673e1a"
VSBQ01001085.1	RepeatMasker	DNA/Kolobok-E	11869	12083	543	-	.	ID="RND-6_FAMILY-30263";Tend="652";Tstart="446";shortTE="F";uid="bb6519e5-25b4-4032-9edb-3bd2d6f58d4f"
VSBQ01001085.1	RepeatMasker	DNA/Kolobok-E	6782	7131	1225	-	.	ID="KOLOBOKE-2_AP";Tend="2211";Tstart="1834";shortTE="F";uid="9fb9f4c4-5aef-4dee-a800-9b23fef0b017"
VSBQ01001085.1	RepeatMasker	DNA/Ginger-1	11047	11341	1793	-	.	ID="RND-6_FAMILY-1155";Tend="2304";Tstart="2014";shortTE="F";uid="7bd92be8-8576-47e2-a29d-2c654b896f99"
VSBQ01001085.1	RepeatMasker	Unknown	8820	9552	3467	-	.	ID="RND-5_FAMILY-4153";Tend="1631";Tstart="886";shortTE="F";uid="3b4d3340-9ec0-406b-b8b8-bd492ab4cf77"
VSBQ01001085.1	RepeatMasker	DNA	11379	11799	2623	-	.	ID="RND-5_FAMILY-10525";Tend="1738";Tstart="1289";shortTE="F";uid="0e738781-b290-4831-a897-5c59258f9f3f"
VSBQ01001085.1	RepeatMasker	DNA	4788	5135	1170	-	.	ID="ttaa3_ap";Tend="233";Tstart="1";shortTE="F";uid="61155e94-6b84-4400-9f39-006b44f44d1f"
VSBQ01010850.1	RepeatMasker	DNA/PiggyBac	113	870	1064	-	.	ID="PIGGYBAC-N4_LMI";Tend="1119";Tstart="361";shortTE="F";uid="b19c490d-ad29-479f-aa5c-b70f85109d14"
VSBQ01010852.1	RepeatMasker	Unknown	1	869	7229	+	.	ID="RND-1_FAMILY-28";Tend="1139";Tstart="265";shortTE="F";uid="38a4c1bc-fd80-460f-8d1f-341346db8fe8"
VSBQ01010853.1	RepeatMasker	RC/Helitron	41	261	897	+	.	ID="RND-5_FAMILY-1400";Tend="996";Tstart="819";shortTE="F";uid="32cb02af-f906-44b5-83ad-bbc69006d89d"
VSBQ01010853.1	RepeatMasker	Unknown	21	243	686	-	.	ID="RND-1_FAMILY-174";Tend="1863";Tstart="1646";shortTE="F";uid="9e7e9dff-cdfe-448a-b335-1d04834dadbe"
VSBQ01010854.1	RepeatMasker	Unknown	1	870	7395	+	.	ID="RND-1_FAMILY-65";Tend="1013";Tstart="138";shortTE="F";uid="73c24421-2584-4d44-8c1f-960560df1f85"
VSBQ01010856.1	RepeatMasker	Unknown	1	870	6821	+	.	ID="RND-1_FAMILY-56";Tend="852";Tstart="3";shortTE="F";uid="985a932c-32ff-4459-9b55-7c5c4b3d611e"
VSBQ01010857.1	RepeatMasker	RC/Helitron	413	825	417	+	.	ID="HELITRON1_AG";Tend="3443";Tstart="3040";shortTE="F";uid="ad8c2045-3f67-4e99-8cfa-6ac362b6c324"
VSBQ01010858.1	RepeatMasker	DNA/hAT-Tip100	49	866	5528	+	.	ID="RND-1_FAMILY-261";Tend="1947";Tstart="1094";shortTE="F";uid="7d484820-36e2-442a-974c-75c7e55a33c1"
VSBQ01010859.1	RepeatMasker	Unknown	1	618	5077	+	.	ID="RND-1_FAMILY-65";Tend="1027";Tstart="405";shortTE="F";uid="bbeb6175-37b6-45e6-bcb7-7de02ffab1a7"
VSBQ01010859.1	RepeatMasker	Unknown	594	869	2230	+	.	ID="RND-1_FAMILY-69";Tend="1441";Tstart="1170";shortTE="F";uid="b8a98e59-a6bf-42df-a69a-78e0c7e8d9f0"
VSBQ01001086.1	RepeatMasker	DNA/Maverick	7635	8538	9631	+	.	ID="RND-6_FAMILY-1434";Tend="1515";Tstart="653";shortTE="F";uid="1c913255-392c-41c5-91a9-28b67934822b"
VSBQ01001086.1	RepeatMasker	DNA/Ginger-1	3430	3867	2794	+	.	ID="RND-6_FAMILY-1155";Tend="2050";Tstart="1610";shortTE="F";uid="7073260f-006f-40da-a1b1-1f0e06fc0c14"
VSBQ01001086.1	RepeatMasker	Unknown	5107	5464	1262	+	.	ID="RND-6_FAMILY-1144";Tend="806";Tstart="446";shortTE="F";uid="9d5e686d-96e9-4ddc-9f35-b597724ac4cf"
VSBQ01001086.1	RepeatMasker	DNA/Ginger-2	3942	4065	1043	+	.	ID="RND-6_FAMILY-59";Tend="188";Tstart="65";shortTE="F";uid="49725379-d07f-4c3c-94b9-9edf3ec2f318"
VSBQ01001086.1	RepeatMasker	DNA/Maverick	12732	13080	2148	+	.	ID="RND-6_FAMILY-379";Tend="1179";Tstart="837";shortTE="F";uid="0183b2ad-5432-4e8b-b66e-f056e363e9e0"
VSBQ01001086.1	RepeatMasker	DNA/hAT-Charlie	8533	9256	5674	-	.	ID="RND-5_FAMILY-2569";Tend="1545";Tstart="819";shortTE="F";uid="32e3f3b2-bd23-4108-93c0-e9908e55dcda"
VSBQ01001086.1	RepeatMasker	DNA/Maverick	13960	14268	718	-	.	ID="RND-6_FAMILY-1147";Tend="1718";Tstart="1410";shortTE="F";uid="bb64fcad-b3b7-46cd-9ef9-222535cc3645"
VSBQ01001086.1	RepeatMasker	DNA/Maverick	9174	12726	14736	-	.	ID="rnd-6_family-1436";Tend="2999";Tstart="1";shortTE="F";uid="a52d3bb5-804f-4846-8ab3-89c65f9a557a"
VSBQ01001086.1	RepeatMasker	Retroposon?	1998	3530	10875	-	.	ID="RND-6_FAMILY-13149";Tend="2230";Tstart="99";shortTE="F";uid="1ac39aff-3fd7-492b-ae15-fd3cca74203d"
VSBQ01001086.1	RepeatMasker	DNA/Maverick	6298	7634	2895	-	.	ID="RND-5_FAMILY-5076";Tend="1319";Tstart="3";shortTE="F";uid="de9e20a6-f0de-4873-b1f1-4675b5e5a776"
VSBQ01010860.1	RepeatMasker	Unknown	337	867	1667	+	.	ID="RND-1_FAMILY-59";Tend="829";Tstart="206";shortTE="F";uid="59ea4311-dbcc-4078-b383-0a53207c7d3a"
VSBQ01010860.1	RepeatMasker	Unknown	1	392	3408	-	.	ID="RND-1_FAMILY-70";Tend="393";Tstart="2";shortTE="F";uid="e15790c7-9151-4496-99f7-a3409927fb43"
VSBQ01010861.1	RepeatMasker	DNA/MULE-MuDR	1	792	4613	-	.	ID="RND-6_FAMILY-15725";Tend="661";Tstart="1";shortTE="F";uid="c021c35e-1507-4e59-9872-f3badd39483e"
VSBQ01010862.1	RepeatMasker	Unknown	1	869	5400	-	.	ID="RND-1_FAMILY-1";Tend="2094";Tstart="1232";shortTE="F";uid="53b1b34e-46a3-4f6b-a65e-6b75cc2146c0"
VSBQ01010863.1	RepeatMasker	DNA/hAT	1	869	7711	-	.	ID="RND-6_FAMILY-9301";Tend="978";Tstart="113";shortTE="F";uid="546e5eab-206c-4321-ad88-8aa2e8e377c5"
VSBQ01010864.1	RepeatMasker	DNA/TcMar-Pogo	1	297	2687	+	.	ID="RND-6_FAMILY-7412";Tend="340";Tstart="44";shortTE="F";uid="80770a5f-b0aa-42d5-a44b-7d715ef41175"
VSBQ01010865.1	RepeatMasker	DNA/TcMar-Tc1	1	869	7092	+	.	ID="RND-5_FAMILY-1016";Tend="910";Tstart="41";shortTE="F";uid="d53d4836-c434-474a-93aa-4b46a0d3f680"
VSBQ01010866.1	RepeatMasker	DNA/Maverick	473	856	629	+	.	ID="RND-6_FAMILY-1769";TEgroup="ctg_10866%7CRND-6_FAMILY-1769%7C1";Tend="2636";Tstart="2183";shortTE="F";uid="f38a366c-94e7-4023-b3a1-009fdd12b542"
VSBQ01010866.1	RepeatMasker	DNA/Maverick	1	167	465	-	.	ID="RND-6_FAMILY-3673";Tend="188";Tstart="25";shortTE="F";uid="3804194f-601a-4ad0-9541-5695a4f644c8"
VSBQ01010867.1	RepeatMasker	Unknown	200	867	4862	-	.	ID="RND-3_FAMILY-95";Tend="2328";Tstart="1666";shortTE="F";uid="0bbce763-17c6-4c05-bb19-137673d9928c"
VSBQ01010868.1	RepeatMasker	Retroposon?	1	869	6689	-	.	ID="RND-6_FAMILY-7125";Tend="1614";Tstart="734";shortTE="F";uid="2b360f7d-6454-4c30-be54-7b2e31e4ca8c"
VSBQ01001087.1	RepeatMasker	Unknown	7717	8050	1383	+	.	ID="RND-5_FAMILY-1057";Tend="936";Tstart="614";shortTE="F";uid="ce2a6664-6cd5-4799-b38a-351a030a94e0"
VSBQ01001087.1	RepeatMasker	Unknown	11245	11471	803	+	.	ID="RND-6_FAMILY-1124";Tend="187";Tstart="14";shortTE="F";uid="fb0448cf-a2aa-42e7-8986-4163e2dadd59"
VSBQ01001087.1	RepeatMasker	Unknown	5393	5532	470	+	.	ID="RND-6_FAMILY-8082";Tend="301";Tstart="156";shortTE="F";uid="34d99451-c5a1-42ee-93c3-99534195ffd7"
VSBQ01001087.1	RepeatMasker	LTR/Gypsy	4562	5049	1038	+	.	ID="RND-6_FAMILY-19173";TEgroup="ctg_1087%7CRND-6_FAMILY-19173%7C1";Tend="2113";Tstart="925";shortTE="F";uid="dff16aa5-154a-47e1-a935-af7fbed9fe33"
VSBQ01001087.1	RepeatMasker	Unknown	6166	6308	654	+	.	ID="RND-5_FAMILY-1057";Tend="762";Tstart="617";shortTE="F";uid="9fb19faa-464e-41cb-a7ac-d94aa06c5c78"
VSBQ01001087.1	RepeatMasker	Unknown	2189	3000	572	+	.	ID="RND-6_FAMILY-12196";Tend="745";Tstart="1";shortTE="F";uid="33eafd5d-85bd-4d0d-91b5-f2df787edf22"
VSBQ01001087.1	RepeatMasker	Unknown	11869	13406	9923	+	.	ID="RND-6_FAMILY-1124";Tend="1745";Tstart="312";shortTE="F";uid="22654676-e5da-4816-996b-84036a2c9f03"
VSBQ01001087.1	RepeatMasker	DNA/Maverick	9861	10682	5477	-	.	ID="RND-6_FAMILY-1435";Tend="2135";Tstart="1289";shortTE="F";uid="6269bf69-c061-4c49-b4f0-e96ef39c484f"
VSBQ01001087.1	RepeatMasker	LINE/R1	6341	6900	575	-	.	ID="SART-1_API";Tend="570";Tstart="2";shortTE="F";uid="585c4eae-2900-40eb-8a27-cad158754647"
VSBQ01001087.1	RepeatMasker	Unknown	2904	3213	448	-	.	ID="RND-6_FAMILY-1192";Tend="577";Tstart="265";shortTE="F";uid="46c60759-2642-4a23-bfd9-e5c1dbdb15dc"
VSBQ01001087.1	RepeatMasker	DNA/Sola-1	1	1592	11308	-	.	ID="RND-6_FAMILY-16098";Tend="1452";Tstart="1";shortTE="F";uid="d27d2ce8-166c-4f34-98b8-b33e4781a51f"
VSBQ01001087.1	RepeatMasker	Unknown	7334	7732	3203	-	.	ID="RND-5_FAMILY-2882";Tend="1468";Tstart="1068";shortTE="F";uid="e4692623-0b3d-4e51-85c5-fcb74dbb6b0c"
VSBQ01001087.1	RepeatMasker	DNA/MULE-MuDR	1967	2098	412	-	.	ID="RND-6_FAMILY-649";Tend="1591";Tstart="1469";shortTE="F";uid="7377a990-5b07-4f8d-b872-e4e427f251c1"
VSBQ01001087.1	RepeatMasker	DNA/MULE-NOF	8278	8475	983	-	.	ID="RND-6_FAMILY-8630";Tend="1022";Tstart="846";shortTE="F";uid="4dcb53ad-ff3d-4393-8879-779d7fd2bdcb"
VSBQ01001087.1	RepeatMasker	Unknown	4332	4435	449	-	.	ID="RND-1_FAMILY-347";Tend="1148";Tstart="1040";shortTE="F";uid="7d27338e-c70f-4639-ac5b-f5e6094b249e"
VSBQ01001087.1	RepeatMasker	Unknown	7958	8251	708	-	.	ID="RND-4_FAMILY-1347";Tend="1553";Tstart="1279";shortTE="F";uid="86ab9dff-6bd7-427d-877a-751ff81b85d4"
VSBQ01001087.1	RepeatMasker	Unknown	4432	4558	416	-	.	ID="RND-6_FAMILY-1124";Tend="1721";Tstart="1614";shortTE="F";uid="7e5186a6-d329-485f-ab87-f71a8e99926b"
VSBQ01001087.1	RepeatMasker	Unknown	5719	6175	3554	-	.	ID="RND-5_FAMILY-2882";Tend="1537";Tstart="1068";shortTE="F";uid="36ec4681-3ff0-479c-8372-3e52bd5e9dc0"
VSBQ01001087.1	RepeatMasker	DNA/hAT?	9577	9762	606	-	.	ID="RND-6_FAMILY-707";Tend="675";Tstart="464";shortTE="F";uid="9faea78d-bf6c-424b-98d4-b773817bf658"
VSBQ01001087.1	RepeatMasker	Unknown	5050	5395	1320	-	.	ID="RND-6_FAMILY-1124";Tend="1719";Tstart="1364";shortTE="F";uid="5a55815f-2b64-4e0f-b82e-9fc9a08917c5"
VSBQ01001087.1	RepeatMasker	DNA/hAT	3700	4183	2957	-	.	ID="DNA8-38_AP";Tend="486";Tstart="1";shortTE="F";uid="d5a3448e-8c41-41e3-a975-037e0ffd6220"
VSBQ01010871.1	RepeatMasker	DNA	1	104	595	-	.	ID="DNA8-31_AP";Tend="141";Tstart="32";shortTE="F";uid="75442e5a-00a3-4eae-9ee7-55cbcaa8ac7b"
VSBQ01010872.1	RepeatMasker	Unknown	1	261	2222	-	.	ID="RND-6_FAMILY-3208";Tend="463";Tstart="203";shortTE="F";uid="3c8879a9-0ea7-458a-bd62-7f553898c93b"
VSBQ01010872.1	RepeatMasker	LINE/CR1	175	869	5197	-	.	ID="RND-6_FAMILY-72";Tend="1577";Tstart="900";shortTE="F";uid="d64b5974-6ac2-4f13-a89c-42c9fb46a447"
VSBQ01010873.1	RepeatMasker	Unknown	632	869	2058	+	.	ID="RND-1_FAMILY-72";Tend="307";Tstart="70";shortTE="F";uid="18c7e575-648e-458a-be7d-e889fd1df72a"
VSBQ01010874.1	RepeatMasker	Unknown	1	639	568	+	.	ID="RND-6_FAMILY-1144";TEgroup="ctg_10874%7CRND-6_FAMILY-1144%7C1";Tend="807";Tstart="1";shortTE="T";uid="cb465e60-3c04-42b5-9be2-ff3774b75a2c"
VSBQ01010874.1	RepeatMasker	Unknown	415	848	1352	-	.	ID="RND-6_FAMILY-1124";Tend="858";Tstart="443";shortTE="F";uid="29203447-7022-4b74-b3f9-2a369448e415"
VSBQ01010875.1	RepeatMasker	Unknown	1	869	5170	-	.	ID="RND-4_FAMILY-197";Tend="925";Tstart="55";shortTE="F";uid="f6ee1fcb-de1f-436f-9a00-0419ea19102d"
VSBQ01010876.1	RepeatMasker	DNA	141	244	440	-	.	ID="RND-6_FAMILY-17942";Tend="1325";Tstart="1219";shortTE="F";uid="e81fc9b5-f92f-443a-9331-68aaee1059fb"
VSBQ01010876.1	RepeatMasker	Unknown	434	633	1118	-	.	ID="RND-4_FAMILY-1665";Tend="1178";Tstart="963";shortTE="F";uid="b1835efc-c439-4eb7-a69a-63b638b58204"
VSBQ01010877.1	RepeatMasker	Unknown	1	868	7005	+	.	ID="RND-1_FAMILY-75";Tend="2253";Tstart="1388";shortTE="F";uid="454a6a9c-5dbe-4d1f-bc7e-50cabe423faf"
VSBQ01010878.1	RepeatMasker	Unknown	1	867	6947	-	.	ID="RND-1_FAMILY-39";Tend="835";Tstart="1";shortTE="F";uid="65708442-f050-413a-a3d8-bc0de56d22b8"
VSBQ01001088.1	RepeatMasker	Retroposon?	9806	10022	760	+	.	ID="RND-1_FAMILY-101";Tend="276";Tstart="1";shortTE="F";uid="5d44abf6-8d7a-4f66-b15b-0b40c43cefcf"
VSBQ01001088.1	RepeatMasker	DNA	1276	1611	729	+	.	ID="ttaa2c_ap";Tend="381";Tstart="15";shortTE="F";uid="77c89314-932a-4a2b-9da8-c703c4c61054"
VSBQ01001088.1	RepeatMasker	Retroposon?	9159	9986	4447	-	.	ID="SINE2-1_AP";Tend="1391";Tstart="556";shortTE="F";uid="4f30c467-bb3c-4465-a5cc-5e0a6fd25d73"
VSBQ01001088.1	RepeatMasker	Unknown	13599	14138	3680	-	.	ID="RND-5_FAMILY-729";Tend="798";Tstart="209";shortTE="F";uid="8ba2edc0-dd37-413b-8836-0085b720eaa3"
VSBQ01001088.1	RepeatMasker	DNA/PIF-Harbinger	11514	12081	552	-	.	ID="harb-1_ap";Tend="419";Tstart="1";shortTE="F";uid="576d1076-1eee-40fa-875a-80648d4495b5"
VSBQ01001088.1	RepeatMasker	DNA	629	836	866	-	.	ID="TTAA2C_AP";Tend="215";Tstart="12";shortTE="F";uid="4eeef54b-5faa-4fa2-ae23-c0dd0957dcb3"
VSBQ01010880.1	RepeatMasker	Unknown	1	868	7678	+	.	ID="RND-5_FAMILY-6463";Tend="935";Tstart="68";shortTE="F";uid="f0e4faf5-0ecf-4abd-8983-8de10efaf25c"
VSBQ01010881.1	RepeatMasker	DNA/hAT-hAT19	335	824	571	+	.	ID="hat-1_rpr";Tend="1555";Tstart="1004";shortTE="F";uid="bc03709a-6fa8-4d17-8e65-71e57b8e351e"
VSBQ01010881.1	RepeatMasker	DNA/Ginger	1	340	2494	-	.	ID="RND-6_FAMILY-7106";Tend="2009";Tstart="1670";shortTE="F";uid="65718a8a-d2d8-43f9-bf8b-c9d4419fc1d0"
VSBQ01010882.1	RepeatMasker	Unknown	1	691	3309	+	.	ID="RND-6_FAMILY-1571";Tend="525";Tstart="1";shortTE="F";uid="50effea2-b704-40b1-8584-6806d1a69e9e"
VSBQ01010883.1	RepeatMasker	DNA/Merlin	247	741	476	-	.	ID="merlin-1_dt";Tend="1069";Tstart="695";shortTE="F";uid="109d896f-4230-4266-bd16-0566dac0c9b4"
VSBQ01010884.1	RepeatMasker	LTR/Gypsy	640	868	1598	+	.	ID="RND-6_FAMILY-2233";Tend="833";Tstart="603";shortTE="F";uid="5f43ce89-09fe-45da-9fe5-7f36d1e5630a"
VSBQ01010884.1	RepeatMasker	Unknown	253	627	2907	-	.	ID="RND-1_FAMILY-254";Tend="1433";Tstart="1057";shortTE="F";uid="fc70d283-bf7e-4563-bb68-67e156b15e13"
VSBQ01010886.1	RepeatMasker	DNA/hAT-hAT19	179	542	602	+	.	ID="HAT-N5_AP";Tend="745";Tstart="388";shortTE="F";uid="69630129-7c32-4adf-abe6-9349169fde11"
VSBQ01010888.1	RepeatMasker	DNA	1	384	1588	-	.	ID="RND-6_FAMILY-507";Tend="1634";Tstart="1285";shortTE="F";uid="4a0867f1-ea9f-49a0-9b27-aefb55f9a1be"
VSBQ01010888.1	RepeatMasker	DNA	392	573	1049	-	.	ID="dna4-1_ap";Tend="264";Tstart="68";shortTE="F";uid="56e415ad-e9b2-4b56-bf45-4e7819d4a945"
VSBQ01010889.1	RepeatMasker	Unknown	2	211	833	+	.	ID="RND-6_FAMILY-5535";Tend="1820";Tstart="1606";shortTE="F";uid="00ee0eed-aa4f-4430-bf10-7694cec93211"
VSBQ01010889.1	RepeatMasker	LINE/CR1	94	488	2590	-	.	ID="RND-6_FAMILY-27823";Tend="359";Tstart="1";shortTE="F";uid="8b1ade4a-cfa4-492d-8f80-a87dcecd91ca"
VSBQ01001089.1	RepeatMasker	DNA/hAT	7403	7807	2845	+	.	ID="RND-1_FAMILY-92";Tend="1283";Tstart="886";shortTE="F";uid="dd602ac1-bef4-4542-840f-27abfa5a34e6"
VSBQ01001089.1	RepeatMasker	Unknown	1385	1687	1518	+	.	ID="RND-1_FAMILY-65";Tend="485";Tstart="200";shortTE="F";uid="44e7cf8d-81a3-4911-baaf-528a3c588781"
VSBQ01001089.1	RepeatMasker	Unknown	669	950	1740	+	.	ID="RND-1_FAMILY-65";Tend="981";Tstart="712";shortTE="F";uid="91b045fa-6dcf-4745-b72a-0bb4121a6ff3"
VSBQ01001089.1	RepeatMasker	Unknown	1723	3317	7865	+	.	ID="RND-6_FAMILY-7361";Tend="1383";Tstart="1";shortTE="F";uid="de72109d-a6c6-4e50-a750-f24d3bc7698f"
VSBQ01001089.1	RepeatMasker	DNA	5485	5741	1764	+	.	ID="DNA8-30_AP";Tend="270";Tstart="5";shortTE="F";uid="ff112f25-d8e6-42b3-9f5e-380e4473dd21"
VSBQ01001089.1	RepeatMasker	DNA/Sola-1	3533	4214	873	+	.	ID="RND-6_FAMILY-8978";TEgroup="ctg_1089%7CRND-6_FAMILY-8978%7C1";Tend="1756";Tstart="640";shortTE="F";uid="adad27ad-b179-4f8b-895f-93993f4b345c"
VSBQ01001089.1	RepeatMasker	DNA/hAT	11933	12092	979	+	.	ID="DNA8-105_AP";Tend="650";Tstart="489";shortTE="F";uid="a9c8a8d2-6811-44a5-8ebd-f9fb8f42f856"
VSBQ01001089.1	RepeatMasker	Unknown	967	1383	2410	+	.	ID="RND-6_FAMILY-7362";Tend="1524";Tstart="1020";shortTE="F";uid="8c3f32c4-da75-448c-9156-fbd92cba7fdc"
VSBQ01001089.1	RepeatMasker	DNA/hAT-Ac	4601	4994	1753	+	.	ID="RND-6_FAMILY-1076";Tend="1273";Tstart="894";shortTE="F";uid="01abe48c-7da3-4009-b7cd-cfe9fbb80c44"
VSBQ01001089.1	RepeatMasker	Unknown	3352	3452	846	+	.	ID="RND-6_FAMILY-7362";Tend="780";Tstart="680";shortTE="F";uid="d83517e9-ead5-4def-8565-1df13994a0a2"
VSBQ01001089.1	RepeatMasker	RC/Helitron	7845	8281	2814	-	.	ID="RND-4_FAMILY-43";Tend="1348";Tstart="909";shortTE="F";uid="7e5e2a5e-59f5-4dca-a59f-52f6b621515c"
VSBQ01001089.1	RepeatMasker	Unknown	5217	5328	469	-	.	ID="RND-5_FAMILY-1894";Tend="1141";Tstart="1017";shortTE="F";uid="4dcd1702-e8c4-49a1-854e-066199eee9c8"
VSBQ01001089.1	RepeatMasker	DNA/hAT?	8282	8451	2240	-	.	ID="RND-1_FAMILY-86";Tend="1318";Tstart="720";shortTE="F";uid="54cd98ee-9cdf-4189-bbb8-e9b7bb21e99e"
VSBQ01001089.1	RepeatMasker	Unknown	11375	11758	2817	-	.	ID="RND-4_FAMILY-1339";Tend="1337";Tstart="959";shortTE="F";uid="651846d6-8f2a-4fde-a454-8c1127df9531"
VSBQ01001089.1	RepeatMasker	DNA	947	1085	843	-	.	ID="RND-1_FAMILY-267";Tend="183";Tstart="35";shortTE="F";uid="1738f8b9-2ed1-47c0-bb50-6849cf080a2b"
VSBQ01001089.1	RepeatMasker	Unknown	6785	7023	516	-	.	ID="RND-1_FAMILY-147";Tend="1734";Tstart="1531";shortTE="F";uid="1667be8d-c947-43ba-843c-e74b7b4cea88"
VSBQ01001089.1	RepeatMasker	DNA/hAT?	7277	7402	473	-	.	ID="RND-1_FAMILY-36";Tend="1674";Tstart="1552";shortTE="F";uid="71134974-ea2b-4714-885f-7d2e15fa566e"
VSBQ01001089.1	RepeatMasker	DNA/Sola-1	8566	10514	11611	-	.	ID="RND-6_FAMILY-8978";Tend="1756";Tstart="33";shortTE="F";uid="5461ffed-de74-4af9-a22b-303c11ea8dc8"
VSBQ01001089.1	RepeatMasker	DNA	12660	13074	1694	-	.	ID="TTAA2D_AP";Tend="428";Tstart="5";shortTE="F";uid="2f0da9a7-7ab3-425b-bf29-34ae9537964f"
VSBQ01001089.1	RepeatMasker	DNA	3253	3353	825	-	.	ID="RND-1_FAMILY-171";Tend="500";Tstart="400";shortTE="F";uid="adb5364b-89af-4950-880a-077cb909ef15"
VSBQ01001089.1	RepeatMasker	DNA/hAT	7088	7274	672	-	.	ID="HAT-N12_AP";Tend="491";Tstart="305";shortTE="F";uid="ac6fbd4b-7006-4809-897e-8474c8d2acaa"
VSBQ01001089.1	RepeatMasker	DNA/hAT-Ac	4	268	770	-	.	ID="RND-6_FAMILY-1076";Tend="650";Tstart="412";shortTE="F";uid="f1276280-0862-4a20-8a95-22dd4550368e"
VSBQ01001089.1	RepeatMasker	Retroposon?	454	729	1031	-	.	ID="RND-6_FAMILY-12621";Tend="1205";Tstart="944";shortTE="F";uid="95e6c7df-a430-4034-ae31-4605ca2a2d4e"
VSBQ01010890.1	RepeatMasker	DNA/P	612	823	431	+	.	ID="P-2_AP";Tend="2468";Tstart="2242";shortTE="F";uid="d376143f-4d6d-4388-8473-4238847bf87b"
VSBQ01010891.1	RepeatMasker	LINE/R1	8	868	4248	-	.	ID="RND-6_FAMILY-10439";Tend="845";Tstart="159";shortTE="F";uid="836525fb-f3e1-4805-8a3a-532523209f6b"
VSBQ01010892.1	RepeatMasker	DNA	1	868	6799	-	.	ID="RND-1_FAMILY-50";Tend="2262";Tstart="1410";shortTE="F";uid="158d5cbf-94ac-48d7-946d-acc7eaa5bf12"
VSBQ01010893.1	RepeatMasker	Unknown	1	868	5682	+	.	ID="RND-5_FAMILY-10171";Tend="944";Tstart="1";shortTE="F";uid="1ec7c072-b6a7-4158-aada-60de1714d65e"
VSBQ01010894.1	RepeatMasker	Unknown	1	868	7021	-	.	ID="RND-1_FAMILY-365";Tend="1700";Tstart="826";shortTE="F";uid="a9c08436-b38e-41af-bcd6-140aa7cf873e"
VSBQ01010895.1	RepeatMasker	LTR/Pao	447	826	485	+	.	ID="BEL-14_LH-I";Tend="3600";Tstart="3224";shortTE="F";uid="b6843685-16fd-4c83-a168-2794e40d10c3"
VSBQ01010897.1	RepeatMasker	DNA/P	1	531	4600	+	.	ID="RND-1_FAMILY-363";Tend="681";Tstart="119";shortTE="F";uid="52579a12-0d1f-4ad4-abeb-1377ce7dd620"
VSBQ01010897.1	RepeatMasker	Unknown	532	728	5303	-	.	ID="RND-6_FAMILY-1120";Tend="231";Tstart="1";shortTE="F";uid="8f31a11d-fdb4-4b36-9874-d38c058c95b3"
VSBQ01010897.1	RepeatMasker	Unknown	758	867	986	-	.	ID="RND-1_FAMILY-354";Tend="581";Tstart="472";shortTE="F";uid="7ccc068d-be89-416c-aeaf-37e5a6353e8d"
VSBQ01000109.1	RepeatMasker	DNA/MULE-MuDR	98349	98707	484	+	.	ID="MUDR5X_AP";TEgroup="ctg_109%7CMUDR5X_AP%7C1";Tend="2665";Tstart="593";shortTE="T";uid="91406d8d-1111-414a-9c21-eaaac7194f33"
VSBQ01000109.1	RepeatMasker	Unknown	49360	49466	546	+	.	ID="RND-5_FAMILY-2871";Tend="826";Tstart="728";shortTE="F";uid="c076677c-1783-4a7e-953e-33f9522a0639"
VSBQ01000109.1	RepeatMasker	DNA	675203	675630	1413	+	.	ID="TTAA2D_AP";Tend="429";Tstart="6";shortTE="F";uid="8bc4562d-5163-4980-b060-4ca37941e04d"
VSBQ01000109.1	RepeatMasker	Unknown	13868	14214	1965	+	.	ID="RND-5_FAMILY-13256";Tend="1309";Tstart="941";shortTE="F";uid="c5f884e6-ec9d-468b-a1d0-1b368095a334"
VSBQ01000109.1	RepeatMasker	Unknown	163272	163553	1758	+	.	ID="RND-1_FAMILY-256";Tend="1215";Tstart="944";shortTE="F";uid="564ddb9c-2e52-460d-a054-2551d1428700"
VSBQ01000109.1	RepeatMasker	DNA/Ginger-1	860139	860863	1670	+	.	ID="RND-6_FAMILY-1155";TEgroup="ctg_109%7CRND-6_FAMILY-1155%7C3";Tend="1954";Tstart="803";shortTE="F";uid="8abb140e-7fda-44f5-8130-70e5e02abbeb"
VSBQ01000109.1	RepeatMasker	DNA	143846	144028	424	+	.	ID="TTAA4B_AP";Tend="274";Tstart="91";shortTE="F";uid="8e6f64f9-5d12-4f25-b212-fb6dbf8cc121"
VSBQ01000109.1	RepeatMasker	Unknown	282579	283096	3045	+	.	ID="RND-1_FAMILY-43";Tend="1445";Tstart="931";shortTE="F";uid="fa4aee04-62a0-43de-bf00-da12e8810405"
VSBQ01000109.1	RepeatMasker	Retroposon?	203373	203718	867	+	.	ID="RND-6_FAMILY-7125";Tend="1425";Tstart="1059";shortTE="F";uid="da7928c9-f710-4d07-ae57-430273da18f8"
VSBQ01000109.1	RepeatMasker	DNA	699159	699310	793	+	.	ID="TTAA2B_AP";Tend="147";Tstart="1";shortTE="F";uid="46792e00-410f-40f2-977d-4bc1a233a259"
VSBQ01000109.1	RepeatMasker	DNA/Kolobok-E	836553	836751	423	+	.	ID="RND-6_FAMILY-16369";Tend="1152";Tstart="970";shortTE="F";uid="82f1922a-dabf-4e33-9075-8e446c3ba111"
VSBQ01000109.1	RepeatMasker	DNA/hAT	755826	756102	985	+	.	ID="RND-5_FAMILY-244";Tend="2010";Tstart="1758";shortTE="F";uid="064c4b05-2f49-4d0d-b083-0e3dd602712f"
VSBQ01000109.1	RepeatMasker	Unknown	167553	167735	888	+	.	ID="RND-6_FAMILY-5141";Tend="1198";Tstart="1011";shortTE="F";uid="0586b66c-5fe0-46ae-80aa-d221bb5704cc"
VSBQ01000109.1	RepeatMasker	DNA/Kolobok-E	570375	570669	491	+	.	ID="RND-1_FAMILY-195";Tend="2105";Tstart="1410";shortTE="F";uid="07293a67-201b-4ab6-b605-d3036bc12314"
VSBQ01000109.1	RepeatMasker	Unknown	644067	644455	522	+	.	ID="RND-5_FAMILY-4893";TEgroup="ctg_109%7CRND-5_FAMILY-4893%7C1";Tend="1143";Tstart="894";shortTE="T";uid="4e66f108-35dd-4529-8d0d-30cc04ee1480"
VSBQ01000109.1	RepeatMasker	RC/Helitron	48458	48564	431	+	.	ID="RND-1_FAMILY-4";Tend="1589";Tstart="1465";shortTE="F";uid="529ba9c7-41e6-4314-84ef-5cb9fca45c59"
VSBQ01000109.1	RepeatMasker	DNA/Ginger	342986	343551	1078	+	.	ID="RND-1_FAMILY-259";Tend="1116";Tstart="588";shortTE="F";uid="59900492-cdd9-413d-8733-df6757fa9505"
VSBQ01000109.1	RepeatMasker	DNA/hAT	26066	26314	869	+	.	ID="RND-5_FAMILY-769";Tend="747";Tstart="513";shortTE="F";uid="01d88935-bee9-4301-a97a-4820b3037b5f"
VSBQ01000109.1	RepeatMasker	Unknown	459837	460352	3546	+	.	ID="RND-1_FAMILY-37";Tend="1478";Tstart="950";shortTE="F";uid="229b1ac3-1154-4e1f-a922-5ea62064a52d"
VSBQ01000109.1	RepeatMasker	DNA	858246	858400	413	+	.	ID="RND-6_FAMILY-1160";Tend="1032";Tstart="874";shortTE="F";uid="ffbae506-f8a0-4b2c-927d-65889570e3cb"
VSBQ01000109.1	RepeatMasker	Retroposon?	596121	596266	547	+	.	ID="RND-6_FAMILY-12621";Tend="1070";Tstart="935";shortTE="F";uid="4e1b2ae2-ce46-40f1-9dd4-33d006e62c5c"
VSBQ01000109.1	RepeatMasker	DNA	684110	684914	2170	+	.	ID="DNA4-2_AP";Tend="769";Tstart="4";shortTE="F";uid="a0baa83f-e40b-4684-ad77-bbe85ed65271"
VSBQ01000109.1	RepeatMasker	DNA/hAT	26863	27380	2231	+	.	ID="RND-5_FAMILY-769";Tend="1430";Tstart="877";shortTE="F";uid="a77d12f0-b39a-471c-9c44-71f2850f9b8b"
VSBQ01000109.1	RepeatMasker	DNA/Sola-1	566932	568757	5358	+	.	ID="RND-6_FAMILY-4520";Tend="1905";Tstart="6";shortTE="F";uid="477e3a99-42ea-4453-a306-303d6f27c2f5"
VSBQ01000109.1	RepeatMasker	DNA/Ginger	754798	755701	4017	+	.	ID="RND-1_FAMILY-259";Tend="1830";Tstart="846";shortTE="F";uid="f6ece561-1c7a-45a5-8b98-594565daeed1"
VSBQ01000109.1	RepeatMasker	DNA/Ginger	570670	571091	499	+	.	ID="RND-1_FAMILY-259";Tend="1797";Tstart="1408";shortTE="F";uid="74b8b0f0-bb5b-4d3f-988e-f2d56a438c3e"
VSBQ01000109.1	RepeatMasker	DNA/Ginger	16995	17210	445	+	.	ID="RND-1_FAMILY-259";Tend="775";Tstart="588";shortTE="F";uid="6df0b97e-9d14-4e94-af27-eb192e8220f4"
VSBQ01000109.1	RepeatMasker	DNA/Kolobok-E	232652	232789	633	+	.	ID="KOLOBOKE-4_AP";Tend="3031";Tstart="2904";shortTE="F";uid="f8a4ea7e-6b3c-47e1-8ba3-6cbb7763ee89"
VSBQ01000109.1	RepeatMasker	DNA	292886	293215	1012	+	.	ID="RND-4_FAMILY-398";Tend="1300";Tstart="932";shortTE="F";uid="daa91e70-9fb8-49db-a6fe-9ee535848fa3"
VSBQ01000109.1	RepeatMasker	DNA/Ginger-1	613954	614453	582	+	.	ID="rnd-6_family-1155";TEgroup="ctg_109%7Crnd-6_family-1155%7C1";Tend="1277";Tstart="855";shortTE="T";uid="6b2462ea-e754-4dc6-be1e-b87c44ff1230"
VSBQ01000109.1	RepeatMasker	DNA/Ginger	205478	205682	928	+	.	ID="RND-6_FAMILY-7106";Tend="2200";Tstart="2004";shortTE="F";uid="d7f8cfc1-d991-424d-a7e4-0a233a16b46d"
VSBQ01000109.1	RepeatMasker	DNA	342079	342539	2445	+	.	ID="ttaa3b_ap";Tend="526";Tstart="1";shortTE="F";uid="1ccdd14a-65a6-4ba1-b53e-b395b09d2fb8"
VSBQ01000109.1	RepeatMasker	Unknown	434397	434734	1749	+	.	ID="RND-1_FAMILY-13";Tend="1258";Tstart="941";shortTE="F";uid="c8ab0926-59f0-4462-8167-effb4965d51e"
VSBQ01000109.1	RepeatMasker	DNA	311207	311473	1845	+	.	ID="DNA3-8_AP";Tend="267";Tstart="1";shortTE="F";uid="06b4b063-a031-4d3b-9ee8-871564537cbc"
VSBQ01000109.1	RepeatMasker	DNA	152699	153287	1623	+	.	ID="ttaa26_ap";Tend="580";Tstart="1";shortTE="F";uid="96e4de89-d0b2-49f4-82c6-87eba3d1cd4e"
VSBQ01000109.1	RepeatMasker	Unknown	707956	708278	2090	+	.	ID="RND-5_FAMILY-7805";Tend="1316";Tstart="913";shortTE="F";uid="7e3224a6-a19b-4f3c-a7fd-87af1e46e0e1"
VSBQ01000109.1	RepeatMasker	DNA/hAT-Tip100	173996	174379	2373	+	.	ID="RND-5_FAMILY-5568";Tend="2113";Tstart="1688";shortTE="F";uid="bd7115b1-47c3-4665-bb91-27e41f87f8df"
VSBQ01000109.1	RepeatMasker	DNA/hAT-Ac	35218	35571	1764	+	.	ID="DNA8-67_AP";Tend="382";Tstart="1";shortTE="F";uid="541e4c3d-4f0f-4fe5-a6d8-2ab6296d15d6"
VSBQ01000109.1	RepeatMasker	DNA/Kolobok-E	5155	5470	1089	+	.	ID="KOLOBOKE-3_AP";Tend="2176";Tstart="1866";shortTE="F";uid="03a917f8-cbe0-4115-803d-df2badc9de2d"
VSBQ01000109.1	RepeatMasker	Retroposon?	452249	452361	754	+	.	ID="RND-6_FAMILY-12621";Tend="1080";Tstart="971";shortTE="F";uid="ad0d5ce6-17c0-4824-9031-efe628b7d984"
VSBQ01000109.1	RepeatMasker	DNA/hAT	356557	356721	777	+	.	ID="RND-5_FAMILY-3489";Tend="1200";Tstart="1036";shortTE="F";uid="ec109839-5fe7-4b67-97fa-7236d4992a09"
VSBQ01000109.1	RepeatMasker	DNA/hAT-hAT19	622285	622832	3656	+	.	ID="DNA8-71_AP";Tend="551";Tstart="1";shortTE="F";uid="809e3868-0eb0-4cb8-a33f-2fc26b51b234"
VSBQ01000109.1	RepeatMasker	DNA/Ginger-1	878122	879040	6532	+	.	ID="RND-6_FAMILY-1155";Tend="1729";Tstart="795";shortTE="F";uid="bd0ed1d5-1b73-4d0b-8fdc-2e4f20c953f7"
VSBQ01000109.1	RepeatMasker	LINE/I-Jockey	410427	410564	401	+	.	ID="RND-6_FAMILY-16794";Tend="1296";Tstart="1165";shortTE="F";uid="5ee640a8-7162-4447-b3df-3262e0bcb186"
VSBQ01000109.1	RepeatMasker	DNA/hAT-Tip100	280522	280790	696	+	.	ID="RND-4_FAMILY-1063";Tend="1211";Tstart="977";shortTE="F";uid="3f6d7c51-35ff-4369-be17-28b289465b3e"
VSBQ01000109.1	RepeatMasker	LTR/Copia	681613	681827	594	+	.	ID="RND-6_FAMILY-29027";Tend="1717";Tstart="1505";shortTE="F";uid="72489428-7701-492c-ad32-cb7194c4bb9d"
VSBQ01000109.1	RepeatMasker	DNA	423824	424283	2265	+	.	ID="DNAX-2_AP";Tend="464";Tstart="1";shortTE="F";uid="f10e3b57-8c67-4327-a814-bd30a9ce96ae"
VSBQ01000109.1	RepeatMasker	DNA/Kolobok-E	39224	39696	2536	+	.	ID="rnd-6_family-30263";Tend="1537";Tstart="68";shortTE="F";uid="0cc1e9dc-3016-4287-ab3b-5349e9dd2bbb"
VSBQ01000109.1	RepeatMasker	Unknown	857752	858021	1041	+	.	ID="RND-6_FAMILY-5767";Tend="1051";Tstart="839";shortTE="F";uid="b15ea884-b9c6-4b1b-8f25-cfa729e95825"
VSBQ01000109.1	RepeatMasker	DNA/Ginger-2	21157	21370	1080	+	.	ID="RND-6_FAMILY-627";Tend="1205";Tstart="1022";shortTE="F";uid="0a847a96-4c4d-4ca6-a4f7-633f279defc4"
VSBQ01000109.1	RepeatMasker	Retroposon?	284126	284661	1081	+	.	ID="RND-6_FAMILY-16210";Tend="1108";Tstart="654";shortTE="F";uid="f972bb61-b7fb-49bb-8cc3-7a8fcc059c62"
VSBQ01000109.1	RepeatMasker	DNA/Ginger	283095	283283	802	+	.	ID="RND-1_FAMILY-259";Tend="785";Tstart="584";shortTE="F";uid="e96c1d7b-1b37-4a7c-8231-93fc3d33dcf3"
VSBQ01000109.1	RepeatMasker	DNA	628745	629169	1469	+	.	ID="TTAA8_AP";Tend="437";Tstart="10";shortTE="F";uid="c54e64cb-091b-4a98-8242-c094a1e267c1"
VSBQ01000109.1	RepeatMasker	DNA/hAT-hAT19	850286	850766	2686	+	.	ID="DNA8-50_AP";Tend="552";Tstart="1";shortTE="F";uid="6649e15b-d3e2-418d-9256-3cb2ef050231"
VSBQ01000109.1	RepeatMasker	Unknown	429115	429581	2086	+	.	ID="RND-6_FAMILY-10496";Tend="1351";Tstart="814";shortTE="F";uid="ff0d05a8-38f5-44fe-bebb-16ae7fc55140"
VSBQ01000109.1	RepeatMasker	DNA/Ginger	3893	4124	823	+	.	ID="RND-1_FAMILY-259";Tend="789";Tstart="569";shortTE="F";uid="396e3c47-5c9b-420d-96ee-59d9382d49a5"
VSBQ01000109.1	RepeatMasker	DNA	421678	421805	427	+	.	ID="ttaa2c_ap";Tend="294";Tstart="166";shortTE="F";uid="198571bd-18d5-49f2-a705-4f5fca32d2df"
VSBQ01000109.1	RepeatMasker	DNA	9802	10205	2424	+	.	ID="TTAA7_AP";Tend="434";Tstart="1";shortTE="F";uid="1ed1962d-c8dd-472a-ae2d-a29cd2898404"
VSBQ01000109.1	RepeatMasker	DNA/hAT-Tip100	256796	258488	12173	+	.	ID="RND-5_FAMILY-1583";Tend="1864";Tstart="161";shortTE="F";uid="d1bd7613-8b31-4e6c-be96-38e54051851d"
VSBQ01000109.1	RepeatMasker	DNA	220951	221250	544	+	.	ID="DNA4-3_AP";Tend="595";Tstart="280";shortTE="F";uid="fbfb648d-ba79-4d2b-87b4-be207c1450cb"
VSBQ01000109.1	RepeatMasker	DNA/hAT?	258646	258904	716	+	.	ID="RND-4_FAMILY-1335";Tend="1059";Tstart="812";shortTE="F";uid="4cb329d1-9cdd-4a4b-b439-5b6493cce133"
VSBQ01000109.1	RepeatMasker	Retroposon?	269998	270201	777	+	.	ID="SINE2-1_AP";Tend="1464";Tstart="1251";shortTE="F";uid="508761a2-6c52-4468-bb6b-9765a5b41e8f"
VSBQ01000109.1	RepeatMasker	DNA/hAT-Tip100	362368	363392	2020	+	.	ID="DNA8-106_AP";TEgroup="ctg_109%7CDNA8-106_AP%7C1";Tend="1365";Tstart="1";shortTE="F";uid="4423bfd3-d950-4f37-b3f2-4c13f1b9b088"
VSBQ01000109.1	RepeatMasker	Retroposon?	39697	40342	549	+	.	ID="SINE2-2_AP";Tend="1998";Tstart="1415";shortTE="F";uid="e95ae424-a7cd-42a6-a5d4-82693e891214"
VSBQ01000109.1	RepeatMasker	DNA/Kolobok-E	667539	668051	865	+	.	ID="RND-6_FAMILY-30263";Tend="505";Tstart="7";shortTE="F";uid="6b68d65b-9cea-4acc-9d41-6c0c14eca16a"
VSBQ01000109.1	RepeatMasker	Unknown	648060	648349	1780	+	.	ID="RND-6_FAMILY-12252";Tend="1239";Tstart="948";shortTE="F";uid="c17279b1-f88a-4e37-839c-19438dae34ac"
VSBQ01000109.1	RepeatMasker	Unknown	618126	618411	589	+	.	ID="RND-5_FAMILY-1902";Tend="1210";Tstart="929";shortTE="F";uid="3c79aaa3-fe9c-42e3-ba63-33b8bd20dd42"
VSBQ01000109.1	RepeatMasker	DNA	91962	92213	834	+	.	ID="DNAX-10_AP";Tend="222";Tstart="3";shortTE="F";uid="34ce4f18-ce11-436f-9316-30404a7cb333"
VSBQ01000109.1	RepeatMasker	Retroposon?	847292	847747	1010	+	.	ID="RND-5_FAMILY-3556";Tend="1564";Tstart="1043";shortTE="F";uid="04ed84e6-ab82-4584-9829-8ad5632438e8"
VSBQ01000109.1	RepeatMasker	DNA/hAT	24564	24738	540	+	.	ID="RND-5_FAMILY-769";Tend="505";Tstart="295";shortTE="F";uid="56129b8a-05af-426f-97ad-7b0408aae353"
VSBQ01000109.1	RepeatMasker	Retroposon?	507298	507796	1093	+	.	ID="RND-6_FAMILY-1257";Tend="892";Tstart="404";shortTE="F";uid="fda17842-2ef5-4fcb-a752-efd46c35a378"
VSBQ01000109.1	RepeatMasker	DNA/Kolobok-E	347636	347779	769	+	.	ID="KOLOBOKE-3_AP";Tend="7824";Tstart="7404";shortTE="F";uid="fb72b420-22b2-49dc-9b12-f090ca94b64c"
VSBQ01000109.1	RepeatMasker	Retroposon?	407703	408558	3403	+	.	ID="RND-5_FAMILY-9106";Tend="1661";Tstart="730";shortTE="F";uid="1f1679d3-b41e-4059-b533-fe48a13f125d"
VSBQ01000109.1	RepeatMasker	Unknown	45	756	4982	+	.	ID="RND-6_FAMILY-1846";Tend="691";Tstart="1";shortTE="F";uid="2787aa91-ec61-43fd-9fce-91dd9d1bee72"
VSBQ01000109.1	RepeatMasker	DNA/hAT-Ac	139912	140193	1238	+	.	ID="DNA8-11_AP";Tend="667";Tstart="399";shortTE="F";uid="0be4aac0-3c64-4783-9759-e87d9eac4721"
VSBQ01000109.1	RepeatMasker	Unknown	858564	858778	731	+	.	ID="RND-5_FAMILY-5954";Tend="978";Tstart="782";shortTE="F";uid="fb6e5322-57fc-4858-948b-1988a04ef742"
VSBQ01000109.1	RepeatMasker	Unknown	860980	861366	1535	+	.	ID="RND-5_FAMILY-2133";Tend="1404";Tstart="904";shortTE="F";uid="5c1a45c3-cb5e-46ec-bab2-95b8dbd09016"
VSBQ01000109.1	RepeatMasker	Unknown	95960	96185	1364	+	.	ID="RND-1_FAMILY-228";Tend="1173";Tstart="956";shortTE="F";uid="9ea62e28-05ae-4ba1-b449-825dcb14c1ac"
VSBQ01000109.1	RepeatMasker	Retroposon?	138943	139478	802	+	.	ID="RND-6_FAMILY-1257";Tend="847";Tstart="337";shortTE="F";uid="04ce36bb-a91c-4edf-b2fc-5c96a17943d0"
VSBQ01000109.1	RepeatMasker	Unknown	101958	102201	495	+	.	ID="RND-5_FAMILY-7767";Tend="1354";Tstart="1091";shortTE="F";uid="d0e5fe7d-93bf-461d-ac91-cd1ba47ff151"
VSBQ01000109.1	RepeatMasker	DNA/Ginger	400428	400827	645	+	.	ID="RND-6_FAMILY-7106";Tend="1101";Tstart="691";shortTE="F";uid="a6e10550-3c4a-4d0d-9949-821ca39b17cc"
VSBQ01000109.1	RepeatMasker	Unknown	25804	26072	564	+	.	ID="RND-1_FAMILY-15";Tend="1217";Tstart="944";shortTE="F";uid="15f5ce50-47f2-4bee-9e65-c1ba4bf94da6"
VSBQ01000109.1	RepeatMasker	LINE/I	268705	268967	1148	+	.	ID="RND-6_FAMILY-24158";Tend="1255";Tstart="994";shortTE="F";uid="3b2ae953-f56e-484d-bc0a-d5279107ddda"
VSBQ01000109.1	RepeatMasker	DNA/Kolobok-E	316272	316819	1204	+	.	ID="RND-5_FAMILY-9815";Tend="2045";Tstart="1440";shortTE="F";uid="bfd6bf4c-846f-4302-8e47-7456999e9874"
VSBQ01000109.1	RepeatMasker	DNA/hAT-Charlie	151822	152123	1017	+	.	ID="RND-6_FAMILY-11695";Tend="1191";Tstart="893";shortTE="F";uid="160c0918-7122-46e2-acb7-660383ab812d"
VSBQ01000109.1	RepeatMasker	DNA/Kolobok-E	266435	266634	445	+	.	ID="RND-6_FAMILY-1419";Tend="395";Tstart="20";shortTE="F";uid="af50f93c-77ed-4ec7-8df7-caf89ea5d5ef"
VSBQ01000109.1	RepeatMasker	DNA/Ginger	506155	506415	1480	+	.	ID="RND-1_FAMILY-259";Tend="857";Tstart="588";shortTE="F";uid="06a93802-2a10-4db3-8f86-8d842251e99d"
VSBQ01000109.1	RepeatMasker	DNA	432629	432795	1352	+	.	ID="DNA3-3_AP";Tend="169";Tstart="1";shortTE="F";uid="9268dff3-c33b-42b3-be50-2023803c9d18"
VSBQ01000109.1	RepeatMasker	Unknown	301320	301609	498	+	.	ID="RND-1_FAMILY-6";Tend="1249";Tstart="916";shortTE="F";uid="5de1f31a-9a39-4c3a-a403-048ba4c7d794"
VSBQ01000109.1	RepeatMasker	DNA/Ginger-1	109547	110538	3738	+	.	ID="RND-6_FAMILY-1155";TEgroup="ctg_109%7CRND-6_FAMILY-1155%7C1";Tend="2268";Tstart="809";shortTE="F";uid="ab549542-311a-4f86-962f-7008fca501ff"
VSBQ01000109.1	RepeatMasker	DNA/Ginger	876810	877881	3773	+	.	ID="RND-6_FAMILY-7106";Tend="1962";Tstart="701";shortTE="F";uid="434de2f1-24f6-4b60-a1be-1dda4966e6cf"
VSBQ01000109.1	RepeatMasker	DNA	222366	222560	1173	+	.	ID="RND-6_FAMILY-2657";Tend="829";Tstart="655";shortTE="F";uid="bad3994a-8db7-4102-9a2b-122ffc05c2f1"
VSBQ01000109.1	RepeatMasker	Retroposon?	4116	4790	3110	+	.	ID="SINE2-1_AP";Tend="1334";Tstart="620";shortTE="F";uid="82119a96-37f3-4530-a9d4-080dc0a69855"
VSBQ01000109.1	RepeatMasker	DNA/hAT-Tip100	89334	89684	560	+	.	ID="RND-6_FAMILY-6167";Tend="1255";Tstart="964";shortTE="F";uid="356b6482-9859-432f-a78b-62d5bb68f3fe"
VSBQ01000109.1	RepeatMasker	DNA/hAT?	722200	722327	515	+	.	ID="RND-6_FAMILY-707";Tend="898";Tstart="668";shortTE="F";uid="87357365-c19e-4c36-8235-29547daf9f63"
VSBQ01000109.1	RepeatMasker	DNA	543434	543860	548	+	.	ID="DNA-TTAA-1_AP";Tend="423";Tstart="1";shortTE="F";uid="72eb21f8-c701-4365-a5a9-e01737f02eba"
VSBQ01000109.1	RepeatMasker	DNA/Ginger	145089	145397	795	+	.	ID="RND-1_FAMILY-259";Tend="880";Tstart="589";shortTE="F";uid="40a73277-3ed5-410f-a6ad-c76783692779"
VSBQ01000109.1	RepeatMasker	DNA/hAT-Tip100	254818	254981	426	+	.	ID="DNA8-16B_AP";Tend="167";Tstart="2";shortTE="F";uid="533f6bb5-60c1-4aa8-8fc7-a589b35c195f"
VSBQ01000109.1	RepeatMasker	DNA/Ginger-1	179265	179381	834	+	.	ID="RND-5_FAMILY-8248";Tend="1375";Tstart="1259";shortTE="F";uid="31ac1f01-fb88-4901-9c41-9634da817c95"
VSBQ01000109.1	RepeatMasker	Unknown	31995	32313	413	+	.	ID="RND-6_FAMILY-1124";TEgroup="ctg_109%7CRND-6_FAMILY-1124%7C1";Tend="1721";Tstart="1566";shortTE="F";uid="8c379bd2-fe2e-408f-93bc-7d7921e32ee1"
VSBQ01000109.1	RepeatMasker	Unknown	649030	649665	3695	+	.	ID="RND-5_FAMILY-1918";Tend="1699";Tstart="955";shortTE="F";uid="a55a0d46-a553-4a85-9977-d8cbff1f2c22"
VSBQ01000109.1	RepeatMasker	DNA/hAT	678527	679135	4797	+	.	ID="RND-5_FAMILY-1549";Tend="1334";Tstart="723";shortTE="F";uid="384d683f-6b48-4bee-b170-3e84b579e062"
VSBQ01000109.1	RepeatMasker	DNA/Kolobok-E	668330	668488	580	+	.	ID="RND-6_FAMILY-30263";Tend="1594";Tstart="1445";shortTE="F";uid="c88fe728-93b6-4cd8-aaad-7a9e63509e92"
VSBQ01000109.1	RepeatMasker	Retroposon?	876394	876807	633	+	.	ID="SINE2-1_AP";Tend="1318";Tstart="901";shortTE="F";uid="cf66d129-bdf7-420e-b862-89d815076087"
VSBQ01000109.1	RepeatMasker	DNA/MULE-NOF	553215	553398	481	+	.	ID="RND-6_FAMILY-28822";Tend="698";Tstart="532";shortTE="F";uid="0674410e-fcea-418c-a964-42cd43845240"
VSBQ01000109.1	RepeatMasker	Retroposon?	739360	739841	3022	+	.	ID="RND-6_FAMILY-6067";Tend="1733";Tstart="549";shortTE="F";uid="884a6551-909f-49d0-a0e4-d97bf8963cc1"
VSBQ01000109.1	RepeatMasker	DNA/P	839735	839962	1525	+	.	ID="RND-6_FAMILY-40401";Tend="1236";Tstart="999";shortTE="F";uid="4ee3940e-c073-4b40-871e-893a3c1594e3"
VSBQ01000109.1	RepeatMasker	DNA/Ginger-1	337809	339168	9538	+	.	ID="RND-6_FAMILY-1155";Tend="2260";Tstart="802";shortTE="F";uid="7306139c-78ef-43d4-9459-1d80962a1b9d"
VSBQ01000109.1	RepeatMasker	LTR/Copia	52165	52353	921	+	.	ID="RND-1_FAMILY-252";Tend="1617";Tstart="1446";shortTE="F";uid="41a7575a-b52d-4622-9c4a-1d168416ddfd"
VSBQ01000109.1	RepeatMasker	Retroposon?	342594	342727	433	+	.	ID="RND-4_FAMILY-1269";Tend="1420";Tstart="1296";shortTE="F";uid="ca2caea5-c3e0-4ccc-a040-5a441b0cdc79"
VSBQ01000109.1	RepeatMasker	DNA	692518	692972	2733	+	.	ID="ttaa2c_ap";Tend="418";Tstart="1";shortTE="F";uid="344e1a5e-df54-498d-9178-07ce8cbee6d9"
VSBQ01000109.1	RepeatMasker	DNA/hAT	324677	324961	1112	+	.	ID="RND-5_FAMILY-3489";Tend="1206";Tstart="939";shortTE="F";uid="c349208c-da91-4a62-a69d-b51c2e4d6dcb"
VSBQ01000109.1	RepeatMasker	DNA	317175	317376	570	+	.	ID="RND-6_FAMILY-17942";Tend="1411";Tstart="1215";shortTE="F";uid="993363d8-3502-432b-b2d2-3dfe27157b11"
VSBQ01000109.1	RepeatMasker	Retroposon?	569161	569261	407	+	.	ID="RND-6_FAMILY-1663";Tend="1328";Tstart="1232";shortTE="F";uid="ad96fbb8-70cd-4518-8b6e-cb087f856902"
VSBQ01000109.1	RepeatMasker	Unknown	240341	240441	407	+	.	ID="RND-6_FAMILY-8465";Tend="1030";Tstart="926";shortTE="F";uid="68fcd077-6e5a-4552-9ea1-d5ed57d8ec89"
VSBQ01000109.1	RepeatMasker	Unknown	226055	226327	1416	+	.	ID="RND-6_FAMILY-25037";Tend="1284";Tstart="984";shortTE="F";uid="aa3fba48-9a92-46a5-ac0f-f180f93dbe5a"
VSBQ01000109.1	RepeatMasker	Retroposon?	269036	269450	1502	+	.	ID="RND-6_FAMILY-2019";Tend="1633";Tstart="1226";shortTE="F";uid="ecb1c9ea-781a-4163-8685-0c60deaffd66"
VSBQ01000109.1	RepeatMasker	DNA/Kolobok-E	114298	114420	533	+	.	ID="RND-4_FAMILY-171";Tend="1171";Tstart="1064";shortTE="F";uid="f1af5929-073a-47ad-8dce-353c883f7115"
VSBQ01000109.1	RepeatMasker	DNA/hAT?	53448	53799	576	+	.	ID="RND-4_FAMILY-532";Tend="1501";Tstart="1146";shortTE="F";uid="ef002b76-aff8-481d-8fc0-f6f6dd29d6bf"
VSBQ01000109.1	RepeatMasker	Retroposon?	494583	494880	882	+	.	ID="SINE2-1_AP";Tend="1452";Tstart="1149";shortTE="F";uid="72a0f14b-b293-45e5-bb58-60d4db3343ff"
VSBQ01000109.1	RepeatMasker	DNA/Kolobok-E	829564	830071	2349	+	.	ID="koloboke-3_ap";Tend="2174";Tstart="1447";shortTE="F";uid="4fdc47a9-c772-4d35-aaef-edb7a97082a1"
VSBQ01000109.1	RepeatMasker	DNA/MULE-NOF	553622	553754	471	+	.	ID="RND-6_FAMILY-28822";Tend="1432";Tstart="1314";shortTE="F";uid="ca716b52-6bc3-42b5-ab93-62a93607ccc0"
VSBQ01000109.1	RepeatMasker	DNA/hAT?	312180	312507	1459	+	.	ID="RND-6_FAMILY-11462";Tend="581";Tstart="275";shortTE="F";uid="86930ae0-abdb-4f84-8d10-d7379ecce4ea"
VSBQ01000109.1	RepeatMasker	Unknown	584657	584824	1097	+	.	ID="RND-6_FAMILY-5175";Tend="1352";Tstart="1173";shortTE="F";uid="24101f9c-6e87-401a-ac2c-25c673289017"
VSBQ01000109.1	RepeatMasker	LTR/Gypsy	101126	101864	5758	+	.	ID="RND-1_FAMILY-225";Tend="1695";Tstart="915";shortTE="F";uid="b1f947e9-9200-4312-9378-ebbb1e0432ae"
VSBQ01000109.1	RepeatMasker	DNA/Ginger	668140	668329	1247	+	.	ID="rnd-6_family-7106";Tend="1853";Tstart="700";shortTE="F";uid="d80d5605-c2b9-4cad-9a3d-69474e28cb28"
VSBQ01000109.1	RepeatMasker	DNA/hAT?	702309	702483	1001	+	.	ID="RND-4_FAMILY-532";Tend="1441";Tstart="1261";shortTE="F";uid="58a5836e-fdb3-4860-901e-65a6ff5e743a"
VSBQ01000109.1	RepeatMasker	Retroposon?	204564	205175	502	+	.	ID="RND-4_FAMILY-1269";Tend="679";Tstart="109";shortTE="F";uid="610418ab-48f8-4bc1-a508-7a4848d49b39"
VSBQ01000109.1	RepeatMasker	DNA/Ginger	625785	626244	2364	+	.	ID="RND-6_FAMILY-7106";Tend="1218";Tstart="702";shortTE="F";uid="2e83bbe2-4a99-487a-ac69-de72b178161f"
VSBQ01000109.1	RepeatMasker	Retroposon?	879096	879382	2323	+	.	ID="RND-5_FAMILY-3556";Tend="1080";Tstart="788";shortTE="F";uid="4c45a566-4080-4455-ac82-2a31a9187170"
VSBQ01000109.1	RepeatMasker	DNA/Kolobok-E	205750	206094	1165	+	.	ID="RND-6_FAMILY-1419";Tend="422";Tstart="42";shortTE="F";uid="7c4debe4-fd4f-40ef-b9a9-b885608124ac"
VSBQ01000109.1	RepeatMasker	Unknown	834328	834693	1704	+	.	ID="RND-6_FAMILY-30653";Tend="615";Tstart="267";shortTE="F";uid="dc921577-a5b9-42e6-9672-061a76fe2107"
VSBQ01000109.1	RepeatMasker	DNA	700504	701063	870	+	.	ID="DNA4-3_AP";Tend="546";Tstart="22";shortTE="F";uid="900e2174-92e6-4b57-8075-98de9637527a"
VSBQ01000109.1	RepeatMasker	DNA	664159	664895	1971	+	.	ID="DNA4-1_AP";Tend="818";Tstart="1";shortTE="F";uid="98c39c58-6d11-4b72-8e22-7b90124b92fe"
VSBQ01000109.1	RepeatMasker	DNA/hAT	50278	50466	1196	+	.	ID="RND-5_FAMILY-3489";Tend="1180";Tstart="993";shortTE="F";uid="f8aaeb71-5764-4977-91d5-e4ba2165681f"
VSBQ01000109.1	RepeatMasker	Unknown	846303	846446	1146	+	.	ID="RND-1_FAMILY-74";Tend="1781";Tstart="1638";shortTE="F";uid="f6522140-b908-492e-a406-69057a37aa11"
VSBQ01000109.1	RepeatMasker	DNA	117350	117573	642	+	.	ID="dnax-2_ap";Tend="341";Tstart="118";shortTE="F";uid="c8e37696-bdca-4ed8-ae93-9042bdb1dccf"
VSBQ01000109.1	RepeatMasker	DNA/hAT	382955	383289	588	+	.	ID="RND-5_FAMILY-6615";TEgroup="ctg_109%7CRND-5_FAMILY-6615%7C1";Tend="1493";Tstart="956";shortTE="F";uid="d53dac3b-fc96-4445-a345-2038352966b4"
VSBQ01000109.1	RepeatMasker	Retroposon?	829142	829563	2987	+	.	ID="SINE2-1_AP";Tend="1911";Tstart="679";shortTE="F";uid="2bcfe0b4-1307-49a7-b347-43f9dd85e1fe"
VSBQ01000109.1	RepeatMasker	DNA	20011	20315	1082	+	.	ID="DNA4-2_AP";Tend="294";Tstart="1";shortTE="F";uid="bade3b3c-e58d-42c9-ae10-1f7b8741888e"
VSBQ01000109.1	RepeatMasker	DNA	55692	56056	1350	+	.	ID="DNAX-2_AP";Tend="467";Tstart="1";shortTE="F";uid="3044a833-725a-4b13-aa8c-7a74136e348b"
VSBQ01000109.1	RepeatMasker	Retroposon?	386977	387523	3055	+	.	ID="RND-6_FAMILY-12621";Tend="1482";Tstart="978";shortTE="F";uid="1376ca2d-e0dd-49a1-bca0-c4cbc1ae260d"
VSBQ01000109.1	RepeatMasker	Unknown	169678	169946	1684	+	.	ID="RND-1_FAMILY-14";Tend="1190";Tstart="906";shortTE="F";uid="1262bdd3-fb89-44cc-8646-b82e332fe575"
VSBQ01000109.1	RepeatMasker	Unknown	844923	845071	480	+	.	ID="RND-1_FAMILY-8";Tend="1133";Tstart="987";shortTE="F";uid="18a5f5d6-3309-4198-bb2d-981ff4048157"
VSBQ01000109.1	RepeatMasker	Unknown	477515	477837	1398	+	.	ID="RND-4_FAMILY-1665";Tend="1184";Tstart="883";shortTE="F";uid="38f28fb0-9e81-41e4-b2e6-2ff217ab9345"
VSBQ01000109.1	RepeatMasker	RC/Helitron	499817	499948	486	+	.	ID="HELITRON-N22_LMI";Tend="149";Tstart="24";shortTE="F";uid="44371614-3884-4294-98cf-0e286a1f1789"
VSBQ01000109.1	RepeatMasker	DNA/Kolobok-E	355267	355905	2790	+	.	ID="RND-4_FAMILY-854";Tend="1468";Tstart="896";shortTE="F";uid="7e8bac9d-b1e1-4226-9d1b-5a8234b8db67"
VSBQ01000109.1	RepeatMasker	RC/Helitron	185767	186210	1121	+	.	ID="RND-5_FAMILY-2909";TEgroup="ctg_109%7CRND-5_FAMILY-2909%7C1";Tend="1884";Tstart="1708";shortTE="F";uid="b5c36fa0-c929-482e-af2a-e3843fc478cf"
VSBQ01000109.1	RepeatMasker	Retroposon?	875715	875936	1247	+	.	ID="RND-4_FAMILY-1269";Tend="1422";Tstart="1197";shortTE="F";uid="eb584c2a-325a-4616-9f8e-a3667434ff29"
VSBQ01000109.1	RepeatMasker	LINE/I-Jockey	364103	364221	416	+	.	ID="RND-6_FAMILY-3042";Tend="1451";Tstart="1333";shortTE="F";uid="bfe7ed70-3433-483c-9aba-926a3fad22d9"
VSBQ01000109.1	RepeatMasker	RC/Helitron	441834	442812	5516	+	.	ID="RND-1_FAMILY-181";Tend="1708";Tstart="818";shortTE="F";uid="e0f52142-dbd0-4ff4-9baf-825e6d696257"
VSBQ01000109.1	RepeatMasker	DNA	426444	426638	467	+	.	ID="dna2-2_ap";Tend="656";Tstart="456";shortTE="F";uid="fcadbdb0-8f47-4dcc-9786-081834b2b9a4"
VSBQ01000109.1	RepeatMasker	DNA/Kolobok-E	346858	346967	433	+	.	ID="RND-4_FAMILY-171";Tend="1175";Tstart="1066";shortTE="F";uid="06943e3a-8997-4171-8ac8-60bc1451b318"
VSBQ01000109.1	RepeatMasker	DNA/Ginger-1	511519	512146	431	+	.	ID="GINGER1-1_AP";Tend="4331";Tstart="3677";shortTE="F";uid="a2780661-3916-48ca-973b-3b979865623f"
VSBQ01000109.1	RepeatMasker	Unknown	296332	296575	445	+	.	ID="RND-1_FAMILY-189";Tend="1381";Tstart="1083";shortTE="F";uid="9be19586-5bab-48af-a382-28706e65f748"
VSBQ01000109.1	RepeatMasker	DNA	662187	662359	426	+	.	ID="DNA4-11_AP";TEgroup="ctg_109%7CDNA4-11_AP%7C1";Tend="270";Tstart="1";shortTE="T";uid="cf474199-2016-4a4d-b996-f8936592fc04"
VSBQ01000109.1	RepeatMasker	DNA/Ginger-1	266845	267109	1000	+	.	ID="RND-6_FAMILY-1155";Tend="2199";Tstart="1899";shortTE="F";uid="ccae4d68-c486-40cf-8596-6e0c2b92a638"
VSBQ01000109.1	RepeatMasker	DNA/Ginger-1	540676	541207	3689	+	.	ID="RND-5_FAMILY-8248";Tend="1397";Tstart="867";shortTE="F";uid="3352513b-afab-4019-ba20-e15f0855dd51"
VSBQ01000109.1	RepeatMasker	DNA/Ginger	738561	739359	4281	+	.	ID="RND-1_FAMILY-259";Tend="1411";Tstart="582";shortTE="F";uid="196d73a4-93d4-41e3-9f86-86cff6ff8b41"
VSBQ01000109.1	RepeatMasker	Unknown	826914	827308	2068	+	.	ID="RND-5_FAMILY-1902";Tend="1303";Tstart="923";shortTE="F";uid="76b7c068-bb4f-4127-aa68-eeaee607191d"
VSBQ01000109.1	RepeatMasker	DNA/Kolobok-E	564210	564456	453	+	.	ID="KOLOBOKE-2_AP";Tend="1413";Tstart="1143";shortTE="F";uid="da83ca95-8578-435b-ae19-82de10c3fda6"
VSBQ01000109.1	RepeatMasker	DNA	478716	478868	753	+	.	ID="dna4-2_ap";Tend="769";Tstart="623";shortTE="F";uid="11e96216-2de8-477a-8927-81a9589818ed"
VSBQ01000109.1	RepeatMasker	DNA/Kolobok-E	341287	341841	768	+	.	ID="RND-1_FAMILY-192";Tend="1993";Tstart="1390";shortTE="F";uid="c3dd49fd-5b9c-4a28-94be-30f817c8fabc"
VSBQ01000109.1	RepeatMasker	DNA/Ginger	113327	113745	1360	+	.	ID="RND-1_FAMILY-259";Tend="998";Tstart="591";shortTE="F";uid="0defefbd-e023-4e51-93e7-87c40fe01ac1"
VSBQ01000109.1	RepeatMasker	Unknown	403505	403822	1467	+	.	ID="RND-1_FAMILY-174";Tend="1844";Tstart="1546";shortTE="F";uid="3e1f3559-2c21-4c1c-9820-61efbcbb2d1e"
VSBQ01000109.1	RepeatMasker	DNA	21359	21706	785	+	.	ID="DNA4-2_AP";Tend="677";Tstart="302";shortTE="F";uid="f1ee450d-a570-42c3-9255-b29604307125"
VSBQ01000109.1	RepeatMasker	DNA/Ginger	90756	90976	525	+	.	ID="RND-5_FAMILY-879";Tend="1133";Tstart="916";shortTE="F";uid="a2ebe06e-db0b-44f3-b59e-57b6b66b7045"
VSBQ01000109.1	RepeatMasker	DNA/hAT	614637	614853	1339	+	.	ID="RND-5_FAMILY-3489";Tend="1201";Tstart="971";shortTE="F";uid="2ede0c26-e48b-4e24-a54f-09dc60b2dc78"
VSBQ01000109.1	RepeatMasker	LTR/Gypsy	319305	319777	3796	+	.	ID="RND-1_FAMILY-225";Tend="1383";Tstart="915";shortTE="F";uid="8109d5a4-2846-4579-9113-b49f37317529"
VSBQ01000109.1	RepeatMasker	DNA/hAT-Tip100	833964	834167	1080	+	.	ID="RND-6_FAMILY-16671";Tend="1330";Tstart="1110";shortTE="F";uid="d5f797cc-cca5-4391-8f43-756d1c3a39da"
VSBQ01000109.1	RepeatMasker	Retroposon?	113849	114384	468	+	.	ID="SINE2-1_AP";Tend="1721";Tstart="1161";shortTE="F";uid="5f24dfc5-1ce3-46c1-9821-1ca2bdc72454"
VSBQ01000109.1	RepeatMasker	DNA/hAT-Tip100	15824	16953	4789	+	.	ID="RND-5_FAMILY-3263";TEgroup="ctg_109%7CRND-5_FAMILY-3263%7C1";Tend="1746";Tstart="390";shortTE="F";uid="1f78cfd1-7469-4055-b064-9f7f6c4cde1d"
VSBQ01000109.1	RepeatMasker	DNA/hAT-Tip100	112850	112982	413	-	.	ID="DNA8-63_AP";Tend="154";Tstart="4";shortTE="F";uid="64383e59-3af2-422d-8240-c1ebdf59da48"
VSBQ01000109.1	RepeatMasker	Unknown	92767	93010	451	-	.	ID="RND-5_FAMILY-46";Tend="825";Tstart="567";shortTE="F";uid="a3a23951-0d1e-472e-af31-7770c86a2410"
VSBQ01000109.1	RepeatMasker	DNA/hAT	259285	259396	431	-	.	ID="RND-5_FAMILY-3050";Tend="1356";Tstart="1253";shortTE="F";uid="4e44fa91-5126-4be8-a959-0ac2a31136e5"
VSBQ01000109.1	RepeatMasker	DNA	425944	426608	1067	-	.	ID="DNA4-2_AP";Tend="769";Tstart="137";shortTE="F";uid="5b0cef85-b5cc-4559-8e78-f0b67df3185b"
VSBQ01000109.1	RepeatMasker	DNA/Kolobok-E	433244	433826	1198	-	.	ID="RND-6_FAMILY-30263";Tend="654";Tstart="80";shortTE="F";uid="7396c502-c882-4b04-acbb-4518a5adfdd9"
VSBQ01000109.1	RepeatMasker	DNA/hAT	584568	584752	1118	-	.	ID="RND-6_FAMILY-13645";Tend="1044";Tstart="860";shortTE="F";uid="3c070f4f-cfdb-41a1-a103-3e24e4d3c596"
VSBQ01000109.1	RepeatMasker	DNA/Ginger	847499	847973	1463	-	.	ID="RND-6_FAMILY-7106";Tend="1306";Tstart="775";shortTE="F";uid="2f7e86b7-2a06-488a-98a2-b4b2d0ef6404"
VSBQ01000109.1	RepeatMasker	DNA	110532	110860	671	-	.	ID="DNA4-2_AP";Tend="382";Tstart="1";shortTE="F";uid="f07748b2-bd04-489c-8646-667973cec9f2"
VSBQ01000109.1	RepeatMasker	Retroposon?	266247	266845	1091	-	.	ID="SINE2-1_AP";Tend="1764";Tstart="1072";shortTE="F";uid="0821a4f9-3bd3-4491-91e6-4952f34a80c6"
VSBQ01000109.1	RepeatMasker	DNA/Ginger	139010	139894	1671	-	.	ID="RND-1_FAMILY-259";Tend="1487";Tstart="552";shortTE="F";uid="ab31dec3-025f-4f8f-9810-9bbde013f2b9"
VSBQ01000109.1	RepeatMasker	DNA/Kolobok-E	463554	463672	615	-	.	ID="RND-6_FAMILY-30263";Tend="1556";Tstart="1443";shortTE="F";uid="c1e38380-a248-4784-84aa-3ab002ee4b78"
VSBQ01000109.1	RepeatMasker	DNA	849774	850146	1596	-	.	ID="TTAA3_AP";Tend="429";Tstart="6";shortTE="F";uid="30d5e71b-e55a-4020-a99d-63eb2ffe5ae8"
VSBQ01000109.1	RepeatMasker	Unknown	846261	846368	433	-	.	ID="RND-1_FAMILY-74";Tend="1486";Tstart="1368";shortTE="F";uid="60c756ac-ba59-4418-aa5d-0ebcf38530f6"
VSBQ01000109.1	RepeatMasker	DNA	87274	87974	2617	-	.	ID="DNA4-2_AP";Tend="727";Tstart="2";shortTE="F";uid="3891dd76-afd5-42fc-b00e-382bce3f0a28"
VSBQ01000109.1	RepeatMasker	DNA	578537	578933	1278	-	.	ID="dnax-2_ap";Tend="453";Tstart="183";shortTE="F";uid="7d1229e7-0294-477b-9cfe-a2fbacac92e8"
VSBQ01000109.1	RepeatMasker	RC/Helitron	499839	500250	817	-	.	ID="RND-1_FAMILY-7";Tend="1460";Tstart="1108";shortTE="F";uid="266d79d4-ff87-455d-af95-773268a71ce1"
VSBQ01000109.1	RepeatMasker	DNA/Ginger	387326	387565	474	-	.	ID="RND-5_FAMILY-879";Tend="1133";Tstart="914";shortTE="F";uid="cccc7c23-89d6-451d-826b-0308deefb916"
VSBQ01000109.1	RepeatMasker	Unknown	45429	45576	596	-	.	ID="RND-5_FAMILY-5241";Tend="486";Tstart="341";shortTE="F";uid="483e95d4-e0ea-4992-8fc9-cece1f868f3f"
VSBQ01000109.1	RepeatMasker	DNA	718448	718804	632	-	.	ID="RND-5_FAMILY-2860";Tend="1261";Tstart="959";shortTE="F";uid="6975c7f8-337b-48e2-800d-43c0fcbf3957"
VSBQ01000109.1	RepeatMasker	DNA/Ginger-1	836433	836580	523	-	.	ID="RND-6_FAMILY-9128";Tend="1406";Tstart="1259";shortTE="F";uid="e802af1e-3112-4236-ac81-f99f0853d920"
VSBQ01000109.1	RepeatMasker	Retroposon?	90977	91305	3461	-	.	ID="RND-6_FAMILY-12621";Tend="1442";Tstart="469";shortTE="F";uid="cbd0deec-e1cf-4d81-9901-a89daf52bad7"
VSBQ01000109.1	RepeatMasker	LINE/I-Jockey	381278	382058	962	-	.	ID="RND-1_FAMILY-348";Tend="996";Tstart="214";shortTE="F";uid="1da1a3fe-1211-4241-a39c-7e3b3f65d5fc"
VSBQ01000109.1	RepeatMasker	DNA/hAT?	499787	499930	530	-	.	ID="RND-5_FAMILY-2837";Tend="1658";Tstart="1516";shortTE="F";uid="dbe005c3-7921-470d-a036-7fe9efc5867e"
VSBQ01000109.1	RepeatMasker	DNA/MULE-MuDR	861365	861965	2201	-	.	ID="RND-4_FAMILY-2602";TEgroup="ctg_109%7CRND-4_FAMILY-2602%7C1";Tend="1505";Tstart="858";shortTE="F";uid="e01807d4-fbb6-4df6-b456-7aeb68da5585"
VSBQ01000109.1	RepeatMasker	Unknown	521243	521988	4630	-	.	ID="RND-6_FAMILY-7484";Tend="1734";Tstart="959";shortTE="F";uid="475e40dc-80c9-47f3-81a8-687976beef22"
VSBQ01000109.1	RepeatMasker	RC/Helitron	132819	133881	8291	-	.	ID="RND-1_FAMILY-4";Tend="2193";Tstart="846";shortTE="F";uid="b6ba2ce8-ef3c-4df9-8c3f-dc82b24fdead"
VSBQ01000109.1	RepeatMasker	DNA/Kolobok-E	614023	614146	609	-	.	ID="RND-4_FAMILY-171";Tend="1189";Tstart="1064";shortTE="F";uid="69fc3165-3435-4abf-aace-833272cf2209"
VSBQ01000109.1	RepeatMasker	Retroposon?	754553	754797	2789	-	.	ID="RND-6_FAMILY-5081";Tend="1888";Tstart="713";shortTE="F";uid="c368b2a0-1eaa-4dd5-bf11-1bbcb5208428"
VSBQ01000109.1	RepeatMasker	Unknown	845306	846197	4726	-	.	ID="RND-1_FAMILY-74";TEgroup="ctg_109%7CRND-1_FAMILY-74%7C1";Tend="1851";Tstart="967";shortTE="F";uid="beb29046-2564-4991-95ad-75a79bba5737"
VSBQ01000109.1	RepeatMasker	DNA/TcMar-Pogo	2633	3380	5562	-	.	ID="RND-5_FAMILY-2043";Tend="1696";Tstart="923";shortTE="F";uid="0ef6c50a-833d-47bf-ba75-97195922f0a0"
VSBQ01000109.1	RepeatMasker	DNA	251584	251840	526	-	.	ID="dna4-2_ap";Tend="237";Tstart="5";shortTE="F";uid="4bef407d-6eb8-4191-8b31-92c656f8f5e1"
VSBQ01000109.1	RepeatMasker	DNA/Kolobok-E	270047	270296	602	-	.	ID="RND-6_FAMILY-1419";Tend="424";Tstart="151";shortTE="F";uid="eedf7d62-e9ef-4635-bd2c-b2b7fdc2d758"
VSBQ01000109.1	RepeatMasker	DNA/Ginger	130904	131069	452	-	.	ID="RND-1_FAMILY-259";Tend="2047";Tstart="1883";shortTE="F";uid="fa779ce4-4e42-42d7-8f8e-bf81d2ceed9e"
VSBQ01000109.1	RepeatMasker	Retroposon?	564311	564559	691	-	.	ID="RND-6_FAMILY-7125";Tend="1425";Tstart="1164";shortTE="F";uid="e0925190-88d1-4a9c-8982-248c3a1d9d98"
VSBQ01000109.1	RepeatMasker	DNA	104887	105069	823	-	.	ID="DNAX-2_AP";Tend="467";Tstart="290";shortTE="F";uid="8b4aea23-4ebd-434a-8225-bf25e0d3215f"
VSBQ01000109.1	RepeatMasker	DNA/Ginger-1	667931	668477	571	-	.	ID="RND-6_FAMILY-1155";Tend="1386";Tstart="804";shortTE="F";uid="e3103a46-0661-4b67-b13b-6ab2860fb4ba"
VSBQ01000109.1	RepeatMasker	LTR/Gypsy	250754	250943	522	-	.	ID="RND-6_FAMILY-6665";Tend="344";Tstart="145";shortTE="F";uid="244d7c65-ec03-429c-b0c9-04835fb8dcfe"
VSBQ01000109.1	RepeatMasker	Unknown	80341	80553	972	-	.	ID="RND-1_FAMILY-228";Tend="1141";Tstart="946";shortTE="F";uid="ac08f586-bc9e-4862-9643-6eb09bf7363c"
VSBQ01000109.1	RepeatMasker	Unknown	831736	832226	830	-	.	ID="RND-5_FAMILY-1894";TEgroup="ctg_109%7CRND-5_FAMILY-1894%7C1";Tend="1575";Tstart="949";shortTE="F";uid="fdec3487-5f87-4031-990b-48300958c799"
VSBQ01000109.1	RepeatMasker	LINE/I-Jockey	288543	289840	7272	-	.	ID="RND-5_FAMILY-3592";Tend="1628";Tstart="291";shortTE="F";uid="c6bdbf24-0d64-4e30-8199-3fde826b7513"
VSBQ01000109.1	RepeatMasker	DNA	445164	445277	610	-	.	ID="dna4-2_ap";Tend="768";Tstart="656";shortTE="F";uid="2ca9a78b-4d56-4e9b-81e9-824af0ee4694"
VSBQ01000109.1	RepeatMasker	LINE/I	728205	728929	2738	-	.	ID="RND-6_FAMILY-17068";Tend="1254";Tstart="526";shortTE="F";uid="4e813b71-5add-4640-8109-ff1f86ea2e27"
VSBQ01000109.1	RepeatMasker	DNA/Kolobok-E	235577	235943	400	-	.	ID="RND-1_FAMILY-192";Tend="1951";Tstart="1565";shortTE="F";uid="a076a500-622c-4ac3-9423-25d8c4e35a00"
VSBQ01000109.1	RepeatMasker	DNA	347780	348088	1409	-	.	ID="DNA4-3_AP";Tend="305";Tstart="1";shortTE="F";uid="18eb2ba6-3949-45b1-a59e-5bd581c54fa4"
VSBQ01000109.1	RepeatMasker	Retroposon?	337100	337404	753	-	.	ID="RND-6_FAMILY-7125";Tend="1475";Tstart="1166";shortTE="F";uid="3befe6ac-a46a-4303-a3d2-660fe4efb620"
VSBQ01000109.1	RepeatMasker	DNA/hAT-Blackjack	379879	380498	2606	-	.	ID="RND-6_FAMILY-4057";Tend="1235";Tstart="583";shortTE="F";uid="859ac633-1c82-4e62-861c-f5d00fe5d52a"
VSBQ01000109.1	RepeatMasker	Retroposon?	877023	877591	415	-	.	ID="RND-6_FAMILY-1257";Tend="989";Tstart="36";shortTE="F";uid="1ea469e8-5c11-4864-9424-9775a600136c"
VSBQ01000109.1	RepeatMasker	Unknown	833675	833838	883	-	.	ID="RND-6_FAMILY-5783";Tend="1173";Tstart="1014";shortTE="F";uid="a3191a8f-cfcb-4ccc-abb8-6ef3413ad725"
VSBQ01000109.1	RepeatMasker	DNA/Ginger-1	739355	739908	3487	-	.	ID="RND-6_FAMILY-1155";Tend="1346";Tstart="802";shortTE="F";uid="1a3378e1-2fcd-4c28-8722-289108afa3b3"
VSBQ01000109.1	RepeatMasker	DNA/Ginger	386909	387102	734	-	.	ID="RND-1_FAMILY-259";Tend="2091";Tstart="1903";shortTE="F";uid="318b1a6a-5562-4f8e-b7fc-0ec3abd5d7c2"
VSBQ01000109.1	RepeatMasker	DNA	479017	479231	939	-	.	ID="ttaa2_ap";Tend="429";Tstart="95";shortTE="F";uid="562e7121-5e4b-4bc4-ab84-2d89f93390cd"
VSBQ01000109.1	RepeatMasker	DNA/hAT	107360	107560	637	-	.	ID="RND-5_FAMILY-265";Tend="1608";Tstart="1402";shortTE="F";uid="1570b984-2be7-4c33-b76e-b74cba897d07"
VSBQ01000109.1	RepeatMasker	DNA/Kolobok-E	878090	878284	694	-	.	ID="RND-6_FAMILY-30263";Tend="1629";Tstart="1436";shortTE="F";uid="9a3dca65-f35b-471f-8507-964dce1c9d53"
VSBQ01000109.1	RepeatMasker	DNA/hAT-Tip100	877592	877982	802	-	.	ID="RND-6_FAMILY-8041";Tend="1439";Tstart="1087";shortTE="F";uid="bd0b7b97-c2a2-4398-970f-5092b97f8ce6"
VSBQ01000109.1	RepeatMasker	DNA/Ginger-1	836575	838001	9245	-	.	ID="RND-6_FAMILY-1155";Tend="2262";Tstart="803";shortTE="F";uid="f8336480-8fcc-43fd-bd7e-2c6bf56633d7"
VSBQ01000109.1	RepeatMasker	Unknown	506603	506973	2174	-	.	ID="RND-4_FAMILY-4274";Tend="1769";Tstart="1395";shortTE="F";uid="a63d3b83-1efa-43c0-b2f0-9d9d5f74d213"
VSBQ01000109.1	RepeatMasker	DNA	180888	181061	572	-	.	ID="RND-6_FAMILY-17942";Tend="1410";Tstart="1234";shortTE="F";uid="dbbfb915-5ded-4f84-bfce-e524af4c87f3"
VSBQ01000109.1	RepeatMasker	DNA	34493	34665	477	-	.	ID="RND-6_FAMILY-44353";Tend="1582";Tstart="1414";shortTE="F";uid="e97d0cbc-7345-42ce-a3c6-e36afc45668f"
VSBQ01000109.1	RepeatMasker	Retroposon?	829076	829692	861	-	.	ID="RND-6_FAMILY-5081";Tend="1899";Tstart="1271";shortTE="F";uid="8fba6ce7-1797-436f-bcd5-7f6e02fb04f0"
VSBQ01000109.1	RepeatMasker	Unknown	81275	81464	952	-	.	ID="RND-1_FAMILY-228";Tend="1125";Tstart="946";shortTE="F";uid="b9725696-4dc7-4239-88c6-856ab3da9463"
VSBQ01000109.1	RepeatMasker	Unknown	457097	457604	1606	-	.	ID="RND-4_FAMILY-4274";TEgroup="ctg_109%7CRND-4_FAMILY-4274%7C1";Tend="1265";Tstart="957";shortTE="F";uid="861b4b51-cf99-4afe-b68b-93a35e2a87a7"
VSBQ01000109.1	RepeatMasker	Retroposon?	109499	109780	1538	-	.	ID="RND-5_FAMILY-9804";Tend="496";Tstart="215";shortTE="F";uid="402022c3-8354-446c-8f78-cfa2b4a618a2"
VSBQ01000109.1	RepeatMasker	Unknown	144082	144674	4860	-	.	ID="RND-6_FAMILY-1443";Tend="1540";Tstart="933";shortTE="F";uid="8cfa055f-fc93-44f7-8a15-a59ff88aa533"
VSBQ01000109.1	RepeatMasker	DNA	224704	225556	4329	-	.	ID="RND-6_FAMILY-20786";Tend="1660";Tstart="705";shortTE="F";uid="7c207ebf-4d5b-447c-80d9-0b2fb5ea53cf"
VSBQ01000109.1	RepeatMasker	DNA/hAT?	306455	306700	695	-	.	ID="RND-4_FAMILY-1335";Tend="1086";Tstart="824";shortTE="F";uid="b51a01c2-dd2f-4fb7-a809-4492460af5d1"
VSBQ01000109.1	RepeatMasker	Retroposon?	846757	847497	1709	-	.	ID="SINE2-1_AP";Tend="1753";Tstart="842";shortTE="F";uid="b8a5da83-3e5a-4c3f-9457-2b67b2bf4afd"
VSBQ01000109.1	RepeatMasker	DNA	733043	733484	1901	-	.	ID="DNA4-2_AP";Tend="768";Tstart="346";shortTE="F";uid="55989158-3cdb-4799-b262-441977ca8ab7"
VSBQ01000109.1	RepeatMasker	DNA/TcMar-m44?	328920	329074	528	-	.	ID="DNA4-10_AP";Tend="159";Tstart="6";shortTE="F";uid="3ee6d9fe-03d9-44a1-8989-f8065b218c32"
VSBQ01000109.1	RepeatMasker	Unknown	557786	557890	509	-	.	ID="RND-4_FAMILY-1665";Tend="1020";Tstart="926";shortTE="F";uid="86d48366-e9e1-4304-8a63-8404941f4091"
VSBQ01000109.1	RepeatMasker	DNA/hAT-Charlie	209124	209307	407	-	.	ID="RND-6_FAMILY-16269";Tend="1019";Tstart="836";shortTE="F";uid="da55941a-1749-459f-9ae2-35e108db9527"
VSBQ01000109.1	RepeatMasker	DNA/hAT-Ac	139886	140032	458	-	.	ID="RND-6_FAMILY-5202";Tend="874";Tstart="725";shortTE="F";uid="80ff906b-3488-4c47-83f8-ae71f2a48e22"
VSBQ01000109.1	RepeatMasker	Unknown	99881	100257	1527	-	.	ID="RND-6_FAMILY-5141";Tend="1201";Tstart="819";shortTE="F";uid="aa97ca48-cb9a-4cc3-845c-befb23d884d7"
VSBQ01000109.1	RepeatMasker	DNA/hAT?	177964	178816	6692	-	.	ID="RND-1_FAMILY-86";Tend="1807";Tstart="946";shortTE="F";uid="90624595-cda4-4b34-ad5e-e699e2482128"
VSBQ01000109.1	RepeatMasker	LINE/I-Jockey	853207	853667	501	-	.	ID="JOCKEY-4_RPR";Tend="2051";Tstart="1590";shortTE="F";uid="b747b9f3-13ec-4ed7-9931-4d44c18ff14d"
VSBQ01000109.1	RepeatMasker	Unknown	506468	506571	549	-	.	ID="RND-5_FAMILY-3566";Tend="1222";Tstart="1106";shortTE="F";uid="738ccfe1-7f35-4762-a6aa-b544e37744af"
VSBQ01000109.1	RepeatMasker	Unknown	846359	846622	1821	-	.	ID="RND-1_FAMILY-74";Tend="1224";Tstart="966";shortTE="F";uid="8cb1ca6b-d817-412b-a217-5fdecffbb2a2"
VSBQ01000109.1	RepeatMasker	Unknown	577995	578543	2168	-	.	ID="RND-4_FAMILY-4274";Tend="1747";Tstart="1128";shortTE="F";uid="23fee526-4e24-488c-947a-bbd66d49b569"
VSBQ01000109.1	RepeatMasker	DNA/Kolobok-E	750527	751014	606	-	.	ID="RND-6_FAMILY-30263";Tend="1564";Tstart="1071";shortTE="F";uid="4a3b640c-de4b-4a9a-840d-183cb595994a"
VSBQ01000109.1	RepeatMasker	DNA/Kolobok-E	203622	203846	628	-	.	ID="KOLOBOKE-2_AP";Tend="1364";Tstart="1142";shortTE="F";uid="6623d5c2-eab2-43da-9145-3f5296155257"
VSBQ01000109.1	RepeatMasker	Unknown	92353	92650	1570	-	.	ID="RND-1_FAMILY-37";Tend="1469";Tstart="1125";shortTE="F";uid="cefedab4-8870-4753-8ce6-0331758997a4"
VSBQ01000109.1	RepeatMasker	DNA/Sola-1	204426	204550	761	-	.	ID="RND-1_FAMILY-104";Tend="2269";Tstart="1880";shortTE="F";uid="1e3f7f32-5dab-4802-a562-19e40d81dcc4"
VSBQ01000109.1	RepeatMasker	DNA/Kolobok-E	337773	337967	990	-	.	ID="RND-6_FAMILY-16369";Tend="1534";Tstart="1336";shortTE="F";uid="b5571086-0f09-4700-847c-1020bc339773"
VSBQ01000109.1	RepeatMasker	DNA/hAT	836013	836235	1387	-	.	ID="DNA8-23_AP";Tend="207";Tstart="1";shortTE="F";uid="3c6063db-d925-44aa-a749-f8320087d6fc"
VSBQ01000109.1	RepeatMasker	DNA	396422	397096	2006	-	.	ID="DNA4-2_AP";Tend="769";Tstart="11";shortTE="F";uid="4244ec2f-e947-4f63-98a7-f3af41bb76ef"
VSBQ01000109.1	RepeatMasker	Retroposon?	13392	13730	1180	-	.	ID="RND-5_FAMILY-9106";Tend="1407";Tstart="1077";shortTE="F";uid="3fe2f599-38c8-4a9c-af63-0a59c59b962b"
VSBQ01000109.1	RepeatMasker	Retroposon?	540566	540832	614	-	.	ID="RND-4_FAMILY-1269";Tend="1533";Tstart="1281";shortTE="F";uid="df0a0f65-a3ad-4d6c-b60b-e5d9d57ccb8b"
VSBQ01000109.1	RepeatMasker	Retroposon?	204839	205595	2686	-	.	ID="RND-6_FAMILY-13149";Tend="1227";Tstart="412";shortTE="F";uid="32cc19ba-961a-4cf6-9ea4-26d723882c0e"
VSBQ01000109.1	RepeatMasker	LINE/I	746768	747039	606	-	.	ID="RND-6_FAMILY-6042";Tend="1396";Tstart="1124";shortTE="F";uid="7cf438a3-c2d5-401d-8497-3590b9e1b4e0"
VSBQ01000109.1	RepeatMasker	Unknown	181054	182388	3172	-	.	ID="RND-5_FAMILY-5509";Tend="1355";Tstart="52";shortTE="F";uid="364514ba-0f92-4922-b0f8-f6d746da4d6d"
VSBQ01000109.1	RepeatMasker	DNA/Ginger-1	876380	876757	700	-	.	ID="RND-6_FAMILY-1155";Tend="1948";Tstart="1563";shortTE="F";uid="5c8b36b4-18e8-4169-935d-59aa4a766469"
VSBQ01000109.1	RepeatMasker	Unknown	241930	242046	541	-	.	ID="RND-1_FAMILY-43";Tend="1451";Tstart="1293";shortTE="F";uid="fa866302-4f52-48d7-8d88-40ee859ab8da"
VSBQ01000109.1	RepeatMasker	RC/Helitron	720499	721582	4833	-	.	ID="HELITRON-1_RPR";Tend="3281";Tstart="2188";shortTE="F";uid="217361d7-2c3c-4987-b0b9-094c0505773a"
VSBQ01000109.1	RepeatMasker	Retroposon?	511201	511465	485	-	.	ID="RND-6_FAMILY-7125";Tend="1406";Tstart="1236";shortTE="F";uid="a63377f4-c976-4887-8bc4-da400707c340"
VSBQ01000109.1	RepeatMasker	DNA	832318	832478	566	-	.	ID="RND-5_FAMILY-776";Tend="1437";Tstart="1267";shortTE="F";uid="5a0788d6-2c69-4b96-b6ea-cc3e73583eb5"
VSBQ01000109.1	RepeatMasker	DNA/Ginger	269067	269697	1016	-	.	ID="RND-6_FAMILY-7106";Tend="1653";Tstart="1037";shortTE="F";uid="a67634c8-bc81-46da-b3cd-22a9e06d0920"
VSBQ01000109.1	RepeatMasker	DNA/Kolobok-E	317067	317309	513	-	.	ID="KOLOBOKE-2_AP";Tend="1392";Tstart="1122";shortTE="F";uid="30fe8d7d-3df4-413f-b663-328eee1d25ec"
VSBQ01000109.1	RepeatMasker	Unknown	329082	329244	1028	-	.	ID="RND-6_FAMILY-15871";Tend="794";Tstart="635";shortTE="F";uid="a0ad710a-f641-4f18-a172-0e28d57f42c8"
VSBQ01000109.1	RepeatMasker	DNA	693139	693397	736	-	.	ID="dna4-2_ap";Tend="281";Tstart="1";shortTE="F";uid="9650c1fd-4999-4750-9660-1940c21fcd91"
VSBQ01000109.1	RepeatMasker	Unknown	88442	88703	1639	-	.	ID="RND-1_FAMILY-14";Tend="1182";Tstart="922";shortTE="F";uid="b4367b94-7b47-4ea4-9085-be4bbacec79b"
VSBQ01000109.1	RepeatMasker	DNA/hAT	21698	22754	8406	-	.	ID="RND-1_FAMILY-370";Tend="1973";Tstart="897";shortTE="F";uid="f39dde6b-0766-4553-b2c7-5d32dbdf5247"
VSBQ01000109.1	RepeatMasker	DNA	702633	702742	552	-	.	ID="RND-4_FAMILY-398";Tend="1454";Tstart="1349";shortTE="F";uid="c4f668b1-544e-47ce-be94-ea7d8c891bfb"
VSBQ01000109.1	RepeatMasker	DNA/hAT-hAT19	862463	862628	459	-	.	ID="RND-6_FAMILY-10096";Tend="1238";Tstart="1070";shortTE="F";uid="019be7cc-2a17-4fef-9208-f9eb8252aa02"
VSBQ01000109.1	RepeatMasker	Unknown	161505	161736	1251	-	.	ID="RND-6_FAMILY-9488";Tend="1686";Tstart="1451";shortTE="F";uid="5fb0c57c-db5c-4e5e-b687-db9331c9cf70"
VSBQ01000109.1	RepeatMasker	DNA	3469	3820	1750	-	.	ID="TTAA14_AP";Tend="295";Tstart="2";shortTE="F";uid="5ebdaeb6-b6aa-4fb7-b358-9045eb4a91ba"
VSBQ01000109.1	RepeatMasker	DNA	153929	154371	2897	-	.	ID="RND-5_FAMILY-10525";Tend="1739";Tstart="1291";shortTE="F";uid="73e42231-4ea9-460d-8625-e31e1ff4974a"
VSBQ01000109.1	RepeatMasker	DNA/TcMar-m44	391125	391285	409	-	.	ID="DNAX-3_AP";Tend="149";Tstart="1";shortTE="F";uid="61fa4fc9-c5c1-4201-8cba-5849c993c369"
VSBQ01000109.1	RepeatMasker	Retroposon?	341500	341913	512	-	.	ID="RND-6_FAMILY-2019";Tend="1410";Tstart="997";shortTE="F";uid="e0c9cef9-1b62-492f-a5fc-6ce38b20a828"
VSBQ01000109.1	RepeatMasker	DNA	132219	132781	1721	-	.	ID="DNAX-2_AP";TEgroup="ctg_109%7CDNAX-2_AP%7C1";Tend="401";Tstart="1";shortTE="F";uid="a6217927-6846-4272-8f0a-4cac773ed2f7"
VSBQ01000109.1	RepeatMasker	RC/Helitron	722143	722319	898	-	.	ID="RND-6_FAMILY-3117";Tend="1127";Tstart="912";shortTE="F";uid="ab1e13f3-b332-48b9-93ac-6daeb5b6d659"
VSBQ01000109.1	RepeatMasker	Unknown	507118	507220	705	-	.	ID="RND-6_FAMILY-9488";Tend="1340";Tstart="1238";shortTE="F";uid="f142ac92-5466-4dd1-ac14-99739fe2d76f"
VSBQ01000109.1	RepeatMasker	Retroposon?	860145	860679	1366	-	.	ID="SINE2-2_AP";Tend="1998";Tstart="1419";shortTE="F";uid="f5d92ad1-652f-4528-9a32-b9b50cab0054"
VSBQ01000109.1	RepeatMasker	DNA	136904	137477	548	-	.	ID="dna4-2_ap";TEgroup="ctg_109%7Cdna4-2_ap%7C1";Tend="251";Tstart="1";shortTE="F";uid="f2a00cc6-aa2d-4e85-a167-f32e073255b5"
VSBQ01000109.1	RepeatMasker	DNA	348163	348419	529	-	.	ID="dna4-2b_ap";Tend="749";Tstart="508";shortTE="F";uid="5724f685-7533-4c89-8a56-9e58f8f9d6e0"
VSBQ01000109.1	RepeatMasker	Unknown	165155	165271	562	-	.	ID="RND-5_FAMILY-5241";Tend="503";Tstart="388";shortTE="F";uid="93f1997c-1418-40ca-98c8-7d3f8b06e2f4"
VSBQ01000109.1	RepeatMasker	Retroposon?	485532	486012	2627	-	.	ID="RND-6_FAMILY-12621";Tend="1499";Tstart="979";shortTE="F";uid="6e06b839-6fe2-42d3-9b6d-990d6efd3c6d"
VSBQ01000109.1	RepeatMasker	RC/Helitron	500541	500693	508	-	.	ID="RND-1_FAMILY-7";Tend="1013";Tstart="878";shortTE="F";uid="5510531c-42af-46e4-b2f3-bf2dc834365e"
VSBQ01000109.1	RepeatMasker	LTR/Gypsy	4792	5173	2751	-	.	ID="RND-6_FAMILY-4489";Tend="1325";Tstart="932";shortTE="F";uid="e75d5bbd-c6e0-4d56-a49d-89f225db46bb"
VSBQ01000109.1	RepeatMasker	DNA/hAT-Ac	444217	444370	438	-	.	ID="DNA8-54_AP";Tend="551";Tstart="387";shortTE="F";uid="785cc246-73cb-49bf-8e9b-9187c7bbe54c"
VSBQ01000109.1	RepeatMasker	DNA/Ginger	596176	597521	7805	-	.	ID="RND-6_FAMILY-7106";Tend="2153";Tstart="686";shortTE="F";uid="2f17ca9f-a0b8-45b8-a23e-9fd15221a09a"
VSBQ01000109.1	RepeatMasker	DNA/Ginger-1	505930	506040	567	-	.	ID="RND-6_FAMILY-1155";Tend="2277";Tstart="2161";shortTE="F";uid="2c1b7fbb-3e0a-40dd-9877-d1c37bb4a54f"
VSBQ01000109.1	RepeatMasker	DNA/Ginger-2	20358	20621	1387	-	.	ID="RND-6_FAMILY-627";Tend="1204";Tstart="966";shortTE="F";uid="2db5fa23-03b9-40f2-bedf-b33fc68e34d4"
VSBQ01000109.1	RepeatMasker	Retroposon?	755702	755846	2789	-	.	ID="RND-6_FAMILY-5081";Tend="712";Tstart="6";shortTE="F";uid="350b0de1-114e-4010-9d40-f1195322f29d"
VSBQ01000109.1	RepeatMasker	DNA	171297	171670	623	-	.	ID="DNA4-3_AP";Tend="402";Tstart="24";shortTE="F";uid="f8188ae0-c3aa-46e4-ae26-855ad2ed4768"
VSBQ01000109.1	RepeatMasker	Retroposon?	247699	248059	782	-	.	ID="SINE2-1_AP";Tend="1770";Tstart="1358";shortTE="F";uid="f7e1bcce-cafd-4626-a609-29451e67c551"
VSBQ01000109.1	RepeatMasker	DNA/Ginger	614833	615112	805	-	.	ID="RND-6_FAMILY-7106";Tend="987";Tstart="706";shortTE="F";uid="6cbd7262-8d3b-43cc-97e9-eae176760c4d"
VSBQ01000109.1	RepeatMasker	Unknown	591277	591709	1481	-	.	ID="RND-5_FAMILY-3566";Tend="1495";Tstart="1048";shortTE="F";uid="9dc15012-0d2e-4f25-b6bb-849826f5373f"
VSBQ01000109.1	RepeatMasker	DNA	698258	698664	1661	-	.	ID="TTAA7_AP";Tend="434";Tstart="1";shortTE="F";uid="59e7f88c-62d6-42b8-a623-349f61181fb0"
VSBQ01000109.1	RepeatMasker	Unknown	122186	123216	1842	-	.	ID="RND-6_FAMILY-11952";Tend="1669";Tstart="849";shortTE="F";uid="75e7ad46-acd5-446f-9da7-7a20e6def043"
VSBQ01000109.1	RepeatMasker	DNA/Ginger	691384	691527	695	-	.	ID="RND-1_FAMILY-259";Tend="1075";Tstart="934";shortTE="F";uid="f21a2b1c-a4d1-43ce-bcf0-a4a19f7e024e"
VSBQ01000109.1	RepeatMasker	Unknown	519009	519251	538	-	.	ID="RND-1_FAMILY-15";Tend="1203";Tstart="939";shortTE="F";uid="9386089b-426d-4d49-b204-a098fa2f64f8"
VSBQ01000109.1	RepeatMasker	DNA/hAT	354479	354664	1004	-	.	ID="RND-5_FAMILY-3489";Tend="1178";Tstart="985";shortTE="F";uid="7b726dd6-eb35-4d52-9610-b0c56cb19492"
VSBQ01000109.1	RepeatMasker	Unknown	207598	207996	717	-	.	ID="RND-1_FAMILY-369";TEgroup="ctg_109%7CRND-1_FAMILY-369%7C1";Tend="1171";Tstart="968";shortTE="F";uid="a5afd5ad-e08b-4188-aedb-0588658dc729"
VSBQ01000109.1	RepeatMasker	DNA/hAT-hAT19	297598	298292	4534	-	.	ID="RND-5_FAMILY-1122";Tend="1575";Tstart="900";shortTE="F";uid="3a855955-b61e-4aed-b559-fb7750254d11"
VSBQ01000109.1	RepeatMasker	RC/Helitron	402922	403291	2067	-	.	ID="RND-5_FAMILY-1400";Tend="1740";Tstart="1388";shortTE="F";uid="49f3a00b-14c0-4d29-8086-16d72164ede1"
VSBQ01000109.1	RepeatMasker	LINE/I-Jockey	532939	533101	416	-	.	ID="RND-5_FAMILY-758";Tend="1116";Tstart="953";shortTE="F";uid="5d7ce20d-4f4a-47d2-8688-ca8e2fe5ab13"
VSBQ01000109.1	RepeatMasker	DNA/hAT-hAT19	249592	249745	497	-	.	ID="RND-6_FAMILY-10372";Tend="2302";Tstart="2152";shortTE="F";uid="01d95c4d-62c1-4fc8-913b-14c308b994dd"
VSBQ01000109.1	RepeatMasker	Unknown	864486	864930	3239	-	.	ID="RND-1_FAMILY-251";Tend="1410";Tstart="955";shortTE="F";uid="8407c835-6d51-4b5d-85f5-086c5f2e8bfc"
VSBQ01000109.1	RepeatMasker	Unknown	751119	751232	440	-	.	ID="RND-6_FAMILY-1927";Tend="1015";Tstart="900";shortTE="F";uid="3c9af4e0-e989-4f0d-bc87-0ebd603b5847"
VSBQ01000109.1	RepeatMasker	DNA/MULE-MuDR	852474	852751	762	-	.	ID="RND-5_FAMILY-12583";Tend="1666";Tstart="1358";shortTE="F";uid="3e2406eb-19f2-45d8-b8e0-92bb2d8b3bef"
VSBQ01000109.1	RepeatMasker	DNA/Ginger-1	259399	261127	8974	-	.	ID="RND-6_FAMILY-1155";TEgroup="ctg_109%7CRND-6_FAMILY-1155%7C2";Tend="2261";Tstart="806";shortTE="F";uid="666b143f-cf9f-462c-a513-0c525f7fd758"
VSBQ01000109.1	RepeatMasker	DNA/MULE-MuDR	311510	311986	1893	-	.	ID="RND-4_FAMILY-2602";Tend="1530";Tstart="961";shortTE="F";uid="237e0d31-c4b3-4bb9-a651-00e0a5012d5d"
VSBQ01000109.1	RepeatMasker	DNA/hAT?	320983	321284	498	-	.	ID="RND-4_FAMILY-532";Tend="1550";Tstart="1258";shortTE="F";uid="90f4bc1e-cb05-42bb-abb0-252ac535bc41"
VSBQ01000109.1	RepeatMasker	Unknown	120348	120898	740	-	.	ID="RND-6_FAMILY-12605";TEgroup="ctg_109%7CRND-6_FAMILY-12605%7C1";Tend="1761";Tstart="794";shortTE="T";uid="a4801db2-b71d-473c-a644-09ddc2d12a77"
VSBQ01000109.1	RepeatMasker	DNA/hAT	107772	108120	684	-	.	ID="RND-5_FAMILY-265";Tend="1175";Tstart="855";shortTE="F";uid="08e503fe-627e-4c9a-9d6e-bcca6158380d"
VSBQ01000109.1	RepeatMasker	Unknown	750294	750479	698	-	.	ID="RND-6_FAMILY-1927";Tend="1182";Tstart="1013";shortTE="F";uid="c98114cc-0e7a-4513-8901-d237d1b9c97e"
VSBQ01000109.1	RepeatMasker	DNA	79113	79634	1600	-	.	ID="DNA4-2_AP";Tend="723";Tstart="217";shortTE="F";uid="1d7e7aa8-6397-45b8-8b4a-9bf5b09d6090"
VSBQ01000109.1	RepeatMasker	DNA/Kolobok-E	723062	723210	558	-	.	ID="RND-4_FAMILY-171";Tend="1170";Tstart="1040";shortTE="F";uid="1f3ad271-0cbd-457b-9e45-fe279fe8754b"
VSBQ01000109.1	RepeatMasker	Unknown	827284	827572	1912	-	.	ID="RND-6_FAMILY-12252";Tend="1262";Tstart="949";shortTE="F";uid="33f683d8-d97c-4b50-8640-e34abd32f4e2"
VSBQ01000109.1	RepeatMasker	Retroposon?	40206	40381	499	-	.	ID="RND-6_FAMILY-12621";Tend="1121";Tstart="934";shortTE="F";uid="ef370292-f7eb-4aee-b3d0-7f290f9e8aa9"
VSBQ01000109.1	RepeatMasker	LINE/CR1	685006	686377	3186	-	.	ID="RND-6_FAMILY-17812";TEgroup="ctg_109%7CRND-6_FAMILY-17812%7C1";Tend="1932";Tstart="854";shortTE="F";uid="0894c7b9-7198-4c81-a294-7709ef01358e"
VSBQ01000109.1	RepeatMasker	DNA	66387	66584	484	-	.	ID="DNA4-2B_AP";Tend="206";Tstart="8";shortTE="F";uid="abf531d9-6338-4b34-8ba0-dbe3332baffa"
VSBQ01000109.1	RepeatMasker	Unknown	448835	449098	719	-	.	ID="RND-5_FAMILY-2365";Tend="1128";Tstart="875";shortTE="F";uid="b46d7c10-2903-4f65-bcce-bc63cd429f70"
VSBQ01000109.1	RepeatMasker	LINE/I-Jockey	358056	358194	619	-	.	ID="RND-5_FAMILY-3592";Tend="1630";Tstart="1482";shortTE="F";uid="228c0dd3-8ac4-4769-b821-2261280dd248"
VSBQ01000109.1	RepeatMasker	DNA	523520	524020	3153	-	.	ID="RND-4_FAMILY-398";Tend="1459";Tstart="960";shortTE="F";uid="216a9af9-e4cf-46f1-8948-c63f7f64f462"
VSBQ01000109.1	RepeatMasker	Unknown	224214	224573	694	-	.	ID="RND-5_FAMILY-10224";Tend="792";Tstart="465";shortTE="F";uid="9b646f15-106d-4d8d-8ac0-42e8ef15ed1d"
VSBQ01000109.1	RepeatMasker	RC/Helitron	403633	403978	1272	-	.	ID="RND-5_FAMILY-1400";Tend="1111";Tstart="772";shortTE="F";uid="68d06beb-9341-447f-b783-b067b0b65286"
VSBQ01000109.1	RepeatMasker	DNA	307553	308087	1569	-	.	ID="DNA4-1_AP";Tend="552";Tstart="1";shortTE="F";uid="c0cf566c-8329-443c-89eb-f91812250a03"
VSBQ01000109.1	RepeatMasker	DNA	484828	485253	2764	-	.	ID="TTAA7_AP";Tend="434";Tstart="1";shortTE="F";uid="b43adee0-d03b-4810-9e76-7e7dc888da4a"
VSBQ01000109.1	RepeatMasker	Unknown	328027	328916	7176	-	.	ID="RND-6_FAMILY-15871";Tend="1737";Tstart="793";shortTE="F";uid="51680be4-3343-499c-8cdf-f919d7df8e06"
VSBQ01000109.1	RepeatMasker	DNA/Ginger	226685	226857	523	-	.	ID="RND-1_FAMILY-259";Tend="767";Tstart="591";shortTE="F";uid="10e8bce8-6e75-458e-a854-892a93c88d3e"
VSBQ01000109.1	RepeatMasker	Retroposon?	113746	114001	1230	-	.	ID="RND-6_FAMILY-5571";Tend="1274";Tstart="666";shortTE="F";uid="a2e27714-94ce-4f79-91a9-cd9770f7a1e1"
VSBQ01000109.1	RepeatMasker	Unknown	359752	360044	1219	-	.	ID="RND-1_FAMILY-8";Tend="1245";Tstart="925";shortTE="F";uid="480c984a-6795-407d-af81-2d866a49fab5"
VSBQ01000109.1	RepeatMasker	DNA/hAT-Tip100	207220	207436	1668	-	.	ID="DNA8-62_AP";Tend="223";Tstart="7";shortTE="F";uid="17332ddb-a61e-4286-8f97-3234623dab0e"
VSBQ01000109.1	RepeatMasker	Retroposon?	846618	846766	466	-	.	ID="RND-6_FAMILY-16210";Tend="801";Tstart="652";shortTE="F";uid="b95dd88b-8bce-4f4a-9828-5b329ef3c4a5"
VSBQ01000109.1	RepeatMasker	DNA	59521	59703	808	-	.	ID="RND-4_FAMILY-398";Tend="1124";Tstart="912";shortTE="F";uid="fbacd734-05d1-4ea4-87f8-e015e1d627a9"
VSBQ01000109.1	RepeatMasker	DNA	109206	109551	1025	-	.	ID="DNA4-2_AP";Tend="767";Tstart="377";shortTE="F";uid="c1f73376-06a7-4075-80d5-5948f85f146a"
VSBQ01000109.1	RepeatMasker	DNA/Ginger	592033	592258	408	-	.	ID="RND-1_FAMILY-259";Tend="1810";Tstart="1587";shortTE="F";uid="9455f271-be86-4ae0-a204-6e84ac7c2b99"
VSBQ01000109.1	RepeatMasker	LINE/R1-LOA	54907	55260	768	-	.	ID="RND-6_FAMILY-15465";Tend="1556";Tstart="1232";shortTE="F";uid="326ce29e-2bf6-4822-bf06-8d8c5e529e25"
VSBQ01000109.1	RepeatMasker	LTR/Gypsy	843969	844313	2557	-	.	ID="RND-6_FAMILY-4489";Tend="1325";Tstart="983";shortTE="F";uid="9d643574-5468-43b8-8243-76061073ee3a"
VSBQ01000109.1	RepeatMasker	LINE/I-Jockey	272333	272679	685	-	.	ID="RND-6_FAMILY-1125";Tend="1309";Tstart="928";shortTE="F";uid="f2172dce-788a-4316-9dde-3e5bdaee50b3"
VSBQ01000109.1	RepeatMasker	DNA/hAT-hAT19	26315	26847	3830	-	.	ID="DNA8-71_AP";Tend="551";Tstart="1";shortTE="F";uid="2cf9cbd5-6462-4c13-91eb-83eff225cb42"
VSBQ01000109.1	RepeatMasker	DNA/Kolobok-E	114107	114390	491	-	.	ID="KOLOBOKE-2_AP";Tend="1384";Tstart="1118";shortTE="F";uid="be9e1d8a-b743-49d0-8a37-e89210563d6f"
VSBQ01000109.1	RepeatMasker	RC/Helitron	721582	722025	2442	-	.	ID="RND-1_FAMILY-26";Tend="2056";Tstart="1623";shortTE="F";uid="71b2b387-b1bb-49eb-a304-0fd074e5d594"
VSBQ01000109.1	RepeatMasker	Unknown	455894	456350	1430	-	.	ID="RND-1_FAMILY-174";Tend="1873";Tstart="1483";shortTE="F";uid="1275266e-b173-483b-a190-a0744f431ec2"
VSBQ01000109.1	RepeatMasker	DNA/Ginger	571413	571730	613	-	.	ID="rnd-6_family-7106";Tend="892";Tstart="462";shortTE="F";uid="04dc2473-f491-4b56-a2c4-5eefeb24dfde"
VSBQ01000109.1	RepeatMasker	RC/Helitron	47801	48548	4280	-	.	ID="RND-6_FAMILY-1114";Tend="1695";Tstart="939";shortTE="F";uid="80699abf-5fff-44a5-857d-1eee803206d6"
VSBQ01000109.1	RepeatMasker	DNA/hAT?	402859	403001	500	-	.	ID="rnd-6_family-11462";Tend="743";Tstart="646";shortTE="F";uid="02e0e133-d8a9-4b5a-8e49-27d0edf71f25"
VSBQ01000109.1	RepeatMasker	DNA/Ginger	205882	206094	438	-	.	ID="RND-1_FAMILY-259";Tend="2001";Tstart="1652";shortTE="F";uid="543fa10b-68be-410f-9d21-540dc0812381"
VSBQ01000109.1	RepeatMasker	DNA/hAT-hAT19	168055	168156	472	-	.	ID="RND-6_FAMILY-11560";Tend="397";Tstart="299";shortTE="F";uid="dab425a9-c561-4922-9e37-db0e5de702c0"
VSBQ01000109.1	RepeatMasker	LINE/I	714186	714645	2123	-	.	ID="RND-6_FAMILY-14425";Tend="642";Tstart="216";shortTE="F";uid="e8e1c328-74a1-4706-b8fb-0b08739c34f8"
VSBQ01001090.1	RepeatMasker	DNA/hAT	2563	2764	423	+	.	ID="DNA8-53_AP";Tend="391";Tstart="215";shortTE="F";uid="a859c944-e7a7-4f13-bc5b-50bd044b6e6a"
VSBQ01001090.1	RepeatMasker	Unknown	2783	3118	603	+	.	ID="RND-6_FAMILY-2640";TEgroup="ctg_1090%7CRND-6_FAMILY-2640%7C1";Tend="1747";Tstart="137";shortTE="F";uid="c015e203-6616-4a48-bb2a-f24b48939cf8"
VSBQ01001090.1	RepeatMasker	Unknown	7800	7986	751	+	.	ID="RND-6_FAMILY-12605";Tend="1793";Tstart="1619";shortTE="F";uid="9eced391-8f21-4b3b-8334-fb3228433595"
VSBQ01001090.1	RepeatMasker	DNA/hAT-Ac	10509	11332	1242	+	.	ID="RND-6_FAMILY-2200";Tend="795";Tstart="2";shortTE="F";uid="87928212-5994-4adf-a504-7504a0c0b80d"
VSBQ01001090.1	RepeatMasker	DNA/Ginger-1	1	456	2707	-	.	ID="RND-6_FAMILY-1155";Tend="1745";Tstart="1269";shortTE="F";uid="a3229921-daa6-4366-a1ef-744d608bc362"
VSBQ01001090.1	RepeatMasker	DNA/hAT-Ac	7844	8017	717	-	.	ID="RND-5_FAMILY-3680";Tend="722";Tstart="554";shortTE="F";uid="aa595e49-8407-4125-9214-9321dc78db8d"
VSBQ01001090.1	RepeatMasker	DNA/Kolobok-E	906	1061	483	-	.	ID="RND-1_FAMILY-195";Tend="1552";Tstart="1387";shortTE="F";uid="206215d3-692e-4126-8b72-a0029258821b"
VSBQ01001090.1	RepeatMasker	DNA/hAT	8962	9174	931	-	.	ID="DNA8-40_AP";Tend="634";Tstart="386";shortTE="F";uid="bec7c47e-0261-478c-bdcb-570fd561bd90"
VSBQ01001090.1	RepeatMasker	DNA/hAT	9782	10027	410	-	.	ID="RND-6_FAMILY-3717";Tend="1070";Tstart="827";shortTE="F";uid="cde47841-e318-4063-8b1d-90c9136790f9"
VSBQ01001090.1	RepeatMasker	DNA/hAT-Ac	11975	13350	11448	-	.	ID="RND-6_FAMILY-1396";Tend="1372";Tstart="10";shortTE="F";uid="eee4b825-035d-4b29-8869-69ec9f3f958f"
VSBQ01010900.1	RepeatMasker	DNA/hAT-Tip100	468	795	631	-	.	ID="RND-6_FAMILY-3642";Tend="836";Tstart="505";shortTE="F";uid="32619611-4157-42c0-975b-543fb4306b0f"
VSBQ01010901.1	RepeatMasker	Retroposon?	1	867	6592	-	.	ID="RND-6_FAMILY-7125";Tend="1594";Tstart="714";shortTE="F";uid="b68b7189-8c04-4bc9-96b2-40d75195ed2e"
VSBQ01010903.1	RepeatMasker	DNA/hAT-Tip100	1	867	7550	-	.	ID="RND-6_FAMILY-12727";Tend="1406";Tstart="540";shortTE="F";uid="68453642-09a5-4000-b111-3976e33c9327"
VSBQ01010904.1	RepeatMasker	DNA/Ginger-1	120	810	4886	-	.	ID="RND-6_FAMILY-1155";Tend="2293";Tstart="1594";shortTE="F";uid="517ae5a6-ecdb-45ae-a79f-bc2f9997db87"
VSBQ01010905.1	RepeatMasker	DNA/Ginger	159	593	1833	+	.	ID="RND-1_FAMILY-259";Tend="1289";Tstart="773";shortTE="F";uid="73af4a41-c6f8-4f99-b221-840fe5a832c0"
VSBQ01010905.1	RepeatMasker	DNA/Kolobok-E	760	867	757	+	.	ID="RND-6_FAMILY-1419";Tend="105";Tstart="4";shortTE="F";uid="16ec06c0-c8a8-4f34-be4f-01f0487bbd2b"
VSBQ01010905.1	RepeatMasker	Retroposon?	561	759	641	-	.	ID="SINE2-1_AP";Tend="1374";Tstart="1167";shortTE="F";uid="35d27152-223e-4e22-995d-83e8957201a0"
VSBQ01010905.1	RepeatMasker	Retroposon?	5	169	650	-	.	ID="RND-6_FAMILY-6067";Tend="1274";Tstart="1114";shortTE="F";uid="aaceda2a-2acb-43c7-8f37-cb41777b62bf"
VSBQ01010906.1	RepeatMasker	LINE/I-Jockey	385	867	1427	+	.	ID="RND-6_FAMILY-14085";Tend="684";Tstart="237";shortTE="F";uid="e4bc05d6-4b37-4194-9e06-4b7ebef57f19"
VSBQ01010907.1	RepeatMasker	LTR/Copia	232	547	2787	+	.	ID="RND-1_FAMILY-252";Tend="1617";Tstart="1302";shortTE="F";uid="18803b0b-640d-41d2-a2ac-83e7355ce4a2"
VSBQ01010907.1	RepeatMasker	DNA	1	232	1962	-	.	ID="RND-1_FAMILY-83";Tend="1398";Tstart="1167";shortTE="F";uid="0328ff10-aa75-4039-81f4-eb749ce431ac"
VSBQ01001091.1	RepeatMasker	Unknown	729	948	416	+	.	ID="RND-1_FAMILY-303";TEgroup="ctg_1091%7CRND-1_FAMILY-303%7C1";Tend="1463";Tstart="1280";shortTE="T";uid="1c1914f0-dfbb-4290-a268-ba92f51e65d0"
VSBQ01001091.1	RepeatMasker	DNA/Ginger	7128	7265	472	+	.	ID="RND-1_FAMILY-259";Tend="685";Tstart="543";shortTE="F";uid="700c6e91-8e05-4166-817d-9d4a3cd7ba14"
VSBQ01001091.1	RepeatMasker	LINE/I	4732	7085	9648	+	.	ID="RND-6_FAMILY-2775";Tend="2289";Tstart="161";shortTE="F";uid="75119ad6-d871-423e-9c68-effd77652883"
VSBQ01001091.1	RepeatMasker	DNA/TcMar-m44	9113	9220	514	+	.	ID="MARINER-2_AP";Tend="193";Tstart="89";shortTE="F";uid="eb7a5075-ac84-443f-8814-83d6eff6c749"
VSBQ01001091.1	RepeatMasker	DNA/hAT-Charlie	7816	8133	2393	-	.	ID="RND-6_FAMILY-33192";Tend="1204";Tstart="840";shortTE="F";uid="4350c8e3-9851-4626-9169-057a32a3c7f2"
VSBQ01001091.1	RepeatMasker	Unknown	540	735	1098	-	.	ID="RND-6_FAMILY-26035";Tend="1097";Tstart="909";shortTE="F";uid="1147b836-b56f-40d0-84c5-1ff2af1d041b"
VSBQ01010910.1	RepeatMasker	Unknown	1	867	672	+	.	ID="RND-1_FAMILY-69";TEgroup="ctg_10910%7CRND-1_FAMILY-69%7C1";Tend="1441";Tstart="382";shortTE="T";uid="560e72d8-8401-4372-a28c-58e01ed0fe25"
VSBQ01010911.1	RepeatMasker	Unknown	1	867	5543	-	.	ID="RND-1_FAMILY-77";Tend="746";Tstart="1";shortTE="F";uid="5179f1f5-7040-4cb3-9f7e-b8b46ea6f91e"
VSBQ01010912.1	RepeatMasker	Unknown	5	867	5864	+	.	ID="RND-5_FAMILY-10171";Tend="1019";Tstart="160";shortTE="F";uid="cf6d2981-9909-47a8-8dec-5b4693f686b1"
VSBQ01010913.1	RepeatMasker	DNA	1	867	6865	+	.	ID="rnd-1_family-119";Tend="774";Tstart="1";shortTE="F";uid="7966619b-02ef-4973-8b00-d92b86bc3bf7"
VSBQ01010915.1	RepeatMasker	DNA/hAT-Ac	70	867	6299	+	.	ID="RND-6_FAMILY-3575";Tend="811";Tstart="20";shortTE="F";uid="a7996bd8-e7c9-42ad-b2f0-9c362602cd4f"
VSBQ01010916.1	RepeatMasker	Unknown	50	767	5848	-	.	ID="RND-6_FAMILY-3302";Tend="710";Tstart="1";shortTE="F";uid="043e5e70-8a57-4ba6-922f-eb07cbda2c01"
VSBQ01010917.1	RepeatMasker	DNA/hAT-Tip100	694	851	565	-	.	ID="DNA8-83_AP";Tend="765";Tstart="606";shortTE="F";uid="3bfdbd26-c48d-42ae-9535-4a6b86035e9e"
VSBQ01010919.1	RepeatMasker	Unknown	1	473	4069	+	.	ID="RND-1_FAMILY-81";Tend="653";Tstart="183";shortTE="F";uid="b43dbe0a-75c5-4bf5-a5a4-3376911fa756"
VSBQ01010919.1	RepeatMasker	DNA/Kolobok-E	474	867	2610	-	.	ID="rnd-1_family-105";Tend="1183";Tstart="854";shortTE="F";uid="bec0d60b-b254-4e04-977e-95ff5ffc4aea"
VSBQ01001092.1	RepeatMasker	DNA/Maverick	5705	5876	403	+	.	ID="RND-5_FAMILY-973";Tend="429";Tstart="259";shortTE="F";uid="aad4b02f-4f74-41af-9e2c-f93904b3c562"
VSBQ01001092.1	RepeatMasker	DNA/hAT	2883	2997	435	+	.	ID="DNA8-40_AP";Tend="634";Tstart="516";shortTE="F";uid="2c3da2a4-3f91-42dd-8183-fad76f9b7791"
VSBQ01001092.1	RepeatMasker	DNA/Maverick	7305	8947	4118	+	.	ID="RND-6_FAMILY-1147";Tend="1701";Tstart="161";shortTE="F";uid="33f4bb5c-7b28-4bd3-8736-99c0ed490bfe"
VSBQ01001092.1	RepeatMasker	DNA/Maverick	5974	6753	1929	+	.	ID="rnd-4_family-1976";Tend="1020";Tstart="3";shortTE="F";uid="f447be05-8caf-4d82-a01e-eca6b2e4f3ce"
VSBQ01001092.1	RepeatMasker	DNA/hAT	10904	11018	435	-	.	ID="DNA8-40_AP";Tend="634";Tstart="516";shortTE="F";uid="cd115f81-fcfa-4d8f-82f8-30a50ec4578d"
VSBQ01001092.1	RepeatMasker	DNA/Maverick	9240	9479	1038	-	.	ID="RND-6_FAMILY-379";Tend="1175";Tstart="940";shortTE="F";uid="bc849955-aeab-4db5-a844-93cd751ca969"
VSBQ01001092.1	RepeatMasker	DNA/Maverick	6754	7134	732	-	.	ID="polinton-5_pba";Tend="15395";Tstart="15070";shortTE="F";uid="ff8bb39f-dac9-4889-9c05-845545938ce3"
VSBQ01010921.1	RepeatMasker	DNA/hAT-Tip100	56	326	1081	+	.	ID="RND-6_FAMILY-1455";Tend="2504";Tstart="2234";shortTE="F";uid="8d8cb6c1-3945-45af-a0d0-cd679e0db844"
VSBQ01010922.1	RepeatMasker	Unknown	3	867	1107	+	.	ID="RND-1_FAMILY-69";TEgroup="ctg_10922%7CRND-1_FAMILY-69%7C1";Tend="1389";Tstart="332";shortTE="F";uid="8f52a236-3a57-4e77-8710-7c3613eee0c9"
VSBQ01010924.1	RepeatMasker	Unknown	1	677	5397	-	.	ID="RND-1_FAMILY-35";Tend="954";Tstart="276";shortTE="F";uid="f9bb7f08-16e0-4508-b14c-60bca4cfabb6"
VSBQ01010924.1	RepeatMasker	Unknown	668	866	1785	-	.	ID="RND-1_FAMILY-63";Tend="744";Tstart="546";shortTE="F";uid="8394f226-afe4-48e7-97ab-9a117ace9ddc"
VSBQ01010925.1	RepeatMasker	DNA/hAT-Tip100	40	502	2497	+	.	ID="RND-1_FAMILY-227";Tend="2413";Tstart="1946";shortTE="F";uid="b7d730a6-ab4c-41df-9495-a3cc91df2e80"
VSBQ01010927.1	RepeatMasker	Unknown	2	866	5960	-	.	ID="RND-5_FAMILY-2509";Tend="1763";Tstart="719";shortTE="F";uid="73d07921-3ce5-4804-8b70-83e6ce2ef592"
VSBQ01010928.1	RepeatMasker	Unknown	1	866	6519	-	.	ID="RND-3_FAMILY-95";Tend="1759";Tstart="894";shortTE="F";uid="99506b21-87bc-4aa2-8a7e-7b80bad085a2"
VSBQ01010929.1	RepeatMasker	Retroposon?	10	464	1657	-	.	ID="RND-6_FAMILY-840";Tend="778";Tstart="243";shortTE="F";uid="b515fe37-7bd8-42cb-bea0-0fb14045952e"
VSBQ01001093.1	RepeatMasker	DNA/hAT-Tip100	7086	7919	3154	+	.	ID="RND-4_FAMILY-1063";TEgroup="ctg_1093%7CRND-4_FAMILY-1063%7C1";Tend="1614";Tstart="943";shortTE="F";uid="694c69ef-2450-4fbb-a909-33ffd9f73a6b"
VSBQ01001093.1	RepeatMasker	DNA/Kolobok-E	4834	4993	1118	+	.	ID="rnd-6_family-11301";Tend="2216";Tstart="2074";shortTE="F";uid="ced9c4dc-a9ee-4788-9768-5021d8f15f0e"
VSBQ01001093.1	RepeatMasker	DNA/MULE-MuDR	12280	12906	2595	+	.	ID="RND-4_FAMILY-2602";Tend="1479";Tstart="838";shortTE="F";uid="71e21b6a-f1bf-4cdd-9086-b9d809e0930b"
VSBQ01001093.1	RepeatMasker	DNA/hAT-Tip100	1863	2341	3035	+	.	ID="RND-4_FAMILY-1063";Tend="1603";Tstart="1105";shortTE="F";uid="3cbd7ce5-91c1-499d-a207-324db93a0c0f"
VSBQ01001093.1	RepeatMasker	DNA/Kolobok-E	9653	10598	1123	+	.	ID="RND-6_FAMILY-30263";Tend="1325";Tstart="332";shortTE="F";uid="39cecc43-1aa9-412b-827e-cd19db5a3b12"
VSBQ01001093.1	RepeatMasker	DNA/Ginger	7924	8466	3571	+	.	ID="RND-6_FAMILY-7106";Tend="1548";Tstart="992";shortTE="F";uid="15b15216-b25d-4d01-889f-259113c49605"
VSBQ01001093.1	RepeatMasker	DNA/Ginger	2338	3284	6200	+	.	ID="RND-6_FAMILY-7106";Tend="2046";Tstart="1091";shortTE="F";uid="46b9353c-2f49-443f-b523-b2de732e34b6"
VSBQ01001093.1	RepeatMasker	DNA/Ginger-1	11622	11870	2434	+	.	ID="RND-6_FAMILY-1155";Tend="2522";Tstart="1833";shortTE="F";uid="1bb9d0bb-6bfd-4ee3-9349-cd8fac4e6a74"
VSBQ01001093.1	RepeatMasker	Unknown	1091	1213	508	+	.	ID="RND-5_FAMILY-2671";Tend="1195";Tstart="1061";shortTE="F";uid="ecc9fc19-bcac-4dd1-974d-eea313b5a4d5"
VSBQ01001093.1	RepeatMasker	DNA/Ginger-1	10317	11091	7427	-	.	ID="rnd-6_family-1155";Tend="1819";Tstart="789";shortTE="F";uid="5425b51e-5890-48e8-95c5-51921f75f997"
VSBQ01001093.1	RepeatMasker	Unknown	13615	13802	638	-	.	ID="RND-5_FAMILY-1894";Tend="1141";Tstart="975";shortTE="F";uid="6c63bc6d-6f7d-4a82-8406-ecdbbbdbb78a"
VSBQ01001093.1	RepeatMasker	Retroposon?	3286	3533	978	-	.	ID="SINE2-1_AP";Tend="973";Tstart="732";shortTE="F";uid="ca5276a4-6413-4713-987a-80957f028b8f"
VSBQ01001093.1	RepeatMasker	DNA/Ginger	11234	11990	2504	-	.	ID="RND-1_FAMILY-259";TEgroup="ctg_1093%7CRND-1_FAMILY-259%7C1";Tend="1090";Tstart="588";shortTE="F";uid="56820ec4-6253-4ec2-935f-89d2a70601e1"
VSBQ01001093.1	RepeatMasker	Retroposon?	4020	4328	1325	-	.	ID="RND-6_FAMILY-13149";Tend="712";Tstart="412";shortTE="F";uid="75497db4-852c-4dff-9c32-0f2c706f4b5b"
VSBQ01001093.1	RepeatMasker	DNA/MULE-NOF	1236	1433	1515	-	.	ID="RND-6_FAMILY-28822";Tend="727";Tstart="531";shortTE="F";uid="6d87ee38-5b9f-47b4-94bc-b249ddf324e6"
VSBQ01001093.1	RepeatMasker	Retroposon?	4775	4971	1005	-	.	ID="RND-1_FAMILY-185";Tend="1708";Tstart="1499";shortTE="F";uid="6080cfc8-59e4-4b21-a4f6-a72923ed632d"
VSBQ01010930.1	RepeatMasker	DNA/Kolobok-E	1	744	4542	-	.	ID="rnd-1_family-192";Tend="2093";Tstart="1425";shortTE="F";uid="7a77b651-48b4-4312-bbf1-1db5f8df51b1"
VSBQ01010932.1	RepeatMasker	LTR/Gypsy	222	744	620	+	.	ID="RND-5_FAMILY-2271";Tend="556";Tstart="1";shortTE="F";uid="952c7639-1026-41a8-9dac-76c2a78b50c8"
VSBQ01010933.1	RepeatMasker	DNA/Ginger-1	1	866	6525	+	.	ID="RND-6_FAMILY-362";Tend="798";Tstart="1";shortTE="F";uid="ff93f89a-7111-495f-a0c7-2f29bb3ac1a7"
VSBQ01010934.1	RepeatMasker	DNA/hAT-hATm	561	863	983	+	.	ID="RND-6_FAMILY-8640";Tend="1603";Tstart="1322";shortTE="F";uid="6200279c-3eb8-433b-ad94-25e1a0d865f3"
VSBQ01010935.1	RepeatMasker	DNA/Kolobok-E	582	864	857	-	.	ID="RND-6_FAMILY-748";Tend="2554";Tstart="2270";shortTE="F";uid="0d100864-63d5-4456-9c45-0b25715a9709"
VSBQ01010936.1	RepeatMasker	LINE/I-Jockey	172	314	425	+	.	ID="AG-JOCK-1";Tend="1444";Tstart="1305";shortTE="F";uid="775ef7ab-0c7b-4164-addf-a0744d11f6d9"
VSBQ01010937.1	RepeatMasker	DNA	1	143	1170	-	.	ID="RND-1_FAMILY-200";Tend="436";Tstart="295";shortTE="F";uid="8cff5153-324d-4bde-82e7-f715829ff4f9"
VSBQ01010937.1	RepeatMasker	DNA	276	866	4950	-	.	ID="RND-1_FAMILY-83";Tend="2991";Tstart="2404";shortTE="F";uid="2bc798d5-c872-4cbd-8d8b-4c8480b5306e"
VSBQ01010938.1	RepeatMasker	Unknown	1	864	6844	-	.	ID="RND-5_FAMILY-2509";Tend="1468";Tstart="604";shortTE="F";uid="694047a3-afc0-4167-8e4f-4aa32cbca56d"
VSBQ01010939.1	RepeatMasker	Unknown	343	866	3302	+	.	ID="RND-6_FAMILY-145";Tend="463";Tstart="1";shortTE="F";uid="6da9f93a-8c90-441c-ba96-e8e6e2e011ec"
VSBQ01001094.1	RepeatMasker	Retroposon?	8677	8913	1109	+	.	ID="SINE2-2_AP";Tend="242";Tstart="1";shortTE="F";uid="1a2aa2d2-59f0-49d2-87e3-5b7208a2720a"
VSBQ01001094.1	RepeatMasker	DNA/Ginger	8860	9452	4222	+	.	ID="RND-6_FAMILY-7106";Tend="1848";Tstart="1262";shortTE="F";uid="f57fef2b-460b-43af-a09d-f9e1c1fd3e1c"
VSBQ01001094.1	RepeatMasker	DNA/Ginger	12185	13085	5879	+	.	ID="RND-6_FAMILY-7106";Tend="2030";Tstart="1086";shortTE="F";uid="a1903811-346a-4519-b47b-4b47c1978bbe"
VSBQ01001094.1	RepeatMasker	DNA/Sola-1	3319	3769	1220	+	.	ID="SOLA1-4_AP";Tend="3036";Tstart="2747";shortTE="F";uid="441d08e3-de53-4788-9109-7cffd4b840a1"
VSBQ01001094.1	RepeatMasker	Retroposon?	9453	9784	781	+	.	ID="RND-4_FAMILY-1269";Tend="1151";Tstart="104";shortTE="F";uid="7d5c70d7-f6f3-4cc8-b4b9-fb0d935580b4"
VSBQ01001094.1	RepeatMasker	Unknown	1	1651	11477	+	.	ID="RND-6_FAMILY-4298";Tend="2090";Tstart="424";shortTE="F";uid="ac3aef00-3df0-40af-bc84-2c40c0a3c30f"
VSBQ01001094.1	RepeatMasker	DNA	4572	4851	1209	-	.	ID="ttaa3b_ap";Tend="263";Tstart="1";shortTE="F";uid="22152e0d-6de7-4c2b-8a0a-50f249ad985b"
VSBQ01001094.1	RepeatMasker	Retroposon?	8596	8865	409	-	.	ID="RND-6_FAMILY-11823";Tend="1167";Tstart="903";shortTE="F";uid="2f7005c2-6582-4cbc-bc9c-8400157c2d3e"
VSBQ01001094.1	RepeatMasker	Retroposon?	9192	9822	1342	-	.	ID="RND-5_FAMILY-3556";Tend="1562";Tstart="1049";shortTE="F";uid="699027ee-d6aa-4877-976a-ab77366f2acc"
VSBQ01001094.1	RepeatMasker	RC/Helitron	4852	5035	1187	-	.	ID="RND-1_FAMILY-181";Tend="1718";Tstart="1532";shortTE="F";uid="29c1986b-cf7b-4382-8355-524f837d0481"
VSBQ01001094.1	RepeatMasker	Unknown	1913	2479	1862	-	.	ID="RND-5_FAMILY-2460";Tend="766";Tstart="190";shortTE="F";uid="66d020b8-fe09-46d7-ac8b-36a98c13c641"
VSBQ01001094.1	RepeatMasker	DNA/hAT-Tip100	12163	12361	864	-	.	ID="RND-6_FAMILY-4125";Tend="1915";Tstart="1717";shortTE="F";uid="a8eb2534-4103-463c-afac-990d0de9fd5e"
VSBQ01010940.1	RepeatMasker	Unknown	1	865	3265	+	.	ID="RND-1_FAMILY-1";Tend="2465";Tstart="927";shortTE="F";uid="9a1ad2f6-acde-475d-8aa2-af4839fc35e8"
VSBQ01010941.1	RepeatMasker	DNA/Maverick	1	416	2448	+	.	ID="RND-6_FAMILY-1147";Tend="1718";Tstart="1301";shortTE="F";uid="cd2639c1-e1fd-4926-8226-15bbe44a2f0c"
VSBQ01010941.1	RepeatMasker	DNA/Maverick	717	860	683	-	.	ID="RND-6_FAMILY-379";Tend="1212";Tstart="1080";shortTE="F";uid="18cfa81d-f4e9-4c39-bec4-974566712913"
VSBQ01010943.1	RepeatMasker	DNA	1	865	6908	-	.	ID="RND-1_FAMILY-267";Tend="1402";Tstart="548";shortTE="F";uid="994e1386-6a23-4ae0-bcd6-4e311b0b76dc"
VSBQ01010944.1	RepeatMasker	Unknown	467	865	799	-	.	ID="RND-6_FAMILY-11307";Tend="835";Tstart="408";shortTE="F";uid="e6681cda-55c5-4fe5-b2dd-1d166811ab60"
VSBQ01010945.1	RepeatMasker	Unknown	101	865	3561	+	.	ID="RND-6_FAMILY-2317";Tend="1215";Tstart="476";shortTE="F";uid="8f8d16fb-8e73-4e32-826e-64c0b7f28a02"
VSBQ01010946.1	RepeatMasker	Unknown	179	293	516	+	.	ID="RND-6_FAMILY-6609";TEgroup="ctg_10946%7CRND-6_FAMILY-6609%7C1";Tend="623";Tstart="551";shortTE="T";uid="45561d16-5bfc-4165-aaa7-4a9200dc641e"
VSBQ01010948.1	RepeatMasker	DNA	497	599	540	-	.	ID="ttaa14_ap";Tend="456";Tstart="377";shortTE="F";uid="de323034-b4f5-4a62-b709-e0d8961701a1"
VSBQ01010948.1	RepeatMasker	DNA/Sola-1	600	768	880	-	.	ID="SOLA1-4_AP";Tend="3041";Tstart="2864";shortTE="F";uid="710de3d9-5670-42f1-b61d-b9f3402e9607"
VSBQ01010949.1	RepeatMasker	Unknown	1	865	6284	+	.	ID="RND-3_FAMILY-95";Tend="2392";Tstart="1528";shortTE="F";uid="bf6ff258-0709-47d7-afde-3e29fbb2edee"
VSBQ01001095.1	RepeatMasker	DNA/hAT-Tip100	13085	13671	867	+	.	ID="RND-6_FAMILY-12727";Tend="1510";Tstart="983";shortTE="F";uid="2cf7f9c1-d52c-45fc-80c1-50111f24fcd3"
VSBQ01001095.1	RepeatMasker	Unknown	5645	6016	891	+	.	ID="RND-5_FAMILY-884";TEgroup="ctg_1095%7CRND-5_FAMILY-884%7C1";Tend="1176";Tstart="1015";shortTE="F";uid="aeaeec2a-ee24-493e-a5e5-4a9d926c3fe6"
VSBQ01001095.1	RepeatMasker	Unknown	3758	3894	614	+	.	ID="RND-1_FAMILY-359";Tend="889";Tstart="707";shortTE="F";uid="c44501c6-ad03-41a2-a7b7-96aeae15d196"
VSBQ01001095.1	RepeatMasker	Unknown	9000	9202	1115	+	.	ID="RND-5_FAMILY-884";Tend="1389";Tstart="1194";shortTE="F";uid="8d2762f5-b020-470a-8a1c-88c3c0c3ef89"
VSBQ01001095.1	RepeatMasker	DNA	2685	2820	604	-	.	ID="TTAA2_AP";Tend="156";Tstart="8";shortTE="F";uid="5d638064-2ddf-45c3-9c1a-2fd6b8b05056"
VSBQ01001095.1	RepeatMasker	LTR/Gypsy	4923	5252	1883	-	.	ID="RND-1_FAMILY-225";Tend="1199";Tstart="868";shortTE="F";uid="a15675a5-f5f8-40ec-947b-99a87b02659d"
VSBQ01001095.1	RepeatMasker	Unknown	9881	10643	4567	-	.	ID="RND-1_FAMILY-235";Tend="1509";Tstart="760";shortTE="F";uid="37a6570e-f26f-4b1f-8ba6-d99bc043ca56"
VSBQ01001095.1	RepeatMasker	RC/Helitron	4816	4944	1083	-	.	ID="RND-1_FAMILY-319";Tend="1583";Tstart="1455";shortTE="F";uid="eca73c05-4e7b-4461-820f-af8d79b751e9"
VSBQ01010950.1	RepeatMasker	DNA/TcMar-Mariner	226	865	1193	+	.	ID="mariner-9_rpr";Tend="864";Tstart="225";shortTE="F";uid="557ed3e0-710a-483f-ac65-4f74685be20b"
VSBQ01010951.1	RepeatMasker	Unknown	1	865	5439	-	.	ID="RND-3_FAMILY-95";Tend="2269";Tstart="1407";shortTE="F";uid="bdf60e38-386d-4b7b-8ba6-595e39f7b87f"
VSBQ01010953.1	RepeatMasker	Unknown	1	865	6228	+	.	ID="RND-5_FAMILY-10171";Tend="910";Tstart="50";shortTE="F";uid="c8f02a4d-4e64-44f7-b76d-0fdb0de5bdef"
VSBQ01010955.1	RepeatMasker	DNA/Kolobok-E	113	261	402	+	.	ID="RND-6_FAMILY-11301";Tend="1391";Tstart="1240";shortTE="F";uid="1eaceaec-7686-40d3-bdcd-d5ed1eba9505"
VSBQ01010955.1	RepeatMasker	Retroposon?	716	839	406	-	.	ID="RND-6_FAMILY-287";Tend="839";Tstart="708";shortTE="F";uid="9950de54-55c0-4611-87aa-7c2f3f5d5d85"
VSBQ01010956.1	RepeatMasker	DNA/Ginger-1	1	865	5941	+	.	ID="RND-6_FAMILY-1155";Tend="1883";Tstart="1014";shortTE="F";uid="6e90b8ec-00ec-4b83-b250-71329913485d"
VSBQ01010957.1	RepeatMasker	Unknown	1	865	5821	+	.	ID="RND-5_FAMILY-10171";Tend="1118";Tstart="254";shortTE="F";uid="d434b930-217c-45cd-aba1-0c63676010b1"
VSBQ01010958.1	RepeatMasker	DNA/hAT-hAT19	1	415	2066	+	.	ID="RND-5_FAMILY-2390";Tend="2397";Tstart="2070";shortTE="F";uid="88da64b2-8e53-462c-8001-db4f6c657801"
VSBQ01010958.1	RepeatMasker	DNA/hAT-hAT19	663	791	567	+	.	ID="RND-5_FAMILY-2390";Tend="2547";Tstart="2443";shortTE="F";uid="37994b99-190e-4911-a9d1-d76b0affc16f"
VSBQ01010958.1	RepeatMasker	DNA/hAT-hAT19	742	865	928	-	.	ID="HAT-N15_AP";Tend="194";Tstart="70";shortTE="F";uid="7d592ff7-b2ea-4c2f-9a84-9fb3cc0f2a1c"
VSBQ01010958.1	RepeatMasker	Retroposon?	191	717	1055	-	.	ID="RND-6_FAMILY-2392";Tend="1875";Tstart="1349";shortTE="F";uid="f3fb29a6-1fa6-424e-8308-bb015799d1d7"
VSBQ01010959.1	RepeatMasker	RC/Helitron	5	734	4118	+	.	ID="RND-1_FAMILY-181";Tend="1735";Tstart="971";shortTE="F";uid="cd918d13-bc8d-418a-a0f7-14424a954fdb"
VSBQ01001096.1	RepeatMasker	DNA/hAT-Ac	3074	3477	2815	+	.	ID="RND-5_FAMILY-3680";Tend="1684";Tstart="1278";shortTE="F";uid="fabfb807-ad88-43aa-9270-789973d917b5"
VSBQ01001096.1	RepeatMasker	Retroposon?	9529	10574	10619	+	.	ID="RND-6_FAMILY-13149";Tend="1796";Tstart="1";shortTE="F";uid="e7794de9-2087-48b3-ad69-2e04379d57a6"
VSBQ01001096.1	RepeatMasker	DNA	4972	5117	740	+	.	ID="ttaa2c_ap";Tend="179";Tstart="35";shortTE="F";uid="1f2d95a7-7393-4838-b37a-e01c4b1c813e"
VSBQ01001096.1	RepeatMasker	Retroposon?	11160	11551	10619	+	.	ID="RND-6_FAMILY-13149";Tend="2472";Tstart="1797";shortTE="F";uid="47506b82-69a5-48bd-8ecf-4f1d16f98f88"
VSBQ01001096.1	RepeatMasker	DNA/hAT-hAT19	2801	3073	1270	+	.	ID="DNA8-84_AP";Tend="562";Tstart="296";shortTE="F";uid="fe51f510-dbb6-4acb-bbfa-55c6d211cc8e"
VSBQ01001096.1	RepeatMasker	DNA/Ginger	8139	9608	10046	+	.	ID="RND-6_FAMILY-7106";Tend="2161";Tstart="701";shortTE="F";uid="d80150de-5661-4863-b653-5ee933b24fe3"
VSBQ01001096.1	RepeatMasker	DNA/Kolobok-E	11905	12661	4325	+	.	ID="RND-1_FAMILY-195";Tend="2275";Tstart="1528";shortTE="F";uid="6f44233d-24c5-40c5-b679-4d9e2b2018c5"
VSBQ01001096.1	RepeatMasker	DNA	4298	4567	1753	+	.	ID="RND-5_FAMILY-1844";Tend="1467";Tstart="1178";shortTE="F";uid="1f024bd8-b083-4e38-9a67-ec3bc52b5fd8"
VSBQ01001096.1	RepeatMasker	DNA/hAT-hAT19	2387	2691	448	+	.	ID="rnd-6_family-1625";Tend="1267";Tstart="1030";shortTE="F";uid="a75e513f-29f2-4351-8fe6-07a4f9c70b25"
VSBQ01001096.1	RepeatMasker	DNA	7893	8143	1526	+	.	ID="RND-6_FAMILY-2865";Tend="232";Tstart="1";shortTE="F";uid="bc51c8d9-9121-4fd6-ac52-378c071d54d8"
VSBQ01001096.1	RepeatMasker	Unknown	5223	5766	1652	+	.	ID="RND-6_FAMILY-30653";TEgroup="ctg_1096%7CRND-6_FAMILY-30653%7C1";Tend="509";Tstart="259";shortTE="F";uid="86c73eb3-218b-44d6-802d-4b5e167c697a"
VSBQ01001096.1	RepeatMasker	Unknown	13219	13605	2040	+	.	ID="RND-6_FAMILY-14916";Tend="1112";Tstart="719";shortTE="F";uid="ae9e4a0c-1661-4111-ada5-8b2c7f347c82"
VSBQ01001096.1	RepeatMasker	DNA/hAT-Tip100	4602	4894	883	-	.	ID="RND-6_FAMILY-6174";Tend="1191";Tstart="919";shortTE="F";uid="37f92121-811d-4e53-bdc3-1bd995bbf66f"
VSBQ01001096.1	RepeatMasker	DNA/hAT-Tip100	10575	11159	673	-	.	ID="RND-6_FAMILY-8041";Tend="1812";Tstart="1271";shortTE="F";uid="a85ee4b2-45ed-4562-a009-8188fedb0815"
VSBQ01001096.1	RepeatMasker	DNA/Kolobok-E	11877	12124	647	-	.	ID="RND-5_FAMILY-3712";Tend="1053";Tstart="802";shortTE="F";uid="baa9ea7a-3f4f-48da-99ac-cb10fe28e1d7"
VSBQ01001096.1	RepeatMasker	Unknown	1	375	3255	-	.	ID="RND-6_FAMILY-2047";Tend="375";Tstart="1";shortTE="F";uid="136a958e-10eb-477d-b58a-c827e05d661e"
VSBQ01001096.1	RepeatMasker	DNA	3554	3797	1237	-	.	ID="TTAA3_AP";Tend="429";Tstart="193";shortTE="F";uid="e87a1525-eebd-4ac7-aa2b-4c9d055baead"
VSBQ01010960.1	RepeatMasker	DNA	569	864	919	+	.	ID="RND-6_FAMILY-1153";Tend="1090";Tstart="762";shortTE="F";uid="f81c9684-5125-48c4-a1d8-9f2114c56437"
VSBQ01010960.1	RepeatMasker	DNA/hAT-Charlie	332	565	1016	+	.	ID="HAT-N11_AP";Tend="612";Tstart="365";shortTE="F";uid="2535a84c-41a2-4648-b237-837219f675d5"
VSBQ01010961.1	RepeatMasker	DNA/Ginger	1	585	3761	+	.	ID="RND-6_FAMILY-7106";Tend="1838";Tstart="1245";shortTE="F";uid="59067341-9dda-4ed2-9048-e6753c306e24"
VSBQ01010962.1	RepeatMasker	Unknown	533	759	861	+	.	ID="RND-6_FAMILY-1361";Tend="271";Tstart="58";shortTE="F";uid="cffd4e48-28a1-468b-8c61-92f74843749f"
VSBQ01010962.1	RepeatMasker	DNA	727	864	827	+	.	ID="RND-5_FAMILY-2881";Tend="1166";Tstart="1033";shortTE="F";uid="285d986a-07ea-4966-83fa-ffb008f99a80"
VSBQ01010962.1	RepeatMasker	DNA	200	715	4474	-	.	ID="RND-5_FAMILY-5092";Tend="1936";Tstart="1421";shortTE="F";uid="161ecce7-0729-4dad-b9f4-ac08305e3eae"
VSBQ01010963.1	RepeatMasker	Unknown	12	748	4538	+	.	ID="RND-6_FAMILY-1144";Tend="820";Tstart="98";shortTE="F";uid="a30c3979-ba55-4022-915c-6d39709864ad"
VSBQ01010963.1	RepeatMasker	Unknown	508	861	423	-	.	ID="RND-6_FAMILY-1124";Tend="857";Tstart="527";shortTE="F";uid="ec30f891-00e9-4319-b668-5dc550679ab1"
VSBQ01010964.1	RepeatMasker	Unknown	1	579	5009	-	.	ID="RND-6_FAMILY-7101";Tend="996";Tstart="422";shortTE="F";uid="d626a872-ed19-4736-b5fd-6888e820d66a"
VSBQ01010964.1	RepeatMasker	Retroposon?	623	864	1870	-	.	ID="RND-6_FAMILY-7125";Tend="1194";Tstart="953";shortTE="F";uid="2e8a5eec-39ca-4c98-b08a-89a2e0890af6"
VSBQ01010965.1	RepeatMasker	Unknown	1	864	7859	-	.	ID="RND-1_FAMILY-97";Tend="965";Tstart="105";shortTE="F";uid="6708c9e3-7fb2-426d-84d7-16f74ed34bbf"
VSBQ01010966.1	RepeatMasker	Unknown	1	864	6460	-	.	ID="RND-3_FAMILY-95";Tend="2291";Tstart="1436";shortTE="F";uid="279b2314-58e4-4a9f-8c17-97c5425c569e"
VSBQ01010968.1	RepeatMasker	DNA/Ginger	256	529	732	-	.	ID="rnd-1_family-259";Tend="902";Tstart="567";shortTE="F";uid="5a5026bf-c08d-4913-9dfa-d4c24c2db4c8"
VSBQ01010969.1	RepeatMasker	DNA/hAT-Charlie	270	392	518	+	.	ID="RND-6_FAMILY-24321";Tend="1317";Tstart="1193";shortTE="F";uid="42b604ed-2c73-4ab4-b601-fc6d91f47484"
VSBQ01001097.1	RepeatMasker	Unknown	13403	13600	1761	+	.	ID="RND-1_FAMILY-237";Tend="848";Tstart="652";shortTE="F";uid="b711e38b-0a74-4746-89be-3e662cddf5fe"
VSBQ01001097.1	RepeatMasker	DNA/hAT-Ac	6776	7159	1049	+	.	ID="rnd-6_family-5202";Tend="1928";Tstart="1704";shortTE="F";uid="6aa7e975-2471-4add-9c98-57b6ddd912c6"
VSBQ01001097.1	RepeatMasker	Unknown	5	332	2830	+	.	ID="RND-1_FAMILY-109";Tend="1540";Tstart="1213";shortTE="F";uid="a05e56ca-1e4b-428f-b319-c071c5fccaab"
VSBQ01001097.1	RepeatMasker	RC/Helitron	694	1285	3994	+	.	ID="RND-1_FAMILY-115";Tend="1881";Tstart="1312";shortTE="F";uid="9d343609-9044-42c4-af0c-aeca15f13ab9"
VSBQ01001097.1	RepeatMasker	LINE/I-Jockey	11392	11636	1089	+	.	ID="RND-1_FAMILY-348";Tend="1474";Tstart="1227";shortTE="F";uid="cbf4f585-8888-4e79-ae10-9a350c4e866e"
VSBQ01001097.1	RepeatMasker	DNA	8958	11374	9965	+	.	ID="RND-6_FAMILY-25006";Tend="2195";Tstart="4";shortTE="F";uid="f9e51979-6211-4896-a60f-eba2ac9eedda"
VSBQ01001097.1	RepeatMasker	RC/Helitron	331	777	1981	-	.	ID="RND-1_FAMILY-4";Tend="1414";Tstart="844";shortTE="F";uid="9f7f8a96-1267-43de-84a1-db5ed8f359db"
VSBQ01001097.1	RepeatMasker	Unknown	12014	12471	507	-	.	ID="RND-5_FAMILY-4617";Tend="744";Tstart="315";shortTE="F";uid="1a05e6b4-ae8c-48ad-9f23-c6b37f6f114c"
VSBQ01001097.1	RepeatMasker	Retroposon?	12800	13113	530	-	.	ID="SINE2-1_AP";Tend="946";Tstart="587";shortTE="F";uid="32c8afbb-d341-4dd4-889b-9917b8650fb6"
VSBQ01001097.1	RepeatMasker	LINE/RTE-BovB	5349	5652	435	-	.	ID="RND-6_FAMILY-9205";Tend="951";Tstart="660";shortTE="F";uid="42c64c80-971c-4bee-85f0-c88a20f882fd"
VSBQ01001097.1	RepeatMasker	Unknown	4426	4841	1066	-	.	ID="RND-5_FAMILY-5509";Tend="1284";Tstart="848";shortTE="F";uid="0aaabc85-9d50-4369-8261-d3fdd06c4ea1"
VSBQ01001097.1	RepeatMasker	Unknown	3208	3792	3547	-	.	ID="RND-5_FAMILY-1423";Tend="1172";Tstart="606";shortTE="F";uid="3e84750a-4a9d-4e87-ae53-149cf96718f6"
VSBQ01001097.1	RepeatMasker	LINE/I-Jockey	2105	2944	2249	-	.	ID="RND-1_FAMILY-348";Tend="1474";Tstart="588";shortTE="F";uid="5c157ad4-35fd-4b83-8c40-73879e8940e9"
VSBQ01010970.1	RepeatMasker	Unknown	97	319	1066	+	.	ID="RND-1_FAMILY-137";Tend="1114";Tstart="898";shortTE="F";uid="6fee0097-4b48-4eea-9f06-d9a148130114"
VSBQ01010970.1	RepeatMasker	Unknown	320	864	2181	-	.	ID="RND-1_FAMILY-314";Tend="1887";Tstart="763";shortTE="F";uid="344fc702-0536-439b-8839-da3a974448b9"
VSBQ01010971.1	RepeatMasker	DNA	1	378	1399	+	.	ID="RND-5_FAMILY-7301";Tend="1575";Tstart="1239";shortTE="F";uid="cb5584c2-438a-425c-b9cc-9fffbeb3238a"
VSBQ01010971.1	RepeatMasker	DNA/hAT-Tip100	516	627	499	-	.	ID="RND-5_FAMILY-3197";Tend="798";Tstart="690";shortTE="F";uid="304461c2-73bf-428d-b653-0bd59c2e8814"
VSBQ01010971.1	RepeatMasker	DNA	210	439	645	-	.	ID="RND-6_FAMILY-2657";Tend="840";Tstart="626";shortTE="F";uid="642367fb-6f9a-44ca-b302-f51410bb62b4"
VSBQ01010972.1	RepeatMasker	DNA/Maverick	412	822	478	-	.	ID="POLINTON1N_TCA";Tend="1209";Tstart="821";shortTE="F";uid="2ee63914-d215-4f7b-92de-05c6e8d53834"
VSBQ01010973.1	RepeatMasker	DNA/TcMar-Pogo	1	842	7055	-	.	ID="RND-6_FAMILY-2102";Tend="834";Tstart="1";shortTE="F";uid="411ced12-a9a6-4397-b447-9bd65d4328f2"
VSBQ01010975.1	RepeatMasker	Unknown	665	863	1543	+	.	ID="RND-6_FAMILY-4912";Tend="871";Tstart="673";shortTE="F";uid="6dd870ed-7cd4-407a-8322-2d4ea681378e"
VSBQ01010976.1	RepeatMasker	Unknown	1	863	6430	+	.	ID="RND-3_FAMILY-95";Tend="1756";Tstart="892";shortTE="F";uid="cc9dae0e-c136-404c-bb5c-a87d99880eac"
VSBQ01010977.1	RepeatMasker	DNA	1	400	3250	+	.	ID="RND-1_FAMILY-200";Tend="772";Tstart="359";shortTE="F";uid="5bd489a0-820a-464c-ab2f-7edbd9041994"
VSBQ01010977.1	RepeatMasker	Unknown	261	863	661	-	.	ID="RND-5_FAMILY-2447";TEgroup="ctg_10977%7CRND-5_FAMILY-2447%7C1";Tend="1309";Tstart="427";shortTE="F";uid="f6474774-abed-4bea-aa23-2d56dbd5e5cd"
VSBQ01010979.1	RepeatMasker	Unknown	1	863	7109	+	.	ID="RND-1_FAMILY-136";Tend="1053";Tstart="191";shortTE="F";uid="5c27839a-d62e-41de-957b-5ffb382e135c"
VSBQ01001098.1	RepeatMasker	DNA/Kolobok-E	9815	10145	1347	+	.	ID="rnd-6_family-11301";Tend="1835";Tstart="1542";shortTE="F";uid="0771bd45-652d-49c5-aeb4-224def7a0b8e"
VSBQ01001098.1	RepeatMasker	DNA	6066	6181	405	+	.	ID="RND-6_FAMILY-17942";Tend="1429";Tstart="1314";shortTE="F";uid="660b85d8-df3b-49b1-90c9-f8c6ae72d0b1"
VSBQ01001098.1	RepeatMasker	DNA/Maverick	13153	13363	1321	+	.	ID="RND-6_FAMILY-9337";Tend="199";Tstart="1";shortTE="F";uid="7c248849-343f-483b-9205-37f853f1f7d7"
VSBQ01001098.1	RepeatMasker	DNA/Ginger	8257	9428	2084	+	.	ID="RND-1_FAMILY-259";TEgroup="ctg_1098%7CRND-1_FAMILY-259%7C1";Tend="2024";Tstart="1035";shortTE="F";uid="fa63b0fa-e737-4b1d-90d9-93d6eb686351"
VSBQ01001098.1	RepeatMasker	DNA/Merlin	10411	10656	482	+	.	ID="RND-6_FAMILY-2235";Tend="1840";Tstart="1636";shortTE="F";uid="16e8929c-8bb7-42f2-a3ce-372f47df90d0"
VSBQ01001098.1	RepeatMasker	DNA	9429	9811	2362	+	.	ID="RND-5_FAMILY-1156";Tend="584";Tstart="183";shortTE="F";uid="a7485443-3868-4ae5-9024-eced8bd3e7e9"
VSBQ01001098.1	RepeatMasker	DNA/hAT-Tip100	4131	4318	1146	+	.	ID="RND-6_FAMILY-15916";Tend="1605";Tstart="1419";shortTE="F";uid="1e270a29-35a1-4920-a40e-794a36f661cf"
VSBQ01001098.1	RepeatMasker	DNA/hAT	4383	4603	711	+	.	ID="RND-5_FAMILY-265";Tend="1422";Tstart="1184";shortTE="F";uid="bdbe9a07-099b-48ba-ba05-24bcc904b2ee"
VSBQ01001098.1	RepeatMasker	DNA/hAT-hAT19	6919	7220	707	-	.	ID="HAT-N2_AP";Tend="307";Tstart="1";shortTE="F";uid="0afef7b0-903f-40bc-82fd-bdbaaa49ff43"
VSBQ01001098.1	RepeatMasker	Unknown	6165	6754	2816	-	.	ID="RND-5_FAMILY-3007";Tend="1013";Tstart="452";shortTE="F";uid="99137b5d-c01d-4bd2-8be1-cd2522523493"
VSBQ01001098.1	RepeatMasker	DNA/hAT-Ac	4	2403	13674	-	.	ID="RND-6_FAMILY-4455";Tend="2261";Tstart="139";shortTE="F";uid="c47c2810-3ed7-47d0-a8f7-a4c459ed7969"
VSBQ01001098.1	RepeatMasker	Unknown	8014	8263	1748	-	.	ID="RND-5_FAMILY-369";Tend="1146";Tstart="888";shortTE="F";uid="82d5284f-32cf-4726-a6c8-cdda56f38ec8"
VSBQ01001098.1	RepeatMasker	DNA/hAT-Tip100	12020	12239	631	-	.	ID="RND-6_FAMILY-18983";Tend="1985";Tstart="1776";shortTE="F";uid="74fef8d1-d55c-4849-85f0-dfc4bad88711"
VSBQ01001098.1	RepeatMasker	DNA/hAT	8913	9129	442	-	.	ID="RND-5_FAMILY-244";TEgroup="ctg_1098%7CRND-5_FAMILY-244%7C1";Tend="1452";Tstart="1265";shortTE="T";uid="44c5a7f1-dbc0-479e-b7b5-42ac138022cb"
VSBQ01001098.1	RepeatMasker	DNA/hAT-Ac	4871	5314	790	-	.	ID="RND-5_FAMILY-393";Tend="1806";Tstart="1371";shortTE="F";uid="20646314-c164-465c-a98f-e3679d6bd270"
VSBQ01001098.1	RepeatMasker	Unknown	2683	2899	1373	-	.	ID="RND-1_FAMILY-109";Tend="1355";Tstart="1145";shortTE="F";uid="ba5dd23d-f7a4-49c9-b41c-a8ddfae2be76"
VSBQ01001098.1	RepeatMasker	DNA/hAT-Tip100	12375	12539	662	-	.	ID="RND-5_FAMILY-523";Tend="1843";Tstart="1687";shortTE="F";uid="bef027e0-c85c-4f6f-9536-9157bcc62e76"
VSBQ01001098.1	RepeatMasker	DNA/hAT-Tip100	11231	11519	959	-	.	ID="RND-6_FAMILY-18983";Tend="2502";Tstart="2187";shortTE="F";uid="93bebfc7-4249-429e-b767-64bd3cbaf1cc"
VSBQ01010980.1	RepeatMasker	DNA/Maverick	412	863	3096	+	.	ID="RND-6_FAMILY-13598";Tend="1722";Tstart="1270";shortTE="F";uid="1b4ed6a7-c962-4c9b-970a-011c8cc03e0f"
VSBQ01010982.1	RepeatMasker	DNA/hAT	1	857	6102	+	.	ID="RND-1_FAMILY-182";Tend="1387";Tstart="426";shortTE="F";uid="f841da29-0366-4c19-83bb-5828e91c3dfb"
VSBQ01010984.1	RepeatMasker	Unknown	214	386	1380	+	.	ID="RND-5_FAMILY-2460";Tend="1267";Tstart="1097";shortTE="F";uid="c87cc309-a8a4-4eaa-9170-3dbca383c546"
VSBQ01010984.1	RepeatMasker	DNA/hAT-Tip100	598	863	2208	+	.	ID="RND-6_FAMILY-3642";Tend="264";Tstart="1";shortTE="F";uid="95a0b7aa-c0c0-4b24-9038-93e2fb858532"
VSBQ01010986.1	RepeatMasker	DNA	539	686	608	+	.	ID="RND-6_FAMILY-11745";Tend="959";Tstart="799";shortTE="F";uid="86be1a4c-bbc3-4c7e-ba0f-41f80f82dba8"
VSBQ01010986.1	RepeatMasker	DNA	687	863	1195	-	.	ID="TTAA3_AP";Tend="429";Tstart="253";shortTE="F";uid="30ec8041-2167-4687-856c-a9eb647c6f16"
VSBQ01010987.1	RepeatMasker	DNA/P	1	665	5997	+	.	ID="RND-1_FAMILY-363";Tend="679";Tstart="17";shortTE="F";uid="2dbdef74-8e69-4003-aef8-89e93ac3f117"
VSBQ01010987.1	RepeatMasker	Unknown	666	863	5920	-	.	ID="RND-6_FAMILY-1120";Tend="199";Tstart="1";shortTE="F";uid="1513cb33-4fbb-4328-a0e9-ee623fe4027e"
VSBQ01010988.1	RepeatMasker	DNA	1	863	6752	-	.	ID="RND-1_FAMILY-84";Tend="1104";Tstart="203";shortTE="F";uid="f48ab52b-4437-4e71-b861-f897e2dd66bf"
VSBQ01010989.1	RepeatMasker	Unknown	1	863	5301	-	.	ID="RND-3_FAMILY-95";Tend="2194";Tstart="1334";shortTE="F";uid="16beb91c-3620-4ea5-8763-edb7e654c73e"
VSBQ01001099.1	RepeatMasker	DNA/Kolobok-E	4822	4952	674	+	.	ID="KOLOBOKE-3_AP";Tend="5200";Tstart="5069";shortTE="F";uid="348b1dd1-dd6b-4188-985e-a6e1ceeff491"
VSBQ01001099.1	RepeatMasker	DNA/hAT-Charlie	11977	13446	3486	+	.	ID="RND-6_FAMILY-1403";Tend="1582";Tstart="163";shortTE="F";uid="293bdb75-6579-43fe-a795-27f90a12d70c"
VSBQ01001099.1	RepeatMasker	DNA/hAT	4328	4628	1671	+	.	ID="RND-6_FAMILY-30913";Tend="1189";Tstart="880";shortTE="F";uid="8702de85-3be7-461a-be87-c73712712be1"
VSBQ01001099.1	RepeatMasker	DNA/Ginger	8991	9101	464	+	.	ID="RND-1_FAMILY-259";Tend="864";Tstart="756";shortTE="F";uid="3c9dace2-5637-4268-950e-f9bd5e15a618"
VSBQ01001099.1	RepeatMasker	DNA/Ginger-1	9674	9783	775	+	.	ID="RND-6_FAMILY-9128";Tend="1109";Tstart="999";shortTE="F";uid="1addbc70-d6f3-4f44-b629-3c7b7b880029"
VSBQ01001099.1	RepeatMasker	DNA/hAT	9211	9573	448	+	.	ID="HAT-9_AP";Tend="984";Tstart="668";shortTE="F";uid="7d529e88-7a12-46f3-956c-41ca6cb1dfc5"
VSBQ01001099.1	RepeatMasker	Unknown	10246	10767	3124	+	.	ID="RND-4_FAMILY-773";Tend="1445";Tstart="924";shortTE="F";uid="305e35e2-5d55-45f9-aec4-19901564df15"
VSBQ01001099.1	RepeatMasker	DNA/Ginger	4680	4839	1058	-	.	ID="RND-6_FAMILY-7106";Tend="1235";Tstart="1078";shortTE="F";uid="0a4c90bf-96b5-4b92-b35f-a7c32cc39490"
VSBQ01001099.1	RepeatMasker	LTR/Gypsy	1396	1846	612	-	.	ID="GYPSY-2_TCA-I";Tend="2028";Tstart="1581";shortTE="F";uid="4f9a99ee-7e73-4ce7-9375-330526ae7856"
VSBQ01010990.1	RepeatMasker	Unknown	131	863	2223	+	.	ID="RND-6_FAMILY-23988";TEgroup="ctg_10990%7CRND-6_FAMILY-23988%7C1";Tend="993";Tstart="192";shortTE="F";uid="d640973a-03f5-4790-ba5b-184ff3bcdd81"
VSBQ01010991.1	RepeatMasker	DNA/Kolobok-T2	11	289	664	-	.	ID="KOLOBOK-1_AP";Tend="3290";Tstart="2989";shortTE="F";uid="9b0622f0-f918-49ba-83cb-bf8dcbc2341d"
VSBQ01010992.1	RepeatMasker	DNA/Sola-1	375	862	1774	+	.	ID="SOLA1-9_AP";Tend="2026";Tstart="1542";shortTE="F";uid="0de88936-975c-4e43-aef9-7bfcec932479"
VSBQ01010992.1	RepeatMasker	DNA/hAT-Ac	5	136	600	-	.	ID="DNA8-99_AP";Tend="132";Tstart="1";shortTE="F";uid="b86a639e-2b0a-46ff-8f90-843dd273f6d0"
VSBQ01010993.1	RepeatMasker	DNA	133	386	704	+	.	ID="RND-6_FAMILY-6825";Tend="1336";Tstart="1075";shortTE="F";uid="f1551cfe-d67b-43ac-b9fe-e9fb208b43a3"
VSBQ01010993.1	RepeatMasker	DNA/hAT-Tip100	445	855	3020	-	.	ID="RND-5_FAMILY-5568";Tend="2157";Tstart="1738";shortTE="F";uid="84204b48-3bcd-4ba6-a0f2-8b038d31794b"
VSBQ01010994.1	RepeatMasker	DNA	1	862	6716	-	.	ID="RND-1_FAMILY-84";Tend="1223";Tstart="323";shortTE="F";uid="a1d08423-7f1a-4eba-8558-5a6c96d455ca"
VSBQ01010996.1	RepeatMasker	Unknown	1	862	6391	-	.	ID="RND-3_FAMILY-95";Tend="1753";Tstart="891";shortTE="F";uid="250d9043-0e49-4318-9c4a-fdfc853c5e86"
VSBQ01010997.1	RepeatMasker	LINE/R1	1	510	933	+	.	ID="RND-6_FAMILY-6717";Tend="546";Tstart="35";shortTE="F";uid="88c07dc2-26df-446b-bf67-f9bacb823e78"
VSBQ01010998.1	RepeatMasker	DNA/hAT-Tip100	548	862	2863	-	.	ID="RND-6_FAMILY-3642";Tend="836";Tstart="522";shortTE="F";uid="b80f0495-2174-4a0b-9253-d378df00c56c"
VSBQ01010998.1	RepeatMasker	DNA/hAT-Tip100	1	231	1841	-	.	ID="RND-5_FAMILY-2181";Tend="227";Tstart="1";shortTE="F";uid="bb61699c-0dc4-478f-bb86-274952576f03"
VSBQ01000011.1	RepeatMasker	DNA/Ginger-1	391348	391982	2323	+	.	ID="RND-6_FAMILY-1155";Tend="1442";Tstart="738";shortTE="F";uid="ff89db78-0a61-4992-9b2c-85bdfc78cb44"
VSBQ01000011.1	RepeatMasker	DNA	777536	777908	1023	+	.	ID="DNA-TTAA-1_AP";Tend="387";Tstart="1";shortTE="F";uid="1ae929eb-16c2-48b0-9bf6-238bb26f6a34"
VSBQ01000011.1	RepeatMasker	DNA/hAT-hAT19	20504	20699	875	+	.	ID="RND-6_FAMILY-5798";Tend="2057";Tstart="1862";shortTE="F";uid="aece9eae-c6fb-4574-87c8-d8d377e1eb0c"
VSBQ01000011.1	RepeatMasker	RC/Helitron	3157676	3157839	406	+	.	ID="RND-1_FAMILY-378";Tend="1090";Tstart="885";shortTE="F";uid="4e05dff8-1fae-4ac4-8491-104a7a79575e"
VSBQ01000011.1	RepeatMasker	DNA/hAT	408744	409280	2808	+	.	ID="RND-1_FAMILY-92";Tend="1474";Tstart="885";shortTE="F";uid="3d71c758-32f3-4eeb-802d-4985c838100a"
VSBQ01000011.1	RepeatMasker	RC/Helitron	2918585	2919055	3329	+	.	ID="RND-6_FAMILY-1227";Tend="1636";Tstart="1163";shortTE="F";uid="b897db6b-de73-4d39-9689-43af6f333ab8"
VSBQ01000011.1	RepeatMasker	DNA	1340875	1341334	606	+	.	ID="RND-6_FAMILY-655";TEgroup="ctg_11%7CRND-6_FAMILY-655%7C1";Tend="663";Tstart="1";shortTE="F";uid="bfecb388-22fd-4a9f-8059-7779929f81d6"
VSBQ01000011.1	RepeatMasker	DNA	2888119	2888526	2490	+	.	ID="RND-4_FAMILY-398";Tend="1447";Tstart="1043";shortTE="F";uid="a817d27a-d4b2-4433-8e55-015713b2fa4d"
VSBQ01000011.1	RepeatMasker	Retroposon?	170984	171626	4290	+	.	ID="RND-1_FAMILY-101";Tend="729";Tstart="84";shortTE="F";uid="ccd70df2-8284-496f-8a7d-2b0a1d45056d"
VSBQ01000011.1	RepeatMasker	DNA/Kolobok-E	2028148	2028645	2417	+	.	ID="RND-6_FAMILY-11301";Tend="1744";Tstart="1246";shortTE="F";uid="6fb12835-8a5e-4260-99ef-6506ba3b625a"
VSBQ01000011.1	RepeatMasker	DNA/Kolobok-E	1960809	1961263	1214	+	.	ID="RND-6_FAMILY-30263";Tend="508";Tstart="82";shortTE="F";uid="af3ad809-4de8-4c2b-ac02-6ed21a685ad8"
VSBQ01000011.1	RepeatMasker	DNA/hAT	508713	509266	3870	+	.	ID="RND-1_FAMILY-92";Tend="1451";Tstart="886";shortTE="F";uid="b4ba2284-5f91-400e-9cd2-696fe9b547a1"
VSBQ01000011.1	RepeatMasker	DNA/hAT?	926447	926613	468	+	.	ID="RND-4_FAMILY-532";Tend="1438";Tstart="1275";shortTE="F";uid="775a222a-35c0-455d-9e03-f8d923959bb1"
VSBQ01000011.1	RepeatMasker	DNA/Kolobok-E	2244102	2244246	482	+	.	ID="RND-6_FAMILY-11301";Tend="894";Tstart="745";shortTE="F";uid="9ded99f8-a5cc-40be-ae1b-ad8896f99610"
VSBQ01000011.1	RepeatMasker	DNA/Ginger-1	269312	269810	3144	+	.	ID="RND-6_FAMILY-1155";Tend="1308";Tstart="810";shortTE="F";uid="45ea67df-3b1f-48f3-9bf6-5db26eb67b91"
VSBQ01000011.1	RepeatMasker	Unknown	2075984	2076188	411	+	.	ID="RND-5_FAMILY-1423";Tend="878";Tstart="700";shortTE="F";uid="0e2b6e24-7c14-40d7-8fdd-d2c770c42a3e"
VSBQ01000011.1	RepeatMasker	DNA/Ginger-1	108747	108881	465	+	.	ID="RND-6_FAMILY-1155";Tend="961";Tstart="824";shortTE="F";uid="3e2f5722-a80a-401a-9252-1ff394ed3060"
VSBQ01000011.1	RepeatMasker	Unknown	396487	396828	2524	+	.	ID="RND-5_FAMILY-5113";Tend="1286";Tstart="936";shortTE="F";uid="861a7354-50ba-4114-a156-cc1b75a8b946"
VSBQ01000011.1	RepeatMasker	DNA	162247	163134	1667	+	.	ID="DNA4-2_AP";TEgroup="ctg_11%7CDNA4-2_AP%7C1";Tend="768";Tstart="1";shortTE="F";uid="17435797-70c3-4afa-996b-cadde211ad5f"
VSBQ01000011.1	RepeatMasker	Unknown	2795679	2795920	860	+	.	ID="RND-1_FAMILY-357";Tend="1103";Tstart="856";shortTE="F";uid="32f79974-7d78-410d-b624-6412003df3a6"
VSBQ01000011.1	RepeatMasker	DNA	2500223	2500419	986	+	.	ID="DNAX-10_AP";Tend="190";Tstart="1";shortTE="F";uid="51055b72-d509-41b1-ad86-3e4190440616"
VSBQ01000011.1	RepeatMasker	Unknown	2128605	2129344	6045	+	.	ID="RND-6_FAMILY-4338";Tend="1701";Tstart="954";shortTE="F";uid="d63901e2-829e-4c0b-9f86-faff2c936cc4"
VSBQ01000011.1	RepeatMasker	DNA	1928481	1928936	2653	+	.	ID="RND-5_FAMILY-10525";Tend="1735";Tstart="1294";shortTE="F";uid="bc861b4a-54e6-49ee-aafb-909202f54cd8"
VSBQ01000011.1	RepeatMasker	DNA/Kolobok-E	457313	457459	863	+	.	ID="KOLOBOKE-3_AP";Tend="2195";Tstart="2048";shortTE="F";uid="019a4d31-cf01-413b-9d1a-ab166b3039cb"
VSBQ01000011.1	RepeatMasker	RC/Helitron	635371	635832	3056	+	.	ID="RND-5_FAMILY-2909";Tend="1231";Tstart="728";shortTE="F";uid="9ee5d0ba-408c-4d7c-9b21-2ff22962d43e"
VSBQ01000011.1	RepeatMasker	DNA/hAT-Tip100	2044413	2044802	2551	+	.	ID="DNA8-100B_AP";Tend="394";Tstart="1";shortTE="F";uid="3955d852-7bdc-4874-ac88-97699aee1a1c"
VSBQ01000011.1	RepeatMasker	DNA	1419673	1419915	413	+	.	ID="dna4-2_ap";Tend="237";Tstart="1";shortTE="F";uid="3698bcd1-73a5-4422-8e50-ae820d885ad9"
VSBQ01000011.1	RepeatMasker	Unknown	3208858	3209044	463	+	.	ID="RND-4_FAMILY-266";Tend="1534";Tstart="1362";shortTE="F";uid="e084e0d9-b8af-4466-a832-af12848846b1"
VSBQ01000011.1	RepeatMasker	RC/Helitron	969513	970010	3861	+	.	ID="RND-4_FAMILY-43";Tend="1463";Tstart="949";shortTE="F";uid="07475ee4-1f7e-43c7-bc5f-ee127538c06d"
VSBQ01000011.1	RepeatMasker	DNA/hAT	2829883	2830158	1063	+	.	ID="RND-5_FAMILY-3489";Tend="1208";Tstart="948";shortTE="F";uid="a2629020-52a3-4039-82dc-ba0c5535ad66"
VSBQ01000011.1	RepeatMasker	DNA/Ginger-1	1368865	1369663	4323	+	.	ID="RND-6_FAMILY-1155";Tend="1606";Tstart="795";shortTE="F";uid="8a3f9681-1d8b-457c-96d4-de12c4ca1e75"
VSBQ01000011.1	RepeatMasker	Unknown	182098	182697	2582	+	.	ID="RND-4_FAMILY-4274";Tend="1759";Tstart="1057";shortTE="F";uid="1a342eec-3d89-4e25-a909-4518670b530d"
VSBQ01000011.1	RepeatMasker	DNA	2171104	2171531	1083	+	.	ID="TTAA20_AP";TEgroup="ctg_11%7CTTAA20_AP%7C1";Tend="659";Tstart="7";shortTE="F";uid="6c673537-3236-44fe-9e13-3a5a475520f1"
VSBQ01000011.1	RepeatMasker	DNA	1245820	1246077	1536	+	.	ID="TTAA3_AP";Tend="266";Tstart="1";shortTE="F";uid="fce1737a-2d4d-402a-8bc2-691adead4655"
VSBQ01000011.1	RepeatMasker	DNA	317452	317588	479	+	.	ID="dna4-2_ap";Tend="769";Tstart="651";shortTE="F";uid="5b0fbcb2-dcf7-4573-ad77-0baddecd5b9f"
VSBQ01000011.1	RepeatMasker	DNA	902460	902595	450	+	.	ID="dna4-2_ap";Tend="173";Tstart="40";shortTE="F";uid="4cf57519-3a60-4b3d-9d06-af81455de7cf"
VSBQ01000011.1	RepeatMasker	DNA/PIF-Harbinger	3053060	3053669	585	+	.	ID="harbinger-1_dw";Tend="2406";Tstart="2027";shortTE="F";uid="38129778-b669-4a9d-a586-d5070693aae7"
VSBQ01000011.1	RepeatMasker	DNA/Kolobok-E	2175161	2175358	432	+	.	ID="RND-6_FAMILY-16369";Tend="1155";Tstart="967";shortTE="F";uid="2f9ce224-337b-48ff-8c3e-3e921b4db450"
VSBQ01000011.1	RepeatMasker	RC/Helitron	2100122	2100223	630	+	.	ID="RND-1_FAMILY-4";Tend="1760";Tstart="1647";shortTE="F";uid="12f7ed55-6b02-4564-9cdb-5c73b33dd455"
VSBQ01000011.1	RepeatMasker	Unknown	3191809	3192008	491	+	.	ID="RND-4_FAMILY-266";Tend="1536";Tstart="1363";shortTE="F";uid="2bb88428-f4eb-4dd3-aa10-b190edfcc1bc"
VSBQ01000011.1	RepeatMasker	LINE/L2	276398	276592	431	+	.	ID="RND-5_FAMILY-642";Tend="1426";Tstart="1239";shortTE="F";uid="c7953fd8-0f33-4726-96ef-710a1c6a84eb"
VSBQ01000011.1	RepeatMasker	DNA/Kolobok-E	2447014	2447476	1396	+	.	ID="rnd-6_family-30263";Tend="494";Tstart="164";shortTE="F";uid="fe9aceee-6df6-4e0b-bb01-956ac021e592"
VSBQ01000011.1	RepeatMasker	Unknown	340790	340947	596	+	.	ID="RND-4_FAMILY-1339";Tend="1320";Tstart="1174";shortTE="F";uid="58020e2b-ea71-4bc1-a035-cedb538c9436"
VSBQ01000011.1	RepeatMasker	DNA/hAT-hAT19	310624	310944	810	+	.	ID="RND-6_FAMILY-21280";Tend="1138";Tstart="823";shortTE="F";uid="b4be6664-8bfc-45ee-beb6-4842bf37ce91"
VSBQ01000011.1	RepeatMasker	Unknown	1591275	1591396	432	+	.	ID="RND-6_FAMILY-5965";Tend="1036";Tstart="919";shortTE="F";uid="4462baed-1060-4b53-9453-1fd31e9b2019"
VSBQ01000011.1	RepeatMasker	DNA/Kolobok-E	2171835	2172039	488	+	.	ID="KOLOBOKE-2_AP";Tend="1326";Tstart="1121";shortTE="F";uid="aff5cf74-86dd-4bba-ad4f-8800e8e3bf9e"
VSBQ01000011.1	RepeatMasker	DNA	3111539	3111730	676	+	.	ID="RND-5_FAMILY-1619";Tend="851";Tstart="665";shortTE="F";uid="1c0aaddb-c2c1-4074-b16f-74e7d95af06a"
VSBQ01000011.1	RepeatMasker	DNA/Ginger-2	1586149	1586356	925	+	.	ID="RND-5_FAMILY-1093";Tend="1504";Tstart="1299";shortTE="F";uid="f505524e-cb67-44dd-9b3d-9153c91b75ae"
VSBQ01000011.1	RepeatMasker	DNA/Ginger	459933	461390	9502	+	.	ID="RND-6_FAMILY-7106";Tend="2177";Tstart="702";shortTE="F";uid="869b7659-f924-4f9c-b753-ea444acacc87"
VSBQ01000011.1	RepeatMasker	Unknown	304502	304821	1274	+	.	ID="RND-1_FAMILY-174";Tend="1844";Tstart="1539";shortTE="F";uid="f437bede-bb4b-471b-8a69-0d68af5a9ccd"
VSBQ01000011.1	RepeatMasker	Retroposon?	1994637	1994790	909	+	.	ID="RND-4_FAMILY-1269";Tend="1423";Tstart="1281";shortTE="F";uid="cb69bef3-3338-4cfb-a28e-1308d684fa88"
VSBQ01000011.1	RepeatMasker	Unknown	1049051	1049511	3544	+	.	ID="RND-1_FAMILY-251";Tend="1409";Tstart="945";shortTE="F";uid="8a5d269a-5e88-4bc5-8452-ecde3c4a38bc"
VSBQ01000011.1	RepeatMasker	RC/Helitron	1268762	1269198	2122	+	.	ID="RND-1_FAMILY-342";Tend="1377";Tstart="932";shortTE="F";uid="c7d5596a-b455-4ef6-9176-7478502f37d7"
VSBQ01000011.1	RepeatMasker	LINE/CR1	1755670	1756339	1313	+	.	ID="RND-6_FAMILY-8545";Tend="1084";Tstart="416";shortTE="F";uid="f781df93-92f0-4ea6-b710-a5b1e7b72e14"
VSBQ01000011.1	RepeatMasker	Unknown	1428774	1429017	715	+	.	ID="RND-6_FAMILY-1927";Tend="1207";Tstart="899";shortTE="F";uid="0d0c8b6e-a556-483b-babb-7a43d0e5f11b"
VSBQ01000011.1	RepeatMasker	Retroposon?	2139509	2140011	3106	+	.	ID="RND-6_FAMILY-12621";Tend="1498";Tstart="975";shortTE="F";uid="ad2ddbee-f1ff-4473-9db4-6c3a8ad65008"
VSBQ01000011.1	RepeatMasker	RC/Helitron	991559	991890	854	+	.	ID="RND-1_FAMILY-67";Tend="1251";Tstart="945";shortTE="F";uid="96f3ae72-757b-42eb-a3a1-2f5f90503df1"
VSBQ01000011.1	RepeatMasker	DNA	2097496	2097713	1285	+	.	ID="DNA8-7_AP";Tend="206";Tstart="2";shortTE="F";uid="d11c1e06-16eb-4b46-97c1-1e73c8c08729"
VSBQ01000011.1	RepeatMasker	RC/Helitron	261239	261407	609	+	.	ID="RND-1_FAMILY-4";Tend="1018";Tstart="844";shortTE="F";uid="b09e32c2-9479-4283-a66b-e513aa05628d"
VSBQ01000011.1	RepeatMasker	DNA/MULE-MuDR	1422202	1422482	1730	+	.	ID="DNA8-110_AP";Tend="290";Tstart="1";shortTE="F";uid="aac0ca5f-dee9-42f1-b8e5-ff70af049518"
VSBQ01000011.1	RepeatMasker	RC/Helitron	1672106	1673134	8363	+	.	ID="RND-1_FAMILY-4";Tend="1877";Tstart="845";shortTE="F";uid="2e052f7f-b882-494b-8f0a-97d1c49ae501"
VSBQ01000011.1	RepeatMasker	DNA/hAT	302267	302411	779	+	.	ID="RND-6_FAMILY-13645";Tend="999";Tstart="857";shortTE="F";uid="85ebbf56-893e-401f-ad85-9dde35ce99d3"
VSBQ01000011.1	RepeatMasker	Retroposon?	1667253	1667722	704	+	.	ID="SINE2-1_AP";Tend="1712";Tstart="1260";shortTE="F";uid="e977f20e-b89d-432e-b33a-7915fa70d70c"
VSBQ01000011.1	RepeatMasker	DNA/Kolobok-E	3095252	3095386	967	+	.	ID="koloboke-3_ap";Tend="2001";Tstart="1430";shortTE="F";uid="78f68de9-70af-48f9-92c2-06807c9921e3"
VSBQ01000011.1	RepeatMasker	LINE/I-Jockey	463793	464144	450	+	.	ID="RND-5_FAMILY-758";Tend="1317";Tstart="950";shortTE="F";uid="ea0d7d14-c895-45e4-ada4-65051dbeafa7"
VSBQ01000011.1	RepeatMasker	LINE/CR1	3037516	3037921	443	+	.	ID="RND-6_FAMILY-19486";Tend="828";Tstart="425";shortTE="F";uid="c1932321-b42b-4c5f-9f72-682e116e6ffd"
VSBQ01000011.1	RepeatMasker	Unknown	1417137	1417928	6072	+	.	ID="RND-1_FAMILY-71";Tend="1767";Tstart="963";shortTE="F";uid="7af357fe-87cd-4a4d-9df1-ebc7c184ce9d"
VSBQ01000011.1	RepeatMasker	DNA/TcMar-m44	1742103	1742526	2240	+	.	ID="RND-4_FAMILY-620";Tend="1474";Tstart="1023";shortTE="F";uid="5d884a48-6bc4-435e-b079-3c4c6076b4af"
VSBQ01000011.1	RepeatMasker	LINE/I-Jockey	692135	692414	847	+	.	ID="RND-5_FAMILY-758";Tend="1295";Tstart="1023";shortTE="F";uid="168e643e-fa2e-417c-b40c-ac39cd7a3844"
VSBQ01000011.1	RepeatMasker	DNA/hAT-hAT19	2089542	2089642	709	+	.	ID="DNA8-84_AP";Tend="560";Tstart="459";shortTE="F";uid="49911a94-aa7a-43ea-b8b3-7d9aed3f39f8"
VSBQ01000011.1	RepeatMasker	DNA/Kolobok-E	1711881	1712116	1081	+	.	ID="RND-6_FAMILY-1419";Tend="292";Tstart="55";shortTE="F";uid="01f0f628-1586-4684-874a-63d262b05417"
VSBQ01000011.1	RepeatMasker	DNA/Ginger	455799	456220	1996	+	.	ID="RND-1_FAMILY-259";Tend="1023";Tstart="586";shortTE="F";uid="12f03ccc-aebe-4c31-b364-a9f0d52d2941"
VSBQ01000011.1	RepeatMasker	DNA	1025369	1025708	1938	+	.	ID="DNA8-31_AP";Tend="595";Tstart="293";shortTE="F";uid="23ab59a7-a739-4932-a83d-388f556eb4f6"
VSBQ01000011.1	RepeatMasker	Unknown	2055602	2055923	2432	+	.	ID="RND-1_FAMILY-82";Tend="1330";Tstart="989";shortTE="F";uid="42add04a-004a-4f8f-9759-4b671a570419"
VSBQ01000011.1	RepeatMasker	Unknown	2918454	2918593	456	+	.	ID="RND-5_FAMILY-1902";Tend="1050";Tstart="923";shortTE="F";uid="4d198f34-20b3-4e57-8a82-9450dfc29516"
VSBQ01000011.1	RepeatMasker	Unknown	1723420	1723621	753	+	.	ID="RND-5_FAMILY-10452";Tend="1116";Tstart="937";shortTE="F";uid="62bc6cd7-0bea-4f8d-8e01-8784f9ca17a9"
VSBQ01000011.1	RepeatMasker	DNA/Ginger	458839	459228	1522	+	.	ID="RND-6_FAMILY-7106";Tend="1170";Tstart="733";shortTE="F";uid="86e5e41c-50eb-4e89-9d66-d4f863e60837"
VSBQ01000011.1	RepeatMasker	DNA/hAT-Ac	478928	479289	2426	+	.	ID="RND-6_FAMILY-22004";Tend="1345";Tstart="952";shortTE="F";uid="8a830c1c-7228-48d4-8980-bd774df6dadc"
VSBQ01000011.1	RepeatMasker	DNA/Kolobok-E	2514811	2515716	5328	+	.	ID="RND-5_FAMILY-9815";Tend="2327";Tstart="1442";shortTE="F";uid="f7bbf744-0dea-450c-8609-d6535a07cda6"
VSBQ01000011.1	RepeatMasker	DNA	562739	562959	502	+	.	ID="dna8-61_ap";Tend="647";Tstart="324";shortTE="F";uid="88e721e5-da00-43d4-96c4-e8815bdaf3d4"
VSBQ01000011.1	RepeatMasker	DNA	1717129	1717449	542	+	.	ID="DNA4-3_AP";Tend="490";Tstart="185";shortTE="F";uid="6327699b-5c98-4cd8-a501-db96af18652a"
VSBQ01000011.1	RepeatMasker	DNA/Ginger-1	308602	310038	10747	+	.	ID="RND-6_FAMILY-1155";Tend="2261";Tstart="809";shortTE="F";uid="05cb511c-e874-414d-9f19-3fd1b716a2b2"
VSBQ01000011.1	RepeatMasker	DNA	1051313	1051664	2191	+	.	ID="DNA8-30_AP";Tend="402";Tstart="41";shortTE="F";uid="5d9227e0-c871-4751-a314-195a67ec9565"
VSBQ01000011.1	RepeatMasker	DNA/hAT	1165863	1165965	587	+	.	ID="RND-4_FAMILY-3147";Tend="1057";Tstart="957";shortTE="F";uid="db999258-c6de-4f35-9d7e-bf3667f9c3e9"
VSBQ01000011.1	RepeatMasker	LTR/Gypsy	1004964	1005253	644	+	.	ID="RND-1_FAMILY-225";TEgroup="ctg_11%7CRND-1_FAMILY-225%7C1";Tend="1150";Tstart="982";shortTE="T";uid="6d50c506-31cc-499a-8440-9387c08ff64d"
VSBQ01000011.1	RepeatMasker	DNA/TcMar-m44	2143826	2143954	635	+	.	ID="dnax-3b_ap";Tend="138";Tstart="1";shortTE="F";uid="22f9b5ca-b33e-4601-bf19-63203580cdc3"
VSBQ01000011.1	RepeatMasker	DNA/Kolobok-E	350738	351539	6468	+	.	ID="RND-5_FAMILY-1965";Tend="1694";Tstart="897";shortTE="F";uid="49a2776a-1e3e-498b-b4d3-51e590e46c55"
VSBQ01000011.1	RepeatMasker	DNA/hAT-hAT19	18907	19949	8513	+	.	ID="rnd-6_family-5798";Tend="1708";Tstart="591";shortTE="F";uid="26f78178-1eba-4055-882a-7cc15a0a409b"
VSBQ01000011.1	RepeatMasker	DNA/Ginger	2169776	2169921	492	+	.	ID="RND-1_FAMILY-259";Tend="1957";Tstart="1820";shortTE="F";uid="831157bd-88fe-4a1e-8299-9389a7b12b5d"
VSBQ01000011.1	RepeatMasker	Unknown	92599	92702	678	+	.	ID="RND-5_FAMILY-1545";Tend="1043";Tstart="941";shortTE="F";uid="c93b8bb7-9bf0-4a7f-86f8-be9854286d4e"
VSBQ01000011.1	RepeatMasker	DNA/hAT	3111365	3111541	1229	+	.	ID="RND-1_FAMILY-92";Tend="1077";Tstart="886";shortTE="F";uid="e3747e34-ec2d-4aca-9b12-63b7f7c5c1bf"
VSBQ01000011.1	RepeatMasker	DNA/hAT-Tip100	3199270	3199969	768	+	.	ID="DNA8-107_AP";TEgroup="ctg_11%7CDNA8-107_AP%7C1";Tend="475";Tstart="1";shortTE="F";uid="27e50f4d-591b-43c2-8c8b-78bf6d3682fa"
VSBQ01000011.1	RepeatMasker	DNA	397086	397202	688	+	.	ID="DNA3-1_AP";Tend="112";Tstart="1";shortTE="F";uid="ab642106-efa8-4799-9fd3-9e3ea4465d87"
VSBQ01000011.1	RepeatMasker	Unknown	1737226	1738170	6508	+	.	ID="RND-6_FAMILY-712";Tend="1847";Tstart="899";shortTE="F";uid="d8f0bc50-97d9-4b0d-8683-ee88e5e9e17d"
VSBQ01000011.1	RepeatMasker	DNA/Kolobok-E	24891	24995	538	+	.	ID="RND-4_FAMILY-171";Tend="1175";Tstart="1069";shortTE="F";uid="55e6fa92-c4cf-48b3-86b9-20cb71ed34c7"
VSBQ01000011.1	RepeatMasker	Unknown	2088782	2089567	4714	+	.	ID="RND-1_FAMILY-235";Tend="1535";Tstart="760";shortTE="F";uid="8f25828b-f536-4a94-b22b-6241238bff41"
VSBQ01000011.1	RepeatMasker	Unknown	2334641	2334766	721	+	.	ID="RND-5_FAMILY-1918";Tend="1715";Tstart="1596";shortTE="F";uid="730c8e12-109e-4735-aa0c-e4612e4d7656"
VSBQ01000011.1	RepeatMasker	DNA	1648681	1649848	6464	+	.	ID="RND-1_FAMILY-84";Tend="2437";Tstart="1156";shortTE="F";uid="1947f39e-bcec-4121-a8ea-2b99980c6ce8"
VSBQ01000011.1	RepeatMasker	DNA	3004853	3005196	585	+	.	ID="DNA4-3_AP";Tend="475";Tstart="115";shortTE="F";uid="f677b7ed-02cc-44b5-8af0-6050997b388a"
VSBQ01000011.1	RepeatMasker	DNA/hAT	2121945	2122343	1823	+	.	ID="RND-5_FAMILY-265";Tend="1608";Tstart="1180";shortTE="F";uid="9966d983-2484-4456-9021-b64cabbd1f86"
VSBQ01000011.1	RepeatMasker	DNA/hAT-Ac	336561	336785	622	+	.	ID="rnd-6_family-10795";Tend="1292";Tstart="916";shortTE="F";uid="63100cf2-24a7-45b7-9ab1-a8faf24647f2"
VSBQ01000011.1	RepeatMasker	Retroposon?	1731307	1731462	404	+	.	ID="RND-4_FAMILY-1269";Tend="1434";Tstart="1285";shortTE="F";uid="5ea7bfa9-b59f-4e55-85c5-4944ab4a3248"
VSBQ01000011.1	RepeatMasker	DNA	231718	231925	541	+	.	ID="dna4-2_ap";Tend="199";Tstart="1";shortTE="F";uid="7bf89f9a-8a88-470b-a155-f63efeb4a301"
VSBQ01000011.1	RepeatMasker	DNA/hAT-hATm	1463215	1463580	1180	+	.	ID="RND-6_FAMILY-8640";Tend="1301";Tstart="871";shortTE="F";uid="892f15e6-398d-469e-bc01-1d66358c3df0"
VSBQ01000011.1	RepeatMasker	DNA	1607364	1607723	860	+	.	ID="TTAA7_AP";Tend="434";Tstart="76";shortTE="F";uid="7171508c-9b96-4b05-a90d-e398ff0cc4c0"
VSBQ01000011.1	RepeatMasker	DNA	563057	563167	498	+	.	ID="DNA8-61_AP";Tend="647";Tstart="543";shortTE="F";uid="60c7b546-0180-46a7-99ea-37be38d3117b"
VSBQ01000011.1	RepeatMasker	DNA/hAT?	2502352	2502590	527	+	.	ID="RND-4_FAMILY-532";Tend="1474";Tstart="1255";shortTE="F";uid="0dcb8051-d04e-4bba-b9c8-931747164f07"
VSBQ01000011.1	RepeatMasker	DNA/MULE-MuDR	1683832	1684122	1608	+	.	ID="RND-4_FAMILY-2602";Tend="1518";Tstart="1225";shortTE="F";uid="a907b075-843b-460f-b6a1-7e5e7fa0b317"
VSBQ01000011.1	RepeatMasker	DNA/Ginger	481936	482141	972	+	.	ID="RND-6_FAMILY-7106";Tend="2201";Tstart="1991";shortTE="F";uid="2d04803d-12e8-4183-b498-76b5f84ad0e4"
VSBQ01000011.1	RepeatMasker	DNA/hAT-Charlie	1388462	1388663	1319	+	.	ID="RND-6_FAMILY-10115";Tend="1148";Tstart="936";shortTE="F";uid="2a2e2af7-c166-422c-84e8-3578f9b9d9b9"
VSBQ01000011.1	RepeatMasker	DNA	3006160	3006595	2351	+	.	ID="TTAA22_AP";Tend="435";Tstart="1";shortTE="F";uid="4229d9b8-9e73-4eb5-abc1-be536632480b"
VSBQ01000011.1	RepeatMasker	DNA/Kolobok-E	891587	891825	542	+	.	ID="RND-6_FAMILY-3940";Tend="1306";Tstart="1076";shortTE="F";uid="d24933a7-386a-44d9-a7f4-504f458050e7"
VSBQ01000011.1	RepeatMasker	DNA/Merlin	2426670	2426835	428	+	.	ID="RND-6_FAMILY-43177";Tend="491";Tstart="345";shortTE="F";uid="c8444c17-3edf-41c9-b75e-95fccf19a5f8"
VSBQ01000011.1	RepeatMasker	Unknown	1279879	1281030	1116	+	.	ID="RND-5_FAMILY-1586";TEgroup="ctg_11%7CRND-5_FAMILY-1586%7C1";Tend="1491";Tstart="504";shortTE="F";uid="dfc5b67f-00e4-4baa-abac-680591cd2ee3"
VSBQ01000011.1	RepeatMasker	DNA/hAT-Tip100	1974547	1975120	4296	+	.	ID="RND-6_FAMILY-13111";Tend="1463";Tstart="912";shortTE="F";uid="efe1641f-55f7-43f1-8464-a46070013591"
VSBQ01000011.1	RepeatMasker	Unknown	2861220	2861562	871	+	.	ID="RND-5_FAMILY-1902";Tend="1246";Tstart="927";shortTE="F";uid="60d588c6-5894-4b3d-ac47-7a80e7368352"
VSBQ01000011.1	RepeatMasker	DNA/Ginger-1	3189350	3190637	1718	+	.	ID="RND-6_FAMILY-1155";TEgroup="ctg_11%7CRND-6_FAMILY-1155%7C9";Tend="2207";Tstart="804";shortTE="F";uid="28236dae-e946-4f09-9422-b9433231e54f"
VSBQ01000011.1	RepeatMasker	DNA/Ginger	479596	480319	1598	+	.	ID="rnd-6_family-7106";Tend="1300";Tstart="587";shortTE="F";uid="f3833964-2b6a-40cd-b5d7-1e72c996c459"
VSBQ01000011.1	RepeatMasker	DNA/hAT-Blackjack	2703977	2704453	2444	+	.	ID="RND-6_FAMILY-4057";Tend="1254";Tstart="817";shortTE="F";uid="08b4f3f8-e1a3-4440-89cc-5ae20cf2b944"
VSBQ01000011.1	RepeatMasker	DNA/hAT-Ac	691251	691700	613	+	.	ID="DNA8-54_AP";TEgroup="ctg_11%7CDNA8-54_AP%7C1";Tend="565";Tstart="1";shortTE="F";uid="b1f8f10e-6253-46af-9309-4f30447a1418"
VSBQ01000011.1	RepeatMasker	DNA/Kolobok-E	2497581	2498224	3224	+	.	ID="RND-5_FAMILY-9815";Tend="2043";Tstart="1426";shortTE="F";uid="4a6e2e69-9f8e-44de-a615-4b396e1421cb"
VSBQ01000011.1	RepeatMasker	Unknown	2012955	2013286	1794	+	.	ID="RND-1_FAMILY-206";Tend="997";Tstart="683";shortTE="F";uid="9abbc0ca-d77d-4c7c-8153-656e147759fc"
VSBQ01000011.1	RepeatMasker	DNA/hAT	1193414	1193578	1084	+	.	ID="RND-1_FAMILY-182";Tend="1556";Tstart="1374";shortTE="F";uid="70c41d17-6175-4917-8c96-e00740871812"
VSBQ01000011.1	RepeatMasker	Unknown	2688105	2689436	1930	+	.	ID="RND-6_FAMILY-2497";TEgroup="ctg_11%7CRND-6_FAMILY-2497%7C1";Tend="1459";Tstart="339";shortTE="F";uid="57cd5f69-c87f-4c74-b32b-b2dc14807152"
VSBQ01000011.1	RepeatMasker	Unknown	2167689	2169323	5166	+	.	ID="RND-6_FAMILY-8364";Tend="1660";Tstart="48";shortTE="F";uid="89aebab9-543b-413e-a40b-10ec2c3422e7"
VSBQ01000011.1	RepeatMasker	DNA/Ginger-1	2041817	2042955	723	+	.	ID="RND-6_FAMILY-1155";TEgroup="ctg_11%7CRND-6_FAMILY-1155%7C7";Tend="1710";Tstart="790";shortTE="F";uid="fe93319b-fa79-4763-a413-034985756bdd"
VSBQ01000011.1	RepeatMasker	LINE/CR1	3037925	3039469	4566	+	.	ID="RND-6_FAMILY-2452";Tend="1491";Tstart="8";shortTE="F";uid="33527352-6b34-4902-8ecb-3b384fdb9278"
VSBQ01000011.1	RepeatMasker	LINE/L2	3022740	3023383	1560	+	.	ID="RND-5_FAMILY-53";Tend="1329";Tstart="698";shortTE="F";uid="c1d74a81-617f-4530-9ee6-984c7be3d58a"
VSBQ01000011.1	RepeatMasker	Unknown	2428399	2428556	542	+	.	ID="RND-5_FAMILY-8440";Tend="872";Tstart="707";shortTE="F";uid="c879d289-a0ba-43e6-98f0-6c4eac8fea65"
VSBQ01000011.1	RepeatMasker	DNA/Ginger	203080	203268	666	+	.	ID="RND-1_FAMILY-259";TEgroup="ctg_11%7CRND-1_FAMILY-259%7C1";Tend="2036";Tstart="1855";shortTE="T";uid="c89df5d5-7a84-4681-847f-5d6d5dd7380d"
VSBQ01000011.1	RepeatMasker	DNA/Kolobok-E	2451877	2452041	583	+	.	ID="rnd-4_family-171";Tend="1201";Tstart="1069";shortTE="F";uid="e866a87c-68a7-4731-b71b-ded0155c4b64"
VSBQ01000011.1	RepeatMasker	DNA/Kolobok-E	1812998	1813162	712	+	.	ID="RND-6_FAMILY-11301";Tend="2244";Tstart="2068";shortTE="F";uid="ce4f0d1a-9a4e-415b-8612-747f5148938e"
VSBQ01000011.1	RepeatMasker	DNA/Kolobok-E	1210214	1210330	532	+	.	ID="KOLOBOKE-3_AP";Tend="2046";Tstart="1918";shortTE="F";uid="ebab11de-542f-4657-ab02-9221f41929e3"
VSBQ01000011.1	RepeatMasker	Retroposon?	3021	3406	1975	+	.	ID="RND-4_FAMILY-1269";Tend="1310";Tstart="939";shortTE="F";uid="e8a2846b-a269-4d1f-9ffe-244d1da45a97"
VSBQ01000011.1	RepeatMasker	DNA/Kolobok-E	349207	349447	686	+	.	ID="RND-6_FAMILY-30263";Tend="1675";Tstart="1436";shortTE="F";uid="404f0da1-1ebf-465f-b59e-59f567347af9"
VSBQ01000011.1	RepeatMasker	Unknown	1725940	1726290	1715	+	.	ID="RND-1_FAMILY-14";Tend="1186";Tstart="845";shortTE="F";uid="54d51cae-3a39-4ef2-876b-7d4452cb7d3c"
VSBQ01000011.1	RepeatMasker	Retroposon?	2089867	2090252	497	+	.	ID="RND-6_FAMILY-1663";TEgroup="ctg_11%7CRND-6_FAMILY-1663%7C1";Tend="1324";Tstart="1005";shortTE="F";uid="802fa382-94d8-4a6b-b1f7-611700084e7d"
VSBQ01000011.1	RepeatMasker	DNA/Ginger-1	1824594	1825473	1072	+	.	ID="RND-6_FAMILY-1155";TEgroup="ctg_11%7CRND-6_FAMILY-1155%7C4";Tend="2281";Tstart="783";shortTE="F";uid="81521abd-66c4-46fd-b79e-89d01b2bcb72"
VSBQ01000011.1	RepeatMasker	Unknown	1219128	1219804	939	+	.	ID="RND-1_FAMILY-399";Tend="2712";Tstart="2024";shortTE="F";uid="bc530e66-bd8b-4c6d-ab79-55664fe82949"
VSBQ01000011.1	RepeatMasker	DNA	2910057	2910552	2727	+	.	ID="ttaa3b_ap";Tend="521";Tstart="1";shortTE="F";uid="93973326-735c-4259-942a-732a385e4025"
VSBQ01000011.1	RepeatMasker	DNA/Ginger-1	2014903	2015013	711	+	.	ID="RND-6_FAMILY-1155";Tend="1313";Tstart="1203";shortTE="F";uid="a56d7230-aa44-4d99-8b3a-70dd02cfd156"
VSBQ01000011.1	RepeatMasker	DNA/hAT-Tip100	85906	87690	2971	+	.	ID="RND-5_FAMILY-1833";Tend="1755";Tstart="5";shortTE="F";uid="60b8b9e5-6de1-45be-ad47-a52b56fa3492"
VSBQ01000011.1	RepeatMasker	DNA/hAT?	3209046	3209225	806	+	.	ID="RND-5_FAMILY-2837";Tend="1131";Tstart="958";shortTE="F";uid="0f19ce2b-ab26-4488-820a-937afc42839d"
VSBQ01000011.1	RepeatMasker	DNA	3042220	3042799	668	+	.	ID="DNA4-3_AP";Tend="627";Tstart="26";shortTE="F";uid="f7d955a0-dfae-4269-af28-2fef20b1305a"
VSBQ01000011.1	RepeatMasker	DNA/hAT-Tip100	3205384	3205782	1630	+	.	ID="RND-5_FAMILY-8457";TEgroup="ctg_11%7CRND-5_FAMILY-8457%7C1";Tend="1084";Tstart="426";shortTE="F";uid="144458df-8fad-4bc2-a1c7-172495e319ef"
VSBQ01000011.1	RepeatMasker	DNA	2022998	2023122	541	+	.	ID="RND-6_FAMILY-17942";Tend="1427";Tstart="1286";shortTE="F";uid="b31278e4-8f53-4f9c-8a48-c0d57cd70d49"
VSBQ01000011.1	RepeatMasker	LTR/Gypsy	984914	985695	5967	+	.	ID="RND-1_FAMILY-225";Tend="1723";Tstart="922";shortTE="F";uid="69841559-1b7c-4ac4-a6ea-bbc6153215c8"
VSBQ01000011.1	RepeatMasker	DNA/Kolobok-E	385849	386566	5313	+	.	ID="rnd-5_family-9815";Tend="2325";Tstart="1444";shortTE="F";uid="9219798f-9b9c-4788-a521-66496f4393de"
VSBQ01000011.1	RepeatMasker	DNA	177037	177491	1821	+	.	ID="RND-5_FAMILY-10525";Tend="1739";Tstart="1292";shortTE="F";uid="e8e8a380-c851-41f7-96df-b8d3351fd17c"
VSBQ01000011.1	RepeatMasker	Unknown	74479	74703	899	+	.	ID="RND-4_FAMILY-1339";Tend="1310";Tstart="1096";shortTE="F";uid="c3ea4b27-f5f1-4230-bbc1-c07491aa8a3f"
VSBQ01000011.1	RepeatMasker	DNA/Ginger	1212387	1212986	473	+	.	ID="RND-1_FAMILY-259";Tend="1279";Tstart="588";shortTE="F";uid="d2e56e08-6d36-4bbb-9f71-2f88ac14e2c0"
VSBQ01000011.1	RepeatMasker	DNA	1480190	1480334	446	+	.	ID="dna4-2b_ap";Tend="187";Tstart="36";shortTE="F";uid="6f8c05dd-f310-4f76-889e-9c56248387a9"
VSBQ01000011.1	RepeatMasker	DNA/hAT-hAT19	1163471	1163931	2786	+	.	ID="DNA8-71_AP";Tend="551";Tstart="35";shortTE="F";uid="c29c2dfd-8d66-4324-b11a-c85d26d32b28"
VSBQ01000011.1	RepeatMasker	Unknown	2905574	2905744	764	+	.	ID="RND-4_FAMILY-4274";Tend="1297";Tstart="1120";shortTE="F";uid="4899033f-1f8b-45a0-97f6-c347c883488a"
VSBQ01000011.1	RepeatMasker	DNA/Kolobok-E	896185	896491	1807	+	.	ID="RND-1_FAMILY-192";Tend="2253";Tstart="1677";shortTE="F";uid="873428b6-4026-41ec-a3b1-33314da6b485"
VSBQ01000011.1	RepeatMasker	Unknown	2093710	2093928	501	+	.	ID="RND-1_FAMILY-15";Tend="1194";Tstart="940";shortTE="F";uid="31a10c9d-2bc9-4126-9fa8-0d7cd5daf19b"
VSBQ01000011.1	RepeatMasker	Unknown	2067382	2067744	2844	+	.	ID="RND-1_FAMILY-329";Tend="1351";Tstart="994";shortTE="F";uid="14ea1a07-d594-4007-bd1c-e96ffe74420a"
VSBQ01000011.1	RepeatMasker	DNA/Ginger	465467	465715	1382	+	.	ID="RND-6_FAMILY-7106";Tend="2062";Tstart="1805";shortTE="F";uid="f2e7c867-a518-45ca-a98b-3733cf5974ff"
VSBQ01000011.1	RepeatMasker	DNA	536650	536875	1264	+	.	ID="DNAX-10_AP";Tend="222";Tstart="10";shortTE="F";uid="c80f7a15-8e85-4dfd-a066-606ea45689e5"
VSBQ01000011.1	RepeatMasker	DNA/hAT-Tip100	361547	361684	4189	+	.	ID="RND-6_FAMILY-15916";Tend="2009";Tstart="1872";shortTE="F";uid="511e6630-b33a-430b-b76d-e264d6d957ab"
VSBQ01000011.1	RepeatMasker	DNA/Ginger-2	1006111	1006658	4430	+	.	ID="RND-6_FAMILY-627";Tend="1211";Tstart="650";shortTE="F";uid="79a8c645-d373-4d13-bf3f-58821936fb01"
VSBQ01000011.1	RepeatMasker	LINE/L2	2913814	2914012	1222	+	.	ID="RND-6_FAMILY-7786";Tend="1477";Tstart="1285";shortTE="F";uid="f680d2a2-fd97-4f52-8e3a-0754bfec4be2"
VSBQ01000011.1	RepeatMasker	Retroposon?	2208861	2209345	503	+	.	ID="RND-6_FAMILY-6067";Tend="1610";Tstart="1118";shortTE="F";uid="b804a9f5-3ede-4fea-9d36-6ebe9ebb3d2d"
VSBQ01000011.1	RepeatMasker	Unknown	2638634	2638918	504	+	.	ID="RND-6_FAMILY-4496";Tend="1039";Tstart="747";shortTE="F";uid="6755b853-98a4-4db8-9ed6-993ff3026d0d"
VSBQ01000011.1	RepeatMasker	DNA/hAT	1922531	1922703	726	+	.	ID="RND-5_FAMILY-3489";Tend="1169";Tstart="973";shortTE="F";uid="4a6c0312-6180-4f56-b0a9-e556cad8fefe"
VSBQ01000011.1	RepeatMasker	DNA/Ginger-1	165059	166477	9282	+	.	ID="RND-6_FAMILY-1155";Tend="2260";Tstart="783";shortTE="F";uid="b79b7a5e-bd99-46b5-974f-4f6cfd5fe474"
VSBQ01000011.1	RepeatMasker	DNA/hAT-Charlie	1868548	1868860	1072	+	.	ID="RND-5_FAMILY-2562";Tend="1347";Tstart="999";shortTE="F";uid="5d2fa289-88d4-4712-8e69-ef19139c75f3"
VSBQ01000011.1	RepeatMasker	DNA	1989579	1989775	776	+	.	ID="RND-5_FAMILY-776";Tend="1437";Tstart="1258";shortTE="F";uid="f71771cc-6150-4dab-b307-d846d9f06fe1"
VSBQ01000011.1	RepeatMasker	DNA/hAT?	1476072	1476415	986	+	.	ID="RND-6_FAMILY-707";Tend="887";Tstart="486";shortTE="F";uid="ceb7d672-4c2a-40ff-8701-2d4c73626d5a"
VSBQ01000011.1	RepeatMasker	DNA	1204283	1204446	408	+	.	ID="RND-6_FAMILY-17942";Tend="1410";Tstart="1225";shortTE="F";uid="e7a50ef4-a305-4365-984f-b2175a9c6e27"
VSBQ01000011.1	RepeatMasker	Unknown	2031616	2032870	3120	+	.	ID="RND-6_FAMILY-2496";TEgroup="ctg_11%7CRND-6_FAMILY-2496%7C1";Tend="1530";Tstart="437";shortTE="F";uid="14cf6c41-a069-4d2d-8280-d3c21c1e5ec5"
VSBQ01000011.1	RepeatMasker	Unknown	3084770	3085824	5981	+	.	ID="RND-6_FAMILY-38422";Tend="1732";Tstart="786";shortTE="F";uid="57635b8c-097e-46f6-a6aa-f1af1f63d53b"
VSBQ01000011.1	RepeatMasker	Unknown	1062713	1063362	1043	+	.	ID="RND-1_FAMILY-108";TEgroup="ctg_11%7CRND-1_FAMILY-108%7C1";Tend="2713";Tstart="1994";shortTE="F";uid="c0a06531-90b2-4a89-bfe0-6ea9489c4ca6"
VSBQ01000011.1	RepeatMasker	DNA/Ginger	2222315	2223145	4897	+	.	ID="RND-6_FAMILY-7106";Tend="1579";Tstart="702";shortTE="F";uid="990f4b49-9328-4c62-a256-9fd7a8cb0b8d"
VSBQ01000011.1	RepeatMasker	DNA/hAT	302848	302980	1001	+	.	ID="RND-6_FAMILY-13645";Tend="1345";Tstart="1214";shortTE="F";uid="430721df-7a89-4f0f-94d8-90628cb8a165"
VSBQ01000011.1	RepeatMasker	DNA/Ginger	2714992	2715647	1430	+	.	ID="RND-6_FAMILY-7106";Tend="1395";Tstart="727";shortTE="F";uid="5d9eee08-4976-4670-a2e9-4d3bf2ad4f3d"
VSBQ01000011.1	RepeatMasker	DNA/TcMar-m44	1188478	1188626	1152	+	.	ID="DNAX-3_AP";Tend="149";Tstart="1";shortTE="F";uid="451e2f3e-238f-4a31-b3ed-f50fcb666fe7"
VSBQ01000011.1	RepeatMasker	Unknown	3172100	3172814	3662	+	.	ID="RND-1_FAMILY-34";TEgroup="ctg_11%7CRND-1_FAMILY-34%7C2";Tend="1454";Tstart="984";shortTE="F";uid="052c066c-6e34-4b24-b246-63e4485ccb8a"
VSBQ01000011.1	RepeatMasker	Unknown	149784	153094	2772	+	.	ID="RND-6_FAMILY-7362";TEgroup="ctg_11%7CRND-6_FAMILY-7362%7C1";Tend="1954";Tstart="1";shortTE="F";uid="72de6b23-69f2-4f50-a01e-810d78404fe2"
VSBQ01000011.1	RepeatMasker	Unknown	2995124	2995398	1387	+	.	ID="RND-5_FAMILY-51";Tend="1831";Tstart="1552";shortTE="F";uid="00d9df1c-5856-4a55-9678-1249e69b4739"
VSBQ01000011.1	RepeatMasker	DNA/Kolobok-E	818788	818919	405	+	.	ID="KOLOBOKE-2_AP";Tend="1247";Tstart="1118";shortTE="F";uid="bc34012a-077a-4ad9-b036-6e4a1045275b"
VSBQ01000011.1	RepeatMasker	DNA	2350189	2350709	684	+	.	ID="DNA4-2_AP";Tend="497";Tstart="12";shortTE="F";uid="a3f58cfa-2a8a-48e2-8c47-9f2396ce283f"
VSBQ01000011.1	RepeatMasker	DNA/hAT-Tip100	3170895	3171329	974	+	.	ID="RND-6_FAMILY-10624";Tend="1395";Tstart="989";shortTE="F";uid="24fcb607-a584-4deb-a074-4c9b3b935d5c"
VSBQ01000011.1	RepeatMasker	Unknown	3063756	3065077	8603	+	.	ID="RND-5_FAMILY-12072";Tend="2138";Tstart="844";shortTE="F";uid="ddcd0b9e-17f3-451a-8bdd-fe1d90ed102f"
VSBQ01000011.1	RepeatMasker	DNA	2037533	2037701	930	+	.	ID="TTAA13B_AP";Tend="589";Tstart="415";shortTE="F";uid="4cc32079-4fdf-4ab1-acd4-6b5c1fa9396f"
VSBQ01000011.1	RepeatMasker	RC/Helitron	2202887	2203081	989	+	.	ID="RND-5_FAMILY-1400";Tend="1755";Tstart="1538";shortTE="F";uid="128b0d57-512a-452a-847b-825269705454"
VSBQ01000011.1	RepeatMasker	DNA/Kolobok-E	940249	941703	10826	+	.	ID="RND-6_FAMILY-11301";Tend="2210";Tstart="750";shortTE="F";uid="6c47de0e-c2e3-4362-a5a8-136ae2d8e411"
VSBQ01000011.1	RepeatMasker	DNA	100554	101271	3744	+	.	ID="DNA4-2_AP";Tend="768";Tstart="1";shortTE="F";uid="e43c494e-1710-47b8-8638-17e25d02c87d"
VSBQ01000011.1	RepeatMasker	Unknown	1004778	1004900	721	+	.	ID="RND-4_FAMILY-1665";Tend="1051";Tstart="927";shortTE="F";uid="c2114466-4ee0-4b51-8a87-3f7d3a9931a1"
VSBQ01000011.1	RepeatMasker	DNA/hAT-Tip100	1050420	1050636	818	+	.	ID="RND-5_FAMILY-4269";Tend="656";Tstart="469";shortTE="F";uid="5f29bbc2-aec3-47f1-94a8-b39dfe51e2ad"
VSBQ01000011.1	RepeatMasker	DNA/hAT-Ac	799769	799952	751	+	.	ID="rnd-6_family-2951";Tend="1927";Tstart="1711";shortTE="F";uid="5f8f9bee-7acb-4f70-b083-859eb6b3b889"
VSBQ01000011.1	RepeatMasker	Unknown	925232	925432	1263	+	.	ID="RND-1_FAMILY-37";Tend="1482";Tstart="1278";shortTE="F";uid="baa9901b-9f1f-4245-85ca-768fb5b6d9e0"
VSBQ01000011.1	RepeatMasker	LINE/CR1	443008	444280	1567	+	.	ID="RND-5_FAMILY-1392";Tend="1921";Tstart="649";shortTE="F";uid="2363fc11-7970-4832-93c1-55554c4306aa"
VSBQ01000011.1	RepeatMasker	DNA	52438	52668	1163	+	.	ID="TTAA3_AP";Tend="428";Tstart="193";shortTE="F";uid="a6c90a41-c68b-4572-94af-fe60a55f5e3b"
VSBQ01000011.1	RepeatMasker	DNA/Kolobok-E	2833579	2834091	3710	+	.	ID="RND-6_FAMILY-11301";Tend="1241";Tstart="750";shortTE="F";uid="d54fb75b-712b-471a-9156-e5562170b3eb"
VSBQ01000011.1	RepeatMasker	DNA/Kolobok-E	2740203	2740621	2221	+	.	ID="RND-1_FAMILY-212";Tend="1334";Tstart="914";shortTE="F";uid="c1e99e45-e291-406d-b362-db49db21353a"
VSBQ01000011.1	RepeatMasker	RC/Helitron	2847821	2847948	619	+	.	ID="RND-1_FAMILY-4";Tend="976";Tstart="858";shortTE="F";uid="a4f9490d-c464-4e84-9a8f-054b69c7baeb"
VSBQ01000011.1	RepeatMasker	DNA/hAT?	2032840	2032996	409	+	.	ID="RND-4_FAMILY-532";Tend="1833";Tstart="1665";shortTE="F";uid="ecfea57d-cb2a-4b3f-bf40-c827ee1879c5"
VSBQ01000011.1	RepeatMasker	Unknown	3166270	3166784	485	+	.	ID="RND-6_FAMILY-8566";Tend="1387";Tstart="874";shortTE="F";uid="122f576b-25bc-423d-913e-194aaf67bd60"
VSBQ01000011.1	RepeatMasker	Unknown	2780078	2780329	1654	+	.	ID="RND-1_FAMILY-256";Tend="1212";Tstart="944";shortTE="F";uid="5347a684-b10b-4b48-ace6-7b23d17a1858"
VSBQ01000011.1	RepeatMasker	DNA/hAT-Tip100	1090780	1091052	1231	+	.	ID="RND-6_FAMILY-5893";Tend="874";Tstart="611";shortTE="F";uid="51585139-d861-4fe9-b570-cfc546856e85"
VSBQ01000011.1	RepeatMasker	Unknown	30925	31197	1867	+	.	ID="RND-6_FAMILY-5965";Tend="1208";Tstart="922";shortTE="F";uid="b2fdd5be-3cab-4d52-9806-9a0457a55e99"
VSBQ01000011.1	RepeatMasker	Unknown	154232	155480	7825	+	.	ID="RND-1_FAMILY-0";Tend="1602";Tstart="353";shortTE="F";uid="72beb6ed-1640-467b-8b49-98ef7dd08b5c"
VSBQ01000011.1	RepeatMasker	DNA	1859651	1860414	2513	+	.	ID="DNA4-2_AP";Tend="769";Tstart="1";shortTE="F";uid="557ff73d-cddb-413e-aa61-22d6ef6007bc"
VSBQ01000011.1	RepeatMasker	DNA/Ginger	3092129	3093247	3239	+	.	ID="RND-6_FAMILY-7106";Tend="1951";Tstart="701";shortTE="F";uid="c5e9600f-3709-4c8e-9eb1-9ed58ad49059"
VSBQ01000011.1	RepeatMasker	Unknown	2953615	2953907	553	+	.	ID="RND-4_FAMILY-266";Tend="1591";Tstart="1302";shortTE="F";uid="e5a30e0d-30d5-414b-918c-e0ca8a14694f"
VSBQ01000011.1	RepeatMasker	DNA/hAT?	683381	683668	597	+	.	ID="RND-4_FAMILY-532";Tend="1912";Tstart="1647";shortTE="F";uid="87a41c4c-60f0-47f8-8299-f8b8ba9191a1"
VSBQ01000011.1	RepeatMasker	DNA/Ginger-1	996926	998355	9647	+	.	ID="RND-6_FAMILY-1155";Tend="2261";Tstart="808";shortTE="F";uid="54388941-bd31-4eaf-b9d2-8ba489c8dcd5"
VSBQ01000011.1	RepeatMasker	DNA/Sola-1	1001095	1003065	2893	+	.	ID="RND-6_FAMILY-53008";Tend="1899";Tstart="25";shortTE="F";uid="2b6c2331-2b40-428b-a944-f8f248043bbd"
VSBQ01000011.1	RepeatMasker	DNA/hAT-Charlie	1800134	1800460	1179	+	.	ID="RND-5_FAMILY-2562";Tend="1354";Tstart="1037";shortTE="F";uid="c35a094b-5e19-4b1d-8f64-2aea6302a155"
VSBQ01000011.1	RepeatMasker	DNA/hAT	3057997	3058311	2276	+	.	ID="RND-1_FAMILY-92";Tend="1199";Tstart="880";shortTE="F";uid="4a384d06-379e-402e-b087-ff6e63ff5498"
VSBQ01000011.1	RepeatMasker	Unknown	2851116	2851384	531	+	.	ID="RND-4_FAMILY-266";Tend="1599";Tstart="1361";shortTE="F";uid="4605a6c2-07a3-4429-b8f1-cf3339d2e189"
VSBQ01000011.1	RepeatMasker	DNA/Ginger	2756415	2756794	1712	+	.	ID="RND-6_FAMILY-7106";Tend="1078";Tstart="702";shortTE="F";uid="dc84fdda-5ce8-4c29-ad72-2c82606b5e88"
VSBQ01000011.1	RepeatMasker	Unknown	930238	931498	3454	+	.	ID="RND-5_FAMILY-2809";TEgroup="ctg_11%7CRND-5_FAMILY-2809%7C1";Tend="2166";Tstart="556";shortTE="F";uid="46eba8a4-f277-4a20-bde3-c56ccbaf1dd8"
VSBQ01000011.1	RepeatMasker	DNA/Sola-1	3208474	3208684	430	+	.	ID="RND-6_FAMILY-16098";Tend="704";Tstart="494";shortTE="F";uid="13556fc8-58d4-444c-803d-2c9d612f1685"
VSBQ01000011.1	RepeatMasker	DNA/Kolobok-E	2659818	2659983	501	+	.	ID="RND-6_FAMILY-1423";Tend="1623";Tstart="1452";shortTE="F";uid="c7a374e5-27df-4420-a9ab-1431ae851308"
VSBQ01000011.1	RepeatMasker	Unknown	3168915	3169273	2407	+	.	ID="RND-1_FAMILY-20";Tend="1301";Tstart="968";shortTE="F";uid="58a5596c-802a-4f5e-a7b6-5891149f1c60"
VSBQ01000011.1	RepeatMasker	Unknown	2077178	2077329	829	+	.	ID="RND-6_FAMILY-9488";Tend="844";Tstart="690";shortTE="F";uid="47f99e65-a21d-4c14-9c95-db6dabe63553"
VSBQ01000011.1	RepeatMasker	DNA	2370438	2370731	2139	+	.	ID="RND-6_FAMILY-11247";Tend="1255";Tstart="959";shortTE="F";uid="6101f301-22cc-4651-9c89-2e3df4a71639"
VSBQ01000011.1	RepeatMasker	DNA/hAT	425787	426024	1078	+	.	ID="RND-5_FAMILY-1143";Tend="957";Tstart="745";shortTE="F";uid="96dff5e8-a152-4b4c-bd4f-fb380234bd06"
VSBQ01000011.1	RepeatMasker	Retroposon?	3202112	3202385	795	+	.	ID="RND-6_FAMILY-7125";Tend="1444";Tstart="1151";shortTE="F";uid="324d706f-8653-4ffb-a749-7e9237fb9ea7"
VSBQ01000011.1	RepeatMasker	LINE/L2	1166064	1166329	1311	+	.	ID="RND-5_FAMILY-12961";Tend="1147";Tstart="867";shortTE="F";uid="b53725c7-c209-4e7d-a955-a8f5d1226130"
VSBQ01000011.1	RepeatMasker	LINE/L2	3210571	3211978	916	+	.	ID="RND-5_FAMILY-12961";Tend="1780";Tstart="86";shortTE="F";uid="55e197a8-be7f-40bf-8a18-7c2f50054c92"
VSBQ01000011.1	RepeatMasker	Unknown	1698305	1698424	401	+	.	ID="RND-6_FAMILY-19857";Tend="355";Tstart="234";shortTE="F";uid="66c1b1f0-a250-4cc4-be24-2721d4e76254"
VSBQ01000011.1	RepeatMasker	Unknown	1193585	1193885	2011	+	.	ID="RND-1_FAMILY-191";Tend="1182";Tstart="879";shortTE="F";uid="90986c08-a2c3-404e-b506-435a37487980"
VSBQ01000011.1	RepeatMasker	Retroposon?	1036558	1036904	558	+	.	ID="SINE2-1_AP";Tend="1469";Tstart="1034";shortTE="F";uid="b265e500-2c3a-4837-af2e-8ce1529da55a"
VSBQ01000011.1	RepeatMasker	LINE/L2	2949601	2949937	930	+	.	ID="RND-6_FAMILY-7406";Tend="372";Tstart="67";shortTE="F";uid="6ec2722c-d390-4798-9dd3-1f92cbff8ee5"
VSBQ01000011.1	RepeatMasker	DNA/hAT-Tip100	2853608	2854202	1669	+	.	ID="DNA8-107_AP";Tend="719";Tstart="114";shortTE="F";uid="ee3df38f-4dd7-440a-9574-531b5d4fb34d"
VSBQ01000011.1	RepeatMasker	DNA/Kolobok-E	1490461	1490974	2261	+	.	ID="koloboke-3_ap";Tend="2173";Tstart="1661";shortTE="F";uid="263b9187-037e-40db-97a5-b065a69865fb"
VSBQ01000011.1	RepeatMasker	DNA/Kolobok-E	2325374	2325575	443	+	.	ID="RND-6_FAMILY-11301";Tend="2212";Tstart="1996";shortTE="F";uid="300a4bed-409c-4692-91d7-6e09b1a3e2f8"
VSBQ01000011.1	RepeatMasker	DNA/hAT?	1215284	1215895	640	+	.	ID="RND-4_FAMILY-532";TEgroup="ctg_11%7CRND-4_FAMILY-532%7C1";Tend="1884";Tstart="594";shortTE="T";uid="18bafedf-ba89-497e-9722-5d38c1bf8587"
VSBQ01000011.1	RepeatMasker	DNA/hAT-Ac	69905	70224	923	+	.	ID="DNA8-67_AP";Tend="382";Tstart="1";shortTE="F";uid="d43720d9-27bb-4cc0-8b61-1f060e00aa4e"
VSBQ01000011.1	RepeatMasker	DNA/Ginger	461376	461864	2078	+	.	ID="RND-1_FAMILY-259";Tend="1980";Tstart="1469";shortTE="F";uid="9fe99f2b-1051-43c9-bae8-0a1a84e79ba2"
VSBQ01000011.1	RepeatMasker	RC/Helitron	485675	485789	689	+	.	ID="RND-1_FAMILY-26";Tend="1436";Tstart="1204";shortTE="F";uid="0deb388d-568b-4231-9d53-89fdf35f7132"
VSBQ01000011.1	RepeatMasker	DNA	1024999	1025377	1790	+	.	ID="dna8-31_ap";Tend="505";Tstart="37";shortTE="F";uid="86109eec-8285-4dd5-bd74-759b95ed8af5"
VSBQ01000011.1	RepeatMasker	DNA	305465	305888	2425	+	.	ID="TTAA3_AP";Tend="429";Tstart="2";shortTE="F";uid="fde5bd33-5a60-46a7-8c49-cbfdddeabd78"
VSBQ01000011.1	RepeatMasker	DNA/hAT-hATm	956927	957064	533	+	.	ID="HAT-4C_AP";Tend="151";Tstart="2";shortTE="F";uid="addf9423-4456-4b6f-aba3-6246e93ec1db"
VSBQ01000011.1	RepeatMasker	DNA	142006	142241	776	+	.	ID="ttaa2c_ap";Tend="423";Tstart="198";shortTE="F";uid="d2d85415-dfb5-401d-8af9-4b004d039098"
VSBQ01000011.1	RepeatMasker	DNA/hAT-hAT19	380660	380852	1314	+	.	ID="RND-6_FAMILY-1421";Tend="1172";Tstart="967";shortTE="F";uid="0ded7945-8f9a-4ea7-92b1-331127e08dee"
VSBQ01000011.1	RepeatMasker	DNA/TcMar-m44	509264	509410	692	+	.	ID="RND-6_FAMILY-24330";Tend="1168";Tstart="1038";shortTE="F";uid="79d16687-e51c-4733-96dc-5c09538cd3cf"
VSBQ01000011.1	RepeatMasker	DNA/Kolobok-E	2458784	2459859	2961	+	.	ID="KOLOBOKE-2_AP";Tend="2211";Tstart="1114";shortTE="F";uid="05753e1c-31a8-434f-b15c-38c1e485b33e"
VSBQ01000011.1	RepeatMasker	DNA/hAT-Tip100	2389249	2389437	648	+	.	ID="DNA8-16B_AP";Tend="167";Tstart="1";shortTE="F";uid="c3872718-8f67-4bba-a702-1c497852394b"
VSBQ01000011.1	RepeatMasker	DNA/Ginger	1683706	1683865	690	+	.	ID="RND-6_FAMILY-7106";Tend="2175";Tstart="2010";shortTE="F";uid="956cb522-ff91-4ba6-9f45-086676a29471"
VSBQ01000011.1	RepeatMasker	DNA/hAT-hAT19	1028505	1028738	1015	+	.	ID="HAT-N2_AP";Tend="249";Tstart="1";shortTE="F";uid="638f0f46-b182-4660-8ecf-00b337c2969b"
VSBQ01000011.1	RepeatMasker	Retroposon?	2776442	2776968	691	+	.	ID="RND-6_FAMILY-5081";Tend="1883";Tstart="1338";shortTE="F";uid="b6398fc5-3e37-43b4-b5ae-bc97ffa450ef"
VSBQ01000011.1	RepeatMasker	Unknown	1020066	1020320	1628	+	.	ID="RND-1_FAMILY-155";Tend="1176";Tstart="926";shortTE="F";uid="77b56e23-9be2-413f-b694-773f088ffcfc"
VSBQ01000011.1	RepeatMasker	DNA	1786985	1787243	663	+	.	ID="DNA4-2_AP";Tend="744";Tstart="462";shortTE="F";uid="5a5e81a3-fdba-41de-9df9-81ab3294f15d"
VSBQ01000011.1	RepeatMasker	DNA/hAT-Tip100	114185	115200	6000	+	.	ID="RND-5_FAMILY-3197";Tend="1575";Tstart="612";shortTE="F";uid="ee4f1e8e-3c2d-4cd3-9d28-766add36f3a7"
VSBQ01000011.1	RepeatMasker	DNA	1288086	1288250	1089	+	.	ID="ttaa26b_ap";Tend="573";Tstart="409";shortTE="F";uid="c1374130-8100-46f6-b587-6ef2fc44c979"
VSBQ01000011.1	RepeatMasker	DNA	400658	400789	563	+	.	ID="RND-1_FAMILY-83";Tend="1391";Tstart="1229";shortTE="F";uid="21d02b0a-f1d2-43e5-be27-db777570ad2b"
VSBQ01000011.1	RepeatMasker	DNA	428536	428701	697	+	.	ID="TTAA16_AP";Tend="370";Tstart="200";shortTE="F";uid="5bc20d5e-1f30-4daf-a8c2-ab352cb443bf"
VSBQ01000011.1	RepeatMasker	Unknown	2086655	2087025	737	+	.	ID="RND-5_FAMILY-2969";Tend="1281";Tstart="949";shortTE="F";uid="3d8c7c2b-bf8c-483b-bcbc-230851c0ee3c"
VSBQ01000011.1	RepeatMasker	DNA/Ginger-1	2921855	2922122	1775	+	.	ID="RND-6_FAMILY-1155";Tend="1080";Tstart="807";shortTE="F";uid="ce05b460-5f44-43aa-886a-8bb4e3a4c3ce"
VSBQ01000011.1	RepeatMasker	DNA/hAT	941718	941920	555	+	.	ID="RND-5_FAMILY-769";Tend="1432";Tstart="1250";shortTE="F";uid="05e28972-b65e-49e5-8d83-e79b6b0c767e"
VSBQ01000011.1	RepeatMasker	Unknown	2919131	2919279	416	+	.	ID="RND-5_FAMILY-1902";Tend="1315";Tstart="1147";shortTE="F";uid="b5c3d19f-876a-4571-9471-9a7e96dba36b"
VSBQ01000011.1	RepeatMasker	Retroposon?	1961518	1961806	1303	+	.	ID="RND-4_FAMILY-1269";Tend="1389";Tstart="1074";shortTE="F";uid="e7236962-5844-4d6d-9d37-fc7f504caf71"
VSBQ01000011.1	RepeatMasker	DNA/Kolobok-E	125379	125727	877	+	.	ID="KOLOBOKE-2_AP";Tend="1844";Tstart="1223";shortTE="F";uid="876d3629-42ea-4aee-91e8-94bc18aedcc5"
VSBQ01000011.1	RepeatMasker	DNA/hAT	1589964	1591007	2293	+	.	ID="RND-5_FAMILY-244";TEgroup="ctg_11%7CRND-5_FAMILY-244%7C1";Tend="2447";Tstart="1270";shortTE="F";uid="b4c33a63-0a01-45c0-88ae-98285542684a"
VSBQ01000011.1	RepeatMasker	DNA	2917643	2917924	742	+	.	ID="DNA4-2_AP";Tend="630";Tstart="321";shortTE="F";uid="20250755-0ae3-49b9-adaf-90ca220e75be"
VSBQ01000011.1	RepeatMasker	DNA/Ginger-1	964904	965079	413	+	.	ID="RND-6_FAMILY-1155";Tend="2195";Tstart="2033";shortTE="F";uid="26e7e6c0-b321-4e6b-8654-ccf3cba9943a"
VSBQ01000011.1	RepeatMasker	RC/Helitron	214669	214791	639	+	.	ID="RND-6_FAMILY-3117";Tend="1806";Tstart="1652";shortTE="F";uid="4d3a2b4e-1adc-4ee1-a11a-e0dc92e07b55"
VSBQ01000011.1	RepeatMasker	Retroposon?	939436	939559	441	+	.	ID="RND-4_FAMILY-1269";Tend="1378";Tstart="1255";shortTE="F";uid="7c949d3b-3f77-4d89-a6d3-ac481808e402"
VSBQ01000011.1	RepeatMasker	DNA/hAT-hAT19	3198560	3198744	662	+	.	ID="HAT-N9_AP";Tend="513";Tstart="319";shortTE="F";uid="c7bc2284-eb46-457f-9f7c-7d51204b324e"
VSBQ01000011.1	RepeatMasker	Unknown	2429007	2429111	449	+	.	ID="RND-5_FAMILY-8440";Tend="872";Tstart="769";shortTE="F";uid="683321a6-7167-40d9-9d30-615739bc3261"
VSBQ01000011.1	RepeatMasker	LTR/Pao	3214274	3214575	1933	+	.	ID="RND-6_FAMILY-11035";Tend="991";Tstart="687";shortTE="F";uid="bb1e236c-80db-482f-ac0b-3487a30e05fe"
VSBQ01000011.1	RepeatMasker	Retroposon?	1739949	1740100	1090	+	.	ID="RND-1_FAMILY-185";Tend="1637";Tstart="1485";shortTE="F";uid="7b04804c-27ab-423d-a0a5-cb8e7d42dbc4"
VSBQ01000011.1	RepeatMasker	DNA/hAT	1007324	1007430	416	+	.	ID="RND-5_FAMILY-3489";Tend="1199";Tstart="1092";shortTE="F";uid="7c989638-aaa6-4fa8-add7-1cb21ab828ba"
VSBQ01000011.1	RepeatMasker	DNA/hAT-hAT19	277267	277611	898	+	.	ID="DNA8-49_AP";Tend="864";Tstart="498";shortTE="F";uid="676f6ca0-9304-4c1c-a7fa-a0ba28d45b77"
VSBQ01000011.1	RepeatMasker	Unknown	2621334	2621508	567	+	.	ID="RND-6_FAMILY-989";Tend="949";Tstart="777";shortTE="F";uid="5f1189ae-ef21-41b3-a8c0-d4021dce6bbc"
VSBQ01000011.1	RepeatMasker	DNA/Ginger	24841	24970	412	+	.	ID="RND-1_FAMILY-259";Tend="1980";Tstart="1854";shortTE="F";uid="4f353e35-cdc7-4421-bd4d-204a9ad6fa08"
VSBQ01000011.1	RepeatMasker	DNA/Ginger-2	361642	361840	1308	+	.	ID="RND-5_FAMILY-2666";Tend="1212";Tstart="1018";shortTE="F";uid="59763ce0-9025-46b1-adad-26af6e2d516a"
VSBQ01000011.1	RepeatMasker	Unknown	1316554	1316829	472	+	.	ID="RND-1_FAMILY-8";TEgroup="ctg_11%7CRND-1_FAMILY-8%7C1";Tend="1256";Tstart="907";shortTE="F";uid="b46e42c2-6846-4f0c-92fd-8407f3977e9f"
VSBQ01000011.1	RepeatMasker	DNA/hAT-Tip100	1035510	1035861	2701	+	.	ID="RND-6_FAMILY-9590";Tend="1231";Tstart="880";shortTE="F";uid="c1887d75-1876-4725-833b-af1e21a1672d"
VSBQ01000011.1	RepeatMasker	Unknown	1640680	1643722	8141	+	.	ID="RND-6_FAMILY-7362";Tend="1954";Tstart="1";shortTE="F";uid="c47dd1bc-17cf-4f93-b4bd-16e4d3614501"
VSBQ01000011.1	RepeatMasker	DNA/Kolobok-T2	393621	394173	980	+	.	ID="RND-6_FAMILY-9";Tend="1569";Tstart="979";shortTE="F";uid="bb2b800f-367b-40b2-a662-c6d3e093f733"
VSBQ01000011.1	RepeatMasker	DNA	732126	732556	2613	+	.	ID="TTAA3B_AP";Tend="434";Tstart="1";shortTE="F";uid="13e4ab24-87dc-4bfd-ba36-a336f4ccffe9"
VSBQ01000011.1	RepeatMasker	DNA	1675132	1675431	517	+	.	ID="DNA4-2_AP";Tend="359";Tstart="77";shortTE="F";uid="dd568bc8-7aaf-4cca-a267-f17630d6e8f9"
VSBQ01000011.1	RepeatMasker	DNA/TcMar-Tc1	2123232	2123446	1047	+	.	ID="RND-6_FAMILY-5966";Tend="1049";Tstart="816";shortTE="F";uid="f940ee95-5fa4-47fc-800a-e0d001df3556"
VSBQ01000011.1	RepeatMasker	DNA/PiggyBac	1347784	1347894	704	+	.	ID="RND-6_FAMILY-4987";Tend="1527";Tstart="1409";shortTE="F";uid="56c13a99-4882-4d88-b91c-60dfb102d3ab"
VSBQ01000011.1	RepeatMasker	DNA/hAT-hAT19	1304320	1304856	2683	+	.	ID="DNA8-74_AP";Tend="848";Tstart="274";shortTE="F";uid="33dc5c69-5a81-4a56-8ec4-ec0ebc23c30e"
VSBQ01000011.1	RepeatMasker	DNA/Ginger	2732246	2732563	795	+	.	ID="RND-6_FAMILY-7106";Tend="1013";Tstart="700";shortTE="F";uid="d9098bf5-0467-4ff9-ba94-eb3f10d325db"
VSBQ01000011.1	RepeatMasker	LINE/I	1041325	1041577	558	+	.	ID="RND-6_FAMILY-27305";Tend="1440";Tstart="1171";shortTE="F";uid="6346cfb8-e136-436b-8839-332419babc6b"
VSBQ01000011.1	RepeatMasker	Unknown	1186878	1186992	881	+	.	ID="RND-1_FAMILY-124";Tend="1197";Tstart="1083";shortTE="F";uid="30b737af-b219-4796-9b73-e10197ca5460"
VSBQ01000011.1	RepeatMasker	DNA/Kolobok-E	2999404	3000448	1656	+	.	ID="KOLOBOKE-2_AP";Tend="2211";Tstart="1114";shortTE="F";uid="de741e42-2203-47a5-a391-4e6641024917"
VSBQ01000011.1	RepeatMasker	Retroposon?	1144722	1146024	5523	+	.	ID="SINE2-1_AP";Tend="1422";Tstart="81";shortTE="F";uid="f033d93b-03f7-4c54-878c-2ff2ce6d1700"
VSBQ01000011.1	RepeatMasker	Unknown	1654139	1657109	13194	+	.	ID="RND-5_FAMILY-7946";TEgroup="ctg_11%7CRND-5_FAMILY-7946%7C1";Tend="2594";Tstart="125";shortTE="F";uid="2e8b6494-dc6f-48d8-bfe7-30f33abeeb4e"
VSBQ01000011.1	RepeatMasker	LINE/I-Jockey	50213	50347	528	+	.	ID="RND-5_FAMILY-3592";Tend="1612";Tstart="1485";shortTE="F";uid="15f3e99e-ace4-4372-a988-464e946bee0e"
VSBQ01000011.1	RepeatMasker	RC/Helitron	1064653	1065441	3628	+	.	ID="HELITRON-1_RPR";Tend="3037";Tstart="2177";shortTE="F";uid="5b392b26-1bc0-49fb-8fdf-472e5f2f169a"
VSBQ01000011.1	RepeatMasker	Retroposon?	2140629	2140813	945	+	.	ID="RND-6_FAMILY-12621";Tend="1130";Tstart="951";shortTE="F";uid="4e92c1cb-cf2f-4bb8-8440-4609582ab17d"
VSBQ01000011.1	RepeatMasker	DNA/hAT?	1878728	1879065	2080	+	.	ID="RND-1_FAMILY-36";Tend="1238";Tstart="907";shortTE="F";uid="b86091dd-1e7d-459e-a03c-b2b72f3313d2"
VSBQ01000011.1	RepeatMasker	Unknown	1121001	1121239	859	+	.	ID="RND-4_FAMILY-1665";Tend="1172";Tstart="920";shortTE="F";uid="222649ef-b471-4662-9a42-09a3c9e00175"
VSBQ01000011.1	RepeatMasker	Retroposon?	1146234	1146362	449	+	.	ID="SINE2-1_AP";Tend="1364";Tstart="1236";shortTE="F";uid="2aa1bd37-bb5a-408d-9c16-314e0dc4bcc6"
VSBQ01000011.1	RepeatMasker	RC/Helitron	1556542	1556821	1803	+	.	ID="RND-4_FAMILY-43";Tend="1254";Tstart="933";shortTE="F";uid="d9b1c1cb-f2bc-4d45-8e0c-a09e9c0026f5"
VSBQ01000011.1	RepeatMasker	DNA/hAT-Tip100	1119204	1119361	415	+	.	ID="RND-4_FAMILY-1063";Tend="1615";Tstart="1467";shortTE="F";uid="de460948-dcff-409a-8a26-e39af28304eb"
VSBQ01000011.1	RepeatMasker	DNA/hAT-Tip100	1050995	1051332	1884	+	.	ID="RND-5_FAMILY-4269";Tend="821";Tstart="469";shortTE="F";uid="a1c3ec15-2bbd-4b5d-b05a-3c475105234e"
VSBQ01000011.1	RepeatMasker	RC/Helitron	785787	786127	2179	+	.	ID="RND-6_FAMILY-9324";Tend="1516";Tstart="1201";shortTE="F";uid="e48a1caf-2ebb-4b62-bb2e-d47fc84f3ebb"
VSBQ01000011.1	RepeatMasker	Unknown	2113513	2113751	1307	+	.	ID="RND-6_FAMILY-1750";Tend="1611";Tstart="1382";shortTE="F";uid="7711aaac-8f9f-4b90-ae15-98857063aa3e"
VSBQ01000011.1	RepeatMasker	DNA/Kolobok-E	411201	411404	894	+	.	ID="rnd-6_family-11301";Tend="2262";Tstart="2092";shortTE="F";uid="601788f7-1812-4db2-87f1-fdb20d0d85b5"
VSBQ01000011.1	RepeatMasker	Unknown	2112452	2112665	1204	+	.	ID="RND-6_FAMILY-1750";Tend="1388";Tstart="1188";shortTE="F";uid="d222d12e-18b1-4bdb-a82a-308b153d1f76"
VSBQ01000011.1	RepeatMasker	Unknown	2050260	2050541	1035	+	.	ID="RND-5_FAMILY-8159";Tend="489";Tstart="193";shortTE="F";uid="267a9fd6-d7db-4c30-b94e-0ee95d733712"
VSBQ01000011.1	RepeatMasker	DNA/MULE-MuDR	2273544	2273693	675	+	.	ID="RND-4_FAMILY-438";Tend="901";Tstart="753";shortTE="F";uid="017390b0-19bb-46fb-9779-aaaaf11088b9"
VSBQ01000011.1	RepeatMasker	Retroposon?	2224994	2225181	442	+	.	ID="RND-6_FAMILY-1257";Tend="767";Tstart="567";shortTE="F";uid="71be6db9-d5ea-4a7f-834a-49584389ff54"
VSBQ01000011.1	RepeatMasker	DNA	866064	866230	1426	+	.	ID="DNA8-7_AP";Tend="167";Tstart="1";shortTE="F";uid="dd3049f7-d3bf-433d-a8da-8c6268774fb0"
VSBQ01000011.1	RepeatMasker	Retroposon?	412938	413092	1071	+	.	ID="RND-1_FAMILY-185";Tend="1637";Tstart="1479";shortTE="F";uid="a9ce82ea-bf24-4804-91d1-351a76e95338"
VSBQ01000011.1	RepeatMasker	Unknown	1218345	1218654	559	+	.	ID="RND-1_FAMILY-399";Tend="1547";Tstart="1238";shortTE="F";uid="5370ea4c-e0d7-4029-93c2-b8ba8d2469df"
VSBQ01000011.1	RepeatMasker	Unknown	1228351	1228639	1811	+	.	ID="RND-1_FAMILY-20";Tend="1278";Tstart="945";shortTE="F";uid="4ab8ecf9-bb88-47cd-87b0-43d5c0894220"
VSBQ01000011.1	RepeatMasker	LINE/I-Jockey	1035279	1035508	1763	+	.	ID="RND-5_FAMILY-758";Tend="1490";Tstart="1254";shortTE="F";uid="d08cf82e-b48e-41cc-b590-c55ceb11a0bd"
VSBQ01000011.1	RepeatMasker	DNA	2153749	2153929	981	+	.	ID="TTAA11_AP";Tend="366";Tstart="195";shortTE="F";uid="a81f1c02-357b-4aa2-ae52-3262b90ac97a"
VSBQ01000011.1	RepeatMasker	Unknown	3159185	3159628	1062	+	.	ID="RND-5_FAMILY-7767";Tend="1353";Tstart="881";shortTE="F";uid="fe9c60f0-125f-474d-afee-87aa3b8611c5"
VSBQ01000011.1	RepeatMasker	Retroposon?	2245024	2246019	681	+	.	ID="SINE2-1_AP";Tend="1428";Tstart="448";shortTE="F";uid="4119ca7f-2a18-4bd6-b788-b3b7fedf8b34"
VSBQ01000011.1	RepeatMasker	Unknown	1292840	1293625	1592	+	.	ID="RND-6_FAMILY-2317";Tend="1505";Tstart="461";shortTE="F";uid="645488d7-95ff-4083-88d2-6372e1eb9b97"
VSBQ01000011.1	RepeatMasker	DNA/Ginger	2121009	2121688	3731	+	.	ID="RND-6_FAMILY-7106";Tend="1707";Tstart="1026";shortTE="F";uid="7e252d89-8715-450d-9042-8829dde5f39d"
VSBQ01000011.1	RepeatMasker	Unknown	159067	159399	2322	+	.	ID="RND-1_FAMILY-71";Tend="1765";Tstart="1430";shortTE="F";uid="f830d674-4ba9-49f9-a56e-07dd349327d3"
VSBQ01000011.1	RepeatMasker	DNA	3156803	3157190	855	+	.	ID="DNAX-2_AP";Tend="364";Tstart="5";shortTE="F";uid="745097b5-a7f6-4e4e-be72-c4712c6c7050"
VSBQ01000011.1	RepeatMasker	DNA/hAT-Tip100	347	709	2485	+	.	ID="RND-6_FAMILY-1839";Tend="1105";Tstart="744";shortTE="F";uid="649774e3-4e44-42e5-8774-25a5a392b558"
VSBQ01000011.1	RepeatMasker	DNA	2055036	2055176	720	+	.	ID="RND-5_FAMILY-1619";Tend="798";Tstart="659";shortTE="F";uid="f2e84656-d799-4c71-a442-0ccb1ecef813"
VSBQ01000011.1	RepeatMasker	DNA	344105	344796	3719	+	.	ID="RND-6_FAMILY-17942";Tend="1419";Tstart="772";shortTE="F";uid="9c9b37e8-fe2f-44e7-a347-3308a69d2133"
VSBQ01000011.1	RepeatMasker	Unknown	1636523	1637435	6556	+	.	ID="RND-5_FAMILY-2447";Tend="1228";Tstart="339";shortTE="F";uid="3e609d41-d2d8-47a9-b9ea-310bb125ccb9"
VSBQ01000011.1	RepeatMasker	DNA/Kolobok-E	2437900	2438100	530	+	.	ID="RND-6_FAMILY-11301";Tend="2223";Tstart="2017";shortTE="F";uid="920da9ea-582f-49b4-b23f-7f35ddf21554"
VSBQ01000011.1	RepeatMasker	DNA/MULE-MuDR	3058956	3059067	412	+	.	ID="mudr10x_ap";Tend="2096";Tstart="2016";shortTE="F";uid="393990f3-31d6-4e11-8abc-4137065c7ae5"
VSBQ01000011.1	RepeatMasker	DNA/Kolobok-E	2725813	2726635	6090	+	.	ID="RND-5_FAMILY-1965";Tend="1692";Tstart="897";shortTE="F";uid="f0c2214c-0167-4229-920c-91ce5ddff7ce"
VSBQ01000011.1	RepeatMasker	DNA/hAT?	2030955	2031640	946	+	.	ID="RND-4_FAMILY-532";TEgroup="ctg_11%7CRND-4_FAMILY-532%7C2";Tend="1678";Tstart="1229";shortTE="F";uid="094bf1ff-9941-4776-baaa-b726182f8d37"
VSBQ01000011.1	RepeatMasker	Unknown	3201781	3202030	1108	+	.	ID="RND-1_FAMILY-95";Tend="678";Tstart="427";shortTE="F";uid="62557249-4303-418a-8c5b-aae0ab70e2b6"
VSBQ01000011.1	RepeatMasker	DNA	1635706	1636224	4028	+	.	ID="RND-6_FAMILY-5546";Tend="1117";Tstart="615";shortTE="F";uid="3a875972-e49e-4571-a657-4eb761477b9a"
VSBQ01000011.1	RepeatMasker	DNA	1214144	1214623	1484	+	.	ID="TTAA19_AP";Tend="528";Tstart="1";shortTE="F";uid="bd158fcb-5c2d-4ffb-905a-1819c69bd4ac"
VSBQ01000011.1	RepeatMasker	DNA	1681093	1681629	2146	+	.	ID="TTAA14_AP";Tend="551";Tstart="5";shortTE="F";uid="48855a50-0067-4925-b42d-871f953adc45"
VSBQ01000011.1	RepeatMasker	LINE/I	2203143	2203672	1258	+	.	ID="RND-6_FAMILY-172";Tend="1541";Tstart="1054";shortTE="F";uid="2254a6fa-8847-446c-a65b-70d18cc1e3c9"
VSBQ01000011.1	RepeatMasker	Retroposon?	2141247	2141944	1832	+	.	ID="RND-6_FAMILY-5571";Tend="1330";Tstart="600";shortTE="F";uid="2a58e3cc-b9fd-4bd2-8f61-fdb0226efd80"
VSBQ01000011.1	RepeatMasker	DNA/hAT-hAT19	2088356	2088782	2671	+	.	ID="DNA8-84_AP";Tend="429";Tstart="1";shortTE="F";uid="505e5ad1-6e78-4d4b-a7df-3ffad077c1c0"
VSBQ01000011.1	RepeatMasker	DNA/Ginger	1311391	1311589	990	+	.	ID="RND-1_FAMILY-259";Tend="1091";Tstart="883";shortTE="F";uid="35dc3eed-e489-46d5-ae7d-bf8f0afc47e9"
VSBQ01000011.1	RepeatMasker	DNA	29634	30210	2994	+	.	ID="RND-4_FAMILY-1945";Tend="1854";Tstart="1315";shortTE="F";uid="e62acc8d-e626-453d-a25e-8fcadfaed7ab"
VSBQ01000011.1	RepeatMasker	DNA	2285465	2285569	490	+	.	ID="TTAA19_AP";Tend="504";Tstart="402";shortTE="F";uid="f8841dd2-8d4a-4f9b-a59b-dec37edec8e5"
VSBQ01000011.1	RepeatMasker	DNA/Kolobok-E	2627885	2628854	7233	+	.	ID="RND-6_FAMILY-11301";Tend="2237";Tstart="1257";shortTE="F";uid="21b64e10-3b03-4379-97b0-45c7af82a121"
VSBQ01000011.1	RepeatMasker	Unknown	1691248	1691906	3802	+	.	ID="RND-5_FAMILY-2368";Tend="1666";Tstart="912";shortTE="F";uid="bc6ff945-5512-4054-898e-13b3dbe7762c"
VSBQ01000011.1	RepeatMasker	Unknown	1660451	1660922	1613	+	.	ID="RND-6_FAMILY-17363";Tend="546";Tstart="91";shortTE="F";uid="34bd5e0a-bc4c-4637-a7e1-b84782ea6b68"
VSBQ01000011.1	RepeatMasker	DNA/TcMar-m44	1990453	1990845	691	+	.	ID="RND-4_FAMILY-620";TEgroup="ctg_11%7CRND-4_FAMILY-620%7C1";Tend="1231";Tstart="1008";shortTE="F";uid="731e1f9b-4460-4e11-b22d-bb9c45c13ce5"
VSBQ01000011.1	RepeatMasker	DNA/Ginger	2878068	2878314	539	+	.	ID="RND-6_FAMILY-7106";Tend="901";Tstart="676";shortTE="F";uid="010256f5-0513-48ad-9513-12afc22450bc"
VSBQ01000011.1	RepeatMasker	DNA	1141777	1141971	1352	+	.	ID="ttaa3b_ap";Tend="234";Tstart="40";shortTE="F";uid="69a92f31-c0ba-4e77-ada6-bba0320ab763"
VSBQ01000011.1	RepeatMasker	DNA/Ginger-1	370830	371047	751	+	.	ID="RND-6_FAMILY-1155";Tend="2309";Tstart="2062";shortTE="F";uid="c1e58ae1-5349-4939-9590-5518a86e4eea"
VSBQ01000011.1	RepeatMasker	DNA	465982	466517	3899	+	.	ID="TTAA13_AP";Tend="574";Tstart="32";shortTE="F";uid="d51eb062-681a-4ad8-a681-2e747f73d901"
VSBQ01000011.1	RepeatMasker	DNA	1480332	1480476	459	+	.	ID="dna4-2_ap";Tend="767";Tstart="613";shortTE="F";uid="acccf8aa-25d0-439e-90ff-f35c7d017ad7"
VSBQ01000011.1	RepeatMasker	DNA/hAT-hAT19	1976251	1976417	560	+	.	ID="DNA8-64B_AP";Tend="175";Tstart="3";shortTE="F";uid="7b6eef7f-e1fa-4b10-b845-0427ea478c67"
VSBQ01000011.1	RepeatMasker	DNA/Ginger-1	1972299	1972678	1944	+	.	ID="RND-6_FAMILY-1155";Tend="1216";Tstart="802";shortTE="F";uid="102d4425-326f-410d-ba8d-3baf87def193"
VSBQ01000011.1	RepeatMasker	DNA	888135	888296	530	+	.	ID="dna4-2_ap";Tend="742";Tstart="591";shortTE="F";uid="9cbbf26e-b47d-4443-bc4d-d33f4b7ba0c2"
VSBQ01000011.1	RepeatMasker	DNA/Merlin	1582211	1582953	2989	+	.	ID="rnd-6_family-29340";Tend="1837";Tstart="1182";shortTE="F";uid="d2768069-bfd7-4374-a057-afdacf58ccd0"
VSBQ01000011.1	RepeatMasker	DNA/Ginger	2084384	2084591	956	+	.	ID="rnd-1_family-259";Tend="870";Tstart="582";shortTE="F";uid="9484eae4-5e7e-410b-b75c-84af04a260a4"
VSBQ01000011.1	RepeatMasker	DNA/Ginger	3196044	3196175	508	+	.	ID="RND-1_FAMILY-259";Tend="763";Tstart="577";shortTE="F";uid="5f19488f-d6cb-49ef-b14a-ab135a267782"
VSBQ01000011.1	RepeatMasker	DNA/Ginger	2085894	2086021	3155	+	.	ID="RND-1_FAMILY-259";Tend="2081";Tstart="1173";shortTE="F";uid="351cf9bd-f958-4b3f-ab4d-abe6b2eb6b89"
VSBQ01000011.1	RepeatMasker	DNA/Kolobok-E	1358671	1358786	2852	+	.	ID="rnd-5_family-9815";Tend="2327";Tstart="1495";shortTE="F";uid="fcaaa3bc-73dd-44d3-8308-d846d786b1c9"
VSBQ01000011.1	RepeatMasker	LTR/Gypsy	1745264	1745469	605	+	.	ID="RND-1_FAMILY-225";Tend="1357";Tstart="1151";shortTE="F";uid="f87ab390-8eec-47dc-b7f9-3ad101021860"
VSBQ01000011.1	RepeatMasker	DNA/Kolobok-E	1044977	1045190	451	+	.	ID="RND-6_FAMILY-2082";Tend="979";Tstart="793";shortTE="F";uid="78173d31-daeb-4be8-8f8b-f3c34cd43051"
VSBQ01000011.1	RepeatMasker	RC/Helitron	969093	969518	2104	+	.	ID="RND-1_FAMILY-26";Tend="1503";Tstart="1007";shortTE="F";uid="84633ee4-f0af-4e56-aa16-4aea01b78e23"
VSBQ01000011.1	RepeatMasker	Unknown	1657854	1658194	1364	+	.	ID="RND-6_FAMILY-17363";Tend="440";Tstart="91";shortTE="F";uid="cf6be50c-ac8d-4502-b2c8-00ffff2610df"
VSBQ01000011.1	RepeatMasker	Unknown	2119954	2120379	1824	+	.	ID="RND-1_FAMILY-206";Tend="1099";Tstart="686";shortTE="F";uid="a8ed1f08-35c6-42a4-bd08-d4d1f721c4f7"
VSBQ01000011.1	RepeatMasker	Unknown	1215899	1216456	3618	+	.	ID="RND-5_FAMILY-2499";Tend="1491";Tstart="908";shortTE="F";uid="69a94633-620f-4095-83cf-0f19dc8c1449"
VSBQ01000011.1	RepeatMasker	DNA	317003	317356	1139	+	.	ID="DNA4-2_AP";Tend="369";Tstart="1";shortTE="F";uid="6add28ec-d6f1-4477-82fa-97655fcb922b"
VSBQ01000011.1	RepeatMasker	DNA/MULE-MuDR	2105612	2106476	4623	+	.	ID="RND-5_FAMILY-3775";TEgroup="ctg_11%7CRND-5_FAMILY-3775%7C1";Tend="1587";Tstart="730";shortTE="F";uid="312fe456-f529-4c51-b595-296ee87cd621"
VSBQ01000011.1	RepeatMasker	Unknown	349352	349887	1838	+	.	ID="RND-6_FAMILY-764";Tend="1617";Tstart="1125";shortTE="F";uid="4883141f-7090-4efd-a83a-78b16a0fb236"
VSBQ01000011.1	RepeatMasker	Unknown	3213761	3213910	833	+	.	ID="RND-6_FAMILY-1124";Tend="1315";Tstart="1164";shortTE="F";uid="8ce8f784-4427-46f0-b9c7-2dac343d582d"
VSBQ01000011.1	RepeatMasker	Unknown	648542	648674	458	+	.	ID="RND-4_FAMILY-1488";Tend="950";Tstart="843";shortTE="F";uid="20f7f15e-1b5d-429f-9be6-11bc9298416e"
VSBQ01000011.1	RepeatMasker	Unknown	157146	158181	6530	+	.	ID="RND-1_FAMILY-136";Tend="1128";Tstart="4";shortTE="F";uid="6645d927-286b-4e5b-8c6a-1c63194e8966"
VSBQ01000011.1	RepeatMasker	DNA/Ginger	730318	730616	1341	+	.	ID="RND-1_FAMILY-259";Tend="916";Tstart="587";shortTE="F";uid="a4808664-301e-4395-b17e-d05af51ca076"
VSBQ01000011.1	RepeatMasker	DNA/Kolobok-E	1399890	1400846	3862	+	.	ID="RND-5_FAMILY-9815";Tend="2323";Tstart="1440";shortTE="F";uid="3673ae8b-67c0-4531-9377-e8651a6ff137"
VSBQ01000011.1	RepeatMasker	Unknown	253044	253309	1164	+	.	ID="RND-4_FAMILY-533";Tend="1175";Tstart="907";shortTE="F";uid="0a3e8147-8e8f-4088-8aab-dc73633fc85b"
VSBQ01000011.1	RepeatMasker	DNA/P	82571	82777	909	+	.	ID="DNA8-26_AP";Tend="248";Tstart="1";shortTE="F";uid="11343957-de6d-4bc5-9d20-9647e7168d59"
VSBQ01000011.1	RepeatMasker	DNA/Kolobok-T2	1336359	1336499	906	+	.	ID="RND-6_FAMILY-9";Tend="1124";Tstart="981";shortTE="F";uid="e3ddaf1d-c81c-461e-8aec-8fe96f3c58e4"
VSBQ01000011.1	RepeatMasker	DNA/Ginger-1	1197278	1198518	8378	+	.	ID="RND-6_FAMILY-1155";Tend="2206";Tstart="956";shortTE="F";uid="5f32c6ee-2b67-473d-86f0-8d2fdc25c917"
VSBQ01000011.1	RepeatMasker	DNA/Kolobok-E	3172871	3173854	5681	+	.	ID="rnd-5_family-9815";Tend="2324";Tstart="1337";shortTE="F";uid="08c7fd9c-e974-4bfe-b117-ae0557a6374d"
VSBQ01000011.1	RepeatMasker	Unknown	1	337	2658	+	.	ID="RND-1_FAMILY-63";Tend="961";Tstart="633";shortTE="F";uid="99570c06-fd5a-465d-8887-28980f01f0c1"
VSBQ01000011.1	RepeatMasker	LTR/Gypsy	1168246	1168466	489	+	.	ID="GYPSY-7_RP-I";Tend="2423";Tstart="2195";shortTE="F";uid="e7690ff5-8f17-4206-bae8-982f2081e5d0"
VSBQ01000011.1	RepeatMasker	Unknown	1413300	1413531	1292	+	.	ID="RND-1_FAMILY-8";Tend="1230";Tstart="989";shortTE="F";uid="36ad70d4-5214-47ff-8739-74bc8452f7b1"
VSBQ01000011.1	RepeatMasker	DNA/Kolobok-E	82213	82427	887	+	.	ID="RND-6_FAMILY-11156";Tend="669";Tstart="466";shortTE="F";uid="4dba5082-0a17-4ef2-bbc9-6f6cce9327e3"
VSBQ01000011.1	RepeatMasker	DNA/hAT-hAT19	2790896	2791103	1656	+	.	ID="DNA8-71_AP";Tend="208";Tstart="1";shortTE="F";uid="41a79d7c-66f3-4f97-8f9c-11baa13c2b85"
VSBQ01000011.1	RepeatMasker	Unknown	1193870	1193987	875	+	.	ID="RND-5_FAMILY-3988";Tend="1198";Tstart="1084";shortTE="F";uid="d0a4d96f-e592-4d9b-9b5a-ddbc8bfc9a17"
VSBQ01000011.1	RepeatMasker	DNA	867809	868034	1146	+	.	ID="TTAA2_AP";Tend="418";Tstart="196";shortTE="F";uid="07d413ae-369a-47ee-ad6a-0e9e778d7f8d"
VSBQ01000011.1	RepeatMasker	Unknown	1515715	1515840	424	+	.	ID="RND-1_FAMILY-20";Tend="1086";Tstart="957";shortTE="F";uid="8f45f3ac-bf22-458e-abdc-9add7db25042"
VSBQ01000011.1	RepeatMasker	DNA	1095913	1096310	1035	+	.	ID="TTAA3B_AP";Tend="436";Tstart="1";shortTE="F";uid="99ea1edf-8560-4550-b402-93c854821e4c"
VSBQ01000011.1	RepeatMasker	Unknown	1277005	1277232	1120	+	.	ID="RND-1_FAMILY-15";Tend="1198";Tstart="947";shortTE="F";uid="4c5a40d5-1456-422a-aba9-08c8f0b0bc3c"
VSBQ01000011.1	RepeatMasker	Retroposon?	1430469	1430597	482	+	.	ID="RND-6_FAMILY-7125";Tend="1896";Tstart="1742";shortTE="F";uid="f79cab28-48e6-45fb-9885-ef92b327bda6"
VSBQ01000011.1	RepeatMasker	DNA	146029	149757	25417	+	.	ID="rnd-1_family-84";Tend="3773";Tstart="39";shortTE="F";uid="d1a91dd0-aa50-476d-a439-d9caac770a29"
VSBQ01000011.1	RepeatMasker	DNA/Ginger	1490154	1490397	1073	+	.	ID="RND-1_FAMILY-259";Tend="808";Tstart="582";shortTE="F";uid="cbfcff03-cf8e-4e3d-aee5-c5ba568fab4a"
VSBQ01000011.1	RepeatMasker	Retroposon?	2982108	2982410	973	+	.	ID="RND-4_FAMILY-1269";Tend="837";Tstart="553";shortTE="F";uid="2e6468a4-c288-4ae2-a157-09eb13f5d62b"
VSBQ01000011.1	RepeatMasker	DNA	995285	995619	2110	+	.	ID="TTAA2_AP";Tend="332";Tstart="1";shortTE="F";uid="cd4735f2-a484-477a-b580-49ad625ca794"
VSBQ01000011.1	RepeatMasker	Unknown	751648	751988	1768	+	.	ID="RND-6_FAMILY-9488";Tend="1700";Tstart="1342";shortTE="F";uid="56861f45-a73d-4fb3-95f9-e72c3bf52a03"
VSBQ01000011.1	RepeatMasker	Unknown	735095	735282	1000	+	.	ID="RND-5_FAMILY-1720";Tend="1428";Tstart="1238";shortTE="F";uid="50766693-8a1f-4da8-9bab-32eff7b54172"
VSBQ01000011.1	RepeatMasker	Retroposon?	3161054	3161281	663	+	.	ID="SINE2-1_AP";Tend="819";Tstart="588";shortTE="F";uid="2be190e6-62d6-49c9-9133-a96d39adfc2c"
VSBQ01000011.1	RepeatMasker	DNA/Kolobok-E	2224579	2224829	674	+	.	ID="KOLOBOKE-2_AP";Tend="1357";Tstart="1123";shortTE="F";uid="769e722e-1be5-40eb-b1f8-22ef2b969e7f"
VSBQ01000011.1	RepeatMasker	Unknown	2287565	2287950	2074	+	.	ID="RND-5_FAMILY-2901";Tend="1262";Tstart="920";shortTE="F";uid="6430d0aa-aa55-4fdd-a823-18734ed9e19e"
VSBQ01000011.1	RepeatMasker	DNA	1856204	1856638	803	+	.	ID="TTAA2C_AP";Tend="416";Tstart="1";shortTE="F";uid="f2227f29-f39c-47a2-8813-87e414dc8dcc"
VSBQ01000011.1	RepeatMasker	Unknown	2028937	2029106	1235	+	.	ID="RND-5_FAMILY-1586";Tend="1463";Tstart="1304";shortTE="F";uid="1d31f9c3-1500-4349-bc77-063734093adb"
VSBQ01000011.1	RepeatMasker	Unknown	1087273	1087410	690	+	.	ID="RND-5_FAMILY-1720";Tend="1526";Tstart="1395";shortTE="F";uid="8e8bf578-6944-4e8f-8842-e35aaa4a9298"
VSBQ01000011.1	RepeatMasker	DNA	188038	188403	821	+	.	ID="TTAA2C_AP";Tend="412";Tstart="1";shortTE="F";uid="400ff45f-eac1-436c-b033-92d69f274ccb"
VSBQ01000011.1	RepeatMasker	Retroposon?	3203022	3203275	1476	+	.	ID="RND-6_FAMILY-5571";Tend="1146";Tstart="886";shortTE="F";uid="16a98661-5f21-4da7-a6cd-dd06af36514a"
VSBQ01000011.1	RepeatMasker	Retroposon?	2169496	2169808	480	+	.	ID="RND-6_FAMILY-16210";Tend="1133";Tstart="841";shortTE="F";uid="905d9c47-844c-451a-a5a1-d21144bccb18"
VSBQ01000011.1	RepeatMasker	Retroposon?	2173026	2173172	451	+	.	ID="SINE2-2_AP";Tend="158";Tstart="1";shortTE="F";uid="091f35d8-6ca0-4174-90b2-cfeb34b581c3"
VSBQ01000011.1	RepeatMasker	DNA/hAT-Tip100	1312527	1312966	720	+	.	ID="RND-6_FAMILY-11173";TEgroup="ctg_11%7CRND-6_FAMILY-11173%7C1";Tend="1881";Tstart="557";shortTE="F";uid="0654a85e-4857-4d32-bd51-005ef4351380"
VSBQ01000011.1	RepeatMasker	DNA	2988586	2988952	572	+	.	ID="DNA4-3_AP";Tend="637";Tstart="276";shortTE="F";uid="564a2986-6f54-4791-a848-c181366bbfef"
VSBQ01000011.1	RepeatMasker	Unknown	2112332	2112449	746	+	.	ID="RND-5_FAMILY-3566";Tend="1093";Tstart="980";shortTE="F";uid="0c109d75-8849-400b-a079-b4c11d96149a"
VSBQ01000011.1	RepeatMasker	DNA/Ginger-1	1644456	1645295	4799	+	.	ID="RND-6_FAMILY-1155";Tend="2095";Tstart="1209";shortTE="F";uid="959112c4-165b-4325-8500-07ad36617d89"
VSBQ01000011.1	RepeatMasker	DNA/Kolobok-E	3051521	3052434	3220	+	.	ID="KOLOBOKE-2_AP";Tend="2020";Tstart="1114";shortTE="F";uid="edf05246-a4dd-4893-ba6d-329b2e8cb849"
VSBQ01000011.1	RepeatMasker	DNA/hAT?	3192020	3192193	795	+	.	ID="RND-5_FAMILY-2837";Tend="1133";Tstart="967";shortTE="F";uid="f5377ba0-e148-4f5b-a844-f4b83c9c2a07"
VSBQ01000011.1	RepeatMasker	DNA/MULE-MuDR	1422647	1422807	564	+	.	ID="DNA8-110_AP";Tend="689";Tstart="567";shortTE="F";uid="09ffe33b-e2cf-41c6-ba42-36d25180946c"
VSBQ01000011.1	RepeatMasker	DNA/hAT-Blackjack	1151759	1151901	768	+	.	ID="RND-6_FAMILY-4057";Tend="1178";Tstart="1034";shortTE="F";uid="a75755dd-eae4-49b5-9606-56ef42b4111b"
VSBQ01000011.1	RepeatMasker	DNA/hAT-Tip100	334269	334434	642	+	.	ID="RND-4_FAMILY-1063";Tend="1738";Tstart="1576";shortTE="F";uid="3c787cf7-131e-42d1-b742-0f52aa852bf5"
VSBQ01000011.1	RepeatMasker	DNA	335677	335981	482	+	.	ID="dna4-2_ap";Tend="334";Tstart="95";shortTE="F";uid="ca0788e0-5a36-40fe-a11a-f8c71f547c02"
VSBQ01000011.1	RepeatMasker	Unknown	131919	132159	1289	+	.	ID="RND-6_FAMILY-4883";Tend="1210";Tstart="964";shortTE="F";uid="e6fa6116-8d47-4411-bc60-76cf9588f00c"
VSBQ01000011.1	RepeatMasker	DNA/TcMar-Pogo	968939	969065	541	+	.	ID="RND-6_FAMILY-2102";Tend="1012";Tstart="895";shortTE="F";uid="005bc81f-fcee-41cf-9a61-17bc4653e819"
VSBQ01000011.1	RepeatMasker	Unknown	2029344	2029612	2065	+	.	ID="RND-5_FAMILY-1586";Tend="1479";Tstart="1218";shortTE="F";uid="a3fe0ce5-0ee4-4372-83d5-4bd95d4b22aa"
VSBQ01000011.1	RepeatMasker	DNA/hAT	212942	213223	523	+	.	ID="DNA8-1_AP";Tend="430";Tstart="132";shortTE="F";uid="06c0107d-58f1-4e4c-aebe-b909a23a9c6d"
VSBQ01000011.1	RepeatMasker	DNA/Ginger-1	995773	996429	842	+	.	ID="GINGER1-1_AP";Tend="4284";Tstart="3603";shortTE="F";uid="1e50d504-4f1f-4289-ac40-34be749b90a2"
VSBQ01000011.1	RepeatMasker	DNA/Ginger	2371625	2372148	1422	+	.	ID="RND-1_FAMILY-259";Tend="1090";Tstart="574";shortTE="F";uid="65b2d9f3-feab-4783-acdf-a2c2dc7eef9d"
VSBQ01000011.1	RepeatMasker	DNA/hAT-Tip100	1091258	1091740	2129	+	.	ID="RND-6_FAMILY-5893";Tend="1430";Tstart="947";shortTE="F";uid="6c1c5c2a-b1dc-40b0-85d6-e6ce27e37f1c"
VSBQ01000011.1	RepeatMasker	DNA	1864149	1864324	408	+	.	ID="TTAA3C_AP";Tend="167";Tstart="3";shortTE="F";uid="10bde07c-1f76-4f99-a836-65617f667e32"
VSBQ01000011.1	RepeatMasker	Retroposon?	464234	464831	1095	+	.	ID="SINE2-1_AP";Tend="1746";Tstart="1181";shortTE="F";uid="60492e83-bb38-4b12-9201-af15efe46218"
VSBQ01000011.1	RepeatMasker	Unknown	1051665	1051831	1256	+	.	ID="RND-1_FAMILY-14";Tend="1183";Tstart="1015";shortTE="F";uid="6d2508aa-5966-4604-9d5f-091915ddd92f"
VSBQ01000011.1	RepeatMasker	DNA/Ginger	1003042	1003264	491	+	.	ID="RND-5_FAMILY-879";Tend="1144";Tstart="920";shortTE="F";uid="cd68e92d-1f53-4c69-8e9b-38f6fd539ef5"
VSBQ01000011.1	RepeatMasker	Retroposon?	391926	392284	631	+	.	ID="RND-5_FAMILY-3657";Tend="1612";Tstart="1239";shortTE="F";uid="21d2ad94-4259-4b51-bddd-3cf0987cb4f9"
VSBQ01000011.1	RepeatMasker	DNA/hAT	3183708	3184147	2901	+	.	ID="RND-5_FAMILY-1841";Tend="1901";Tstart="1483";shortTE="F";uid="f8b4e73c-d749-470d-a507-2ef0b24ff5df"
VSBQ01000011.1	RepeatMasker	Unknown	1071230	1071459	1902	+	.	ID="RND-1_FAMILY-152";Tend="1157";Tstart="920";shortTE="F";uid="7b5f3f9d-267c-46d8-bded-beb8d92f2a20"
VSBQ01000011.1	RepeatMasker	DNA	3407	3836	2799	+	.	ID="DNA8-69_AP";Tend="439";Tstart="1";shortTE="F";uid="c1d22508-f9db-47f8-be06-10a27f977720"
VSBQ01000011.1	RepeatMasker	Unknown	1172188	1172725	3199	+	.	ID="RND-1_FAMILY-48";Tend="1378";Tstart="860";shortTE="F";uid="e04200c5-3e28-42da-87c9-6b29633d3e24"
VSBQ01000011.1	RepeatMasker	DNA	1057216	1060678	29733	+	.	ID="rnd-1_family-84";Tend="3913";Tstart="1967";shortTE="F";uid="1a2bead2-f647-440d-93a1-488a66c18d33"
VSBQ01000011.1	RepeatMasker	Retroposon?	636188	636382	540	+	.	ID="RND-6_FAMILY-12621";Tend="1122";Tstart="949";shortTE="F";uid="e5b3b3fe-6e54-4e0f-a53d-6febb5b9afb0"
VSBQ01000011.1	RepeatMasker	DNA	1964436	1965158	1980	+	.	ID="DNA4-2_AP";Tend="769";Tstart="1";shortTE="F";uid="06ca0594-3472-46a7-8271-b17af6c543a1"
VSBQ01000011.1	RepeatMasker	Retroposon?	1358984	1359465	3358	+	.	ID="RND-6_FAMILY-15318";Tend="1610";Tstart="1115";shortTE="F";uid="a86af923-bfb3-4763-928e-987a68f37f5d"
VSBQ01000011.1	RepeatMasker	LTR/Gypsy	1006650	1007330	5059	+	.	ID="RND-1_FAMILY-225";Tend="1841";Tstart="1143";shortTE="F";uid="00933dd4-9a0a-4b97-80b3-50b52ab01a74"
VSBQ01000011.1	RepeatMasker	Unknown	950765	951047	612	+	.	ID="RND-1_FAMILY-8";Tend="1235";Tstart="942";shortTE="F";uid="dd610db2-a422-44e5-9cb9-e7950964cc05"
VSBQ01000011.1	RepeatMasker	RC/Helitron	1389088	1389331	700	+	.	ID="RND-1_FAMILY-4";TEgroup="ctg_11%7CRND-1_FAMILY-4%7C2";Tend="2025";Tstart="1628";shortTE="T";uid="c0f468ba-4053-4d2b-8dff-5c7295313a8c"
VSBQ01000011.1	RepeatMasker	Unknown	312197	312528	1439	+	.	ID="RND-6_FAMILY-25037";Tend="1303";Tstart="982";shortTE="F";uid="31eed31b-06d6-4b4d-bb7d-30a7583a2c27"
VSBQ01000011.1	RepeatMasker	DNA/Kolobok-E	1005	1408	3409	+	.	ID="RND-1_FAMILY-105";Tend="614";Tstart="210";shortTE="F";uid="24626fba-7f77-4d9d-90dc-81ccece2feab"
VSBQ01000011.1	RepeatMasker	Retroposon?	105361	105482	477	+	.	ID="RND-6_FAMILY-29584";Tend="1027";Tstart="910";shortTE="F";uid="cb734722-9be0-4af3-aecf-49544ad9ac82"
VSBQ01000011.1	RepeatMasker	Unknown	1595613	1596146	3467	+	.	ID="RND-1_FAMILY-43";Tend="1453";Tstart="922";shortTE="F";uid="01207f9b-c99d-4ac1-970d-25fdbd098463"
VSBQ01000011.1	RepeatMasker	Retroposon?	393154	393582	851	+	.	ID="RND-6_FAMILY-12621";Tend="1452";Tstart="942";shortTE="F";uid="076f1e84-39e4-4b6a-a875-448eeda0c238"
VSBQ01000011.1	RepeatMasker	DNA/hAT-Tip100	1047308	1047418	536	+	.	ID="RND-6_FAMILY-568";Tend="620";Tstart="507";shortTE="F";uid="4759040d-9f06-4e52-8e24-28cc495fafe8"
VSBQ01000011.1	RepeatMasker	DNA	797605	797855	626	+	.	ID="dna4-1_ap";Tend="773";Tstart="526";shortTE="F";uid="cf847b21-8bff-4d07-86af-58838340d1cc"
VSBQ01000011.1	RepeatMasker	RC/Helitron	785201	785422	839	+	.	ID="RND-6_FAMILY-9324";Tend="902";Tstart="703";shortTE="F";uid="6187e9ad-3e10-4dbb-a6db-252bbd78e309"
VSBQ01000011.1	RepeatMasker	DNA/Ginger	354662	354851	701	+	.	ID="RND-6_FAMILY-7106";Tend="1324";Tstart="1117";shortTE="F";uid="4a00f4c6-7df3-43e9-9d71-4a01e9ee4f6e"
VSBQ01000011.1	RepeatMasker	DNA/hAT-Tip100	2040310	2040443	636	+	.	ID="DNA8-6_AP";Tend="172";Tstart="1";shortTE="F";uid="95c4fc72-8ea3-40e3-a203-742fc6e66f04"
VSBQ01000011.1	RepeatMasker	DNA/hAT-hAT19	28388	28924	2318	+	.	ID="RND-1_FAMILY-298";Tend="1327";Tstart="796";shortTE="F";uid="4bc7b750-79e2-4740-9040-3e23c18cc397"
VSBQ01000011.1	RepeatMasker	Unknown	2843630	2843845	894	+	.	ID="RND-1_FAMILY-14";Tend="1187";Tstart="970";shortTE="F";uid="8a332bcf-473c-4e2e-84fa-f187979e42ee"
VSBQ01000011.1	RepeatMasker	LINE/I	2412789	2412946	426	+	.	ID="RND-6_FAMILY-17068";Tend="1334";Tstart="1185";shortTE="F";uid="ccce329d-fce9-4da3-8ab6-0635fa0cd4b0"
VSBQ01000011.1	RepeatMasker	DNA/MULE-MuDR	1337281	1337692	853	+	.	ID="DNA8-110_AP";TEgroup="ctg_11%7CDNA8-110_AP%7C1";Tend="689";Tstart="1";shortTE="F";uid="c54ab0ff-861b-4976-b4d0-40b459c63949"
VSBQ01000011.1	RepeatMasker	DNA/Ginger	1668561	1668994	3059	+	.	ID="RND-6_FAMILY-7106";Tend="1422";Tstart="982";shortTE="F";uid="f59578a7-0cee-4e8b-99cf-f976aeaacc22"
VSBQ01000011.1	RepeatMasker	DNA/MULE-MuDR	2273897	2274033	596	+	.	ID="RND-4_FAMILY-438";Tend="1644";Tstart="1512";shortTE="F";uid="3649fdae-18d2-45c7-8e45-38f724c785b3"
VSBQ01000011.1	RepeatMasker	Unknown	1053914	1054060	1118	+	.	ID="RND-5_FAMILY-2447";Tend="475";Tstart="324";shortTE="F";uid="d28493c9-5645-4d3a-88f6-2e5266cf88b2"
VSBQ01000011.1	RepeatMasker	Unknown	917103	917338	414	+	.	ID="RND-6_FAMILY-2317";Tend="1626";Tstart="1347";shortTE="F";uid="5724250f-bd88-4f3c-8813-b7d341adb4d0"
VSBQ01000011.1	RepeatMasker	Unknown	2114223	2115124	6451	+	.	ID="RND-1_FAMILY-235";Tend="1651";Tstart="755";shortTE="F";uid="70a8668f-a40d-41c3-b7e7-89001d6b3a0c"
VSBQ01000011.1	RepeatMasker	Retroposon?	2437059	2437827	771	+	.	ID="SINE2-2_AP";Tend="790";Tstart="1";shortTE="F";uid="d080fd9a-081c-4b34-9110-49eba8356507"
VSBQ01000011.1	RepeatMasker	Unknown	1918952	1919076	596	+	.	ID="RND-5_FAMILY-2871";Tend="825";Tstart="732";shortTE="F";uid="9fa0a56e-3e7d-4111-bd5b-c3de3c737406"
VSBQ01000011.1	RepeatMasker	DNA/hAT-Charlie	3191139	3191572	1610	+	.	ID="RND-6_FAMILY-33192";TEgroup="ctg_11%7CRND-6_FAMILY-33192%7C1";Tend="1197";Tstart="835";shortTE="F";uid="f232c4c8-768b-4686-afbe-7a7482e04387"
VSBQ01000011.1	RepeatMasker	Retroposon?	24043	24362	1046	+	.	ID="RND-4_FAMILY-1269";Tend="1422";Tstart="1155";shortTE="F";uid="1cd696d0-81ba-4960-b774-8ab298168fb1"
VSBQ01000011.1	RepeatMasker	DNA/Ginger	855497	855661	590	+	.	ID="RND-1_FAMILY-259";Tend="749";Tstart="589";shortTE="F";uid="83a9a56e-98d9-48e5-ae03-9a9b764affd1"
VSBQ01000011.1	RepeatMasker	DNA	1518423	1519135	2566	+	.	ID="DNA4-2_AP";Tend="747";Tstart="5";shortTE="F";uid="e92494c7-6fef-4e83-8dae-88571ab011e5"
VSBQ01000011.1	RepeatMasker	DNA/Kolobok-E	1657067	1657621	493	+	.	ID="KOLOBOKE-2_AP";Tend="1691";Tstart="1181";shortTE="F";uid="b2411b08-b560-4df9-8a3f-36c125a33118"
VSBQ01000011.1	RepeatMasker	DNA/Kolobok-E	939472	939579	533	+	.	ID="RND-4_FAMILY-171";Tend="1173";Tstart="1067";shortTE="F";uid="f0f8f0b3-f0eb-4354-8494-7004e1885017"
VSBQ01000011.1	RepeatMasker	DNA/Ginger-1	1195993	1196162	1215	+	.	ID="RND-6_FAMILY-1155";Tend="959";Tstart="795";shortTE="F";uid="5dcfbfef-7d67-47e7-96f2-ee059ff12732"
VSBQ01000011.1	RepeatMasker	DNA/hAT	96023	96553	1299	+	.	ID="RND-1_FAMILY-92";Tend="1451";Tstart="886";shortTE="F";uid="1ef445a8-a9e5-4184-b5b3-a2cbd6d0a587"
VSBQ01000011.1	RepeatMasker	DNA	1604057	1604307	1709	+	.	ID="TTAA2_AP";Tend="427";Tstart="176";shortTE="F";uid="8180f9b6-1937-44dd-9867-050163c831b2"
VSBQ01000011.1	RepeatMasker	Retroposon?	50446	51111	3286	+	.	ID="SINE2-1_AP";Tend="1307";Tstart="641";shortTE="F";uid="869b3fcb-c12a-4007-8e99-43e403ec7c56"
VSBQ01000011.1	RepeatMasker	DNA	70250	70657	1677	+	.	ID="TTAA3C_AP";Tend="425";Tstart="7";shortTE="F";uid="f245e89f-a84a-437d-88cf-1652bef24135"
VSBQ01000011.1	RepeatMasker	Unknown	2702440	2703395	6463	+	.	ID="RND-5_FAMILY-46";Tend="868";Tstart="1";shortTE="F";uid="8127e7e3-235b-49fb-b333-f17d3b2c2fb9"
VSBQ01000011.1	RepeatMasker	Unknown	181920	182080	835	+	.	ID="RND-6_FAMILY-9488";Tend="851";Tstart="700";shortTE="F";uid="db45e03f-47d4-443e-85ee-42efc81aa0f3"
VSBQ01000011.1	RepeatMasker	DNA	1797463	1797710	509	+	.	ID="RND-6_FAMILY-3169";Tend="1550";Tstart="1330";shortTE="F";uid="f2e3c500-81cd-490d-83b8-8b9a7e0a9f35"
VSBQ01000011.1	RepeatMasker	LTR/Pao	657658	657765	533	+	.	ID="RND-6_FAMILY-15386";Tend="1729";Tstart="1623";shortTE="F";uid="920301e6-e8c1-4b74-a6cd-558629514252"
VSBQ01000011.1	RepeatMasker	Unknown	2103549	2104215	5732	+	.	ID="RND-6_FAMILY-4338";Tend="1620";Tstart="954";shortTE="F";uid="3bc674b4-55af-4a7d-8828-f0b28a467b84"
VSBQ01000011.1	RepeatMasker	DNA	2396350	2396803	3017	+	.	ID="RND-5_FAMILY-10525";Tend="1738";Tstart="1294";shortTE="F";uid="b9ee9988-9037-425d-84e7-558663d0ed13"
VSBQ01000011.1	RepeatMasker	DNA/Ginger	1357982	1358670	4936	+	.	ID="RND-6_FAMILY-7106";Tend="1461";Tstart="756";shortTE="F";uid="f6b162d7-c7e5-4156-a362-c01f13f42e46"
VSBQ01000011.1	RepeatMasker	LINE/I-Jockey	2601891	2602069	549	+	.	ID="TART_DV";Tend="11499";Tstart="11381";shortTE="F";uid="722a243a-608c-4199-9654-0e2695ac8ff6"
VSBQ01000011.1	RepeatMasker	Retroposon?	1781870	1782375	3225	+	.	ID="RND-6_FAMILY-12621";Tend="1475";Tstart="963";shortTE="F";uid="b1a137f6-9615-4518-aa8e-67f9d5f78b8c"
VSBQ01000011.1	RepeatMasker	Unknown	199952	200271	452	+	.	ID="RND-5_FAMILY-2905";Tend="1294";Tstart="939";shortTE="F";uid="529ad689-875a-48ca-8a49-31d1663ca0fa"
VSBQ01000011.1	RepeatMasker	Unknown	2126616	2126917	1938	+	.	ID="RND-5_FAMILY-2133";Tend="1401";Tstart="1109";shortTE="F";uid="a139fb9b-dc0b-4240-b4a0-349174ee4c93"
VSBQ01000011.1	RepeatMasker	DNA	1234861	1235022	742	+	.	ID="RND-5_FAMILY-296";Tend="1124";Tstart="949";shortTE="F";uid="610345e2-b845-41dc-93f4-55172f660b50"
VSBQ01000011.1	RepeatMasker	DNA/hAT	3054567	3054701	612	+	.	ID="DNA8-53B_AP";Tend="145";Tstart="1";shortTE="F";uid="11221303-fbb7-483e-8a71-718946089718"
VSBQ01000011.1	RepeatMasker	DNA/hAT-Charlie	1172736	1172912	755	+	.	ID="RND-5_FAMILY-5125";Tend="1267";Tstart="1096";shortTE="F";uid="d2409d84-cd85-4267-a319-b47d0e3a3737"
VSBQ01000011.1	RepeatMasker	DNA/Kolobok-E	1119451	1119586	684	+	.	ID="RND-4_FAMILY-171";Tend="1136";Tstart="1005";shortTE="F";uid="e74dc8cc-87f1-42de-945d-f683cbbd9660"
VSBQ01000011.1	RepeatMasker	LINE/I-Jockey	1779391	1779628	440	+	.	ID="RND-5_FAMILY-3592";Tend="1739";Tstart="1485";shortTE="F";uid="5924b8e4-e10c-43cc-9a04-edf6d9da4125"
VSBQ01000011.1	RepeatMasker	DNA/hAT	2150397	2150522	571	+	.	ID="RND-5_FAMILY-1841";Tend="1287";Tstart="1136";shortTE="F";uid="52ce5be5-2b3e-4ac6-85ab-a56e33144c2f"
VSBQ01000011.1	RepeatMasker	RC/Helitron	2099322	2099948	2688	+	.	ID="RND-1_FAMILY-4";Tend="1652";Tstart="935";shortTE="F";uid="c6c6aff0-a836-49c3-9cee-c7acd2afb99d"
VSBQ01000011.1	RepeatMasker	DNA/TcMar-Tc1	1458420	1458524	435	+	.	ID="MARINER-N22_AG";Tend="193";Tstart="89";shortTE="F";uid="b6d70043-c75c-4836-93d9-7e28c373ac83"
VSBQ01000011.1	RepeatMasker	Unknown	3073129	3073477	2813	+	.	ID="RND-1_FAMILY-307";Tend="1269";Tstart="928";shortTE="F";uid="3205abb9-98a8-4091-95bd-5fdc1f9defe7"
VSBQ01000011.1	RepeatMasker	DNA/Ginger	752711	753004	732	+	.	ID="RND-1_FAMILY-259";Tend="871";Tstart="568";shortTE="F";uid="54570007-f44f-4213-9f25-0e53e8292dc3"
VSBQ01000011.1	RepeatMasker	Unknown	884652	884938	1333	+	.	ID="RND-1_FAMILY-6";Tend="1214";Tstart="918";shortTE="F";uid="8e24a9d7-6c7c-4417-9ff9-0b3eac3f6eca"
VSBQ01000011.1	RepeatMasker	Unknown	2466668	2467154	2326	+	.	ID="RND-4_FAMILY-773";Tend="1445";Tstart="951";shortTE="F";uid="72c27029-f559-4f17-b84d-55d0d02e5678"
VSBQ01000011.1	RepeatMasker	DNA/TcMar-m44	508600	508712	570	+	.	ID="RND-6_FAMILY-24330";Tend="1050";Tstart="944";shortTE="F";uid="7a22020c-e0b8-4fd5-b770-fcbab591b511"
VSBQ01000011.1	RepeatMasker	Unknown	2092444	2092679	500	+	.	ID="RND-1_FAMILY-235";Tend="1507";Tstart="1276";shortTE="F";uid="5804633e-998e-491f-ac53-eefe638d8969"
VSBQ01000011.1	RepeatMasker	DNA	678692	678838	724	+	.	ID="DNA4-1_AP";Tend="823";Tstart="686";shortTE="F";uid="83a62b6c-348f-4cc8-b6fe-2b76626ace7f"
VSBQ01000011.1	RepeatMasker	Retroposon?	2263808	2264020	1918	+	.	ID="RND-6_FAMILY-5081";Tend="1900";Tstart="1292";shortTE="F";uid="e211e8e5-3c38-42a9-8f76-9834ffadee19"
VSBQ01000011.1	RepeatMasker	Unknown	59201	59474	1048	+	.	ID="RND-5_FAMILY-620";Tend="1233";Tstart="919";shortTE="F";uid="4f9025a9-db67-45e8-ae5c-52fc6392241f"
VSBQ01000011.1	RepeatMasker	DNA/hAT	1708444	1708618	682	+	.	ID="DNA8-44_AP";Tend="416";Tstart="239";shortTE="F";uid="07ddc5df-fbe2-4798-a2d2-078bf224e40f"
VSBQ01000011.1	RepeatMasker	Unknown	159786	160124	2178	+	.	ID="RND-6_FAMILY-27992";Tend="1334";Tstart="991";shortTE="F";uid="da9c411d-3ac8-4424-9e53-a69ab6bdc277"
VSBQ01000011.1	RepeatMasker	Unknown	2016589	2017063	1700	+	.	ID="RND-6_FAMILY-2227";Tend="1541";Tstart="1010";shortTE="F";uid="b6fa7223-3053-47cd-aec3-36d99bb548a9"
VSBQ01000011.1	RepeatMasker	DNA	3125583	3125998	2144	+	.	ID="RND-5_FAMILY-6224";Tend="1662";Tstart="1257";shortTE="F";uid="224a008f-8433-4875-a511-890c6cd0de14"
VSBQ01000011.1	RepeatMasker	DNA/TcMar-Tc4	200818	201489	2801	+	.	ID="RND-4_FAMILY-316";Tend="2585";Tstart="1923";shortTE="F";uid="8283ca9e-c6f5-4895-afe5-7a2da79a6b51"
VSBQ01000011.1	RepeatMasker	Retroposon?	3097769	3098609	3396	+	.	ID="RND-5_FAMILY-9106";Tend="1659";Tstart="806";shortTE="F";uid="0d7ecde0-846c-4daf-b275-2eca65a78fba"
VSBQ01000011.1	RepeatMasker	Unknown	2457579	2457800	1026	+	.	ID="RND-1_FAMILY-15";Tend="1214";Tstart="972";shortTE="F";uid="a6a8b748-2dcb-409c-aa69-928efb2729f3"
VSBQ01000011.1	RepeatMasker	Unknown	1708626	1709446	4863	+	.	ID="RND-5_FAMILY-2499";Tend="1578";Tstart="725";shortTE="F";uid="5bf0f302-e38c-43bc-b7c3-331e35051703"
VSBQ01000011.1	RepeatMasker	DNA	1065916	1066439	1404	+	.	ID="DNA4-2_AP";Tend="769";Tstart="239";shortTE="F";uid="dca6189a-57be-494a-be82-1d1957c9cadf"
VSBQ01000011.1	RepeatMasker	DNA/hAT	1645345	1646942	10131	+	.	ID="RND-1_FAMILY-182";Tend="2738";Tstart="1241";shortTE="F";uid="42e9cd42-7db3-43df-a7d3-b0811bfb0eee"
VSBQ01000011.1	RepeatMasker	Unknown	750929	751483	2692	+	.	ID="RND-6_FAMILY-9488";Tend="1271";Tstart="770";shortTE="F";uid="f2f87db0-76c1-45b2-bba5-3f82a44703de"
VSBQ01000011.1	RepeatMasker	DNA/hAT	2132044	2132257	892	+	.	ID="RND-5_FAMILY-1341";TEgroup="ctg_11%7CRND-5_FAMILY-1341%7C1";Tend="1444";Tstart="974";shortTE="F";uid="92595573-af6a-4729-aec3-85bf8d817557"
VSBQ01000011.1	RepeatMasker	DNA/Ginger	2332234	2332369	486	+	.	ID="RND-6_FAMILY-7106";Tend="1006";Tstart="873";shortTE="F";uid="7157d1c6-6ba2-477b-9d09-2b4a4c90266b"
VSBQ01000011.1	RepeatMasker	DNA	1838269	1838452	1182	+	.	ID="TTAA16_AP";Tend="569";Tstart="386";shortTE="F";uid="bc1be3a9-e545-40f5-9d6b-39a97225eab9"
VSBQ01000011.1	RepeatMasker	DNA/Ginger	2761286	2761389	417	+	.	ID="RND-6_FAMILY-7106";Tend="811";Tstart="702";shortTE="F";uid="e4a6cb70-c757-4a92-89fb-9db966d96e19"
VSBQ01000011.1	RepeatMasker	DNA/Sola-1	2108529	2109792	2264	+	.	ID="RND-6_FAMILY-53008";Tend="2158";Tstart="933";shortTE="F";uid="43da4c56-9c6a-47e3-aa02-68e2c71cd047"
VSBQ01000011.1	RepeatMasker	DNA/TcMar-m44	2102782	2103150	1394	+	.	ID="RND-4_FAMILY-620";Tend="1249";Tstart="922";shortTE="F";uid="34424680-2a36-4360-a41e-8ca755ae4529"
VSBQ01000011.1	RepeatMasker	DNA	1980162	1980356	1448	+	.	ID="DNA8-10_AP";Tend="207";Tstart="1";shortTE="F";uid="a6ef17ec-60d5-46cf-b044-5df53d0aa5d7"
VSBQ01000011.1	RepeatMasker	Unknown	1019340	1019945	2270	+	.	ID="RND-6_FAMILY-17918";Tend="1721";Tstart="1171";shortTE="F";uid="d5c203b8-bb72-4191-9073-52d359a6b573"
VSBQ01000011.1	RepeatMasker	Retroposon?	2085050	2085893	3637	+	.	ID="SINE2-1_AP";Tend="1407";Tstart="616";shortTE="F";uid="6b7f0c63-4f96-428c-8a3e-78f96be2df8b"
VSBQ01000011.1	RepeatMasker	DNA/Ginger	892022	892183	420	+	.	ID="RND-1_FAMILY-259";Tend="2014";Tstart="1850";shortTE="F";uid="e9c3fd53-dea1-40ff-aa7c-38d8a72c7ecc"
VSBQ01000011.1	RepeatMasker	Retroposon?	3089873	3090019	415	+	.	ID="SINE2-2_AP";Tend="334";Tstart="183";shortTE="F";uid="86f735e3-0f3e-429e-b9fd-d179fb0549c3"
VSBQ01000011.1	RepeatMasker	DNA/Ginger-1	2021385	2022872	743	+	.	ID="RND-6_FAMILY-1155";TEgroup="ctg_11%7CRND-6_FAMILY-1155%7C5";Tend="2279";Tstart="807";shortTE="F";uid="80ed0513-8e15-45dd-b0c0-7f0c2483beb2"
VSBQ01000011.1	RepeatMasker	DNA/Ginger	415198	415477	1083	+	.	ID="RND-6_FAMILY-7106";Tend="995";Tstart="702";shortTE="F";uid="bf92bd6a-8897-4869-b172-ea099d9053ac"
VSBQ01000011.1	RepeatMasker	DNA/hAT-Tip100	3165801	3165952	935	+	.	ID="DNA8-6_AP";Tend="172";Tstart="1";shortTE="F";uid="d53b2278-f858-45e7-92aa-ec0304f6a4c4"
VSBQ01000011.1	RepeatMasker	DNA/MULE-MuDR	1682711	1683019	736	+	.	ID="RND-4_FAMILY-2602";TEgroup="ctg_11%7CRND-4_FAMILY-2602%7C1";Tend="1512";Tstart="858";shortTE="F";uid="645ccceb-4324-464e-9cbc-5157508debe6"
VSBQ01000011.1	RepeatMasker	DNA/hAT	1266088	1266683	4093	+	.	ID="RND-1_FAMILY-92";Tend="1467";Tstart="859";shortTE="F";uid="0906441d-1de5-4809-b645-debeb7b9eab9"
VSBQ01000011.1	RepeatMasker	Unknown	2100482	2100799	2477	+	.	ID="RND-5_FAMILY-6441";Tend="1205";Tstart="890";shortTE="F";uid="08723456-991c-4a7e-b659-62e1813cdc84"
VSBQ01000011.1	RepeatMasker	DNA/Ginger	2840426	2841396	6271	+	.	ID="RND-6_FAMILY-7106";Tend="1921";Tstart="861";shortTE="F";uid="63452084-e83b-4a45-8547-55a34110fb8a"
VSBQ01000011.1	RepeatMasker	DNA	295317	295502	762	+	.	ID="DNAX-10_AP";Tend="214";Tstart="40";shortTE="F";uid="2010b981-27ac-4b5a-9e61-54e32442dc0d"
VSBQ01000011.1	RepeatMasker	DNA	144811	145822	7494	+	.	ID="RND-5_FAMILY-2881";Tend="1995";Tstart="1022";shortTE="F";uid="ac89b39f-37fb-46d0-8006-c41aa661d2db"
VSBQ01000011.1	RepeatMasker	DNA/hAT-Ac	2897655	2897889	539	+	.	ID="rnd-6_family-5202";Tend="1946";Tstart="1748";shortTE="F";uid="140984da-d054-4c46-bbe0-a90e52d58801"
VSBQ01000011.1	RepeatMasker	RC/Helitron	1770182	1771722	8241	+	.	ID="RND-1_FAMILY-115";Tend="2089";Tstart="539";shortTE="F";uid="0e3b789b-52ae-41c7-a0bb-ea4632baeab6"
VSBQ01000011.1	RepeatMasker	DNA/hAT	3207803	3208351	3625	+	.	ID="RND-1_FAMILY-92";Tend="1450";Tstart="866";shortTE="F";uid="90782a00-9fde-4f9f-a4a5-c4d103c5597d"
VSBQ01000011.1	RepeatMasker	DNA	2973093	2973238	410	+	.	ID="RND-6_FAMILY-10116";Tend="1190";Tstart="1024";shortTE="F";uid="b164ab70-a367-4d1d-9a9d-a46532d670e4"
VSBQ01000011.1	RepeatMasker	DNA/hAT-Charlie	819339	819523	531	+	.	ID="RND-6_FAMILY-515";Tend="1098";Tstart="936";shortTE="F";uid="a9b3c37c-1e6e-4ee3-856c-222fc947d40e"
VSBQ01000011.1	RepeatMasker	DNA/Ginger-1	172841	174069	7290	+	.	ID="RND-6_FAMILY-1155";TEgroup="ctg_11%7CRND-6_FAMILY-1155%7C2";Tend="2197";Tstart="808";shortTE="F";uid="8b025fc1-07c4-482e-8555-7b3e1a2c4c23"
VSBQ01000011.1	RepeatMasker	DNA/Kolobok-E	2759440	2759758	443	+	.	ID="RND-6_FAMILY-30263";Tend="415";Tstart="74";shortTE="F";uid="909320a5-d390-44a2-a347-0d832348a53b"
VSBQ01000011.1	RepeatMasker	DNA/TcMar-m44?	806382	806525	802	+	.	ID="dnax-4b_ap";Tend="173";Tstart="1";shortTE="F";uid="a2290d8a-220e-4450-b14d-4fbb34cd792a"
VSBQ01000011.1	RepeatMasker	DNA/hAT-hAT19	1028782	1028892	504	+	.	ID="RND-6_FAMILY-4853";Tend="1729";Tstart="1619";shortTE="F";uid="2f79c51d-368f-45ca-b3c6-1541c48728b4"
VSBQ01000011.1	RepeatMasker	DNA/Sola-1	410693	411200	1772	+	.	ID="RND-1_FAMILY-104";Tend="1939";Tstart="1448";shortTE="F";uid="ca4b7638-9e39-4841-8a22-47e625b97949"
VSBQ01000011.1	RepeatMasker	Unknown	429417	429663	1726	+	.	ID="RND-1_FAMILY-170";Tend="1201";Tstart="958";shortTE="F";uid="9a6181a1-47c3-4b2f-95bd-6a491c7f47f9"
VSBQ01000011.1	RepeatMasker	RC/Helitron	1723035	1723159	501	+	.	ID="RND-1_FAMILY-67";Tend="1356";Tstart="1234";shortTE="F";uid="f14da64e-205b-4c2e-afe0-8e8be42014ba"
VSBQ01000011.1	RepeatMasker	DNA	1917579	1918310	815	+	.	ID="DNAX-2_AP";TEgroup="ctg_11%7CDNAX-2_AP%7C1";Tend="335";Tstart="1";shortTE="F";uid="1f70e9f7-6107-4c4b-bdb1-358f467b1294"
VSBQ01000011.1	RepeatMasker	DNA/hAT?	2368323	2368646	565	+	.	ID="RND-6_FAMILY-11462";Tend="1697";Tstart="1403";shortTE="F";uid="640260fb-dff0-4480-b8fd-89bb03def9a5"
VSBQ01000011.1	RepeatMasker	Unknown	1683024	1683253	787	+	.	ID="RND-6_FAMILY-5141";Tend="1199";Tstart="920";shortTE="F";uid="251dc5ba-28ed-4cbe-a612-f9157bcbe4c8"
VSBQ01000011.1	RepeatMasker	DNA/hAT-Ac	1257281	1257859	3858	+	.	ID="DNA8-54_AP";Tend="588";Tstart="1";shortTE="F";uid="a8c6fadc-779d-4133-a7c4-213fb1f570fd"
VSBQ01000011.1	RepeatMasker	DNA/hAT	1345053	1345291	1314	+	.	ID="RND-5_FAMILY-3489";Tend="1198";Tstart="965";shortTE="F";uid="b8ddc8b6-ebb1-4d94-ae14-52314cd17ad0"
VSBQ01000011.1	RepeatMasker	DNA/hAT-Tip100	3187315	3187524	518	+	.	ID="RND-6_FAMILY-1455";Tend="1762";Tstart="1559";shortTE="F";uid="1c7aed9f-fa69-40f5-8adf-054886d8d0b4"
VSBQ01000011.1	RepeatMasker	Retroposon?	1994267	1994474	767	+	.	ID="RND-4_FAMILY-1269";Tend="904";Tstart="701";shortTE="F";uid="cb6745f6-4833-4f2f-9f84-f81b15e1305a"
VSBQ01000011.1	RepeatMasker	Unknown	1270363	1270547	1008	+	.	ID="RND-1_FAMILY-228";Tend="1121";Tstart="943";shortTE="F";uid="b1832eb0-0499-4c1a-a51e-a9868ebbe26a"
VSBQ01000011.1	RepeatMasker	DNA/hAT	1048447	1048824	2727	+	.	ID="DNA8-53B_AP";Tend="410";Tstart="1";shortTE="F";uid="6d8012d3-7564-40c7-8f7c-83a240bc53c8"
VSBQ01000011.1	RepeatMasker	Unknown	2130589	2130846	604	+	.	ID="RND-6_FAMILY-10549";Tend="1816";Tstart="1536";shortTE="F";uid="d207ddb5-6a9d-4d9e-be5a-94915f840a11"
VSBQ01000011.1	RepeatMasker	Retroposon?	2089671	2089872	907	+	.	ID="RND-6_FAMILY-29584";Tend="780";Tstart="591";shortTE="F";uid="860c5027-b780-452a-ac37-f813a61b6b46"
VSBQ01000011.1	RepeatMasker	Retroposon?	2045107	2045394	1085	+	.	ID="RND-6_FAMILY-1257";Tend="1012";Tstart="707";shortTE="F";uid="9f2c9df3-5bba-4963-8d38-e9cfdcf5eb45"
VSBQ01000011.1	RepeatMasker	Retroposon?	1663117	1663635	3216	+	.	ID="RND-6_FAMILY-287";Tend="1334";Tstart="847";shortTE="F";uid="1bf680db-38d9-4481-acc6-11c0a0480aa5"
VSBQ01000011.1	RepeatMasker	LINE/I-Jockey	89078	89608	3390	+	.	ID="RND-5_FAMILY-3592";Tend="1649";Tstart="1115";shortTE="F";uid="5c19d83c-227d-44e2-a1bb-49f32ac41343"
VSBQ01000011.1	RepeatMasker	Unknown	655469	656082	3845	+	.	ID="RND-1_FAMILY-34";Tend="1663";Tstart="1040";shortTE="F";uid="093a7cba-b283-4141-8e81-6a645b1823cb"
VSBQ01000011.1	RepeatMasker	Retroposon?	896492	896842	1845	+	.	ID="RND-5_FAMILY-9804";Tend="516";Tstart="153";shortTE="F";uid="efaed114-e918-49fa-a5bd-bce9e60d2488"
VSBQ01000011.1	RepeatMasker	DNA/Kolobok-E	1340057	1340216	602	+	.	ID="rnd-4_family-171";Tend="1170";Tstart="1067";shortTE="F";uid="d8bbc69d-5dfa-445a-8344-0ca9b60feaba"
VSBQ01000011.1	RepeatMasker	Retroposon?	436606	436759	444	+	.	ID="RND-4_FAMILY-1269";Tend="1442";Tstart="1282";shortTE="F";uid="85cb5fda-e4fd-421d-bb25-064dc45b1575"
VSBQ01000011.1	RepeatMasker	DNA/Ginger	456215	457221	6174	+	.	ID="RND-6_FAMILY-7106";Tend="1752";Tstart="700";shortTE="F";uid="b5328ab6-dbc6-478e-9a16-8d968700c705"
VSBQ01000011.1	RepeatMasker	DNA	203273	203458	560	+	.	ID="TTAA2C_AP";Tend="413";Tstart="230";shortTE="F";uid="65d9c640-8246-464d-afdc-1ff2e7ff7b71"
VSBQ01000011.1	RepeatMasker	DNA	1679912	1680298	468	+	.	ID="DNA4-2_AP";Tend="322";Tstart="7";shortTE="F";uid="304c1820-4555-4461-83ae-a288199dcefe"
VSBQ01000011.1	RepeatMasker	RC/Helitron	32900	33017	655	+	.	ID="RND-1_FAMILY-4";Tend="1042";Tstart="840";shortTE="F";uid="2d2c1ef0-efd3-4c17-acc1-1c563a48e63e"
VSBQ01000011.1	RepeatMasker	Unknown	2124053	2124836	991	+	.	ID="RND-1_FAMILY-260";Tend="1465";Tstart="714";shortTE="F";uid="54c0735f-3483-4590-8963-3cd522cd930f"
VSBQ01000011.1	RepeatMasker	DNA	2192993	2193396	1546	+	.	ID="TTAA8_AP";Tend="438";Tstart="3";shortTE="F";uid="99e9fa6c-bb9b-4ebf-b91f-e4500d256579"
VSBQ01000011.1	RepeatMasker	DNA/hAT-Ac	764046	764197	474	+	.	ID="RND-6_FAMILY-2951";Tend="1942";Tstart="1787";shortTE="F";uid="5a06bef1-c79a-44c1-88a4-2d5a27dd4bfc"
VSBQ01000011.1	RepeatMasker	DNA/hAT	3090765	3091309	3243	+	.	ID="RND-1_FAMILY-92";Tend="1414";Tstart="838";shortTE="F";uid="9edf7a07-b06c-4700-a15b-e16d7068b515"
VSBQ01000011.1	RepeatMasker	Unknown	2621665	2621855	528	+	.	ID="RND-6_FAMILY-989";Tend="1451";Tstart="1285";shortTE="F";uid="48ac9d40-7b44-42be-9bec-04d9aeba6204"
VSBQ01000011.1	RepeatMasker	DNA/hAT	816168	816718	1392	+	.	ID="RND-5_FAMILY-1859";Tend="1515";Tstart="971";shortTE="F";uid="86127452-6ee0-4a18-919e-ce6ee7548cbc"
VSBQ01000011.1	RepeatMasker	DNA/Ginger-1	2469180	2469331	934	+	.	ID="RND-5_FAMILY-8248";Tend="1022";Tstart="869";shortTE="F";uid="078f069f-726e-45d5-8aa5-888eb55e2855"
VSBQ01000011.1	RepeatMasker	Unknown	2987885	2988032	1023	+	.	ID="RND-6_FAMILY-25037";Tend="1283";Tstart="1136";shortTE="F";uid="9852016f-8678-4272-94f3-2bf824fef050"
VSBQ01000011.1	RepeatMasker	DNA/Ginger	758330	758504	876	+	.	ID="RND-6_FAMILY-7106";Tend="2184";Tstart="2010";shortTE="F";uid="6aaa04f9-fdc0-4405-b568-6dca87490642"
VSBQ01000011.1	RepeatMasker	DNA/Ginger-1	2807788	2808047	1674	+	.	ID="RND-6_FAMILY-1155";Tend="1721";Tstart="1468";shortTE="F";uid="546d56ba-1c6e-4c81-a495-4a18a72103d8"
VSBQ01000011.1	RepeatMasker	DNA	298597	298915	527	+	.	ID="ttaa2c_ap";Tend="398";Tstart="108";shortTE="F";uid="53c1920d-51b9-440a-8003-9c6023e3b42b"
VSBQ01000011.1	RepeatMasker	Retroposon?	215105	215231	499	+	.	ID="RND-5_FAMILY-2785";Tend="998";Tstart="872";shortTE="F";uid="4894138b-cacc-4a1e-b2e7-c1a680ec22e8"
VSBQ01000011.1	RepeatMasker	DNA	1797076	1797250	716	+	.	ID="RND-6_FAMILY-3169";Tend="1106";Tstart="937";shortTE="F";uid="95c6319e-9daf-4b60-988e-1d4522d30a4d"
VSBQ01000011.1	RepeatMasker	DNA/Kolobok-E	959716	960190	3529	+	.	ID="RND-5_FAMILY-9815";Tend="1942";Tstart="1476";shortTE="F";uid="8cb26428-8b90-40f8-93a4-75b6e4dcad36"
VSBQ01000011.1	RepeatMasker	DNA/hAT	939824	940082	540	+	.	ID="RND-5_FAMILY-769";Tend="557";Tstart="336";shortTE="F";uid="6c7b52b5-6367-43a1-acf8-bbe2caf4f74c"
VSBQ01000011.1	RepeatMasker	DNA/Ginger	659716	659924	883	+	.	ID="RND-6_FAMILY-7106";Tend="2166";Tstart="1959";shortTE="F";uid="0ea276e3-b57a-4863-af91-c604cdb0a44e"
VSBQ01000011.1	RepeatMasker	DNA	1639137	1639317	1247	+	.	ID="RND-1_FAMILY-269";Tend="302";Tstart="130";shortTE="F";uid="8584f441-c6f3-4cc0-af40-6b482f9d5844"
VSBQ01000011.1	RepeatMasker	DNA/hAT?	3159963	3160116	681	+	.	ID="RND-1_FAMILY-30";Tend="1849";Tstart="1694";shortTE="F";uid="6a32912e-09b0-40b8-a77a-bc9a6707b2e4"
VSBQ01000011.1	RepeatMasker	DNA	102107	102267	957	+	.	ID="DNA8-5_AP";Tend="161";Tstart="1";shortTE="F";uid="e8b08509-340f-4c6a-a662-2dee93eebc17"
VSBQ01000011.1	RepeatMasker	DNA	232516	232642	896	+	.	ID="DNA3-2_AP";Tend="126";Tstart="1";shortTE="F";uid="fcccc01d-dc11-4756-bb58-a9dcc0a4f377"
VSBQ01000011.1	RepeatMasker	Unknown	2872593	2872888	2043	+	.	ID="RND-1_FAMILY-124";Tend="1197";Tstart="906";shortTE="F";uid="3463d930-1fb8-4b23-a20d-3f014a47025d"
VSBQ01000011.1	RepeatMasker	RC/Helitron	3158066	3158912	4311	+	.	ID="RND-1_FAMILY-181";Tend="1729";Tstart="930";shortTE="F";uid="b862fc6b-d384-4421-a6e2-3807d539ee4f"
VSBQ01000011.1	RepeatMasker	Retroposon?	2757562	2758246	2434	+	.	ID="SINE2-1_AP";Tend="1476";Tstart="768";shortTE="F";uid="e1166832-73bc-406a-b320-a8a794761fb3"
VSBQ01000011.1	RepeatMasker	Retroposon?	463356	463766	1477	+	.	ID="RND-6_FAMILY-29584";Tend="1212";Tstart="768";shortTE="F";uid="6ad3012f-abd4-4964-9455-5baf70c33e18"
VSBQ01000011.1	RepeatMasker	DNA/hAT-Tip100	1588273	1588425	519	+	.	ID="DNA8-63_AP";Tend="168";Tstart="1";shortTE="F";uid="15a21c24-7954-49e2-91d9-bc4bed012db2"
VSBQ01000011.1	RepeatMasker	Unknown	498609	499042	2092	+	.	ID="RND-6_FAMILY-14451";Tend="1841";Tstart="1389";shortTE="F";uid="4a3000ef-478c-4efd-b07e-78704b0d0ce8"
VSBQ01000011.1	RepeatMasker	Unknown	1974170	1974549	2712	+	.	ID="RND-1_FAMILY-82";Tend="1333";Tstart="991";shortTE="F";uid="f905e649-f418-46fe-bf6d-69328f18593a"
VSBQ01000011.1	RepeatMasker	Unknown	665258	665432	539	+	.	ID="RND-1_FAMILY-15";Tend="1196";Tstart="1015";shortTE="F";uid="c1ce0d40-b873-4134-ad29-95e2fa9e8555"
VSBQ01000011.1	RepeatMasker	DNA	868043	868180	549	+	.	ID="dna4-2_ap";Tend="768";Tstart="635";shortTE="F";uid="c2ed200a-7dcd-4dbb-88c5-34b77b54a2f7"
VSBQ01000011.1	RepeatMasker	DNA	794389	794848	1187	+	.	ID="TTAA3B_AP";Tend="435";Tstart="1";shortTE="F";uid="6267fb99-50e7-44a8-885e-376282d2082c"
VSBQ01000011.1	RepeatMasker	DNA	2051686	2052498	1101	+	.	ID="rnd-6_family-3169";Tend="1509";Tstart="2";shortTE="F";uid="1cf46f8a-2ec2-44fe-900c-1530330de883"
VSBQ01000011.1	RepeatMasker	Unknown	466570	466905	1345	+	.	ID="RND-6_FAMILY-2317";Tend="1633";Tstart="1292";shortTE="F";uid="acbad2a8-5840-40ec-a09b-aee0049c943d"
VSBQ01000011.1	RepeatMasker	DNA/Ginger-1	1544417	1544540	431	+	.	ID="GINGER1-1_AP";Tend="3402";Tstart="3299";shortTE="F";uid="cda10ea9-141a-4e77-9e55-377389805a7e"
VSBQ01000011.1	RepeatMasker	DNA	806591	806873	727	+	.	ID="ttaa2c_ap";Tend="318";Tstart="32";shortTE="F";uid="4e684402-afdb-4d89-9ab5-603b32211f0d"
VSBQ01000011.1	RepeatMasker	Unknown	1201298	1202048	1196	+	.	ID="RND-4_FAMILY-802";TEgroup="ctg_11%7CRND-4_FAMILY-802%7C1";Tend="1265";Tstart="683";shortTE="F";uid="bb4fd186-8793-4992-9a52-15f8f1579452"
VSBQ01000011.1	RepeatMasker	DNA/Kolobok-E	327595	327843	1319	+	.	ID="RND-6_FAMILY-11301";Tend="1735";Tstart="1480";shortTE="F";uid="1cab6613-3f52-45f5-9c8c-78d27b3b676d"
VSBQ01000011.1	RepeatMasker	DNA/Ginger-2	1243808	1244064	522	+	.	ID="GINGER2-N2_AP";Tend="1604";Tstart="1362";shortTE="F";uid="d64bef86-2d34-482f-84b0-2313003050a2"
VSBQ01000011.1	RepeatMasker	DNA/hAT	1063909	1064461	1318	+	.	ID="RND-1_FAMILY-19";Tend="2562";Tstart="2007";shortTE="F";uid="d36efad1-66e9-4351-8e0e-336fef4f69b1"
VSBQ01000011.1	RepeatMasker	DNA/hAT-Tip100	1172924	1173117	1078	+	.	ID="RND-6_FAMILY-11563";Tend="1174";Tstart="964";shortTE="F";uid="517d68d4-8c67-48f3-be22-f306036434fa"
VSBQ01000011.1	RepeatMasker	DNA/Ginger-1	167691	168917	7101	+	.	ID="RND-6_FAMILY-1155";TEgroup="ctg_11%7CRND-6_FAMILY-1155%7C1";Tend="2197";Tstart="808";shortTE="F";uid="806def55-e5b8-4f66-9eac-e2010356e2b8"
VSBQ01000011.1	RepeatMasker	RC/Helitron	889813	890174	866	+	.	ID="RND-6_FAMILY-1114";Tend="1274";Tstart="919";shortTE="F";uid="06833069-fc6f-4a1e-a659-1069e6dee8d0"
VSBQ01000011.1	RepeatMasker	DNA/hAT-Tip100	1035004	1035278	2368	+	.	ID="RND-6_FAMILY-9590";Tend="890";Tstart="616";shortTE="F";uid="b248b2e2-85d2-444a-a3b9-c63dd54cc7f9"
VSBQ01000011.1	RepeatMasker	Retroposon?	3016468	3016969	3340	+	.	ID="RND-6_FAMILY-12621";Tend="1481";Tstart="980";shortTE="F";uid="6bb919e7-e4e4-4688-8b6d-a15e89f443e1"
VSBQ01000011.1	RepeatMasker	DNA	916109	916509	2828	+	.	ID="RND-6_FAMILY-3826";Tend="1370";Tstart="957";shortTE="F";uid="3231a143-6ebb-419c-ad59-7faec23ee547"
VSBQ01000011.1	RepeatMasker	DNA/Kolobok-E	2372149	2372262	1148	+	.	ID="KOLOBOKE-4_AP";Tend="3149";Tstart="2573";shortTE="F";uid="e630449e-e20d-44f5-9b51-53c35f58ece1"
VSBQ01000011.1	RepeatMasker	Unknown	844441	844584	614	+	.	ID="RND-1_FAMILY-357";Tend="1028";Tstart="892";shortTE="F";uid="6aca9eea-5d91-4e99-9149-411a5de2cb9b"
VSBQ01000011.1	RepeatMasker	DNA	2145836	2146222	1146	+	.	ID="TTAA4B_AP";Tend="413";Tstart="1";shortTE="F";uid="bae07b2d-20a1-4edd-b1eb-7b3d70dcbf1e"
VSBQ01000011.1	RepeatMasker	Unknown	423514	423737	450	+	.	ID="RND-6_FAMILY-21404";Tend="1983";Tstart="1766";shortTE="F";uid="3c04abc0-be8b-4112-92cd-554c116e9b49"
VSBQ01000011.1	RepeatMasker	Unknown	168971	169145	858	+	.	ID="RND-6_FAMILY-26035";Tend="724";Tstart="542";shortTE="F";uid="b1c9b2b4-1715-4e2d-9b53-459fa6733805"
VSBQ01000011.1	RepeatMasker	Unknown	1299805	1300179	2214	+	.	ID="RND-1_FAMILY-82";Tend="1338";Tstart="963";shortTE="F";uid="65cd7d72-db36-4ee7-a72a-433af713b37b"
VSBQ01000011.1	RepeatMasker	LINE/R1	3152634	3152834	603	+	.	ID="SART-5_API";Tend="4397";Tstart="4185";shortTE="F";uid="2d51aa50-50a8-486f-b47b-714fd0526875"
VSBQ01000011.1	RepeatMasker	DNA/Kolobok-E	2262119	2262291	486	+	.	ID="RND-4_FAMILY-171";Tend="1216";Tstart="1056";shortTE="F";uid="bcd51080-95e6-4921-8e59-276a0e28a882"
VSBQ01000011.1	RepeatMasker	DNA/hAT-hAT19	338676	338853	472	+	.	ID="DNA8-64B_AP";Tend="348";Tstart="142";shortTE="F";uid="9a283736-067d-4743-9276-dd75a00a0b14"
VSBQ01000011.1	RepeatMasker	DNA/Ginger	1089461	1089937	3369	+	.	ID="RND-6_FAMILY-7106";Tend="1478";Tstart="1000";shortTE="F";uid="53d995fe-1b32-4070-83de-12be91b5e8bd"
VSBQ01000011.1	RepeatMasker	LTR/Gypsy	2821765	2822836	7136	+	.	ID="RND-1_FAMILY-225";Tend="1830";Tstart="754";shortTE="F";uid="b7b7a288-91b1-45e5-84a2-1595aae42be9"
VSBQ01000011.1	RepeatMasker	DNA	420672	420900	1704	+	.	ID="RND-6_FAMILY-2470";Tend="1123";Tstart="894";shortTE="F";uid="3292e384-236a-4879-9a63-34a75e020a3f"
VSBQ01000011.1	RepeatMasker	RC/Helitron	712678	712838	556	+	.	ID="RND-1_FAMILY-4";Tend="1833";Tstart="1671";shortTE="F";uid="6945e8c9-65a4-4125-bda1-5094480bb7a0"
VSBQ01000011.1	RepeatMasker	Retroposon?	427021	427283	624	+	.	ID="RND-6_FAMILY-5571";Tend="1192";Tstart="919";shortTE="F";uid="b7e8390f-a42c-4f00-8c14-e57fa84895fb"
VSBQ01000011.1	RepeatMasker	DNA/Ginger	104793	105361	1195	+	.	ID="RND-1_FAMILY-259";Tend="1310";Tstart="715";shortTE="F";uid="4a121f2f-3f24-4483-bf26-be6642dd6a89"
VSBQ01000011.1	RepeatMasker	DNA	1587761	1587878	507	+	.	ID="dna3-4_ap";Tend="103";Tstart="8";shortTE="F";uid="ba927632-76b2-4dab-9879-357fac5e05cd"
VSBQ01000011.1	RepeatMasker	LINE/L2	3050276	3051480	1173	+	.	ID="RND-6_FAMILY-7244";Tend="996";Tstart="169";shortTE="F";uid="76ea959f-f8d2-4f6b-87f5-60d75e467330"
VSBQ01000011.1	RepeatMasker	DNA/Kolobok-E	3052495	3052951	1638	+	.	ID="KOLOBOKE-3_AP";Tend="2173";Tstart="1703";shortTE="F";uid="a13c371b-ffd0-4012-be8e-6db23c8383fb"
VSBQ01000011.1	RepeatMasker	DNA/Kolobok-E	2807524	2807787	1567	+	.	ID="KOLOBOKE-2_AP";Tend="1636";Tstart="1114";shortTE="F";uid="5d073cc5-1f23-46b2-977e-6289438236c6"
VSBQ01000011.1	RepeatMasker	DNA/hAT	1185178	1185410	1362	+	.	ID="RND-5_FAMILY-5896";Tend="1865";Tstart="1594";shortTE="F";uid="3c4cec11-7d56-4259-93d7-43832c9b3b48"
VSBQ01000011.1	RepeatMasker	Retroposon?	2103350	2103465	405	+	.	ID="RND-4_FAMILY-1269";Tend="1356";Tstart="1252";shortTE="F";uid="cd89b0aa-7c61-4619-8b53-ae9ef1646eb5"
VSBQ01000011.1	RepeatMasker	DNA/MULE-MuDR	521634	521768	782	+	.	ID="RND-5_FAMILY-5118";Tend="1603";Tstart="1473";shortTE="F";uid="240c9ecf-1fe9-4661-a68d-7f5aa16b6623"
VSBQ01000011.1	RepeatMasker	DNA/Kolobok-E	2013765	2014900	5330	+	.	ID="rnd-6_family-3940";Tend="1720";Tstart="727";shortTE="F";uid="447e92e8-69af-4ed8-adbb-cf087edb13b3"
VSBQ01000011.1	RepeatMasker	DNA/hAT-Ac	3171384	3171569	725	+	.	ID="RND-6_FAMILY-5202";Tend="1927";Tstart="1704";shortTE="F";uid="6175e0f4-3422-41dd-9233-395cff6583f7"
VSBQ01000011.1	RepeatMasker	DNA/hAT	1184179	1184359	1291	+	.	ID="RND-5_FAMILY-5896";Tend="1067";Tstart="885";shortTE="F";uid="6e4f91f2-2cf0-4049-ad27-fa1acf33c287"
VSBQ01000011.1	RepeatMasker	DNA/Ginger	342798	343376	628	+	.	ID="rnd-1_family-259";Tend="1181";Tstart="587";shortTE="F";uid="481b88b1-e6fc-4f07-b6ce-2b87f0236d04"
VSBQ01000011.1	RepeatMasker	DNA/Kolobok-E	415798	416235	641	+	.	ID="koloboke-3_ap";Tend="2158";Tstart="1424";shortTE="F";uid="5e5058c4-4239-4228-9a86-eaf548c8cd3c"
VSBQ01000011.1	RepeatMasker	DNA	1094914	1095347	2564	+	.	ID="DNAX-2_AP";Tend="466";Tstart="1";shortTE="F";uid="d966d21f-4fce-46c6-9d29-bf1775a417eb"
VSBQ01000011.1	RepeatMasker	Retroposon?	2415183	2416719	2796	+	.	ID="SINE2-1_AP";Tend="1746";Tstart="1";shortTE="F";uid="ee6342d3-290d-457f-9899-ce68a702c8c0"
VSBQ01000011.1	RepeatMasker	DNA/hAT	2870887	2871108	1475	+	.	ID="DNA8-105_AP";Tend="650";Tstart="425";shortTE="F";uid="2d33084e-d875-4f78-b547-50b01e1fe71c"
VSBQ01000011.1	RepeatMasker	LINE/L2	3212242	3212343	486	+	.	ID="RND-5_FAMILY-12961";Tend="1148";Tstart="1052";shortTE="F";uid="bba8140d-196d-4258-8023-b8021269fc49"
VSBQ01000011.1	RepeatMasker	DNA/hAT?	312594	313000	977	+	.	ID="RND-4_FAMILY-532";Tend="1506";Tstart="1119";shortTE="F";uid="650a9495-f73b-4d38-8f65-da2c4d18d046"
VSBQ01000011.1	RepeatMasker	DNA	1306336	1306512	895	+	.	ID="RND-4_FAMILY-398";Tend="1467";Tstart="1294";shortTE="F";uid="e45cf37d-6117-40b3-abb8-b7336e0f02a2"
VSBQ01000011.1	RepeatMasker	DNA	1612264	1612920	4664	+	.	ID="RND-5_FAMILY-817";Tend="1599";Tstart="917";shortTE="F";uid="b5f133ca-8f96-460d-a4b0-7f695ebed9ad"
VSBQ01000011.1	RepeatMasker	DNA/Kolobok-E	292480	293086	2873	+	.	ID="RND-5_FAMILY-9815";Tend="2133";Tstart="1497";shortTE="F";uid="6922b9e6-a422-46f1-839c-749df64e25c9"
VSBQ01000011.1	RepeatMasker	Unknown	1070433	1070849	1811	+	.	ID="RND-6_FAMILY-15230";Tend="950";Tstart="528";shortTE="F";uid="60343fe6-5eac-4f04-8b95-1d3ec2fa6103"
VSBQ01000011.1	RepeatMasker	DNA	1563193	1563570	1622	+	.	ID="TTAA2D_AP";Tend="382";Tstart="1";shortTE="F";uid="08da1dbf-7e3b-4fc3-a2dc-8225806841d3"
VSBQ01000011.1	RepeatMasker	LINE/I-Jockey	1838466	1838612	563	+	.	ID="RND-5_FAMILY-3592";Tend="1641";Tstart="1483";shortTE="F";uid="4bb048c1-5b58-4bac-b392-7845e63ea64a"
VSBQ01000011.1	RepeatMasker	Retroposon?	2820109	2820324	2044	+	.	ID="SINE2-1_AP";Tend="1997";Tstart="903";shortTE="F";uid="8222120b-b656-40f1-a2a7-76c100851687"
VSBQ01000011.1	RepeatMasker	DNA/hAT-hAT19	254046	254159	488	+	.	ID="RND-6_FAMILY-345";Tend="105";Tstart="1";shortTE="F";uid="9f018d09-8e0f-45ab-8d29-9841317556a6"
VSBQ01000011.1	RepeatMasker	DNA/Ginger-1	327832	328066	1384	+	.	ID="RND-6_FAMILY-1155";Tend="2267";Tstart="2036";shortTE="F";uid="df80d67c-b496-409b-806d-d108f4f34947"
VSBQ01000011.1	RepeatMasker	DNA/hAT-Ac	1967182	1967360	461	+	.	ID="DNA8-93_AP";Tend="158";Tstart="1";shortTE="F";uid="4bdf89c1-79ae-4531-8a78-6c3fb66b9b68"
VSBQ01000011.1	RepeatMasker	DNA/MULE-MuDR	43270	43400	559	+	.	ID="RND-6_FAMILY-1763";Tend="1480";Tstart="1356";shortTE="F";uid="63d0a247-bcbb-4eaf-9951-7976887a62cd"
VSBQ01000011.1	RepeatMasker	DNA/Ginger-1	1683288	1683569	1428	+	.	ID="RND-5_FAMILY-357";Tend="1188";Tstart="920";shortTE="F";uid="f38860d9-7434-4ada-8815-85845557e98c"
VSBQ01000011.1	RepeatMasker	Retroposon?	855771	855929	573	+	.	ID="RND-6_FAMILY-16210";Tend="1135";Tstart="981";shortTE="F";uid="ca3635f1-1c27-4575-93a5-dc04f0654226"
VSBQ01000011.1	RepeatMasker	DNA/Ginger-1	3093262	3093842	9053	+	.	ID="rnd-6_family-1155";Tend="2258";Tstart="801";shortTE="F";uid="5762cc0a-e2bb-4207-b1ff-b7fda7f0bcee"
VSBQ01000011.1	RepeatMasker	DNA	449915	450172	1245	+	.	ID="ttaa3b_ap";Tend="251";Tstart="2";shortTE="F";uid="fa72561a-f5fe-4a0e-b70b-6b4a01ab6f84"
VSBQ01000011.1	RepeatMasker	Retroposon?	1634538	1634744	429	+	.	ID="RND-6_FAMILY-5081";Tend="1914";Tstart="1710";shortTE="F";uid="58072ea7-4d75-474d-a53e-77e2dbc2ea21"
VSBQ01000011.1	RepeatMasker	DNA	3074501	3074831	1017	+	.	ID="DNA4-2_AP";Tend="769";Tstart="389";shortTE="F";uid="774308ad-f765-4737-a7f9-a6f36cfe7d31"
VSBQ01000011.1	RepeatMasker	DNA/Ginger	3215264	3215417	556	+	.	ID="RND-1_FAMILY-259";Tend="784";Tstart="577";shortTE="F";uid="9014f790-d531-4fb8-a058-69ed86022111"
VSBQ01000011.1	RepeatMasker	LTR/Gypsy	773225	773601	2696	+	.	ID="RND-6_FAMILY-4489";Tend="1328";Tstart="953";shortTE="F";uid="60e798ee-ded9-4592-b9e9-5267bb54f65a"
VSBQ01000011.1	RepeatMasker	Unknown	2020046	2020412	2663	+	.	ID="RND-1_FAMILY-206";Tend="1039";Tstart="683";shortTE="F";uid="3b574a1d-6b09-40d7-9d93-d86eef66dfb3"
VSBQ01000011.1	RepeatMasker	Unknown	971319	972363	4773	+	.	ID="RND-6_FAMILY-9488";Tend="1700";Tstart="702";shortTE="F";uid="7019ecd9-bb8b-444f-a46d-a32146cbc9cd"
VSBQ01000011.1	RepeatMasker	Unknown	786766	788611	7390	+	.	ID="RND-6_FAMILY-20080";Tend="1818";Tstart="96";shortTE="F";uid="18445461-f580-4b94-ad55-bfac56cb60ac"
VSBQ01000011.1	RepeatMasker	DNA/TcMar-Tc1	1358814	1358937	708	+	.	ID="RND-6_FAMILY-5966";Tend="1049";Tstart="927";shortTE="F";uid="93b310ec-e673-4927-a69e-f79cf56669ea"
VSBQ01000011.1	RepeatMasker	DNA/hAT-Tip100	1251562	1251737	470	+	.	ID="RND-4_FAMILY-1270";Tend="1246";Tstart="1078";shortTE="F";uid="db832a73-6b4b-4258-9081-8a544d6cbc57"
VSBQ01000011.1	RepeatMasker	DNA/hAT-hAT19	1033377	1034880	12788	+	.	ID="RND-5_FAMILY-1406";Tend="2192";Tstart="691";shortTE="F";uid="fb6b1549-be99-48c3-92e9-b632dfe2896f"
VSBQ01000011.1	RepeatMasker	DNA/Kolobok-E	3160590	3161043	1086	+	.	ID="RND-1_FAMILY-195";Tend="1860";Tstart="1406";shortTE="F";uid="2bb3b4c4-f287-4ef3-bcfd-8c07c86d796f"
VSBQ01000011.1	RepeatMasker	Unknown	497304	498092	5671	+	.	ID="RND-6_FAMILY-14451";Tend="1392";Tstart="606";shortTE="F";uid="d8911ec8-1117-43c3-9c05-192d1a4121ca"
VSBQ01000011.1	RepeatMasker	DNA/hAT	1451019	1451548	3326	+	.	ID="RND-1_FAMILY-92";Tend="1451";Tstart="886";shortTE="F";uid="a50ff69e-640d-4939-a7de-e0f69e2a5b61"
VSBQ01000011.1	RepeatMasker	DNA	3072102	3072356	706	+	.	ID="RND-6_FAMILY-6272";Tend="1350";Tstart="1102";shortTE="F";uid="497b2cd7-a41c-45cf-bb5d-a3a208f20092"
VSBQ01000011.1	RepeatMasker	DNA/Ginger-1	194676	196023	8669	+	.	ID="RND-6_FAMILY-1155";Tend="2232";Tstart="790";shortTE="F";uid="d08567f8-554c-4823-ba3e-ff89c60c9f25"
VSBQ01000011.1	RepeatMasker	Unknown	180891	181265	928	+	.	ID="RND-5_FAMILY-2359";TEgroup="ctg_11%7CRND-5_FAMILY-2359%7C2";Tend="1607";Tstart="979";shortTE="F";uid="aa72a120-5fa6-4d6a-bc69-4927c105d361"
VSBQ01000011.1	RepeatMasker	DNA/hAT?	3193139	3193483	1871	+	.	ID="RND-1_FAMILY-86";Tend="1805";Tstart="1453";shortTE="F";uid="b7dd8c7e-5c8e-4cba-ab52-75060aff7841"
VSBQ01000011.1	RepeatMasker	DNA/hAT?	1137925	1138413	2544	+	.	ID="RND-6_FAMILY-11462";Tend="765";Tstart="267";shortTE="F";uid="9be02c43-e0e9-4efe-ba5c-b96ea7dfcccb"
VSBQ01000011.1	RepeatMasker	Retroposon?	137231	137495	1266	+	.	ID="RND-6_FAMILY-12621";Tend="1179";Tstart="926";shortTE="F";uid="06b93ef7-b016-408a-9902-ea8ad036999e"
VSBQ01000011.1	RepeatMasker	DNA/hAT-Tip100	35331	35874	1117	+	.	ID="RND-6_FAMILY-568";TEgroup="ctg_11%7CRND-6_FAMILY-568%7C1";Tend="1585";Tstart="686";shortTE="F";uid="6822e924-ef6d-48bf-9f65-2454c5d3a7fe"
VSBQ01000011.1	RepeatMasker	Retroposon?	457480	458159	994	+	.	ID="SINE2-2_AP";Tend="1998";Tstart="1415";shortTE="F";uid="58d12828-5add-4b6a-9e4c-2dd913383ac5"
VSBQ01000011.1	RepeatMasker	DNA/hAT-Tip100	796918	797150	1389	+	.	ID="RND-6_FAMILY-12496";Tend="1146";Tstart="901";shortTE="F";uid="c285d86b-e744-4ce9-bf79-cbdcb30be744"
VSBQ01000011.1	RepeatMasker	DNA/hAT	965092	965383	1555	+	.	ID="RND-5_FAMILY-3489";Tend="1221";Tstart="943";shortTE="F";uid="546ee23b-4f7d-482d-b056-1f630094f79c"
VSBQ01000011.1	RepeatMasker	DNA/Kolobok-E	1552081	1552216	532	+	.	ID="RND-4_FAMILY-171";Tend="1188";Tstart="1064";shortTE="F";uid="496ea324-59a3-4862-920b-29fba8e3dc2c"
VSBQ01000011.1	RepeatMasker	Unknown	833666	833779	468	+	.	ID="RND-4_FAMILY-3026";Tend="1066";Tstart="955";shortTE="F";uid="24daa4a8-fc43-4029-ba03-9c12496cf8dd"
VSBQ01000011.1	RepeatMasker	Retroposon?	1661336	1663076	11034	+	.	ID="RND-6_FAMILY-9722";Tend="2335";Tstart="671";shortTE="F";uid="2236521d-987e-4649-a79f-887b5eac6b52"
VSBQ01000011.1	RepeatMasker	DNA/hAT-Tip100	975963	976244	1211	+	.	ID="RND-4_FAMILY-1063";Tend="1743";Tstart="1481";shortTE="F";uid="063d44c6-6315-4aa9-ac59-d96c8ce678b5"
VSBQ01000011.1	RepeatMasker	DNA/Ginger	459230	459527	1515	+	.	ID="RND-1_FAMILY-259";Tend="1445";Tstart="1143";shortTE="F";uid="d8073282-e4ef-46bb-8e7e-c4d6efe7c6c4"
VSBQ01000011.1	RepeatMasker	Unknown	2422533	2422802	1827	+	.	ID="RND-6_FAMILY-5141";Tend="1197";Tstart="919";shortTE="F";uid="40354243-d824-47f3-bcb3-e80a73789e0a"
VSBQ01000011.1	RepeatMasker	DNA/Ginger-1	686537	688062	10217	+	.	ID="RND-6_FAMILY-1155";Tend="2320";Tstart="802";shortTE="F";uid="55bcf4ff-f2f4-4bd1-8bfc-10f583c7ec82"
VSBQ01000011.1	RepeatMasker	DNA/Ginger	2084594	2084768	1179	+	.	ID="RND-6_FAMILY-7106";Tend="1205";Tstart="1032";shortTE="F";uid="9b9bee81-24ec-41fb-9f61-0c8ba8ed2434"
VSBQ01000011.1	RepeatMasker	Unknown	26792	27054	1813	+	.	ID="RND-1_FAMILY-152";Tend="1155";Tstart="902";shortTE="F";uid="925e3809-4c98-456a-8d13-77cf6c872e4d"
VSBQ01000011.1	RepeatMasker	Retroposon?	1089929	1090123	586	+	.	ID="SINE2-1_AP";Tend="1370";Tstart="1169";shortTE="F";uid="46a503d5-87ff-401f-a34c-75b2b2cc4c44"
VSBQ01000011.1	RepeatMasker	DNA/Kolobok-E	3199149	3199262	420	+	.	ID="KOLOBOKE-3_AP";Tend="2086";Tstart="1975";shortTE="F";uid="2815b4b9-4e26-428b-9244-7e82f8e6e625"
VSBQ01000011.1	RepeatMasker	DNA/MULE-MuDR	1798198	1798321	467	+	.	ID="rnd-5_family-1813";Tend="1538";Tstart="1438";shortTE="F";uid="7b53f51a-1033-4822-a6c7-ae138f888e59"
VSBQ01000011.1	RepeatMasker	DNA/Maverick	3201621	3201734	781	+	.	ID="RND-1_FAMILY-323";Tend="256";Tstart="139";shortTE="F";uid="bf9f0dfe-9084-4d25-b5a3-ea06bd9ffccc"
VSBQ01000011.1	RepeatMasker	DNA/Kolobok-E	1091834	1092055	728	+	.	ID="RND-6_FAMILY-11301";Tend="2214";Tstart="2017";shortTE="F";uid="b6458d3a-7537-42da-8a42-57095fcdb96a"
VSBQ01000011.1	RepeatMasker	DNA/Ginger	464842	465087	1670	+	.	ID="RND-6_FAMILY-7106";Tend="956";Tstart="702";shortTE="F";uid="976c6bcb-c5d9-4a29-88b9-4e04495f2916"
VSBQ01000011.1	RepeatMasker	DNA/hAT-Tip100	426399	426952	1533	+	.	ID="DNA8-18_AP";TEgroup="ctg_11%7CDNA8-18_AP%7C1";Tend="819";Tstart="1";shortTE="F";uid="818318be-1373-4d4b-b353-09901b7573d9"
VSBQ01000011.1	RepeatMasker	DNA/hAT	1377085	1377267	1266	+	.	ID="DNA8-101_AP";Tend="226";Tstart="44";shortTE="F";uid="a89a581a-8054-4121-8455-64137923e34b"
VSBQ01000011.1	RepeatMasker	DNA	1715761	1716094	1916	+	.	ID="DNA4-2_AP";Tend="766";Tstart="429";shortTE="F";uid="e9ed9df6-81f8-451e-b15f-18e14b07a062"
VSBQ01000011.1	RepeatMasker	DNA/Kolobok-E	1393034	1393401	669	+	.	ID="RND-6_FAMILY-30263";Tend="407";Tstart="29";shortTE="F";uid="dcbdb56d-f74a-4221-ae88-5e217e064370"
VSBQ01000011.1	RepeatMasker	DNA/hAT	2887838	2888044	580	+	.	ID="RND-5_FAMILY-1859";TEgroup="ctg_11%7CRND-5_FAMILY-1859%7C1";Tend="1533";Tstart="1076";shortTE="F";uid="41112eef-71ee-4de0-bfee-f6235ea24056"
VSBQ01000011.1	RepeatMasker	DNA/TcMar-m44	2074826	2075063	1686	+	.	ID="MARINERN-1B_AP";Tend="243";Tstart="1";shortTE="F";uid="0ccef367-e5fe-4a4e-8a4c-9c5691c09fb0"
VSBQ01000011.1	RepeatMasker	DNA/hAT?	1556826	1557164	2020	+	.	ID="rnd-1_family-36";Tend="1617";Tstart="1351";shortTE="F";uid="097d58e3-d53f-4b1c-8c45-d5e7e7869ffc"
VSBQ01000011.1	RepeatMasker	DNA/Ginger	1027404	1027767	1032	+	.	ID="RND-1_FAMILY-259";Tend="957";Tstart="586";shortTE="F";uid="954c2c98-2b54-4fd9-a3a4-49a6bdd1ebe5"
VSBQ01000011.1	RepeatMasker	Unknown	1349609	1350540	1971	+	.	ID="RND-6_FAMILY-10824";TEgroup="ctg_11%7CRND-6_FAMILY-10824%7C1";Tend="1545";Tstart="226";shortTE="F";uid="8f846e35-cd2c-4c03-945f-26483caf62d2"
VSBQ01000011.1	RepeatMasker	Unknown	955670	956361	3198	+	.	ID="RND-6_FAMILY-3760";Tend="937";Tstart="255";shortTE="F";uid="bc3d6506-5fdd-47a8-92ef-753c6bea551d"
VSBQ01000011.1	RepeatMasker	DNA	22647	22808	437	+	.	ID="RND-6_FAMILY-10221";Tend="288";Tstart="113";shortTE="F";uid="54ab2bb1-0148-48be-957f-8b346335944a"
VSBQ01000011.1	RepeatMasker	Retroposon?	2813929	2815406	2690	+	.	ID="SINE2-2_AP";Tend="1998";Tstart="1";shortTE="F";uid="b29bb899-a367-4bb9-a812-0fecfc5deea7"
VSBQ01000011.1	RepeatMasker	DNA/Kolobok-E	2942755	2943632	5438	+	.	ID="RND-5_FAMILY-9815";Tend="2316";Tstart="1444";shortTE="F";uid="be8b9aa0-f168-47d9-8097-29f0e56fdc48"
VSBQ01000011.1	RepeatMasker	Retroposon?	1105005	1105585	2034	+	.	ID="RND-6_FAMILY-5081";Tend="1891";Tstart="1277";shortTE="F";uid="6a1ceb7a-3e3b-4dda-9443-f35303ae2fe4"
VSBQ01000011.1	RepeatMasker	DNA/Ginger-1	3202632	3203017	2416	+	.	ID="RND-6_FAMILY-1155";Tend="1473";Tstart="1084";shortTE="F";uid="c6ba9dbe-ae2b-4128-a659-d03f0820808e"
VSBQ01000011.1	RepeatMasker	DNA/Kolobok-E	2977851	2978252	635	+	.	ID="KOLOBOKE-2_AP";Tend="2046";Tstart="1630";shortTE="F";uid="4a8fc635-2e58-4bf0-a100-b730c9a64075"
VSBQ01000011.1	RepeatMasker	DNA/Ginger	43649	43996	2312	+	.	ID="RND-6_FAMILY-7106";Tend="1430";Tstart="1083";shortTE="F";uid="031a0df2-4932-4bcf-84e0-f98f619aa927"
VSBQ01000011.1	RepeatMasker	DNA	28227	28377	971	+	.	ID="TTAA4B_AP";Tend="153";Tstart="1";shortTE="F";uid="02bec818-24c0-4583-8745-542e43ac8084"
VSBQ01000011.1	RepeatMasker	DNA/Ginger-1	137716	138067	1348	+	.	ID="RND-6_FAMILY-1155";Tend="2038";Tstart="1665";shortTE="F";uid="77f79837-a9c2-4fd0-a172-6537a8352610"
VSBQ01000011.1	RepeatMasker	Retroposon?	1813148	1813307	411	+	.	ID="RND-5_FAMILY-2785";Tend="977";Tstart="798";shortTE="F";uid="b608fac8-44de-4411-b997-5e23c4300a6c"
VSBQ01000011.1	RepeatMasker	DNA/hAT-Tip100	1248856	1249695	5336	+	.	ID="DNA8-18_AP";Tend="820";Tstart="1";shortTE="F";uid="552b9888-54ec-454f-84d2-ac17c942f2ef"
VSBQ01000011.1	RepeatMasker	DNA/Kolobok-E	2720809	2721383	3066	+	.	ID="rnd-5_family-9815";Tend="1836";Tstart="1432";shortTE="F";uid="b9b32b45-5e52-445f-a347-665c37c8a292"
VSBQ01000011.1	RepeatMasker	DNA/hAT-Charlie	2727324	2727620	1917	+	.	ID="DNA8-33_AP";Tend="328";Tstart="32";shortTE="F";uid="d68df367-b704-4261-8cf0-ea0b5e93129d"
VSBQ01000011.1	RepeatMasker	DNA/P	3204830	3205060	1027	+	.	ID="RND-6_FAMILY-6405";Tend="921";Tstart="702";shortTE="F";uid="81ba452e-eed5-460a-830b-4ab991b99212"
VSBQ01000011.1	RepeatMasker	LTR/Gypsy	3083325	3083687	1002	+	.	ID="RND-6_FAMILY-5560";Tend="1098";Tstart="727";shortTE="F";uid="88750dc4-7335-4aaa-9480-3a4573ffa292"
VSBQ01000011.1	RepeatMasker	DNA/Ginger	95127	95308	685	+	.	ID="RND-6_FAMILY-7106";Tend="901";Tstart="703";shortTE="F";uid="2dcde19d-f791-490d-957a-9b138e99720d"
VSBQ01000011.1	RepeatMasker	DNA/hAT-Charlie	1749418	1749647	760	+	.	ID="HAT-N1_AP";Tend="560";Tstart="332";shortTE="F";uid="3e78b4e8-ab6f-4462-9eb4-3d012e2d143b"
VSBQ01000011.1	RepeatMasker	LINE/RTE-BovB	3080141	3080352	462	+	.	ID="RND-5_FAMILY-741";Tend="710";Tstart="502";shortTE="F";uid="791b40c8-8698-4823-bd1a-49ca681334e8"
VSBQ01000011.1	RepeatMasker	Retroposon?	2700985	2701870	5186	+	.	ID="RND-4_FAMILY-1212";Tend="3424";Tstart="2505";shortTE="F";uid="a8d318e0-d4e6-4fc4-844d-1a7a27b1ed1a"
VSBQ01000011.1	RepeatMasker	DNA/Kolobok-T2	49992	50134	542	+	.	ID="RND-6_FAMILY-9";Tend="1094";Tstart="960";shortTE="F";uid="37176820-b0f7-45de-b801-20069bdea7a7"
VSBQ01000011.1	RepeatMasker	DNA	242113	242441	800	+	.	ID="DNA4-2_AP";Tend="437";Tstart="130";shortTE="F";uid="3e55a505-8f55-4f2b-ab03-c783aaa16589"
VSBQ01000011.1	RepeatMasker	Unknown	861673	861797	493	+	.	ID="RND-6_FAMILY-19857";Tend="370";Tstart="239";shortTE="F";uid="ac0ce649-6d4e-4acd-b25c-772122f2584d"
VSBQ01000011.1	RepeatMasker	DNA/hAT?	2111129	2111397	551	+	.	ID="RND-4_FAMILY-532";Tend="1912";Tstart="1619";shortTE="F";uid="bc251e5f-8cb1-46c1-9635-206f6008542c"
VSBQ01000011.1	RepeatMasker	DNA/Ginger	659175	659623	1409	+	.	ID="RND-1_FAMILY-259";Tend="1050";Tstart="589";shortTE="F";uid="640f65b6-355e-47e1-9648-b0a57752598f"
VSBQ01000011.1	RepeatMasker	DNA	407261	407420	420	+	.	ID="RND-6_FAMILY-3826";Tend="1090";Tstart="936";shortTE="F";uid="c546303d-ae22-4d22-bd37-967937ff2ee2"
VSBQ01000011.1	RepeatMasker	DNA/MULE-MuDR	130810	130967	609	+	.	ID="RND-5_FAMILY-12583";Tend="1302";Tstart="1128";shortTE="F";uid="1d459f15-6604-45ef-bc35-aaa934f48a0a"
VSBQ01000011.1	RepeatMasker	Unknown	2065915	2066373	2195	+	.	ID="RND-6_FAMILY-26151";Tend="1423";Tstart="934";shortTE="F";uid="9c9b9e05-1358-447c-9e54-3db20a335dd5"
VSBQ01000011.1	RepeatMasker	Retroposon?	480923	481076	504	+	.	ID="RND-6_FAMILY-6067";Tend="1505";Tstart="1171";shortTE="F";uid="7e8068f8-eaf7-41ed-bca6-9e868ffafa3a"
VSBQ01000011.1	RepeatMasker	RC/Helitron	2848193	2848420	554	+	.	ID="RND-1_FAMILY-7";Tend="1267";Tstart="1069";shortTE="F";uid="450588e0-88d4-4edd-97ae-23b181470f35"
VSBQ01000011.1	RepeatMasker	Unknown	3178542	3178749	1027	+	.	ID="RND-5_FAMILY-217";Tend="1149";Tstart="902";shortTE="F";uid="eece8014-1b94-45b6-a06a-9dca407de0c0"
VSBQ01000011.1	RepeatMasker	Unknown	2080508	2080871	2180	+	.	ID="RND-4_FAMILY-4274";Tend="1746";Tstart="1376";shortTE="F";uid="55693994-4106-406c-b1de-ceb2fcfcb64a"
VSBQ01000011.1	RepeatMasker	DNA/hAT-Tip100	66392	66702	1370	+	.	ID="RND-6_FAMILY-18983";Tend="2478";Tstart="2183";shortTE="F";uid="81c38d6c-134c-4f11-807b-22862342f0b3"
VSBQ01000011.1	RepeatMasker	DNA/Ginger	2034714	2034966	1432	+	.	ID="RND-1_FAMILY-259";Tend="1012";Tstart="758";shortTE="F";uid="0cbe9b35-8903-49bd-b2af-d05ce4204b28"
VSBQ01000011.1	RepeatMasker	DNA/Kolobok-E	873221	873874	2843	+	.	ID="RND-1_FAMILY-153";Tend="2175";Tstart="1482";shortTE="F";uid="4cc7cf2d-2c6e-4175-98ff-7f1962923192"
VSBQ01000011.1	RepeatMasker	Unknown	298960	299112	585	+	.	ID="RND-6_FAMILY-19857";Tend="389";Tstart="246";shortTE="F";uid="aeeb3565-8b66-4607-b87e-699f4f387952"
VSBQ01000011.1	RepeatMasker	Unknown	1063363	1063807	1354	+	.	ID="RND-5_FAMILY-2489";Tend="1011";Tstart="568";shortTE="F";uid="b13e96d0-9cee-4f2a-99de-0f31e7579b62"
VSBQ01000011.1	RepeatMasker	DNA/hAT-Tip100	135591	135882	621	+	.	ID="DNA8-107_AP";Tend="702";Tstart="431";shortTE="F";uid="ecc5ab9b-816d-43a9-bcb6-bcacc699207d"
VSBQ01000011.1	RepeatMasker	DNA	957793	957977	907	+	.	ID="ttaa2_ap";Tend="427";Tstart="67";shortTE="F";uid="4dd0fc0f-c058-4fdf-ab85-bc24271e9c5f"
VSBQ01000011.1	RepeatMasker	Unknown	1997548	1997837	1969	+	.	ID="RND-6_FAMILY-12252";Tend="1239";Tstart="938";shortTE="F";uid="82c88c20-f162-4564-a6d3-e50a356b30c3"
VSBQ01000011.1	RepeatMasker	RC/Helitron	2069980	2070197	1054	+	.	ID="RND-6_FAMILY-2752";Tend="1111";Tstart="772";shortTE="F";uid="f6d92f6e-63de-4491-9229-c037b4fdc219"
VSBQ01000011.1	RepeatMasker	DNA/hAT-Tip100	352356	352513	461	+	.	ID="hat-n16_ap";Tend="615";Tstart="504";shortTE="F";uid="42bed5e7-2d0e-4690-9951-5527b354215b"
VSBQ01000011.1	RepeatMasker	DNA/hAT?	929802	930235	1976	+	.	ID="RND-6_FAMILY-11462";Tend="673";Tstart="272";shortTE="F";uid="672d00b0-a8ca-4681-9c83-c264dde5a70a"
VSBQ01000011.1	RepeatMasker	DNA/hAT	2331675	2331834	637	+	.	ID="RND-5_FAMILY-6615";Tend="1014";Tstart="854";shortTE="F";uid="242ede5c-ab03-431c-8f2d-752ed05aebe9"
VSBQ01000011.1	RepeatMasker	Unknown	2241848	2242158	984	+	.	ID="RND-6_FAMILY-25037";Tend="1317";Tstart="996";shortTE="F";uid="e697f0d6-8c41-4610-9cbe-8cc4a3d705f5"
VSBQ01000011.1	RepeatMasker	DNA/hAT-hAT19	2019526	2019750	1399	+	.	ID="RND-6_FAMILY-10372";Tend="2213";Tstart="1985";shortTE="F";uid="30d67231-a902-400a-973b-ae1a82509c0e"
VSBQ01000011.1	RepeatMasker	LINE/R1	3084558	3084729	821	+	.	ID="RND-6_FAMILY-2096";Tend="1352";Tstart="1173";shortTE="F";uid="7fa1b8f6-0f26-4c84-9824-52375c3d4aa9"
VSBQ01000011.1	RepeatMasker	Retroposon?	63884	64165	1259	+	.	ID="RND-5_FAMILY-9106";Tend="1696";Tstart="1411";shortTE="F";uid="056ad57c-7654-4d22-a5d9-02520fc23476"
VSBQ01000011.1	RepeatMasker	DNA/Kolobok-E	2820325	2820824	2168	+	.	ID="KOLOBOKE-3_AP";Tend="2172";Tstart="1663";shortTE="F";uid="186bac8d-8310-4d02-ac07-856ed2d9dedd"
VSBQ01000011.1	RepeatMasker	DNA/Kolobok-E	892245	892786	821	+	.	ID="RND-1_FAMILY-192";Tend="2096";Tstart="1523";shortTE="F";uid="9f962070-deef-43a8-b10e-3c9f75e612d6"
VSBQ01000011.1	RepeatMasker	DNA/Kolobok-E	979906	980399	1924	+	.	ID="RND-5_FAMILY-9815";Tend="2082";Tstart="1506";shortTE="F";uid="0a33e2bd-884d-4f44-83a0-6bd6d1dfc4fb"
VSBQ01000011.1	RepeatMasker	DNA/Ginger-1	2840142	2840401	1852	+	.	ID="RND-6_FAMILY-1155";Tend="1081";Tstart="823";shortTE="F";uid="03c310be-ca92-44bd-a84a-eba9a5cf6e82"
VSBQ01000011.1	RepeatMasker	Retroposon?	3112668	3112902	434	+	.	ID="RND-6_FAMILY-16210";Tend="1134";Tstart="905";shortTE="F";uid="333ba5f6-0f75-48a4-9fc7-02da59cfd5f9"
VSBQ01000011.1	RepeatMasker	LINE/I-Jockey	2351432	2351652	559	+	.	ID="RND-1_FAMILY-348";Tend="1452";Tstart="1264";shortTE="F";uid="50998910-d924-4491-aaae-2313298d20ba"
VSBQ01000011.1	RepeatMasker	RC/Helitron	555777	555921	666	+	.	ID="RND-6_FAMILY-3117";Tend="1853";Tstart="1698";shortTE="F";uid="f7c2235c-16b0-4049-bead-0cbecf9d6686"
VSBQ01000011.1	RepeatMasker	DNA	80553	80876	1930	-	.	ID="RND-6_FAMILY-6272";Tend="927";Tstart="577";shortTE="F";uid="f570f040-d51e-47e7-a76d-31e84158139f"
VSBQ01000011.1	RepeatMasker	LINE/I-Jockey	1784956	1785384	445	-	.	ID="RND-6_FAMILY-16794";Tend="1020";Tstart="584";shortTE="F";uid="9dcd5619-edf0-4d52-81b6-d411f57e5fe6"
VSBQ01000011.1	RepeatMasker	DNA	2113150	2113285	826	-	.	ID="ttaa4b_ap";Tend="118";Tstart="1";shortTE="F";uid="31618a48-ea6e-4f86-bd13-b3f906cd82a6"
VSBQ01000011.1	RepeatMasker	DNA/hAT	1668995	1669096	843	-	.	ID="RND-5_FAMILY-1841";Tend="554";Tstart="452";shortTE="F";uid="a65aa256-db4b-475e-b0fd-d0930261f29c"
VSBQ01000011.1	RepeatMasker	DNA/Kolobok-E	3093118	3093901	3548	-	.	ID="RND-1_FAMILY-195";Tend="2503";Tstart="1702";shortTE="F";uid="1bc87324-283e-4998-9d82-28353696b1b9"
VSBQ01000011.1	RepeatMasker	Unknown	90145	90316	817	-	.	ID="RND-6_FAMILY-5141";Tend="1207";Tstart="1039";shortTE="F";uid="cffc572c-520d-4487-b74e-2a0111dc1518"
VSBQ01000011.1	RepeatMasker	DNA/hAT?	1183095	1183261	610	-	.	ID="RND-6_FAMILY-11462";Tend="400";Tstart="238";shortTE="F";uid="26f0e703-7557-4fca-8469-23b5a2812428"
VSBQ01000011.1	RepeatMasker	DNA/Kolobok-E	996882	997077	989	-	.	ID="RND-6_FAMILY-16369";Tend="1538";Tstart="1337";shortTE="F";uid="64ff87bf-9bd4-493a-a057-f7cc2ef63732"
VSBQ01000011.1	RepeatMasker	Retroposon?	1567760	1568048	1051	-	.	ID="RND-6_FAMILY-840";Tend="846";Tstart="567";shortTE="F";uid="2d0c60a8-fbfb-4386-abe7-48a6ab4cd1eb"
VSBQ01000011.1	RepeatMasker	DNA	938667	938787	599	-	.	ID="DNA3-8_AP";Tend="350";Tstart="228";shortTE="F";uid="3d2a81e6-40d5-4d03-89b3-da79ed9f51d9"
VSBQ01000011.1	RepeatMasker	DNA	22722	23156	1970	-	.	ID="ttaa4c_ap";Tend="409";Tstart="1";shortTE="F";uid="25a68653-3738-4bcb-b79f-47ed189ce187"
VSBQ01000011.1	RepeatMasker	DNA	703683	704081	2450	-	.	ID="TTAA8_AP";Tend="388";Tstart="1";shortTE="F";uid="67c4ad96-e981-43c0-a87e-499ebf873ac3"
VSBQ01000011.1	RepeatMasker	Unknown	1326915	1327168	1263	-	.	ID="RND-6_FAMILY-25037";Tend="1293";Tstart="1002";shortTE="F";uid="a3259d9b-4cae-4241-aecb-c29a2f98d475"
VSBQ01000011.1	RepeatMasker	DNA	2053346	2053504	1179	-	.	ID="DNA3-3_AP";Tend="169";Tstart="1";shortTE="F";uid="92d7acbb-909d-4d76-9c06-96b5808c14dd"
VSBQ01000011.1	RepeatMasker	Unknown	90324	90502	1255	-	.	ID="RND-1_FAMILY-74";Tend="1149";Tstart="964";shortTE="F";uid="49b25bc0-bc6a-40dd-973d-db830c89820c"
VSBQ01000011.1	RepeatMasker	DNA	3196174	3196493	1925	-	.	ID="RND-5_FAMILY-2860";Tend="1261";Tstart="946";shortTE="F";uid="894a6915-448a-4563-a917-e3603dcabfeb"
VSBQ01000011.1	RepeatMasker	DNA	2037405	2037531	1018	-	.	ID="TTAA20_AP";Tend="129";Tstart="3";shortTE="F";uid="01bbaaeb-de22-457d-ac99-14eff58006f5"
VSBQ01000011.1	RepeatMasker	DNA/Kolobok-E	1091747	1091990	819	-	.	ID="KOLOBOKE-2_AP";Tend="1352";Tstart="1122";shortTE="F";uid="f1bd41b2-e250-48d0-b9bb-462e6ea3925d"
VSBQ01000011.1	RepeatMasker	DNA/TcMar-Tc4	1105573	1105716	931	-	.	ID="RND-6_FAMILY-10494";Tend="1296";Tstart="1158";shortTE="F";uid="13060043-33fe-4e42-95dc-36a4ff290615"
VSBQ01000011.1	RepeatMasker	Unknown	348435	348568	679	-	.	ID="RND-4_FAMILY-4274";Tend="1746";Tstart="1617";shortTE="F";uid="919321d3-2c33-4995-bcc1-6501b84481c9"
VSBQ01000011.1	RepeatMasker	DNA/hAT-Ac	3150764	3151129	2794	-	.	ID="RND-6_FAMILY-22004";Tend="1318";Tstart="952";shortTE="F";uid="83aae2c4-0c4c-4407-9ede-86fbdb4657bf"
VSBQ01000011.1	RepeatMasker	DNA	1329718	1329851	581	-	.	ID="dna4-2_ap";Tend="217";Tstart="80";shortTE="F";uid="5fb11f00-0a2e-4334-8b30-ecad4d193778"
VSBQ01000011.1	RepeatMasker	DNA/Ginger-1	2498058	2498673	4175	-	.	ID="RND-6_FAMILY-1155";Tend="1632";Tstart="1018";shortTE="F";uid="d078f85d-d849-4315-867a-39a6c79c636b"
VSBQ01000011.1	RepeatMasker	DNA	2665926	2666281	725	-	.	ID="dna4-2_ap";TEgroup="ctg_11%7Cdna4-2_ap%7C1";Tend="769";Tstart="2";shortTE="F";uid="bd8f3187-4707-4c46-b027-4e1faffe8dea"
VSBQ01000011.1	RepeatMasker	Retroposon?	2028487	2028664	525	-	.	ID="RND-5_FAMILY-3556";Tend="1237";Tstart="1060";shortTE="F";uid="f142adee-1ae9-46c4-958a-68fb388536a4"
VSBQ01000011.1	RepeatMasker	Retroposon?	1544442	1545176	2533	-	.	ID="SINE2-1_AP";Tend="1679";Tstart="873";shortTE="F";uid="e128ed09-d785-40e0-8397-fb017f281d91"
VSBQ01000011.1	RepeatMasker	Retroposon?	415160	415470	705	-	.	ID="RND-1_FAMILY-101";Tend="761";Tstart="424";shortTE="F";uid="928e7642-9ff8-44de-abf6-bc6bc22d406b"
VSBQ01000011.1	RepeatMasker	DNA/hAT	2106678	2107122	2959	-	.	ID="DNA8-76_AP";Tend="455";Tstart="1";shortTE="F";uid="2fdaa812-667a-47c6-92d1-6d28d368fda8"
VSBQ01000011.1	RepeatMasker	DNA	1518962	1519161	686	-	.	ID="DNA4-1_AP";Tend="209";Tstart="1";shortTE="F";uid="f39259cb-b2fa-4333-bd3f-90f30b2a3016"
VSBQ01000011.1	RepeatMasker	DNA/Kolobok-E	374333	374490	500	-	.	ID="RND-4_FAMILY-171";Tend="1213";Tstart="1070";shortTE="F";uid="843d3402-f740-405c-a24b-2f7d507b71cf"
VSBQ01000011.1	RepeatMasker	Retroposon?	137158	137426	592	-	.	ID="RND-4_FAMILY-1269";Tend="1557";Tstart="1287";shortTE="F";uid="e1acfc75-e9ce-4ceb-8ff5-8b8c5158f8d7"
VSBQ01000011.1	RepeatMasker	DNA/Ginger	2776255	2776736	708	-	.	ID="RND-6_FAMILY-7106";Tend="2156";Tstart="1573";shortTE="F";uid="0cab08a3-4aa8-4345-8bb0-b850ef13a2c0"
VSBQ01000011.1	RepeatMasker	Retroposon?	10884	11052	431	-	.	ID="SINE2-1_AP";Tend="1422";Tstart="1242";shortTE="F";uid="2992fb23-6712-4236-8f2d-3f19eda9db8a"
VSBQ01000011.1	RepeatMasker	DNA	2897873	2898165	1126	-	.	ID="DNAX-2_AP";Tend="295";Tstart="1";shortTE="F";uid="da8b79f6-ce77-49df-a4e8-14cee7d2ee50"
VSBQ01000011.1	RepeatMasker	DNA/MULE-MuDR	2228269	2229182	7519	-	.	ID="RND-4_FAMILY-438";Tend="1705";Tstart="753";shortTE="F";uid="5085065d-b967-473a-914f-c04953b3a9da"
VSBQ01000011.1	RepeatMasker	Unknown	295498	295749	1978	-	.	ID="RND-5_FAMILY-10452";Tend="1163";Tstart="912";shortTE="F";uid="4f83ed8f-1bab-4e69-91e1-f40ae2247948"
VSBQ01000011.1	RepeatMasker	DNA/hAT?	1920642	1920943	532	-	.	ID="RND-4_FAMILY-532";Tend="1555";Tstart="1257";shortTE="F";uid="8b19bb7d-5844-45ac-a0d8-31a5e4a75a4a"
VSBQ01000011.1	RepeatMasker	Retroposon?	2163240	2163661	886	-	.	ID="SINE2-1_AP";Tend="1312";Tstart="965";shortTE="F";uid="b7547325-a534-4f9e-b114-43966f2f3f20"
VSBQ01000011.1	RepeatMasker	DNA	1702776	1702925	451	-	.	ID="dna4-2b_ap";Tend="782";Tstart="650";shortTE="F";uid="ba06c811-28c2-426b-8ae0-3c49524ca7a2"
VSBQ01000011.1	RepeatMasker	DNA	481320	481422	461	-	.	ID="TTAA25_AP";Tend="378";Tstart="270";shortTE="F";uid="08e23215-23da-43d4-a050-dcb4d80978e7"
VSBQ01000011.1	RepeatMasker	DNA/Ginger-1	1400076	1400865	5545	-	.	ID="RND-6_FAMILY-1155";Tend="1591";Tstart="801";shortTE="F";uid="4f382036-6b32-4db2-b068-7bde0bd8936b"
VSBQ01000011.1	RepeatMasker	DNA/hAT?	1498037	1498294	1474	-	.	ID="RND-1_FAMILY-86";Tend="1601";Tstart="1357";shortTE="F";uid="74c9af86-d22f-4701-b032-25f9afce2816"
VSBQ01000011.1	RepeatMasker	DNA/TcMar-Tc1	2963644	2963781	403	-	.	ID="MARINER-N22_AG";Tend="1315";Tstart="1177";shortTE="F";uid="1afac2fc-18a9-4655-babc-1aaa2c3e8804"
VSBQ01000011.1	RepeatMasker	LINE/L2	1327185	1327413	642	-	.	ID="RND-5_FAMILY-642";Tend="1676";Tstart="1450";shortTE="F";uid="9b2ea936-1836-4875-97c1-bc0c9d390813"
VSBQ01000011.1	RepeatMasker	DNA	1715534	1715759	919	-	.	ID="dna4-2b_ap";Tend="713";Tstart="506";shortTE="F";uid="01e04740-1155-4c4d-9f0d-8a09c0a657cc"
VSBQ01000011.1	RepeatMasker	DNA/Ginger	2021361	2021496	636	-	.	ID="RND-6_FAMILY-7106";Tend="1270";Tstart="1136";shortTE="F";uid="82f07ad2-c86b-41c6-982e-464c3ccf4c9a"
VSBQ01000011.1	RepeatMasker	DNA/Ginger-1	2033036	2034188	973	-	.	ID="RND-6_FAMILY-1155";TEgroup="ctg_11%7CRND-6_FAMILY-1155%7C6";Tend="1872";Tstart="792";shortTE="F";uid="7e1418c7-df8a-4690-a1c5-58376dace26e"
VSBQ01000011.1	RepeatMasker	DNA/Sola-1	1339320	1339759	672	-	.	ID="RND-1_FAMILY-104";Tend="1982";Tstart="1497";shortTE="F";uid="82242bc2-7365-4690-978b-5764c7804bea"
VSBQ01000011.1	RepeatMasker	Unknown	2743906	2744176	551	-	.	ID="RND-1_FAMILY-8";Tend="1238";Tstart="950";shortTE="F";uid="f50bc5c9-3bcb-4335-8a76-0acb8f091902"
VSBQ01000011.1	RepeatMasker	DNA/hAT-Tip100	835182	835339	535	-	.	ID="RND-6_FAMILY-5032";Tend="711";Tstart="554";shortTE="F";uid="7872545e-b321-4e28-835a-f386171b462d"
VSBQ01000011.1	RepeatMasker	DNA/Ginger-1	2038651	2039523	5560	-	.	ID="RND-6_FAMILY-1155";Tend="1693";Tstart="804";shortTE="F";uid="10038369-37a1-4cb2-9197-d614daba4cbe"
VSBQ01000011.1	RepeatMasker	Retroposon?	361838	362091	1022	-	.	ID="RND-6_FAMILY-1257";Tend="869";Tstart="609";shortTE="F";uid="a0b06c89-1b29-46b5-bebd-3336649cc4b8"
VSBQ01000011.1	RepeatMasker	DNA/hAT-Charlie	2320416	2320567	641	-	.	ID="DNA8-104_AP";Tend="139";Tstart="1";shortTE="F";uid="436955c9-6602-41f1-958b-169c3224edc0"
VSBQ01000011.1	RepeatMasker	DNA/Kolobok-E	407432	407577	1026	-	.	ID="RND-6_FAMILY-30263";Tend="1584";Tstart="1426";shortTE="F";uid="4f4f2da1-081c-439e-9b60-603a3abe8be7"
VSBQ01000011.1	RepeatMasker	DNA/hAT-Tip100	1128608	1128718	400	-	.	ID="RND-6_FAMILY-4662";Tend="1045";Tstart="945";shortTE="F";uid="59562c15-86f7-4106-8382-54e6340f5d6c"
VSBQ01000011.1	RepeatMasker	DNA	2069448	2069746	597	-	.	ID="DNA4-3_AP";Tend="493";Tstart="156";shortTE="F";uid="18aead19-a2d4-4882-baa1-e1c8849b87fe"
VSBQ01000011.1	RepeatMasker	DNA/Ginger	272578	273305	5390	-	.	ID="RND-6_FAMILY-7106";Tend="2152";Tstart="1427";shortTE="F";uid="8a2478b4-b109-4c9c-8276-1c6a9fe7432a"
VSBQ01000011.1	RepeatMasker	Unknown	2069835	2069997	1039	-	.	ID="RND-5_FAMILY-4811";Tend="1374";Tstart="1204";shortTE="F";uid="9efb2425-1ee1-4a5a-a00c-f67642f0c209"
VSBQ01000011.1	RepeatMasker	DNA/Ginger-1	596296	596865	4311	-	.	ID="RND-6_FAMILY-1155";Tend="2261";Tstart="1704";shortTE="F";uid="8e4be817-4f7f-4510-a416-6f25a5560d6e"
VSBQ01000011.1	RepeatMasker	DNA/Academ-1	440050	440277	461	-	.	ID="ACADEM-4_LMI";Tend="2986";Tstart="2759";shortTE="F";uid="720f6fd4-2049-45c6-92b3-9f4eb38c30b4"
VSBQ01000011.1	RepeatMasker	DNA	2119205	2119345	774	-	.	ID="TTAA14_AP";Tend="139";Tstart="1";shortTE="F";uid="02401e16-2ef9-44a9-bd2c-7041ec65753e"
VSBQ01000011.1	RepeatMasker	DNA	806607	806997	541	-	.	ID="TTAA3_AP";Tend="384";Tstart="16";shortTE="F";uid="741ffdb4-119d-46a0-ac03-6cc4a9588845"
VSBQ01000011.1	RepeatMasker	DNA/Kolobok-E	2390492	2390860	624	-	.	ID="RND-6_FAMILY-11301";Tend="1873";Tstart="1513";shortTE="F";uid="1a5bb0bd-bcdd-4ce4-b4ed-56906f4e7fe2"
VSBQ01000011.1	RepeatMasker	DNA/hAT-Tip100	101538	101788	1330	-	.	ID="RND-4_FAMILY-1270";Tend="1246";Tstart="963";shortTE="F";uid="b971acda-bf1d-4cc1-bb7c-5060c5b25b5a"
VSBQ01000011.1	RepeatMasker	DNA/Ginger	1781846	1782044	913	-	.	ID="RND-6_FAMILY-7106";Tend="2189";Tstart="2002";shortTE="F";uid="cd1de249-9baa-4334-afc4-e3c0fe2f51ba"
VSBQ01000011.1	RepeatMasker	DNA	1978643	1978880	1275	-	.	ID="RND-6_FAMILY-1160";Tend="1097";Tstart="870";shortTE="F";uid="ce872760-9642-4584-9d1b-1ae663b1f7e6"
VSBQ01000011.1	RepeatMasker	DNA	1925992	1926170	549	-	.	ID="dna4-2b_ap";Tend="773";Tstart="602";shortTE="F";uid="f8487db0-8bee-4357-88cf-157d3f2d3b08"
VSBQ01000011.1	RepeatMasker	Unknown	1051880	1051989	553	-	.	ID="RND-5_FAMILY-288";Tend="1142";Tstart="1027";shortTE="F";uid="f97d6585-9cf6-4dc3-9129-1e543d4dd78d"
VSBQ01000011.1	RepeatMasker	DNA/hAT-hAT19	2113854	2114011	1203	-	.	ID="RND-6_FAMILY-4993";Tend="2448";Tstart="2291";shortTE="F";uid="cb7f6b8b-f8e5-41c7-ac87-a593fe456577"
VSBQ01000011.1	RepeatMasker	Unknown	3201386	3201611	1107	-	.	ID="RND-6_FAMILY-33686";Tend="927";Tstart="715";shortTE="F";uid="bf56dbe2-a75b-4410-8385-8db80c144d14"
VSBQ01000011.1	RepeatMasker	RC/Helitron	208962	209111	454	-	.	ID="RND-6_FAMILY-18280";Tend="1483";Tstart="1339";shortTE="F";uid="fe3140bf-4e7c-4488-b47b-40aca1ef18f8"
VSBQ01000011.1	RepeatMasker	DNA/Kolobok-E	393414	393588	957	-	.	ID="RND-6_FAMILY-30263";Tend="284";Tstart="106";shortTE="F";uid="6c012cbb-c61a-4480-bf3c-b837c53e7373"
VSBQ01000011.1	RepeatMasker	Unknown	890754	890986	1476	-	.	ID="RND-1_FAMILY-152";Tend="1155";Tstart="925";shortTE="F";uid="4e23ad9e-cbf3-47b6-82d4-32a45da3e10a"
VSBQ01000011.1	RepeatMasker	Unknown	258702	258805	584	-	.	ID="RND-6_FAMILY-17669";Tend="1312";Tstart="1208";shortTE="F";uid="e23b7c8b-02ba-4a7c-ab55-f51f8ae2d80c"
VSBQ01000011.1	RepeatMasker	Retroposon?	2515586	2515775	1028	-	.	ID="RND-1_FAMILY-185";Tend="1637";Tstart="1445";shortTE="F";uid="1c9080a5-a8eb-4123-adba-c47de20d65a5"
VSBQ01000011.1	RepeatMasker	DNA	233594	234093	1950	-	.	ID="DNA4-2_AP";Tend="766";Tstart="279";shortTE="F";uid="a15e4f55-7228-4a85-9ce3-12014e3ad775"
VSBQ01000011.1	RepeatMasker	DNA/Ginger	2002733	2003852	6624	-	.	ID="RND-6_FAMILY-7106";Tend="1833";Tstart="702";shortTE="F";uid="be1a4876-09c7-4e84-9316-c6ee7fd2cccc"
VSBQ01000011.1	RepeatMasker	DNA/hAT-Tip100	1286991	1287246	1699	-	.	ID="HAT-N16_AP";Tend="326";Tstart="74";shortTE="F";uid="97929543-443d-404b-873c-4e9b63b467ae"
VSBQ01000011.1	RepeatMasker	DNA/hAT?	1286809	1287012	1380	-	.	ID="RND-1_FAMILY-86";Tend="1126";Tstart="905";shortTE="F";uid="86be1d6e-fc0d-42ef-9758-b1c0525c2beb"
VSBQ01000011.1	RepeatMasker	LINE/L2	2177637	2178099	536	-	.	ID="RND-5_FAMILY-4361";Tend="802";Tstart="346";shortTE="F";uid="25ba4d10-75a5-4973-ad73-bf04dcd08f28"
VSBQ01000011.1	RepeatMasker	DNA	722888	723494	3172	-	.	ID="DNA4-2_AP";Tend="760";Tstart="93";shortTE="F";uid="63b37092-628a-4f04-96eb-57bf1b179f3c"
VSBQ01000011.1	RepeatMasker	DNA/Kolobok-E	2826210	2826852	849	-	.	ID="RND-1_FAMILY-195";Tend="2145";Tstart="1449";shortTE="F";uid="4561df44-bc99-4bac-b5e3-b839c3bd9093"
VSBQ01000011.1	RepeatMasker	Unknown	1364641	1365046	3271	-	.	ID="RND-6_FAMILY-8204";Tend="1308";Tstart="903";shortTE="F";uid="820d59dd-7267-4a13-9112-c2e7d0571018"
VSBQ01000011.1	RepeatMasker	DNA	38755	39214	2010	-	.	ID="DNAX-2_AP";Tend="467";Tstart="1";shortTE="F";uid="52ce98ce-bd08-44ca-bacb-7eea438986bf"
VSBQ01000011.1	RepeatMasker	DNA	1440174	1440593	2820	-	.	ID="RND-6_FAMILY-3826";Tend="1370";Tstart="975";shortTE="F";uid="3776fe49-bda8-4407-a20f-a78ddbc89c07"
VSBQ01000011.1	RepeatMasker	DNA/Kolobok-E	1759199	1759606	1828	-	.	ID="RND-6_FAMILY-7050";Tend="1398";Tstart="944";shortTE="F";uid="fbde545a-48f6-467e-bef3-a4456f0907ea"
VSBQ01000011.1	RepeatMasker	Retroposon?	2044868	2045106	1054	-	.	ID="RND-6_FAMILY-29584";Tend="1114";Tstart="619";shortTE="F";uid="5e559231-ab8b-4f54-97b5-0d5dfb8e0c3a"
VSBQ01000011.1	RepeatMasker	Unknown	631817	631957	429	-	.	ID="RND-5_FAMILY-1147";Tend="1478";Tstart="1343";shortTE="F";uid="7b54fbdd-2c04-4b15-b1c0-3e8821c2910a"
VSBQ01000011.1	RepeatMasker	DNA/Ginger	368141	368822	4385	-	.	ID="RND-6_FAMILY-7106";Tend="2154";Tstart="1419";shortTE="F";uid="288f54b3-827a-4c00-aca4-aff15f1fa371"
VSBQ01000011.1	RepeatMasker	DNA/Ginger	933769	934269	653	-	.	ID="rnd-1_family-259";Tend="1128";Tstart="589";shortTE="F";uid="ce22d3ed-5a39-464f-b878-1799db928f95"
VSBQ01000011.1	RepeatMasker	DNA	17331	17813	2005	-	.	ID="DNAX-2_AP";Tend="463";Tstart="2";shortTE="F";uid="78e88cc3-8ec1-4905-a6a0-e6f192772478"
VSBQ01000011.1	RepeatMasker	Unknown	1889271	1889477	540	-	.	ID="RND-6_FAMILY-10299";Tend="626";Tstart="402";shortTE="F";uid="dd2db406-af59-498a-aa33-0a8bdb274b28"
VSBQ01000011.1	RepeatMasker	DNA	2064689	2065073	1551	-	.	ID="ttaa26b_ap";Tend="505";Tstart="87";shortTE="F";uid="ebb15b57-c783-4120-906a-9ce9462e8c44"
VSBQ01000011.1	RepeatMasker	DNA/Ginger	964215	964515	436	-	.	ID="RND-6_FAMILY-7106";Tend="1947";Tstart="1637";shortTE="F";uid="2e638f88-c659-453d-bbea-4e137ff579fe"
VSBQ01000011.1	RepeatMasker	DNA/hAT-Charlie	2079517	2080339	561	-	.	ID="hat-26_lsal";Tend="2069";Tstart="450";shortTE="F";uid="ac6e7b9a-6349-4315-b163-8bdadfa4fdfd"
VSBQ01000011.1	RepeatMasker	DNA/Kolobok-E	40633	40887	423	-	.	ID="KOLOBOKE-2_AP";Tend="3528";Tstart="3283";shortTE="F";uid="feb8fbeb-da5d-4c2a-982d-095abbb94056"
VSBQ01000011.1	RepeatMasker	DNA/Ginger-1	368805	369363	3633	-	.	ID="RND-6_FAMILY-1155";Tend="1385";Tstart="809";shortTE="F";uid="4ad9c0d1-eeae-48a5-8b31-76b1f84e84a2"
VSBQ01000011.1	RepeatMasker	DNA	1341343	1341679	719	-	.	ID="DNA4-2_AP";Tend="441";Tstart="98";shortTE="F";uid="a733e08a-592d-4896-9027-8cf12c8d37df"
VSBQ01000011.1	RepeatMasker	DNA/Ginger	2127169	2127881	3799	-	.	ID="RND-1_FAMILY-259";Tend="1331";Tstart="589";shortTE="F";uid="efae7687-1292-4f37-9824-7bfac4674864"
VSBQ01000011.1	RepeatMasker	LTR/Gypsy	1070904	1071130	1779	-	.	ID="RND-1_FAMILY-225";Tend="1373";Tstart="1148";shortTE="F";uid="db11b477-c6fc-489e-af3b-8e63657b1d6a"
VSBQ01000011.1	RepeatMasker	DNA	2965803	2966327	2404	-	.	ID="RND-4_FAMILY-398";Tend="1458";Tstart="939";shortTE="F";uid="d23adc44-38ad-49d6-8ab3-b4835c2bf0d3"
VSBQ01000011.1	RepeatMasker	Unknown	3173775	3174201	2742	-	.	ID="RND-1_FAMILY-74";Tend="1512";Tstart="1068";shortTE="F";uid="9193e673-dacc-4b41-9679-c50b8607492d"
VSBQ01000011.1	RepeatMasker	DNA/Ginger-1	998137	998396	454	-	.	ID="RND-5_FAMILY-357";Tend="1180";Tstart="935";shortTE="F";uid="27179bfc-8551-4904-9d2e-571aa116b4ee"
VSBQ01000011.1	RepeatMasker	DNA	747666	748086	2633	-	.	ID="RND-5_FAMILY-1844";Tend="1465";Tstart="1053";shortTE="F";uid="ce8bf4ab-6c25-444c-8c5c-574fc78f51fe"
VSBQ01000011.1	RepeatMasker	DNA/Ginger-1	2261753	2262003	864	-	.	ID="RND-6_FAMILY-1155";Tend="2262";Tstart="2012";shortTE="F";uid="bf210d68-d26c-4756-848f-5b0a14364f6f"
VSBQ01000011.1	RepeatMasker	DNA/hAT-Ac	1182603	1183074	3002	-	.	ID="DNA8-54_AP";Tend="588";Tstart="65";shortTE="F";uid="7bce0f31-f923-4e17-9194-82f782ba1abd"
VSBQ01000011.1	RepeatMasker	DNA/TcMar-m44?	2064437	2064597	739	-	.	ID="DNA4-10_AP";Tend="160";Tstart="1";shortTE="F";uid="bd6394a1-f7ae-4a9d-aeba-c6af6076ec4c"
VSBQ01000011.1	RepeatMasker	DNA	957970	958080	482	-	.	ID="TTAA2D_AP";Tend="431";Tstart="322";shortTE="F";uid="30a57369-52d8-4232-ad48-37757f65cc6a"
VSBQ01000011.1	RepeatMasker	LINE/L2	1196848	1197271	762	-	.	ID="RND-6_FAMILY-6845";Tend="618";Tstart="204";shortTE="F";uid="7ce76e20-0ea9-409f-b4dd-07ded8247336"
VSBQ01000011.1	RepeatMasker	DNA/hAT	96012	96115	456	-	.	ID="RND-5_FAMILY-1143";Tend="1165";Tstart="1066";shortTE="F";uid="5cd733ce-b349-4d9a-a11b-f494a383d053"
VSBQ01000011.1	RepeatMasker	DNA	1835275	1835740	1914	-	.	ID="DNA4-1_AP";Tend="549";Tstart="21";shortTE="F";uid="2c155bae-5c94-4f26-bf2a-7c42cf1d458d"
VSBQ01000011.1	RepeatMasker	DNA/hAT-Tip100	1050428	1050690	619	-	.	ID="RND-6_FAMILY-1645";Tend="1871";Tstart="1636";shortTE="F";uid="0b397623-7614-4209-a1c0-3901b9bb5d54"
VSBQ01000011.1	RepeatMasker	DNA/hAT-Tip100	36564	36885	2348	-	.	ID="RND-1_FAMILY-261";Tend="2439";Tstart="2116";shortTE="F";uid="03a53a5e-2198-44ee-8d24-03679db60eb0"
VSBQ01000011.1	RepeatMasker	DNA/hAT-hAT19	2117390	2117821	1474	-	.	ID="RND-5_FAMILY-479";Tend="485";Tstart="62";shortTE="F";uid="a82ecc6a-87be-4d35-b30c-732b173f9725"
VSBQ01000011.1	RepeatMasker	DNA/Ginger	1585878	1586153	1139	-	.	ID="RND-1_FAMILY-259";Tend="857";Tstart="588";shortTE="F";uid="1be68cd3-fd04-4b12-b802-0258e29fe25d"
VSBQ01000011.1	RepeatMasker	DNA/Ginger	2922122	2922668	2977	-	.	ID="RND-6_FAMILY-7106";Tend="1207";Tstart="687";shortTE="F";uid="f1750750-028d-40f9-8924-923e22be3f7b"
VSBQ01000011.1	RepeatMasker	Unknown	3044944	3045125	555	-	.	ID="RND-5_FAMILY-8440";Tend="873";Tstart="717";shortTE="F";uid="7802a563-9f2c-4ddc-8ac7-487c176eb8a3"
VSBQ01000011.1	RepeatMasker	Unknown	323474	323863	1707	-	.	ID="RND-4_FAMILY-3026";Tend="1360";Tstart="957";shortTE="F";uid="ac613240-249e-4765-8a08-ff034a289a66"
VSBQ01000011.1	RepeatMasker	DNA/hAT?	1186275	1186863	4268	-	.	ID="RND-1_FAMILY-86";Tend="1747";Tstart="1167";shortTE="F";uid="21783753-b082-4c7b-b7c1-d14e03a75f6e"
VSBQ01000011.1	RepeatMasker	Unknown	2064292	2064408	696	-	.	ID="RND-6_FAMILY-9488";Tend="819";Tstart="705";shortTE="F";uid="a3a56d5d-fcc7-49aa-b3c3-b5fe16c0f5e1"
VSBQ01000011.1	RepeatMasker	DNA/hAT	1359436	1360472	7278	-	.	ID="RND-5_FAMILY-7509";Tend="1290";Tstart="206";shortTE="F";uid="4a735762-980a-44fc-952c-8b5aab74afe7"
VSBQ01000011.1	RepeatMasker	DNA	3026116	3026997	1525	-	.	ID="DNA4-2_AP";TEgroup="ctg_11%7CDNA4-2_AP%7C3";Tend="711";Tstart="1";shortTE="F";uid="45ca7c18-9566-415f-b03d-b0a7029ab59b"
VSBQ01000011.1	RepeatMasker	DNA/hAT?	2166463	2167002	1595	-	.	ID="rnd-6_family-11462";Tend="1334";Tstart="279";shortTE="F";uid="2aa757b9-1656-4621-9753-265a70d69fff"
VSBQ01000011.1	RepeatMasker	Unknown	2955145	2955630	1123	-	.	ID="RND-5_FAMILY-1720";TEgroup="ctg_11%7CRND-5_FAMILY-1720%7C1";Tend="1528";Tstart="903";shortTE="F";uid="73aa9074-3a30-483d-9af0-3a043e4ff6f0"
VSBQ01000011.1	RepeatMasker	LTR/Gypsy	261234	261380	574	-	.	ID="RND-1_FAMILY-225";Tend="1833";Tstart="1692";shortTE="F";uid="6f503681-2a06-46a3-8584-bab24d6157fe"
VSBQ01000011.1	RepeatMasker	Retroposon?	1657138	1658021	1366	-	.	ID="SINE2-1_AP";Tend="1531";Tstart="818";shortTE="F";uid="a353e4c3-fb71-4888-8645-f17fdd692986"
VSBQ01000011.1	RepeatMasker	DNA	1234001	1234398	807	-	.	ID="ttaa3b_ap";Tend="425";Tstart="2";shortTE="F";uid="9e70b6d5-bf48-4982-a29a-c885ea68f185"
VSBQ01000011.1	RepeatMasker	Unknown	2081476	2081982	2138	-	.	ID="RND-1_FAMILY-235";Tend="1249";Tstart="760";shortTE="F";uid="ecba8399-4d83-4ae7-b685-1297a27b8287"
VSBQ01000011.1	RepeatMasker	Retroposon?	2224830	2225133	571	-	.	ID="SINE2-1_AP";Tend="1711";Tstart="1165";shortTE="F";uid="f3ce43f9-0936-447a-8ab0-5dfcca0becd0"
VSBQ01000011.1	RepeatMasker	LINE/R1	1829399	1830128	4777	-	.	ID="RND-1_FAMILY-162";Tend="1617";Tstart="921";shortTE="F";uid="a752efbe-7e01-4a34-8083-2e4b1404f8d8"
VSBQ01000011.1	RepeatMasker	DNA/hAT-hAT19	402441	402559	525	-	.	ID="RND-6_FAMILY-11560";Tend="410";Tstart="299";shortTE="F";uid="11707ca0-a687-4132-aaaa-36cde0263674"
VSBQ01000011.1	RepeatMasker	Unknown	1166531	1167034	783	-	.	ID="RND-6_FAMILY-20080";Tend="853";Tstart="275";shortTE="F";uid="a4280c97-e114-4b6c-b0cb-47d502755eeb"
VSBQ01000011.1	RepeatMasker	DNA	1747524	1747796	455	-	.	ID="DNA-TTAA-1_AP";Tend="393";Tstart="125";shortTE="F";uid="29700758-f70b-4a44-8842-55e37e964a88"
VSBQ01000011.1	RepeatMasker	DNA/hAT-Tip100	2634904	2635062	781	-	.	ID="hat-3_ap";Tend="2468";Tstart="2366";shortTE="F";uid="9c365581-1d84-4146-bfe0-3f2ba000f446"
VSBQ01000011.1	RepeatMasker	DNA/hAT-Tip100	2697830	2698410	1985	-	.	ID="DNA8-107_AP";Tend="695";Tstart="100";shortTE="F";uid="1aa3f1b2-766e-4386-b78a-575790271169"
VSBQ01000011.1	RepeatMasker	DNA/hAT-hAT19	2115665	2117189	532	-	.	ID="RND-6_FAMILY-4993";TEgroup="ctg_11%7CRND-6_FAMILY-4993%7C1";Tend="2299";Tstart="459";shortTE="T";uid="84b2f1fb-509d-4368-8c94-746b85f8afcd"
VSBQ01000011.1	RepeatMasker	RC/Helitron	889523	890684	3409	-	.	ID="RND-1_FAMILY-4";TEgroup="ctg_11%7CRND-1_FAMILY-4%7C1";Tend="1883";Tstart="873";shortTE="F";uid="36f5bda8-a0f9-4fd2-a6da-defec01f6a57"
VSBQ01000011.1	RepeatMasker	DNA/Ginger-1	3095414	3095667	407	-	.	ID="GINGER1-1_AP";Tend="3413";Tstart="3121";shortTE="F";uid="13949f8c-77c1-48b3-bf6f-ac7a4bd567e6"
VSBQ01000011.1	RepeatMasker	DNA/Kolobok-E	958498	959305	5053	-	.	ID="RND-1_FAMILY-195";Tend="2275";Tstart="1481";shortTE="F";uid="d9bcc422-d4e2-4bda-980f-1b7d19bcfa3d"
VSBQ01000011.1	RepeatMasker	Unknown	2451552	2451932	1903	-	.	ID="RND-6_FAMILY-10496";Tend="1209";Tstart="842";shortTE="F";uid="111c1e14-c8b1-4782-8fc7-985ff70b1892"
VSBQ01000011.1	RepeatMasker	DNA	887896	888137	948	-	.	ID="DNA4-2_AP";Tend="769";Tstart="500";shortTE="F";uid="07794105-a127-4e6c-a644-e5fd995bed72"
VSBQ01000011.1	RepeatMasker	DNA	1388957	1389102	691	-	.	ID="RND-6_FAMILY-13352";Tend="1620";Tstart="1478";shortTE="F";uid="8ca45439-0674-45f9-a92d-4de64b0053ed"
VSBQ01000011.1	RepeatMasker	DNA	2400	2901	4091	-	.	ID="RND-6_FAMILY-5546";Tend="776";Tstart="281";shortTE="F";uid="ee5e2fb3-87a6-4139-a90e-a8989b620f00"
VSBQ01000011.1	RepeatMasker	Unknown	2869597	2869887	976	-	.	ID="RND-1_FAMILY-13";Tend="1203";Tstart="902";shortTE="F";uid="a4fafd19-66aa-42d0-aaf3-a89eaa5228e6"
VSBQ01000011.1	RepeatMasker	DNA/Kolobok-E	745287	746086	6285	-	.	ID="RND-5_FAMILY-1965";Tend="1694";Tstart="888";shortTE="F";uid="f8360c66-fb63-4b91-9da3-10402e922055"
VSBQ01000011.1	RepeatMasker	DNA/Kolobok-E	1377871	1378029	1030	-	.	ID="RND-5_FAMILY-605";Tend="1821";Tstart="1665";shortTE="F";uid="69e21d71-ba7d-4b5b-ad4c-b36f6ed66410"
VSBQ01000011.1	RepeatMasker	DNA/Kolobok-E	1119063	1119218	673	-	.	ID="RND-4_FAMILY-171";Tend="1159";Tstart="1000";shortTE="F";uid="bcfa8348-697d-4090-87e0-a41065b3d833"
VSBQ01000011.1	RepeatMasker	DNA	2418822	2419214	1420	-	.	ID="DNA4-2_AP";Tend="769";Tstart="388";shortTE="F";uid="dd39cbef-a3a8-4c02-9d17-edc7db1f15ea"
VSBQ01000011.1	RepeatMasker	DNA/Ginger	1104335	1105512	6540	-	.	ID="RND-6_FAMILY-7106";Tend="2094";Tstart="853";shortTE="F";uid="4c388bdc-7969-440c-a386-c38ab7244f9a"
VSBQ01000011.1	RepeatMasker	DNA	938960	939128	657	-	.	ID="DNA3-8_AP";Tend="175";Tstart="1";shortTE="F";uid="b6e2345d-17e7-40d4-bb13-a92c44544632"
VSBQ01000011.1	RepeatMasker	DNA	1595466	1595597	800	-	.	ID="ttaa4c_ap";Tend="420";Tstart="295";shortTE="F";uid="0c403262-59ec-4788-bedb-876232917622"
VSBQ01000011.1	RepeatMasker	DNA/MULE-MuDR	2100979	2101649	468	-	.	ID="MUDR1X_AP";Tend="1777";Tstart="1100";shortTE="F";uid="2a03e0a7-dbc6-4011-9961-6181bcc5f443"
VSBQ01000011.1	RepeatMasker	Retroposon?	995751	995942	841	-	.	ID="RND-4_FAMILY-1269";Tend="992";Tstart="810";shortTE="F";uid="4c8e42e0-7b1d-41b5-94a5-64b585408945"
VSBQ01000011.1	RepeatMasker	LTR/Gypsy	220734	220966	602	-	.	ID="RND-1_FAMILY-225";Tend="1374";Tstart="1151";shortTE="F";uid="598b3142-3ffa-45b0-80e9-bc4fb2a32d25"
VSBQ01000011.1	RepeatMasker	DNA/hAT-Ac	159402	159781	2482	-	.	ID="RND-5_FAMILY-6809";Tend="1644";Tstart="1279";shortTE="F";uid="9ec3e482-1f29-4b70-81bb-56b4dc57aa35"
VSBQ01000011.1	RepeatMasker	DNA	1306033	1306328	1063	-	.	ID="TTAA20_AP";Tend="642";Tstart="326";shortTE="F";uid="9b2a053b-bd48-4a02-a469-392ed8b065dc"
VSBQ01000011.1	RepeatMasker	Unknown	92924	93216	957	-	.	ID="RND-6_FAMILY-2317";Tend="1549";Tstart="1280";shortTE="F";uid="73487204-97ba-461b-b4be-732f7853a4ee"
VSBQ01000011.1	RepeatMasker	DNA	498084	498613	3003	-	.	ID="RND-4_FAMILY-398";Tend="1466";Tstart="939";shortTE="F";uid="6c36b547-9f05-4e22-99b8-4999b4de228b"
VSBQ01000011.1	RepeatMasker	DNA/TcMar-Tigger	2979229	2979334	590	-	.	ID="RND-6_FAMILY-1595";Tend="951";Tstart="842";shortTE="F";uid="ebb3c54b-82a7-44fc-b733-200707eb3664"
VSBQ01000011.1	RepeatMasker	Retroposon?	2999365	3000189	2401	-	.	ID="SINE2-1_AP";Tend="1770";Tstart="869";shortTE="F";uid="7a692858-0521-49cf-838d-edba23bc18ec"
VSBQ01000011.1	RepeatMasker	DNA/MULE-MuDR	1278401	1278876	3104	-	.	ID="RND-5_FAMILY-3281";Tend="1139";Tstart="628";shortTE="F";uid="2aff6faa-28d9-4bec-acba-4b8ad0f2993a"
VSBQ01000011.1	RepeatMasker	Unknown	168910	169097	789	-	.	ID="RND-1_FAMILY-303";Tend="1979";Tstart="1792";shortTE="F";uid="40909bbf-2dcf-410a-8871-a6b56650b585"
VSBQ01000011.1	RepeatMasker	DNA	1072061	1072448	851	-	.	ID="DNA4-2_AP";Tend="366";Tstart="1";shortTE="F";uid="7ae5e5b8-0a53-473c-987e-86150bfb507c"
VSBQ01000011.1	RepeatMasker	DNA/hAT-Ac	1092507	1093345	5071	-	.	ID="DNA8-91B_AP";Tend="860";Tstart="1";shortTE="F";uid="4fec2e60-a0a8-41a9-9629-90e8bef27227"
VSBQ01000011.1	RepeatMasker	Unknown	1319984	1320592	2539	-	.	ID="RND-5_FAMILY-3566";Tend="1494";Tstart="816";shortTE="F";uid="c943c1e5-6e13-4a14-8c8e-2c054410e615"
VSBQ01000011.1	RepeatMasker	DNA/Ginger-1	2427265	2427494	846	-	.	ID="GINGER1-1_AP";Tend="5197";Tstart="4962";shortTE="F";uid="01601b46-c965-41bb-8408-93fdfe757c57"
VSBQ01000011.1	RepeatMasker	Unknown	113820	114193	2400	-	.	ID="RND-6_FAMILY-30750";Tend="1300";Tstart="930";shortTE="F";uid="29e86595-fe09-4e74-ab87-a8d5ba3059f2"
VSBQ01000011.1	RepeatMasker	DNA/hAT-hAT19	3170761	3170876	451	-	.	ID="HAT-N13_AP";Tend="626";Tstart="526";shortTE="F";uid="df671fdd-d555-4ec0-819e-ef442477b733"
VSBQ01000011.1	RepeatMasker	DNA	1372510	1372876	737	-	.	ID="DNA4-3_AP";Tend="404";Tstart="3";shortTE="F";uid="13b73b1c-5a52-4051-b15e-14ac57a2c1d5"
VSBQ01000011.1	RepeatMasker	Unknown	1462390	1462677	596	-	.	ID="RND-4_FAMILY-1339";Tend="1338";Tstart="1107";shortTE="F";uid="c9c081d0-e9ab-40bd-a49a-459ae71635ac"
VSBQ01000011.1	RepeatMasker	Unknown	3213034	3213370	812	-	.	ID="RND-6_FAMILY-8082";Tend="305";Tstart="14";shortTE="F";uid="e96388a2-818f-43bb-b9a0-3b88042ae21d"
VSBQ01000011.1	RepeatMasker	DNA/Kolobok-E	1739970	1740803	4865	-	.	ID="RND-5_FAMILY-9815";Tend="2327";Tstart="1444";shortTE="F";uid="9533e198-4992-4565-8e73-36475abfd9cb"
VSBQ01000011.1	RepeatMasker	DNA	3215027	3215162	536	-	.	ID="TTAA3_AP";Tend="293";Tstart="149";shortTE="F";uid="6456e0d4-6a82-4b2c-9be7-a0b95ca8fb80"
VSBQ01000011.1	RepeatMasker	DNA/hAT-hAT19	2004570	2004769	452	-	.	ID="RND-1_FAMILY-246";Tend="1770";Tstart="1583";shortTE="F";uid="84c104ed-7f40-4a5a-bc91-2153b04fb44b"
VSBQ01000011.1	RepeatMasker	DNA/MULE-MuDR	42530	42732	647	-	.	ID="RND-6_FAMILY-1763";Tend="1480";Tstart="1303";shortTE="F";uid="fa138512-062a-4c7a-a025-a6b0b157f250"
VSBQ01000011.1	RepeatMasker	DNA	2115467	2115663	1560	-	.	ID="DNA8-25_AP";Tend="198";Tstart="1";shortTE="F";uid="5eab62d1-e3c2-4536-8556-aa92a3f7c8f4"
VSBQ01000011.1	RepeatMasker	DNA/Kolobok-E	90532	90999	1620	-	.	ID="RND-5_FAMILY-9815";Tend="1906";Tstart="1444";shortTE="F";uid="8e3ef68f-1f01-4133-973c-e7251bf86a6b"
VSBQ01000011.1	RepeatMasker	RC/Helitron	3193589	3193996	2231	-	.	ID="RND-1_FAMILY-378";Tend="1770";Tstart="1359";shortTE="F";uid="c9c315bf-39d3-4549-9465-b65b3ae9373b"
VSBQ01000011.1	RepeatMasker	DNA/Ginger-1	2649510	2649968	2322	-	.	ID="RND-5_FAMILY-8248";Tend="1378";Tstart="858";shortTE="F";uid="6b4b0aeb-e543-4cfe-b866-3177d8b20bc5"
VSBQ01000011.1	RepeatMasker	DNA/hAT	2357523	2358152	1778	-	.	ID="RND-5_FAMILY-265";TEgroup="ctg_11%7CRND-5_FAMILY-265%7C1";Tend="1615";Tstart="890";shortTE="F";uid="2c373fe4-dda4-4c4a-98bf-d6eb41b0cfdb"
VSBQ01000011.1	RepeatMasker	Unknown	2269306	2269637	1319	-	.	ID="RND-1_FAMILY-14";Tend="1278";Tstart="952";shortTE="F";uid="34cd9ee1-80f2-4628-af17-6c3b54797097"
VSBQ01000011.1	RepeatMasker	DNA/hAT-Tip100	1659771	1660023	989	-	.	ID="RND-6_FAMILY-1839";Tend="928";Tstart="725";shortTE="F";uid="46796f70-45e2-4f30-ad49-879b7f8776ea"
VSBQ01000011.1	RepeatMasker	DNA/hAT-Ac	839461	839712	996	-	.	ID="RND-6_FAMILY-5202";Tend="1926";Tstart="1704";shortTE="F";uid="fa01923a-afeb-4881-a66f-68b6e1a1f132"
VSBQ01000011.1	RepeatMasker	DNA/hAT-Tip100	1286582	1286820	1436	-	.	ID="HAT-N16_AP";Tend="615";Tstart="358";shortTE="F";uid="5afed08c-7df4-4ab8-949e-f8b0cae06bcf"
VSBQ01000011.1	RepeatMasker	DNA/hAT?	2953000	2953309	833	-	.	ID="RND-4_FAMILY-532";Tend="1906";Tstart="1569";shortTE="F";uid="98e8bc11-2994-43c3-b8f4-c1896dcd5efa"
VSBQ01000011.1	RepeatMasker	DNA	164561	164979	1159	-	.	ID="DNA4-3_AP";Tend="634";Tstart="231";shortTE="F";uid="04f3ad6b-620b-4c83-8751-7a613f0ba04a"
VSBQ01000011.1	RepeatMasker	DNA/MULE-MuDR	2470080	2470204	412	-	.	ID="MUDR3X_AP";Tend="119";Tstart="1";shortTE="F";uid="7fa2a507-339e-4f1c-a4da-4c6237859852"
VSBQ01000011.1	RepeatMasker	Unknown	2081213	2081416	1365	-	.	ID="RND-1_FAMILY-260";Tend="1257";Tstart="1056";shortTE="F";uid="e91976a5-92cc-47a9-8207-66b53bb7e508"
VSBQ01000011.1	RepeatMasker	Unknown	845810	846084	1892	-	.	ID="RND-1_FAMILY-14";Tend="1189";Tstart="905";shortTE="F";uid="9bbaa0a1-4286-4eef-9557-87666e5ae96a"
VSBQ01000011.1	RepeatMasker	Retroposon?	2703826	2703968	704	-	.	ID="RND-1_FAMILY-101";Tend="660";Tstart="525";shortTE="F";uid="6a374d5f-b758-496f-9a2b-3b45a8a9b787"
VSBQ01000011.1	RepeatMasker	DNA/hAT?	1182447	1182602	796	-	.	ID="RND-6_FAMILY-11462";Tend="558";Tstart="386";shortTE="F";uid="a8380861-adaa-4cc6-bf48-884b00cbef33"
VSBQ01000011.1	RepeatMasker	Unknown	3033455	3033860	1564	-	.	ID="RND-6_FAMILY-10496";Tend="1311";Tstart="893";shortTE="F";uid="a48a948a-9d36-4ff5-b4c4-a5e7c8d6aa0c"
VSBQ01000011.1	RepeatMasker	DNA/hAT?	3157457	3157854	865	-	.	ID="RND-6_FAMILY-11462";Tend="1702";Tstart="1353";shortTE="F";uid="31d7e414-7a0c-4b05-bcbd-194e5837304b"
VSBQ01000011.1	RepeatMasker	LINE/R1	1072883	1073553	4907	-	.	ID="RND-1_FAMILY-176";Tend="1632";Tstart="967";shortTE="F";uid="d9ec2a59-92bf-478c-ac81-4b65b6e89d73"
VSBQ01000011.1	RepeatMasker	Unknown	35896	36346	2121	-	.	ID="RND-1_FAMILY-186";Tend="2115";Tstart="1614";shortTE="F";uid="ca02e50e-d642-4e3e-b2a9-49b69d81b980"
VSBQ01000011.1	RepeatMasker	Unknown	41306	41504	1424	-	.	ID="RND-1_FAMILY-186";Tend="1055";Tstart="855";shortTE="F";uid="67992dd0-865e-4fc9-a155-bb553f6d8da1"
VSBQ01000011.1	RepeatMasker	DNA	2803269	2803748	810	-	.	ID="DNA4-2_AP";Tend="471";Tstart="4";shortTE="F";uid="590b19c6-7b95-4189-b7ce-5bd54c091fcc"
VSBQ01000011.1	RepeatMasker	DNA/Ginger	2140664	2141578	5709	-	.	ID="RND-6_FAMILY-7106";Tend="2151";Tstart="1178";shortTE="F";uid="f7f22664-5ed5-4d81-8de7-57e10246de5a"
VSBQ01000011.1	RepeatMasker	DNA	3148404	3148564	728	-	.	ID="TTAA3_AP";Tend="255";Tstart="88";shortTE="F";uid="4af9d1ca-fd6e-4196-89e6-d10775c8f8ca"
VSBQ01000011.1	RepeatMasker	DNA/TcMar-m44	92737	92935	1351	-	.	ID="RND-5_FAMILY-5946";Tend="1113";Tstart="922";shortTE="F";uid="da010a8e-7f97-4350-a681-46dd18ebef2d"
VSBQ01000011.1	RepeatMasker	Unknown	992024	992126	437	-	.	ID="RND-1_FAMILY-79";Tend="1937";Tstart="1835";shortTE="F";uid="ebca379f-07b1-41c5-b937-0e6e0a9ac655"
VSBQ01000011.1	RepeatMasker	DNA/TcMar-Tc1	122728	122935	440	-	.	ID="RND-6_FAMILY-75";Tend="891";Tstart="686";shortTE="F";uid="b074a8d8-03f3-431d-8d08-d7729d1ad1fa"
VSBQ01000011.1	RepeatMasker	DNA/hAT?	441340	442142	6047	-	.	ID="RND-1_FAMILY-86";Tend="1747";Tstart="943";shortTE="F";uid="f1c1e29c-3175-4c16-9df6-8429a357df27"
VSBQ01000011.1	RepeatMasker	Retroposon?	1812683	1812997	2842	-	.	ID="RND-6_FAMILY-12621";Tend="1436";Tstart="679";shortTE="F";uid="c9f0b5ca-314a-4571-a113-7b2958305637"
VSBQ01000011.1	RepeatMasker	DNA/TcMar-Tc4	303487	303787	1350	-	.	ID="RND-6_FAMILY-10494";Tend="723";Tstart="432";shortTE="F";uid="5aad96ed-477d-4a8e-bad3-536426df35de"
VSBQ01000011.1	RepeatMasker	DNA/hAT	1973875	1974162	1906	-	.	ID="DNA8-38_AP";Tend="296";Tstart="1";shortTE="F";uid="b35807aa-de77-410e-bfc0-0202f995b8f2"
VSBQ01000011.1	RepeatMasker	Unknown	315720	315830	760	-	.	ID="RND-4_FAMILY-1665";Tend="1049";Tstart="939";shortTE="F";uid="5c8d19bd-8a53-4f5b-ae2f-b8afa9164ed1"
VSBQ01000011.1	RepeatMasker	DNA/Kolobok-E	412961	413810	3847	-	.	ID="RND-5_FAMILY-9815";Tend="2327";Tstart="1440";shortTE="F";uid="76f34b67-6413-4dc7-aea2-9a73d3e0056d"
VSBQ01000011.1	RepeatMasker	Retroposon?	568032	568414	1858	-	.	ID="RND-6_FAMILY-13149";Tend="1811";Tstart="1488";shortTE="F";uid="257b1a23-f29f-4ddb-ab8e-c33b5f27e35f"
VSBQ01000011.1	RepeatMasker	LINE/L2	1337693	1338029	1157	-	.	ID="RND-5_FAMILY-642";Tend="977";Tstart="617";shortTE="F";uid="4516f7ad-f6db-44f0-8cd2-4face4eed4de"
VSBQ01000011.1	RepeatMasker	DNA/Sola-1	1730521	1730643	434	-	.	ID="RND-1_FAMILY-104";Tend="1666";Tstart="1545";shortTE="F";uid="f8d7aa62-1bcc-42ed-802c-d3322f7ae372"
VSBQ01000011.1	RepeatMasker	DNA/hAT-Tip100	3071463	3071693	888	-	.	ID="RND-6_FAMILY-15916";Tend="1603";Tstart="1373";shortTE="F";uid="cfbb1b91-142f-4b9c-b3ba-ff7256803380"
VSBQ01000011.1	RepeatMasker	LINE/I	3081332	3081878	1598	-	.	ID="RND-6_FAMILY-2899";Tend="548";Tstart="85";shortTE="F";uid="f990b468-ddb3-4219-8de4-0b83728122d2"
VSBQ01000011.1	RepeatMasker	RC/Helitron	2410764	2412100	7710	-	.	ID="RND-6_FAMILY-1227";Tend="1739";Tstart="393";shortTE="F";uid="fb05d150-5688-4938-a760-0105039f3582"
VSBQ01000011.1	RepeatMasker	DNA	1025831	1026352	3093	-	.	ID="RND-4_FAMILY-398";Tend="1464";Tstart="943";shortTE="F";uid="d284c7b1-c89d-44e9-8711-41aa0864f233"
VSBQ01000011.1	RepeatMasker	Unknown	775853	776088	556	-	.	ID="RND-4_FAMILY-533";Tend="1232";Tstart="992";shortTE="F";uid="0da37755-008b-422b-80c7-bb58c0bc9d83"
VSBQ01000011.1	RepeatMasker	DNA/hAT-Tip100	2049058	2050127	4626	-	.	ID="RND-6_FAMILY-1645";Tend="1874";Tstart="762";shortTE="F";uid="b71a2440-1fa1-499a-891f-c644b3d76611"
VSBQ01000011.1	RepeatMasker	Unknown	1018594	1018754	592	-	.	ID="RND-6_FAMILY-1927";Tend="1148";Tstart="989";shortTE="F";uid="0b02236d-7371-4427-aea3-a4a177c84e21"
VSBQ01000011.1	RepeatMasker	DNA	3016205	3016472	1015	-	.	ID="dna4-1_ap";Tend="350";Tstart="71";shortTE="F";uid="e44448a6-7034-4026-8591-377b21a52f77"
VSBQ01000011.1	RepeatMasker	DNA/TcMar-m44	3150026	3150722	1714	-	.	ID="RND-4_FAMILY-620";TEgroup="ctg_11%7CRND-4_FAMILY-620%7C2";Tend="1474";Tstart="914";shortTE="F";uid="1131e4b9-a349-44a5-9aab-70bb5539f883"
VSBQ01000011.1	RepeatMasker	Unknown	1621269	1621814	3464	-	.	ID="RND-1_FAMILY-43";Tend="1451";Tstart="924";shortTE="F";uid="53322cfb-f678-4624-8aa9-b445825e0ce1"
VSBQ01000011.1	RepeatMasker	DNA/Kolobok-E	1812591	1812780	444	-	.	ID="RND-4_FAMILY-171";Tend="1074";Tstart="1000";shortTE="F";uid="1a440a7f-7908-4e8c-bb39-1a06f13e3872"
VSBQ01000011.1	RepeatMasker	DNA	1262428	1262893	1012	-	.	ID="TTAA2D_AP";Tend="431";Tstart="17";shortTE="F";uid="035744f6-3ace-418b-9d45-5766260f1dce"
VSBQ01000011.1	RepeatMasker	DNA/hAT-Ac	336291	336418	451	-	.	ID="RND-6_FAMILY-10795";Tend="1292";Tstart="1159";shortTE="F";uid="ed87a5ba-7463-49d9-a050-14b00383cc8b"
VSBQ01000011.1	RepeatMasker	Unknown	752187	752306	501	-	.	ID="RND-6_FAMILY-5746";Tend="679";Tstart="565";shortTE="F";uid="545347ca-cda5-4f83-b523-472b89b035c7"
VSBQ01000011.1	RepeatMasker	DNA	2788498	2788868	1006	-	.	ID="TTAA8_AP";Tend="417";Tstart="16";shortTE="F";uid="2a77a9c3-1260-4b14-a39e-06d0d41f376f"
VSBQ01000011.1	RepeatMasker	DNA/Kolobok-E	3199144	3199452	545	-	.	ID="RND-6_FAMILY-1419";TEgroup="ctg_11%7CRND-6_FAMILY-1419%7C1";Tend="201";Tstart="99";shortTE="F";uid="725d3641-cda6-4910-afdb-bb182352a0b5"
VSBQ01000011.1	RepeatMasker	DNA/Kolobok-E	158500	159026	2099	-	.	ID="RND-1_FAMILY-116";TEgroup="ctg_11%7CRND-1_FAMILY-116%7C1";Tend="559";Tstart="242";shortTE="F";uid="4c90f308-d6ce-476f-96b3-da1cfe2cf86a"
VSBQ01000011.1	RepeatMasker	DNA	1389369	1389862	2532	-	.	ID="RND-4_FAMILY-398";Tend="1394";Tstart="939";shortTE="F";uid="86038801-058f-45eb-839c-e8ae02986dd3"
VSBQ01000011.1	RepeatMasker	Unknown	144539	144795	965	-	.	ID="RND-1_FAMILY-62";Tend="1261";Tstart="1011";shortTE="F";uid="d523f4fc-4775-4e9c-a3ec-c51d39d85d01"
VSBQ01000011.1	RepeatMasker	LINE/I	942033	942544	1276	-	.	ID="RND-6_FAMILY-27305";Tend="1299";Tstart="789";shortTE="F";uid="19cede8c-936b-4c6c-b2aa-ddc6285636b6"
VSBQ01000011.1	RepeatMasker	DNA/Kolobok-E	39405	39763	952	-	.	ID="KOLOBOKE-2_AP";Tend="4898";Tstart="4556";shortTE="F";uid="18eaccb0-8c82-4e9e-a2d2-5592ac20e9b2"
VSBQ01000011.1	RepeatMasker	Unknown	1556717	1556841	497	-	.	ID="RND-1_FAMILY-174";Tend="1691";Tstart="1567";shortTE="F";uid="751cb0c4-8bb5-47b0-afef-b5546fe7c28c"
VSBQ01000011.1	RepeatMasker	DNA/MULE-MuDR	2028661	2028953	2012	-	.	ID="RND-5_FAMILY-3281";Tend="1081";Tstart="786";shortTE="F";uid="2ed9963a-68c1-472e-8119-ee351ba90f5a"
VSBQ01000011.1	RepeatMasker	Unknown	1063808	1064376	1553	-	.	ID="RND-1_FAMILY-108";Tend="1993";Tstart="1700";shortTE="F";uid="2610e043-b73c-415d-9922-7e7847aa0cd1"
VSBQ01000011.1	RepeatMasker	DNA/Ginger-1	2841403	2841570	1069	-	.	ID="RND-6_FAMILY-1155";Tend="942";Tstart="775";shortTE="F";uid="ca692e90-046d-46a1-89dc-02d3df129013"
VSBQ01000011.1	RepeatMasker	DNA	204547	204818	787	-	.	ID="TTAA2C_AP";Tend="258";Tstart="1";shortTE="F";uid="ed7c1d24-900c-4116-b4ea-78c0a503c443"
VSBQ01000011.1	RepeatMasker	DNA	1637031	1639293	12329	-	.	ID="rnd-1_family-50";Tend="3463";Tstart="13";shortTE="F";uid="30a59d06-85e4-48a9-b4d4-ce963beb19de"
VSBQ01000011.1	RepeatMasker	LTR/Gypsy	1588740	1589859	7399	-	.	ID="RND-1_FAMILY-225";Tend="1935";Tstart="796";shortTE="F";uid="5da2ac78-4667-410b-92fc-a7f388b1080b"
VSBQ01000011.1	RepeatMasker	Unknown	64986	65387	1088	-	.	ID="RND-6_FAMILY-34211";Tend="405";Tstart="2";shortTE="F";uid="b382fe0d-0c38-4c8c-b13d-cd868d9ef672"
VSBQ01000011.1	RepeatMasker	DNA/hAT-Tip100	842656	843435	2964	-	.	ID="rnd-1_family-264";Tend="1545";Tstart="762";shortTE="F";uid="8ecdb8e7-ec5f-41f5-b259-e059cb12a9e2"
VSBQ01000011.1	RepeatMasker	DNA/hAT-Tip100	2090620	2090759	592	-	.	ID="RND-6_FAMILY-15916";Tend="1593";Tstart="1441";shortTE="F";uid="1a12f17c-4fee-4eda-817a-1b6c953f93aa"
VSBQ01000011.1	RepeatMasker	Retroposon?	125128	126421	3212	-	.	ID="SINE2-1_AP";Tend="1429";Tstart="190";shortTE="F";uid="fbc99ac6-b09f-49e1-a9ee-5b5251806eaa"
VSBQ01000011.1	RepeatMasker	RC/Helitron	885474	886619	9693	-	.	ID="RND-5_FAMILY-2909";Tend="1881";Tstart="736";shortTE="F";uid="cf054a73-df83-48a1-b9a5-6ecaf1d58121"
VSBQ01000011.1	RepeatMasker	Unknown	3080703	3081137	1687	-	.	ID="RND-5_FAMILY-10646";Tend="710";Tstart="230";shortTE="F";uid="ae2feb1c-b29e-43cc-a83e-0e549a6124fa"
VSBQ01000011.1	RepeatMasker	Retroposon?	422074	422777	3404	-	.	ID="SINE2-1_AP";Tend="1254";Tstart="554";shortTE="F";uid="bc517995-6720-4bca-9f4b-680f16effd5f"
VSBQ01000011.1	RepeatMasker	Unknown	1316683	1316807	476	-	.	ID="RND-6_FAMILY-10496";Tend="1041";Tstart="924";shortTE="F";uid="8906729b-35f8-4c26-9e8a-73a7c2cd465b"
VSBQ01000011.1	RepeatMasker	Unknown	421252	421542	812	-	.	ID="RND-1_FAMILY-96";TEgroup="ctg_11%7CRND-1_FAMILY-96%7C1";Tend="1121";Tstart="905";shortTE="F";uid="eb9d5d83-03a9-42b2-8f45-81e6b44d22cb"
VSBQ01000011.1	RepeatMasker	Unknown	1143596	1143959	2741	-	.	ID="RND-1_FAMILY-82";Tend="1336";Tstart="990";shortTE="F";uid="217890e0-0b27-43ce-bbe5-b64bd645563b"
VSBQ01000011.1	RepeatMasker	DNA/MULE-MuDR	2070720	2071121	648	-	.	ID="RND-6_FAMILY-15725";Tend="1169";Tstart="789";shortTE="F";uid="74765d40-b98c-4c2b-8385-27994a7bb698"
VSBQ01000011.1	RepeatMasker	DNA/Ginger-1	2721219	2722043	5734	-	.	ID="RND-6_FAMILY-1155";Tend="1639";Tstart="802";shortTE="F";uid="dc078f4e-7e28-4897-a156-8936dd59c920"
VSBQ01000011.1	RepeatMasker	DNA/Kolobok-E	124517	124644	462	-	.	ID="RND-6_FAMILY-30263";Tend="216";Tstart="93";shortTE="F";uid="252bf511-51c2-411f-bb04-3071ac3afa76"
VSBQ01000011.1	RepeatMasker	RC/Helitron	214450	214590	602	-	.	ID="RND-6_FAMILY-17770";Tend="1385";Tstart="1252";shortTE="F";uid="eea38017-39b3-41ab-b4bb-d6d604d6d85b"
VSBQ01000011.1	RepeatMasker	LINE/I-Jockey	39758	40052	1896	-	.	ID="RND-1_FAMILY-258";Tend="1676";Tstart="1371";shortTE="F";uid="6994e552-0932-4609-8901-3a459fa2aa09"
VSBQ01000011.1	RepeatMasker	DNA	412579	412949	1711	-	.	ID="DNAX-2_AP";Tend="467";Tstart="61";shortTE="F";uid="4f076c89-ec2b-4b8b-acb6-47e42f6785c5"
VSBQ01000011.1	RepeatMasker	DNA	1362875	1363178	517	-	.	ID="DNA-TTAA-1_AP";Tend="325";Tstart="37";shortTE="F";uid="9b09b8f8-ce39-485b-9f0e-a4cef4291ebf"
VSBQ01000011.1	RepeatMasker	DNA/Ginger-1	2943505	2943648	656	-	.	ID="GINGER1-1_AP";Tend="5192";Tstart="5028";shortTE="F";uid="f4eac1a0-dffa-4b79-ab4c-b255c60691ae"
VSBQ01000011.1	RepeatMasker	RC/Helitron	844613	844955	1962	-	.	ID="RND-6_FAMILY-1227";TEgroup="ctg_11%7CRND-6_FAMILY-1227%7C1";Tend="1194";Tstart="482";shortTE="F";uid="122568b1-2ac5-457c-afbf-6c1fece60c91"
VSBQ01000011.1	RepeatMasker	DNA/Ginger	1674021	1674817	4289	-	.	ID="RND-6_FAMILY-7106";Tend="1547";Tstart="702";shortTE="F";uid="d9dc3d13-273b-405c-9f0d-92b862f8e403"
VSBQ01000011.1	RepeatMasker	Retroposon?	2086020	2086655	2503	-	.	ID="RND-4_FAMILY-1269";Tend="1225";Tstart="645";shortTE="F";uid="98720a59-0251-4451-8bbc-7acf663f4a58"
VSBQ01000011.1	RepeatMasker	DNA	3125427	3125951	2158	-	.	ID="TTAA19_AP";Tend="527";Tstart="6";shortTE="F";uid="a45e1bc4-7185-4ba8-b124-7c202e514289"
VSBQ01000011.1	RepeatMasker	DNA/TcMar-Tc4	1105870	1106476	1962	-	.	ID="RND-4_FAMILY-316";TEgroup="ctg_11%7CRND-4_FAMILY-316%7C1";Tend="1173";Tstart="680";shortTE="F";uid="06c73000-f01e-4292-90c6-1672ceba7f72"
VSBQ01000011.1	RepeatMasker	Unknown	209372	209530	491	-	.	ID="RND-6_FAMILY-17669";Tend="575";Tstart="445";shortTE="F";uid="c40a226a-7cc2-4f1d-876c-a7b8b041c9c4"
VSBQ01000011.1	RepeatMasker	DNA/Kolobok-E	786461	786645	450	-	.	ID="RND-6_FAMILY-2747";Tend="1055";Tstart="864";shortTE="F";uid="e4bf0f3e-e3b0-45d2-be38-83ebff9f6018"
VSBQ01000011.1	RepeatMasker	DNA	2390818	2390938	478	-	.	ID="RND-6_FAMILY-7352";Tend="856";Tstart="730";shortTE="F";uid="9c423d98-6411-4cc7-a443-725597f17a4c"
VSBQ01000011.1	RepeatMasker	Unknown	491345	491804	3253	-	.	ID="RND-5_FAMILY-7805";Tend="1318";Tstart="903";shortTE="F";uid="1ed08d26-369e-4d9a-923d-4d185370e109"
VSBQ01000011.1	RepeatMasker	DNA/Kolobok-E	2327858	2328332	596	-	.	ID="RND-1_FAMILY-192";Tend="2086";Tstart="1601";shortTE="F";uid="fb0692e8-bf9c-4893-bd73-a532f2264c46"
VSBQ01000011.1	RepeatMasker	Retroposon?	2833510	2834038	1744	-	.	ID="RND-6_FAMILY-5571";Tend="1362";Tstart="852";shortTE="F";uid="b3525908-4dcd-4e60-9130-c9896858ac49"
VSBQ01000011.1	RepeatMasker	DNA/hAT-Tip100	1277336	1277694	1784	-	.	ID="RND-5_FAMILY-2576";Tend="1113";Tstart="778";shortTE="F";uid="0f50ebe8-6b71-41e4-bfbd-b260744930ac"
VSBQ01000011.1	RepeatMasker	LINE/I-Jockey	1760627	1760756	796	-	.	ID="RND-6_FAMILY-16794";Tend="1288";Tstart="1159";shortTE="F";uid="41934095-d93f-4464-a417-a3d2cc01fb9f"
VSBQ01000011.1	RepeatMasker	Retroposon?	1194799	1195068	444	-	.	ID="RND-6_FAMILY-5571";Tend="566";Tstart="313";shortTE="F";uid="28822ecf-c82f-4f71-a7d3-725b5c2ed3ac"
VSBQ01000011.1	RepeatMasker	DNA	1331786	1332546	2648	-	.	ID="DNA4-2_AP";Tend="769";Tstart="35";shortTE="F";uid="588fad00-7e23-48d3-bce0-b4c142a2409c"
VSBQ01000011.1	RepeatMasker	Retroposon?	1027464	1027931	648	-	.	ID="RND-6_FAMILY-7125";Tend="561";Tstart="74";shortTE="F";uid="f22bd457-b0e8-4eda-913d-9036b72e0d9a"
VSBQ01000011.1	RepeatMasker	DNA/Kolobok-E	1490450	1490621	453	-	.	ID="RND-1_FAMILY-192";Tend="2457";Tstart="2288";shortTE="F";uid="40501fc5-cae5-4f78-97d5-b221112c94b2"
VSBQ01000011.1	RepeatMasker	Unknown	926088	926413	590	-	.	ID="RND-4_FAMILY-409";Tend="1330";Tstart="994";shortTE="F";uid="5855d6b9-8010-434c-8441-b179cdd7516b"
VSBQ01000011.1	RepeatMasker	DNA	2701882	2702302	2521	-	.	ID="DNA8-30_AP";Tend="710";Tstart="253";shortTE="F";uid="34d0d972-9720-41b6-88dd-6abdbe97c8b5"
VSBQ01000011.1	RepeatMasker	DNA/hAT-Tip100	2726650	2726772	766	-	.	ID="RND-6_FAMILY-1743";Tend="1059";Tstart="941";shortTE="F";uid="279341bd-d53c-4a08-aac0-71b941d8ba55"
VSBQ01000011.1	RepeatMasker	DNA	1746041	1746594	2938	-	.	ID="DNA4-2_AP";Tend="769";Tstart="198";shortTE="F";uid="f4b6ae26-140a-40d5-bac5-64012bd86c6b"
VSBQ01000011.1	RepeatMasker	DNA	359970	361546	2859	-	.	ID="RND-6_FAMILY-20505";Tend="1490";Tstart="1";shortTE="F";uid="8e9e5052-6829-471e-ae38-b5688d70465b"
VSBQ01000011.1	RepeatMasker	Unknown	417574	417799	1088	-	.	ID="RND-5_FAMILY-10511";Tend="1175";Tstart="959";shortTE="F";uid="e255c337-7619-4cd1-a215-14a873adbef5"
VSBQ01000011.1	RepeatMasker	DNA/Ginger-1	273297	273835	3742	-	.	ID="RND-6_FAMILY-1155";Tend="1339";Tstart="807";shortTE="F";uid="8fd18c41-f6b3-4284-aa84-b18eaeb33188"
VSBQ01000011.1	RepeatMasker	DNA/TcMar-m44	1695501	1695706	437	-	.	ID="DNA2-5_AP";Tend="218";Tstart="1";shortTE="F";uid="267df92e-23a1-40d4-95ed-8fa8682735e0"
VSBQ01000011.1	RepeatMasker	DNA/hAT-Tip100	867524	867685	936	-	.	ID="DNA8-6_AP";Tend="172";Tstart="1";shortTE="F";uid="2981b34d-5911-47ca-9d19-1a892f2546ed"
VSBQ01000011.1	RepeatMasker	LINE/L2	1335940	1336350	819	-	.	ID="RND-5_FAMILY-642";Tend="1669";Tstart="1199";shortTE="F";uid="9957c8c9-8e0f-435b-bef1-34c5a77fea1c"
VSBQ01000011.1	RepeatMasker	DNA/hAT-Ac	1711555	1711684	409	-	.	ID="RND-6_FAMILY-2344";Tend="2019";Tstart="1880";shortTE="F";uid="a55cf7a9-756a-456d-8090-dea309341e6b"
VSBQ01000011.1	RepeatMasker	LTR/Gypsy	1142810	1142920	516	-	.	ID="RND-6_FAMILY-6665";Tend="257";Tstart="142";shortTE="F";uid="7336f31e-3d0f-47e3-8b05-e7b9a0599733"
VSBQ01000011.1	RepeatMasker	DNA/MULE-MuDR	109838	110048	1229	-	.	ID="RND-6_FAMILY-1763";Tend="1409";Tstart="1202";shortTE="F";uid="27daffea-075c-4af8-a738-939d3cc0a254"
VSBQ01000011.1	RepeatMasker	DNA/Ginger-1	1378031	1378230	1508	-	.	ID="RND-6_FAMILY-1155";Tend="1543";Tstart="1347";shortTE="F";uid="d762b2d9-e55d-4cf4-a7ae-ce9b84fe17c4"
VSBQ01000011.1	RepeatMasker	DNA/hAT-Charlie	2010419	2010533	457	-	.	ID="DNA8-72_AP";Tend="119";Tstart="7";shortTE="F";uid="cb3d8b2c-825f-4d71-8458-462856dc4cff"
VSBQ01000011.1	RepeatMasker	Unknown	2107411	2107977	3611	-	.	ID="RND-1_FAMILY-43";Tend="1447";Tstart="919";shortTE="F";uid="061aac97-af48-48ff-947a-2ddedf9ebb21"
VSBQ01000011.1	RepeatMasker	DNA	3194619	3195036	2336	-	.	ID="TTAA3_AP";Tend="429";Tstart="2";shortTE="F";uid="48294988-a2a0-453f-a182-2777beae1140"
VSBQ01000011.1	RepeatMasker	Unknown	876701	876827	496	-	.	ID="RND-5_FAMILY-2098";Tend="1881";Tstart="1735";shortTE="F";uid="3f1c847d-a926-4e8f-91a7-5ad84b8f9458"
VSBQ01000011.1	RepeatMasker	Unknown	943523	943720	1263	-	.	ID="RND-1_FAMILY-43";Tend="1444";Tstart="1231";shortTE="F";uid="63737777-f4d3-4deb-b0b6-916bcb77147d"
VSBQ01000011.1	RepeatMasker	DNA/hAT-hAT19	1598572	1599009	3381	-	.	ID="RND-5_FAMILY-1406";Tend="1109";Tstart="674";shortTE="F";uid="ecba9278-fdaa-4bc1-931f-bb004c1319d2"
VSBQ01000011.1	RepeatMasker	Unknown	267798	267962	1068	-	.	ID="RND-6_FAMILY-25037";Tend="1293";Tstart="1114";shortTE="F";uid="611e8367-9f41-4c11-9a57-1e62b4cc3d40"
VSBQ01000011.1	RepeatMasker	Unknown	1580998	1581156	592	-	.	ID="RND-1_FAMILY-37";Tend="1095";Tstart="951";shortTE="F";uid="ed80bf8d-098f-4386-8880-c852e6c9aa10"
VSBQ01000011.1	RepeatMasker	DNA/Kolobok-E	2644628	2644770	458	-	.	ID="KOLOBOKE-2_AP";Tend="1265";Tstart="1119";shortTE="F";uid="f464e75c-727a-4f07-892c-f0cd3cb32a78"
VSBQ01000011.1	RepeatMasker	DNA	2188661	2189067	2209	-	.	ID="ttaa2_ap";Tend="427";Tstart="24";shortTE="F";uid="8c8bdc26-4dda-463e-a839-d98ce1903197"
VSBQ01000011.1	RepeatMasker	DNA/hAT-hAT19	253561	254142	3637	-	.	ID="DNA8-45_AP";Tend="581";Tstart="1";shortTE="F";uid="890f5fe5-ec45-4634-a1b5-375120b09bd0"
VSBQ01000011.1	RepeatMasker	DNA/TcMar-m44	1102814	1102954	461	-	.	ID="DNAX-3_AP";Tend="150";Tstart="2";shortTE="F";uid="1c777a39-781c-4169-a4cb-ef59079cd42d"
VSBQ01000011.1	RepeatMasker	DNA/TcMar-m44	448432	449034	2137	-	.	ID="RND-4_FAMILY-620";Tend="1451";Tstart="918";shortTE="F";uid="e79ce632-1f65-4ad8-9737-8687c67fef77"
VSBQ01000011.1	RepeatMasker	DNA	2874365	2874929	3245	-	.	ID="DNA8-31_AP";Tend="595";Tstart="1";shortTE="F";uid="64cb73de-fcce-4817-8752-602923d07091"
VSBQ01000011.1	RepeatMasker	DNA/Kolobok-E	1368846	1369012	943	-	.	ID="RND-6_FAMILY-16369";Tend="1530";Tstart="1353";shortTE="F";uid="ae5d14a5-3bd2-482d-a42b-40fc1d54db56"
VSBQ01000011.1	RepeatMasker	Unknown	66824	67022	447	-	.	ID="RND-6_FAMILY-1170";Tend="1104";Tstart="953";shortTE="F";uid="7adc58a2-13f0-4089-addc-9b80c15c8ae0"
VSBQ01000011.1	RepeatMasker	LINE/L2	1332913	1333337	793	-	.	ID="RND-5_FAMILY-642";Tend="1711";Tstart="1235";shortTE="F";uid="1a0b92ed-ad28-4932-8354-1b3d9bf14722"
VSBQ01000011.1	RepeatMasker	DNA/Kolobok-E	2389777	2389888	483	-	.	ID="RND-4_FAMILY-171";Tend="1174";Tstart="1063";shortTE="F";uid="a4e242cc-2ddc-49ce-95ab-80391f08f96d"
VSBQ01000011.1	RepeatMasker	DNA	1456105	1456299	825	-	.	ID="dna8-46_ap";Tend="389";Tstart="238";shortTE="F";uid="0c23ca69-cf9d-4f4d-99cd-a23ac51af04f"
VSBQ01000011.1	RepeatMasker	RC/Helitron	2367220	2368322	8269	-	.	ID="RND-1_FAMILY-204";Tend="1731";Tstart="620";shortTE="F";uid="b25baf63-be93-48e9-b0f4-58d6a551d141"
VSBQ01000011.1	RepeatMasker	DNA	219446	219593	582	-	.	ID="dna4-2_ap";Tend="769";Tstart="624";shortTE="F";uid="31788020-800c-4ab2-a3b6-9265514314e4"
VSBQ01000011.1	RepeatMasker	DNA/Ginger	2807477	2807826	2731	-	.	ID="RND-6_FAMILY-7106";Tend="2158";Tstart="1809";shortTE="F";uid="1e42bc75-5cae-4c7c-a24c-ef42f020f3ef"
VSBQ01000011.1	RepeatMasker	Unknown	871637	871926	576	-	.	ID="RND-5_FAMILY-4124";Tend="478";Tstart="191";shortTE="F";uid="e287d494-b6fa-4da1-b9cd-87bfc5794e35"
VSBQ01000011.1	RepeatMasker	DNA	2067747	2068015	1491	-	.	ID="DNA8-9_AP";Tend="354";Tstart="1";shortTE="F";uid="bcf2f141-2fd6-4e56-a519-4841577de093"
VSBQ01000011.1	RepeatMasker	DNA/Ginger	28934	29140	1179	-	.	ID="RND-6_FAMILY-7106";Tend="911";Tstart="702";shortTE="F";uid="5534ade2-74e0-47aa-81ba-8d47c6a88c7a"
VSBQ01000011.1	RepeatMasker	Unknown	1317082	1317516	2831	-	.	ID="RND-6_FAMILY-1597";Tend="1281";Tstart="848";shortTE="F";uid="318f5d66-6bc4-4757-9642-9fb84d98f8cc"
VSBQ01000011.1	RepeatMasker	DNA/hAT-Tip100	2625376	2626122	3216	-	.	ID="RND-5_FAMILY-5194";Tend="1401";Tstart="576";shortTE="F";uid="ac0f5162-7c38-450d-960a-7ab2d244f974"
VSBQ01000011.1	RepeatMasker	Retroposon?	2878097	2878316	542	-	.	ID="RND-5_FAMILY-2785";Tend="998";Tstart="799";shortTE="F";uid="f748f843-6277-401b-8bf4-4b92b4216143"
VSBQ01000011.1	RepeatMasker	Retroposon?	1683335	1683705	3014	-	.	ID="RND-6_FAMILY-12621";Tend="1632";Tstart="1015";shortTE="F";uid="de3b0d62-6346-4257-be53-ff456b338ce0"
VSBQ01000011.1	RepeatMasker	DNA/Kolobok-E	2501232	2501354	474	-	.	ID="RND-4_FAMILY-171";Tend="1199";Tstart="1074";shortTE="F";uid="67320c40-401b-48f7-b6dd-9ec442806e65"
VSBQ01000011.1	RepeatMasker	DNA/hAT-Ac	3109361	3109771	1542	-	.	ID="dna8-11_ap";Tend="535";Tstart="1";shortTE="F";uid="f8b5355b-d0e2-48c0-8c46-b670412b4e6b"
VSBQ01000011.1	RepeatMasker	LINE/I-Jockey	2323453	2324905	8989	-	.	ID="RND-6_FAMILY-3042";Tend="2005";Tstart="641";shortTE="F";uid="0ba14aa2-c6af-44ce-ab68-a0e72f71256a"
VSBQ01000011.1	RepeatMasker	DNA/hAT-hAT19	2050665	2051299	2995	-	.	ID="RND-5_FAMILY-1122";Tend="1549";Tstart="906";shortTE="F";uid="6610d2fa-4c60-45d2-8a38-a567888993d4"
VSBQ01000011.1	RepeatMasker	DNA	1837531	1838088	3549	-	.	ID="TTAA16_AP";Tend="569";Tstart="1";shortTE="F";uid="7246148d-bec5-4e8b-aee5-c59bf84f3352"
VSBQ01000011.1	RepeatMasker	Retroposon?	3167320	3167504	470	-	.	ID="RND-6_FAMILY-16210";Tend="845";Tstart="552";shortTE="F";uid="d6b97913-b36f-4f2c-9394-459df173af4a"
VSBQ01000011.1	RepeatMasker	RC/Helitron	485790	485962	836	-	.	ID="RND-1_FAMILY-67";Tend="1368";Tstart="1188";shortTE="F";uid="56ce53aa-3d1d-4aea-abc6-98eb3a9d6460"
VSBQ01000011.1	RepeatMasker	DNA/Kolobok-E	912819	913035	536	-	.	ID="rnd-1_family-153";Tend="1829";Tstart="1678";shortTE="F";uid="8295ff55-4f0f-43d2-bd4d-fddc7c36e2d8"
VSBQ01000011.1	RepeatMasker	DNA/Kolobok-E	975850	975960	462	-	.	ID="RND-4_FAMILY-171";Tend="1121";Tstart="1004";shortTE="F";uid="cc734f24-e8cc-409d-89c2-ffc90494f983"
VSBQ01000011.1	RepeatMasker	Unknown	957144	957496	1849	-	.	ID="RND-6_FAMILY-9488";Tend="1689";Tstart="1340";shortTE="F";uid="c2a013b1-5125-4988-85d2-da1d1fb03995"
VSBQ01000011.1	RepeatMasker	DNA/TcMar-Tc4	1187758	1188007	1227	-	.	ID="RND-4_FAMILY-316";Tend="2487";Tstart="2239";shortTE="F";uid="de5ce2a2-f5c3-4365-8850-3100845303d0"
VSBQ01000011.1	RepeatMasker	Retroposon?	2389949	2390305	468	-	.	ID="RND-6_FAMILY-7125";Tend="1398";Tstart="1024";shortTE="F";uid="69c2ae64-47c3-49b1-a48b-e37fd6b9ac44"
VSBQ01000011.1	RepeatMasker	Unknown	2064082	2064267	1025	-	.	ID="RND-4_FAMILY-4274";Tend="1258";Tstart="1058";shortTE="F";uid="c5a4f149-c699-4653-bf63-8dfc2b4d6fd1"
VSBQ01000011.1	RepeatMasker	DNA	2048034	2048503	2459	-	.	ID="TTAA4B_AP";Tend="430";Tstart="1";shortTE="F";uid="452ba084-d0e2-4513-9fa6-70ecb4e3c90e"
VSBQ01000011.1	RepeatMasker	DNA/hAT-Charlie	427327	427677	945	-	.	ID="RND-5_FAMILY-5125";Tend="1274";Tstart="952";shortTE="F";uid="fee7274c-8422-4764-b7ec-b07f2d1c38a8"
VSBQ01000011.1	RepeatMasker	DNA	2512987	2513442	865	-	.	ID="DNA4-2_AP";Tend="769";Tstart="345";shortTE="F";uid="8cfaf165-b95a-4121-b8a3-d257b2833d14"
VSBQ01000011.1	RepeatMasker	Retroposon?	1074632	1074963	1065	-	.	ID="RND-6_FAMILY-1257";Tend="1433";Tstart="1128";shortTE="F";uid="b17e80c3-981d-4151-9391-de769d8881f6"
VSBQ01000011.1	RepeatMasker	DNA/TcMar-Mariner	974851	975005	440	-	.	ID="NMAR-2_DIUL";Tend="835";Tstart="672";shortTE="F";uid="9ea883c7-48c7-4661-8795-19d3d97b6699"
VSBQ01000011.1	RepeatMasker	DNA	433762	433891	516	-	.	ID="TTAA13B_AP";Tend="125";Tstart="2";shortTE="F";uid="87c8ac43-d249-4f1c-b1b3-63bb02129811"
VSBQ01000011.1	RepeatMasker	DNA	1148454	1149056	3093	-	.	ID="DNA4-3_AP";Tend="635";Tstart="3";shortTE="F";uid="d7abc8e7-2b2e-4460-bdff-5efbb51ba9aa"
VSBQ01000011.1	RepeatMasker	RC/Helitron	1071462	1071866	2631	-	.	ID="RND-4_FAMILY-43";Tend="1374";Tstart="953";shortTE="F";uid="98577a9d-4bfd-4434-8278-404110c2f2a4"
VSBQ01000011.1	RepeatMasker	DNA/hAT?	2419344	2419762	674	-	.	ID="RND-4_FAMILY-532";Tend="1954";Tstart="1564";shortTE="F";uid="a9e3f2ef-cfba-41c0-a5db-9fdc64a30d61"
VSBQ01000011.1	RepeatMasker	DNA	487480	487926	2628	-	.	ID="ttaa3_ap";Tend="429";Tstart="2";shortTE="F";uid="457db9ad-ce74-4d82-a5c7-62a25b850ca2"
VSBQ01000011.1	RepeatMasker	DNA/Ginger-1	1311585	1311695	853	-	.	ID="RND-6_FAMILY-1155";Tend="917";Tstart="807";shortTE="F";uid="4d77255b-af88-4cb7-a98e-07a0cb27e887"
VSBQ01000011.1	RepeatMasker	Unknown	1130033	1130315	1488	-	.	ID="RND-6_FAMILY-5141";Tend="1200";Tstart="916";shortTE="F";uid="61bd8136-815d-4981-9f23-2796b35e0038"
VSBQ01000011.1	RepeatMasker	Unknown	1622388	1622525	671	-	.	ID="RND-1_FAMILY-37";Tend="1100";Tstart="950";shortTE="F";uid="12e9db5c-19e7-4e7d-a208-e32de91cf080"
VSBQ01000011.1	RepeatMasker	DNA/Ginger-1	2175188	2176571	8983	-	.	ID="RND-6_FAMILY-1155";Tend="2261";Tstart="809";shortTE="F";uid="12a4b050-14c6-48c8-afb7-cb52c34517e6"
VSBQ01000011.1	RepeatMasker	DNA/Ginger-1	2451856	2451974	433	-	.	ID="RND-6_FAMILY-1155";Tend="971";Tstart="855";shortTE="F";uid="45071cea-8066-474e-86f0-b5702c7d8723"
VSBQ01000011.1	RepeatMasker	DNA/Ginger	2117801	2117906	502	-	.	ID="RND-1_FAMILY-259";Tend="1214";Tstart="1108";shortTE="F";uid="cdffb0bc-8421-4b67-ae79-3515f8824e74"
VSBQ01000011.1	RepeatMasker	DNA/hAT-Tip100	835601	835942	1817	-	.	ID="RND-6_FAMILY-7035";Tend="662";Tstart="311";shortTE="F";uid="08c4f3bc-1f09-42d3-a860-61249ab53a48"
VSBQ01000011.1	RepeatMasker	Unknown	25467	25776	1635	-	.	ID="RND-1_FAMILY-191";Tend="1167";Tstart="870";shortTE="F";uid="41d2f8c8-b2c9-47ff-ac72-dbd831c3fedb"
VSBQ01000011.1	RepeatMasker	DNA/Kolobok-E	43828	44920	4373	-	.	ID="rnd-5_family-9815";Tend="2416";Tstart="1382";shortTE="F";uid="c5767516-a3f0-4c21-bcdb-e2f044d4f09a"
VSBQ01000011.1	RepeatMasker	DNA	45169	45321	656	-	.	ID="TTAA2D_AP";Tend="197";Tstart="42";shortTE="F";uid="c258be82-560d-4bb4-a728-4e70792600bc"
VSBQ01000011.1	RepeatMasker	DNA	2514292	2514823	2846	-	.	ID="RND-6_FAMILY-1160";Tend="1405";Tstart="876";shortTE="F";uid="ec8eb31b-d6c2-4a26-95ff-2e733e70a487"
VSBQ01000011.1	RepeatMasker	DNA/Ginger-1	2034623	2034735	431	-	.	ID="RND-6_FAMILY-1155";Tend="1199";Tstart="1091";shortTE="F";uid="ceb7f56e-8431-430c-bc11-a1c50536bd0f"
VSBQ01000011.1	RepeatMasker	DNA/hAT-hAT19	1649337	1651525	14623	-	.	ID="RND-6_FAMILY-1117";Tend="2174";Tstart="110";shortTE="F";uid="6ea6197b-26f9-4380-976e-5cc745db593e"
VSBQ01000011.1	RepeatMasker	DNA	1700478	1700660	484	-	.	ID="RND-6_FAMILY-507";Tend="2100";Tstart="1954";shortTE="F";uid="e61544d2-2dd4-4ec0-984c-2acf18e2a83d"
VSBQ01000011.1	RepeatMasker	DNA	2979640	2980095	2410	-	.	ID="RND-4_FAMILY-398";Tend="1454";Tstart="1046";shortTE="F";uid="414da407-6267-44af-b632-0ab7991728b1"
VSBQ01000011.1	RepeatMasker	DNA	1142006	1142328	1701	-	.	ID="TTAA3_AP";Tend="338";Tstart="11";shortTE="F";uid="f3932cbf-3f4e-4c3e-baf3-cf3cd047ebde"
VSBQ01000011.1	RepeatMasker	Unknown	2934544	2934830	1809	-	.	ID="RND-1_FAMILY-256";Tend="1212";Tstart="941";shortTE="F";uid="fe974351-4674-460e-a013-58b6d494222e"
VSBQ01000011.1	RepeatMasker	DNA/Kolobok-E	1972699	1972850	578	-	.	ID="RND-6_FAMILY-11301";Tend="910";Tstart="741";shortTE="F";uid="320d8595-48fe-43ba-8045-073d10fc8729"
VSBQ01000011.1	RepeatMasker	DNA/hAT-Tip100	881187	881817	688	-	.	ID="RND-5_FAMILY-2181";Tend="1032";Tstart="411";shortTE="F";uid="74651cc0-1129-417b-836f-cd09e487b871"
VSBQ01000011.1	RepeatMasker	DNA/hAT-hAT19	775037	775350	747	-	.	ID="RND-6_FAMILY-7820";Tend="911";Tstart="561";shortTE="F";uid="44135527-a7e9-4a45-bc2c-8925361d166f"
VSBQ01000011.1	RepeatMasker	LINE/I-Jockey	1361188	1361522	424	-	.	ID="HALYOMORPHA_HALYS-1_FAMILY-155";Tend="679";Tstart="339";shortTE="F";uid="6d02cc13-24e7-4104-9254-37bb4ee80963"
VSBQ01000011.1	RepeatMasker	DNA/hAT	1242287	1242915	3313	-	.	ID="RND-5_FAMILY-265";Tend="1606";Tstart="948";shortTE="F";uid="6e018aef-0c9d-4431-a155-7c920c3aab9f"
VSBQ01000011.1	RepeatMasker	Unknown	1692602	1692775	1295	-	.	ID="RND-5_FAMILY-9040";Tend="1145";Tstart="972";shortTE="F";uid="f22cfb01-25a2-46b5-a12f-1dd59118d683"
VSBQ01000011.1	RepeatMasker	DNA/hAT-hAT19	369815	370118	653	-	.	ID="RND-6_FAMILY-2761";Tend="614";Tstart="310";shortTE="F";uid="ed68b601-edd8-47e5-be6a-94e764e5d25f"
VSBQ01000011.1	RepeatMasker	DNA	2395916	2396309	1825	-	.	ID="DNA8-31_AP";Tend="595";Tstart="296";shortTE="F";uid="ebda12a2-66e8-4fd1-b06c-016cd0edfb69"
VSBQ01000011.1	RepeatMasker	DNA/MULE-NOF	2020917	2021092	611	-	.	ID="rnd-6_family-28822";Tend="683";Tstart="533";shortTE="F";uid="f586e97e-2f58-44bd-9c94-2868ba3f36a4"
VSBQ01000011.1	RepeatMasker	Unknown	2982810	2982948	510	-	.	ID="RND-5_FAMILY-1545";Tend="1078";Tstart="940";shortTE="F";uid="a707968b-11b8-42cb-9246-9f2601a804ae"
VSBQ01000011.1	RepeatMasker	DNA/hAT-hAT19	1329992	1330191	1223	-	.	ID="DNA8-78_AP";Tend="624";Tstart="412";shortTE="F";uid="168847f5-d2aa-49a9-b4f5-8474a51f9395"
VSBQ01000011.1	RepeatMasker	Unknown	2062596	2062884	1396	-	.	ID="RND-6_FAMILY-48600";Tend="1201";Tstart="916";shortTE="F";uid="61ea2191-fb60-4a40-9ad6-61ecef7efa1a"
VSBQ01000011.1	RepeatMasker	LINE/I-Jockey	178159	178335	1197	-	.	ID="RND-5_FAMILY-758";Tend="1518";Tstart="1347";shortTE="F";uid="96068bb2-ed2a-4224-927e-cf40bc48cbf4"
VSBQ01000011.1	RepeatMasker	DNA/Kolobok-E	636213	636666	803	-	.	ID="rnd-6_family-11301";Tend="2223";Tstart="1711";shortTE="F";uid="413d57a4-736e-4a27-b9b8-a9ea05e90834"
VSBQ01000011.1	RepeatMasker	Retroposon?	137485	138028	2521	-	.	ID="SINE2-1_AP";Tend="1422";Tstart="858";shortTE="F";uid="d2ad985f-3797-49d0-92bc-b69f7a089253"
VSBQ01000011.1	RepeatMasker	Retroposon?	328055	328274	1031	-	.	ID="SINE2-1_AP";Tend="454";Tstart="227";shortTE="F";uid="9e261bd0-1468-43d0-91d4-369f91899400"
VSBQ01000011.1	RepeatMasker	Unknown	875461	875725	1603	-	.	ID="RND-6_FAMILY-14926";Tend="1201";Tstart="930";shortTE="F";uid="86477225-8cd7-433b-b8c7-964b91721371"
VSBQ01000011.1	RepeatMasker	LINE/I	2736664	2737007	2189	-	.	ID="RND-6_FAMILY-16633";Tend="1352";Tstart="1004";shortTE="F";uid="17f47912-847b-4686-8f1e-6d94452f9b29"
VSBQ01000011.1	RepeatMasker	Unknown	1646352	1648708	5785	-	.	ID="RND-5_FAMILY-10171";Tend="2039";Tstart="2";shortTE="F";uid="b1c3484c-0b52-4948-a840-696c39377175"
VSBQ01000011.1	RepeatMasker	Unknown	673460	673628	564	-	.	ID="RND-1_FAMILY-15";Tend="1109";Tstart="939";shortTE="F";uid="7a14b6b8-936b-4583-b1fb-9d4d6981ada6"
VSBQ01000011.1	RepeatMasker	DNA/hAT	946211	946392	667	-	.	ID="DNA8-68_AP";TEgroup="ctg_11%7CDNA8-68_AP%7C1";Tend="764";Tstart="1";shortTE="T";uid="5aa0b142-8771-4cbc-bd73-57273786eabc"
VSBQ01000011.1	RepeatMasker	Unknown	683332	683618	536	-	.	ID="RND-4_FAMILY-266";Tend="1569";Tstart="1308";shortTE="F";uid="afddc27c-dccc-474d-8691-2fdc12220e78"
VSBQ01000011.1	RepeatMasker	DNA/hAT?	2098216	2098433	807	-	.	ID="RND-4_FAMILY-532";Tend="1918";Tstart="1714";shortTE="F";uid="4682b612-3243-4044-b0a9-855d5b274b44"
VSBQ01000011.1	RepeatMasker	Unknown	3201711	3201937	1106	-	.	ID="RND-1_FAMILY-237";Tend="1031";Tstart="805";shortTE="F";uid="68b67f42-269d-4d78-ac56-dcd2c092e86e"
VSBQ01000011.1	RepeatMasker	Unknown	1592953	1593150	1482	-	.	ID="RND-1_FAMILY-82";Tend="1195";Tstart="998";shortTE="F";uid="4d8caa4a-dc80-48a9-bb94-9372c0393a74"
VSBQ01000011.1	RepeatMasker	DNA/Kolobok-E	1249800	1250010	1005	-	.	ID="RND-6_FAMILY-11301";Tend="1766";Tstart="1559";shortTE="F";uid="4792e28e-f569-4a50-a46c-f0f7c7b0f7c3"
VSBQ01000011.1	RepeatMasker	Unknown	1745463	1745709	1470	-	.	ID="RND-1_FAMILY-8";Tend="1239";Tstart="982";shortTE="F";uid="a2b3a43e-8220-4873-9ade-9d3c50c73602"
VSBQ01000011.1	RepeatMasker	DNA	2512780	2512935	489	-	.	ID="dna4-2b_ap";Tend="773";Tstart="629";shortTE="F";uid="35d6d2d9-fe09-4ee8-9601-9b5e5f7cf065"
VSBQ01000011.1	RepeatMasker	DNA/hAT-Ac	763701	764180	1847	-	.	ID="dna8-11_ap";Tend="646";Tstart="1";shortTE="F";uid="32200b07-02a4-4564-b50e-6080a453690c"
VSBQ01000011.1	RepeatMasker	RC/Helitron	3158898	3159953	2935	-	.	ID="RND-5_FAMILY-1400";TEgroup="ctg_11%7CRND-5_FAMILY-1400%7C1";Tend="1578";Tstart="650";shortTE="F";uid="b0bf9163-dd92-4b19-a528-e537c6ebb5fd"
VSBQ01000011.1	RepeatMasker	DNA/Kolobok-E	410491	411137	2751	-	.	ID="RND-6_FAMILY-3940";Tend="1570";Tstart="954";shortTE="F";uid="79249023-0591-447b-ba48-858594dd3b46"
VSBQ01000011.1	RepeatMasker	DNA	2981787	2981998	1024	-	.	ID="TTAA7_AP";Tend="433";Tstart="234";shortTE="F";uid="1c34dc9b-2990-4eee-88e6-a071c7a92082"
VSBQ01000011.1	RepeatMasker	Unknown	3062169	3062417	1924	-	.	ID="RND-5_FAMILY-3959";Tend="1198";Tstart="946";shortTE="F";uid="95759e7d-4164-4fb6-ada2-c5d56cf3cc6c"
VSBQ01000011.1	RepeatMasker	DNA	274608	275054	868	-	.	ID="TTAAC_AP";Tend="433";Tstart="2";shortTE="F";uid="714bc055-e472-44ee-b5b0-617fc37f961c"
VSBQ01000011.1	RepeatMasker	LINE/I-Jockey	2500446	2500957	649	-	.	ID="RND-6_FAMILY-10974";Tend="328";Tstart="5";shortTE="F";uid="dbd6eec7-a1af-4ef4-9f3f-10f0740c0153"
VSBQ01000011.1	RepeatMasker	Unknown	632167	632335	465	-	.	ID="RND-5_FAMILY-1147";Tend="1177";Tstart="950";shortTE="F";uid="ae162249-ef24-4663-b2aa-878e141e48fb"
VSBQ01000011.1	RepeatMasker	Unknown	1694273	1694556	531	-	.	ID="RND-6_FAMILY-15871";Tend="283";Tstart="3";shortTE="F";uid="7d65cd0e-e454-4c6f-80ea-fb164bd20c9f"
VSBQ01000011.1	RepeatMasker	DNA	1620	2168	4036	-	.	ID="RND-5_FAMILY-2881";Tend="1423";Tstart="878";shortTE="F";uid="a6301c3b-f8dc-468f-8f3f-b94a615e1554"
VSBQ01000011.1	RepeatMasker	LTR/Gypsy	310034	310270	1574	-	.	ID="RND-1_FAMILY-225";Tend="1137";Tstart="912";shortTE="F";uid="aa2c70da-0043-4f51-9459-faafb2d492a5"
VSBQ01000011.1	RepeatMasker	DNA/Kolobok-E	873824	873988	493	-	.	ID="KOLOBOKE-2_AP";Tend="1270";Tstart="1113";shortTE="F";uid="39b67728-1c9a-4db6-a3d3-6c990093ea96"
VSBQ01000011.1	RepeatMasker	LINE/I	3066127	3066401	590	-	.	ID="RND-5_FAMILY-2791";Tend="324";Tstart="52";shortTE="F";uid="472cbe2c-82a7-45bc-bdf9-9274fbf00ec3"
VSBQ01000011.1	RepeatMasker	Unknown	2985141	2985821	2376	-	.	ID="RND-6_FAMILY-764";Tend="1625";Tstart="924";shortTE="F";uid="6a5dea75-a160-49a1-ad08-15320236bfcd"
VSBQ01000011.1	RepeatMasker	DNA	1346966	1347234	1083	-	.	ID="ttaa2c_ap";Tend="420";Tstart="84";shortTE="F";uid="6e42ddfb-4b56-4f09-ae5e-ccfe595e6064"
VSBQ01000011.1	RepeatMasker	Retroposon?	714934	715190	979	-	.	ID="SINE2-1_AP";Tend="1454";Tstart="1193";shortTE="F";uid="10565019-f08f-468c-aa44-88cd66d40507"
VSBQ01000011.1	RepeatMasker	DNA	3202515	3202636	820	-	.	ID="RND-6_FAMILY-17942";Tend="1415";Tstart="1294";shortTE="F";uid="ce67aa05-2a74-43c2-b765-fcd05d627771"
VSBQ01000011.1	RepeatMasker	Retroposon?	291665	292286	1239	-	.	ID="RND-6_FAMILY-5081";Tend="1883";Tstart="1102";shortTE="F";uid="02c84c49-8bf3-498d-9deb-e5c91df3e617"
VSBQ01000011.1	RepeatMasker	DNA/Ginger	1590697	1591076	1736	-	.	ID="RND-6_FAMILY-7106";Tend="1533";Tstart="1159";shortTE="F";uid="8c508755-e5db-43d2-b888-ed868c63551d"
VSBQ01000011.1	RepeatMasker	DNA	2854803	2855280	2143	-	.	ID="DNAX-2_AP";Tend="467";Tstart="1";shortTE="F";uid="a165014b-7716-4031-9a46-759637a458ab"
VSBQ01000011.1	RepeatMasker	Unknown	957669	957800	878	-	.	ID="RND-6_FAMILY-9488";Tend="1210";Tstart="1081";shortTE="F";uid="055385f1-14cb-4cad-91e1-a803a9336015"
VSBQ01000011.1	RepeatMasker	DNA/Kolobok-E	995944	996436	1435	-	.	ID="RND-6_FAMILY-30263";Tend="627";Tstart="138";shortTE="F";uid="8d36c969-0466-413d-b90e-0380b9619677"
VSBQ01000011.1	RepeatMasker	DNA/MULE-MuDR	2468841	2469192	1447	-	.	ID="mudr3x_ap";Tend="2411";Tstart="2094";shortTE="F";uid="08795d63-a28c-4f05-84e2-cfe5ed5203c3"
VSBQ01000011.1	RepeatMasker	LINE/I-Jockey	2465251	2465582	980	-	.	ID="RND-6_FAMILY-5367";Tend="1142";Tstart="809";shortTE="F";uid="b2936e96-9d84-4022-86cc-b455a3573080"
VSBQ01000011.1	RepeatMasker	Unknown	1980892	1981024	1035	-	.	ID="RND-1_FAMILY-131";Tend="1024";Tstart="892";shortTE="F";uid="e47516dc-ab33-4c7d-8333-b222a6718b8c"
VSBQ01000011.1	RepeatMasker	DNA/Ginger-1	895928	896770	4353	-	.	ID="RND-6_FAMILY-1155";Tend="1690";Tstart="802";shortTE="F";uid="288eb921-a004-4912-a2e1-8b2879ad0deb"
VSBQ01000011.1	RepeatMasker	Unknown	749633	749739	668	-	.	ID="RND-6_FAMILY-9488";Tend="823";Tstart="705";shortTE="F";uid="f29a9407-eacc-4a6a-9b8f-cf323e3ea64b"
VSBQ01000011.1	RepeatMasker	LTR/Gypsy	2039693	2040078	1133	-	.	ID="RND-6_FAMILY-6104";Tend="587";Tstart="156";shortTE="F";uid="cbbaf8ae-32e7-46ed-a14a-ec45ab665342"
VSBQ01000011.1	RepeatMasker	Unknown	1838133	1838285	777	-	.	ID="RND-6_FAMILY-20080";Tend="1281";Tstart="1107";shortTE="F";uid="66aa1d8f-9e5c-403f-84b4-c905d2476d95"
VSBQ01000011.1	RepeatMasker	DNA/Ginger-1	179089	179730	4342	-	.	ID="RND-6_FAMILY-1155";Tend="2261";Tstart="1629";shortTE="F";uid="9046dfe5-f177-4493-8a72-cdec0379d807"
VSBQ01000011.1	RepeatMasker	DNA	1978330	1978532	821	-	.	ID="dna4-2_ap";Tend="211";Tstart="1";shortTE="F";uid="f3250cf1-4167-4e48-97f3-dcd875bd7f6d"
VSBQ01000011.1	RepeatMasker	DNA	1090161	1090717	2339	-	.	ID="TTAA18B_AP";Tend="576";Tstart="10";shortTE="F";uid="78ddd1e2-0cc1-410f-82c7-62ce95305d65"
VSBQ01000011.1	RepeatMasker	Unknown	2021086	2021358	1879	-	.	ID="RND-1_FAMILY-235";Tend="1030";Tstart="758";shortTE="F";uid="f74ac4b9-d44d-477a-a84b-75a46c73568b"
VSBQ01000011.1	RepeatMasker	DNA/hAT-Tip100	969067	969278	649	-	.	ID="RND-6_FAMILY-18983";Tend="1207";Tstart="1003";shortTE="F";uid="2788c42c-fb62-4a7b-8a58-d0ec13b53fe4"
VSBQ01000011.1	RepeatMasker	DNA/Kolobok-E	37849	38598	907	-	.	ID="KOLOBOKE-2_AP";Tend="7016";Tstart="6307";shortTE="F";uid="23ba2cbf-2bfc-4a8e-b459-e7a0466831e9"
VSBQ01000011.1	RepeatMasker	DNA/TcMar-Tc4	1558305	1560806	15035	-	.	ID="RND-6_FAMILY-10494";Tend="2646";Tstart="163";shortTE="F";uid="504be0d6-7f40-40e6-98d0-99ee34b82f49"
VSBQ01000011.1	RepeatMasker	DNA/hAT-Tip100	3197773	3198556	5153	-	.	ID="RND-4_FAMILY-1063";Tend="1746";Tstart="943";shortTE="F";uid="06178117-df81-491a-8f04-92b2707f34eb"
VSBQ01000011.1	RepeatMasker	DNA/hAT-Charlie	1989832	1990070	1043	-	.	ID="RND-6_FAMILY-24321";Tend="1249";Tstart="968";shortTE="F";uid="01834602-9e7d-40d1-8282-0bcb21bb8d06"
VSBQ01000011.1	RepeatMasker	DNA/Kolobok-E	987028	987937	4287	-	.	ID="rnd-5_family-9815";Tend="2086";Tstart="1291";shortTE="F";uid="d7ad8b64-192f-400b-853a-579cddcc549d"
VSBQ01000011.1	RepeatMasker	DNA/Ginger-1	481077	481245	591	-	.	ID="RND-6_FAMILY-1155";Tend="1282";Tstart="1098";shortTE="F";uid="5486b7ad-b0e4-4b77-b19c-73e081271486"
VSBQ01000011.1	RepeatMasker	Retroposon?	790770	791385	472	-	.	ID="SINE2-1_AP";Tend="1770";Tstart="1101";shortTE="F";uid="3b13eb43-8e94-4fe9-b0aa-899a9e896528"
VSBQ01000011.1	RepeatMasker	DNA	652163	652598	2515	-	.	ID="DNA4-3_AP";Tend="635";Tstart="186";shortTE="F";uid="2b2f6994-32c3-4e14-9991-81c638b7d429"
VSBQ01000011.1	RepeatMasker	DNA/MULE-NOF	811240	811457	1189	-	.	ID="RND-1_FAMILY-263";Tend="1131";Tstart="908";shortTE="F";uid="cc8a1ed4-0e7d-4b9e-b666-001f34231209"
VSBQ01000011.1	RepeatMasker	DNA	188442	188669	1192	-	.	ID="DNA8-22_AP";Tend="213";Tstart="1";shortTE="F";uid="eb7efa46-10d1-49ca-8d7e-a89fad5732a7"
VSBQ01000011.1	RepeatMasker	Retroposon?	1003071	1003624	2879	-	.	ID="RND-6_FAMILY-12621";Tend="1480";Tstart="974";shortTE="F";uid="4541ae30-cf48-4412-838b-f10b43d29a39"
VSBQ01000011.1	RepeatMasker	DNA	1834453	1834996	2874	-	.	ID="RND-4_FAMILY-398";Tend="1470";Tstart="939";shortTE="F";uid="15c8e3fd-32c0-41a8-89d7-906b2aa3e572"
VSBQ01000011.1	RepeatMasker	DNA/Ginger	3189302	3189598	1702	-	.	ID="RND-1_FAMILY-259";Tend="2076";Tstart="1774";shortTE="F";uid="ddd1460f-ac3e-49c1-a30d-a9e763c1cf57"
VSBQ01000011.1	RepeatMasker	DNA	1188017	1188149	650	-	.	ID="RND-6_FAMILY-19982";Tend="870";Tstart="738";shortTE="F";uid="826cb6a9-eaa2-4839-9665-fbf6563bd97f"
VSBQ01000011.1	RepeatMasker	DNA/Kolobok-E	895437	895791	1905	-	.	ID="KOLOBOKE-3_AP";Tend="2178";Tstart="1807";shortTE="F";uid="2851ed73-830c-4851-a246-2d4fe892c3dd"
VSBQ01000011.1	RepeatMasker	DNA	1981121	1981574	1602	-	.	ID="RND-6_FAMILY-507";Tend="1186";Tstart="646";shortTE="F";uid="e9f38df1-7976-4b72-aff6-632939d921be"
VSBQ01000011.1	RepeatMasker	DNA	1326092	1326736	1792	-	.	ID="DNA4-2_AP";Tend="764";Tstart="101";shortTE="F";uid="89259da3-ad90-4e7d-a08a-7376cb99d288"
VSBQ01000011.1	RepeatMasker	Unknown	2768153	2768374	628	-	.	ID="RND-1_FAMILY-8";Tend="1227";Tstart="987";shortTE="F";uid="a8e66058-849a-435e-9210-c4b81f9bf688"
VSBQ01000011.1	RepeatMasker	DNA	2642799	2643087	473	-	.	ID="DNA4-3_AP";Tend="614";Tstart="346";shortTE="F";uid="56cc2cf1-578b-47a1-b505-f275c1cfdf5a"
VSBQ01000011.1	RepeatMasker	DNA	2895936	2896114	840	-	.	ID="DNAX-2_AP";Tend="466";Tstart="291";shortTE="F";uid="ad8a6888-b278-423f-b784-420a135dc16b"
VSBQ01000011.1	RepeatMasker	DNA/hAT-Ac	160041	160283	1333	-	.	ID="RND-5_FAMILY-6809";Tend="1270";Tstart="984";shortTE="F";uid="92c617ce-ee28-4cf3-ad69-baf973c02d90"
VSBQ01000011.1	RepeatMasker	Retroposon?	2781758	2782375	1824	-	.	ID="SINE2-1_AP";Tend="1763";Tstart="1065";shortTE="F";uid="51cc2853-39bd-45e3-be7d-646d174a9883"
VSBQ01000011.1	RepeatMasker	DNA/MULE-MuDR	1358851	1358988	430	-	.	ID="RND-6_FAMILY-3031";Tend="1023";Tstart="876";shortTE="F";uid="3c04c218-8fcc-4f6c-ab52-fbe08ed583af"
VSBQ01000011.1	RepeatMasker	DNA/hAT?	214593	214776	895	-	.	ID="RND-6_FAMILY-707";Tend="664";Tstart="486";shortTE="F";uid="0960d46d-d22e-4d1a-bdc9-529cf39e1233"
VSBQ01000011.1	RepeatMasker	DNA/P	1091052	1091210	484	-	.	ID="RND-6_FAMILY-1228";Tend="1392";Tstart="1247";shortTE="F";uid="c20c13df-4533-4526-83e9-8156e69e7ae3"
VSBQ01000011.1	RepeatMasker	DNA/hAT	1261566	1261707	595	-	.	ID="RND-5_FAMILY-578";Tend="1625";Tstart="1485";shortTE="F";uid="c3c7a56d-4881-4892-9104-a67f17ccd21b"
VSBQ01000011.1	RepeatMasker	DNA/hAT-Tip100	3214652	3215026	2344	-	.	ID="RND-1_FAMILY-227";Tend="2404";Tstart="2028";shortTE="F";uid="bc573601-521a-4305-b08a-95c846f87d7f"
VSBQ01000011.1	RepeatMasker	DNA/hAT?	2715819	2716181	1650	-	.	ID="RND-4_FAMILY-532";Tend="1897";Tstart="1539";shortTE="F";uid="07018414-caf0-4310-a1ea-c8d96a44556e"
VSBQ01000011.1	RepeatMasker	LINE/I	3065078	3065280	1132	-	.	ID="RND-6_FAMILY-172";Tend="1227";Tstart="1027";shortTE="F";uid="f73740aa-8560-4a0b-89ab-cffa8b000a25"
VSBQ01000011.1	RepeatMasker	DNA	219608	219909	1478	-	.	ID="DNA4-2_AP";Tend="294";Tstart="1";shortTE="F";uid="719229b9-d16a-4437-87c1-ae54ee387ab4"
VSBQ01000011.1	RepeatMasker	DNA/Ginger-2	1005243	1005452	1806	-	.	ID="RND-6_FAMILY-627";Tend="1215";Tstart="1006";shortTE="F";uid="ca9d4f4d-43de-46ac-bfc8-6ae3a70e0ed9"
VSBQ01000011.1	RepeatMasker	DNA	2118927	2119203	1263	-	.	ID="ttaa14_ap";Tend="552";Tstart="259";shortTE="F";uid="6dd3efc7-09b3-4c83-a56d-97b896ec9c4d"
VSBQ01000011.1	RepeatMasker	Unknown	2369398	2369995	2829	-	.	ID="RND-6_FAMILY-4249";Tend="1339";Tstart="764";shortTE="F";uid="93a2c84a-46f9-4225-b7e7-6064a14249ea"
VSBQ01000011.1	RepeatMasker	DNA/Kolobok-E	423474	423692	1741	-	.	ID="RND-6_FAMILY-11301";Tend="2191";Tstart="1972";shortTE="F";uid="3a7c9198-cd12-48e9-bcba-252a4ef3eb97"
VSBQ01000011.1	RepeatMasker	Retroposon?	987934	988076	446	-	.	ID="RND-4_FAMILY-1269";Tend="1419";Tstart="1269";shortTE="F";uid="39f5c6c1-b500-472e-beb7-0022021fdd02"
VSBQ01000011.1	RepeatMasker	DNA	1328373	1329061	1639	-	.	ID="DNA4-2_AP";Tend="769";Tstart="1";shortTE="F";uid="552a454b-d470-4a7d-b4b0-3f20898fde9f"
VSBQ01000011.1	RepeatMasker	DNA/hAT-Tip100	293071	293896	5816	-	.	ID="RND-6_FAMILY-9590";Tend="1663";Tstart="793";shortTE="F";uid="3c933973-d09b-448c-8260-b2f9b9b523ab"
VSBQ01000011.1	RepeatMasker	Retroposon?	2337661	2338178	2060	-	.	ID="RND-6_FAMILY-12621";Tend="1480";Tstart="979";shortTE="F";uid="e4b1825a-37d3-49ac-9938-f6f0b4dda9d1"
VSBQ01000011.1	RepeatMasker	DNA	712768	712883	489	-	.	ID="RND-6_FAMILY-13352";Tend="1721";Tstart="1609";shortTE="F";uid="a280c63a-c46a-4a7c-b595-ebd17b048767"
VSBQ01000011.1	RepeatMasker	DNA/hAT-Ac	2204827	2205011	430	-	.	ID="DNA8-48_AP";Tend="531";Tstart="363";shortTE="F";uid="43ca2b70-5909-4a03-86d8-ec6e047fe3cf"
VSBQ01000011.1	RepeatMasker	Unknown	833989	834239	950	-	.	ID="RND-4_FAMILY-3026";Tend="1245";Tstart="965";shortTE="F";uid="412c39de-a2ed-47f1-a29b-deabcf51f434"
VSBQ01000011.1	RepeatMasker	DNA/Kolobok-E	704594	704732	781	-	.	ID="RND-6_FAMILY-11301";Tend="1550";Tstart="1410";shortTE="F";uid="f397ced7-19fd-4190-b777-38e29360e576"
VSBQ01000011.1	RepeatMasker	DNA/hAT?	485376	485871	1000	-	.	ID="RND-4_FAMILY-532";Tend="1487";Tstart="1042";shortTE="F";uid="4fdb0a35-ec67-44bc-a11e-48e853770375"
VSBQ01000011.1	RepeatMasker	Unknown	1185999	1186141	798	-	.	ID="RND-4_FAMILY-2427";Tend="1309";Tstart="1155";shortTE="F";uid="f4365527-dc6e-47ac-8019-ff8dc9efcc6c"
VSBQ01000011.1	RepeatMasker	DNA/Sola-1	2644137	2644326	716	-	.	ID="RND-1_FAMILY-104";Tend="1938";Tstart="1749";shortTE="F";uid="66425d63-ed22-4948-bc58-19d0b43c507c"
VSBQ01000011.1	RepeatMasker	Retroposon?	463063	463573	1740	-	.	ID="RND-6_FAMILY-1257";Tend="919";Tstart="404";shortTE="F";uid="082afca6-7024-4fd1-8943-46ce126af2a3"
VSBQ01000011.1	RepeatMasker	LTR/Gypsy	2026575	2027070	1617	-	.	ID="RND-6_FAMILY-6104";Tend="716";Tstart="156";shortTE="F";uid="998c5fd2-9add-4ddb-9ed5-d84a582c9b2a"
VSBQ01000011.1	RepeatMasker	DNA	341228	341527	1216	-	.	ID="DNA4-2_AP";Tend="298";Tstart="1";shortTE="F";uid="827788e8-bc9d-4367-9cbb-b47a304588f7"
VSBQ01000011.1	RepeatMasker	LINE/I-Jockey	1772731	1772872	890	-	.	ID="RND-5_FAMILY-758";Tend="1487";Tstart="1353";shortTE="F";uid="54140b79-00c3-40b4-a01e-41ae303561ee"
VSBQ01000011.1	RepeatMasker	Retroposon?	3161023	3161247	994	-	.	ID="RND-6_FAMILY-5571";Tend="1277";Tstart="645";shortTE="F";uid="b144621d-1dc3-45a3-8bfa-2b489bcf928d"
VSBQ01000011.1	RepeatMasker	DNA	3165312	3165429	403	-	.	ID="dna4-1_ap";Tend="638";Tstart="524";shortTE="F";uid="a8141d97-6281-4819-aa9e-3fd12f41e77e"
VSBQ01000011.1	RepeatMasker	LINE/I-Jockey	1130784	1131144	2328	-	.	ID="RND-6_FAMILY-26485";Tend="1512";Tstart="1148";shortTE="F";uid="efe5fafe-33ef-456e-a0c1-0c016db6344c"
VSBQ01000011.1	RepeatMasker	DNA/MULE-MuDR	1279628	1279840	706	-	.	ID="RND-5_FAMILY-3281";Tend="203";Tstart="1";shortTE="F";uid="73eb709e-5110-4c51-b370-b509930c9416"
VSBQ01000011.1	RepeatMasker	DNA/Kolobok-E	861179	861469	1577	-	.	ID="RND-6_FAMILY-338";Tend="1273";Tstart="972";shortTE="F";uid="aa641959-e3e1-4a2e-89bf-8d73e9875f52"
VSBQ01000011.1	RepeatMasker	DNA/Ginger	328539	329277	1627	-	.	ID="RND-6_FAMILY-7106";TEgroup="ctg_11%7CRND-6_FAMILY-7106%7C1";Tend="2170";Tstart="706";shortTE="F";uid="79074944-23d1-48b6-be52-e5b3c33031a6"
VSBQ01000011.1	RepeatMasker	RC/Helitron	331639	331962	2217	-	.	ID="RND-1_FAMILY-342";Tend="1221";Tstart="904";shortTE="F";uid="74d8ab32-0aec-4489-b696-7596cecd40a6"
VSBQ01000011.1	RepeatMasker	DNA/Ginger-1	2628672	2628880	720	-	.	ID="GINGER1-1_AP";Tend="5192";Tstart="4988";shortTE="F";uid="b8139f16-1ebf-4aaf-abd6-b8cf748d4864"
VSBQ01000011.1	RepeatMasker	Unknown	1979661	1980161	3053	-	.	ID="RND-5_FAMILY-13845";Tend="2123";Tstart="1623";shortTE="F";uid="66a77197-c5b1-4bbd-b825-87266d0b00b3"
VSBQ01000011.1	RepeatMasker	LINE/I-Jockey	2499556	2500142	1941	-	.	ID="RND-1_FAMILY-348";Tend="1438";Tstart="828";shortTE="F";uid="c132d43e-d3ba-4259-8eae-501c4e796cf8"
VSBQ01000011.1	RepeatMasker	Retroposon?	3093843	3095256	5998	-	.	ID="SINE2-1_AP";Tend="1447";Tstart="1";shortTE="F";uid="1c9e723d-e871-4104-8ab7-803bd5e65a0f"
VSBQ01000011.1	RepeatMasker	RC/Helitron	1878768	1879508	4122	-	.	ID="RND-6_FAMILY-1114";Tend="1688";Tstart="926";shortTE="F";uid="a3c948ee-790c-4160-8ad4-dfd3ef723f2c"
VSBQ01000011.1	RepeatMasker	DNA/Kolobok-E	2374027	2374504	1982	-	.	ID="RND-6_FAMILY-11301";Tend="1809";Tstart="1322";shortTE="F";uid="579c6bef-0dc3-4f1a-8ecf-92b4ea8b0a49"
VSBQ01000011.1	RepeatMasker	DNA/Ginger-1	960202	960329	979	-	.	ID="RND-6_FAMILY-1155";Tend="920";Tstart="795";shortTE="F";uid="25acadb6-f796-43a6-80ca-053f2e05c087"
VSBQ01000011.1	RepeatMasker	DNA/hAT-Tip100	2159646	2160421	5311	-	.	ID="RND-4_FAMILY-1063";Tend="1708";Tstart="940";shortTE="F";uid="cf22721e-386c-444b-81e2-7a51a970da21"
VSBQ01000011.1	RepeatMasker	DNA/Kolobok-E	272385	272569	915	-	.	ID="KOLOBOKE-3_AP";Tend="5299";Tstart="5094";shortTE="F";uid="2ab26db7-b861-46e8-80d1-ca61aa571086"
VSBQ01000011.1	RepeatMasker	DNA/Ginger	2263430	2263807	2336	-	.	ID="RND-6_FAMILY-7106";Tend="1376";Tstart="999";shortTE="F";uid="cca58e4b-56cc-4a76-b620-595b2d3ec3a9"
VSBQ01000011.1	RepeatMasker	Retroposon?	2408013	2408162	428	-	.	ID="RND-1_FAMILY-68";Tend="729";Tstart="591";shortTE="F";uid="71b86179-a61d-4a1a-b52b-da91dc156bc2"
VSBQ01000011.1	RepeatMasker	DNA/hAT-Tip100	404106	404284	1251	-	.	ID="DNA8-113_AP";Tend="176";Tstart="1";shortTE="F";uid="5d7468b1-6b19-4f69-9f71-55e3cb080019"
VSBQ01000011.1	RepeatMasker	DNA/Kolobok-E	2514788	2514918	400	-	.	ID="RND-6_FAMILY-2747";Tend="1193";Tstart="1061";shortTE="F";uid="9aade40a-1305-407f-a33c-a6769df74c3b"
VSBQ01000011.1	RepeatMasker	Retroposon?	912466	912690	572	-	.	ID="RND-6_FAMILY-16210";Tend="1135";Tstart="911";shortTE="F";uid="d3ae8486-36c3-416e-bb4a-00c4959fea65"
VSBQ01000011.1	RepeatMasker	DNA/Kolobok-E	1196009	1196183	942	-	.	ID="RND-6_FAMILY-16369";Tend="1488";Tstart="1315";shortTE="F";uid="9b6d8adc-7df2-43c6-828d-928d17b3c06b"
VSBQ01000011.1	RepeatMasker	LINE/I	3063621	3063758	614	-	.	ID="RND-6_FAMILY-172";Tend="1534";Tstart="1406";shortTE="F";uid="011e49eb-fa87-4b72-a4a7-6a6b8ebbe549"
VSBQ01000011.1	RepeatMasker	DNA/hAT-Charlie	791627	791904	815	-	.	ID="RND-6_FAMILY-24625";TEgroup="ctg_11%7CRND-6_FAMILY-24625%7C1";Tend="1497";Tstart="982";shortTE="F";uid="ad0be149-7b99-4653-bff6-c1799a1a7ea5"
VSBQ01000011.1	RepeatMasker	Retroposon?	138062	138545	3336	-	.	ID="RND-6_FAMILY-12621";Tend="1482";Tstart="981";shortTE="F";uid="53a1163a-5ab0-4d65-9d1e-78e3ee50c2a1"
VSBQ01000011.1	RepeatMasker	DNA	1977974	1978328	1047	-	.	ID="RND-5_FAMILY-776";Tend="1413";Tstart="1085";shortTE="F";uid="ba256f89-50c7-452e-83ab-5bc14f8dd256"
VSBQ01000011.1	RepeatMasker	DNA	449513	449660	415	-	.	ID="dna4-2_ap";Tend="673";Tstart="519";shortTE="F";uid="baecc713-acda-474c-9951-2f8e0a47a176"
VSBQ01000011.1	RepeatMasker	Unknown	1692753	1693805	8192	-	.	ID="RND-6_FAMILY-15871";Tend="1786";Tstart="662";shortTE="F";uid="61321a90-15aa-4ddc-9174-62ea0023fd20"
VSBQ01000011.1	RepeatMasker	DNA/Kolobok-E	2469196	2470083	5172	-	.	ID="RND-5_FAMILY-9815";Tend="2327";Tstart="1444";shortTE="F";uid="9851702a-5f22-44ae-ba10-26c3414d2e39"
VSBQ01000011.1	RepeatMasker	Unknown	2121738	2121967	1239	-	.	ID="RND-6_FAMILY-9488";Tend="921";Tstart="687";shortTE="F";uid="ae77dd34-cb6c-4914-97a6-0729de4b1f2d"
VSBQ01000011.1	RepeatMasker	RC/Helitron	3157238	3157458	1559	-	.	ID="RND-5_FAMILY-1400";Tend="1799";Tstart="1581";shortTE="F";uid="89813e90-cd24-4cae-9282-9e2de78b49fa"
VSBQ01000011.1	RepeatMasker	DNA/hAT-Tip100	278651	278813	1016	-	.	ID="DNA8-65_AP";Tend="168";Tstart="1";shortTE="F";uid="0929f097-866d-4bd2-bc86-7c7e5356d32c"
VSBQ01000011.1	RepeatMasker	DNA	94118	94402	755	-	.	ID="DNA4-3_AP";Tend="635";Tstart="360";shortTE="F";uid="2f9aad7a-ccad-4eab-9d1e-06e7374e90ef"
VSBQ01000011.1	RepeatMasker	DNA	1396417	1396869	2153	-	.	ID="ttaa3_ap";Tend="512";Tstart="1";shortTE="F";uid="1938a285-b3eb-4f3f-9ca6-704900503744"
VSBQ01000011.1	RepeatMasker	LINE/I-Jockey	2288241	2288402	1029	-	.	ID="RND-5_FAMILY-758";Tend="1510";Tstart="1353";shortTE="F";uid="b6fee0b6-7256-4b7a-bc2e-1f45ad739c50"
VSBQ01000011.1	RepeatMasker	Unknown	2322104	2322752	825	-	.	ID="RND-5_FAMILY-46";Tend="868";Tstart="225";shortTE="F";uid="973a5064-a36a-4789-b65c-c4cdef7f1b27"
VSBQ01000011.1	RepeatMasker	DNA/Ginger	2171767	2171989	709	-	.	ID="RND-1_FAMILY-259";Tend="2038";Tstart="1833";shortTE="F";uid="065d57c4-022d-4ec2-b53f-2ab252bd827c"
VSBQ01000011.1	RepeatMasker	DNA	1480953	1481395	2626	-	.	ID="TTAA3B_AP";Tend="432";Tstart="1";shortTE="F";uid="2ea5a3bd-ba2b-4010-8dc2-d091914b0494"
VSBQ01000011.1	RepeatMasker	DNA	2703462	2703684	1348	-	.	ID="DNA8-30_AP";Tend="259";Tstart="18";shortTE="F";uid="b8cc7984-6f75-4586-95a9-5a2bb3aab07a"
VSBQ01000011.1	RepeatMasker	DNA/Ginger	853485	853669	535	-	.	ID="RND-6_FAMILY-7106";Tend="2156";Tstart="1992";shortTE="F";uid="bfd480a2-02f6-47c7-b74e-d8ea614c65da"
VSBQ01000011.1	RepeatMasker	Unknown	2633907	2634051	412	-	.	ID="RND-1_FAMILY-406";Tend="1324";Tstart="1157";shortTE="F";uid="dfd190a6-e462-4f9a-92d9-d6dd59d88e84"
VSBQ01000011.1	RepeatMasker	DNA/Ginger	2782371	2782616	888	-	.	ID="RND-1_FAMILY-259";Tend="851";Tstart="588";shortTE="F";uid="b2f03487-528c-460a-aa12-265f9045700a"
VSBQ01000011.1	RepeatMasker	DNA/hAT?	3043880	3044239	1123	-	.	ID="RND-4_FAMILY-532";Tend="1924";Tstart="1575";shortTE="F";uid="8c9ab203-3552-4971-8a29-0259d89d3562"
VSBQ01000011.1	RepeatMasker	DNA/Ginger-1	2201511	2202787	2776	-	.	ID="RND-6_FAMILY-1155";TEgroup="ctg_11%7CRND-6_FAMILY-1155%7C8";Tend="2260";Tstart="807";shortTE="F";uid="2e6e7f79-a56e-4cd8-b7a1-0e97b7764d60"
VSBQ01000011.1	RepeatMasker	DNA	1323565	1324122	1107	-	.	ID="DNA4-2_AP";Tend="675";Tstart="81";shortTE="F";uid="25d7c02f-4408-43ac-879b-e8253149733b"
VSBQ01000011.1	RepeatMasker	DNA	213009	213470	877	-	.	ID="DNA4-3_AP";Tend="586";Tstart="54";shortTE="F";uid="c28832e1-9658-4522-9e6f-c128cf62f080"
VSBQ01000011.1	RepeatMasker	DNA	2419780	2420105	917	-	.	ID="DNA4-2_AP";Tend="363";Tstart="15";shortTE="F";uid="58162bbb-f11f-4bee-8827-7577b8edddec"
VSBQ01000011.1	RepeatMasker	DNA/hAT-hAT19	1816309	1816501	828	-	.	ID="DNA8-64B_AP";Tend="194";Tstart="1";shortTE="F";uid="94967b44-ebd9-4355-9aaa-cd99c08bca99"
VSBQ01000011.1	RepeatMasker	DNA/Ginger-1	2813911	2815256	6731	-	.	ID="rnd-6_family-1155";Tend="2278";Tstart="1025";shortTE="F";uid="7940efde-3c38-42b7-84cd-f96cac79073a"
VSBQ01000011.1	RepeatMasker	Unknown	2358381	2358790	655	-	.	ID="RND-6_FAMILY-2317";TEgroup="ctg_11%7CRND-6_FAMILY-2317%7C1";Tend="1513";Tstart="480";shortTE="F";uid="a7f6b5a5-e1d4-45dc-9b78-dc391135fc34"
VSBQ01000011.1	RepeatMasker	Retroposon?	306882	307023	568	-	.	ID="RND-6_FAMILY-13149";Tend="743";Tstart="604";shortTE="F";uid="05f045ad-a84c-48dd-8123-be80cb478771"
VSBQ01000011.1	RepeatMasker	DNA/hAT	3032285	3032764	3135	-	.	ID="DNA8-38_AP";Tend="486";Tstart="1";shortTE="F";uid="11438526-500b-4647-857b-76f53ba0ef28"
VSBQ01000011.1	RepeatMasker	DNA/hAT-hAT19	1183216	1183447	826	-	.	ID="DNA8-64B_AP";Tend="282";Tstart="12";shortTE="F";uid="4604dc73-0b53-43ed-8d13-b5975b2a8841"
VSBQ01000011.1	RepeatMasker	DNA	307665	307875	448	-	.	ID="RND-6_FAMILY-36626";Tend="1389";Tstart="1191";shortTE="F";uid="bd9ba605-8d16-4c36-99bc-c50c61f4ce6f"
VSBQ01000011.1	RepeatMasker	Retroposon?	2222253	2222609	986	-	.	ID="RND-5_FAMILY-3657";Tend="1611";Tstart="1239";shortTE="F";uid="42295426-8622-450d-b916-15d1d057709f"
VSBQ01000011.1	RepeatMasker	DNA/hAT?	388128	389309	6203	-	.	ID="RND-5_FAMILY-2837";Tend="1697";Tstart="524";shortTE="F";uid="07cd063f-1ee3-4fd4-b2ee-beb2b52300c9"
VSBQ01000011.1	RepeatMasker	DNA/Ginger	369359	369550	1144	-	.	ID="RND-1_FAMILY-259";Tend="767";Tstart="571";shortTE="F";uid="43ff35ea-b1ff-4bbd-9034-dea9dc1a64d5"
VSBQ01000011.1	RepeatMasker	DNA/MULE-MuDR	426227	426398	917	-	.	ID="RND-5_FAMILY-5118";Tend="700";Tstart="533";shortTE="F";uid="feb955a8-d692-4a2b-973d-83b4a7d41510"
VSBQ01000011.1	RepeatMasker	DNA/Kolobok-E	3203023	3203440	943	-	.	ID="RND-6_FAMILY-11301";Tend="1154";Tstart="740";shortTE="F";uid="f3b2db35-d9ca-4fca-b903-b6b3fe7a2822"
VSBQ01000011.1	RepeatMasker	Unknown	3113208	3113470	493	-	.	ID="RND-4_FAMILY-533";Tend="1157";Tstart="902";shortTE="F";uid="54a51265-228d-47c5-a348-d2a4e3bcc24e"
VSBQ01000011.1	RepeatMasker	Retroposon?	1961489	1961635	421	-	.	ID="RND-6_FAMILY-2019";Tend="1634";Tstart="1478";shortTE="F";uid="8225caaf-12d8-498e-844b-c71aec2649f3"
VSBQ01000011.1	RepeatMasker	Unknown	2084822	2084959	440	-	.	ID="RND-6_FAMILY-15478";Tend="1313";Tstart="1165";shortTE="F";uid="5622bbd0-3ec9-43c0-8442-6fad9d2dc8a8"
VSBQ01000011.1	RepeatMasker	DNA/Ginger	1806521	1806784	737	-	.	ID="RND-6_FAMILY-7106";Tend="950";Tstart="702";shortTE="F";uid="603507df-eb86-40a3-ae81-401e8a07279a"
VSBQ01000011.1	RepeatMasker	Unknown	2941048	2941329	2132	-	.	ID="RND-1_FAMILY-124";Tend="1200";Tstart="922";shortTE="F";uid="1f784271-fb19-4b77-be4e-041d5807cdbb"
VSBQ01000011.1	RepeatMasker	DNA/Ginger-1	457607	458205	2686	-	.	ID="rnd-6_family-1155";Tend="1346";Tstart="809";shortTE="F";uid="292e15c7-3deb-42cf-8710-26aa127273c7"
VSBQ01000011.1	RepeatMasker	DNA	124683	124979	718	-	.	ID="DNAX-2_AP";Tend="418";Tstart="121";shortTE="F";uid="1eee2d72-e8f0-4a79-a027-13a0d7e16824"
VSBQ01000011.1	RepeatMasker	DNA/Kolobok-E	3091147	3091337	507	-	.	ID="RND-6_FAMILY-15234";Tend="490";Tstart="300";shortTE="F";uid="297fb444-71d9-460b-a097-9972000aae09"
VSBQ01000011.1	RepeatMasker	DNA/Kolobok-E	391420	392244	2729	-	.	ID="RND-5_FAMILY-9815";Tend="2328";Tstart="1434";shortTE="F";uid="b1083c7c-7b1b-4e1d-a977-108832718e5c"
VSBQ01000011.1	RepeatMasker	DNA/hAT	319278	319484	1136	-	.	ID="RND-5_FAMILY-3489";Tend="1179";Tstart="959";shortTE="F";uid="bc346f4a-ac7d-466d-897c-3d8c5cebd557"
VSBQ01000011.1	RepeatMasker	Retroposon?	1842120	1842284	518	-	.	ID="RND-6_FAMILY-2842";Tend="1843";Tstart="1696";shortTE="F";uid="b9f8e512-d1c8-4a73-a676-e414797c8d12"
VSBQ01000011.1	RepeatMasker	Unknown	1998815	2000202	4895	-	.	ID="RND-1_FAMILY-75";Tend="2113";Tstart="714";shortTE="F";uid="b1e67ed9-eb7c-4234-ac59-8794b419d854"
VSBQ01000011.1	RepeatMasker	Unknown	1261101	1261247	610	-	.	ID="RND-6_FAMILY-6228";Tend="827";Tstart="681";shortTE="F";uid="4b2eab07-93a4-422e-919e-b7e60d59a57f"
VSBQ01000011.1	RepeatMasker	DNA	353326	353519	418	-	.	ID="DNA4-3_AP";Tend="546";Tstart="365";shortTE="F";uid="91c8f0b3-352b-459c-9fe2-01257efacf5b"
VSBQ01000011.1	RepeatMasker	Retroposon?	1198500	1198795	1603	-	.	ID="SINE2-1_AP";Tend="269";Tstart="1";shortTE="F";uid="710fa75b-766c-41dc-81a7-a4c61563a32c"
VSBQ01000011.1	RepeatMasker	Retroposon?	2840188	2840429	1049	-	.	ID="RND-6_FAMILY-6067";Tend="1733";Tstart="1516";shortTE="F";uid="4854be2a-53b4-4f0f-b3db-d4aac9dec9be"
VSBQ01000011.1	RepeatMasker	DNA/P	1047622	1047818	1067	-	.	ID="DNA8-26_AP";Tend="221";Tstart="2";shortTE="F";uid="f5278a33-3edf-4ce4-ae8e-5875061c712d"
VSBQ01000011.1	RepeatMasker	DNA/hAT-Tip100	1623297	1624210	4059	-	.	ID="DNA8-107_AP";Tend="996";Tstart="47";shortTE="F";uid="03e1619a-0ec2-458c-bf12-759040fa1191"
VSBQ01000011.1	RepeatMasker	DNA	2162168	2162584	2568	-	.	ID="TTAA3B_AP";Tend="436";Tstart="23";shortTE="F";uid="ccdc76ec-1c7f-4d97-8a3e-83dd018dc053"
VSBQ01000011.1	RepeatMasker	Unknown	2925027	2925287	1323	-	.	ID="RND-6_FAMILY-5141";Tend="1223";Tstart="966";shortTE="F";uid="2227afb3-d0e0-4fe7-bed9-8d2f284cdda3"
VSBQ01000011.1	RepeatMasker	DNA	2386959	2387170	945	-	.	ID="DNAX-10_AP";Tend="224";Tstart="3";shortTE="F";uid="fde3f20a-7fef-4128-bbd7-9b9a342e7e12"
VSBQ01000011.1	RepeatMasker	DNA/hAT-Tip100	521978	522138	736	-	.	ID="RND-6_FAMILY-18338";Tend="853";Tstart="692";shortTE="F";uid="1a7d0881-0ded-41d9-b7bc-d4188aa341c7"
VSBQ01000011.1	RepeatMasker	DNA/hAT-Tip100	2725605	2725811	1190	-	.	ID="RND-6_FAMILY-1743";Tend="1330";Tstart="1123";shortTE="F";uid="3a6155b3-41e8-4a6a-b60d-443214ed911f"
VSBQ01000011.1	RepeatMasker	DNA	197107	197710	964	-	.	ID="DNA4-2_AP";TEgroup="ctg_11%7CDNA4-2_AP%7C2";Tend="769";Tstart="1";shortTE="F";uid="ccdea1b7-79ac-4fc6-bf64-06b363f6a091"
VSBQ01000011.1	RepeatMasker	DNA	1843332	1843573	758	-	.	ID="TTAA2B_AP";Tend="426";Tstart="200";shortTE="F";uid="126a900b-937a-4b37-a1a5-f76df07adcc2"
VSBQ01000011.1	RepeatMasker	DNA/hAT-hAT19	2318131	2318273	821	-	.	ID="RND-5_FAMILY-1122";Tend="1568";Tstart="1437";shortTE="F";uid="1f14fd0c-583d-4206-9943-937906295e8d"
VSBQ01000011.1	RepeatMasker	DNA/Ginger-1	459541	459934	2243	-	.	ID="RND-6_FAMILY-1155";Tend="2271";Tstart="1841";shortTE="F";uid="8a612067-283a-4fdf-882a-63c0aaa95f7c"
VSBQ01000011.1	RepeatMasker	DNA/PIF-Spy	665843	665950	400	-	.	ID="ISL2EU-3N1_CFL";Tend="321";Tstart="212";shortTE="F";uid="fcebb273-af17-4dfd-9f71-f57ad4764f78"
VSBQ01000011.1	RepeatMasker	DNA/hAT-Charlie	2319971	2320179	894	-	.	ID="DNA8-104_AP";Tend="340";Tstart="124";shortTE="F";uid="356eab92-6aaf-461d-ae11-cbed478372da"
VSBQ01000011.1	RepeatMasker	DNA/TcMar-Tc4	1103736	1104348	3456	-	.	ID="RND-4_FAMILY-316";Tend="2665";Tstart="2087";shortTE="F";uid="2c6746e5-6c1d-4e69-bc68-63d07c58b8b7"
VSBQ01000011.1	RepeatMasker	DNA/hAT-Charlie	2973286	2973434	643	-	.	ID="RND-5_FAMILY-5125";Tend="1274";Tstart="1127";shortTE="F";uid="aabce946-0e23-4455-b621-cda0b816b122"
VSBQ01000011.1	RepeatMasker	DNA/Ginger	134222	134919	1612	-	.	ID="RND-6_FAMILY-7106";Tend="1491";Tstart="722";shortTE="F";uid="57ff363a-1ed3-43af-8352-c786e8f7fb26"
VSBQ01000011.1	RepeatMasker	LINE/R1	1668054	1668173	593	-	.	ID="RND-6_FAMILY-6719";Tend="1491";Tstart="1377";shortTE="F";uid="0a4da268-2640-4041-9ac7-fc9538334989"
VSBQ01000011.1	RepeatMasker	DNA/hAT-Tip100	1476043	1476289	814	-	.	ID="RND-6_FAMILY-18983";Tend="1188";Tstart="950";shortTE="F";uid="1971cefb-2375-4154-aeb0-ca1f3bfe2229"
VSBQ01000011.1	RepeatMasker	DNA/hAT-Charlie	2317926	2318132	886	-	.	ID="DNA8-104_AP";Tend="340";Tstart="126";shortTE="F";uid="a191bf2d-b6bf-4a06-94da-72c8ffd6b172"
VSBQ01000011.1	RepeatMasker	LINE/I-Jockey	2158979	2159625	1149	-	.	ID="RND-6_FAMILY-18385";Tend="1385";Tstart="723";shortTE="F";uid="15f6df2d-3fae-4ef8-a28a-c8e9389b8564"
VSBQ01000011.1	RepeatMasker	DNA/Ginger	33454	34891	9434	-	.	ID="RND-6_FAMILY-7106";Tend="2152";Tstart="702";shortTE="F";uid="9917e168-589f-46cc-baa8-f6cd61e8af3e"
VSBQ01000011.1	RepeatMasker	Unknown	144836	146029	6878	-	.	ID="RND-1_FAMILY-35";Tend="1293";Tstart="61";shortTE="F";uid="16ad363a-2e5c-4731-a30d-89359106037d"
VSBQ01000011.1	RepeatMasker	DNA/Ginger	259158	259669	992	-	.	ID="RND-1_FAMILY-259";Tend="1288";Tstart="753";shortTE="F";uid="a7a94c5c-74d7-4c45-a103-ccb82966a02e"
VSBQ01000011.1	RepeatMasker	DNA	2312513	2313156	2310	-	.	ID="DNA4-2_AP";Tend="769";Tstart="135";shortTE="F";uid="fe43718a-96ee-4881-b071-0159371bd244"
VSBQ01000011.1	RepeatMasker	DNA/hAT-Tip100	660625	661918	7967	-	.	ID="RND-6_FAMILY-6174";Tend="1839";Tstart="587";shortTE="F";uid="a41dcb70-301a-4c8b-a936-42b316c7f05f"
VSBQ01000011.1	RepeatMasker	DNA/MULE-MuDR	2170143	2170649	623	-	.	ID="RND-5_FAMILY-301";Tend="1363";Tstart="834";shortTE="F";uid="5fde16f7-aa16-40f6-be9d-327a8e324da6"
VSBQ01000011.1	RepeatMasker	DNA/Ginger	1108152	1108276	648	-	.	ID="RND-6_FAMILY-7106";Tend="860";Tstart="744";shortTE="F";uid="9834e48c-5fe9-4a2a-98cd-5b19a3792620"
VSBQ01000011.1	RepeatMasker	Unknown	311386	311668	742	-	.	ID="RND-6_FAMILY-1579";Tend="1596";Tstart="1302";shortTE="F";uid="4f422a14-f958-428d-8c13-5c4572a4af8e"
VSBQ01000011.1	RepeatMasker	DNA/hAT?	555456	555903	2125	-	.	ID="rnd-6_family-11462";Tend="678";Tstart="272";shortTE="F";uid="f49e3a0a-f9bb-443f-8eca-d1ecafa98daa"
VSBQ01000011.1	RepeatMasker	DNA/hAT	380859	381566	3786	-	.	ID="RND-6_FAMILY-969";Tend="1628";Tstart="930";shortTE="F";uid="07d8a352-5fa0-4ce9-b204-f07b7d0ff79e"
VSBQ01000011.1	RepeatMasker	DNA/Ginger-1	3196480	3196665	966	-	.	ID="RND-6_FAMILY-1155";Tend="2093";Tstart="1890";shortTE="F";uid="58879309-372b-4b6e-90d5-50383272b05a"
VSBQ01000011.1	RepeatMasker	DNA	15860	16178	1369	-	.	ID="TTAA7_AP";Tend="337";Tstart="1";shortTE="F";uid="273d0602-0d16-4ef3-8e2f-d8ba71bdde3c"
VSBQ01000011.1	RepeatMasker	Retroposon?	2672878	2673014	453	-	.	ID="RND-1_FAMILY-68";Tend="726";Tstart="589";shortTE="F";uid="152e2b89-1841-457d-bb8f-0fff9be2ba8b"
VSBQ01000011.1	RepeatMasker	DNA	1380980	1381248	1037	-	.	ID="DNA8-15_AP";Tend="243";Tstart="3";shortTE="F";uid="30a845ae-48b1-4163-80b4-1beb137b0669"
VSBQ01000011.1	RepeatMasker	DNA/hAT	959313	959688	2406	-	.	ID="RND-1_FAMILY-92";Tend="1370";Tstart="986";shortTE="F";uid="fc5d2481-ba69-4de9-85db-f8086baed34c"
VSBQ01000011.1	RepeatMasker	DNA/hAT?	1247676	1247989	1650	-	.	ID="RND-6_FAMILY-11462";Tend="581";Tstart="278";shortTE="F";uid="b9d58a68-259a-4396-abde-081168c81039"
VSBQ01000011.1	RepeatMasker	Unknown	169449	169823	878	-	.	ID="RND-5_FAMILY-2359";TEgroup="ctg_11%7CRND-5_FAMILY-2359%7C1";Tend="1607";Tstart="979";shortTE="F";uid="3dd974de-d885-4b98-9d1d-0064c9190890"
VSBQ01000011.1	RepeatMasker	DNA	3164362	3164627	1668	-	.	ID="TTAAC_AP";Tend="433";Tstart="179";shortTE="F";uid="fe5319ae-fc17-4204-a498-f73704502cb5"
VSBQ01000011.1	RepeatMasker	DNA/hAT-Blackjack	1894047	1894148	495	-	.	ID="HAT-4_PBA";Tend="5972";Tstart="5868";shortTE="F";uid="b7c2d94e-51df-419b-b9cc-00aca1b6398f"
VSBQ01000011.1	RepeatMasker	Unknown	2028888	2029105	1015	-	.	ID="RND-4_FAMILY-506";Tend="1207";Tstart="989";shortTE="F";uid="972c89fd-1a1b-4c35-b95d-0db7b9755897"
VSBQ01000011.1	RepeatMasker	LTR/Gypsy	308178	308576	3357	-	.	ID="RND-1_FAMILY-225";Tend="1811";Tstart="1414";shortTE="F";uid="0f666385-7452-4229-8d4e-c8e9968e909f"
VSBQ01000011.1	RepeatMasker	DNA/hAT-Tip100	363674	363893	1370	-	.	ID="DNA8-62_AP";Tend="220";Tstart="1";shortTE="F";uid="b5e37fc7-1b5d-4373-b3bf-e95c545dd3d7"
VSBQ01000011.1	RepeatMasker	DNA	191382	191534	442	-	.	ID="DNA3-9_AP";Tend="148";Tstart="2";shortTE="F";uid="34dac2c1-b6b9-4b6b-8716-172ed4b6cc7e"
VSBQ01000011.1	RepeatMasker	DNA	507307	507560	442	-	.	ID="DNA4-2B_AP";Tend="292";Tstart="54";shortTE="F";uid="b0684843-1faa-40e7-b081-da2bb6bd9562"
VSBQ01000011.1	RepeatMasker	Unknown	259772	259973	664	-	.	ID="RND-6_FAMILY-17669";Tend="575";Tstart="385";shortTE="F";uid="3dad4181-6676-4d56-96e2-48d6f69a9f07"
VSBQ01000011.1	RepeatMasker	DNA/MULE-MuDR	2884173	2884637	2248	-	.	ID="RND-5_FAMILY-12583";Tend="1312";Tstart="629";shortTE="F";uid="6a8a002d-e4c5-49e2-be11-a7eab0dbe0a6"
VSBQ01000011.1	RepeatMasker	DNA/Ginger-1	465715	465976	630	-	.	ID="RND-6_FAMILY-1155";TEgroup="ctg_11%7CRND-6_FAMILY-1155%7C3";Tend="2047";Tstart="784";shortTE="F";uid="4d20a697-4574-4643-a4d9-55dc40a8f095"
VSBQ01000011.1	RepeatMasker	Retroposon?	757959	758474	3319	-	.	ID="RND-6_FAMILY-12621";Tend="1498";Tstart="979";shortTE="F";uid="13d35b61-be2a-49e6-8b1a-9ec35c0df074"
VSBQ01000011.1	RepeatMasker	DNA	1434693	1435114	783	-	.	ID="DNA4-3_AP";Tend="522";Tstart="147";shortTE="F";uid="8ed4e0f6-3158-44ef-b23f-1a4be34c33da"
VSBQ01000011.1	RepeatMasker	Retroposon?	1729374	1729683	1255	-	.	ID="RND-5_FAMILY-9106";Tend="1347";Tstart="1070";shortTE="F";uid="c509db0e-9c33-4bda-ab0b-23ffdfcb84f3"
VSBQ01000011.1	RepeatMasker	Unknown	3061543	3061802	1033	-	.	ID="RND-4_FAMILY-266";Tend="1571";Tstart="1310";shortTE="F";uid="3d12cc57-5391-4667-993a-a3008dd47ad2"
VSBQ01000011.1	RepeatMasker	Unknown	2256251	2256495	1546	-	.	ID="RND-5_FAMILY-369";Tend="1026";Tstart="759";shortTE="F";uid="5f15cfbd-a848-4b3c-9cc5-6adc55489f6e"
VSBQ01000011.1	RepeatMasker	DNA/Ginger	373720	373867	675	-	.	ID="RND-1_FAMILY-259";Tend="1310";Tstart="1162";shortTE="F";uid="16b03b87-19b4-49ea-bf7c-b0ce9b310245"
VSBQ01000011.1	RepeatMasker	DNA	2729894	2730517	1179	-	.	ID="DNA4-3_AP";Tend="633";Tstart="1";shortTE="F";uid="dc7f45c2-06f8-4f32-ab1b-b52c9a6afb05"
VSBQ01000011.1	RepeatMasker	DNA/hAT-hAT19	3071708	3072146	832	-	.	ID="rnd-6_family-10372";Tend="1606";Tstart="1223";shortTE="F";uid="b7cc5f82-2391-4a76-aa9a-9cf392ae1f25"
VSBQ01000011.1	RepeatMasker	DNA/Ginger	3165474	3165677	561	-	.	ID="rnd-6_family-7106";Tend="887";Tstart="589";shortTE="F";uid="6b900c5f-fc99-4b98-ba95-5e7b94caf1dd"
VSBQ01000011.1	RepeatMasker	DNA/Kolobok-E	2752318	2752917	566	-	.	ID="RND-1_FAMILY-195";Tend="2088";Tstart="1497";shortTE="F";uid="0e331b27-3e48-449b-98af-a4734720042e"
VSBQ01000011.1	RepeatMasker	DNA/hAT	153771	154231	3321	-	.	ID="RND-1_FAMILY-169";Tend="486";Tstart="2";shortTE="F";uid="29026aaf-5f41-49c3-bc1e-142774651bd4"
VSBQ01000011.1	RepeatMasker	Retroposon?	458919	459525	1474	-	.	ID="RND-6_FAMILY-5571";Tend="1710";Tstart="602";shortTE="F";uid="7d138687-016a-47f9-8af4-cd39b519b241"
VSBQ01000011.1	RepeatMasker	DNA/Ginger	2726791	2727070	461	-	.	ID="RND-1_FAMILY-259";Tend="1823";Tstart="1540";shortTE="F";uid="c082ae36-4921-4b5b-b476-e8d4e2658c2b"
VSBQ01000011.1	RepeatMasker	DNA/Kolobok-E	1634407	1634720	992	-	.	ID="RND-6_FAMILY-30263";Tend="398";Tstart="83";shortTE="F";uid="158f027d-d090-4aea-8288-1358aca18f6a"
VSBQ01000011.1	RepeatMasker	LINE/I-Jockey	116371	116599	1803	-	.	ID="RND-5_FAMILY-758";Tend="1480";Tstart="1254";shortTE="F";uid="0e6c1a67-7baa-48e9-9323-73f004c56311"
VSBQ01000011.1	RepeatMasker	DNA/Ginger	2977899	2978366	1418	-	.	ID="RND-1_FAMILY-259";Tend="1088";Tstart="577";shortTE="F";uid="d6f8cae6-6a89-4b25-804d-b97ddec62ec0"
VSBQ01000011.1	RepeatMasker	DNA	1456308	1456590	961	-	.	ID="RND-6_FAMILY-2657";Tend="979";Tstart="641";shortTE="F";uid="2335876e-5595-4b11-a121-fc1e4a415ff2"
VSBQ01000011.1	RepeatMasker	DNA	1138437	1138745	552	-	.	ID="dna4-1_ap";Tend="819";Tstart="524";shortTE="F";uid="7f3babe7-93cc-4c20-850f-b6390f726d69"
VSBQ01000011.1	RepeatMasker	DNA	1054052	1057215	24252	-	.	ID="RND-1_FAMILY-50";Tend="3078";Tstart="2";shortTE="F";uid="1faea7eb-1afe-4330-a577-68c29fc239e9"
VSBQ01000011.1	RepeatMasker	Unknown	366839	367492	2351	-	.	ID="RND-6_FAMILY-7692";Tend="695";Tstart="73";shortTE="F";uid="0b49baef-34b4-4bca-a606-a617ac21e7e6"
VSBQ01000011.1	RepeatMasker	Retroposon?	1249696	1249805	732	-	.	ID="SINE2-1_AP";Tend="1759";Tstart="1651";shortTE="F";uid="e189ca70-271f-4bcf-b74b-0a9f9150705b"
VSBQ01000011.1	RepeatMasker	Unknown	877187	877364	815	-	.	ID="RND-5_FAMILY-2098";Tend="910";Tstart="723";shortTE="F";uid="f77c2452-f353-45c9-9450-7b9c1d5b4b43"
VSBQ01000011.1	RepeatMasker	DNA	603171	604063	817	-	.	ID="DNA4-2_AP";Tend="769";Tstart="1";shortTE="F";uid="2c3204ee-4197-4898-84ba-1f46816bb4d6"
VSBQ01000011.1	RepeatMasker	DNA	2998298	2999221	2167	-	.	ID="dna4-2_ap";TEgroup="ctg_11%7Cdna4-2_ap%7C2";Tend="767";Tstart="2";shortTE="F";uid="b4f6af1e-e34b-4f8c-ab5b-9572e5f8bc5c"
VSBQ01000011.1	RepeatMasker	DNA/Ginger	2447553	2447698	621	-	.	ID="RND-1_FAMILY-259";Tend="927";Tstart="765";shortTE="F";uid="9f15a0cf-bf10-4e1b-b6cb-b46cc2301fc2"
VSBQ01000011.1	RepeatMasker	DNA/hAT	2870624	2871084	1893	-	.	ID="RND-5_FAMILY-244";Tend="1045";Tstart="616";shortTE="F";uid="4654e0bd-521d-46f0-acea-99b0ccb2e8a9"
VSBQ01000011.1	RepeatMasker	DNA/MULE-MuDR	2123349	2123500	446	-	.	ID="RND-6_FAMILY-3031";Tend="1032";Tstart="870";shortTE="F";uid="88a57910-5adf-41bd-9cbd-6f48ac51d805"
VSBQ01000011.1	RepeatMasker	DNA/hAT-Tip100	122957	123106	482	-	.	ID="DNA8-63_AP";Tend="167";Tstart="1";shortTE="F";uid="3418a8f7-0c08-4428-95d4-783fd4e11448"
VSBQ01000011.1	RepeatMasker	DNA	2142457	2142882	803	-	.	ID="DNA-TTAA-1_AP";Tend="423";Tstart="1";shortTE="F";uid="c635a1b7-f925-4747-8060-cf5cccb29e60"
VSBQ01000011.1	RepeatMasker	Unknown	2102086	2102375	436	-	.	ID="RND-1_FAMILY-206";Tend="918";Tstart="640";shortTE="F";uid="0224b0f1-b03f-4384-b664-7fbefee85f84"
VSBQ01000011.1	RepeatMasker	DNA/hAT?	733044	733360	772	-	.	ID="RND-4_FAMILY-532";Tend="1928";Tstart="1564";shortTE="F";uid="194107e7-1662-4ce8-a8de-c08c20f64cb6"
VSBQ01000011.1	RepeatMasker	DNA/hAT-Tip100	51531	51885	2240	-	.	ID="DNA8-13_AP";Tend="788";Tstart="411";shortTE="F";uid="9cb835c7-8692-4986-afaa-e23cc08418e6"
VSBQ01000011.1	RepeatMasker	DNA	2114010	2114170	1190	-	.	ID="DNA8-25_AP";Tend="608";Tstart="448";shortTE="F";uid="057bcffc-d843-456a-ad75-3c96441ee168"
VSBQ01000011.1	RepeatMasker	DNA	94588	94904	788	-	.	ID="DNA4-3_AP";Tend="335";Tstart="3";shortTE="F";uid="82685296-32b9-46a9-831d-5025c8f297ca"
VSBQ01000011.1	RepeatMasker	DNA/Ginger-1	349019	349405	2477	-	.	ID="RND-6_FAMILY-1155";Tend="1170";Tstart="762";shortTE="F";uid="bbe2bde0-e8fa-4f05-a3ae-435b23882c6c"
VSBQ01000011.1	RepeatMasker	DNA/Ginger	138605	138928	1225	-	.	ID="RND-6_FAMILY-7106";Tend="925";Tstart="598";shortTE="F";uid="8bc0b865-560e-4e76-83fa-4eeaa57fd7d7"
VSBQ01000011.1	RepeatMasker	DNA/Kolobok-T2	2191324	2191498	569	-	.	ID="REP-4_PBA";Tend="631";Tstart="478";shortTE="F";uid="b518d3ce-e1d9-4495-94cc-bec96c596498"
VSBQ01000011.1	RepeatMasker	Unknown	3212324	3212860	2892	-	.	ID="RND-5_FAMILY-1057";Tend="933";Tstart="386";shortTE="F";uid="1b85ebe9-c606-40ee-a5e5-90cc475f1ef5"
VSBQ01000011.1	RepeatMasker	Unknown	425339	425673	1928	-	.	ID="RND-5_FAMILY-1502";Tend="1193";Tstart="860";shortTE="F";uid="a072a401-b79e-4766-94fe-8fe5671e9f99"
VSBQ01000011.1	RepeatMasker	DNA/Sola-1	2919579	2919929	1413	-	.	ID="SOLA1-4_AP";Tend="3041";Tstart="2707";shortTE="F";uid="50fcb136-8c84-4672-a668-748fa46665ed"
VSBQ01000011.1	RepeatMasker	Unknown	977005	977718	4045	-	.	ID="RND-5_FAMILY-3880";Tend="1504";Tstart="800";shortTE="F";uid="f90a93fb-e209-4624-9ed7-f34330625ddd"
VSBQ01000011.1	RepeatMasker	DNA/hAT-Tip100	1248604	1248847	1158	-	.	ID="DNA8-83_AP";Tend="883";Tstart="628";shortTE="F";uid="c8dfedac-8462-4e2c-830b-38ad23a099c2"
VSBQ01000011.1	RepeatMasker	Unknown	103500	103663	429	-	.	ID="RND-5_FAMILY-3959";Tend="1268";Tstart="1112";shortTE="F";uid="0f4410fa-08b5-4184-ba4b-53bdb867c643"
VSBQ01000011.1	RepeatMasker	DNA/Ginger-1	568415	569219	5053	-	.	ID="RND-6_FAMILY-1155";Tend="1633";Tstart="841";shortTE="F";uid="36eddc3a-cdd4-459c-b078-efd6c0b24d54"
VSBQ01000011.1	RepeatMasker	Retroposon?	2703716	2703827	608	-	.	ID="RND-5_FAMILY-2785";Tend="1545";Tstart="1426";shortTE="F";uid="4d01f2a8-7e67-4d9b-ba86-692a50075fbb"
VSBQ01000011.1	RepeatMasker	DNA/Ginger	1712119	1712976	3727	-	.	ID="RND-6_FAMILY-7106";Tend="1681";Tstart="790";shortTE="F";uid="aab85e80-e91c-4a21-ac4c-9881c42ac065"
VSBQ01000011.1	RepeatMasker	DNA/Ginger-1	132169	133540	10033	-	.	ID="RND-6_FAMILY-1155";Tend="2261";Tstart="803";shortTE="F";uid="2fa15649-e449-47d6-9555-fe02dfc78f10"
VSBQ01000011.1	RepeatMasker	DNA/hAT	2428561	2429006	2750	-	.	ID="dna8-38_ap";Tend="447";Tstart="1";shortTE="F";uid="d55df0e2-1956-4d6f-b9a8-50bcef2eb906"
VSBQ01000011.1	RepeatMasker	DNA/hAT-Charlie	1207210	1207552	1920	-	.	ID="RND-6_FAMILY-1403";Tend="1390";Tstart="955";shortTE="F";uid="f0966969-44dc-4737-8c7f-811ef7c0ac80"
VSBQ01000011.1	RepeatMasker	DNA	1795702	1796028	644	-	.	ID="DNA4-2_AP";Tend="514";Tstart="209";shortTE="F";uid="3aa2aba9-4b6e-462e-9538-dfd2e731d000"
VSBQ01000011.1	RepeatMasker	DNA/hAT-hAT19	2320186	2320442	1592	-	.	ID="RND-5_FAMILY-1122";Tend="1151";Tstart="889";shortTE="F";uid="3d6594c1-c5ca-474e-9724-607110218d30"
VSBQ01000011.1	RepeatMasker	LINE/R1	2322953	2323158	502	-	.	ID="RND-6_FAMILY-400";Tend="1748";Tstart="1543";shortTE="F";uid="2ce32d3a-0501-48ba-9626-e4e8e8d20e63"
VSBQ01000011.1	RepeatMasker	DNA/Ginger	424632	424961	1228	-	.	ID="RND-1_FAMILY-259";Tend="848";Tstart="532";shortTE="F";uid="e8e6f247-3a67-488a-bf8e-a280580a935d"
VSBQ01000011.1	RepeatMasker	DNA	1389258	1389373	472	-	.	ID="RND-6_FAMILY-13352";Tend="1726";Tstart="1613";shortTE="F";uid="d0e8e02b-0387-4bce-a8ff-592b54b7b22d"
VSBQ01000011.1	RepeatMasker	DNA/Kolobok-E	958313	958461	495	-	.	ID="RND-6_FAMILY-30263";Tend="629";Tstart="478";shortTE="F";uid="23d2ff47-cb05-4660-8e60-41b751eab9e2"
VSBQ01000011.1	RepeatMasker	DNA/Sola-1	1541866	1542213	1190	-	.	ID="RND-6_FAMILY-53008";Tend="1321";Tstart="986";shortTE="F";uid="a7d7f9ca-f4a5-4f03-8dbc-c8b49a3e8e5a"
VSBQ01000011.1	RepeatMasker	DNA/hAT-Tip100	663902	664200	1352	-	.	ID="DNA8-19_AP";Tend="373";Tstart="59";shortTE="F";uid="3471f72c-3145-483a-abb3-aed277e16f57"
VSBQ01000011.1	RepeatMasker	Retroposon?	1144701	1144966	484	-	.	ID="RND-6_FAMILY-287";Tend="897";Tstart="597";shortTE="F";uid="ac3923fd-cbfd-4ace-b479-0cf88eafaa45"
VSBQ01000011.1	RepeatMasker	Unknown	715200	715358	744	-	.	ID="RND-4_FAMILY-266";Tend="1257";Tstart="1104";shortTE="F";uid="63a7b2cb-a5a0-4421-91fe-72d4d9e0f19f"
VSBQ01000011.1	RepeatMasker	Unknown	1200046	1200625	520	-	.	ID="RND-5_FAMILY-7805";TEgroup="ctg_11%7CRND-5_FAMILY-7805%7C1";Tend="1339";Tstart="903";shortTE="F";uid="094e9afb-bad3-471a-9e3e-a6ad487f0ddc"
VSBQ01000011.1	RepeatMasker	Retroposon?	2934253	2934547	515	-	.	ID="RND-6_FAMILY-840";Tend="836";Tstart="567";shortTE="F";uid="40b33124-40cc-4e36-98a0-41387120d3dd"
VSBQ01000011.1	RepeatMasker	DNA/Ginger	30563	30923	1771	-	.	ID="RND-6_FAMILY-7106";Tend="1214";Tstart="852";shortTE="F";uid="a9d7e78a-39d0-4e1a-a66b-33ff525a18d1"
VSBQ01000011.1	RepeatMasker	DNA	1251792	1252049	1423	-	.	ID="ttaa3b_ap";Tend="247";Tstart="7";shortTE="F";uid="e43e4b1c-28c3-46ae-b288-5e3a8a6810b1"
VSBQ01000011.1	RepeatMasker	DNA/Ginger	373843	374102	1010	-	.	ID="RND-6_FAMILY-7106";Tend="961";Tstart="702";shortTE="F";uid="2bd8e372-60c7-4abd-b17c-60b54bd5851b"
VSBQ01000011.1	RepeatMasker	DNA/Kolobok-E	37110	37303	406	-	.	ID="KOLOBOKE-1_AP";Tend="6371";Tstart="6184";shortTE="F";uid="7907d686-a14e-4421-a98b-b3d9b484cac1"
VSBQ01000011.1	RepeatMasker	Unknown	1668419	1668561	953	-	.	ID="RND-1_FAMILY-37";Tend="1471";Tstart="1328";shortTE="F";uid="ec8effe0-5c34-4468-91a5-551ad51739e1"
VSBQ01000011.1	RepeatMasker	DNA/Kolobok-E	988122	988793	1659	-	.	ID="RND-1_FAMILY-140";Tend="1612";Tstart="956";shortTE="F";uid="6fbcd037-ef71-4163-92ea-81107dbe67ff"
VSBQ01000011.1	RepeatMasker	DNA/MULE-MuDR	3104451	3104981	2256	-	.	ID="RND-4_FAMILY-2602";Tend="1278";Tstart="830";shortTE="F";uid="3f736003-b36a-4392-9a30-87759e51b484"
VSBQ01000011.1	RepeatMasker	DNA	1191963	1192071	673	-	.	ID="dna4-1_ap";Tend="576";Tstart="462";shortTE="F";uid="8e5603ca-d926-47b5-a8ea-3140e2085a33"
VSBQ01000011.1	RepeatMasker	Unknown	927701	929736	16166	-	.	ID="RND-6_FAMILY-13760";Tend="2123";Tstart="87";shortTE="F";uid="8afadd86-471d-4d82-a8e5-1b0224485404"
VSBQ01000011.1	RepeatMasker	DNA	1939688	1939880	448	-	.	ID="TTAA27_AP";Tend="228";Tstart="31";shortTE="F";uid="cec31a77-b57c-4fc9-93ec-3b108ad1bd7a"
VSBQ01000011.1	RepeatMasker	DNA/hAT-hAT19	1596587	1597018	3406	-	.	ID="RND-5_FAMILY-1406";Tend="2288";Tstart="1843";shortTE="F";uid="783880ba-c03a-4c51-9ee7-2a3277a17548"
VSBQ01000011.1	RepeatMasker	DNA/Kolobok-E	818980	819291	441	-	.	ID="RND-6_FAMILY-30263";Tend="411";Tstart="80";shortTE="F";uid="54502e93-81bd-4bf4-aff4-c0414248e7e6"
VSBQ01000011.1	RepeatMasker	DNA/MULE-MuDR	2029155	2029654	637	-	.	ID="RND-5_FAMILY-3281";TEgroup="ctg_11%7CRND-5_FAMILY-3281%7C1";Tend="1139";Tstart="329";shortTE="F";uid="81adca06-6c81-460c-81f9-5783445a7e17"
VSBQ01000011.1	RepeatMasker	DNA	852800	853243	2648	-	.	ID="TTAA3_AP";Tend="420";Tstart="1";shortTE="F";uid="1867efb2-8b78-4e59-8fb3-5cdca6a9b89d"
VSBQ01000011.1	RepeatMasker	LINE/I-Jockey	1185703	1185964	1853	-	.	ID="RND-6_FAMILY-26485";Tend="1516";Tstart="1255";shortTE="F";uid="52371768-ca14-48f7-b85d-9a1704172b73"
VSBQ01000011.1	RepeatMasker	Retroposon?	958114	958315	801	-	.	ID="RND-4_FAMILY-1269";Tend="997";Tstart="808";shortTE="F";uid="e678e043-1fca-43db-bde4-d3bc20158bc3"
VSBQ01000011.1	RepeatMasker	Unknown	2151157	2151799	2918	-	.	ID="RND-5_FAMILY-288";Tend="1165";Tstart="546";shortTE="F";uid="bdaa1750-f057-4041-8e7a-422112cce3be"
VSBQ01000011.1	RepeatMasker	LINE/L2	1324294	1324511	595	-	.	ID="RND-5_FAMILY-642";Tend="1678";Tstart="1450";shortTE="F";uid="eb81730a-262a-4631-98a7-a0afb927e85c"
VSBQ01000011.1	RepeatMasker	Retroposon?	1660024	1660618	1366	-	.	ID="SINE2-1_AP";Tend="1531";Tstart="818";shortTE="F";uid="7c8fdaf1-352e-40a8-b13e-800f4916bfcf"
VSBQ01000011.1	RepeatMasker	Unknown	364325	365808	6900	-	.	ID="RND-6_FAMILY-7692";Tend="2187";Tstart="829";shortTE="F";uid="0f25b85a-85df-4d4a-9ead-819e291c86a6"
VSBQ01000011.1	RepeatMasker	DNA	1639287	1640841	2931	-	.	ID="RND-1_FAMILY-171";TEgroup="ctg_11%7CRND-1_FAMILY-171%7C1";Tend="1512";Tstart="195";shortTE="F";uid="66ff4823-0f53-4cd5-90e4-c6520e0d1b6f"
VSBQ01000011.1	RepeatMasker	DNA	1183740	1184175	1422	-	.	ID="RND-4_FAMILY-398";Tend="1457";Tstart="991";shortTE="F";uid="61e5e732-a8f1-4880-abf1-fa1ab6374850"
VSBQ01000011.1	RepeatMasker	DNA	2115031	2115266	779	-	.	ID="dna8-25_ap";Tend="360";Tstart="187";shortTE="F";uid="0385d244-d23c-4201-a1f0-468a6ec178a7"
VSBQ01000011.1	RepeatMasker	Unknown	154398	157068	9113	-	.	ID="RND-5_FAMILY-10171";Tend="2039";Tstart="22";shortTE="F";uid="7c78547d-7f8b-4d11-88bc-a49e88e9a03f"
VSBQ01000011.1	RepeatMasker	DNA/hAT-Tip100	2104218	2105436	9405	-	.	ID="RND-6_FAMILY-11173";Tend="1733";Tstart="557";shortTE="F";uid="e2fbc2ed-1642-4be3-b53c-bf769148ec9f"
VSBQ01000011.1	RepeatMasker	Unknown	782	1003	1737	-	.	ID="RND-1_FAMILY-55";Tend="969";Tstart="747";shortTE="F";uid="ecb10353-f179-4d1d-87c6-1642637c22ac"
VSBQ01000011.1	RepeatMasker	LINE/I-Jockey	1812245	1812412	633	-	.	ID="RND-5_FAMILY-3592";Tend="1647";Tstart="1487";shortTE="F";uid="88a4db4d-27b3-4564-aabc-735a813d5647"
VSBQ01000011.1	RepeatMasker	Retroposon?	2945926	2947006	5429	-	.	ID="RND-6_FAMILY-1663";Tend="1436";Tstart="400";shortTE="F";uid="a3f9f716-9e4f-43c4-800b-b05a115ebb7c"
VSBQ01000011.1	RepeatMasker	Unknown	956223	956414	605	-	.	ID="RND-6_FAMILY-17886";Tend="1191";Tstart="1014";shortTE="F";uid="10a437ce-ae03-45ff-b770-c17ec2d23ef1"
VSBQ01000011.1	RepeatMasker	DNA/hAT	2635315	2635440	572	-	.	ID="RND-5_FAMILY-1339";Tend="1736";Tstart="1615";shortTE="F";uid="76c05ae0-5253-4fac-8b70-9fda8886fa06"
VSBQ01000011.1	RepeatMasker	Unknown	2796383	2796704	2222	-	.	ID="RND-6_FAMILY-18561";Tend="1227";Tstart="909";shortTE="F";uid="31d1ffb4-8eed-4ab6-999b-1ec95a87ef18"
VSBQ01000011.1	RepeatMasker	DNA/Kolobok-E	659637	659856	820	-	.	ID="KOLOBOKE-2_AP";Tend="1364";Tstart="1122";shortTE="F";uid="05d3395e-9ffa-4920-bc79-d7b2d6562dce"
VSBQ01000011.1	RepeatMasker	DNA/hAT-Tip100	3052033	3052712	1214	-	.	ID="RND-6_FAMILY-8041";Tend="1812";Tstart="1087";shortTE="F";uid="64c0999a-17f6-4061-aa99-1a41f1927e49"
VSBQ01000011.1	RepeatMasker	DNA/Ginger	993020	993517	1591	-	.	ID="RND-6_FAMILY-7106";Tend="1205";Tstart="693";shortTE="F";uid="f727d91a-04c3-41ca-9194-0b768faaf3a4"
VSBQ01000011.1	RepeatMasker	Unknown	435655	435893	1192	-	.	ID="RND-1_FAMILY-155";Tend="1196";Tstart="959";shortTE="F";uid="9597ed65-809a-4e7a-9a28-3fe0168c5734"
VSBQ01000011.1	RepeatMasker	Unknown	836082	836305	677	-	.	ID="RND-4_FAMILY-533";Tend="1184";Tstart="954";shortTE="F";uid="7e749c47-b26b-409f-b19a-316202c49111"
VSBQ01000011.1	RepeatMasker	Unknown	1314676	1315069	1637	-	.	ID="RND-5_FAMILY-2002";Tend="1142";Tstart="744";shortTE="F";uid="34c1124f-150c-4ceb-986d-d162065e3480"
VSBQ01000011.1	RepeatMasker	DNA/hAT-hAT19	1653157	1655327	14668	-	.	ID="RND-6_FAMILY-1117";Tend="2136";Tstart="93";shortTE="F";uid="fb1417e6-5af6-4265-becc-83676b7f3b25"
VSBQ01000011.1	RepeatMasker	Unknown	1051708	1051847	769	-	.	ID="RND-6_FAMILY-10299";Tend="526";Tstart="383";shortTE="F";uid="49ddacf2-8fa8-4b1b-bd7e-ed4a8f8499d8"
VSBQ01000011.1	RepeatMasker	Unknown	655180	655551	1060	-	.	ID="RND-1_FAMILY-34";TEgroup="ctg_11%7CRND-1_FAMILY-34%7C1";Tend="1807";Tstart="1312";shortTE="F";uid="6d0345cf-f7ad-4f9f-a3b5-3d1e17cbc0ba"
VSBQ01000011.1	RepeatMasker	DNA	2441543	2442148	1150	-	.	ID="DNA4-3_AP";Tend="637";Tstart="1";shortTE="F";uid="097541a8-bd4b-489a-8ef5-54af76c511e0"
VSBQ01000011.1	RepeatMasker	DNA/Kolobok-E	2338246	2338350	443	-	.	ID="RND-4_FAMILY-171";Tend="1169";Tstart="1071";shortTE="F";uid="6d3ab606-e9a3-4630-843a-593bf664b3f9"
VSBQ01000011.1	RepeatMasker	DNA	2336579	2336975	480	-	.	ID="dna4-1_ap";TEgroup="ctg_11%7Cdna4-1_ap%7C1";Tend="731";Tstart="18";shortTE="F";uid="8bd8dab6-b7d0-413c-b280-b35d42d91328"
VSBQ01000011.1	RepeatMasker	DNA/MULE-MuDR	1798144	1798298	433	-	.	ID="MUDR2X_AP";Tend="247";Tstart="82";shortTE="F";uid="d1fe6216-aea7-490e-9cf0-0911b1008cdd"
VSBQ01000011.1	RepeatMasker	LINE/I-Jockey	118269	118396	967	-	.	ID="RND-6_FAMILY-26485";Tend="1513";Tstart="1384";shortTE="F";uid="98a431f3-b9d5-46fc-8a9b-694ebeeabc5d"
VSBQ01000011.1	RepeatMasker	DNA/Kolobok-T2	916607	917098	2659	-	.	ID="RND-6_FAMILY-9";Tend="1737";Tstart="1237";shortTE="F";uid="1a1f780a-d46c-48ed-accc-227322ea326b"
VSBQ01000011.1	RepeatMasker	Unknown	1315280	1315538	1957	-	.	ID="RND-6_FAMILY-22012";Tend="996";Tstart="738";shortTE="F";uid="9642d0a7-f9d2-4dce-ab1d-0aec01325d39"
VSBQ01000011.1	RepeatMasker	DNA/Ginger-1	1568038	1569522	10720	-	.	ID="RND-6_FAMILY-1155";Tend="2267";Tstart="799";shortTE="F";uid="67a6e65a-3b68-4a55-8067-b63bf085642f"
VSBQ01000011.1	RepeatMasker	Unknown	1980357	1980903	4110	-	.	ID="RND-1_FAMILY-146";Tend="1648";Tstart="1099";shortTE="F";uid="7a000015-2aa3-4fe6-9fe5-9e90a9c1b102"
VSBQ01000011.1	RepeatMasker	DNA	2393785	2394261	1507	-	.	ID="TTAA25_AP";Tend="512";Tstart="8";shortTE="F";uid="0acdd4d9-ba73-436f-bc72-a8a30ec167a0"
VSBQ01000011.1	RepeatMasker	Retroposon?	1195133	1195375	638	-	.	ID="RND-6_FAMILY-7125";Tend="1393";Tstart="1180";shortTE="F";uid="d9d401bc-5665-4f04-9eda-b58aebd09a7b"
VSBQ01000011.1	RepeatMasker	Unknown	804660	804765	453	-	.	ID="RND-6_FAMILY-10496";Tend="1047";Tstart="933";shortTE="F";uid="4b9d668d-361c-4e1b-bfd0-1c637158ca68"
VSBQ01000011.1	RepeatMasker	DNA	71095	71443	1164	-	.	ID="RND-6_FAMILY-6825";Tend="1381";Tstart="998";shortTE="F";uid="7a5a6274-84f7-48c8-a407-009246647f9d"
VSBQ01000011.1	RepeatMasker	Unknown	783341	783722	2351	-	.	ID="RND-4_FAMILY-4274";Tend="1745";Tstart="1367";shortTE="F";uid="440cce8d-77e6-4655-891a-1ea6c976ecaf"
VSBQ01000011.1	RepeatMasker	RC/Helitron	969262	969589	502	-	.	ID="RND-1_FAMILY-115";Tend="1637";Tstart="1317";shortTE="F";uid="d5220a70-1830-4d76-b80a-b499a5b41b18"
VSBQ01000011.1	RepeatMasker	DNA	2892398	2892658	1056	-	.	ID="TTAA7_AP";Tend="433";Tstart="165";shortTE="F";uid="731ad082-5df5-4eb2-a76d-e66ec5ba808f"
VSBQ01000011.1	RepeatMasker	DNA/Kolobok-E	818722	818876	630	-	.	ID="RND-4_FAMILY-171";Tend="1215";Tstart="1065";shortTE="F";uid="49ceb850-6c80-4692-a0e3-1e85095e9aaa"
VSBQ01000011.1	RepeatMasker	DNA	961148	961371	792	-	.	ID="DNA8-15_AP";Tend="243";Tstart="6";shortTE="F";uid="e1934b4f-9a9d-4e6e-88c6-360a735e0452"
VSBQ01000011.1	RepeatMasker	RC/Helitron	304642	304950	1240	-	.	ID="RND-5_FAMILY-1400";Tend="1003";Tstart="772";shortTE="F";uid="b7187cdc-1b32-49dc-82fb-3e0d3576a696"
VSBQ01000011.1	RepeatMasker	DNA/Ginger-1	2259821	2261143	9369	-	.	ID="RND-6_FAMILY-1155";Tend="2073";Tstart="739";shortTE="F";uid="32eae91b-c3ce-4e9d-8fcb-fb1fec08ff59"
VSBQ01000011.1	RepeatMasker	Retroposon?	481611	482093	3355	-	.	ID="RND-6_FAMILY-12621";Tend="1478";Tstart="981";shortTE="F";uid="ad490b9b-dc88-4b2f-ba47-cb0828eabf99"
VSBQ01000011.1	RepeatMasker	DNA/Ginger	423665	424634	6150	-	.	ID="RND-6_FAMILY-7106";Tend="1752";Tstart="753";shortTE="F";uid="224f4454-eba3-4bc3-895c-bbfd2844b08f"
VSBQ01000011.1	RepeatMasker	Unknown	1936215	1936671	969	-	.	ID="RND-5_FAMILY-1902";Tend="1348";Tstart="932";shortTE="F";uid="da5704b0-10ee-4eba-a597-11a3fb37ba3f"
VSBQ01000011.1	RepeatMasker	Retroposon?	1204023	1204328	1197	-	.	ID="RND-6_FAMILY-12621";Tend="1481";Tstart="1174";shortTE="F";uid="498d267f-c94c-4f50-ab11-6b73977449cb"
VSBQ01000011.1	RepeatMasker	DNA/Ginger	1671449	1671767	563	-	.	ID="RND-1_FAMILY-259";Tend="1476";Tstart="1188";shortTE="F";uid="3b290d24-8f09-4420-a2d9-9c3a0e735a73"
VSBQ01000011.1	RepeatMasker	Retroposon?	386567	386733	875	-	.	ID="RND-6_FAMILY-12797";Tend="534";Tstart="367";shortTE="F";uid="16725e46-0664-4682-bce6-55f1032ad132"
VSBQ01000011.1	RepeatMasker	DNA/Kolobok-T2	790494	790716	1289	-	.	ID="KOLOBOK-2_AP";Tend="3906";Tstart="3684";shortTE="F";uid="626c027f-8d34-4069-b31f-e8ce0649b185"
VSBQ01000011.1	RepeatMasker	DNA/hAT-Tip100	2164012	2164886	3754	-	.	ID="DNA8-87_AP";Tend="822";Tstart="1";shortTE="F";uid="ddf6ba05-3698-46c3-a0a0-547f9d0d9d25"
VSBQ01000110.1	RepeatMasker	RC/Helitron	714041	714646	2654	+	.	ID="RND-4_FAMILY-43";Tend="1375";Tstart="844";shortTE="F";uid="4eaa0de5-ed09-48ea-8844-9366dfa6c2c3"
VSBQ01000110.1	RepeatMasker	DNA/hAT-hAT19	470784	471171	1255	+	.	ID="DNA8-84_AP";Tend="563";Tstart="152";shortTE="F";uid="6ee1030b-264a-4d57-be66-cbb8cd46bd20"
VSBQ01000110.1	RepeatMasker	DNA	270845	271504	5092	+	.	ID="RND-5_FAMILY-817";Tend="1597";Tstart="920";shortTE="F";uid="ff415bf6-8a0f-4f5c-8e07-67cfb989898f"
VSBQ01000110.1	RepeatMasker	Unknown	19817	20020	1622	+	.	ID="RND-6_FAMILY-27992";Tend="1191";Tstart="978";shortTE="F";uid="2f1444c7-43f0-4fa8-bf94-3c57278c57da"
VSBQ01000110.1	RepeatMasker	DNA/Merlin	95418	95529	537	+	.	ID="RND-6_FAMILY-5751";Tend="1377";Tstart="1269";shortTE="F";uid="dede0c1b-54df-4296-9173-55fa18771e88"
VSBQ01000110.1	RepeatMasker	DNA/Maverick	665118	665636	1038	+	.	ID="RND-6_FAMILY-379";Tend="1199";Tstart="682";shortTE="F";uid="c8db0300-583b-459b-b8e9-2ba4b2316a28"
VSBQ01000110.1	RepeatMasker	DNA	243586	243776	1169	+	.	ID="ttaa3b_ap";Tend="193";Tstart="1";shortTE="F";uid="01846923-05e5-4e8c-8a22-6b845c12353b"
VSBQ01000110.1	RepeatMasker	DNA	187869	188383	3011	+	.	ID="RND-4_FAMILY-398";Tend="1468";Tstart="960";shortTE="F";uid="7f3a62cc-19b3-48f0-a868-d4cbabb17fa4"
VSBQ01000110.1	RepeatMasker	DNA	513034	513587	4221	+	.	ID="RND-6_FAMILY-9934";Tend="1031";Tstart="449";shortTE="F";uid="54fc9e6f-8200-4551-8d4e-b48423ad5d50"
VSBQ01000110.1	RepeatMasker	DNA/Kolobok-E	449825	450276	1656	+	.	ID="RND-6_FAMILY-11301";Tend="1549";Tstart="1112";shortTE="F";uid="36140e23-7d41-4704-85d9-69798027c0f6"
VSBQ01000110.1	RepeatMasker	Retroposon?	489288	489483	496	+	.	ID="RND-6_FAMILY-29584";Tend="957";Tstart="777";shortTE="F";uid="a0f297f0-46cd-4165-8184-537501ce0446"
VSBQ01000110.1	RepeatMasker	Unknown	309687	309841	1017	+	.	ID="RND-5_FAMILY-5386";Tend="1130";Tstart="963";shortTE="F";uid="c453cce1-c4ef-4335-9c67-571be18ea8d8"
VSBQ01000110.1	RepeatMasker	DNA	256300	256699	2388	+	.	ID="TTAA3_AP";Tend="429";Tstart="18";shortTE="F";uid="db2b206a-3f21-4732-8b4b-e2913010d662"
VSBQ01000110.1	RepeatMasker	Unknown	778121	778221	574	+	.	ID="RND-1_FAMILY-129";Tend="2504";Tstart="2405";shortTE="F";uid="cc227bab-0ff6-4ed6-86ca-e76bf9328eb8"
VSBQ01000110.1	RepeatMasker	LTR/Gypsy	737470	737601	636	+	.	ID="RND-6_FAMILY-6104";Tend="400";Tstart="278";shortTE="F";uid="00bf01ae-6373-4a71-8967-d9be9cc962de"
VSBQ01000110.1	RepeatMasker	Unknown	203601	203719	997	+	.	ID="RND-6_FAMILY-25037";Tend="1231";Tstart="860";shortTE="F";uid="e4bd040f-69cb-4c4d-948d-b8b953b8f082"
VSBQ01000110.1	RepeatMasker	Retroposon?	553079	553834	1212	+	.	ID="SINE2-2_AP";Tend="1995";Tstart="1221";shortTE="F";uid="40ab0aba-7cf6-47e2-932b-cbb9f5ef837b"
VSBQ01000110.1	RepeatMasker	DNA	559375	559720	494	+	.	ID="TTAA3C_AP";TEgroup="ctg_110%7CTTAA3C_AP%7C1";Tend="138";Tstart="1";shortTE="F";uid="65700b0f-ec45-4205-ac70-4e48c4ff80da"
VSBQ01000110.1	RepeatMasker	DNA/hAT-Tip100	366813	366998	602	+	.	ID="rnd-6_family-4125";Tend="1521";Tstart="1218";shortTE="F";uid="abf39e35-889b-4c44-a295-97f6600f8f75"
VSBQ01000110.1	RepeatMasker	DNA/hAT	712304	712456	416	+	.	ID="RND-5_FAMILY-769";Tend="450";Tstart="300";shortTE="F";uid="e400bb4f-ec52-45dc-8578-67df371029a6"
VSBQ01000110.1	RepeatMasker	Unknown	809001	809414	3150	+	.	ID="RND-6_FAMILY-2496";Tend="1530";Tstart="1118";shortTE="F";uid="5b4b373d-9a1c-4646-ae78-e27e0dc35469"
VSBQ01000110.1	RepeatMasker	Unknown	365683	365996	1826	+	.	ID="RND-5_FAMILY-3783";Tend="1045";Tstart="728";shortTE="F";uid="53a36f96-ca15-4f86-9512-901e9d7e7fdb"
VSBQ01000110.1	RepeatMasker	Retroposon?	724711	725293	2725	+	.	ID="SINE2-1_AP";Tend="1422";Tstart="853";shortTE="F";uid="4baa3acf-d79c-4f7e-a162-5b2571c76029"
VSBQ01000110.1	RepeatMasker	DNA/TcMar-Tc1	736309	737038	1011	+	.	ID="rnd-6_family-75";Tend="1625";Tstart="797";shortTE="F";uid="96ddef2a-af12-4548-b017-29ce1c2f8309"
VSBQ01000110.1	RepeatMasker	DNA/hAT	109004	109486	2980	+	.	ID="RND-1_FAMILY-92";Tend="1446";Tstart="947";shortTE="F";uid="25a8faf9-bf3b-4d46-a11f-7ebae901712e"
VSBQ01000110.1	RepeatMasker	DNA	345482	345607	478	+	.	ID="TTAA22_AP";Tend="130";Tstart="8";shortTE="F";uid="932d14d7-7047-463d-9c1f-59b144c2fd75"
VSBQ01000110.1	RepeatMasker	LTR/Gypsy	750782	751856	2062	+	.	ID="RND-6_FAMILY-1042";Tend="1730";Tstart="678";shortTE="F";uid="46bd6553-0e24-43a4-af07-54cac20286f3"
VSBQ01000110.1	RepeatMasker	DNA/MULE-MuDR	705853	706038	610	+	.	ID="RND-4_FAMILY-438";Tend="1699";Tstart="1485";shortTE="F";uid="4f666683-c18a-406a-a2b0-44f11bfd00e2"
VSBQ01000110.1	RepeatMasker	DNA	359129	359282	835	+	.	ID="RND-6_FAMILY-14883";Tend="1989";Tstart="1855";shortTE="F";uid="76a7b2b9-127c-4b83-9cba-05713e96740b"
VSBQ01000110.1	RepeatMasker	DNA/hAT-Tip100	87431	87704	1927	+	.	ID="RND-1_FAMILY-261";Tend="2430";Tstart="2158";shortTE="F";uid="5efe9cdd-770a-4cfd-8443-132e62aa39f1"
VSBQ01000110.1	RepeatMasker	DNA/hAT-hAT19	309326	309539	1033	+	.	ID="RND-1_FAMILY-218";Tend="1948";Tstart="1728";shortTE="F";uid="6714a90e-48ac-4ff3-aa92-21306b7f2283"
VSBQ01000110.1	RepeatMasker	DNA/Kolobok-E	239326	239523	734	+	.	ID="RND-6_FAMILY-30263";Tend="1643";Tstart="1436";shortTE="F";uid="777959cd-357d-4c8d-a94f-fb82b27be0b9"
VSBQ01000110.1	RepeatMasker	DNA	732116	732696	4938	+	.	ID="RND-5_FAMILY-5092";Tend="1950";Tstart="1370";shortTE="F";uid="bb4f1495-5378-4ce1-8f93-22ab687fb7a9"
VSBQ01000110.1	RepeatMasker	DNA/Ginger	868618	869271	813	+	.	ID="RND-1_FAMILY-259";Tend="1704";Tstart="1037";shortTE="F";uid="e40600fa-6f87-46f1-b2f7-dbce1cbc13ee"
VSBQ01000110.1	RepeatMasker	DNA/Ginger	777055	777252	1559	+	.	ID="RND-6_FAMILY-7106";Tend="2152";Tstart="1955";shortTE="F";uid="1dc6f0e2-0080-4f58-a83c-740812b2bf10"
VSBQ01000110.1	RepeatMasker	Retroposon?	514674	515247	1138	+	.	ID="SINE2-1_AP";Tend="1770";Tstart="1232";shortTE="F";uid="62ac23f6-9e90-4628-81fd-93ea3ee9f524"
VSBQ01000110.1	RepeatMasker	DNA	129991	130424	1909	+	.	ID="TTAA2_AP";Tend="420";Tstart="1";shortTE="F";uid="6de34490-a422-4607-b34a-b7e278673870"
VSBQ01000110.1	RepeatMasker	DNA	372982	373240	2060	+	.	ID="DNA8-7_AP";Tend="309";Tstart="52";shortTE="F";uid="f0ab8b78-5d69-47b8-bbcc-5f8406a7a481"
VSBQ01000110.1	RepeatMasker	DNA/Kolobok-E	356037	356225	455	+	.	ID="rnd-4_family-171";Tend="1186";Tstart="1013";shortTE="F";uid="e13f4b55-3d7b-482f-ae5a-e279d87ea02b"
VSBQ01000110.1	RepeatMasker	Retroposon?	469424	469569	636	+	.	ID="RND-4_FAMILY-1269";Tend="463";Tstart="84";shortTE="F";uid="bb209024-2033-47f5-9252-e06c7a0b033c"
VSBQ01000110.1	RepeatMasker	Retroposon?	690660	691012	802	+	.	ID="RND-6_FAMILY-5571";Tend="778";Tstart="424";shortTE="F";uid="231cf7c1-5e02-41e6-b4f8-ecfd9b84533f"
VSBQ01000110.1	RepeatMasker	DNA/Kolobok-E	527235	527451	2709	+	.	ID="rnd-5_family-9815";Tend="2179";Tstart="1818";shortTE="F";uid="2c65eff3-783b-4f07-ab0e-63cfb5725ce7"
VSBQ01000110.1	RepeatMasker	RC/Helitron	682504	682673	938	+	.	ID="RND-5_FAMILY-2909";Tend="1882";Tstart="1709";shortTE="F";uid="d8cd05d0-3f24-4cbb-b5dd-232882d6096d"
VSBQ01000110.1	RepeatMasker	DNA	869555	869704	587	+	.	ID="RND-5_FAMILY-1844";Tend="1052";Tstart="896";shortTE="F";uid="920236d0-952f-4728-b3d6-e42167fb1d6f"
VSBQ01000110.1	RepeatMasker	Unknown	321592	321906	1314	+	.	ID="RND-1_FAMILY-271";Tend="1287";Tstart="970";shortTE="F";uid="cff05df2-9c72-41ba-9f9e-46559cc71f6e"
VSBQ01000110.1	RepeatMasker	DNA/TcMar-m44	96136	96352	945	+	.	ID="MARINERN-1B_AP";Tend="243";Tstart="7";shortTE="F";uid="00646afa-2c54-47b4-8c9a-3a4477504a95"
VSBQ01000110.1	RepeatMasker	DNA/Ginger	199957	200449	1830	+	.	ID="RND-6_FAMILY-7106";Tend="1332";Tstart="695";shortTE="F";uid="b08fdcb9-240f-4569-8090-501ff981265b"
VSBQ01000110.1	RepeatMasker	Unknown	870033	870825	5661	+	.	ID="RND-1_FAMILY-314";Tend="2489";Tstart="36";shortTE="F";uid="64e168ba-a0cf-4fac-bd70-1af7dabaa628"
VSBQ01000110.1	RepeatMasker	LINE/I-Jockey	11242	11702	451	+	.	ID="JOCKEY-7_RPR";Tend="1487";Tstart="1020";shortTE="F";uid="16612b74-24dc-42a7-8449-ac9a49980bac"
VSBQ01000110.1	RepeatMasker	DNA	202739	203215	2907	+	.	ID="RND-4_FAMILY-398";Tend="1463";Tstart="939";shortTE="F";uid="23de44d5-c07c-48b3-b838-43c5d06b7856"
VSBQ01000110.1	RepeatMasker	DNA	598722	598929	937	+	.	ID="DNAX-10_AP";Tend="210";Tstart="3";shortTE="F";uid="34b84869-47fb-4f7b-b5ee-c59997052418"
VSBQ01000110.1	RepeatMasker	Unknown	717786	718482	4372	+	.	ID="RND-6_FAMILY-4174";Tend="1248";Tstart="552";shortTE="F";uid="d208ef5e-fe69-44d0-bd53-e6a59d0d606c"
VSBQ01000110.1	RepeatMasker	DNA/MULE-MuDR	865959	866462	1119	+	.	ID="RND-6_FAMILY-6884";Tend="590";Tstart="102";shortTE="F";uid="a0e183a4-3de8-4a81-b375-70b7bb75e1ef"
VSBQ01000110.1	RepeatMasker	DNA	286392	286663	1061	+	.	ID="DNA8-31_AP";TEgroup="ctg_110%7CDNA8-31_AP%7C1";Tend="595";Tstart="180";shortTE="F";uid="ec9cfabd-4ce5-4153-9cff-a8b0ad02738e"
VSBQ01000110.1	RepeatMasker	DNA/hAT-hAT19	528749	529022	1603	+	.	ID="DNA8-96_AP";Tend="282";Tstart="1";shortTE="F";uid="837fa422-a138-4e31-a0c2-e678ddc00289"
VSBQ01000110.1	RepeatMasker	DNA/hAT-hAT19	301571	301734	711	+	.	ID="DNA8-74_AP";Tend="174";Tstart="5";shortTE="F";uid="94b526ee-f018-4dbd-8097-a5f4d4f2d447"
VSBQ01000110.1	RepeatMasker	Retroposon?	442177	442364	578	+	.	ID="RND-4_FAMILY-1269";Tend="1450";Tstart="1269";shortTE="F";uid="de43f955-46db-4a00-8066-adcd0e869ea7"
VSBQ01000110.1	RepeatMasker	DNA/hAT?	806267	806548	702	+	.	ID="RND-6_FAMILY-11462";Tend="678";Tstart="422";shortTE="F";uid="b7fa165e-5a4e-4d0f-8366-6f97ccc54253"
VSBQ01000110.1	RepeatMasker	DNA	819993	820533	872	+	.	ID="dna4-2_ap";Tend="652";Tstart="27";shortTE="F";uid="5a31cf82-83f6-4edb-8572-5978fd1d1190"
VSBQ01000110.1	RepeatMasker	DNA/MULE-NOF	726896	727213	1184	+	.	ID="rnd-6_family-8630";Tend="1031";Tstart="571";shortTE="F";uid="3c4226b3-6635-4c78-bd59-6604ace8c2c8"
VSBQ01000110.1	RepeatMasker	DNA	171102	171517	2040	+	.	ID="ttaa4c_ap";Tend="420";Tstart="1";shortTE="F";uid="3021ab4c-daed-4e81-9e27-cb59bd484fad"
VSBQ01000110.1	RepeatMasker	Retroposon?	526647	527234	2054	+	.	ID="SINE2-1_AP";Tend="1422";Tstart="829";shortTE="F";uid="db4a3b65-4204-4bbe-aa5b-d4ab5c69d7cb"
VSBQ01000110.1	RepeatMasker	RC/Helitron	709924	710169	1327	+	.	ID="RND-1_FAMILY-67";Tend="1290";Tstart="1043";shortTE="F";uid="efa91353-83ac-4482-9b44-f50675a4e1a6"
VSBQ01000110.1	RepeatMasker	DNA/Ginger	720027	721321	7757	+	.	ID="RND-6_FAMILY-7106";Tend="1995";Tstart="701";shortTE="F";uid="a9edcad6-1306-4240-8779-3ca87daf6aa2"
VSBQ01000110.1	RepeatMasker	DNA/PiggyBac	760235	760707	710	+	.	ID="piggybac-n3_lsal";Tend="952";Tstart="601";shortTE="F";uid="89ff6ea3-b814-467d-8ef6-44b81b84547f"
VSBQ01000110.1	RepeatMasker	DNA	521910	522154	604	+	.	ID="RND-1_FAMILY-269";Tend="1022";Tstart="750";shortTE="F";uid="276669a7-cb0f-4367-a995-cc273a146e65"
VSBQ01000110.1	RepeatMasker	DNA/TcMar-m44	128425	128638	1017	+	.	ID="RND-5_FAMILY-5946";Tend="1138";Tstart="922";shortTE="F";uid="d118c8d1-8625-4e32-b59b-dea4a462220c"
VSBQ01000110.1	RepeatMasker	LINE/R1	763950	765016	8654	+	.	ID="RND-1_FAMILY-344";Tend="2020";Tstart="929";shortTE="F";uid="b3bf62ae-c3d3-44df-8ab9-f2137e6ee354"
VSBQ01000110.1	RepeatMasker	Unknown	690275	690638	2053	+	.	ID="RND-5_FAMILY-1537";Tend="1696";Tstart="1284";shortTE="F";uid="e2475b71-66c4-4f58-bfd8-f1b078e41510"
VSBQ01000110.1	RepeatMasker	Unknown	160052	160702	4948	+	.	ID="RND-5_FAMILY-3602";Tend="1013";Tstart="347";shortTE="F";uid="1c94f80f-8bb6-478d-9ac0-1029fa83a9da"
VSBQ01000110.1	RepeatMasker	DNA/Kolobok-E	724589	724710	2792	+	.	ID="rnd-1_family-195";Tend="1795";Tstart="1568";shortTE="F";uid="7bbc18a0-a7a6-4372-a1a5-c2767c2af24f"
VSBQ01000110.1	RepeatMasker	Unknown	338621	339026	1943	+	.	ID="RND-5_FAMILY-383";Tend="1346";Tstart="961";shortTE="F";uid="66fe86cb-fdbd-4e35-a887-a1fe2eb5d9a4"
VSBQ01000110.1	RepeatMasker	DNA	393616	393742	966	+	.	ID="DNA3-4_AP";Tend="127";Tstart="1";shortTE="F";uid="bedd355a-49a1-4688-8af1-457b6f2d800a"
VSBQ01000110.1	RepeatMasker	DNA/Ginger	775624	776838	7916	+	.	ID="RND-6_FAMILY-7106";Tend="1960";Tstart="702";shortTE="F";uid="e7b52a0e-4e69-4729-bc68-d5518f8c0047"
VSBQ01000110.1	RepeatMasker	DNA/Kolobok-E	526444	526646	2709	+	.	ID="rnd-5_family-9815";Tend="1817";Tstart="1483";shortTE="F";uid="89c0c2ad-2795-4a5e-bd91-1131a76191aa"
VSBQ01000110.1	RepeatMasker	RC/Helitron	730471	730893	965	+	.	ID="RND-6_FAMILY-21042";Tend="626";Tstart="205";shortTE="F";uid="79544b3d-b0af-4950-b0cc-0eacc3ac222b"
VSBQ01000110.1	RepeatMasker	DNA	66117	66722	3339	+	.	ID="DNA4-3_AP";Tend="631";Tstart="3";shortTE="F";uid="9f895b41-60fc-496b-9e17-7c046384ae83"
VSBQ01000110.1	RepeatMasker	Unknown	234892	235032	596	+	.	ID="RND-1_FAMILY-37";Tend="1078";Tstart="930";shortTE="F";uid="64f4086b-39a5-48a2-8783-a573dd986af7"
VSBQ01000110.1	RepeatMasker	DNA/hAT?	707402	708094	3900	+	.	ID="RND-1_FAMILY-36";Tend="1692";Tstart="938";shortTE="F";uid="78f711c8-617a-4653-a5f0-b9d2759f93d4"
VSBQ01000110.1	RepeatMasker	DNA/hAT	465706	465977	1537	+	.	ID="DNA8-101_AP";Tend="567";Tstart="286";shortTE="F";uid="44bd376a-ca59-4a69-b27e-afa79cafc702"
VSBQ01000110.1	RepeatMasker	Unknown	727975	728335	1780	+	.	ID="RND-4_FAMILY-721";Tend="1244";Tstart="890";shortTE="F";uid="8b9b416b-57ed-4577-971e-2156ef3b769b"
VSBQ01000110.1	RepeatMasker	Retroposon?	741842	742520	1102	+	.	ID="RND-6_FAMILY-12621";TEgroup="ctg_110%7CRND-6_FAMILY-12621%7C2";Tend="1450";Tstart="976";shortTE="F";uid="cb82cc18-61d4-445b-bb2f-c05b5e36cfc5"
VSBQ01000110.1	RepeatMasker	Unknown	489116	489302	928	+	.	ID="RND-1_FAMILY-48";Tend="1395";Tstart="1197";shortTE="F";uid="21cbea55-2447-4325-ab8d-737b0de9bafa"
VSBQ01000110.1	RepeatMasker	DNA/Ginger-1	322079	322211	738	+	.	ID="RND-6_FAMILY-1155";Tend="1759";Tstart="1624";shortTE="F";uid="e61c7a5f-77e3-43a2-86be-78bf1558df21"
VSBQ01000110.1	RepeatMasker	Unknown	552374	552555	425	+	.	ID="RND-6_FAMILY-67377";Tend="1217";Tstart="1050";shortTE="F";uid="75dfa651-379d-4b87-a452-321314018903"
VSBQ01000110.1	RepeatMasker	DNA/hAT-Tip100	116701	116839	646	+	.	ID="RND-6_FAMILY-568";Tend="662";Tstart="503";shortTE="F";uid="c3637d6e-35ef-474a-900d-af0daf5e55d5"
VSBQ01000110.1	RepeatMasker	Unknown	398528	398720	827	+	.	ID="RND-6_FAMILY-10100";Tend="1186";Tstart="975";shortTE="F";uid="84744029-6214-409b-a83a-cad3133c519a"
VSBQ01000110.1	RepeatMasker	DNA/hAT-Blackjack	714657	714916	624	+	.	ID="RND-6_FAMILY-14188";Tend="595";Tstart="309";shortTE="F";uid="3c4e8329-4dc0-4831-8c87-919ac4acd6b8"
VSBQ01000110.1	RepeatMasker	Unknown	36734	36877	515	+	.	ID="RND-5_FAMILY-1610";Tend="1249";Tstart="1117";shortTE="F";uid="645c6e18-7379-4276-9a6d-2c00f3743bf0"
VSBQ01000110.1	RepeatMasker	DNA/hAT-Tip100	778251	778363	423	+	.	ID="RND-5_FAMILY-3197";Tend="1106";Tstart="998";shortTE="F";uid="f6f1fcd9-bed5-4adf-8935-f346490ce54e"
VSBQ01000110.1	RepeatMasker	DNA/Ginger	298913	300280	8265	+	.	ID="RND-6_FAMILY-7106";Tend="2167";Tstart="701";shortTE="F";uid="922a351c-2744-4dbc-83ae-2429cb96a2a2"
VSBQ01000110.1	RepeatMasker	LINE/I-Jockey	12060	12484	461	+	.	ID="JOCKEY-2_RPR";Tend="2344";Tstart="1635";shortTE="F";uid="b7519881-8bfd-414c-9777-642c31caed34"
VSBQ01000110.1	RepeatMasker	DNA/hAT	839881	840193	1238	+	.	ID="RND-5_FAMILY-244";Tend="2134";Tstart="1811";shortTE="F";uid="38bb0137-5c39-4896-94ce-bca61d11a262"
VSBQ01000110.1	RepeatMasker	DNA/Kolobok-E	725294	725491	2792	+	.	ID="rnd-1_family-195";Tend="2171";Tstart="1796";shortTE="F";uid="6f3ed3cf-86d1-4800-a667-8386f595204b"
VSBQ01000110.1	RepeatMasker	Unknown	864489	864924	2517	+	.	ID="RND-5_FAMILY-51";Tend="1279";Tstart="852";shortTE="F";uid="05fcf5fd-4373-4305-8fd8-6d8f58e81d6d"
VSBQ01000110.1	RepeatMasker	DNA	285829	285956	693	+	.	ID="DNA8-31_AP";Tend="140";Tstart="1";shortTE="F";uid="3866af8c-d792-4cc5-bd58-c035fef55f67"
VSBQ01000110.1	RepeatMasker	Unknown	695372	695569	919	+	.	ID="RND-6_FAMILY-9488";Tend="902";Tstart="706";shortTE="F";uid="54aa8574-7a4f-46dc-a164-94e2ff7c1b0d"
VSBQ01000110.1	RepeatMasker	DNA/Ginger	739527	740763	7617	+	.	ID="RND-6_FAMILY-7106";Tend="1940";Tstart="652";shortTE="F";uid="31bd7453-9203-4586-a319-d59add9888b4"
VSBQ01000110.1	RepeatMasker	Unknown	376733	376954	1800	+	.	ID="RND-1_FAMILY-96";Tend="1119";Tstart="905";shortTE="F";uid="4f4230a9-39ad-41ba-abd8-1838f43450b5"
VSBQ01000110.1	RepeatMasker	RC/Helitron	246166	246335	1102	+	.	ID="RND-4_FAMILY-43";Tend="1320";Tstart="1149";shortTE="F";uid="fb5e1716-782b-4042-9578-d950b444d4ec"
VSBQ01000110.1	RepeatMasker	DNA	59506	59898	855	+	.	ID="TTAA3_AP";Tend="429";Tstart="1";shortTE="F";uid="18fc5103-e3bb-49ce-9de5-5c3f1325a2cd"
VSBQ01000110.1	RepeatMasker	LINE/I-Jockey	13566	15075	1223	+	.	ID="RND-5_FAMILY-758";Tend="1490";Tstart="398";shortTE="F";uid="ba3731f3-6d1c-47dc-9ed9-8fd06447bd78"
VSBQ01000110.1	RepeatMasker	Unknown	183636	185447	4076	+	.	ID="RND-6_FAMILY-5432";Tend="2084";Tstart="186";shortTE="F";uid="2cf4e592-7ce9-4300-8f08-7bb404b53c8d"
VSBQ01000110.1	RepeatMasker	DNA	355483	355725	1325	+	.	ID="ttaa3c_ap";Tend="425";Tstart="174";shortTE="F";uid="24db622e-f8f7-47ce-bec5-93c6dc77d59c"
VSBQ01000110.1	RepeatMasker	DNA	677086	677215	783	+	.	ID="RND-5_FAMILY-2860";Tend="1101";Tstart="959";shortTE="F";uid="4b8673fb-94be-4356-9b7d-e2ded92eaef6"
VSBQ01000110.1	RepeatMasker	DNA/MULE-MuDR	681172	681333	467	+	.	ID="RND-4_FAMILY-438";Tend="1699";Tstart="1486";shortTE="F";uid="b5ec203f-fbc5-4277-95fc-5c9fa8fcfa3e"
VSBQ01000110.1	RepeatMasker	LINE/CR1	29445	29613	700	+	.	ID="RND-6_FAMILY-3943";Tend="1407";Tstart="1243";shortTE="F";uid="d6b873e2-3cd5-4e36-bd88-d079893c043a"
VSBQ01000110.1	RepeatMasker	DNA/TcMar-m44?	107870	108028	1222	+	.	ID="DNA4-10_AP";Tend="160";Tstart="2";shortTE="F";uid="0bfa07ae-8bd4-492e-a5b6-c252d2095993"
VSBQ01000110.1	RepeatMasker	DNA/Ginger-1	719013	720031	4738	+	.	ID="RND-6_FAMILY-1155";Tend="2082";Tstart="1054";shortTE="F";uid="98b202dd-5ce9-407d-a8ed-f87af9c41390"
VSBQ01000110.1	RepeatMasker	DNA/MULE-MuDR	521011	521245	554	+	.	ID="RND-4_FAMILY-2602";Tend="1529";Tstart="1285";shortTE="F";uid="ef706a6d-59ee-4a91-93bf-8dca2760573d"
VSBQ01000110.1	RepeatMasker	DNA/Kolobok-E	869710	870037	1151	+	.	ID="RND-6_FAMILY-1419";Tend="395";Tstart="55";shortTE="F";uid="1b2692ee-17c6-451e-b4f9-010bea6af052"
VSBQ01000110.1	RepeatMasker	DNA/hAT-Tip100	287953	288241	1571	+	.	ID="RND-4_FAMILY-1270";Tend="1258";Tstart="960";shortTE="F";uid="b72f419b-0385-4c1c-ada9-3cc956b42f1e"
VSBQ01000110.1	RepeatMasker	Unknown	654913	656097	8912	+	.	ID="RND-5_FAMILY-901";Tend="2195";Tstart="1015";shortTE="F";uid="00d8b21c-cd15-4aa2-bd17-5a2fb54f4ced"
VSBQ01000110.1	RepeatMasker	DNA/Ginger-1	370497	371930	9432	+	.	ID="RND-6_FAMILY-1155";Tend="2260";Tstart="804";shortTE="F";uid="a253658f-060f-435b-99c4-1d256e0b14d9"
VSBQ01000110.1	RepeatMasker	DNA/TcMar-m44?	738555	738705	527	+	.	ID="DNA4-10_AP";Tend="155";Tstart="6";shortTE="F";uid="cb225c7a-8ff7-44f2-8c09-21dcf46f536b"
VSBQ01000110.1	RepeatMasker	Unknown	871620	873483	13225	+	.	ID="RND-6_FAMILY-8809";Tend="2499";Tstart="517";shortTE="F";uid="b8e8d6de-b1cd-4fdc-a26d-59befeff31aa"
VSBQ01000110.1	RepeatMasker	Retroposon?	276223	277095	4860	+	.	ID="RND-6_FAMILY-2842";Tend="1767";Tstart="848";shortTE="F";uid="98d374a6-a8cd-41d0-9105-48c053b8896c"
VSBQ01000110.1	RepeatMasker	RC/Helitron	665664	666190	4385	+	.	ID="RND-1_FAMILY-4";Tend="1864";Tstart="1338";shortTE="F";uid="45bebbbf-8d8b-419d-8aef-eeff732eee27"
VSBQ01000110.1	RepeatMasker	DNA/Kolobok-E	53145	53269	518	+	.	ID="RND-4_FAMILY-171";Tend="1104";Tstart="978";shortTE="F";uid="8e63b83d-ee5f-47f4-a169-4fb1bb647bea"
VSBQ01000110.1	RepeatMasker	DNA	452630	452736	453	+	.	ID="RND-6_FAMILY-13352";Tend="1721";Tstart="1615";shortTE="F";uid="b3bc9b17-395e-4b30-9018-8a44cdc99fec"
VSBQ01000110.1	RepeatMasker	Unknown	160868	161080	1708	+	.	ID="RND-5_FAMILY-3602";Tend="1222";Tstart="1010";shortTE="F";uid="eda68825-b816-4b42-ab79-1992518dfc22"
VSBQ01000110.1	RepeatMasker	DNA/TcMar-m44?	404145	404291	1205	+	.	ID="DNA4-10_AP";Tend="147";Tstart="1";shortTE="F";uid="4601c035-1093-4796-8ff5-fb81df151d87"
VSBQ01000110.1	RepeatMasker	Unknown	373730	373859	985	+	.	ID="RND-6_FAMILY-5783";Tend="1172";Tstart="1043";shortTE="F";uid="71a33627-75ae-44c5-a6e2-f5cc90a5915c"
VSBQ01000110.1	RepeatMasker	DNA/hAT-Tip100	346244	346411	1080	+	.	ID="RND-6_FAMILY-11602";Tend="1198";Tstart="1031";shortTE="F";uid="f04e80a3-3886-4a89-89c9-8ed63a255bda"
VSBQ01000110.1	RepeatMasker	DNA/hAT-Tip100	657093	657217	541	+	.	ID="RND-6_FAMILY-7556";Tend="1103";Tstart="979";shortTE="F";uid="d93ab4c1-9819-4a28-8375-07106b3362c4"
VSBQ01000110.1	RepeatMasker	Unknown	411660	411942	2092	+	.	ID="RND-6_FAMILY-25037";Tend="1299";Tstart="1006";shortTE="F";uid="bbf19273-5d70-4053-b184-7bea64e5805d"
VSBQ01000110.1	RepeatMasker	DNA/Ginger-1	510554	511178	2087	+	.	ID="RND-6_FAMILY-1155";TEgroup="ctg_110%7CRND-6_FAMILY-1155%7C4";Tend="1999";Tstart="1079";shortTE="F";uid="7ec6fa4b-ea21-4bf5-a9ba-565b5c63ea0d"
VSBQ01000110.1	RepeatMasker	DNA/hAT-hAT19	733940	735960	11354	+	.	ID="rnd-6_family-10372";Tend="3059";Tstart="1491";shortTE="F";uid="521c827e-348a-4852-b65a-f1ccaf7f9990"
VSBQ01000110.1	RepeatMasker	DNA	88200	88655	2468	+	.	ID="TTAA5_AP";Tend="435";Tstart="3";shortTE="F";uid="b9c8c11c-eb6d-4ad1-ae42-dcef9ec8f055"
VSBQ01000110.1	RepeatMasker	Unknown	733012	733264	562	+	.	ID="RND-5_FAMILY-2809";Tend="2168";Tstart="1884";shortTE="F";uid="97dd09d5-d3cf-4ec1-8546-4a913c1d9327"
VSBQ01000110.1	RepeatMasker	Unknown	758162	758496	1579	+	.	ID="RND-5_FAMILY-901";Tend="975";Tstart="680";shortTE="F";uid="b7061ca6-3cd4-4d7e-b456-1f6b8e221d23"
VSBQ01000110.1	RepeatMasker	DNA/Ginger	488836	489071	529	+	.	ID="RND-1_FAMILY-259";Tend="800";Tstart="588";shortTE="F";uid="84d85d68-b2fd-4829-8521-1bab456d5e5e"
VSBQ01000110.1	RepeatMasker	RC/Helitron	223771	224186	424	+	.	ID="RND-4_FAMILY-743";TEgroup="ctg_110%7CRND-4_FAMILY-743%7C1";Tend="1220";Tstart="963";shortTE="T";uid="b2e561cd-4e1f-4ba3-9b03-b178d8bab0ab"
VSBQ01000110.1	RepeatMasker	LINE/CR1	733269	733630	1135	+	.	ID="RND-6_FAMILY-8545";Tend="754";Tstart="387";shortTE="F";uid="58887ff9-e9d4-4e38-b55b-701491067ffe"
VSBQ01000110.1	RepeatMasker	DNA/Kolobok-E	179735	179966	716	+	.	ID="KOLOBOKE-2_AP";Tend="1364";Tstart="1119";shortTE="F";uid="06710dd9-497c-431a-a658-f59d9b7c98b0"
VSBQ01000110.1	RepeatMasker	DNA/Maverick	660376	663250	21498	+	.	ID="RND-6_FAMILY-1435";Tend="3333";Tstart="563";shortTE="F";uid="38766cf5-b16c-48d0-853b-285690adfd8a"
VSBQ01000110.1	RepeatMasker	DNA/Kolobok-E	775171	775621	1749	+	.	ID="RND-6_FAMILY-30263";Tend="1235";Tstart="83";shortTE="F";uid="823eb49b-9820-4860-a3be-64c6ab065889"
VSBQ01000110.1	RepeatMasker	DNA	559707	559898	690	+	.	ID="ttaa3c_ap";Tend="425";Tstart="237";shortTE="F";uid="978d3c7d-7826-4c9e-954f-59390cb47b0f"
VSBQ01000110.1	RepeatMasker	RC/Helitron	621984	622155	526	+	.	ID="HALYOMORPHA_HALYS-4_FAMILY-638";Tend="178";Tstart="24";shortTE="F";uid="ea5fb58d-dde8-483d-8b80-db415638bf53"
VSBQ01000110.1	RepeatMasker	DNA/Ginger-1	353460	353612	985	+	.	ID="RND-6_FAMILY-1155";Tend="965";Tstart="822";shortTE="F";uid="1f5b0864-45ad-4e69-b34e-076cfe811825"
VSBQ01000110.1	RepeatMasker	DNA	588162	588591	2370	+	.	ID="ttaa4_ap";Tend="426";Tstart="1";shortTE="F";uid="355820ee-8040-43f6-9b0c-5ca5967254b8"
VSBQ01000110.1	RepeatMasker	DNA/Maverick	664018	664917	888	+	.	ID="rnd-6_family-379";Tend="264";Tstart="33";shortTE="F";uid="c546666e-26f9-4f28-a2ad-a72523d51f71"
VSBQ01000110.1	RepeatMasker	DNA/Ginger	415936	416851	4410	+	.	ID="RND-6_FAMILY-7106";Tend="1750";Tstart="763";shortTE="F";uid="bf59de57-31a3-4f43-aa2a-72ab62ad2b40"
VSBQ01000110.1	RepeatMasker	Unknown	689551	689725	1221	+	.	ID="RND-5_FAMILY-1537";Tend="1221";Tstart="1046";shortTE="F";uid="5d1b26ca-c985-4698-9c1b-50ef2079dcfc"
VSBQ01000110.1	RepeatMasker	Unknown	683907	684139	772	+	.	ID="RND-6_FAMILY-601";Tend="1882";Tstart="1670";shortTE="F";uid="12100bb2-ea95-4890-b48e-91476b55e6ee"
VSBQ01000110.1	RepeatMasker	DNA/hAT-hAT19	309146	309351	1040	+	.	ID="rnd-1_family-218";Tend="984";Tstart="722";shortTE="F";uid="3c3c7100-b45d-4a32-8759-1a7d147dbaf1"
VSBQ01000110.1	RepeatMasker	DNA/hAT-Tip100	839313	839492	820	+	.	ID="RND-6_FAMILY-8041";Tend="1439";Tstart="1077";shortTE="F";uid="2e6ce7ec-4079-4220-b24e-db06fa70d2b0"
VSBQ01000110.1	RepeatMasker	DNA/Kolobok-E	180064	180188	636	+	.	ID="RND-1_FAMILY-195";Tend="1565";Tstart="1430";shortTE="F";uid="acecc79c-82ac-4793-8ab4-82ea4c3658c2"
VSBQ01000110.1	RepeatMasker	Unknown	670822	671031	536	+	.	ID="RND-6_FAMILY-10378";Tend="192";Tstart="5";shortTE="F";uid="61d6e7c4-5993-4a23-93b2-5e445e93def1"
VSBQ01000110.1	RepeatMasker	DNA/Kolobok-T2	288394	288502	614	+	.	ID="RND-6_FAMILY-9";Tend="1088";Tstart="979";shortTE="F";uid="663d18f8-61a1-4957-8954-fef84c7b778b"
VSBQ01000110.1	RepeatMasker	DNA/hAT-hAT19	9454	9574	731	+	.	ID="HAT-N6_AP";Tend="588";Tstart="454";shortTE="F";uid="50a34402-c55f-43fb-a9b3-e7216129659a"
VSBQ01000110.1	RepeatMasker	LINE/CR1	221957	222085	428	+	.	ID="RND-6_FAMILY-2452";Tend="1453";Tstart="1353";shortTE="F";uid="dd3df6b4-897a-44e5-94f6-8c87c77bad91"
VSBQ01000110.1	RepeatMasker	DNA	105288	105731	2610	+	.	ID="TTAA3B_AP";Tend="436";Tstart="1";shortTE="F";uid="b5855ffa-e26d-4f42-ae2d-fe6e98c33f3b"
VSBQ01000110.1	RepeatMasker	DNA	519307	519600	1758	+	.	ID="TTAA7_AP";Tend="434";Tstart="141";shortTE="F";uid="d36a48b4-6ce1-431e-9bec-9ec12ae2fd59"
VSBQ01000110.1	RepeatMasker	DNA/hAT	374854	375249	2932	+	.	ID="DNA8-53B_AP";Tend="410";Tstart="15";shortTE="F";uid="ae9e5955-61c7-4bb4-92a3-4688bb2ef3b4"
VSBQ01000110.1	RepeatMasker	DNA/Ginger	24388	25171	3076	+	.	ID="RND-6_FAMILY-7106";Tend="1956";Tstart="1097";shortTE="F";uid="a678c438-d1f2-47e0-a461-0c27e56bb6fc"
VSBQ01000110.1	RepeatMasker	Retroposon?	576475	577045	751	+	.	ID="RND-6_FAMILY-12621";TEgroup="ctg_110%7CRND-6_FAMILY-12621%7C1";Tend="1484";Tstart="741";shortTE="F";uid="748d3070-1a34-4119-b244-9f6afc9d86e4"
VSBQ01000110.1	RepeatMasker	Retroposon?	674122	674380	522	+	.	ID="RND-5_FAMILY-3657";Tend="1591";Tstart="1343";shortTE="F";uid="323f9b7d-ef2c-40e5-848f-9e0f006bc9d1"
VSBQ01000110.1	RepeatMasker	Retroposon?	728739	728945	573	+	.	ID="RND-6_FAMILY-29584";Tend="1021";Tstart="820";shortTE="F";uid="826421d6-f2ab-4a92-90ba-5d252fcf2910"
VSBQ01000110.1	RepeatMasker	DNA	185448	185940	3330	+	.	ID="DNA4-3_AP";Tend="496";Tstart="1";shortTE="F";uid="7457fe8a-24f7-4f49-a986-480022b4e6e1"
VSBQ01000110.1	RepeatMasker	DNA/MULE-MuDR	866795	866958	1178	+	.	ID="RND-6_FAMILY-6884";Tend="1179";Tstart="1012";shortTE="F";uid="d169937e-8664-453e-8308-8b19128fc7ae"
VSBQ01000110.1	RepeatMasker	Unknown	676494	676914	3433	+	.	ID="RND-5_FAMILY-7805";Tend="1316";Tstart="895";shortTE="F";uid="9a401a59-a9d6-4dc5-92c3-a8956dcf5f9e"
VSBQ01000110.1	RepeatMasker	Unknown	88654	89026	1147	+	.	ID="RND-6_FAMILY-18677";Tend="1370";Tstart="1081";shortTE="F";uid="e8d1d6e8-f0ea-4dc4-9b5b-cb6e7f04ad62"
VSBQ01000110.1	RepeatMasker	DNA/Ginger	362261	363497	7493	+	.	ID="RND-6_FAMILY-7106";Tend="1998";Tstart="740";shortTE="F";uid="ec44353b-c74d-4970-9f90-60cdb75da8d1"
VSBQ01000110.1	RepeatMasker	Unknown	749595	749767	1422	+	.	ID="RND-1_FAMILY-130";Tend="1634";Tstart="1462";shortTE="F";uid="92c871ad-9d47-42bf-92bc-9bc1401232a1"
VSBQ01000110.1	RepeatMasker	DNA/Kolobok-E	472424	472576	446	+	.	ID="RND-1_FAMILY-105";Tend="1080";Tstart="914";shortTE="F";uid="fb24d26d-abe5-4e01-a088-783009873b0a"
VSBQ01000110.1	RepeatMasker	DNA	63571	64005	3011	+	.	ID="TTAA3B_AP";Tend="436";Tstart="1";shortTE="F";uid="8cad2a98-f244-4c1a-9a93-47f8d67b58f0"
VSBQ01000110.1	RepeatMasker	Unknown	127436	127631	612	+	.	ID="RND-6_FAMILY-22451";Tend="1583";Tstart="1373";shortTE="F";uid="165b1948-dba0-42ff-81b8-b5d83b18fcdc"
VSBQ01000110.1	RepeatMasker	Retroposon?	840160	840605	584	+	.	ID="RND-5_FAMILY-3556";Tend="1562";Tstart="1043";shortTE="F";uid="b6277919-513b-43bd-9257-15ee471ab914"
VSBQ01000110.1	RepeatMasker	DNA/hAT-hAT19	729877	730139	1088	+	.	ID="DNA8-52B_AP";Tend="1100";Tstart="847";shortTE="F";uid="d1c4201b-a88b-4d6d-9136-1f1b6e34c255"
VSBQ01000110.1	RepeatMasker	DNA/Ginger-1	657375	658832	9242	+	.	ID="RND-6_FAMILY-1155";Tend="2261";Tstart="806";shortTE="F";uid="8884f5de-c75a-4859-a473-ea11ad10759a"
VSBQ01000110.1	RepeatMasker	DNA/Ginger-1	692737	692951	1408	+	.	ID="RND-6_FAMILY-1155";Tend="1109";Tstart="896";shortTE="F";uid="18c25a23-f460-47df-a64d-fb36247057ac"
VSBQ01000110.1	RepeatMasker	Unknown	656695	656823	1071	+	.	ID="RND-1_FAMILY-96";Tend="1032";Tstart="904";shortTE="F";uid="62a56b95-bb77-489e-9e8d-f9efbdcb30a1"
VSBQ01000110.1	RepeatMasker	DNA/Ginger	399962	400728	5365	+	.	ID="RND-5_FAMILY-879";Tend="1785";Tstart="952";shortTE="F";uid="fae1e5ef-73e2-4bbf-ab90-f848efe6cc37"
VSBQ01000110.1	RepeatMasker	LTR/Gypsy	693189	693300	606	+	.	ID="RND-1_FAMILY-225";Tend="1650";Tstart="1533";shortTE="F";uid="121250bd-3af8-469f-923d-95128c759f0e"
VSBQ01000110.1	RepeatMasker	Unknown	606714	606834	610	+	.	ID="RND-5_FAMILY-4096";Tend="798";Tstart="678";shortTE="F";uid="f49607f6-6e7b-4f75-8d05-311f62c73840"
VSBQ01000110.1	RepeatMasker	DNA	482456	482889	3208	+	.	ID="TTAA2_AP";Tend="427";Tstart="1";shortTE="F";uid="d5448e58-2e0b-4ff4-aa3f-a012d4f75559"
VSBQ01000110.1	RepeatMasker	DNA	166786	167217	1312	+	.	ID="ttaa3b_ap";Tend="420";Tstart="2";shortTE="F";uid="7c63f5e5-5bd5-494e-91bf-e01d877a14bb"
VSBQ01000110.1	RepeatMasker	Unknown	654096	654434	1970	+	.	ID="RND-1_FAMILY-271";Tend="1255";Tstart="922";shortTE="F";uid="b567cd89-126f-4776-a021-a4559d8930bb"
VSBQ01000110.1	RepeatMasker	DNA	622233	622523	660	+	.	ID="rnd-6_family-2789";Tend="1174";Tstart="1076";shortTE="F";uid="2aef4837-d358-4497-a87e-b151b423558c"
VSBQ01000110.1	RepeatMasker	DNA/hAT-hAT19	484954	485564	3216	+	.	ID="DNA8-78_AP";Tend="624";Tstart="1";shortTE="F";uid="ad4af512-2de5-4e32-8283-3ceabdce1b19"
VSBQ01000110.1	RepeatMasker	Retroposon?	605439	605637	1082	+	.	ID="RND-1_FAMILY-185";Tend="1637";Tstart="1437";shortTE="F";uid="5f5567fd-f674-4c3f-95cc-8fd6195f8dbb"
VSBQ01000110.1	RepeatMasker	DNA/hAT	703178	703636	1923	+	.	ID="RND-1_FAMILY-92";Tend="1446";Tstart="885";shortTE="F";uid="524ffd0b-edea-4e9f-98fc-e50483e0174c"
VSBQ01000110.1	RepeatMasker	DNA/hAT?	805853	806265	1350	+	.	ID="RND-4_FAMILY-1335";Tend="1410";Tstart="973";shortTE="F";uid="6a63e46a-0eca-4ced-9492-47fc168aac54"
VSBQ01000110.1	RepeatMasker	DNA/hAT-hAT19	301938	302113	643	+	.	ID="DNA8-74_AP";Tend="902";Tstart="710";shortTE="F";uid="179fa850-b31e-455c-b552-9d1b70c52951"
VSBQ01000110.1	RepeatMasker	DNA	141482	141788	491	+	.	ID="RND-6_FAMILY-507";Tend="1434";Tstart="1120";shortTE="F";uid="b2782022-3cb2-4430-ace0-4277dbbab71a"
VSBQ01000110.1	RepeatMasker	DNA/MULE-MuDR	289461	289849	2995	+	.	ID="RND-5_FAMILY-3281";Tend="1182";Tstart="794";shortTE="F";uid="0cff1908-639b-4d53-8380-1c474adc8730"
VSBQ01000110.1	RepeatMasker	DNA/Kolobok-E	129723	129960	660	+	.	ID="RND-6_FAMILY-3832";Tend="2289";Tstart="2076";shortTE="F";uid="5568763d-71a2-44e3-a146-1dcada908eb7"
VSBQ01000110.1	RepeatMasker	DNA/hAT-Charlie	744992	745303	907	+	.	ID="HAT-N11_AP";Tend="631";Tstart="262";shortTE="F";uid="a1418e4d-6b13-43d5-a662-7ba63e4bdf42"
VSBQ01000110.1	RepeatMasker	DNA/Kolobok-E	178326	178505	504	+	.	ID="RND-6_FAMILY-30263";Tend="459";Tstart="276";shortTE="F";uid="a48b8ccb-e54f-436a-b32a-36676af69e69"
VSBQ01000110.1	RepeatMasker	DNA/hAT	167558	167779	1625	+	.	ID="DNA8-1_AP";Tend="845";Tstart="628";shortTE="F";uid="a5d623b0-4f8a-4949-9ceb-5b3c0cfd441c"
VSBQ01000110.1	RepeatMasker	DNA/hAT-Tip100	296342	298191	15408	+	.	ID="RND-6_FAMILY-6357";Tend="1835";Tstart="1";shortTE="F";uid="b57e06f0-0673-45e1-a760-2082d7a4c3b9"
VSBQ01000110.1	RepeatMasker	DNA/hAT-Ac	795488	795677	1043	+	.	ID="RND-6_FAMILY-5202";Tend="1930";Tstart="1734";shortTE="F";uid="2d42d505-4641-4b19-b54d-1ca924a7456e"
VSBQ01000110.1	RepeatMasker	LTR/Gypsy	158321	158437	422	+	.	ID="GYPSY61-I_AG";Tend="4327";Tstart="4205";shortTE="F";uid="725bc923-d049-4b29-9de5-27f138465d06"
VSBQ01000110.1	RepeatMasker	DNA	757897	758162	1871	+	.	ID="DNA8-7_AP";Tend="268";Tstart="1";shortTE="F";uid="45e49607-772d-42fe-9c38-758e69e60873"
VSBQ01000110.1	RepeatMasker	DNA/Sola-1	511176	511343	845	+	.	ID="RND-1_FAMILY-104";Tend="2176";Tstart="2001";shortTE="F";uid="f636903a-3c30-4cbe-a5c0-87da7a4daff2"
VSBQ01000110.1	RepeatMasker	DNA/Ginger-2	783398	785380	3796	+	.	ID="RND-6_FAMILY-8735";TEgroup="ctg_110%7CRND-6_FAMILY-8735%7C1";Tend="1861";Tstart="680";shortTE="F";uid="298a11ca-375e-4ed6-b5ae-c2d388d80d39"
VSBQ01000110.1	RepeatMasker	DNA/TcMar-Tc4	336436	338319	10420	+	.	ID="RND-6_FAMILY-10494";Tend="2634";Tstart="819";shortTE="F";uid="666744b1-1df8-433a-879f-2be0d33e27e5"
VSBQ01000110.1	RepeatMasker	DNA/Ginger	549623	549826	856	+	.	ID="rnd-6_family-7106";Tend="1245";Tstart="1058";shortTE="F";uid="4557da8a-60fb-4eda-b673-7d5dedef4ed4"
VSBQ01000110.1	RepeatMasker	Unknown	482313	482455	977	+	.	ID="RND-1_FAMILY-152";Tend="1054";Tstart="911";shortTE="F";uid="379d08f2-f347-43e4-b837-ebf6059fda14"
VSBQ01000110.1	RepeatMasker	DNA/hAT?	21521	22132	760	+	.	ID="RND-4_FAMILY-532";TEgroup="ctg_110%7CRND-4_FAMILY-532%7C1";Tend="1733";Tstart="1250";shortTE="F";uid="559e840b-38f9-4ec0-9cfd-55b8c8521cdc"
VSBQ01000110.1	RepeatMasker	Unknown	242353	242733	2352	+	.	ID="RND-1_FAMILY-82";Tend="1333";Tstart="991";shortTE="F";uid="b4710185-48f8-4568-a49a-f8c6a7eef1e1"
VSBQ01000110.1	RepeatMasker	DNA/hAT-hAT19	322299	322992	3141	+	.	ID="DNA8-73_AP";Tend="784";Tstart="1";shortTE="F";uid="e0a20fbf-a3fe-4760-a6df-4f66467a4f15"
VSBQ01000110.1	RepeatMasker	DNA/Kolobok-E	866642	866781	432	+	.	ID="rnd-1_family-195";Tend="2192";Tstart="2048";shortTE="F";uid="da5d0575-3040-411c-935e-309f8539e816"
VSBQ01000110.1	RepeatMasker	Unknown	313042	313233	1268	+	.	ID="RND-1_FAMILY-124";Tend="1149";Tstart="922";shortTE="F";uid="6a68e630-6039-4446-9c49-c6ac55c079cc"
VSBQ01000110.1	RepeatMasker	DNA/Kolobok-E	300188	300387	632	+	.	ID="RND-6_FAMILY-16369";Tend="1610";Tstart="1404";shortTE="F";uid="70ad96b1-ad23-4975-b853-f6b4b4e89db0"
VSBQ01000110.1	RepeatMasker	DNA/Kolobok-E	528380	528534	679	+	.	ID="rnd-6_family-11301";Tend="1733";Tstart="1593";shortTE="F";uid="555050e9-f992-4345-935e-45e535e749be"
VSBQ01000110.1	RepeatMasker	Unknown	765274	767290	14770	+	.	ID="RND-1_FAMILY-396";Tend="2082";Tstart="109";shortTE="F";uid="5876ce9a-cc1f-4323-bd78-14a97cc3f44b"
VSBQ01000110.1	RepeatMasker	DNA	170451	170840	1422	+	.	ID="ttaa3b_ap";Tend="435";Tstart="1";shortTE="F";uid="7676c2f8-1ef2-479e-b5cd-381e105dfbfd"
VSBQ01000110.1	RepeatMasker	Unknown	558496	558835	2268	+	.	ID="RND-6_FAMILY-18561";Tend="1235";Tstart="906";shortTE="F";uid="d8210a26-2472-4880-947f-9ba6cd2df004"
VSBQ01000110.1	RepeatMasker	DNA/hAT-Ac	793066	793540	2679	+	.	ID="rnd-6_family-2951";Tend="1096";Tstart="607";shortTE="F";uid="e6398aa6-5135-4543-884b-b181213dee11"
VSBQ01000110.1	RepeatMasker	DNA	429257	429707	1634	+	.	ID="ttaa3c_ap";Tend="425";Tstart="1";shortTE="F";uid="c38cd486-d44f-4297-a837-49c3e3f19db6"
VSBQ01000110.1	RepeatMasker	DNA/hAT-Tip100	598937	599237	1785	+	.	ID="RND-6_FAMILY-813";Tend="1015";Tstart="711";shortTE="F";uid="df5e0e41-70c8-4bfd-ad0b-749b62766281"
VSBQ01000110.1	RepeatMasker	DNA/Kolobok-E	245682	245887	459	+	.	ID="KOLOBOKE-2_AP";Tend="1333";Tstart="1121";shortTE="F";uid="9c0fc9cd-0532-432f-b849-b4e2b3095f81"
VSBQ01000110.1	RepeatMasker	DNA/Kolobok-E	443125	443334	465	+	.	ID="KOLOBOKE-2_AP";Tend="1334";Tstart="1126";shortTE="F";uid="58b801bf-37fc-40f6-9398-395bdbc58219"
VSBQ01000110.1	RepeatMasker	LTR/Copia	726761	726962	949	+	.	ID="RND-6_FAMILY-29027";Tend="1715";Tstart="1467";shortTE="F";uid="3ca23540-de97-4df8-aa90-03e5c73e5f82"
VSBQ01000110.1	RepeatMasker	LINE/CR1	755060	756111	594	+	.	ID="RND-5_FAMILY-1392";Tend="1930";Tstart="895";shortTE="F";uid="c74c078c-86ee-44b4-87d8-1d935e0e266d"
VSBQ01000110.1	RepeatMasker	DNA/Kolobok-E	709432	709547	520	+	.	ID="RND-4_FAMILY-171";Tend="1188";Tstart="1070";shortTE="F";uid="d506cbf9-ffce-4329-8848-d5e5b84dbf99"
VSBQ01000110.1	RepeatMasker	DNA/Kolobok-E	225853	226748	3161	+	.	ID="rnd-5_family-9815";Tend="3206";Tstart="1444";shortTE="F";uid="6d1a962e-d7c7-4058-8560-fb46fa79779a"
VSBQ01000110.1	RepeatMasker	DNA/hAT?	458834	459110	811	+	.	ID="RND-4_FAMILY-532";Tend="1425";Tstart="1142";shortTE="F";uid="5017d35b-48b9-43ad-892f-05c97d102774"
VSBQ01000110.1	RepeatMasker	DNA	218967	219239	1163	+	.	ID="TTAA7_AP";Tend="433";Tstart="153";shortTE="F";uid="0b123614-c0b4-4faf-9906-03479f2a3e4d"
VSBQ01000110.1	RepeatMasker	DNA/Ginger	194621	194812	688	+	.	ID="RND-1_FAMILY-259";Tend="781";Tstart="581";shortTE="F";uid="05827a09-45b0-483d-b37a-479524175882"
VSBQ01000110.1	RepeatMasker	Unknown	308124	308830	1103	+	.	ID="RND-6_FAMILY-5276";TEgroup="ctg_110%7CRND-6_FAMILY-5276%7C1";Tend="1549";Tstart="982";shortTE="F";uid="87592dc8-3a5b-4706-baee-78414ef7c1f7"
VSBQ01000110.1	RepeatMasker	DNA/Kolobok-T2	289928	290036	632	+	.	ID="RND-6_FAMILY-9";Tend="1088";Tstart="979";shortTE="F";uid="2c17c366-3146-4e50-a89f-03e5b747410a"
VSBQ01000110.1	RepeatMasker	DNA/Ginger	52158	53114	6384	+	.	ID="RND-6_FAMILY-7106";Tend="2154";Tstart="1211";shortTE="F";uid="61b130d2-6051-4111-a80a-c8d9638c57d8"
VSBQ01000110.1	RepeatMasker	Unknown	683106	683343	1164	+	.	ID="RND-5_FAMILY-570";Tend="1164";Tstart="920";shortTE="F";uid="9740f96f-0f59-4d59-b50a-6b2b3fb91d8b"
VSBQ01000110.1	RepeatMasker	Unknown	611519	611849	1504	+	.	ID="RND-6_FAMILY-604";Tend="1511";Tstart="1206";shortTE="F";uid="547e8b64-491e-4300-9e9a-3bcba38042b8"
VSBQ01000110.1	RepeatMasker	Unknown	150506	150848	1025	+	.	ID="RND-5_FAMILY-5113";Tend="1347";Tstart="1113";shortTE="F";uid="5feb97e0-72c1-4a24-a132-cc7b4498c023"
VSBQ01000110.1	RepeatMasker	Retroposon?	725492	725806	1504	+	.	ID="SINE2-1_AP";Tend="325";Tstart="1";shortTE="F";uid="e325fa1a-ecd1-46a0-850d-2fa2f2059711"
VSBQ01000110.1	RepeatMasker	DNA	468460	468594	597	+	.	ID="DNA3-1_AP";Tend="126";Tstart="1";shortTE="F";uid="0641ff64-329a-4205-ae57-b052e73ca1ad"
VSBQ01000110.1	RepeatMasker	Retroposon?	369591	370263	1108	+	.	ID="SINE2-2_AP";Tend="1436";Tstart="814";shortTE="F";uid="bb712dde-f3b0-43cd-910b-efe29cec9843"
VSBQ01000110.1	RepeatMasker	DNA/TcMar-m44	747829	749120	1476	+	.	ID="rnd-6_family-1881";Tend="1615";Tstart="184";shortTE="F";uid="10b0cb10-2a23-4162-8e4e-c8643bb78069"
VSBQ01000110.1	RepeatMasker	Unknown	746779	747481	3147	+	.	ID="RND-1_FAMILY-130";TEgroup="ctg_110%7CRND-1_FAMILY-130%7C1";Tend="1463";Tstart="966";shortTE="F";uid="998d3d18-7eae-450a-b829-6faefb8dbb98"
VSBQ01000110.1	RepeatMasker	RC/Helitron	682011	682451	2085	+	.	ID="RND-1_FAMILY-67";Tend="1646";Tstart="1251";shortTE="F";uid="3fc3b4d4-d077-490f-8bef-0970f68ca23e"
VSBQ01000110.1	RepeatMasker	DNA	410711	410869	750	+	.	ID="ttaa3c_ap";Tend="425";Tstart="276";shortTE="F";uid="579569bc-c564-46b1-b8e7-025e8c049dcb"
VSBQ01000110.1	RepeatMasker	DNA/TcMar-Pogo	611429	611584	694	+	.	ID="RND-5_FAMILY-2965";Tend="1128";Tstart="933";shortTE="F";uid="b8c5bb42-5179-4a0f-8120-cede492a1365"
VSBQ01000110.1	RepeatMasker	Unknown	263554	263715	450	+	.	ID="RND-6_FAMILY-4863";Tend="1967";Tstart="1812";shortTE="F";uid="e0f1cdd7-7473-4765-9f47-9977c0c7f31a"
VSBQ01000110.1	RepeatMasker	DNA/Kolobok-E	366281	366437	692	+	.	ID="RND-6_FAMILY-1419";Tend="391";Tstart="227";shortTE="F";uid="adffb79b-5c85-451b-b903-701ee00e96e3"
VSBQ01000110.1	RepeatMasker	Retroposon?	161725	161897	1073	+	.	ID="RND-5_FAMILY-3657";Tend="1231";Tstart="1058";shortTE="F";uid="9c2aa079-08ea-4c9a-9380-36e53aa3f56b"
VSBQ01000110.1	RepeatMasker	Unknown	607336	607440	593	+	.	ID="RND-6_FAMILY-604";Tend="1210";Tstart="1112";shortTE="F";uid="09e7b99f-13d9-4774-ad08-4b12a38f4e3b"
VSBQ01000110.1	RepeatMasker	DNA/hAT-hAT19	791415	791572	539	+	.	ID="DNA8-74_AP";Tend="154";Tstart="10";shortTE="F";uid="059d3ff6-ad90-47c8-b9be-4c904d6ebc13"
VSBQ01000110.1	RepeatMasker	Unknown	304377	304687	607	+	.	ID="RND-1_FAMILY-178";Tend="1034";Tstart="710";shortTE="F";uid="34633a45-dbdc-4494-ad36-a45b67a396a4"
VSBQ01000110.1	RepeatMasker	DNA/hAT	732733	732885	504	+	.	ID="RND-6_FAMILY-24208";Tend="1109";Tstart="950";shortTE="F";uid="f5362493-07ef-4a16-9163-c6b22c25d58b"
VSBQ01000110.1	RepeatMasker	Unknown	189519	190408	3487	+	.	ID="RND-1_FAMILY-71";TEgroup="ctg_110%7CRND-1_FAMILY-71%7C1";Tend="1766";Tstart="969";shortTE="F";uid="36686f12-0c69-400e-821b-02b92e956ac3"
VSBQ01000110.1	RepeatMasker	DNA/hAT?	491232	491627	1091	+	.	ID="rnd-5_family-2837";Tend="1342";Tstart="450";shortTE="F";uid="685d1f6d-212c-416e-a33d-6790ec429c0b"
VSBQ01000110.1	RepeatMasker	Unknown	836205	836341	616	+	.	ID="RND-4_FAMILY-1488";Tend="993";Tstart="849";shortTE="F";uid="baad81d3-226e-4122-bd89-bc5a52ba31b6"
VSBQ01000110.1	RepeatMasker	DNA/hAT	293525	294002	469	+	.	ID="RND-5_FAMILY-769";Tend="793";Tstart="284";shortTE="F";uid="17c753c9-5223-4b7b-9c59-6e4a603e0bc4"
VSBQ01000110.1	RepeatMasker	DNA/hAT-hAT19	7540	8497	1754	+	.	ID="RND-6_FAMILY-2761";Tend="1877";Tstart="938";shortTE="F";uid="bb3e7f7e-a258-4e4a-953e-517aae768397"
VSBQ01000110.1	RepeatMasker	DNA/hAT-hAT19	8469	9053	589	+	.	ID="RND-6_FAMILY-1625";Tend="1253";Tstart="666";shortTE="F";uid="f70dd5c0-56d2-4f8b-83ab-281e1680bac8"
VSBQ01000110.1	RepeatMasker	Unknown	410469	410710	1067	+	.	ID="RND-6_FAMILY-31418";Tend="1219";Tstart="911";shortTE="F";uid="82344926-1ec6-4019-979a-a20c9ef48bc4"
VSBQ01000110.1	RepeatMasker	Unknown	117601	117993	2316	+	.	ID="RND-6_FAMILY-8773";Tend="1309";Tstart="910";shortTE="F";uid="d0f1795e-94ea-419d-860f-3ac896ea3e88"
VSBQ01000110.1	RepeatMasker	Unknown	79135	80082	6889	+	.	ID="RND-6_FAMILY-17918";Tend="1678";Tstart="716";shortTE="F";uid="0d63f2d3-ff7d-413d-93a3-aa3685dd30b3"
```
