## Supplementary material for "Transposon accumulation at xenobiotic gene family loci: a comparative genomic analysis in aphids": Sup_File_S2: sitobionAvenae.filteredRepeats.gff (part 3 of 36)

```
VSBQ01000110.1	RepeatMasker	DNA/hAT-Tip100	516146	516575	2995	+	.	ID="RND-6_FAMILY-21006";Tend="1359";Tstart="932";shortTE="F";uid="e6c4e2a8-9037-471f-bcbc-cd2273ed3f45"
VSBQ01000110.1	RepeatMasker	DNA/Ginger-2	378791	381061	9131	+	.	ID="rnd-6_family-17349";Tend="2081";Tstart="50";shortTE="F";uid="f18eccff-6021-4740-8bb4-bd58e0dcfb37"
VSBQ01000110.1	RepeatMasker	LINE/RTE-BovB	28047	28352	463	+	.	ID="RND-5_FAMILY-741";TEgroup="ctg_110%7CRND-5_FAMILY-741%7C1";Tend="993";Tstart="896";shortTE="T";uid="b82a8b0b-251a-47c5-8ce0-5596c4e9bd7d"
VSBQ01000110.1	RepeatMasker	DNA/hAT-hAT19	6896	7392	3152	+	.	ID="HAT-N6B_AP";Tend="498";Tstart="1";shortTE="F";uid="591bb997-13f5-4021-94d2-e4ffc5de7c61"
VSBQ01000110.1	RepeatMasker	Unknown	497750	497900	460	+	.	ID="RND-1_FAMILY-1";Tend="2385";Tstart="2238";shortTE="F";uid="b2ac188b-3971-4f36-8c37-98d11502cb02"
VSBQ01000110.1	RepeatMasker	DNA	555618	556042	3363	+	.	ID="TTAA2_AP";Tend="427";Tstart="1";shortTE="F";uid="d5971e78-f61a-4395-b685-7157b7f87363"
VSBQ01000110.1	RepeatMasker	DNA/Kolobok-E	839517	839698	1253	+	.	ID="RND-5_FAMILY-9815";Tend="1617";Tstart="1444";shortTE="F";uid="c8270891-5ea7-48a0-bfa9-a64cd67ef317"
VSBQ01000110.1	RepeatMasker	Retroposon?	464175	464556	753	+	.	ID="RND-4_FAMILY-1269";Tend="418";Tstart="80";shortTE="F";uid="1ae947bd-8c75-4eb9-8eaf-86f87e48a4a4"
VSBQ01000110.1	RepeatMasker	DNA/TcMar-Tc4	498704	498964	819	-	.	ID="RND-4_FAMILY-316";Tend="2501";Tstart="2268";shortTE="F";uid="92397776-4a07-4d3f-83f3-124af8511bda"
VSBQ01000110.1	RepeatMasker	DNA/Ginger-1	867074	867717	2821	-	.	ID="RND-6_FAMILY-1155";Tend="1423";Tstart="810";shortTE="F";uid="d3182d48-612f-468f-a93e-b11618185450"
VSBQ01000110.1	RepeatMasker	DNA	840981	841397	1342	-	.	ID="TTAA22_AP";Tend="424";Tstart="1";shortTE="F";uid="3bc51f7c-faf5-4ce7-b13e-25c34be59b6f"
VSBQ01000110.1	RepeatMasker	Unknown	346007	346232	914	-	.	ID="RND-6_FAMILY-25037";Tend="1297";Tstart="1043";shortTE="F";uid="4d836c64-2fee-4637-b4a7-eafb70f4e141"
VSBQ01000110.1	RepeatMasker	DNA/Kolobok-E	689249	689358	785	-	.	ID="RND-6_FAMILY-11301";Tend="2220";Tstart="2111";shortTE="F";uid="e94db572-1f28-4890-a3fa-a73b6a1a811f"
VSBQ01000110.1	RepeatMasker	DNA/hAT-Blackjack	713727	714007	823	-	.	ID="RND-6_FAMILY-14188";Tend="597";Tstart="280";shortTE="F";uid="2588eccf-8916-4326-973b-2df6c3d9b973"
VSBQ01000110.1	RepeatMasker	LINE/I-Jockey	708246	708827	1126	-	.	ID="RND-6_FAMILY-1758";Tend="900";Tstart="315";shortTE="F";uid="5deeb831-27d8-45ee-b180-d11aae6f6b96"
VSBQ01000110.1	RepeatMasker	DNA	169242	169432	550	-	.	ID="RND-6_FAMILY-36626";Tend="1145";Tstart="928";shortTE="F";uid="8b2519c5-ab23-468f-bbd1-c2e476bfc3b1"
VSBQ01000110.1	RepeatMasker	Unknown	486296	486460	907	-	.	ID="RND-6_FAMILY-4848";Tend="1177";Tstart="1011";shortTE="F";uid="9c03d51a-bbf3-46b8-acf5-a916eba65fd1"
VSBQ01000110.1	RepeatMasker	Unknown	763076	763534	2553	-	.	ID="RND-6_FAMILY-9488";Tend="1271";Tstart="822";shortTE="F";uid="2c16a6c6-3612-498e-a680-3170edbe8cb0"
VSBQ01000110.1	RepeatMasker	DNA	543310	543732	2581	-	.	ID="TTAA3_AP";Tend="427";Tstart="2";shortTE="F";uid="9672e040-0d09-40e0-9354-a74d033afe7d"
VSBQ01000110.1	RepeatMasker	Unknown	498213	498448	708	-	.	ID="RND-1_FAMILY-1";Tend="1246";Tstart="996";shortTE="F";uid="37d595ae-d0c1-4598-b055-8804526366f3"
VSBQ01000110.1	RepeatMasker	DNA/hAT-Tip100	68424	68585	1147	-	.	ID="RND-6_FAMILY-5958";Tend="1130";Tstart="960";shortTE="F";uid="4af7ca1f-96b9-44e6-835e-79aaeb787674"
VSBQ01000110.1	RepeatMasker	Unknown	482908	483765	6082	-	.	ID="RND-5_FAMILY-543";Tend="1770";Tstart="926";shortTE="F";uid="a5fb6b4b-914d-4e1b-be5e-0052fd8b3d96"
VSBQ01000110.1	RepeatMasker	DNA/Merlin	290828	291908	5425	-	.	ID="RND-6_FAMILY-5751";Tend="1728";Tstart="699";shortTE="F";uid="0e3d1edd-0794-465d-b784-13fce8272b2e"
VSBQ01000110.1	RepeatMasker	DNA/hAT?	611848	611997	564	-	.	ID="RND-4_FAMILY-1335";Tend="961";Tstart="821";shortTE="F";uid="8c9f1c8f-bdf7-465e-b4bd-390050e5671b"
VSBQ01000110.1	RepeatMasker	DNA	295010	295249	666	-	.	ID="DNA8-22_AP";Tend="212";Tstart="11";shortTE="F";uid="b4c38def-288a-4fb3-9b60-3ae328bd06d3"
VSBQ01000110.1	RepeatMasker	DNA/Ginger	115282	115677	835	-	.	ID="RND-6_FAMILY-7106";Tend="1104";Tstart="674";shortTE="F";uid="6340400e-3ef6-4208-a664-11bbcedcd945"
VSBQ01000110.1	RepeatMasker	DNA/Ginger	514498	514631	442	-	.	ID="RND-6_FAMILY-7106";Tend="2094";Tstart="1957";shortTE="F";uid="40f81f33-7f78-454c-9f39-db9030d8e50a"
VSBQ01000110.1	RepeatMasker	DNA	674672	675350	2803	-	.	ID="RND-4_FAMILY-1945";Tend="1719";Tstart="1061";shortTE="F";uid="5378501b-d58f-4e41-a2c9-f60b520128b8"
VSBQ01000110.1	RepeatMasker	DNA	513588	513997	2185	-	.	ID="TTAA2C_AP";Tend="423";Tstart="3";shortTE="F";uid="c9db1f9e-3148-4cd3-9001-16db2198e64d"
VSBQ01000110.1	RepeatMasker	DNA/hAT-Tip100	504875	505363	2843	-	.	ID="DNA8-100B_AP";Tend="501";Tstart="1";shortTE="F";uid="08d8bb14-d5a8-4d6e-a09b-e04ba40778d9"
VSBQ01000110.1	RepeatMasker	DNA/Ginger-1	180163	180733	2498	-	.	ID="RND-6_FAMILY-1155";Tend="1456";Tstart="799";shortTE="F";uid="1aee523c-159c-425c-8fcb-3cc68133b7db"
VSBQ01000110.1	RepeatMasker	LTR/Copia	672899	673178	2045	-	.	ID="RND-6_FAMILY-17978";Tend="645";Tstart="367";shortTE="F";uid="01add01f-3ef6-437b-9685-c843fff2d2a4"
VSBQ01000110.1	RepeatMasker	DNA/TcMar-m44?	711180	711346	727	-	.	ID="DNA4-9C_AP";Tend="165";Tstart="2";shortTE="F";uid="cf1dd24c-7443-454e-a10b-0b19fa27dfce"
VSBQ01000110.1	RepeatMasker	Unknown	89680	90084	2664	-	.	ID="RND-1_FAMILY-82";Tend="1392";Tstart="991";shortTE="F";uid="fbe12975-3ce6-47e0-84aa-22d892ba6733"
VSBQ01000110.1	RepeatMasker	Unknown	519994	520156	925	-	.	ID="RND-5_FAMILY-10511";Tend="1163";Tstart="1008";shortTE="F";uid="0e128cf8-cff2-4aea-b419-eddb08c38211"
VSBQ01000110.1	RepeatMasker	Retroposon?	460247	460386	421	-	.	ID="RND-1_FAMILY-101";TEgroup="ctg_110%7CRND-1_FAMILY-101%7C1";Tend="764";Tstart="620";shortTE="F";uid="96ff7741-90dd-426b-84f3-a893a9e51a08"
VSBQ01000110.1	RepeatMasker	DNA/Kolobok-E	838460	838646	968	-	.	ID="rnd-6_family-16369";Tend="1589";Tstart="1330";shortTE="F";uid="d2ec462b-96f1-41c6-8677-d0604e621469"
VSBQ01000110.1	RepeatMasker	DNA/MULE-MuDR	549994	550566	2310	-	.	ID="RND-5_FAMILY-1813";Tend="1327";Tstart="842";shortTE="F";uid="76c2373b-0753-40a0-b9ca-ffe6211ee8cb"
VSBQ01000110.1	RepeatMasker	DNA/hAT-hAT19	503486	504040	1826	-	.	ID="DNA8-71_AP";Tend="551";Tstart="3";shortTE="F";uid="6472a360-e0b4-4292-a364-53a2e40ae81b"
VSBQ01000110.1	RepeatMasker	Unknown	511877	512529	4386	-	.	ID="RND-4_FAMILY-506";Tend="1615";Tstart="989";shortTE="F";uid="983347a1-c483-4943-bf76-3ef62d645499"
VSBQ01000110.1	RepeatMasker	Retroposon?	24554	24706	623	-	.	ID="RND-6_FAMILY-1257";Tend="730";Tstart="52";shortTE="F";uid="94215d4c-5c71-4614-9e3f-823e35ed4429"
VSBQ01000110.1	RepeatMasker	RC/Helitron	674504	674618	858	-	.	ID="RND-4_FAMILY-43";Tend="1095";Tstart="981";shortTE="F";uid="0e13052e-4f66-4d3a-a06f-a491ccd21d54"
VSBQ01000110.1	RepeatMasker	Unknown	656369	656660	2388	-	.	ID="RND-1_FAMILY-62";Tend="1273";Tstart="983";shortTE="F";uid="5754b9ac-8e8b-4ad5-9e77-4f3237d94ca8"
VSBQ01000110.1	RepeatMasker	DNA/Ginger	443577	443808	615	-	.	ID="RND-6_FAMILY-7106";Tend="927";Tstart="698";shortTE="F";uid="9e343942-e916-470f-8b5a-d35d4dd99226"
VSBQ01000110.1	RepeatMasker	Retroposon?	366301	366779	937	-	.	ID="SINE2-1_AP";Tend="1464";Tstart="1115";shortTE="F";uid="7ec92e5a-53b2-4a19-b92d-e26a382a1754"
VSBQ01000110.1	RepeatMasker	DNA/TcMar-m44	679449	679660	1030	-	.	ID="MARINERN-1B_AP";Tend="243";Tstart="1";shortTE="F";uid="a79a6eef-375d-495b-b639-05413f9c883d"
VSBQ01000110.1	RepeatMasker	DNA	812106	812561	2027	-	.	ID="DNA8-31_AP";Tend="595";Tstart="1";shortTE="F";uid="ce086e15-6bf1-460f-967c-a2a4a232798c"
VSBQ01000110.1	RepeatMasker	DNA/hAT-Tip100	386264	387029	1431	-	.	ID="HAT-3_AP";Tend="1788";Tstart="1011";shortTE="F";uid="e6c73762-ba5a-491d-9ad3-962a03fc17e6"
VSBQ01000110.1	RepeatMasker	DNA	271766	272056	1027	-	.	ID="ttaa3b_ap";Tend="231";Tstart="14";shortTE="F";uid="c98c43d7-fd4b-4ea1-aa5d-185181f76b30"
VSBQ01000110.1	RepeatMasker	DNA	328289	328680	1788	-	.	ID="TTAA3B_AP";Tend="436";Tstart="35";shortTE="F";uid="081abde5-990c-422f-92a2-21c2be0025c1"
VSBQ01000110.1	RepeatMasker	DNA/hAT	527253	527501	632	-	.	ID="RND-5_FAMILY-244";Tend="1460";Tstart="1228";shortTE="F";uid="784efc50-f328-4ec7-af49-fce62e21ffba"
VSBQ01000110.1	RepeatMasker	DNA/hAT-Tip100	161607	161728	767	-	.	ID="RND-6_FAMILY-21006";Tend="1359";Tstart="1248";shortTE="F";uid="53a9930d-075e-4843-b0be-b1c8d8cab85c"
VSBQ01000110.1	RepeatMasker	DNA/Ginger-1	464145	464448	2092	-	.	ID="rnd-6_family-1155";Tend="2260";Tstart="1996";shortTE="F";uid="5a0857d9-07a4-47f6-86e3-f1e83bff9e72"
VSBQ01000110.1	RepeatMasker	DNA/Maverick	659170	660375	2235	-	.	ID="RND-5_FAMILY-5076";Tend="1232";Tstart="3";shortTE="F";uid="d2f6bd79-eb13-4059-8fa6-15baf1695051"
VSBQ01000110.1	RepeatMasker	Unknown	365148	365257	618	-	.	ID="RND-5_FAMILY-2489";Tend="1489";Tstart="1379";shortTE="F";uid="7a54aabc-c3f0-4d24-8f1e-965e5a78b308"
VSBQ01000110.1	RepeatMasker	DNA	627496	627990	2497	-	.	ID="RND-4_FAMILY-398";Tend="1457";Tstart="935";shortTE="F";uid="086117f5-4bc2-4778-980a-6a05adcd7ead"
VSBQ01000110.1	RepeatMasker	DNA/Kolobok-E	176314	177250	3980	-	.	ID="rnd-5_family-9815";Tend="2324";Tstart="956";shortTE="F";uid="7035f946-0547-412a-b44a-c3dc8a119637"
VSBQ01000110.1	RepeatMasker	DNA	229540	229965	1083	-	.	ID="TTAA2D_AP";Tend="431";Tstart="9";shortTE="F";uid="a3ea5e7a-38ff-4ba6-94c2-b6f8d773901f"
VSBQ01000110.1	RepeatMasker	DNA/Kolobok-E	418243	418530	2546	-	.	ID="rnd-5_family-9815";Tend="2067";Tstart="1444";shortTE="F";uid="8b231d8a-1ff7-4568-8e96-b8a976999904"
VSBQ01000110.1	RepeatMasker	Unknown	16260	16511	470	-	.	ID="RND-6_FAMILY-1593";TEgroup="ctg_110%7CRND-6_FAMILY-1593%7C1";Tend="536";Tstart="375";shortTE="T";uid="386453f4-6527-407f-b0bd-87d2df6712c7"
VSBQ01000110.1	RepeatMasker	DNA/Kolobok-E	694548	694789	795	-	.	ID="KOLOBOKE-3_AP";Tend="2173";Tstart="1923";shortTE="F";uid="f10e72d6-591a-43ee-9bc4-c81b3bbecb5e"
VSBQ01000110.1	RepeatMasker	DNA/Kolobok-E	657333	657536	862	-	.	ID="RND-6_FAMILY-16369";Tend="1528";Tstart="1337";shortTE="F";uid="f8963c0d-dc0b-4bfc-afba-cd393824987b"
VSBQ01000110.1	RepeatMasker	DNA	420443	420748	1656	-	.	ID="DNA8-7_AP";Tend="309";Tstart="1";shortTE="F";uid="670bb506-c784-4b71-93d3-5b7702ae55ed"
VSBQ01000110.1	RepeatMasker	DNA/Ginger-1	839493	839698	1253	-	.	ID="RND-6_FAMILY-1155";Tend="2279";Tstart="2086";shortTE="F";uid="fd97cc5b-95c1-43e5-bfae-e69900c431a2"
VSBQ01000110.1	RepeatMasker	LINE/CR1	671031	671645	1406	-	.	ID="RND-6_FAMILY-72";Tend="554";Tstart="24";shortTE="F";uid="2d3454a8-e164-43ab-9c21-9f2d8e5b2830"
VSBQ01000110.1	RepeatMasker	DNA	475675	476094	2773	-	.	ID="TTAA8_AP";Tend="438";Tstart="1";shortTE="F";uid="b9d9764a-0690-4ff9-8e1a-4ab666add2f0"
VSBQ01000110.1	RepeatMasker	DNA	410256	410459	905	-	.	ID="ttaa3c_ap";Tend="425";Tstart="273";shortTE="F";uid="4bb4b1c3-e365-4c03-9380-d0d9b8dcec18"
VSBQ01000110.1	RepeatMasker	Unknown	106304	106661	449	-	.	ID="RND-6_FAMILY-1261";Tend="1705";Tstart="1355";shortTE="F";uid="b0b21bab-03ec-4c88-b6cf-0f74535e48de"
VSBQ01000110.1	RepeatMasker	Retroposon?	838446	838555	481	-	.	ID="RND-1_FAMILY-201";Tend="117";Tstart="1";shortTE="F";uid="0358c3f5-44d6-4726-9dd6-93361e2d88af"
VSBQ01000110.1	RepeatMasker	DNA/hAT	446695	447268	4169	-	.	ID="RND-1_FAMILY-92";Tend="1456";Tstart="877";shortTE="F";uid="edbba955-8c07-4667-9b8d-30f696958df7"
VSBQ01000110.1	RepeatMasker	DNA/hAT?	447453	447764	706	-	.	ID="RND-4_FAMILY-532";Tend="1368";Tstart="1079";shortTE="F";uid="29946d37-b02c-46eb-af02-c9db7b0fc11d"
VSBQ01000110.1	RepeatMasker	Retroposon?	514916	515248	1943	-	.	ID="RND-6_FAMILY-12621";Tend="1298";Tstart="980";shortTE="F";uid="094b4e98-3a36-4d62-aae6-fdbd44eda7f8"
VSBQ01000110.1	RepeatMasker	DNA/hAT	645641	645832	579	-	.	ID="RND-5_FAMILY-244";Tend="1428";Tstart="1257";shortTE="F";uid="457c05a7-70cd-4ee8-a863-1dff9dfe44c4"
VSBQ01000110.1	RepeatMasker	Unknown	786323	788498	9047	-	.	ID="RND-1_FAMILY-129";TEgroup="ctg_110%7CRND-1_FAMILY-129%7C1";Tend="2500";Tstart="529";shortTE="F";uid="3b14ae42-2b06-4a84-aa78-5ba4886a5649"
VSBQ01000110.1	RepeatMasker	DNA/PIF-Spy	434442	434561	408	-	.	ID="ISL2EU-3N1_CFL";Tend="597";Tstart="481";shortTE="F";uid="5bf950e0-c4bd-4ec0-b68e-e582146fffe3"
VSBQ01000110.1	RepeatMasker	DNA/hAT-Tip100	15243	15746	1993	-	.	ID="DNA8-87_AP";Tend="781";Tstart="309";shortTE="F";uid="4c0dccae-e13b-4665-b6b2-62147108aad7"
VSBQ01000110.1	RepeatMasker	DNA/hAT-hAT19	735859	735989	663	-	.	ID="RND-6_FAMILY-10372";Tend="778";Tstart="656";shortTE="F";uid="da1cf372-ab6b-4473-b38d-8c0c85fd34d1"
VSBQ01000110.1	RepeatMasker	DNA	74665	75169	3304	-	.	ID="RND-4_FAMILY-398";Tend="1458";Tstart="939";shortTE="F";uid="924139ff-e7a7-4ab0-9c9a-020e5fc41b38"
VSBQ01000110.1	RepeatMasker	DNA/Ginger-1	361315	361599	2006	-	.	ID="RND-6_FAMILY-1155";Tend="2278";Tstart="1995";shortTE="F";uid="499776d9-647a-4e5c-9d02-ceac2359ce46"
VSBQ01000110.1	RepeatMasker	DNA/Kolobok-E	179706	179806	503	-	.	ID="RND-4_FAMILY-171";Tend="1179";Tstart="1075";shortTE="F";uid="8d248baf-1d0e-439b-87de-68d6f6e47a7a"
VSBQ01000110.1	RepeatMasker	Unknown	102574	102842	1423	-	.	ID="RND-1_FAMILY-14";Tend="1156";Tstart="887";shortTE="F";uid="5f73f1e0-c87f-4ad6-9443-7646e62f5c2d"
VSBQ01000110.1	RepeatMasker	Unknown	203720	203975	1223	-	.	ID="RND-6_FAMILY-5141";Tend="1219";Tstart="972";shortTE="F";uid="50c08ded-8283-45a6-9e46-91e96dfe61f0"
VSBQ01000110.1	RepeatMasker	DNA/Ginger	353740	354596	3176	-	.	ID="RND-6_FAMILY-7106";Tend="1642";Tstart="701";shortTE="F";uid="1becc220-24b4-4561-b56d-df68fdf0b1b3"
VSBQ01000110.1	RepeatMasker	DNA/hAT-Ac	556631	557298	821	-	.	ID="DNA8-91B_AP";TEgroup="ctg_110%7CDNA8-91B_AP%7C1";Tend="860";Tstart="1";shortTE="F";uid="137aba8c-b23d-40b6-9f71-2e3391c06367"
VSBQ01000110.1	RepeatMasker	Retroposon?	472423	472536	759	-	.	ID="RND-1_FAMILY-101";Tend="725";Tstart="606";shortTE="F";uid="634fcea3-c080-4fad-a321-c12f102c3f80"
VSBQ01000110.1	RepeatMasker	Retroposon?	25290	25551	902	-	.	ID="RND-6_FAMILY-12621";Tend="1184";Tstart="945";shortTE="F";uid="a3113154-3bb6-478f-917f-fcc3d0cda70f"
VSBQ01000110.1	RepeatMasker	DNA/hAT-hAT19	83404	83689	1562	-	.	ID="DNA8-98_AP";Tend="333";Tstart="1";shortTE="F";uid="c9dc348d-d14d-42b9-a88b-1d7c1ab7175e"
VSBQ01000110.1	RepeatMasker	Retroposon?	246742	247012	624	-	.	ID="SINE2-1_AP";Tend="1465";Tstart="1185";shortTE="F";uid="1baf72b1-3edb-4a72-9db4-ca9d51b401d0"
VSBQ01000110.1	RepeatMasker	LINE/L2	364298	364772	2441	-	.	ID="RND-6_FAMILY-3094";Tend="1286";Tstart="851";shortTE="F";uid="f94d0c69-7c75-4aac-8e91-afbf80761738"
VSBQ01000110.1	RepeatMasker	DNA/hAT-Tip100	336320	336435	551	-	.	ID="RND-6_FAMILY-18338";Tend="787";Tstart="657";shortTE="F";uid="a4021d45-b7c3-4533-aa51-4d40c197f622"
VSBQ01000110.1	RepeatMasker	DNA/hAT-Ac	97891	98580	2521	-	.	ID="rnd-6_family-4124";Tend="1305";Tstart="601";shortTE="F";uid="4bc4500c-db8c-46db-87da-49ca55113d22"
VSBQ01000110.1	RepeatMasker	DNA	204199	204403	741	-	.	ID="DNAX-2_AP";Tend="463";Tstart="267";shortTE="F";uid="bdc625ec-f2c5-4ddc-9ad8-bb01cdc68cdf"
VSBQ01000110.1	RepeatMasker	Unknown	770635	772524	12192	-	.	ID="RND-6_FAMILY-13760";Tend="2037";Tstart="248";shortTE="F";uid="284494ae-3a8c-4b76-b0d7-bf105931c67c"
VSBQ01000110.1	RepeatMasker	DNA/Ginger	803761	804260	584	-	.	ID="RND-6_FAMILY-7106";Tend="1200";Tstart="698";shortTE="F";uid="f0954a6b-025d-44c6-ba8c-23d012447a35"
VSBQ01000110.1	RepeatMasker	DNA/hAT-Tip100	794884	795266	1546	-	.	ID="RND-6_FAMILY-4125";Tend="1558";Tstart="1241";shortTE="F";uid="27b6b8d2-94ab-4763-a51a-1a0a59f17c04"
VSBQ01000110.1	RepeatMasker	Unknown	656105	656268	1018	-	.	ID="RND-6_FAMILY-5767";Tend="1017";Tstart="855";shortTE="F";uid="ea6fad38-2890-4991-b504-eef8204c9472"
VSBQ01000110.1	RepeatMasker	DNA/hAT-Tip100	445093	445444	647	-	.	ID="RND-5_FAMILY-777";Tend="1156";Tstart="783";shortTE="F";uid="24d50699-2d64-48b2-9537-86547ea7ffc7"
VSBQ01000110.1	RepeatMasker	DNA/hAT	795177	795490	1298	-	.	ID="RND-4_FAMILY-474";Tend="1157";Tstart="890";shortTE="F";uid="1350d1de-f295-4ed1-874b-b9b757471d0c"
VSBQ01000110.1	RepeatMasker	Unknown	654419	654892	3517	-	.	ID="RND-1_FAMILY-248";Tend="1504";Tstart="1027";shortTE="F";uid="e447467c-846e-4b94-a090-b6393564e84f"
VSBQ01000110.1	RepeatMasker	DNA/hAT-Tip100	497397	497752	972	-	.	ID="DNA8-107_AP";Tend="488";Tstart="108";shortTE="F";uid="9f680d5c-15ab-4165-9e16-7e3eb2d9e1ab"
VSBQ01000110.1	RepeatMasker	DNA	90082	90356	956	-	.	ID="dna4-2_ap";Tend="290";Tstart="33";shortTE="F";uid="3278c6b3-aa3b-4048-9633-b05c8beefab3"
VSBQ01000110.1	RepeatMasker	DNA	832930	833322	694	-	.	ID="TTAA2C_AP";Tend="422";Tstart="40";shortTE="F";uid="edaa44ff-edb6-4744-8424-a4fa862ba06b"
VSBQ01000110.1	RepeatMasker	DNA	358878	359128	1272	-	.	ID="ttaa3b_ap";Tend="284";Tstart="1";shortTE="F";uid="54be1ca2-3c69-492d-a690-13385d3faa49"
VSBQ01000110.1	RepeatMasker	DNA/Ginger	674111	674349	1112	-	.	ID="RND-1_FAMILY-259";Tend="825";Tstart="586";shortTE="F";uid="48eb62cc-0754-4d8d-85db-4002b3ffc26d"
VSBQ01000110.1	RepeatMasker	DNA/Ginger	339994	340815	3652	-	.	ID="RND-6_FAMILY-7106";Tend="1742";Tstart="837";shortTE="F";uid="3dcffe80-824a-483f-9444-56f839596159"
VSBQ01000110.1	RepeatMasker	Retroposon?	738413	738548	708	-	.	ID="RND-6_FAMILY-5571";Tend="509";Tstart="379";shortTE="F";uid="bc950c31-08b9-4d9c-9a09-0939dd03ebc6"
VSBQ01000110.1	RepeatMasker	DNA/hAT	185682	185980	1007	-	.	ID="DNA8-1_AP";Tend="523";Tstart="221";shortTE="F";uid="a4dc7d89-711d-4258-99b5-203e75ccd2aa"
VSBQ01000110.1	RepeatMasker	DNA/hAT	742521	742635	423	-	.	ID="DNA8-40_AP";Tend="634";Tstart="516";shortTE="F";uid="231103f2-fb6d-4568-9ebb-66b86e8e192b"
VSBQ01000110.1	RepeatMasker	DNA/Kolobok-E	190592	191311	1385	-	.	ID="RND-6_FAMILY-30263";Tend="828";Tstart="80";shortTE="F";uid="ef08fdca-cef1-4ead-9d3a-113eb340fea0"
VSBQ01000110.1	RepeatMasker	DNA/Kolobok-E	66515	66755	621	-	.	ID="KOLOBOKE-3_AP";Tend="7609";Tstart="7368";shortTE="F";uid="5d513bca-b9be-4d78-8df7-e442ef06cd10"
VSBQ01000110.1	RepeatMasker	LINE/I-Jockey	189947	190096	601	-	.	ID="RND-5_FAMILY-3592";Tend="1630";Tstart="1480";shortTE="F";uid="4fbda5cd-4bb6-42ab-a0ac-560f1dd91929"
VSBQ01000110.1	RepeatMasker	DNA	403420	403656	893	-	.	ID="TTAA8_AP";Tend="339";Tstart="101";shortTE="F";uid="d1b97a56-ec35-467d-808f-4c3738371214"
VSBQ01000110.1	RepeatMasker	DNA	131797	131920	488	-	.	ID="DNA8-75_AP";TEgroup="ctg_110%7CDNA8-75_AP%7C1";Tend="675";Tstart="76";shortTE="T";uid="4bcd4c1d-a022-44a5-9ab4-44a4ab31ccbb"
VSBQ01000110.1	RepeatMasker	Unknown	596627	596745	823	-	.	ID="RND-5_FAMILY-1688";Tend="1729";Tstart="1611";shortTE="F";uid="a76740c6-48bc-49cb-8bf7-4c2f4c3da74a"
VSBQ01000110.1	RepeatMasker	DNA/Ginger	689020	689150	770	-	.	ID="RND-1_FAMILY-259";Tend="2057";Tstart="1927";shortTE="F";uid="41bd4011-c865-4b24-9352-6065bb0b3124"
VSBQ01000110.1	RepeatMasker	DNA	285957	286388	2927	-	.	ID="TTAA3B_AP";Tend="436";Tstart="2";shortTE="F";uid="7514b3c5-3682-4da5-979c-18d7ab388fd2"
VSBQ01000110.1	RepeatMasker	Unknown	777277	778134	5678	-	.	ID="RND-6_FAMILY-13760";Tend="1445";Tstart="517";shortTE="F";uid="4b9c056a-e3fe-49f1-92e6-8dd77363a908"
VSBQ01000110.1	RepeatMasker	DNA/MULE-NOF	680699	680985	1577	-	.	ID="RND-1_FAMILY-263";Tend="1617";Tstart="1350";shortTE="F";uid="3eb6d771-28b7-428f-a8c6-3fcc538e6146"
VSBQ01000110.1	RepeatMasker	DNA/hAT-hAT19	817	966	758	-	.	ID="DNA8-78_AP";Tend="622";Tstart="468";shortTE="F";uid="0216ae88-c254-4e6f-bffa-aad55ba198a3"
VSBQ01000110.1	RepeatMasker	DNA/Ginger-1	364202	364324	829	-	.	ID="RND-6_FAMILY-1155";Tend="909";Tstart="784";shortTE="F";uid="5b33422e-115f-47b2-8e24-6b88a49f37b5"
VSBQ01000110.1	RepeatMasker	Unknown	470326	470685	1636	-	.	ID="RND-1_FAMILY-15";Tend="1312";Tstart="916";shortTE="F";uid="93753197-6f09-4d4f-a51e-b7a3a552f38d"
VSBQ01000110.1	RepeatMasker	DNA/Ginger-1	200761	201195	2995	-	.	ID="RND-6_FAMILY-1155";Tend="1421";Tstart="979";shortTE="F";uid="54ed63d1-5983-40da-9b97-df15dd981855"
VSBQ01000110.1	RepeatMasker	Unknown	461795	462585	1710	-	.	ID="RND-1_FAMILY-37";TEgroup="ctg_110%7CRND-1_FAMILY-37%7C1";Tend="1471";Tstart="951";shortTE="F";uid="717c198b-480b-49a6-a1d0-5e0d6ca6db0e"
VSBQ01000110.1	RepeatMasker	DNA	20115	20415	493	-	.	ID="TTAA2D_AP";Tend="361";Tstart="50";shortTE="F";uid="f398cb40-2dff-428b-a41b-b58de9caa566"
VSBQ01000110.1	RepeatMasker	DNA	497926	498211	2255	-	.	ID="TTAA13_AP";Tend="285";Tstart="1";shortTE="F";uid="f64b73d7-2967-4bf0-bd4a-7f256115a627"
VSBQ01000110.1	RepeatMasker	Unknown	246336	246483	1003	-	.	ID="RND-1_FAMILY-174";Tend="1684";Tstart="1418";shortTE="F";uid="6a785745-1d3b-48e0-8c88-59967cd26e1b"
VSBQ01000110.1	RepeatMasker	LINE/I	728477	728712	677	-	.	ID="RND-6_FAMILY-10863";Tend="1438";Tstart="1177";shortTE="F";uid="2d09d9ff-a64e-4c25-b615-b269c658add7"
VSBQ01000110.1	RepeatMasker	LINE/I-Jockey	638700	638811	430	-	.	ID="AG-JOCK-1";Tend="1406";Tstart="1295";shortTE="F";uid="9340f917-1eac-4896-8f2a-f03472a36f4d"
VSBQ01000110.1	RepeatMasker	Retroposon?	737625	738080	1231	-	.	ID="RND-6_FAMILY-5571";Tend="778";Tstart="354";shortTE="F";uid="a7738468-512f-4afe-a9e4-a119b9089137"
VSBQ01000110.1	RepeatMasker	DNA	501019	501674	1218	-	.	ID="DNA4-2_AP";Tend="769";Tstart="11";shortTE="F";uid="9620df89-0b6d-4eb9-9ce9-d090237f1cdc"
VSBQ01000110.1	RepeatMasker	DNA/Ginger-1	464444	464850	2956	-	.	ID="RND-6_FAMILY-1155";Tend="1224";Tstart="803";shortTE="F";uid="bc0742c5-ad32-4969-ba69-4374c90c8f6e"
VSBQ01000110.1	RepeatMasker	DNA	474518	474874	702	-	.	ID="ttaa3c_ap";Tend="370";Tstart="22";shortTE="F";uid="60c29b0e-e3c3-43a0-8c7d-b7ab480fee13"
VSBQ01000110.1	RepeatMasker	Unknown	551843	552154	1689	-	.	ID="RND-1_FAMILY-14";Tend="1183";Tstart="893";shortTE="F";uid="e5149c88-87f6-482b-8e5d-5f549dea0e06"
VSBQ01000110.1	RepeatMasker	Retroposon?	504127	504249	783	-	.	ID="RND-6_FAMILY-12621";Tend="1237";Tstart="1115";shortTE="F";uid="34221c53-a5c1-4314-9c4e-a08bb28e0cf6"
VSBQ01000110.1	RepeatMasker	DNA/Ginger	839701	840922	2292	-	.	ID="RND-6_FAMILY-7106";TEgroup="ctg_110%7CRND-6_FAMILY-7106%7C1";Tend="2168";Tstart="722";shortTE="F";uid="1c0b40aa-bd08-4ccb-982a-f030a0adaf8d"
VSBQ01000110.1	RepeatMasker	DNA	828494	828647	558	-	.	ID="TTAA18_AP";Tend="145";Tstart="1";shortTE="F";uid="1533a543-d1b1-44c8-ad49-008149d8815d"
VSBQ01000110.1	RepeatMasker	Retroposon?	340821	340959	400	-	.	ID="RND-6_FAMILY-2048";Tend="254";Tstart="126";shortTE="F";uid="7d965c23-0642-4a5a-b998-1efdb305dc9b"
VSBQ01000110.1	RepeatMasker	Unknown	808012	809228	6380	-	.	ID="RND-1_FAMILY-89";Tend="1339";Tstart="99";shortTE="F";uid="52acee88-c3a7-465a-b0e4-abcc04bcdeff"
VSBQ01000110.1	RepeatMasker	DNA/Merlin	289294	289447	922	-	.	ID="RND-6_FAMILY-5751";Tend="1728";Tstart="1575";shortTE="F";uid="d86ef18c-a747-4d99-af9a-bcafaa0ad4d7"
VSBQ01000110.1	RepeatMasker	Unknown	276915	277232	1484	-	.	ID="RND-6_FAMILY-31311";Tend="708";Tstart="412";shortTE="F";uid="1661586c-fa19-4ae1-b3e9-fbe121f9cd9f"
VSBQ01000110.1	RepeatMasker	DNA/TcMar-m44	85284	85434	1128	-	.	ID="DNAX-8C_AP";Tend="151";Tstart="1";shortTE="F";uid="5d3c5e29-73f8-4a02-87d9-2af6c510d6b4"
VSBQ01000110.1	RepeatMasker	DNA	64108	64279	479	-	.	ID="RND-6_FAMILY-3169";Tend="1101";Tstart="920";shortTE="F";uid="6ae7e826-ea46-440d-81e1-b70c4b73c232"
VSBQ01000110.1	RepeatMasker	Retroposon?	52811	53155	1636	-	.	ID="RND-6_FAMILY-13651";Tend="976";Tstart="642";shortTE="F";uid="8ebaed97-d679-4ce5-b491-82f0e906a581"
VSBQ01000110.1	RepeatMasker	DNA/hAT-hAT19	699414	700033	1748	-	.	ID="RND-1_FAMILY-333";Tend="1386";Tstart="746";shortTE="F";uid="031ec7b1-70e3-4ab3-b87e-a6d04e42900e"
VSBQ01000110.1	RepeatMasker	DNA/Kolobok-E	605507	606410	3748	-	.	ID="RND-5_FAMILY-9815";Tend="2327";Tstart="1414";shortTE="F";uid="e321f058-d5e2-44c9-9446-1404c56ab6a2"
VSBQ01000110.1	RepeatMasker	DNA/Ginger-1	449846	451090	2070	-	.	ID="RND-6_FAMILY-1155";TEgroup="ctg_110%7CRND-6_FAMILY-1155%7C2";Tend="2248";Tstart="1153";shortTE="F";uid="7a3b91fa-ede9-4893-89c1-34f7cc801433"
VSBQ01000110.1	RepeatMasker	Retroposon?	440767	440918	693	-	.	ID="RND-4_FAMILY-1269";Tend="259";Tstart="107";shortTE="F";uid="e609f211-e64e-475d-9f77-4fa35889152f"
VSBQ01000110.1	RepeatMasker	DNA/Maverick	660971	664289	16517	-	.	ID="RND-6_FAMILY-1436";Tend="3245";Tstart="1";shortTE="F";uid="f8bfd063-2028-4597-a286-6edfcef25b41"
VSBQ01000110.1	RepeatMasker	Retroposon?	179862	180066	562	-	.	ID="RND-6_FAMILY-7125";Tend="1402";Tstart="1234";shortTE="F";uid="1a62b2f3-6fb6-43cd-879e-d769403eeb57"
VSBQ01000110.1	RepeatMasker	DNA/hAT-Tip100	308349	308491	585	-	.	ID="RND-6_FAMILY-6465";TEgroup="ctg_110%7CRND-6_FAMILY-6465%7C1";Tend="1374";Tstart="805";shortTE="T";uid="62c926d6-3be5-4d96-9f5b-6b8ea17c2486"
VSBQ01000110.1	RepeatMasker	DNA	194233	194443	483	-	.	ID="DNA4-3_AP";Tend="527";Tstart="318";shortTE="F";uid="cb41e739-107b-4e11-b05b-37dabcef15b1"
VSBQ01000110.1	RepeatMasker	DNA/TcMar-Tc1	113295	113754	895	-	.	ID="MARINER-4_HMM";Tend="1252";Tstart="786";shortTE="F";uid="9b97a0b9-ac0d-4e96-a4c4-7c8fc2e236ef"
VSBQ01000110.1	RepeatMasker	DNA	82677	83098	2752	-	.	ID="TTAA2_AP";Tend="427";Tstart="1";shortTE="F";uid="e55f7bf4-308e-4cd2-be0a-3eb35f32d169"
VSBQ01000110.1	RepeatMasker	Unknown	675400	675503	635	-	.	ID="RND-5_FAMILY-3566";Tend="1070";Tstart="966";shortTE="F";uid="d06d27ad-fd7e-4bc5-9f3f-219c20032c28"
VSBQ01000110.1	RepeatMasker	Retroposon?	290192	290820	2696	-	.	ID="SINE2-1_AP";Tend="1422";Tstart="807";shortTE="F";uid="7d30300c-b08a-4e6c-ab23-64833ca15357"
VSBQ01000110.1	RepeatMasker	DNA	838648	839211	1384	-	.	ID="RND-5_FAMILY-817";Tend="1598";Tstart="954";shortTE="F";uid="634e91ef-2aee-49db-8e3b-bcd07fff88f0"
VSBQ01000110.1	RepeatMasker	DNA/TcMar-m44	678352	678509	776	-	.	ID="DNAX-3_AP";Tend="149";Tstart="2";shortTE="F";uid="25f8b942-a84d-4c81-a0f3-39a28dd590dc"
VSBQ01000110.1	RepeatMasker	Unknown	376430	376689	2045	-	.	ID="RND-5_FAMILY-7805";Tend="1166";Tstart="908";shortTE="F";uid="2ba00fa1-9af1-4a4f-82f7-496afa0b763b"
VSBQ01000110.1	RepeatMasker	DNA/Ginger-1	238068	239492	9814	-	.	ID="RND-6_FAMILY-1155";Tend="2271";Tstart="789";shortTE="F";uid="4996f390-2601-452a-8152-9c5ffa30deca"
VSBQ01000110.1	RepeatMasker	DNA	258099	258360	1354	-	.	ID="DNA4-2_AP";Tend="769";Tstart="507";shortTE="F";uid="8eaeae1a-b0ca-469b-8f5a-27ce89f67f8a"
VSBQ01000110.1	RepeatMasker	Retroposon?	417742	418242	1935	-	.	ID="SINE2-1_AP";Tend="1425";Tstart="929";shortTE="F";uid="83ee8d72-5e8e-4bb5-bf85-d2a0d3924d61"
VSBQ01000110.1	RepeatMasker	Unknown	25735	25961	1263	-	.	ID="RND-5_FAMILY-10452";Tend="1157";Tstart="912";shortTE="F";uid="0f1556bb-07d0-4011-b964-68b50bca1bb1"
VSBQ01000110.1	RepeatMasker	DNA/hAT-Tip100	345617	345747	411	-	.	ID="RND-5_FAMILY-2576";Tend="1372";Tstart="1239";shortTE="F";uid="e51b5658-ef05-45eb-933d-0354a60c052f"
VSBQ01000110.1	RepeatMasker	DNA/TcMar-m44	545864	546093	1786	-	.	ID="MARINERN-1B_AP";Tend="244";Tstart="2";shortTE="F";uid="9c54c6da-0650-4986-ba92-ca6d5b5b78cd"
VSBQ01000110.1	RepeatMasker	DNA	236665	236791	800	-	.	ID="DNA3-1_AP";Tend="126";Tstart="1";shortTE="F";uid="0d07bc6f-1f79-4282-a679-3073c9691f24"
VSBQ01000110.1	RepeatMasker	Unknown	826795	827167	646	-	.	ID="RND-5_FAMILY-2809";Tend="2166";Tstart="1742";shortTE="F";uid="bcb5eb7e-0471-4746-bfc0-ab3dbc6183b4"
VSBQ01000110.1	RepeatMasker	DNA/Ginger-2	260566	260779	425	-	.	ID="RND-5_FAMILY-2666";Tend="1271";Tstart="1028";shortTE="F";uid="28ba267b-954c-417a-bbd9-8ca6703eaec8"
VSBQ01000110.1	RepeatMasker	Unknown	690992	691531	4397	-	.	ID="RND-6_FAMILY-5535";Tend="1699";Tstart="1157";shortTE="F";uid="9925e064-518f-4c38-8160-6cdae4f1f326"
VSBQ01000110.1	RepeatMasker	DNA/Ginger-1	552570	553854	6687	-	.	ID="RND-6_FAMILY-1155";TEgroup="ctg_110%7CRND-6_FAMILY-1155%7C5";Tend="2283";Tstart="795";shortTE="F";uid="e49ac560-fc9c-46f4-a806-938dfb8e0694"
VSBQ01000110.1	RepeatMasker	DNA/hAT-hAT19	744658	744869	706	-	.	ID="HAT-N7_AP";Tend="201";Tstart="1";shortTE="F";uid="7196a18a-9ec3-4e4c-858e-6b83c0d79a54"
VSBQ01000110.1	RepeatMasker	Unknown	26421	26702	2254	-	.	ID="RND-1_FAMILY-369";Tend="1237";Tstart="956";shortTE="F";uid="ee3ffe69-ef8d-4688-ba05-f8fab8a90dad"
VSBQ01000110.1	RepeatMasker	DNA/Kolobok-E	291875	291977	677	-	.	ID="RND-6_FAMILY-11301";Tend="1541";Tstart="1430";shortTE="F";uid="5ccfadec-b517-4680-b9bc-ba9dd4c26bb3"
VSBQ01000110.1	RepeatMasker	DNA/hAT-Ac	129565	129700	464	-	.	ID="RND-6_FAMILY-5202";Tend="1232";Tstart="1077";shortTE="F";uid="861a0277-6ed2-4012-98db-ffc68fc39f65"
VSBQ01000110.1	RepeatMasker	DNA/hAT	393976	394355	2012	-	.	ID="RND-5_FAMILY-7509";Tend="701";Tstart="273";shortTE="F";uid="02439ffc-e188-4ace-aad8-9f1496c61e5a"
VSBQ01000110.1	RepeatMasker	DNA	89539	89741	510	-	.	ID="DNA4-2_AP";Tend="463";Tstart="290";shortTE="F";uid="6ec110e3-b25b-4b03-81a0-ffcb4cac70e4"
VSBQ01000110.1	RepeatMasker	DNA/hAT-Tip100	391001	391937	6495	-	.	ID="RND-6_FAMILY-20815";Tend="1409";Tstart="419";shortTE="F";uid="da49535d-46dd-4717-b72a-25ccf9354322"
VSBQ01000110.1	RepeatMasker	RC/Helitron	621943	622138	418	-	.	ID="RND-6_FAMILY-1227";Tend="1677";Tstart="1489";shortTE="F";uid="db5cde11-1eb2-49ae-b5da-46ccd0fef22f"
VSBQ01000110.1	RepeatMasker	Unknown	240438	240913	3151	-	.	ID="RND-1_FAMILY-251";Tend="1449";Tstart="949";shortTE="F";uid="0acebbe0-2703-4f3b-b119-5d4653c99508"
VSBQ01000110.1	RepeatMasker	Unknown	298375	298682	1166	-	.	ID="RND-5_FAMILY-8701";Tend="1277";Tstart="923";shortTE="F";uid="e3cb0990-d3a6-4840-82f5-ce84f6b9a0d7"
VSBQ01000110.1	RepeatMasker	DNA/hAT-Tip100	696358	696561	686	-	.	ID="RND-6_FAMILY-4125";Tend="1540";Tstart="1315";shortTE="F";uid="f84db1e1-d5ed-4f80-a2e7-82b87262edf5"
VSBQ01000110.1	RepeatMasker	Unknown	23146	23498	971	-	.	ID="RND-5_FAMILY-3783";Tend="1046";Tstart="676";shortTE="F";uid="ebfac537-9e59-4659-be51-d6f2effcec40"
VSBQ01000110.1	RepeatMasker	DNA/Kolobok-E	510397	510895	1203	-	.	ID="rnd-6_family-11301";Tend="2215";Tstart="2061";shortTE="F";uid="0055a693-10bb-4ea9-ace2-52ccbbd7de21"
VSBQ01000110.1	RepeatMasker	DNA/hAT-Ac	586857	587067	461	-	.	ID="RND-5_FAMILY-3680";TEgroup="ctg_110%7CRND-5_FAMILY-3680%7C1";Tend="1691";Tstart="613";shortTE="T";uid="b5cc6c49-54d8-4a70-b75d-003e5273fa63"
VSBQ01000110.1	RepeatMasker	DNA/TcMar-m44	525712	525859	527	-	.	ID="dnax-3b_ap";Tend="138";Tstart="1";shortTE="F";uid="9a396070-ab43-4e42-860e-486db306758f"
VSBQ01000110.1	RepeatMasker	DNA/Ginger-1	369321	370338	4516	-	.	ID="RND-6_FAMILY-1155";TEgroup="ctg_110%7CRND-6_FAMILY-1155%7C1";Tend="2260";Tstart="948";shortTE="F";uid="4025c4fc-bd0e-495b-ae4c-45487e245b3e"
VSBQ01000110.1	RepeatMasker	LINE/I-Jockey	843801	846546	823	-	.	ID="JOCKEY-4_RPR";Tend="4151";Tstart="915";shortTE="F";uid="366ccb08-c6a7-475e-8b75-196c4b92312c"
VSBQ01000110.1	RepeatMasker	Retroposon?	869904	870053	508	-	.	ID="RND-6_FAMILY-7125";Tend="1333";Tstart="1185";shortTE="F";uid="1afe9ecf-9daa-4b08-927c-624b2b4c4fa2"
VSBQ01000110.1	RepeatMasker	LINE/L2	401422	401714	484	-	.	ID="RND-6_FAMILY-2751";Tend="1407";Tstart="1105";shortTE="F";uid="ab72b58e-8d8f-424a-ac88-5a6a4a283322"
VSBQ01000110.1	RepeatMasker	DNA/hAT-Tip100	683432	683896	932	-	.	ID="RND-5_FAMILY-3197";TEgroup="ctg_110%7CRND-5_FAMILY-3197%7C1";Tend="1575";Tstart="659";shortTE="F";uid="3e8f5581-49eb-48c5-89e7-a42cf535df89"
VSBQ01000110.1	RepeatMasker	Retroposon?	261552	262015	3147	-	.	ID="RND-6_FAMILY-12621";Tend="1473";Tstart="1033";shortTE="F";uid="164055f0-963c-4cf6-900a-d0ce9b19d040"
VSBQ01000110.1	RepeatMasker	DNA/Maverick	667416	668089	400	-	.	ID="RND-6_FAMILY-304";TEgroup="ctg_110%7CRND-6_FAMILY-304%7C1";Tend="591";Tstart="136";shortTE="F";uid="0ccce209-a3b3-4d02-a8ad-7f6fc237a6b9"
VSBQ01000110.1	RepeatMasker	DNA/Ginger-2	397230	398051	4178	-	.	ID="RND-6_FAMILY-369";Tend="1264";Tstart="488";shortTE="F";uid="6f032da6-fedd-46f5-bef9-537039667098"
VSBQ01000110.1	RepeatMasker	Unknown	600118	600833	4190	-	.	ID="RND-6_FAMILY-604";Tend="1665";Tstart="1000";shortTE="F";uid="f17e3091-8350-4ee3-abb4-089c1252fca6"
VSBQ01000110.1	RepeatMasker	Retroposon?	830048	831186	3988	-	.	ID="RND-4_FAMILY-1269";Tend="1425";Tstart="354";shortTE="F";uid="03dac3c5-ec5c-415f-9ecd-85039ac309b9"
VSBQ01000110.1	RepeatMasker	Unknown	746167	746474	1194	-	.	ID="RND-6_FAMILY-4174";Tend="859";Tstart="552";shortTE="F";uid="67d6ceb7-0fd5-4f14-9138-26d4dd5465e2"
VSBQ01000110.1	RepeatMasker	Unknown	873456	874097	2343	-	.	ID="RND-1_FAMILY-78";Tend="697";Tstart="86";shortTE="F";uid="64d0418a-50c4-4c20-8396-0b8174f9ef43"
VSBQ01000110.1	RepeatMasker	DNA	141056	141363	451	-	.	ID="DNA4-1_AP";Tend="822";Tstart="517";shortTE="F";uid="da4b01d0-4f41-4e7a-aa0f-c22bf5fd75bd"
VSBQ01000110.1	RepeatMasker	Unknown	597356	597884	4161	-	.	ID="RND-5_FAMILY-1688";Tend="1137";Tstart="618";shortTE="F";uid="7bee0201-7db3-4ff8-b681-a70da73e6faf"
VSBQ01000110.1	RepeatMasker	DNA/TcMar-m44	652100	652324	1461	-	.	ID="MARINERN-1B_AP";Tend="243";Tstart="1";shortTE="F";uid="1f55939f-80fc-47e2-b09f-18ab26f1da45"
VSBQ01000110.1	RepeatMasker	LINE/R1	738778	739053	1412	-	.	ID="RND-5_FAMILY-5126";Tend="1021";Tstart="749";shortTE="F";uid="558d3834-8f02-4d81-bd4b-14294ec419df"
VSBQ01000110.1	RepeatMasker	DNA/hAT-hAT19	415296	415633	1824	-	.	ID="RND-6_FAMILY-21280";Tend="1350";Tstart="1034";shortTE="F";uid="216e3d40-65b5-4515-b0e1-8fbd83f64122"
VSBQ01000110.1	RepeatMasker	DNA/Kolobok-E	839256	839542	820	-	.	ID="KOLOBOKE-3_AP";Tend="2008";Tstart="1703";shortTE="F";uid="2a4b73c9-fda0-4b43-b366-d3191b20a358"
VSBQ01000110.1	RepeatMasker	DNA	675503	675615	500	-	.	ID="RND-4_FAMILY-1945";Tend="1063";Tstart="949";shortTE="F";uid="fd9c7f77-3bd8-4273-8ef7-61a97134801e"
VSBQ01000110.1	RepeatMasker	Unknown	86918	87430	1409	-	.	ID="RND-1_FAMILY-329";TEgroup="ctg_110%7CRND-1_FAMILY-329%7C1";Tend="1406";Tstart="996";shortTE="F";uid="abb99bac-f458-4bdc-8f5f-a4ded20ffdd6"
VSBQ01000110.1	RepeatMasker	DNA/hAT-hAT19	102829	102929	433	-	.	ID="DNA8-64B_AP";Tend="104";Tstart="3";shortTE="F";uid="afe3bd38-03f8-4080-8e63-61a55e14dc23"
VSBQ01000110.1	RepeatMasker	DNA	483810	483968	670	-	.	ID="RND-6_FAMILY-19982";Tend="1285";Tstart="1129";shortTE="F";uid="09371d03-e29e-4a5e-abc8-a04452cab2cd"
VSBQ01000110.1	RepeatMasker	DNA/hAT-Charlie	686494	687722	1371	-	.	ID="HAT-1_DAN";Tend="2503";Tstart="1280";shortTE="F";uid="1456e1f2-bea8-479d-a04c-bb72105fde5c"
VSBQ01000110.1	RepeatMasker	DNA/Sola-1	508416	508658	460	-	.	ID="RND-1_FAMILY-104";Tend="1696";Tstart="1450";shortTE="F";uid="4c679875-7f46-4a21-aef2-135446011ff7"
VSBQ01000110.1	RepeatMasker	DNA/Ginger	599235	599436	923	-	.	ID="RND-6_FAMILY-7106";Tend="893";Tstart="693";shortTE="F";uid="f4436524-d9f7-4cb0-aaf8-fe160bdb9d01"
VSBQ01000110.1	RepeatMasker	DNA/hAT-Ac	733647	733805	926	-	.	ID="RND-5_FAMILY-3680";Tend="1648";Tstart="1493";shortTE="F";uid="36da457b-dc16-4ade-ba19-23816efb866a"
VSBQ01000110.1	RepeatMasker	Unknown	656807	656960	868	-	.	ID="RND-6_FAMILY-15230";Tend="979";Tstart="826";shortTE="F";uid="2ab675d6-0e3c-4097-a988-2dfc8617ae1a"
VSBQ01000110.1	RepeatMasker	DNA	467056	467182	654	-	.	ID="ttaa3c_ap";Tend="133";Tstart="14";shortTE="F";uid="fa591259-72ca-4255-bc52-04ff02ae1801"
VSBQ01000110.1	RepeatMasker	Unknown	532915	533036	473	-	.	ID="RND-1_FAMILY-8";Tend="1120";Tstart="998";shortTE="F";uid="69e72fc5-31dc-4f93-aaee-40754940e750"
VSBQ01000110.1	RepeatMasker	DNA/hAT-Tip100	442322	442692	2290	-	.	ID="RND-6_FAMILY-21006";Tend="1308";Tstart="932";shortTE="F";uid="653e55f8-046d-4ef0-a7a1-6d6049d3cce3"
VSBQ01000110.1	RepeatMasker	Retroposon?	441817	442341	3543	-	.	ID="RND-6_FAMILY-12621";Tend="1481";Tstart="975";shortTE="F";uid="0cb290af-347f-49b5-ad82-2c96ff96e1c4"
VSBQ01000110.1	RepeatMasker	Retroposon?	719615	720683	2607	-	.	ID="RND-6_FAMILY-7125";Tend="1046";Tstart="56";shortTE="F";uid="5ab61f16-9ded-4f89-85cf-9bcdba44dc6d"
VSBQ01000110.1	RepeatMasker	LTR/Gypsy	717305	717747	1367	-	.	ID="RND-5_FAMILY-8355";Tend="1610";Tstart="1168";shortTE="F";uid="6a136cf5-8320-4898-815f-5c67513267e3"
VSBQ01000110.1	RepeatMasker	DNA	632674	633344	1295	-	.	ID="DNA4-2_AP";Tend="751";Tstart="1";shortTE="F";uid="5991ca48-ae25-40c3-8da0-18edc99d0b45"
VSBQ01000110.1	RepeatMasker	DNA/Ginger-1	451087	451521	2965	-	.	ID="RND-6_FAMILY-1155";Tend="1224";Tstart="808";shortTE="F";uid="ff62a0ce-9d74-4b83-8feb-0c117a47986f"
VSBQ01000110.1	RepeatMasker	DNA/Ginger-1	469207	469855	1339	-	.	ID="RND-6_FAMILY-1155";TEgroup="ctg_110%7CRND-6_FAMILY-1155%7C3";Tend="2260";Tstart="792";shortTE="F";uid="b20078e7-78ec-4309-9e16-3005e83d078a"
VSBQ01000110.1	RepeatMasker	RC/Helitron	467898	468265	1160	-	.	ID="RND-5_FAMILY-1400";Tend="1258";Tstart="998";shortTE="F";uid="8ce3ffe7-52f5-451e-bad9-9c347a90ca54"
VSBQ01000110.1	RepeatMasker	Unknown	850347	850699	1426	-	.	ID="RND-1_FAMILY-20";Tend="1288";Tstart="922";shortTE="F";uid="f4fef793-c878-47de-8f64-44949d5c96c1"
VSBQ01000110.1	RepeatMasker	RC/Helitron	491065	491231	1094	-	.	ID="RND-6_FAMILY-3117";Tend="1838";Tstart="1670";shortTE="F";uid="93856d72-107a-4e40-8d91-b59843db95b8"
VSBQ01000110.1	RepeatMasker	DNA	619965	620288	508	-	.	ID="RND-4_FAMILY-1945";TEgroup="ctg_110%7CRND-4_FAMILY-1945%7C1";Tend="1427";Tstart="909";shortTE="F";uid="1bb1695b-69b7-429a-8540-c43875161e0a"
VSBQ01000110.1	RepeatMasker	DNA	213349	214203	651	-	.	ID="DNA4-2_AP";Tend="766";Tstart="1";shortTE="F";uid="648191c0-6a19-4791-90bb-9fd80e05af9c"
VSBQ01000110.1	RepeatMasker	DNA/Kolobok-E	576505	576626	788	-	.	ID="RND-6_FAMILY-11301";Tend="2232";Tstart="2114";shortTE="F";uid="ea409222-9427-4ce2-a720-b1f84c39d588"
VSBQ01000110.1	RepeatMasker	Unknown	466834	467056	859	-	.	ID="RND-6_FAMILY-5141";Tend="1174";Tstart="919";shortTE="F";uid="906d0f94-9aab-4428-9081-d0d9e39a7a9b"
VSBQ01000110.1	RepeatMasker	LINE/L2	360916	361096	430	-	.	ID="RND-6_FAMILY-3094";Tend="1511";Tstart="1344";shortTE="F";uid="d570baf9-e2fa-4aca-84cb-41c611663003"
VSBQ01000110.1	RepeatMasker	RC/Helitron	452667	452887	540	-	.	ID="RND-1_FAMILY-4";Tend="1833";Tstart="1626";shortTE="F";uid="00a73fd5-a935-4d1a-95d7-f18063111317"
VSBQ01000110.1	RepeatMasker	DNA	429124	429244	417	-	.	ID="DNA-TTAA-1_AP";Tend="422";Tstart="298";shortTE="F";uid="3ca2ab1d-4db3-458c-8411-2356b158d484"
VSBQ01000110.1	RepeatMasker	DNA	105760	106192	1373	-	.	ID="TTAA8_AP";Tend="438";Tstart="1";shortTE="F";uid="48de62b7-e170-42f7-b3a6-d73568bbd9b4"
VSBQ01000110.1	RepeatMasker	DNA	246626	246741	540	-	.	ID="RND-6_FAMILY-13352";Tend="1721";Tstart="1610";shortTE="F";uid="e7c5e339-88e9-4379-ad39-21bf9699f106"
VSBQ01000110.1	RepeatMasker	DNA	725834	726269	1057	-	.	ID="TTAA3_AP";TEgroup="ctg_110%7CTTAA3_AP%7C1";Tend="269";Tstart="18";shortTE="F";uid="53e6bbff-7b44-41d6-b3bf-1e6662c7ea52"
VSBQ01000110.1	RepeatMasker	DNA/Ginger	576630	577049	2554	-	.	ID="RND-1_FAMILY-259";Tend="998";Tstart="581";shortTE="F";uid="9b47cf31-0313-497a-ae77-27fbc8f7c6ae"
VSBQ01000110.1	RepeatMasker	DNA/TcMar-m44	62370	62513	1104	-	.	ID="dnax-3c_ap";Tend="144";Tstart="1";shortTE="F";uid="74aaaf98-cdd7-4c34-8885-b2980f21431c"
VSBQ01000110.1	RepeatMasker	LINE/I-Jockey	846746	847074	455	-	.	ID="JOCKEY-6_RPR";Tend="1212";Tstart="881";shortTE="F";uid="c34cc930-1eb0-4374-b3d0-91592add23b6"
VSBQ01000110.1	RepeatMasker	Unknown	373241	373610	3030	-	.	ID="RND-5_FAMILY-7805";Tend="1282";Tstart="913";shortTE="F";uid="9cc0835a-da3e-4995-929c-bc1713add6f6"
VSBQ01000110.1	RepeatMasker	DNA	556045	556246	1158	-	.	ID="DNA3-3_AP";Tend="169";Tstart="1";shortTE="F";uid="ba2cf0ad-d829-4c65-b5cc-04ea0c7e3ddd"
VSBQ01000110.1	RepeatMasker	DNA/Ginger-1	774475	775627	4699	-	.	ID="RND-6_FAMILY-1155";TEgroup="ctg_110%7CRND-6_FAMILY-1155%7C6";Tend="2260";Tstart="1277";shortTE="F";uid="291059a7-7329-4f23-b573-e2aa40e10979"
VSBQ01000110.1	RepeatMasker	DNA/TcMar-m44	704543	704754	1030	-	.	ID="MARINERN-1B_AP";Tend="243";Tstart="1";shortTE="F";uid="1de35bb0-c14e-4235-8aee-847f6a6217d1"
VSBQ01000110.1	RepeatMasker	DNA	581682	582080	1274	-	.	ID="TTAA22_AP";Tend="435";Tstart="1";shortTE="F";uid="6214b0cf-0ee0-4656-8315-60a01d5ba1c4"
VSBQ01000110.1	RepeatMasker	Unknown	676899	677019	680	-	.	ID="RND-5_FAMILY-5113";Tend="1246";Tstart="1129";shortTE="F";uid="014aa341-81bf-4d63-9526-d9404f9ba318"
VSBQ01000110.1	RepeatMasker	Unknown	368085	369006	6501	-	.	ID="RND-5_FAMILY-543";Tend="1769";Tstart="840";shortTE="F";uid="74462fee-2e21-46e9-90a7-8ee15aee5b06"
VSBQ01000110.1	RepeatMasker	Retroposon?	460383	460703	677	-	.	ID="RND-6_FAMILY-5571";TEgroup="ctg_110%7CRND-6_FAMILY-5571%7C1";Tend="1006";Tstart="894";shortTE="F";uid="b527ba30-c49a-41b6-aff7-1e9acf87b7a4"
VSBQ01000110.1	RepeatMasker	DNA/P	749386	749598	1832	-	.	ID="RND-6_FAMILY-26623";Tend="1178";Tstart="966";shortTE="F";uid="e97be071-048a-457e-ae9b-f1b9e26907e0"
VSBQ01000110.1	RepeatMasker	DNA	388302	388442	522	-	.	ID="DNAX-2_AP";Tend="143";Tstart="5";shortTE="F";uid="dff59ee9-7313-4876-924e-2dbb7db79cc6"
VSBQ01000110.1	RepeatMasker	Retroposon?	245609	245775	514	-	.	ID="RND-4_FAMILY-1269";Tend="1423";Tstart="1282";shortTE="F";uid="8d201d25-078a-40ca-a471-f4c161d896f1"
VSBQ01000110.1	RepeatMasker	Unknown	447962	448111	452	-	.	ID="RND-4_FAMILY-266";Tend="1599";Tstart="1451";shortTE="F";uid="e8349920-cb47-472b-ba3f-63fcdaa7f415"
VSBQ01000110.1	RepeatMasker	DNA/hAT-Ac	4102	4631	592	-	.	ID="RND-6_FAMILY-4455";TEgroup="ctg_110%7CRND-6_FAMILY-4455%7C1";Tend="2243";Tstart="1825";shortTE="T";uid="f28a1d12-c420-48e2-bba1-9a66906bd63d"
VSBQ01000110.1	RepeatMasker	Unknown	546312	546661	2577	-	.	ID="RND-1_FAMILY-409";Tend="1261";Tstart="922";shortTE="F";uid="30471557-9315-4e3e-943e-f4f17e9ddb4b"
VSBQ01000110.1	RepeatMasker	DNA/hAT-Tip100	761872	763004	7648	-	.	ID="RND-1_FAMILY-264";Tend="1894";Tstart="785";shortTE="F";uid="c7a405cd-aed6-4c0f-a056-d9cd4763693c"
VSBQ01000110.1	RepeatMasker	DNA/hAT-Tip100	477620	477976	451	-	.	ID="DNA8-18_AP";Tend="727";Tstart="345";shortTE="F";uid="8152927d-0d82-4552-80c8-9f6e64f94d90"
VSBQ01000110.1	RepeatMasker	Unknown	864923	865705	4371	-	.	ID="RND-5_FAMILY-10224";Tend="1211";Tstart="461";shortTE="F";uid="31e6077c-1bb4-478c-a2a5-ae5676d8c14b"
VSBQ01000110.1	RepeatMasker	DNA	456452	456889	1854	-	.	ID="TTAA25_AP";Tend="512";Tstart="74";shortTE="F";uid="613800e6-c2f9-4a31-9055-5894fbf331f1"
VSBQ01000110.1	RepeatMasker	DNA/P	747478	747607	1064	-	.	ID="RND-6_FAMILY-26623";Tend="1305";Tstart="1176";shortTE="F";uid="bca6ce62-dd6f-4f90-831e-efaf076d0677"
VSBQ01000110.1	RepeatMasker	Retroposon?	189135	189517	637	-	.	ID="RND-4_FAMILY-1269";TEgroup="ctg_110%7CRND-4_FAMILY-1269%7C1";Tend="1421";Tstart="109";shortTE="F";uid="3c1c00eb-6c60-4dbc-b2d9-cdf6a32df806"
VSBQ01000110.1	RepeatMasker	Unknown	22146	22255	420	-	.	ID="RND-5_FAMILY-2871";Tend="824";Tstart="725";shortTE="F";uid="935d1df9-e64b-4fa4-8ee5-3eac70a86302"
VSBQ01000110.1	RepeatMasker	DNA	125677	126095	2027	-	.	ID="TTAA4B_AP";Tend="430";Tstart="1";shortTE="F";uid="03d8daf1-2683-411d-b1f2-04132edc58ee"
VSBQ01000110.1	RepeatMasker	Unknown	139919	140200	1103	-	.	ID="RND-4_FAMILY-3026";Tend="1338";Tstart="965";shortTE="F";uid="536f8516-cd0f-4345-87bf-26dedb4beb3d"
VSBQ01000110.1	RepeatMasker	LTR/Copia	693501	693820	2806	-	.	ID="RND-1_FAMILY-252";Tend="1621";Tstart="1302";shortTE="F";uid="b26aee41-81f9-4537-80a9-807af2eb5b1d"
VSBQ01000110.1	RepeatMasker	DNA/Kolobok-E	90444	91886	6379	-	.	ID="RND-5_FAMILY-3712";Tend="1729";Tstart="447";shortTE="F";uid="ad140a30-5ca9-4a9a-9e25-7e2250ce5859"
VSBQ01000110.1	RepeatMasker	DNA/hAT?	401728	401983	1142	-	.	ID="rnd-6_family-11462";Tend="569";Tstart="344";shortTE="F";uid="884b05e8-e46a-464f-a7e7-27b6fba41bc2"
VSBQ01000110.1	RepeatMasker	Unknown	306943	307194	1969	-	.	ID="RND-1_FAMILY-137";Tend="1132";Tstart="877";shortTE="F";uid="b5a96840-3812-4380-abae-ba5fc97aaaf6"
VSBQ01000110.1	RepeatMasker	Unknown	365415	365598	799	-	.	ID="RND-5_FAMILY-2489";Tend="1385";Tstart="1214";shortTE="F";uid="7f448fb5-be9e-47db-9f24-9f40e771d643"
VSBQ01000110.1	RepeatMasker	Unknown	870826	871592	3127	-	.	ID="RND-1_FAMILY-219";Tend="1401";Tstart="697";shortTE="F";uid="b60705a7-41d6-4580-b3c6-281aa85dafc9"
VSBQ01000110.1	RepeatMasker	DNA/Ginger	472670	472941	997	-	.	ID="RND-1_FAMILY-259";Tend="1082";Tstart="831";shortTE="F";uid="c25219bd-68ee-48c2-acb7-56f6862d9457"
VSBQ01000110.1	RepeatMasker	DNA	257279	257658	944	-	.	ID="TTAA8_AP";Tend="436";Tstart="6";shortTE="F";uid="2cf1644e-1b52-46e7-ac4b-29d5118f04ef"
VSBQ01000110.1	RepeatMasker	DNA	391983	392187	1312	-	.	ID="DNA8-57B_AP";Tend="215";Tstart="3";shortTE="F";uid="631d6de3-da23-4198-937d-c6565499eab6"
VSBQ01000110.1	RepeatMasker	DNA/MULE-MuDR	520425	520838	498	-	.	ID="RND-4_FAMILY-2602";TEgroup="ctg_110%7CRND-4_FAMILY-2602%7C1";Tend="1529";Tstart="996";shortTE="F";uid="12eee46e-0bb6-45e6-9371-46f20c5f5c3d"
VSBQ01000110.1	RepeatMasker	DNA/hAT-Ac	4830	5590	5622	-	.	ID="RND-6_FAMILY-4455";Tend="1836";Tstart="1081";shortTE="F";uid="85c4e890-728e-4141-b3c5-ea03c0b5d2d5"
VSBQ01000110.1	RepeatMasker	Retroposon?	177248	177810	779	-	.	ID="RND-1_FAMILY-367";Tend="941";Tstart="552";shortTE="F";uid="74947320-0fab-4b95-9535-f4a5e24a1a5c"
VSBQ01000110.1	RepeatMasker	Unknown	737166	737473	699	-	.	ID="RND-6_FAMILY-2489";Tend="1190";Tstart="873";shortTE="F";uid="fa809115-cf00-4102-b70f-cc0da1c5cd29"
VSBQ01000110.1	RepeatMasker	DNA/hAT-Ac	802841	802986	898	-	.	ID="RND-6_FAMILY-5202";Tend="1938";Tstart="1787";shortTE="F";uid="84f17d78-38e6-4cca-b680-f8d4a8693c68"
VSBQ01000110.1	RepeatMasker	Retroposon?	288658	289286	2696	-	.	ID="SINE2-1_AP";Tend="1422";Tstart="807";shortTE="F";uid="8cd0ca5e-0db7-4969-8cdd-e90e5da0ff07"
VSBQ01000110.1	RepeatMasker	DNA/hAT-hAT19	8221	8605	786	-	.	ID="RND-6_FAMILY-18381";Tend="701";Tstart="319";shortTE="F";uid="22c6cbed-6edd-432b-9b3e-72d39d5419db"
VSBQ01000110.1	RepeatMasker	DNA/hAT-Tip100	361135	361295	416	-	.	ID="RND-6_FAMILY-13880";TEgroup="ctg_110%7CRND-6_FAMILY-13880%7C1";Tend="1752";Tstart="738";shortTE="T";uid="137cf4f8-412c-4d68-8f24-ae3da185398c"
VSBQ01000110.1	RepeatMasker	DNA	651114	651214	533	-	.	ID="DNA8-5_AP";Tend="233";Tstart="127";shortTE="F";uid="e808be5b-132e-411d-baf0-8e3c86f02e18"
VSBQ01000110.1	RepeatMasker	DNA/TcMar-m44	703004	703161	679	-	.	ID="DNAX-3_AP";Tend="149";Tstart="1";shortTE="F";uid="cf8d45a1-71ba-41d4-9022-7d8cd23c9745"
VSBQ01000110.1	RepeatMasker	Unknown	827181	827425	1211	-	.	ID="RND-6_FAMILY-22074";Tend="598";Tstart="353";shortTE="F";uid="8ef78b6f-62a1-43d8-a7f1-555425c5a9dd"
VSBQ01000110.1	RepeatMasker	Unknown	326591	326746	510	-	.	ID="RND-1_FAMILY-15";Tend="1105";Tstart="949";shortTE="F";uid="9e4eebfb-bcaa-4fdc-929c-81fdf8d5b4e0"
VSBQ01000110.1	RepeatMasker	Unknown	676397	676510	553	-	.	ID="RND-5_FAMILY-5113";Tend="1343";Tstart="1224";shortTE="F";uid="dd395288-9760-4875-802b-5a3fc047c9ce"
VSBQ01000110.1	RepeatMasker	DNA/hAT-Tip100	698761	699181	2331	-	.	ID="DNA8-107_AP";Tend="426";Tstart="1";shortTE="F";uid="4d0b72c3-d6a8-4895-b9b7-8c6ad33f0d37"
VSBQ01000110.1	RepeatMasker	DNA	592326	592671	1549	-	.	ID="ttaa26b_ap";Tend="328";Tstart="2";shortTE="F";uid="c6b857f1-f108-407f-88db-6df9ba2b9bbc"
VSBQ01001100.1	RepeatMasker	DNA/hAT?	7727	8523	5762	+	.	ID="RND-1_FAMILY-86";Tend="1747";Tstart="924";shortTE="F";uid="f4837b90-b489-4192-ab0a-3febb3d66090"
VSBQ01001100.1	RepeatMasker	Retroposon?	6079	7151	1469	+	.	ID="RND-6_FAMILY-5571";Tend="1606";Tstart="602";shortTE="F";uid="5b376fd6-13df-4f92-ac89-0fa8c330665c"
VSBQ01001100.1	RepeatMasker	DNA/hAT	361	707	2290	+	.	ID="DNA8-52_AP";Tend="827";Tstart="471";shortTE="F";uid="6c516663-dd31-4338-9417-193510814ebb"
VSBQ01001100.1	RepeatMasker	Retroposon?	2539	2874	910	+	.	ID="SINE2-1_AP";Tend="1469";Tstart="1070";shortTE="F";uid="3f688939-60ff-45cc-a5d9-3e52027642fb"
VSBQ01001100.1	RepeatMasker	Unknown	4538	5150	3623	+	.	ID="RND-4_FAMILY-721";TEgroup="ctg_1100%7CRND-4_FAMILY-721%7C1";Tend="1381";Tstart="890";shortTE="F";uid="53ad8b79-0302-4b44-9af9-28d3609bd2e8"
VSBQ01001100.1	RepeatMasker	DNA	7387	7546	591	+	.	ID="RND-6_FAMILY-20786";Tend="1620";Tstart="1459";shortTE="F";uid="8154ebff-609e-44f5-8677-eca607313781"
VSBQ01001100.1	RepeatMasker	Retroposon?	1262	1597	924	+	.	ID="SINE2-1_AP";Tend="1469";Tstart="1070";shortTE="F";uid="c2dbff2f-02bc-40c2-a6f2-c2775815df64"
VSBQ01001100.1	RepeatMasker	DNA/Ginger	9200	9557	1012	+	.	ID="rnd-6_family-7106";Tend="1796";Tstart="1551";shortTE="F";uid="4257b550-2e65-4869-b7e6-c5c7a1925adb"
VSBQ01001100.1	RepeatMasker	Unknown	10427	10696	1800	+	.	ID="RND-6_FAMILY-446";Tend="793";Tstart="545";shortTE="F";uid="b1c4a17d-e7df-4b5b-8f05-4440dcbeea4c"
VSBQ01001100.1	RepeatMasker	Retroposon?	5383	5505	421	+	.	ID="RND-6_FAMILY-2019";Tend="879";Tstart="761";shortTE="F";uid="77748e61-7746-42fd-99ae-771ac96f5c37"
VSBQ01001100.1	RepeatMasker	DNA/Kolobok-E	2172	2372	852	-	.	ID="koloboke-4_ap";Tend="2648";Tstart="2463";shortTE="F";uid="d8720320-50d7-48cb-99b3-3c666190e9e2"
VSBQ01001100.1	RepeatMasker	Retroposon?	2647	2896	704	-	.	ID="RND-6_FAMILY-13149";Tend="884";Tstart="435";shortTE="F";uid="d8928623-a693-4f53-b79b-163481bd3a63"
VSBQ01001100.1	RepeatMasker	DNA/Ginger-1	12139	12824	3861	-	.	ID="RND-6_FAMILY-1155";Tend="1728";Tstart="1012";shortTE="F";uid="4ccfb91f-9071-4849-8320-8614f0ba482b"
VSBQ01001100.1	RepeatMasker	RC/Helitron	8582	8713	589	-	.	ID="HELITRON-N1_BM";Tend="133";Tstart="1";shortTE="F";uid="5ed08349-9ace-43d5-bd90-2517fceefd4a"
VSBQ01001100.1	RepeatMasker	DNA/Ginger	711	1031	2064	-	.	ID="RND-1_FAMILY-259";Tend="907";Tstart="587";shortTE="F";uid="b0926c3e-4048-4200-9fc3-bd0394cae121"
VSBQ01001100.1	RepeatMasker	DNA/hAT-Tip100	12027	12135	677	-	.	ID="RND-5_FAMILY-2576";Tend="1373";Tstart="1266";shortTE="F";uid="b8ef6e26-c41f-4644-85cc-28c186293f66"
VSBQ01001100.1	RepeatMasker	DNA	4257	4518	1607	-	.	ID="RND-6_FAMILY-507";Tend="849";Tstart="571";shortTE="F";uid="4fa9597c-c920-4608-a6d1-7e043e832e43"
VSBQ01001100.1	RepeatMasker	Unknown	9469	10095	1210	-	.	ID="RND-6_FAMILY-10549";Tend="1841";Tstart="1276";shortTE="F";uid="1bf59cf3-679c-4198-b394-6b34a9ea7fc7"
VSBQ01001100.1	RepeatMasker	Retroposon?	1370	1619	681	-	.	ID="RND-6_FAMILY-13149";Tend="884";Tstart="435";shortTE="F";uid="a4faf9ed-3e53-4d73-9f34-5219708e3347"
VSBQ01001100.1	RepeatMasker	DNA/TcMar-Tc1	13396	13534	1204	-	.	ID="RND-6_FAMILY-673";Tend="1211";Tstart="1073";shortTE="F";uid="93215a01-b399-44fe-a24e-b04cc23e8156"
VSBQ01001100.1	RepeatMasker	DNA/hAT-hAT19	9020	9194	433	-	.	ID="HAT-N15_AP";Tend="172";Tstart="2";shortTE="F";uid="25e1b4a5-c62c-47a9-8cce-988481661dcb"
VSBQ01001100.1	RepeatMasker	DNA/Kolobok-E	5406	6802	5556	-	.	ID="RND-6_FAMILY-11301";Tend="2223";Tstart="750";shortTE="F";uid="150c7c70-cfde-45a5-b81f-bd0da78c3aac"
VSBQ01011000.1	RepeatMasker	Unknown	381	531	578	+	.	ID="RND-6_FAMILY-6993";Tend="706";Tstart="581";shortTE="F";uid="4c4a0ed5-fe43-4bd9-8233-6d920d658a12"
VSBQ01011000.1	RepeatMasker	Unknown	671	862	1589	-	.	ID="RND-6_FAMILY-1616";Tend="812";Tstart="621";shortTE="F";uid="27daf479-848a-4114-8d07-4d15759b872d"
VSBQ01011001.1	RepeatMasker	LTR/Pao	4	720	663	+	.	ID="BEL4-I_AP";Tend="5923";Tstart="5175";shortTE="F";uid="26cef446-0fce-46bd-9b41-9023a6bdfb91"
VSBQ01011002.1	RepeatMasker	LTR/Gypsy	1	707	5842	+	.	ID="RND-6_FAMILY-780";Tend="905";Tstart="201";shortTE="F";uid="239c1116-4b7a-4418-9eed-9e8646219857"
VSBQ01011004.1	RepeatMasker	DNA/hAT-hATm	1	862	7323	+	.	ID="HAT-4C_AP";Tend="2379";Tstart="1518";shortTE="F";uid="53a1eb4b-a181-41fb-99f7-004750cde4d9"
VSBQ01011005.1	RepeatMasker	DNA/hAT-Tip100	1	862	7007	+	.	ID="RND-6_FAMILY-6357";Tend="1619";Tstart="759";shortTE="F";uid="6a368e84-f825-4198-a7ff-b1f393cd9c10"
VSBQ01011006.1	RepeatMasker	Unknown	465	819	433	-	.	ID="RND-6_FAMILY-8809";TEgroup="ctg_11006%7CRND-6_FAMILY-8809%7C1";Tend="2417";Tstart="1567";shortTE="F";uid="ccf12ad2-f51a-4bf6-9df3-89d93c74225d"
VSBQ01011007.1	RepeatMasker	DNA	1	862	6683	-	.	ID="RND-1_FAMILY-269";Tend="1608";Tstart="752";shortTE="F";uid="37626501-b847-45a2-a245-b5f49f320d7c"
VSBQ01011008.1	RepeatMasker	Unknown	1	127	1057	+	.	ID="RND-6_FAMILY-3576";Tend="895";Tstart="769";shortTE="F";uid="ab363096-62c7-4b99-90cb-72a928807620"
VSBQ01011008.1	RepeatMasker	Unknown	637	862	1926	+	.	ID="RND-6_FAMILY-6605";Tend="217";Tstart="1";shortTE="F";uid="d701f161-b5f6-40fd-bc4a-319e3962c759"
VSBQ01011008.1	RepeatMasker	Unknown	253	581	1090	+	.	ID="RND-5_FAMILY-2887";Tend="417";Tstart="78";shortTE="F";uid="1a50a423-3e78-41ce-a094-58946bea24f1"
VSBQ01011008.1	RepeatMasker	Unknown	346	747	2478	-	.	ID="RND-6_FAMILY-2360";Tend="416";Tstart="1";shortTE="F";uid="6619836f-1da8-4b24-b67b-85d84ec30f62"
VSBQ01001101.1	RepeatMasker	LINE/I-Jockey	11365	13151	1002	+	.	ID="JOCKEY-6_RPR";Tend="4334";Tstart="2909";shortTE="F";uid="998c7185-92a9-45ce-98c6-aa8114aff5f8"
VSBQ01001101.1	RepeatMasker	Unknown	13264	13496	1441	+	.	ID="RND-6_FAMILY-26035";Tend="746";Tstart="516";shortTE="F";uid="31038b4d-8228-488c-b244-c230167ffbd4"
VSBQ01001101.1	RepeatMasker	Unknown	8638	9752	5631	+	.	ID="RND-6_FAMILY-7866";TEgroup="ctg_1101%7CRND-6_FAMILY-7866%7C1";Tend="915";Tstart="102";shortTE="F";uid="02d488da-fabc-4f26-858e-d1fe55ca0e14"
VSBQ01001101.1	RepeatMasker	DNA/Kolobok-T2	1	194	1795	+	.	ID="KOLOBOK-1_AP";Tend="4370";Tstart="4177";shortTE="F";uid="cd8959a4-dcff-4704-b888-2214f00da65c"
VSBQ01001101.1	RepeatMasker	Unknown	10265	10652	1522	+	.	ID="RND-1_FAMILY-20";Tend="1286";Tstart="889";shortTE="F";uid="b5effe53-1724-47c1-a8a3-3bb7ee05b25f"
VSBQ01001101.1	RepeatMasker	DNA/TcMar-Tc1	195	1142	2450	-	.	ID="mariner-4_hmm";Tend="1025";Tstart="119";shortTE="F";uid="b641b0cb-a16c-42ed-a1de-049b207d24c8"
VSBQ01001101.1	RepeatMasker	DNA/PIF-Harbinger	4817	5079	576	-	.	ID="HARB-1_AP";Tend="543";Tstart="285";shortTE="F";uid="50c1bb83-24b3-4670-a741-f33817888c1b"
VSBQ01001101.1	RepeatMasker	LTR/Gypsy	7350	9381	15324	-	.	ID="RND-5_FAMILY-4095";Tend="2199";Tstart="204";shortTE="F";uid="55f59dc9-1693-4338-b678-9f6a9624a845"
VSBQ01011010.1	RepeatMasker	DNA/Ginger-1	1	346	2475	+	.	ID="RND-6_FAMILY-1155";Tend="2279";Tstart="1933";shortTE="F";uid="ce42d874-d45c-4bee-9b85-d509739a6f0b"
VSBQ01011011.1	RepeatMasker	RC/Helitron	425	534	431	+	.	ID="RND-1_FAMILY-115";Tend="1418";Tstart="1317";shortTE="F";uid="68179c03-1e8d-4caf-835e-95ff62578fcc"
VSBQ01011011.1	RepeatMasker	RC/Helitron	1	511	3514	-	.	ID="RND-4_FAMILY-43";Tend="1463";Tstart="945";shortTE="F";uid="32b9aa41-2afb-41b5-9aa7-129590e52320"
VSBQ01011012.1	RepeatMasker	Unknown	1	859	6084	+	.	ID="RND-4_FAMILY-197";Tend="1134";Tstart="278";shortTE="F";uid="07188420-da95-498f-8e8d-5ac4608eb29c"
VSBQ01011013.1	RepeatMasker	RC/Helitron	1	470	768	-	.	ID="RND-6_FAMILY-197";Tend="455";Tstart="9";shortTE="F";uid="04d452e2-75ee-4be9-bed6-2adda188e513"
VSBQ01011015.1	RepeatMasker	LINE/I-Jockey	27	819	1537	-	.	ID="RND-6_FAMILY-14085";Tend="939";Tstart="218";shortTE="F";uid="d7d59183-64fd-4c7e-adfa-7054993496fc"
VSBQ01011016.1	RepeatMasker	LTR/Pao	270	670	512	+	.	ID="BEL-2_AEC-I";Tend="2814";Tstart="2414";shortTE="F";uid="a9dbbf6e-b094-4307-a0c7-3bcc04ea6e99"
VSBQ01011017.1	RepeatMasker	Unknown	1	861	7085	+	.	ID="RND-6_FAMILY-4911";Tend="1102";Tstart="238";shortTE="F";uid="13d38498-9dcc-4df3-8fd2-66a7c24f8ea3"
VSBQ01011018.1	RepeatMasker	Unknown	1	861	4113	+	.	ID="RND-5_FAMILY-4821";Tend="1334";Tstart="471";shortTE="F";uid="dfec1460-62a0-4c1c-a1eb-4b477d7c69ee"
VSBQ01011019.1	RepeatMasker	RC/Helitron	761	861	859	+	.	ID="RND-1_FAMILY-115";Tend="1418";Tstart="1317";shortTE="F";uid="ee9cf734-af2d-4bf7-874d-6a47b9d3d259"
VSBQ01011019.1	RepeatMasker	RC/Helitron	1	232	1866	+	.	ID="RND-1_FAMILY-115";Tend="1252";Tstart="1022";shortTE="F";uid="67a8032f-2ba1-4ff1-b635-bab0c62481a7"
VSBQ01011019.1	RepeatMasker	RC/Helitron	242	841	2657	-	.	ID="RND-1_FAMILY-4";Tend="1497";Tstart="844";shortTE="F";uid="85dec2f9-3981-4d2b-aa0a-4a5bc7243554"
VSBQ01001102.1	RepeatMasker	Unknown	4662	5304	3062	+	.	ID="RND-5_FAMILY-1610";TEgroup="ctg_1102%7CRND-5_FAMILY-1610%7C1";Tend="1244";Tstart="202";shortTE="F";uid="24cb6a1a-594d-43dc-8cd5-6f8daf381761"
VSBQ01001102.1	RepeatMasker	DNA/Sola-1	4441	4619	589	+	.	ID="DNA4-4_AP";Tend="174";Tstart="1";shortTE="F";uid="c41fbaea-6c2c-41f4-acaa-43e6fda3f7ef"
VSBQ01001102.1	RepeatMasker	DNA/Ginger-1	11500	11713	1372	+	.	ID="rnd-6_family-1155";Tend="1022";Tstart="810";shortTE="F";uid="6f6900b3-9234-49f7-ac8a-fde48305fc66"
VSBQ01001102.1	RepeatMasker	DNA/hAT-Tip100	12182	12623	3013	+	.	ID="RND-6_FAMILY-4713";Tend="442";Tstart="1";shortTE="F";uid="29d1802d-0f2c-455a-8896-07a8dfa71307"
VSBQ01001102.1	RepeatMasker	Unknown	7884	8485	2854	+	.	ID="RND-5_FAMILY-1610";Tend="1244";Tstart="438";shortTE="F";uid="5afce51f-60b4-4aec-8d70-0f51777c54c2"
VSBQ01001102.1	RepeatMasker	DNA	619	936	1163	+	.	ID="rnd-6_family-4342";Tend="372";Tstart="162";shortTE="F";uid="3b03112f-8e90-4505-ba77-1162baa95096"
VSBQ01001102.1	RepeatMasker	DNA	1013	2144	4939	+	.	ID="RND-6_FAMILY-4342";Tend="1495";Tstart="418";shortTE="F";uid="4d60afb6-92da-4610-aec3-eb8b1fe91131"
VSBQ01001102.1	RepeatMasker	DNA/Ginger	6255	6775	912	+	.	ID="RND-1_FAMILY-259";Tend="1669";Tstart="1188";shortTE="F";uid="66edcbdd-2510-4fbd-b647-75c379ebf246"
VSBQ01001102.1	RepeatMasker	Retroposon?	9437	9957	917	+	.	ID="SINE2-1_AP";Tend="1123";Tstart="631";shortTE="F";uid="adff6084-55da-4285-953c-5d49c7ae9298"
VSBQ01001102.1	RepeatMasker	DNA	2279	3675	2039	+	.	ID="RND-6_FAMILY-6694";TEgroup="ctg_1102%7CRND-6_FAMILY-6694%7C1";Tend="1551";Tstart="95";shortTE="F";uid="f242f030-b432-47a6-9873-f604df1e4866"
VSBQ01001102.1	RepeatMasker	DNA/hAT	11476	11666	700	-	.	ID="RND-5_FAMILY-244";Tend="2010";Tstart="1811";shortTE="F";uid="7b5a3d1f-67f1-4201-af76-63a010bbe539"
VSBQ01001102.1	RepeatMasker	DNA/hAT-hAT19	2194	2329	700	-	.	ID="RND-1_FAMILY-333";Tend="930";Tstart="779";shortTE="F";uid="cbeed22f-6d64-4993-909e-b87783e8f50d"
VSBQ01001102.1	RepeatMasker	Unknown	11673	11874	1250	-	.	ID="RND-5_FAMILY-1610";Tend="1378";Tstart="1182";shortTE="F";uid="97b441d8-5da6-4c29-9ec5-64437b48d9f8"
VSBQ01001102.1	RepeatMasker	DNA/TcMar-Mariner	11867	12126	459	-	.	ID="RND-6_FAMILY-2867";Tend="1380";Tstart="1126";shortTE="F";uid="b7a46f77-410f-4bdb-91ea-ae5367f89e09"
VSBQ01011020.1	RepeatMasker	Retroposon?	1	861	4096	+	.	ID="RND-5_FAMILY-3556";Tend="1683";Tstart="1";shortTE="F";uid="8315a1db-bf22-4a16-b7f2-7dd66a289ef9"
VSBQ01011021.1	RepeatMasker	Unknown	49	848	805	+	.	ID="HALYOMORPHA_HALYS-1_FAMILY-43";Tend="804";Tstart="3";shortTE="F";uid="21f3cfb6-b10c-4ca4-9dfb-064283c566ed"
VSBQ01011022.1	RepeatMasker	Unknown	368	585	1115	-	.	ID="RND-6_FAMILY-482";Tend="1171";Tstart="961";shortTE="F";uid="013a8191-a95b-48b3-818c-dbee2a053722"
VSBQ01011023.1	RepeatMasker	DNA/Ginger	1	217	1485	+	.	ID="RND-6_FAMILY-7106";Tend="1327";Tstart="1111";shortTE="F";uid="d7effdae-c267-4a7b-b997-eafea347d43e"
VSBQ01011023.1	RepeatMasker	DNA/Kolobok-E	270	564	816	-	.	ID="KOLOBOKE-2_AP";Tend="1412";Tstart="1121";shortTE="F";uid="ea203faa-ff38-495a-9c8b-7588576c0352"
VSBQ01011024.1	RepeatMasker	DNA/hAT-Tip100	582	859	1334	+	.	ID="RND-6_FAMILY-8007";TEgroup="ctg_11024%7CRND-6_FAMILY-8007%7C1";Tend="1329";Tstart="987";shortTE="F";uid="0050fa66-7395-476c-8ce1-241ff7324d69"
VSBQ01011025.1	RepeatMasker	Unknown	4	861	6935	-	.	ID="RND-1_FAMILY-81";Tend="1128";Tstart="1";shortTE="F";uid="d68e16a1-24bf-4383-9024-ba5e35db7dbb"
VSBQ01011026.1	RepeatMasker	Retroposon?	208	332	483	+	.	ID="RND-6_FAMILY-15318";Tend="1355";Tstart="1231";shortTE="F";uid="33fa0029-dabf-4d63-a494-1eb2f68182d3"
VSBQ01011028.1	RepeatMasker	Unknown	2	861	3202	-	.	ID="RND-5_FAMILY-10171";Tend="875";Tstart="80";shortTE="F";uid="557d1054-5915-4587-8a2a-2bf5e612d32d"
VSBQ01001103.1	RepeatMasker	Unknown	10859	11174	1731	+	.	ID="RND-6_FAMILY-2237";Tend="258";Tstart="3";shortTE="F";uid="08697da7-ff0d-4363-ae96-eac6fe533138"
VSBQ01001103.1	RepeatMasker	DNA/Maverick	12636	13342	5168	+	.	ID="rnd-6_family-14996";Tend="630";Tstart="1";shortTE="F";uid="73447815-4b0e-4322-9bcd-985008b46f5b"
VSBQ01001103.1	RepeatMasker	DNA/hAT-Tip100	8178	8513	425	+	.	ID="HAT-21_LMI";Tend="2621";Tstart="2284";shortTE="F";uid="0e9e326a-90e5-4b4b-9829-fff616aa6d3a"
VSBQ01001103.1	RepeatMasker	DNA/hAT-Tip100	8830	9160	612	+	.	ID="HAT-8_LMI";Tend="2677";Tstart="2353";shortTE="F";uid="94f70338-b30e-4a52-aee6-41b593d21a15"
VSBQ01001103.1	RepeatMasker	DNA/Ginger-2	6826	7073	2206	+	.	ID="RND-5_FAMILY-2666";Tend="1271";Tstart="1024";shortTE="F";uid="161f33bc-5f44-4952-b26d-80b31249aeb5"
VSBQ01001103.1	RepeatMasker	DNA/Ginger-2	6222	6346	532	-	.	ID="RND-5_FAMILY-2666";Tend="920";Tstart="795";shortTE="F";uid="864fd266-227a-483b-8697-9a9814b48911"
VSBQ01001103.1	RepeatMasker	DNA/Maverick	2956	3456	4212	-	.	ID="RND-5_FAMILY-973";Tend="501";Tstart="1";shortTE="F";uid="193b45a2-e173-43e4-898b-736edb7490f9"
VSBQ01001103.1	RepeatMasker	DNA/Ginger-2	4450	4723	2316	-	.	ID="RND-5_FAMILY-2666";Tend="1271";Tstart="978";shortTE="F";uid="426be6c1-d878-4a44-8d1e-8cd1ff4b4330"
VSBQ01001103.1	RepeatMasker	DNA/Maverick	902	1594	5377	-	.	ID="RND-5_FAMILY-973";Tend="965";Tstart="269";shortTE="F";uid="9344361b-d1e4-4be6-b5c9-5f1a8b32c79e"
VSBQ01011031.1	RepeatMasker	Unknown	1	491	5121	+	.	ID="RND-1_FAMILY-59";Tend="794";Tstart="1";shortTE="F";uid="51bd19d0-0c0d-4a05-a4fe-4d3257bdf53e"
VSBQ01011031.1	RepeatMasker	Unknown	492	798	761	-	.	ID="RND-1_FAMILY-70";Tend="331";Tstart="2";shortTE="F";uid="3b1032b4-6af8-4338-822b-1ad99c45781b"
VSBQ01011032.1	RepeatMasker	DNA/hAT	156	318	589	+	.	ID="RND-1_FAMILY-19";Tend="2309";Tstart="2133";shortTE="F";uid="2eba8df1-995f-4665-a777-2014cf4521ac"
VSBQ01011032.1	RepeatMasker	Unknown	177	340	589	-	.	ID="RND-1_FAMILY-108";Tend="2204";Tstart="1950";shortTE="F";uid="7f56b96e-a46f-4573-8743-e8ca52356a43"
VSBQ01011032.1	RepeatMasker	Unknown	575	787	1736	-	.	ID="RND-6_FAMILY-7378";Tend="286";Tstart="74";shortTE="F";uid="38abf08e-b842-43c7-b6cf-f83604e5f83d"
VSBQ01011032.1	RepeatMasker	Unknown	9	140	469	-	.	ID="RND-1_FAMILY-1";Tend="2479";Tstart="2352";shortTE="F";uid="48761cde-5df0-4db5-9ee6-25375e277522"
VSBQ01011033.1	RepeatMasker	DNA	388	855	1392	+	.	ID="RND-6_FAMILY-14883";Tend="1500";Tstart="1081";shortTE="F";uid="3c53a767-862f-4453-919e-50e313db21fe"
VSBQ01011033.1	RepeatMasker	DNA/hAT-Charlie	2	300	866	+	.	ID="RND-5_FAMILY-6460";Tend="1273";Tstart="995";shortTE="F";uid="f92c9422-6ca5-46e9-a26d-633de4d57cd1"
VSBQ01011034.1	RepeatMasker	DNA/Maverick	490	778	570	+	.	ID="POLINTON-1_NVI";Tend="5150";Tstart="4862";shortTE="F";uid="7b278a84-a1d7-4f35-bdc7-e4f607e0a325"
VSBQ01011034.1	RepeatMasker	DNA/Maverick	1	489	595	-	.	ID="polinton-5_pba";Tend="15407";Tstart="15114";shortTE="F";uid="4d3c62cc-cd7f-425b-aacb-c9c30f274534"
VSBQ01011035.1	RepeatMasker	Unknown	219	598	3187	+	.	ID="RND-6_FAMILY-6993";Tend="706";Tstart="325";shortTE="F";uid="c997ecad-9dd0-486f-a1fc-004825395212"
VSBQ01011035.1	RepeatMasker	Unknown	612	860	2059	-	.	ID="RND-6_FAMILY-1616";Tend="755";Tstart="507";shortTE="F";uid="685e11b4-3c0a-43ed-a49a-1efa6ec48876"
VSBQ01011036.1	RepeatMasker	DNA/CMC-Chapaev-3	4	584	1308	-	.	ID="ENSPM-N1_LMI";Tend="1123";Tstart="547";shortTE="F";uid="3c368b61-e8f9-48fe-8189-94c850c04cfe"
VSBQ01011038.1	RepeatMasker	LTR/Gypsy	290	624	770	-	.	ID="RND-6_FAMILY-16141";Tend="335";Tstart="1";shortTE="F";uid="c08a4e39-7bfc-48ed-9854-fb130be5d320"
VSBQ01011039.1	RepeatMasker	Unknown	147	789	1978	+	.	ID="RND-6_FAMILY-6605";Tend="1437";Tstart="422";shortTE="F";uid="73f22e70-1052-4b2c-96d3-7b4be2164ee0"
VSBQ01011039.1	RepeatMasker	Unknown	1	149	1245	-	.	ID="RND-1_FAMILY-82";Tend="1139";Tstart="991";shortTE="F";uid="7a07624a-4cb5-416a-bc90-a53b60e23b94"
VSBQ01001104.1	RepeatMasker	Unknown	13109	13307	1476	+	.	ID="RND-6_FAMILY-26035";Tend="747";Tstart="550";shortTE="F";uid="58b2a3aa-f4c5-4816-9670-01da481b922e"
VSBQ01001104.1	RepeatMasker	DNA	6467	6826	2257	+	.	ID="RND-5_FAMILY-10525";Tend="1640";Tstart="1289";shortTE="F";uid="11126c6c-b38b-49ad-b0e5-c3a387511a8f"
VSBQ01001104.1	RepeatMasker	DNA/Ginger	11741	11930	8467	+	.	ID="RND-6_FAMILY-7106";Tend="2374";Tstart="848";shortTE="F";uid="7d2cec8d-14c0-40a3-b346-68426c760ff8"
VSBQ01001104.1	RepeatMasker	DNA/Ginger-1	481	783	1395	+	.	ID="RND-1_FAMILY-386";Tend="575";Tstart="301";shortTE="F";uid="42d6e2e7-0503-41f5-af0e-f146abea3418"
VSBQ01001104.1	RepeatMasker	DNA/Ginger-2	1350	2195	4115	-	.	ID="rnd-6_family-12255";Tend="724";Tstart="160";shortTE="F";uid="43149d19-04e9-47d4-95f3-01ae37a2be3a"
VSBQ01001104.1	RepeatMasker	Unknown	516	1349	5038	-	.	ID="RND-5_FAMILY-119";Tend="924";Tstart="89";shortTE="F";uid="1beadb84-fcb4-4dd6-a47d-b5a7ca593406"
VSBQ01001104.1	RepeatMasker	DNA/Ginger-2	2895	3341	1103	-	.	ID="RND-6_FAMILY-17349";Tend="1189";Tstart="789";shortTE="F";uid="d01843b7-e4c5-4c72-b9c5-b9d101e48b5c"
VSBQ01001104.1	RepeatMasker	DNA/Ginger-1	10445	11740	9391	-	.	ID="RND-6_FAMILY-1155";Tend="2113";Tstart="783";shortTE="F";uid="abef3e9a-cd1c-4094-a995-34a7cfac1b5a"
VSBQ01001104.1	RepeatMasker	DNA/hAT-Charlie	8804	9066	783	-	.	ID="RND-5_FAMILY-2562";Tend="1293";Tstart="999";shortTE="F";uid="b257996e-6007-4c5f-99db-4dc9ab5b4f39"
VSBQ01001104.1	RepeatMasker	Unknown	13080	13280	714	-	.	ID="RND-1_FAMILY-303";Tend="1936";Tstart="1731";shortTE="F";uid="33582f5f-3692-43d7-b781-ac33601d39eb"
VSBQ01011040.1	RepeatMasker	RC/Helitron	1	267	1747	+	.	ID="RND-6_FAMILY-12539";Tend="823";Tstart="555";shortTE="F";uid="10e61652-b2f6-437e-9112-f6d6b24d99bb"
VSBQ01011041.1	RepeatMasker	Unknown	1	860	6526	+	.	ID="RND-3_FAMILY-95";Tend="1695";Tstart="836";shortTE="F";uid="085e9c06-4640-40aa-9ccb-393f41135909"
VSBQ01011042.1	RepeatMasker	DNA/Ginger	697	807	507	+	.	ID="RND-6_FAMILY-7106";Tend="2297";Tstart="2047";shortTE="F";uid="96e7ab22-c131-4cd7-b92f-3d53cea4dc48"
VSBQ01011042.1	RepeatMasker	DNA/Kolobok-E	575	696	560	+	.	ID="RND-6_FAMILY-3940";Tend="1604";Tstart="1463";shortTE="F";uid="56975b64-f011-4c9d-b1a9-925cffd8edc5"
VSBQ01011042.1	RepeatMasker	Retroposon?	277	581	699	+	.	ID="SINE2-1_AP";Tend="677";Tstart="360";shortTE="F";uid="912b796a-f406-4eca-997b-529013e57495"
VSBQ01011042.1	RepeatMasker	DNA/Ginger-1	354	587	1411	-	.	ID="RND-6_FAMILY-1155";Tend="1289";Tstart="1060";shortTE="F";uid="4657772c-1341-47de-ad80-17d59d2cf6bf"
VSBQ01011042.1	RepeatMasker	DNA/Ginger-1	558	695	440	-	.	ID="GINGER1-1_AP";Tend="5152";Tstart="5012";shortTE="F";uid="89463a65-d8ed-49e5-9cea-3464f7b8b669"
VSBQ01011043.1	RepeatMasker	DNA/Kolobok-E	632	860	1806	-	.	ID="RND-1_FAMILY-116";Tend="615";Tstart="387";shortTE="F";uid="fc76e111-644e-45fd-b87b-dc4ea5fc82f9"
VSBQ01011043.1	RepeatMasker	Unknown	1	604	4825	-	.	ID="RND-1_FAMILY-136";Tend="790";Tstart="186";shortTE="F";uid="4fa69291-48fa-471a-8551-b63d618d252b"
VSBQ01011044.1	RepeatMasker	Unknown	603	860	2271	+	.	ID="RND-5_FAMILY-1268";Tend="258";Tstart="1";shortTE="F";uid="a6a50dba-8f52-436f-9097-3ee866204b25"
VSBQ01011044.1	RepeatMasker	Unknown	160	511	490	+	.	ID="RND-1_FAMILY-299";Tend="450";Tstart="108";shortTE="F";uid="94cd00ee-8fdd-4819-a28a-c5316cdf42c5"
VSBQ01011044.1	RepeatMasker	Unknown	1	108	937	-	.	ID="RND-6_FAMILY-1846";Tend="212";Tstart="105";shortTE="F";uid="d14cc5a5-8c26-40da-baea-5acc69fcc68b"
VSBQ01011045.1	RepeatMasker	Unknown	1	860	6053	+	.	ID="RND-1_FAMILY-41";Tend="746";Tstart="1";shortTE="F";uid="4e8cf661-9cda-4b1c-926c-450b9a3a4321"
VSBQ01011049.1	RepeatMasker	Unknown	16	860	7200	-	.	ID="RND-6_FAMILY-9719";Tend="1275";Tstart="417";shortTE="F";uid="6fc23f81-b278-425f-994f-f44d01a17c7f"
VSBQ01001105.1	RepeatMasker	Unknown	10665	11310	3525	+	.	ID="RND-6_FAMILY-8161";Tend="615";Tstart="1";shortTE="F";uid="d1fe424a-a0a5-4817-ad2e-4421569fc9af"
VSBQ01001105.1	RepeatMasker	Unknown	9954	10255	608	+	.	ID="RND-6_FAMILY-8161";TEgroup="ctg_1105%7CRND-6_FAMILY-8161%7C1";Tend="615";Tstart="407";shortTE="T";uid="42344be3-7acb-4316-a9ea-885757d722cc"
VSBQ01001105.1	RepeatMasker	Unknown	4070	4296	1446	-	.	ID="RND-6_FAMILY-5432";Tend="1134";Tstart="915";shortTE="F";uid="473fd43a-1521-4e1a-b7b8-f402e4bc0be1"
VSBQ01001105.1	RepeatMasker	Unknown	1460	1656	912	-	.	ID="RND-6_FAMILY-18605";Tend="336";Tstart="111";shortTE="F";uid="6617cef3-32ba-4614-b45e-8f170576303d"
VSBQ01001105.1	RepeatMasker	Unknown	52	343	662	-	.	ID="RND-1_FAMILY-235";Tend="1516";Tstart="1224";shortTE="F";uid="30ddcfa2-682c-4b19-a1b9-e16cc3384350"
VSBQ01001105.1	RepeatMasker	DNA/hAT-Tip100	3140	3422	757	-	.	ID="RND-6_FAMILY-4125";Tend="1568";Tstart="1299";shortTE="F";uid="191f077a-06ce-4e24-a31b-aee7966256b6"
VSBQ01001105.1	RepeatMasker	DNA/P	3593	4048	2222	-	.	ID="RND-6_FAMILY-27906";Tend="1609";Tstart="1065";shortTE="F";uid="01f381db-df13-456b-a3e1-398c323fe387"
VSBQ01001105.1	RepeatMasker	Unknown	891	1039	912	-	.	ID="RND-6_FAMILY-15047";Tend="157";Tstart="7";shortTE="F";uid="86f91775-2584-4f61-a5b5-3584efeca6a4"
VSBQ01001105.1	RepeatMasker	DNA/hAT-Charlie	12811	13042	1218	-	.	ID="HAT-N1_AP";Tend="561";Tstart="296";shortTE="F";uid="b739593f-7803-4ea9-9dfa-6e017b0548da"
VSBQ01011050.1	RepeatMasker	DNA/hAT-Tip100	172	860	5001	+	.	ID="RND-5_FAMILY-3263";Tend="1124";Tstart="431";shortTE="F";uid="e847bab9-da2b-42bb-b6fa-cb075a0c773f"
VSBQ01011052.1	RepeatMasker	DNA/hAT-hATm	200	450	509	+	.	ID="HAT-4_AP";Tend="2944";Tstart="2694";shortTE="F";uid="65610e2b-ec43-40c7-982e-323e534ed6ed"
VSBQ01011052.1	RepeatMasker	DNA/hAT-hATm	2	199	1068	+	.	ID="HAT-6_AP";Tend="1569";Tstart="1372";shortTE="F";uid="ff798e4a-1c90-41e9-8884-d845b18220b9"
VSBQ01011052.1	RepeatMasker	DNA/hAT-hATm	503	860	564	-	.	ID="HAT-6_AP";Tend="384";Tstart="42";shortTE="F";uid="06546a51-4f17-49cc-a5ba-27b8764484e3"
VSBQ01011053.1	RepeatMasker	Unknown	1	198	1698	-	.	ID="RND-1_FAMILY-260";Tend="912";Tstart="716";shortTE="F";uid="ad36a471-cbe1-4af0-b958-84624cee26f9"
VSBQ01011053.1	RepeatMasker	DNA	320	577	756	-	.	ID="TTAA2C_AP";Tend="269";Tstart="12";shortTE="F";uid="689ed2f8-201b-4ebf-8ec6-87e5a502d8f1"
VSBQ01011054.1	RepeatMasker	DNA/Kolobok-E	727	859	890	+	.	ID="RND-1_FAMILY-195";Tend="2019";Tstart="1888";shortTE="F";uid="6397957b-d582-4846-a7dd-89796048a566"
VSBQ01011054.1	RepeatMasker	DNA/hAT-Tip100	378	500	987	+	.	ID="DNA8-62_AP";Tend="124";Tstart="1";shortTE="F";uid="8dd928c7-86bb-47a9-803c-78999bf941ad"
VSBQ01011054.1	RepeatMasker	DNA/Kolobok-E	711	856	435	-	.	ID="KOLOBOKE-3_AP";Tend="4955";Tstart="4812";shortTE="F";uid="0c42ddb5-d5ce-4a1b-bc32-045ec801bfde"
VSBQ01011056.1	RepeatMasker	DNA/hAT-hATm	655	859	599	+	.	ID="rnd-6_family-8640";Tend="1140";Tstart="960";shortTE="F";uid="1fd630f3-f9cc-4ab1-b0f2-24b9951377b6"
VSBQ01011056.1	RepeatMasker	Unknown	1	289	1824	-	.	ID="RND-1_FAMILY-0";Tend="1521";Tstart="1235";shortTE="F";uid="541ad86e-b12d-4808-a0b9-15e8f3d84bbc"
VSBQ01011057.1	RepeatMasker	Retroposon?	185	859	5591	-	.	ID="RND-6_FAMILY-1193";Tend="1275";Tstart="601";shortTE="F";uid="156c5086-49f8-4e0e-80c3-7686d33afe83"
VSBQ01011058.1	RepeatMasker	Unknown	1	222	1855	+	.	ID="RND-1_FAMILY-72";Tend="387";Tstart="163";shortTE="F";uid="d1901bd0-ee2f-4b0e-8ea6-fce444b2f124"
VSBQ01011058.1	RepeatMasker	Unknown	255	859	3884	-	.	ID="RND-1_FAMILY-380";Tend="1667";Tstart="652";shortTE="F";uid="ae063f40-5d3c-463e-844e-0bee84e91c74"
VSBQ01011059.1	RepeatMasker	DNA	345	559	1712	+	.	ID="TTAA7_AP";Tend="214";Tstart="1";shortTE="F";uid="53569162-64d0-494f-b116-062a5b44fc6c"
VSBQ01011059.1	RepeatMasker	DNA/Kolobok-E	560	754	420	+	.	ID="RND-6_FAMILY-1419";Tend="178";Tstart="2";shortTE="F";uid="59c8667c-d2b5-42d8-bded-d710b1e95614"
VSBQ01011059.1	RepeatMasker	DNA/Ginger	610	855	1605	-	.	ID="RND-6_FAMILY-7106";Tend="2116";Tstart="1859";shortTE="F";uid="a177ed7b-cc87-4ae1-8836-c0a16687ee26"
VSBQ01001106.1	RepeatMasker	Retroposon?	6599	6744	540	+	.	ID="RND-6_FAMILY-13651";Tend="880";Tstart="733";shortTE="F";uid="35497a38-33bd-4fd3-8712-8a847df54851"
VSBQ01001106.1	RepeatMasker	DNA/Ginger	1434	2001	5405	+	.	ID="rnd-6_family-7106";Tend="2493";Tstart="1019";shortTE="F";uid="4f4afcf4-2acc-466f-9dc8-cf0cc0b98556"
VSBQ01001106.1	RepeatMasker	DNA	12067	12620	1869	+	.	ID="RND-6_FAMILY-637";Tend="1421";Tstart="793";shortTE="F";uid="02414cb4-8ceb-47a2-b369-101743045491"
VSBQ01001106.1	RepeatMasker	LINE/R1	256	440	467	-	.	ID="SART-5_API";Tend="4396";Tstart="4206";shortTE="F";uid="80b489de-dad1-4063-8f06-33a7572e14ef"
VSBQ01001106.1	RepeatMasker	DNA/TcMar-m44	4143	4278	852	-	.	ID="dnax-3b_ap";Tend="138";Tstart="1";shortTE="F";uid="5357d2e7-5b7a-4a3c-b70e-971c60cde33c"
VSBQ01001106.1	RepeatMasker	Unknown	6712	7518	5299	-	.	ID="RND-1_FAMILY-219";Tend="1684";Tstart="789";shortTE="F";uid="0bfcbb3e-aad0-40f1-a44f-fb32964d7512"
VSBQ01001106.1	RepeatMasker	Unknown	10957	11059	623	-	.	ID="RND-1_FAMILY-146";Tend="967";Tstart="862";shortTE="F";uid="69e6736b-05c7-4b5d-9c8b-da1f426329d3"
VSBQ01001106.1	RepeatMasker	Unknown	11044	11812	5812	-	.	ID="RND-1_FAMILY-78";Tend="775";Tstart="41";shortTE="F";uid="ed47b5c3-6775-4f6c-8d8c-437648a6dab5"
VSBQ01001106.1	RepeatMasker	DNA/Ginger-1	603	1433	5665	-	.	ID="RND-6_FAMILY-1155";Tend="1636";Tstart="801";shortTE="F";uid="edadd67d-9b47-4cfe-93a7-407fc22d975f"
VSBQ01001106.1	RepeatMasker	DNA	3	165	551	-	.	ID="RND-5_FAMILY-1844";Tend="1354";Tstart="1190";shortTE="F";uid="a1ecfbf2-c451-4d6c-9d24-4268e874a461"
VSBQ01001106.1	RepeatMasker	DNA/Kolobok-E	6421	6582	641	-	.	ID="RND-6_FAMILY-3940";Tend="1684";Tstart="1402";shortTE="F";uid="30d419cb-b03c-403d-aad3-9bd0d2ce7681"
VSBQ01001106.1	RepeatMasker	Unknown	7519	7970	3902	-	.	ID="RND-1_FAMILY-131";Tend="1675";Tstart="1230";shortTE="F";uid="15f9f6cc-3458-4b8b-bfaf-329c086a95ee"
VSBQ01011061.1	RepeatMasker	Unknown	436	852	2616	+	.	ID="RND-1_FAMILY-1";Tend="1837";Tstart="1420";shortTE="F";uid="913f37c5-392d-4df6-bf29-d58b1d4c9c96"
VSBQ01011061.1	RepeatMasker	DNA/MULE-MuDR	1	199	1454	-	.	ID="RND-5_FAMILY-3281";Tend="976";Tstart="778";shortTE="F";uid="f7f322f3-07f2-4541-b895-ec1bff5678f3"
VSBQ01011062.1	RepeatMasker	Unknown	1	859	7420	+	.	ID="RND-1_FAMILY-40";Tend="1033";Tstart="175";shortTE="F";uid="3701ef89-4802-4882-b6f5-8a1a4afe3271"
VSBQ01011063.1	RepeatMasker	Unknown	1	859	6334	+	.	ID="RND-5_FAMILY-10171";Tend="1018";Tstart="158";shortTE="F";uid="d35d7dde-e7a9-466e-b1ef-e6fcc6c29925"
VSBQ01011064.1	RepeatMasker	DNA/Ginger	1	267	771	+	.	ID="RND-1_FAMILY-259";Tend="1462";Tstart="1194";shortTE="F";uid="3f80e3af-0475-44ed-8211-ca4859ca21a5"
VSBQ01011064.1	RepeatMasker	DNA/hAT	354	859	2511	-	.	ID="RND-5_FAMILY-7509";Tend="863";Tstart="312";shortTE="F";uid="6e22e196-df2f-4ace-825a-b4f9431bd089"
VSBQ01011065.1	RepeatMasker	Unknown	1	827	6737	-	.	ID="RND-6_FAMILY-1616";Tend="812";Tstart="1";shortTE="F";uid="5a89aaf1-22fd-4e77-9e74-2858fbe42f69"
VSBQ01011067.1	RepeatMasker	Unknown	422	859	3548	-	.	ID="RND-1_FAMILY-136";Tend="784";Tstart="348";shortTE="F";uid="045856fa-5dfc-4ff8-8cda-c24e1afd5492"
VSBQ01011068.1	RepeatMasker	Unknown	1	859	6532	+	.	ID="RND-5_FAMILY-4821";Tend="1353";Tstart="1";shortTE="F";uid="65092fe7-9179-4041-a3fe-4acba62619a7"
VSBQ01011069.1	RepeatMasker	RC/Helitron	127	839	1281	+	.	ID="HELITRON-2_BTA";Tend="4019";Tstart="3566";shortTE="F";uid="54539245-0544-48d3-9c4c-f0cedfa5ce1f"
VSBQ01001107.1	RepeatMasker	LINE/I-Jockey	1648	2212	545	+	.	ID="JOCKEY-7_RPR";Tend="2406";Tstart="1845";shortTE="F";uid="496da59c-90a2-4797-8340-68cc29fb9b10"
VSBQ01001107.1	RepeatMasker	DNA/hAT-Tip100	5290	5772	677	+	.	ID="RND-6_FAMILY-4842";Tend="737";Tstart="251";shortTE="F";uid="0080f742-1748-4992-9359-d320e99468d5"
VSBQ01001107.1	RepeatMasker	LINE/I-Jockey	2964	3556	802	+	.	ID="JOCKEY-2_RPR";Tend="3575";Tstart="2948";shortTE="F";uid="d7bf7ef7-69ae-4352-8f6e-dd1f98415f9e"
VSBQ01001107.1	RepeatMasker	LINE/I-Jockey	837	1308	409	+	.	ID="JOCKEY-3_RPR";Tend="1446";Tstart="962";shortTE="F";uid="438437e1-be64-4a28-9a5e-96096c3a217e"
VSBQ01001107.1	RepeatMasker	DNA/MULE-MuDR	6674	7589	8336	+	.	ID="RND-5_FAMILY-68";Tend="931";Tstart="16";shortTE="F";uid="e1a12e23-648a-4457-a426-ee94c4931a38"
VSBQ01001107.1	RepeatMasker	DNA/hAT-Tip100	12262	12457	908	+	.	ID="dna8-63_ap";Tend="168";Tstart="1";shortTE="F";uid="6b4f847a-e2ee-45d1-a382-7bd9458923d2"
VSBQ01001107.1	RepeatMasker	DNA/CMC-EnSpm	10629	11556	2009	-	.	ID="RND-6_FAMILY-19319";TEgroup="ctg_1107%7CRND-6_FAMILY-19319%7C1";Tend="1785";Tstart="1000";shortTE="F";uid="73e9cabd-d63e-41a4-8318-c13aa3ee7b68"
VSBQ01001107.1	RepeatMasker	Unknown	1	610	2463	-	.	ID="RND-1_FAMILY-59";Tend="836";Tstart="161";shortTE="F";uid="2767b2f8-3b37-4647-afa3-496c397392e5"
VSBQ01011070.1	RepeatMasker	Unknown	753	859	2604	+	.	ID="RND-1_FAMILY-0";Tend="1336";Tstart="713";shortTE="F";uid="d0ea4679-e64c-4b59-8ed2-ff0b47ea6371"
VSBQ01011070.1	RepeatMasker	Unknown	53	752	3846	-	.	ID="RND-5_FAMILY-10171";Tend="1973";Tstart="1301";shortTE="F";uid="0fc7b901-d35c-41bd-af32-a400bcd37fc3"
VSBQ01011071.1	RepeatMasker	Unknown	1	859	4274	-	.	ID="RND-1_FAMILY-1";Tend="1816";Tstart="1042";shortTE="F";uid="d4a09c21-853f-494a-a5ea-cdbfcc16a163"
VSBQ01011072.1	RepeatMasker	Retroposon?	128	859	6074	-	.	ID="RND-5_FAMILY-2340";Tend="917";Tstart="186";shortTE="F";uid="3b639d7b-4171-47a1-880b-0fa90fc30bc7"
VSBQ01011073.1	RepeatMasker	Unknown	10	663	5921	+	.	ID="RND-1_FAMILY-29";Tend="862";Tstart="212";shortTE="F";uid="62c1998b-3511-4bea-b32f-69fc3b0be0fd"
VSBQ01011073.1	RepeatMasker	Unknown	543	834	931	-	.	ID="RND-1_FAMILY-193";Tend="420";Tstart="186";shortTE="F";uid="5c92b55e-8054-488b-97f6-82cf87f2e319"
VSBQ01011074.1	RepeatMasker	Unknown	1	758	2959	+	.	ID="RND-1_FAMILY-60";Tend="1370";Tstart="527";shortTE="F";uid="5cff5e95-b628-46bc-a433-c102ca486c5e"
VSBQ01011076.1	RepeatMasker	Unknown	1	858	6430	-	.	ID="RND-4_FAMILY-197";Tend="946";Tstart="88";shortTE="F";uid="dd156613-ffa3-4780-a52f-4bc29096a4c0"
VSBQ01011077.1	RepeatMasker	DNA/Maverick	95	825	706	-	.	ID="RND-6_FAMILY-3673";Tend="1259";Tstart="559";shortTE="F";uid="768fc57a-78dd-41b6-abd7-446dd687f2e9"
VSBQ01011078.1	RepeatMasker	LTR/Pao	17	387	1425	-	.	ID="RND-5_FAMILY-1329";Tend="352";Tstart="6";shortTE="F";uid="d8cd405a-61c2-4477-ab95-0566bfc15321"
VSBQ01011079.1	RepeatMasker	DNA	359	667	1006	+	.	ID="TTAA3_AP";Tend="423";Tstart="1";shortTE="F";uid="f1fab6d4-e21f-4292-bef2-cecbb97c4cf5"
VSBQ01011079.1	RepeatMasker	DNA/hAT	2	209	1290	+	.	ID="DNA8-105_AP";Tend="650";Tstart="434";shortTE="F";uid="208bf269-66d0-4b93-ad8c-9b57c8a45fb2"
VSBQ01001108.1	RepeatMasker	LTR/Gypsy	12979	13086	757	+	.	ID="RND-6_FAMILY-8724";Tend="809";Tstart="701";shortTE="F";uid="46a96bb5-545d-4f64-8720-03d1629d7f14"
VSBQ01001108.1	RepeatMasker	DNA/hAT-Ac	3529	3952	1977	+	.	ID="RND-6_FAMILY-1996";Tend="1413";Tstart="914";shortTE="F";uid="31582cdf-b1ea-4f23-9c17-19829a0757c3"
VSBQ01001108.1	RepeatMasker	DNA/TcMar-m44	5513	5817	1939	+	.	ID="MARINERN-2_AP";Tend="452";Tstart="159";shortTE="F";uid="aa19e045-7ec9-4848-987d-a231a8160fbb"
VSBQ01001108.1	RepeatMasker	DNA/TcMar-m44	4231	5270	3378	+	.	ID="MARINER-2_AP";Tend="1671";Tstart="634";shortTE="F";uid="d7e1a758-08d6-4736-bbf9-5a9964f6f400"
VSBQ01001108.1	RepeatMasker	DNA/TcMar-m44	3157	3302	1077	+	.	ID="MARINERN-2_AP";Tend="146";Tstart="1";shortTE="F";uid="edf10b87-5cd7-4cde-93a3-d57af79f82ad"
VSBQ01001108.1	RepeatMasker	Unknown	10468	11080	4182	-	.	ID="RND-6_FAMILY-2237";Tend="558";Tstart="2";shortTE="F";uid="fba263c0-26a8-4faf-89e1-bb32a6bafe38"
VSBQ01001108.1	RepeatMasker	Unknown	8275	8781	4474	-	.	ID="RND-1_FAMILY-326";Tend="1615";Tstart="1111";shortTE="F";uid="13b13029-098f-4f2d-a2c2-8f26a73c6f4b"
VSBQ01001108.1	RepeatMasker	Unknown	11650	12334	4928	-	.	ID="RND-6_FAMILY-3682";Tend="772";Tstart="78";shortTE="F";uid="a39a6488-99bc-4aa4-be2a-f1d0dace3c15"
VSBQ01011080.1	RepeatMasker	Unknown	1	678	3470	+	.	ID="RND-1_FAMILY-139";TEgroup="ctg_11080%7CRND-1_FAMILY-139%7C1";Tend="1456";Tstart="716";shortTE="F";uid="02e62571-4b0d-4aeb-af16-6504ff555cd1"
VSBQ01011080.1	RepeatMasker	LTR/Gypsy	78	665	987	-	.	ID="RND-6_FAMILY-595";Tend="3023";Tstart="2433";shortTE="F";uid="01b8868c-1a5f-4c2d-a997-2481077673d7"
VSBQ01011081.1	RepeatMasker	LTR/Gypsy	3	490	4029	+	.	ID="RND-6_FAMILY-1393";Tend="497";Tstart="30";shortTE="F";uid="8b581821-2d99-4a84-be26-c1c2031d708e"
VSBQ01011081.1	RepeatMasker	LTR/Gypsy	612	858	2237	-	.	ID="RND-6_FAMILY-1042";Tend="1228";Tstart="982";shortTE="F";uid="e7b364ef-6568-4689-acfb-04519d1772e7"
VSBQ01011082.1	RepeatMasker	Retroposon?	549	853	422	+	.	ID="RND-6_FAMILY-2842";Tend="1422";Tstart="1117";shortTE="F";uid="f87a7666-6f8f-4a82-abba-e6ec4067b699"
VSBQ01011082.1	RepeatMasker	DNA/Kolobok-T2	455	555	586	-	.	ID="RND-6_FAMILY-9";Tend="1576";Tstart="1474";shortTE="F";uid="f4e58d7c-f51e-48c8-8018-4004caaedd28"
VSBQ01011082.1	RepeatMasker	DNA/Ginger-1	601	858	1788	-	.	ID="RND-6_FAMILY-1155";Tend="1979";Tstart="1718";shortTE="F";uid="516cadc5-3ba6-4113-b396-a0e039c6e5d6"
VSBQ01011083.1	RepeatMasker	Unknown	562	858	2195	+	.	ID="RND-5_FAMILY-5241";Tend="853";Tstart="553";shortTE="F";uid="44d59fff-c6e2-4a9d-ba38-0101b548bb1b"
VSBQ01011084.1	RepeatMasker	DNA/hAT-Ac	409	837	437	+	.	ID="RND-6_FAMILY-2113";Tend="2244";Tstart="1805";shortTE="F";uid="76f734cb-b90b-4d75-8526-fd9086512ccb"
VSBQ01011085.1	RepeatMasker	Unknown	1	858	6095	-	.	ID="RND-1_FAMILY-41";Tend="1028";Tstart="1";shortTE="F";uid="268bc91d-d6bf-48cb-9728-c8acf968af93"
VSBQ01011087.1	RepeatMasker	Unknown	552	858	2389	+	.	ID="RND-1_FAMILY-114";Tend="350";Tstart="43";shortTE="F";uid="76fef638-d631-456b-bf0b-4b25ac1f99bb"
VSBQ01011087.1	RepeatMasker	LTR/Copia	109	537	648	+	.	ID="RND-1_FAMILY-224";Tend="1774";Tstart="1321";shortTE="F";uid="fe7ca36b-cc6d-438e-9853-5ca60ed6c922"
VSBQ01011088.1	RepeatMasker	DNA/Maverick	64	858	4674	-	.	ID="RND-6_FAMILY-379";Tend="1204";Tstart="475";shortTE="F";uid="ad9cd773-0642-475f-b892-65e3946532f8"
VSBQ01011089.1	RepeatMasker	Unknown	3	858	5581	-	.	ID="RND-3_FAMILY-95";Tend="2276";Tstart="1428";shortTE="F";uid="32d19dbd-48b9-4d44-aa75-6f083316cd5c"
VSBQ01001109.1	RepeatMasker	DNA	6171	6447	469	+	.	ID="dnax-2_ap";Tend="463";Tstart="236";shortTE="F";uid="9423c784-2a64-4047-9338-c5a9da3ca4c6"
VSBQ01001109.1	RepeatMasker	DNA/hAT-Ac	10076	10372	569	+	.	ID="RND-5_FAMILY-393";Tend="2171";Tstart="1880";shortTE="F";uid="9671b20f-3fe0-4023-8a8b-e0a0729699c8"
VSBQ01001109.1	RepeatMasker	DNA/Ginger-1	4662	6130	5839	+	.	ID="RND-6_FAMILY-1155";TEgroup="ctg_1109%7CRND-6_FAMILY-1155%7C1";Tend="2268";Tstart="1000";shortTE="F";uid="50828daf-09c0-4bc6-9b3b-5fa31136a62f"
VSBQ01001109.1	RepeatMasker	Retroposon?	12423	12798	717	+	.	ID="RND-6_FAMILY-29584";Tend="1254";Tstart="844";shortTE="F";uid="2166b7f2-70b5-477e-8a4c-dfd8dee90984"
VSBQ01001109.1	RepeatMasker	DNA/hAT-Tip100	7928	8052	451	+	.	ID="RND-5_FAMILY-2576";Tend="1369";Tstart="1235";shortTE="F";uid="e48650c7-8fcf-42cb-a9c1-d948a9f06a90"
VSBQ01001109.1	RepeatMasker	DNA/hAT-Ac	9323	9881	836	+	.	ID="RND-5_FAMILY-393";Tend="1600";Tstart="1048";shortTE="F";uid="dcd17ca7-e69f-4aee-a30a-1fb7ba1b5750"
VSBQ01001109.1	RepeatMasker	Retroposon?	10512	11175	521	-	.	ID="RND-1_FAMILY-293";Tend="1497";Tstart="817";shortTE="F";uid="a8c79ec3-59c1-4ee8-83c8-19a708a372a3"
VSBQ01001109.1	RepeatMasker	DNA/hAT	8417	8568	569	-	.	ID="RND-6_FAMILY-24208";Tend="1093";Tstart="950";shortTE="F";uid="c9bc75bc-d93b-47a7-a892-036791b2d43e"
VSBQ01001109.1	RepeatMasker	Unknown	12920	13059	776	-	.	ID="RND-6_FAMILY-58";Tend="835";Tstart="706";shortTE="F";uid="ca524119-30f5-45b8-98a0-b4fe396660f7"
VSBQ01001109.1	RepeatMasker	DNA/Ginger-1	11817	12847	1348	-	.	ID="RND-6_FAMILY-1155";TEgroup="ctg_1109%7CRND-6_FAMILY-1155%7C2";Tend="2209";Tstart="983";shortTE="F";uid="92372808-633c-4a22-b71f-18b7648268cc"
VSBQ01001109.1	RepeatMasker	DNA/Kolobok-E	5403	6122	2530	-	.	ID="RND-5_FAMILY-9815";Tend="2150";Tstart="1444";shortTE="F";uid="be131ff5-1070-427f-9251-7dfceec70409"
VSBQ01001109.1	RepeatMasker	DNA/Ginger-1	3042	3835	5208	-	.	ID="RND-6_FAMILY-1155";Tend="2016";Tstart="1187";shortTE="F";uid="87ab3acf-f06a-4323-b083-26ddabdd7d44"
VSBQ01011090.1	RepeatMasker	DNA/Maverick	8	769	923	-	.	ID="RND-5_FAMILY-1888";Tend="1097";Tstart="311";shortTE="F";uid="247214bc-7f99-4039-8923-ff734611dca5"
VSBQ01011091.1	RepeatMasker	Unknown	285	854	1177	-	.	ID="RND-6_FAMILY-7460";Tend="1324";Tstart="793";shortTE="F";uid="70b8fbc5-5a5a-4c81-9b6a-e3a3d535dc86"
VSBQ01011092.1	RepeatMasker	Unknown	1	858	6217	-	.	ID="RND-4_FAMILY-197";Tend="1222";Tstart="365";shortTE="F";uid="225c39aa-bd0e-446e-b035-3a0e387fc866"
VSBQ01011093.1	RepeatMasker	Unknown	9	601	2625	+	.	ID="RND-5_FAMILY-884";Tend="1549";Tstart="1011";shortTE="F";uid="65618971-de07-43cd-a86e-a43deb9dd217"
VSBQ01011094.1	RepeatMasker	Unknown	389	831	748	-	.	ID="RND-6_FAMILY-6993";Tend="357";Tstart="25";shortTE="F";uid="b011cc6d-8148-4cfe-a259-1987445d06ea"
VSBQ01011095.1	RepeatMasker	LTR/Gypsy	471	858	634	-	.	ID="RND-5_FAMILY-8355";TEgroup="ctg_11095%7CRND-5_FAMILY-8355%7C1";Tend="1686";Tstart="1520";shortTE="F";uid="a18ce4bb-9446-40ce-8b94-17dd2422945b"
VSBQ01011096.1	RepeatMasker	Unknown	1	579	1042	+	.	ID="RND-1_FAMILY-69";TEgroup="ctg_11096%7CRND-1_FAMILY-69%7C1";Tend="1104";Tstart="333";shortTE="F";uid="390dcb0d-f172-4c9f-a922-3203cd3c6b41"
VSBQ01011096.1	RepeatMasker	DNA/hAT	565	745	1235	+	.	ID="RND-1_FAMILY-182";Tend="2351";Tstart="2173";shortTE="F";uid="ef1f8e7e-4b7b-4332-a81c-c50e95d59786"
VSBQ01011096.1	RepeatMasker	Unknown	619	858	1992	-	.	ID="RND-5_FAMILY-10171";Tend="2039";Tstart="1800";shortTE="F";uid="519e1b21-476e-46b0-a6e0-7f40d8525bee"
VSBQ01011097.1	RepeatMasker	Unknown	582	855	563	+	.	ID="RND-6_FAMILY-28608";Tend="447";Tstart="177";shortTE="F";uid="823b1343-ea00-436c-8623-7f92acfdc955"
VSBQ01011099.1	RepeatMasker	Unknown	673	855	660	+	.	ID="RND-4_FAMILY-4274";Tend="1138";Tstart="962";shortTE="F";uid="75c4f8c8-1197-4a45-8c04-66b6c5f36565"
VSBQ01011099.1	RepeatMasker	DNA	20	391	1653	+	.	ID="TTAA12_AP";TEgroup="ctg_11099%7CTTAA12_AP%7C1";Tend="588";Tstart="2";shortTE="F";uid="fd1301c0-8003-4082-8837-5b84d63e6c09"
VSBQ01000111.1	RepeatMasker	DNA/hAT-hAT19	49297	49843	2465	+	.	ID="HAT-N9_AP";Tend="580";Tstart="1";shortTE="F";uid="b4146fc0-e872-4abd-9247-f9d5ddcdb7e5"
VSBQ01000111.1	RepeatMasker	DNA/Kolobok-E	586401	586620	624	+	.	ID="KOLOBOKE-2_AP";Tend="1334";Tstart="1120";shortTE="F";uid="d9fdfdf9-69a1-4734-9344-585c578df96e"
VSBQ01000111.1	RepeatMasker	DNA/Ginger	368532	368748	1011	+	.	ID="RND-6_FAMILY-7106";Tend="906";Tstart="689";shortTE="F";uid="e612c6ae-e0f2-4ef8-be86-ce8f6bf0db7b"
VSBQ01000111.1	RepeatMasker	DNA/Ginger	622934	623307	1387	+	.	ID="RND-1_FAMILY-259";Tend="1384";Tstart="955";shortTE="F";uid="e0975881-4d34-4cd5-9b4b-81833445407c"
VSBQ01000111.1	RepeatMasker	Unknown	394608	394842	1558	+	.	ID="RND-6_FAMILY-25037";Tend="1215";Tstart="1002";shortTE="F";uid="c367ca61-cc68-433c-998a-4dbb69e5e17d"
VSBQ01000111.1	RepeatMasker	DNA	324531	324675	410	+	.	ID="RND-6_FAMILY-507";Tend="799";Tstart="665";shortTE="F";uid="eca0a8a1-7c41-4a93-b775-b82a8871dd82"
VSBQ01000111.1	RepeatMasker	Unknown	20912	21221	1695	+	.	ID="RND-5_FAMILY-13256";Tend="1262";Tstart="941";shortTE="F";uid="2883459c-349b-43ca-aa38-2da6aaab35ea"
VSBQ01000111.1	RepeatMasker	DNA/hAT?	81705	82171	786	+	.	ID="RND-4_FAMILY-1335";Tend="1700";Tstart="1234";shortTE="F";uid="98c78ea9-c24e-4aa3-98b5-198c200a992c"
VSBQ01000111.1	RepeatMasker	DNA/hAT-Tip100	49844	49945	794	+	.	ID="DNA8-12_AP";Tend="105";Tstart="1";shortTE="F";uid="e46407d0-f0fa-4034-b27a-d2dbf41fe6df"
VSBQ01000111.1	RepeatMasker	DNA/Ginger-1	613070	613258	676	+	.	ID="RND-6_FAMILY-9128";Tend="1438";Tstart="1263";shortTE="F";uid="02105546-f7e2-437d-b222-f2f6e609a885"
VSBQ01000111.1	RepeatMasker	DNA/Kolobok-E	751010	751594	717	+	.	ID="rnd-1_family-192";Tend="1913";Tstart="1395";shortTE="F";uid="4b2516dd-e945-45e7-bd04-d8317c0a52da"
VSBQ01000111.1	RepeatMasker	DNA/Kolobok-E	846939	847485	2271	+	.	ID="KOLOBOKE-3_AP";Tend="2172";Tstart="1629";shortTE="F";uid="ff69e2ba-d2dc-47ab-8941-1f6d614e2470"
VSBQ01000111.1	RepeatMasker	DNA/hAT-hAT19	614422	614895	2842	+	.	ID="DNA8-71_AP";Tend="551";Tstart="2";shortTE="F";uid="420c57ca-136d-420c-b5b1-e3d9e0f04ce5"
VSBQ01000111.1	RepeatMasker	Unknown	618237	618444	1049	+	.	ID="RND-6_FAMILY-46305";Tend="1188";Tstart="1007";shortTE="F";uid="11c8900b-50d5-47b0-b805-9435a01587fd"
VSBQ01000111.1	RepeatMasker	DNA/Kolobok-E	168518	168714	617	+	.	ID="KOLOBOKE-2_AP";Tend="1325";Tstart="1127";shortTE="F";uid="b94671b0-6aaf-406a-831c-dc72bd775bea"
VSBQ01000111.1	RepeatMasker	DNA	598150	598559	1860	+	.	ID="ttaa3b_ap";Tend="436";Tstart="1";shortTE="F";uid="cdc876d5-dbe3-4726-867f-9fe4e701e74a"
VSBQ01000111.1	RepeatMasker	DNA/TcMar-m44	3943	4066	689	+	.	ID="dnax-3b_ap";Tend="138";Tstart="1";shortTE="F";uid="87794f4d-d95f-42c6-91ff-f92bd358fc55"
VSBQ01000111.1	RepeatMasker	Unknown	65714	66275	2025	+	.	ID="RND-1_FAMILY-174";Tend="1949";Tstart="1412";shortTE="F";uid="8c05d113-2e4f-40f0-9262-7735126ab3c0"
VSBQ01000111.1	RepeatMasker	DNA/Ginger-1	670268	670948	1285	+	.	ID="RND-5_FAMILY-357";TEgroup="ctg_111%7CRND-5_FAMILY-357%7C1";Tend="1463";Tstart="975";shortTE="F";uid="eade5175-03eb-4635-98d9-9a75bfaee1ef"
VSBQ01000111.1	RepeatMasker	Unknown	16303	16630	1462	+	.	ID="RND-6_FAMILY-25037";Tend="1316";Tstart="1006";shortTE="F";uid="26cf9f53-7b15-42a5-a2b8-8bf7beedf028"
VSBQ01000111.1	RepeatMasker	DNA/hAT-Tip100	431076	432668	7000	+	.	ID="RND-6_FAMILY-9781";TEgroup="ctg_111%7CRND-6_FAMILY-9781%7C1";Tend="1926";Tstart="969";shortTE="F";uid="1afc50ec-6d22-4427-bed9-6ffb758c003f"
VSBQ01000111.1	RepeatMasker	Unknown	682836	683146	1859	+	.	ID="RND-5_FAMILY-3783";Tend="1068";Tstart="755";shortTE="F";uid="50ea9607-9fc3-46e6-94bd-04d118502a25"
VSBQ01000111.1	RepeatMasker	DNA/MULE-MuDR	297194	297381	616	+	.	ID="MUDR1X_AP";Tend="207";Tstart="1";shortTE="F";uid="28badddf-3538-47d1-a5f0-e04de1729644"
VSBQ01000111.1	RepeatMasker	DNA	722619	723003	1077	+	.	ID="ttaa3b_ap";Tend="406";Tstart="23";shortTE="F";uid="8cb600de-15b5-44fa-958e-26c98d2dfaaf"
VSBQ01000111.1	RepeatMasker	Unknown	189017	189512	1686	+	.	ID="RND-6_FAMILY-20673";Tend="1474";Tstart="915";shortTE="F";uid="7f113d73-87f9-4e22-89e6-26c25af1d4d0"
VSBQ01000111.1	RepeatMasker	DNA/hAT-Charlie	4371	4721	1912	+	.	ID="RND-5_FAMILY-2562";Tend="1353";Tstart="991";shortTE="F";uid="6ace5c85-85ff-4cae-96a2-5ef308375092"
VSBQ01000111.1	RepeatMasker	DNA/Ginger-2	6265	6609	1820	+	.	ID="RND-6_FAMILY-11132";Tend="969";Tstart="663";shortTE="F";uid="c0723068-3f35-4b47-898c-c76ab553fb73"
VSBQ01000111.1	RepeatMasker	DNA/hAT-Ac	444216	444370	479	+	.	ID="RND-6_FAMILY-1342";Tend="867";Tstart="724";shortTE="F";uid="71b6bb10-fb05-4ff6-a41f-ac76fe105bca"
VSBQ01000111.1	RepeatMasker	DNA/Kolobok-E	583996	584695	1628	+	.	ID="RND-6_FAMILY-2080";Tend="1515";Tstart="880";shortTE="F";uid="59dfec3c-0a54-40bf-989b-6072cf852f01"
VSBQ01000111.1	RepeatMasker	DNA/hAT?	583322	583631	635	+	.	ID="RND-4_FAMILY-532";Tend="1903";Tstart="1591";shortTE="F";uid="190c0be8-03ba-4631-ba94-a2f709472849"
VSBQ01000111.1	RepeatMasker	Unknown	677190	677409	1479	+	.	ID="RND-6_FAMILY-22012";Tend="985";Tstart="763";shortTE="F";uid="5a4fa190-6f8d-4b34-9bb2-281a87acfc50"
VSBQ01000111.1	RepeatMasker	Unknown	863555	863780	1504	+	.	ID="RND-1_FAMILY-1";Tend="1585";Tstart="1361";shortTE="F";uid="20077a79-3f80-4dc0-b8b7-49bdf4dbddb0"
VSBQ01000111.1	RepeatMasker	Unknown	358790	358983	949	+	.	ID="RND-6_FAMILY-25037";Tend="1305";Tstart="1114";shortTE="F";uid="ee788990-fdd8-45ac-8b41-b25ca4fb91d4"
VSBQ01000111.1	RepeatMasker	DNA/Kolobok-E	369369	369710	923	+	.	ID="RND-6_FAMILY-30263";Tend="658";Tstart="291";shortTE="F";uid="c0212022-1de4-4420-a03c-1166022014a8"
VSBQ01000111.1	RepeatMasker	Unknown	644414	644561	607	+	.	ID="RND-5_FAMILY-1610";Tend="1249";Tstart="1109";shortTE="F";uid="b332dac3-31e3-4c14-81aa-da0a2ba5c166"
VSBQ01000111.1	RepeatMasker	DNA/TcMar-m44	26532	26740	1131	+	.	ID="MARINER-2_AP";TEgroup="ctg_111%7CMARINER-2_AP%7C1";Tend="1995";Tstart="1";shortTE="F";uid="0471d304-dbd9-4dce-a24b-d7f183eb8a19"
VSBQ01000111.1	RepeatMasker	DNA/MULE-MuDR	87128	87391	540	+	.	ID="RND-6_FAMILY-649";Tend="1594";Tstart="1355";shortTE="F";uid="99543dec-39e0-4556-912e-c17248a6f9f0"
VSBQ01000111.1	RepeatMasker	Unknown	455698	456254	1910	+	.	ID="RND-5_FAMILY-10452";TEgroup="ctg_111%7CRND-5_FAMILY-10452%7C1";Tend="1163";Tstart="914";shortTE="F";uid="87bc790d-dc25-436d-b355-476f3122c6dc"
VSBQ01000111.1	RepeatMasker	DNA/Ginger-1	832211	832421	1238	+	.	ID="RND-6_FAMILY-1155";Tend="1022";Tstart="792";shortTE="F";uid="c07f5cae-6eca-4a67-abfd-4a076efd487b"
VSBQ01000111.1	RepeatMasker	DNA/Ginger-1	416115	417569	11019	+	.	ID="RND-6_FAMILY-1155";Tend="2260";Tstart="808";shortTE="F";uid="b5742938-8759-45e2-b10d-b6101245a983"
VSBQ01000111.1	RepeatMasker	DNA/Kolobok-E	197749	197940	1201	+	.	ID="RND-6_FAMILY-7050";Tend="1368";Tstart="1170";shortTE="F";uid="2727d88f-0483-45f4-8ecc-8381a0bb9492"
VSBQ01000111.1	RepeatMasker	DNA/hAT-Tip100	371656	371813	1219	+	.	ID="RND-6_FAMILY-5958";Tend="1120";Tstart="963";shortTE="F";uid="be7a65bd-481c-4442-a802-83d4d3fa8338"
VSBQ01000111.1	RepeatMasker	DNA	786673	786830	499	+	.	ID="DNA4-3_AP";Tend="454";Tstart="310";shortTE="F";uid="b7882b1a-96da-4346-9989-a53e9046cd80"
VSBQ01000111.1	RepeatMasker	DNA	91684	91862	454	+	.	ID="DNA4-2_AP";Tend="366";Tstart="207";shortTE="F";uid="808aa94d-8f73-4312-87be-beef3289d8f0"
VSBQ01000111.1	RepeatMasker	Unknown	700126	700348	488	+	.	ID="RND-6_FAMILY-8913";Tend="1644";Tstart="1418";shortTE="F";uid="94846f58-0309-4fc0-b447-e203b35e1ea3"
VSBQ01000111.1	RepeatMasker	Unknown	1789	2132	2519	+	.	ID="RND-6_FAMILY-17363";Tend="1288";Tstart="956";shortTE="F";uid="720bdbfa-2c97-4c78-9494-1d626a02a88a"
VSBQ01000111.1	RepeatMasker	Retroposon?	805032	805146	640	+	.	ID="SINE2-1_AP";Tend="1743";Tstart="1627";shortTE="F";uid="f8d09662-afbb-4bb2-bb6a-c04a8debd6eb"
VSBQ01000111.1	RepeatMasker	LTR/Gypsy	737619	738008	2838	+	.	ID="RND-6_FAMILY-4489";Tend="1333";Tstart="952";shortTE="F";uid="bb83cb8d-1e75-491d-8e77-5cf4cdba72e2"
VSBQ01000111.1	RepeatMasker	DNA/Kolobok-E	155380	155513	717	+	.	ID="RND-4_FAMILY-171";Tend="1199";Tstart="1064";shortTE="F";uid="dbcfa74e-3aac-42b3-8781-2fdcc4c15760"
VSBQ01000111.1	RepeatMasker	DNA/hAT-Tip100	666342	666488	891	+	.	ID="RND-6_FAMILY-15916";Tend="1309";Tstart="1159";shortTE="F";uid="87735e0b-c25d-4d0f-aaeb-deeb9318ad36"
VSBQ01000111.1	RepeatMasker	Unknown	394359	394571	879	+	.	ID="RND-5_FAMILY-2882";Tend="1128";Tstart="932";shortTE="F";uid="2f1531c7-62b0-483a-ba9e-fd699e1036c2"
VSBQ01000111.1	RepeatMasker	DNA/hAT	449501	449661	446	+	.	ID="DNA8-35_AP";Tend="143";Tstart="1";shortTE="F";uid="10132be6-d484-4938-87c1-f5879a5f7911"
VSBQ01000111.1	RepeatMasker	DNA	593240	593484	417	+	.	ID="DNA-TTAA-1_AP";Tend="423";Tstart="214";shortTE="F";uid="f449daa6-8c91-4052-9602-ae661cc946fc"
VSBQ01000111.1	RepeatMasker	Unknown	603367	603585	403	+	.	ID="RND-1_FAMILY-8";Tend="1237";Tstart="1034";shortTE="F";uid="fbc582d1-2e5c-48c9-9f05-146af55ccb3e"
VSBQ01000111.1	RepeatMasker	DNA	382633	383010	1282	+	.	ID="TTAA8_AP";Tend="436";Tstart="46";shortTE="F";uid="9afd04e2-a87b-4709-874e-fa6e0bc3a81c"
VSBQ01000111.1	RepeatMasker	DNA/TcMar-m44?	430824	430978	482	+	.	ID="DNA4-10_AP";Tend="159";Tstart="6";shortTE="F";uid="2d68ed0a-e5d2-4578-95ca-7e60bf06f8f6"
VSBQ01000111.1	RepeatMasker	DNA/hAT-Tip100	75077	75222	682	+	.	ID="RND-6_FAMILY-15916";Tend="1603";Tstart="1458";shortTE="F";uid="7fadeb7f-52a1-4c3e-98db-4581dad7ba5e"
VSBQ01000111.1	RepeatMasker	Retroposon?	847878	848019	1037	+	.	ID="RND-1_FAMILY-185";Tend="1637";Tstart="1498";shortTE="F";uid="92fa2d5f-c0a1-4b0b-b316-33438a27e8d3"
VSBQ01000111.1	RepeatMasker	DNA/hAT-Charlie	396817	396922	689	+	.	ID="dna8-33_ap";Tend="328";Tstart="241";shortTE="F";uid="4aad405a-a982-4cd5-9187-6c7e995c162b"
VSBQ01000111.1	RepeatMasker	LINE/CR1	679155	679575	847	+	.	ID="RND-6_FAMILY-10483";Tend="2954";Tstart="2552";shortTE="F";uid="17e331d6-c11c-4076-b016-6c06482c890b"
VSBQ01000111.1	RepeatMasker	DNA/Kolobok-E	360228	360586	1247	+	.	ID="rnd-6_family-1419";Tend="381";Tstart="55";shortTE="F";uid="f940a88d-f98b-4bb0-9874-ed72c7ae6f3c"
VSBQ01000111.1	RepeatMasker	Unknown	612808	613048	766	+	.	ID="RND-4_FAMILY-266";Tend="1126";Tstart="917";shortTE="F";uid="bb798706-ad30-4a50-afe3-a7c3899ce3f0"
VSBQ01000111.1	RepeatMasker	DNA	809376	809864	1961	+	.	ID="DNA4-2_AP";Tend="766";Tstart="275";shortTE="F";uid="e15700e6-6e83-423b-8123-f15fbe1aee6e"
VSBQ01000111.1	RepeatMasker	DNA/hAT-Charlie	671672	672697	728	+	.	ID="HAT-1_MMA";Tend="1378";Tstart="366";shortTE="F";uid="91c17cb9-9bfe-4af1-85a5-d1f3051ad59b"
VSBQ01000111.1	RepeatMasker	DNA/MULE-MuDR	414355	414502	965	+	.	ID="DNA8-28B_AP";Tend="509";Tstart="360";shortTE="F";uid="f78b140a-8094-46ca-8074-9c56b03966ab"
VSBQ01000111.1	RepeatMasker	DNA/MULE-MuDR	358649	358787	734	+	.	ID="DNA8-110_AP";Tend="689";Tstart="542";shortTE="F";uid="4f72f2cc-378b-4eab-b976-eef6d97eb6dc"
VSBQ01000111.1	RepeatMasker	DNA/hAT-Tip100	658636	658840	1301	+	.	ID="DNA8-12_AP";Tend="208";Tstart="1";shortTE="F";uid="c4396ec8-ff31-4648-910f-7b77e63c9664"
VSBQ01000111.1	RepeatMasker	DNA	198877	199222	775	+	.	ID="TTAA2C_AP";Tend="362";Tstart="1";shortTE="F";uid="86a259e9-3a1c-4f5f-8d23-9387b0e7895a"
VSBQ01000111.1	RepeatMasker	DNA	425610	425961	480	+	.	ID="ttaa3b_ap";Tend="398";Tstart="51";shortTE="F";uid="a0d75bd1-21fd-4cfc-9016-f166863f5201"
VSBQ01000111.1	RepeatMasker	Unknown	771948	772087	425	+	.	ID="RND-1_FAMILY-8";Tend="1126";Tstart="988";shortTE="F";uid="8c5a1583-dd1f-4458-ba9d-09924a6ca4eb"
VSBQ01000111.1	RepeatMasker	DNA/Ginger-1	847518	847884	1496	+	.	ID="RND-6_FAMILY-1155";Tend="1439";Tstart="1074";shortTE="F";uid="270df8db-cbb4-4ecd-ad31-2841685bc525"
VSBQ01000111.1	RepeatMasker	DNA	26218	26369	418	+	.	ID="ttaa3b_ap";Tend="327";Tstart="180";shortTE="F";uid="0e331fe9-f5ac-4167-a51d-21dbf617aaaf"
VSBQ01000111.1	RepeatMasker	DNA/hAT-Tip100	428889	429085	1182	+	.	ID="RND-5_FAMILY-777";Tend="2592";Tstart="2400";shortTE="F";uid="298fe12c-44db-48c1-bb85-fb0b7424623d"
VSBQ01000111.1	RepeatMasker	Unknown	394845	395156	1237	+	.	ID="RND-5_FAMILY-2882";Tend="1546";Tstart="1153";shortTE="F";uid="dc63dc64-e879-42f3-985c-f7725b5974c5"
VSBQ01000111.1	RepeatMasker	DNA/hAT-Charlie	379980	380458	1900	+	.	ID="DNA8-86_AP";Tend="466";Tstart="33";shortTE="F";uid="1af36927-1edd-4443-80ad-d4b58acaa2fd"
VSBQ01000111.1	RepeatMasker	DNA	144533	144983	2613	+	.	ID="ttaa3_ap";Tend="429";Tstart="7";shortTE="F";uid="89928917-736a-440e-b801-70585a070e69"
VSBQ01000111.1	RepeatMasker	Retroposon?	351867	352638	2873	+	.	ID="SINE2-1_AP";Tend="1764";Tstart="918";shortTE="F";uid="b830cfc1-cf29-4c04-8f16-0a1fdfea3c36"
VSBQ01000111.1	RepeatMasker	DNA/hAT-Ac	237653	237840	978	+	.	ID="DNA8-99_AP";Tend="758";Tstart="583";shortTE="F";uid="14d3c5fc-5609-4396-a079-5ceb0b07a3b6"
VSBQ01000111.1	RepeatMasker	DNA	495062	495439	2187	+	.	ID="TTAA3_AP";Tend="429";Tstart="1";shortTE="F";uid="d937eb0f-ea1f-4e16-8b2b-8ebcc56095f5"
VSBQ01000111.1	RepeatMasker	Unknown	415630	415869	1456	+	.	ID="RND-1_FAMILY-228";Tend="1150";Tstart="914";shortTE="F";uid="0659f3fc-6580-41ad-a64f-90817b127f0c"
VSBQ01000111.1	RepeatMasker	Unknown	789874	790059	416	+	.	ID="RND-6_FAMILY-34211";Tend="405";Tstart="223";shortTE="F";uid="0253b08c-64e4-4d0f-aefd-fbc576b7c93c"
VSBQ01000111.1	RepeatMasker	RC/Helitron	824949	825104	980	+	.	ID="RND-1_FAMILY-181";Tend="952";Tstart="810";shortTE="F";uid="a1b38603-2643-4889-b59b-ab7770f9c0da"
VSBQ01000111.1	RepeatMasker	DNA/Kolobok-E	620791	620945	768	+	.	ID="KOLOBOKE-3_AP";Tend="2201";Tstart="2039";shortTE="F";uid="a148e9e2-bcac-4b1a-a68c-87a1f3c7ff30"
VSBQ01000111.1	RepeatMasker	DNA/Kolobok-E	613508	613652	444	+	.	ID="KOLOBOKE-3_AP";Tend="5235";Tstart="5096";shortTE="F";uid="529df45f-4a33-46ce-ae0e-d43fe6c1da82"
VSBQ01000111.1	RepeatMasker	DNA/Ginger-1	356492	357302	5187	+	.	ID="RND-6_FAMILY-1155";Tend="1640";Tstart="790";shortTE="F";uid="776c4fad-100b-4e32-a2df-3ff35e098ccd"
VSBQ01000111.1	RepeatMasker	DNA/hAT-Tip100	603090	603244	1010	+	.	ID="DNA8-6_AP";Tend="172";Tstart="1";shortTE="F";uid="5a9c402b-006d-4d14-a17a-9b9be0e72d79"
VSBQ01000111.1	RepeatMasker	DNA/Ginger-1	165539	167013	10923	+	.	ID="RND-6_FAMILY-1155";Tend="2276";Tstart="800";shortTE="F";uid="a3c3c10c-0c4a-467c-8c33-dd62cb7b71ea"
VSBQ01000111.1	RepeatMasker	DNA/MULE-MuDR	602690	602867	798	+	.	ID="RND-4_FAMILY-2602";Tend="1023";Tstart="858";shortTE="F";uid="5adab927-38f2-4ddb-8a52-8dc9b0a06922"
VSBQ01000111.1	RepeatMasker	Unknown	649433	649534	417	+	.	ID="RND-6_FAMILY-41365";Tend="1746";Tstart="1647";shortTE="F";uid="bc384577-d5f9-4902-a704-e2166f03f568"
VSBQ01000111.1	RepeatMasker	DNA	808836	809066	1102	+	.	ID="RND-1_FAMILY-292";Tend="1089";Tstart="858";shortTE="F";uid="4cd01245-4922-41aa-9714-8a9489591ac5"
VSBQ01000111.1	RepeatMasker	DNA/Ginger-1	677598	677885	2046	+	.	ID="RND-6_FAMILY-1155";Tend="1924";Tstart="1637";shortTE="F";uid="99d9240b-36b8-429c-a95a-38b66479afcc"
VSBQ01000111.1	RepeatMasker	Unknown	813558	813714	425	+	.	ID="RND-1_FAMILY-15";Tend="1109";Tstart="950";shortTE="F";uid="7c13fef8-2a54-42d8-8163-1c3140aaca33"
VSBQ01000111.1	RepeatMasker	LINE/I	359149	359685	982	+	.	ID="RND-6_FAMILY-27305";Tend="1294";Tstart="823";shortTE="F";uid="ac66e22a-9279-4052-bb9b-411b6beff3ec"
VSBQ01000111.1	RepeatMasker	DNA/Kolobok-E	368193	368480	1059	+	.	ID="RND-6_FAMILY-30263";Tend="1508";Tstart="1227";shortTE="F";uid="ad5137ed-b1c2-4952-b66c-ecf0ccb5cf0b"
VSBQ01000111.1	RepeatMasker	DNA/Kolobok-E	181106	181358	516	+	.	ID="KOLOBOKE-2_AP";Tend="1388";Tstart="1119";shortTE="F";uid="7f01aebd-f13d-47cb-aea4-60cdebfc7d5c"
VSBQ01000111.1	RepeatMasker	DNA/hAT-Charlie	671266	671401	1089	+	.	ID="HAT-N14_AP";Tend="134";Tstart="1";shortTE="F";uid="9f6aae49-ac72-4e75-b3f2-199fbcbc37aa"
VSBQ01000111.1	RepeatMasker	DNA	255235	255581	458	+	.	ID="DNA4-3_AP";Tend="375";Tstart="62";shortTE="F";uid="7a52a1c1-5b9e-4c7a-94ee-1bb774892844"
VSBQ01000111.1	RepeatMasker	DNA/Kolobok-E	4102	4377	1052	+	.	ID="RND-6_FAMILY-30263";Tend="1536";Tstart="1255";shortTE="F";uid="56227a94-474a-4ff0-888b-8af516a25cd9"
VSBQ01000111.1	RepeatMasker	Retroposon?	85038	85268	690	+	.	ID="RND-4_FAMILY-1269";Tend="1501";Tstart="1274";shortTE="F";uid="1fbec1eb-ccda-4dd4-b418-e1218dd3d691"
VSBQ01000111.1	RepeatMasker	Unknown	392273	393440	2346	+	.	ID="RND-5_FAMILY-570";Tend="2036";Tstart="898";shortTE="F";uid="16b3209e-eeed-44a1-a0dc-de46e0c38d99"
VSBQ01000111.1	RepeatMasker	DNA	593506	593906	2024	+	.	ID="TTAA3B_AP";Tend="436";Tstart="1";shortTE="F";uid="9feef01b-9a95-4a4d-939c-c90669d87c6a"
VSBQ01000111.1	RepeatMasker	DNA/Ginger	622406	622759	1738	+	.	ID="RND-6_FAMILY-7106";Tend="1066";Tstart="700";shortTE="F";uid="05f04fdf-e245-4c16-89a7-f6ae5766ff2d"
VSBQ01000111.1	RepeatMasker	DNA	229507	229915	2903	+	.	ID="TTAA6_AP";Tend="431";Tstart="1";shortTE="F";uid="288018f7-7626-4833-b3da-03a956030496"
VSBQ01000111.1	RepeatMasker	LTR/Gypsy	858573	859112	2632	+	.	ID="RND-6_FAMILY-4489";Tend="1403";Tstart="867";shortTE="F";uid="6c471b41-de34-4072-ba56-f4d3beea33ef"
VSBQ01000111.1	RepeatMasker	DNA	552686	553098	2856	+	.	ID="TTAA2C_AP";Tend="423";Tstart="1";shortTE="F";uid="bbee6492-9696-4587-9324-2b1292e4f358"
VSBQ01000111.1	RepeatMasker	Unknown	399532	399652	530	+	.	ID="RND-6_FAMILY-9030";Tend="1200";Tstart="1096";shortTE="F";uid="339cd10d-3aa1-411f-a32d-6a7e55817837"
VSBQ01000111.1	RepeatMasker	DNA	828769	828981	1740	+	.	ID="DNA8-57B_AP";Tend="214";Tstart="1";shortTE="F";uid="3d439400-d2d6-4d17-90e7-e18e9c986118"
VSBQ01000111.1	RepeatMasker	DNA/TcMar-Tc1	364373	364616	480	+	.	ID="RND-6_FAMILY-75";Tend="948";Tstart="685";shortTE="F";uid="d0bfeb58-7a80-47ed-a4b2-daf936508f2a"
VSBQ01000111.1	RepeatMasker	LTR/Gypsy	825115	825761	2035	+	.	ID="RND-6_FAMILY-6104";Tend="831";Tstart="159";shortTE="F";uid="031ac0b2-cdab-4c55-b236-298488610acb"
VSBQ01000111.1	RepeatMasker	LINE/L2	177056	177604	966	+	.	ID="RND-5_FAMILY-4361";Tend="1440";Tstart="899";shortTE="F";uid="8f580672-4673-4024-a7ee-8063f9f4d3a8"
VSBQ01000111.1	RepeatMasker	DNA/hAT-Tip100	434674	434864	940	+	.	ID="RND-5_FAMILY-2576";Tend="1324";Tstart="1133";shortTE="F";uid="a0547dc4-3194-465c-adb6-9810532c074d"
VSBQ01000111.1	RepeatMasker	DNA/Kolobok-E	447031	447245	1023	+	.	ID="RND-5_FAMILY-3712";Tend="1053";Tstart="843";shortTE="F";uid="89df5198-20a2-4da6-a14f-22d29379743f"
VSBQ01000111.1	RepeatMasker	DNA/Ginger-1	365939	367344	5858	+	.	ID="RND-6_FAMILY-1155";TEgroup="ctg_111%7CRND-6_FAMILY-1155%7C1";Tend="2342";Tstart="784";shortTE="F";uid="ff18edb5-f36b-41f9-826b-28849aefbffe"
VSBQ01000111.1	RepeatMasker	DNA/Kolobok-E	427059	427458	509	+	.	ID="RND-1_FAMILY-192";Tend="1992";Tstart="1610";shortTE="F";uid="7757e374-5e17-407b-b28a-7d37ec20e1fc"
VSBQ01000111.1	RepeatMasker	Unknown	379221	379440	1396	+	.	ID="RND-5_FAMILY-10511";Tend="1158";Tstart="940";shortTE="F";uid="dd67617d-a171-4189-858d-fbe7d8ab4134"
VSBQ01000111.1	RepeatMasker	DNA	370936	371060	984	+	.	ID="DNA3-1_AP";Tend="126";Tstart="1";shortTE="F";uid="878a97c1-3a4c-4a39-8fc8-a2090c863f33"
VSBQ01000111.1	RepeatMasker	DNA/hAT-Ac	630647	630990	493	+	.	ID="DNA8-39_AP";TEgroup="ctg_111%7CDNA8-39_AP%7C1";Tend="1044";Tstart="1";shortTE="F";uid="78580884-4502-4e3e-97e6-9787f7768678"
VSBQ01000111.1	RepeatMasker	DNA/Ginger	131153	131808	3403	+	.	ID="RND-6_FAMILY-7106";Tend="1379";Tstart="691";shortTE="F";uid="d6f47219-0f6f-46ff-b87b-a505bd825e05"
VSBQ01000111.1	RepeatMasker	Unknown	627490	627642	418	+	.	ID="RND-5_FAMILY-1610";Tend="1255";Tstart="1113";shortTE="F";uid="4de99783-b537-40d4-b958-9d36275e9ff0"
VSBQ01000111.1	RepeatMasker	DNA/Ginger-1	616643	617782	7545	+	.	ID="RND-6_FAMILY-1155";Tend="2007";Tstart="808";shortTE="F";uid="7b80b6b5-95d7-46a3-a8b6-bd9f65f4a3ec"
VSBQ01000111.1	RepeatMasker	Retroposon?	360158	360323	610	+	.	ID="RND-6_FAMILY-12797";Tend="519";Tstart="365";shortTE="F";uid="7a007f05-4915-43fe-9ece-a993d48e0784"
VSBQ01000111.1	RepeatMasker	DNA/hAT?	694236	694474	564	+	.	ID="rnd-4_family-1335";Tend="1838";Tstart="1613";shortTE="F";uid="d3f360cf-c1ad-4175-be2f-09ce40a851bf"
VSBQ01000111.1	RepeatMasker	LINE/I-Jockey	33401	33570	400	+	.	ID="RND-6_FAMILY-5367";Tend="1157";Tstart="988";shortTE="F";uid="4ee89f48-5c0b-4b09-a708-bd0191340a5a"
VSBQ01000111.1	RepeatMasker	Retroposon?	354420	354589	510	+	.	ID="SINE2-1_AP";Tend="216";Tstart="1";shortTE="F";uid="a7d3a82f-91f6-432b-a4ab-ac4aa44a3e0e"
VSBQ01000111.1	RepeatMasker	DNA/Ginger-1	435471	435806	539	+	.	ID="RND-6_FAMILY-1155";Tend="1441";Tstart="1119";shortTE="F";uid="7ffd90ca-b99b-48ff-b2a9-9e92dfa6579e"
VSBQ01000111.1	RepeatMasker	DNA	259617	260386	3389	+	.	ID="DNA4-2_AP";Tend="769";Tstart="1";shortTE="F";uid="025b608b-d9f1-4981-908f-ee1efdb612bb"
VSBQ01000111.1	RepeatMasker	Unknown	340944	341426	1701	+	.	ID="RND-1_FAMILY-14";Tend="1385";Tstart="904";shortTE="F";uid="a01e56b9-26ec-46a2-b9cc-14766f1f60a8"
VSBQ01000111.1	RepeatMasker	Retroposon?	824347	824811	2942	+	.	ID="RND-6_FAMILY-12621";Tend="1483";Tstart="974";shortTE="F";uid="55163ecb-c626-4b2e-8cc9-45b76fa5c918"
VSBQ01000111.1	RepeatMasker	Retroposon?	325445	325627	488	+	.	ID="RND-4_FAMILY-1269";Tend="1440";Tstart="1269";shortTE="F";uid="97bf10c6-397a-4f43-aa25-0e51a7d167d2"
VSBQ01000111.1	RepeatMasker	Retroposon?	60769	60944	423	+	.	ID="RND-6_FAMILY-287";Tend="855";Tstart="688";shortTE="F";uid="7d72237f-dee7-4f9c-b7f6-94215d87a82a"
VSBQ01000111.1	RepeatMasker	DNA	243621	244014	1290	+	.	ID="RND-4_FAMILY-398";Tend="1388";Tstart="942";shortTE="F";uid="856ac4c2-6c2e-4a4c-ae37-9ad86be8b629"
VSBQ01000111.1	RepeatMasker	RC/Helitron	104193	105070	4306	+	.	ID="RND-1_FAMILY-67";Tend="1749";Tstart="937";shortTE="F";uid="24abb80c-6856-4c3a-97e2-db3d9a7bb3cf"
VSBQ01000111.1	RepeatMasker	DNA/Kolobok-E	7455	7656	684	+	.	ID="RND-6_FAMILY-11301";Tend="1629";Tstart="1434";shortTE="F";uid="47a4d061-13f7-4007-b38a-31a8f07fbd7c"
VSBQ01000111.1	RepeatMasker	DNA/hAT-Tip100	688455	688583	563	+	.	ID="DNA8-87_AP";Tend="381";Tstart="248";shortTE="F";uid="d39c0287-d776-4281-bb8d-a8919b9a65cc"
VSBQ01000111.1	RepeatMasker	DNA/Ginger	804713	804855	716	+	.	ID="RND-1_FAMILY-259";Tend="754";Tstart="617";shortTE="F";uid="74ddad66-097c-42b1-a358-fe87e184f357"
VSBQ01000111.1	RepeatMasker	DNA	447621	448045	3405	+	.	ID="TTAA2_AP";Tend="427";Tstart="1";shortTE="F";uid="e1d1f3f5-93de-47ef-b580-732de5ba9479"
VSBQ01000111.1	RepeatMasker	DNA	815114	815733	1003	+	.	ID="DNA4-3_AP";Tend="635";Tstart="1";shortTE="F";uid="e1a7728c-b44d-4e51-bee1-ec5679b2ee8c"
VSBQ01000111.1	RepeatMasker	DNA/Ginger-1	701912	702371	2383	+	.	ID="RND-6_FAMILY-1155";Tend="1236";Tstart="798";shortTE="F";uid="b337376d-47d0-47ee-94a8-e77c9e586b5e"
VSBQ01000111.1	RepeatMasker	DNA/Academ-1	749876	750058	832	+	.	ID="ACADEM-1_AP";Tend="1635";Tstart="1445";shortTE="F";uid="20e55d8b-c470-4d7b-b471-6c936c5d7059"
VSBQ01000111.1	RepeatMasker	DNA/Ginger	154899	155281	1405	+	.	ID="RND-6_FAMILY-7106";Tend="1071";Tstart="698";shortTE="F";uid="f0c34631-8938-4ef0-b2f1-517471dd7422"
VSBQ01000111.1	RepeatMasker	DNA/hAT?	428516	428755	1154	+	.	ID="RND-1_FAMILY-86";Tend="1621";Tstart="1366";shortTE="F";uid="81b5d0a5-2c03-4868-acfe-c73f8697d6b7"
VSBQ01000111.1	RepeatMasker	RC/Helitron	114567	115131	2896	+	.	ID="RND-6_FAMILY-10360";Tend="1596";Tstart="901";shortTE="F";uid="ed64d80f-0f4e-49e7-a8bb-e2f7a4f14d96"
VSBQ01000111.1	RepeatMasker	DNA	706457	706615	462	+	.	ID="DNAX-2_AP";Tend="437";Tstart="283";shortTE="F";uid="ddec4856-7513-49a0-97f4-ead056cb7900"
VSBQ01000111.1	RepeatMasker	DNA	191060	191278	526	+	.	ID="TTAA2D_AP";Tend="243";Tstart="17";shortTE="F";uid="a2c1d8c7-3e2f-4077-b7c0-335ca5c0ed80"
VSBQ01000111.1	RepeatMasker	Unknown	337118	337389	2194	+	.	ID="RND-1_FAMILY-62";Tend="1263";Tstart="983";shortTE="F";uid="b4d5a197-cbec-4c5b-8450-f6e5b7527313"
VSBQ01000111.1	RepeatMasker	DNA/Ginger	180007	180378	2673	+	.	ID="RND-6_FAMILY-7106";Tend="2152";Tstart="1759";shortTE="F";uid="6da23027-784c-49be-af2b-c68bc2fa9393"
VSBQ01000111.1	RepeatMasker	DNA/MULE-MuDR	357994	358187	1152	+	.	ID="DNA8-110_AP";Tend="191";Tstart="1";shortTE="F";uid="d5661f59-6edd-4736-be02-1736e9e1d216"
VSBQ01000111.1	RepeatMasker	DNA	356024	356447	2693	+	.	ID="TTAA3C_AP";Tend="411";Tstart="1";shortTE="F";uid="ce1ddeaf-d0a9-4557-8f0d-83f5c6ad26fc"
VSBQ01000111.1	RepeatMasker	DNA/Kolobok-E	739475	739762	853	+	.	ID="RND-4_FAMILY-171";Tend="1254";Tstart="990";shortTE="F";uid="1d9c8525-b8c6-4b53-a34c-21e13e811a42"
VSBQ01000111.1	RepeatMasker	DNA	185868	186309	2907	+	.	ID="TTAAC_AP";Tend="438";Tstart="1";shortTE="F";uid="d5cbca4f-0785-4d60-8bcd-3a119f841edf"
VSBQ01000111.1	RepeatMasker	DNA/hAT	343677	344173	1357	+	.	ID="rnd-4_family-3147";Tend="1449";Tstart="844";shortTE="F";uid="82f249ec-9239-4d40-be6e-6c09197e528f"
VSBQ01000111.1	RepeatMasker	DNA/Kolobok-E	4863	5096	1791	+	.	ID="RND-5_FAMILY-9815";Tend="1680";Tstart="1442";shortTE="F";uid="a7cdd2ef-2b3e-4886-b781-9a25a3893e46"
VSBQ01000111.1	RepeatMasker	DNA	358210	358726	482	+	.	ID="RND-4_FAMILY-398";TEgroup="ctg_111%7CRND-4_FAMILY-398%7C1";Tend="1533";Tstart="941";shortTE="T";uid="60578940-1f7a-45ab-adf6-e51fed3f75cd"
VSBQ01000111.1	RepeatMasker	DNA	336439	336723	1844	+	.	ID="TTAA6_AP";Tend="431";Tstart="143";shortTE="F";uid="d99bfb92-9a1e-4ca3-8079-4d975c151cee"
VSBQ01000111.1	RepeatMasker	DNA/hAT-hAT19	367370	367531	463	+	.	ID="DNA8-88_AP";Tend="611";Tstart="459";shortTE="F";uid="5f642b04-24f3-4b9e-8db6-320bccc42ea8"
VSBQ01000111.1	RepeatMasker	DNA/hAT-Tip100	367697	367806	587	+	.	ID="RND-6_FAMILY-1839";Tend="726";Tstart="613";shortTE="F";uid="0491c32d-6a37-46d8-9c27-8e8eefa4a31a"
VSBQ01000111.1	RepeatMasker	DNA/Kolobok-E	69741	70641	5231	+	.	ID="RND-5_FAMILY-9815";Tend="2327";Tstart="1439";shortTE="F";uid="29ac6ae1-bb3b-42cb-bc80-bc7f54aff9bf"
VSBQ01000111.1	RepeatMasker	DNA/Ginger-1	375625	376582	6676	+	.	ID="RND-6_FAMILY-1155";Tend="2260";Tstart="1304";shortTE="F";uid="95ed47b5-c29a-4313-bf2b-17098af3443e"
VSBQ01000111.1	RepeatMasker	DNA/Ginger-1	39013	39687	4654	+	.	ID="RND-6_FAMILY-1155";Tend="1442";Tstart="768";shortTE="F";uid="8c294ca5-2a88-4825-abe0-f5f4afa50f85"
VSBQ01000111.1	RepeatMasker	DNA/hAT?	380608	381057	727	+	.	ID="RND-4_FAMILY-532";Tend="1516";Tstart="1041";shortTE="F";uid="dee4eb72-efd9-47cc-88a0-2ee79f8b33e6"
VSBQ01000111.1	RepeatMasker	Unknown	861527	863549	6434	-	.	ID="RND-6_FAMILY-17363";Tend="2015";Tstart="115";shortTE="F";uid="8c3e1d50-5755-47bd-85fa-a49e21832064"
VSBQ01000111.1	RepeatMasker	Unknown	646093	646266	857	-	.	ID="RND-5_FAMILY-9040";Tend="1150";Tstart="969";shortTE="F";uid="6711c6c6-5113-40bc-a8e5-ff5a8b9003db"
VSBQ01000111.1	RepeatMasker	RC/Helitron	38733	39062	1759	-	.	ID="RND-1_FAMILY-4";Tend="1885";Tstart="1561";shortTE="F";uid="4ce24bb9-5fd7-40a6-b24b-a440edbfb6fb"
VSBQ01000111.1	RepeatMasker	DNA/TcMar-Pogo	606683	606924	863	-	.	ID="RND-5_FAMILY-2043";Tend="1250";Tstart="1007";shortTE="F";uid="db4fd109-4cfe-46c0-8e57-1119cf0e0449"
VSBQ01000111.1	RepeatMasker	Retroposon?	183742	184413	2512	-	.	ID="RND-1_FAMILY-101";Tend="395";Tstart="59";shortTE="F";uid="144f2888-e70a-4c88-a270-9c9fa100c87c"
VSBQ01000111.1	RepeatMasker	Unknown	413700	413931	853	-	.	ID="RND-6_FAMILY-2489";Tend="1103";Tstart="872";shortTE="F";uid="b3c17f16-f861-4324-80d3-333c4e567855"
VSBQ01000111.1	RepeatMasker	DNA/Ginger	817861	818120	436	-	.	ID="RND-1_FAMILY-259";Tend="988";Tstart="708";shortTE="F";uid="ba1a15f0-bd2d-4f55-8ee6-b453f00b8463"
VSBQ01000111.1	RepeatMasker	Retroposon?	393221	393807	4140	-	.	ID="RND-1_FAMILY-101";Tend="723";Tstart="140";shortTE="F";uid="32c2b608-a25b-45cc-ba07-b19fdb3c9faa"
VSBQ01000111.1	RepeatMasker	DNA/hAT-Tip100	664942	665073	438	-	.	ID="DNA8-106_AP";Tend="768";Tstart="621";shortTE="F";uid="12525b39-ecb8-484f-816e-7fa41b9b5da2"
VSBQ01000111.1	RepeatMasker	DNA/Kolobok-E	817457	817597	503	-	.	ID="RND-4_FAMILY-171";Tend="1197";Tstart="1064";shortTE="F";uid="84b53faf-e4b9-4fd1-8d9d-cddb81a28a47"
VSBQ01000111.1	RepeatMasker	Unknown	585850	586026	994	-	.	ID="RND-6_FAMILY-5141";Tend="1082";Tstart="905";shortTE="F";uid="422c4afb-354a-4cb9-bc44-91827ce4253e"
VSBQ01000111.1	RepeatMasker	DNA/hAT-Tip100	97398	97789	722	-	.	ID="RND-1_FAMILY-261";Tend="2119";Tstart="1418";shortTE="F";uid="359b2063-efb9-4020-82af-3d8acb3281a3"
VSBQ01000111.1	RepeatMasker	Retroposon?	84603	85241	3572	-	.	ID="RND-6_FAMILY-12621";Tend="1539";Tstart="926";shortTE="F";uid="741ed32b-ced9-4058-9143-c3d23b4d0669"
VSBQ01000111.1	RepeatMasker	LINE/I-Jockey	521509	521638	526	-	.	ID="RND-6_FAMILY-26485";Tend="1512";Tstart="1402";shortTE="F";uid="33eb8f80-c1d9-46b4-acf1-52cdfccbd87f"
VSBQ01000111.1	RepeatMasker	DNA/hAT-hAT19	669067	669331	870	-	.	ID="hat-n2_ap";Tend="226";Tstart="2";shortTE="F";uid="68adf379-f6f2-4261-a730-2f19a2cdac24"
VSBQ01000111.1	RepeatMasker	Unknown	210126	210355	709	-	.	ID="RND-5_FAMILY-10511";Tend="1155";Tstart="931";shortTE="F";uid="85f81817-6d86-4198-98d8-4a17509837de"
VSBQ01000111.1	RepeatMasker	DNA/Ginger	832428	833219	4460	-	.	ID="RND-6_FAMILY-7106";Tend="1492";Tstart="701";shortTE="F";uid="114b75cf-ddcf-4143-845c-addae1775f5b"
VSBQ01000111.1	RepeatMasker	LTR/Gypsy	466023	466159	461	-	.	ID="RND-6_FAMILY-6665";Tend="298";Tstart="143";shortTE="F";uid="4e315a87-22f6-46db-a445-fe00c4742492"
VSBQ01000111.1	RepeatMasker	DNA/hAT-Charlie	624638	624917	1352	-	.	ID="DNA8-33_AP";Tend="328";Tstart="1";shortTE="F";uid="a41bd4d1-7644-43d0-b1ad-6c7e0f37ddfb"
VSBQ01000111.1	RepeatMasker	Retroposon?	131628	131872	862	-	.	ID="RND-6_FAMILY-2048";Tend="515";Tstart="212";shortTE="F";uid="3c1e0c3b-cea9-4d03-9bb0-31afa83d9433"
VSBQ01000111.1	RepeatMasker	Unknown	635539	636365	4941	-	.	ID="RND-5_FAMILY-1537";Tend="1695";Tstart="778";shortTE="F";uid="4709193d-f170-4df1-9a64-b415cc9791ef"
VSBQ01000111.1	RepeatMasker	DNA/Ginger	5534	6257	3771	-	.	ID="RND-6_FAMILY-7106";Tend="1479";Tstart="702";shortTE="F";uid="53ca46f4-6c87-4f9e-9740-b431e9391144"
VSBQ01000111.1	RepeatMasker	Unknown	449798	450022	714	-	.	ID="RND-6_FAMILY-3728";Tend="1545";Tstart="1304";shortTE="F";uid="4aa3572a-e53d-4a75-9519-755c6f847276"
VSBQ01000111.1	RepeatMasker	DNA	324515	324642	646	-	.	ID="dna4-2_ap";Tend="769";Tstart="647";shortTE="F";uid="cb8fb73a-a21b-498d-b524-bb53990b728b"
VSBQ01000111.1	RepeatMasker	Unknown	31944	32270	1006	-	.	ID="RND-1_FAMILY-15";Tend="1201";Tstart="841";shortTE="F";uid="fbfb4609-88f5-4229-b0db-35225b5df261"
VSBQ01000111.1	RepeatMasker	DNA/hAT-Charlie	439391	439729	2872	-	.	ID="RND-1_FAMILY-135";Tend="1286";Tstart="949";shortTE="F";uid="9300e621-e6c3-4a2f-bea7-b0bc4d948e66"
VSBQ01000111.1	RepeatMasker	DNA/hAT-Tip100	361073	361241	890	-	.	ID="RND-6_FAMILY-4662";Tend="1205";Tstart="1042";shortTE="F";uid="318ab20b-544a-42e3-ab4f-ffb99199d378"
VSBQ01000111.1	RepeatMasker	DNA	66639	66741	675	-	.	ID="DNA8-5_AP";Tend="227";Tstart="127";shortTE="F";uid="76546874-6c8f-4a0b-bd0c-e68ba4372b39"
VSBQ01000111.1	RepeatMasker	RC/Helitron	39872	40513	3543	-	.	ID="RND-1_FAMILY-4";Tend="1568";Tstart="908";shortTE="F";uid="e8698002-f418-4927-ae6a-3055bcd47d67"
VSBQ01000111.1	RepeatMasker	DNA/hAT-Tip100	103852	104042	943	-	.	ID="DNA8-87_AP";Tend="509";Tstart="308";shortTE="F";uid="d748bc5e-444d-401e-820a-c74394cffa2f"
VSBQ01000111.1	RepeatMasker	Unknown	340864	341263	1620	-	.	ID="RND-1_FAMILY-20";Tend="1342";Tstart="956";shortTE="F";uid="bc4b2ebc-93d6-4ce3-a975-1c807d54d90e"
VSBQ01000111.1	RepeatMasker	Retroposon?	368174	368323	534	-	.	ID="RND-6_FAMILY-2019";Tend="1631";Tstart="1484";shortTE="F";uid="ce1400aa-ca99-43a6-ae33-25869c513536"
VSBQ01000111.1	RepeatMasker	DNA/MULE-MuDR	434039	434520	787	-	.	ID="RND-6_FAMILY-649";TEgroup="ctg_111%7CRND-6_FAMILY-649%7C1";Tend="1611";Tstart="1342";shortTE="F";uid="d58daea4-54a4-4b8d-a5af-15bcd62f63ce"
VSBQ01000111.1	RepeatMasker	Unknown	693677	694204	1803	-	.	ID="RND-1_FAMILY-174";Tend="1863";Tstart="1422";shortTE="F";uid="ee890219-740f-4556-978d-a61cc6def6e0"
VSBQ01000111.1	RepeatMasker	DNA/Ginger-1	90075	91527	9484	-	.	ID="RND-6_FAMILY-1155";Tend="2260";Tstart="806";shortTE="F";uid="ef6e7c6a-b2d7-4455-b0fb-ce69007fffe2"
VSBQ01000111.1	RepeatMasker	LINE/CR1	679246	680063	538	-	.	ID="RND-6_FAMILY-72";Tend="1246";Tstart="451";shortTE="F";uid="bc5c2236-3d0e-4b1e-84b4-a27d66ab2d56"
VSBQ01000111.1	RepeatMasker	Unknown	335528	335813	1571	-	.	ID="RND-6_FAMILY-7910";Tend="1204";Tstart="950";shortTE="F";uid="908c8ebb-81aa-422e-98f9-b7c9f774bdeb"
VSBQ01000111.1	RepeatMasker	DNA/Ginger-1	370143	370605	2794	-	.	ID="RND-5_FAMILY-8248";Tend="1374";Tstart="871";shortTE="F";uid="cd0b6b67-7531-44d6-a508-0189511f3374"
VSBQ01000111.1	RepeatMasker	DNA/hAT-Tip100	688104	688623	936	-	.	ID="rnd-6_family-9590";TEgroup="ctg_111%7Crnd-6_family-9590%7C1";Tend="1301";Tstart="343";shortTE="F";uid="6181f953-906f-477d-9099-c55cf16db69d"
VSBQ01000111.1	RepeatMasker	DNA/MULE-MuDR	531024	531446	869	-	.	ID="DNA8-110_AP";TEgroup="ctg_111%7CDNA8-110_AP%7C1";Tend="688";Tstart="1";shortTE="F";uid="67897d61-6ed5-4a76-a5e0-bbca8e15d0b4"
VSBQ01000111.1	RepeatMasker	Retroposon?	670239	670469	1053	-	.	ID="RND-6_FAMILY-12621";Tend="1510";Tstart="1264";shortTE="F";uid="362854b5-be03-462e-af62-211109768f9c"
VSBQ01000111.1	RepeatMasker	DNA/Ginger-1	396676	396809	1016	-	.	ID="RND-6_FAMILY-1155";Tend="2184";Tstart="2052";shortTE="F";uid="3dd1731d-a611-4a82-9e92-f8a636bec657"
VSBQ01000111.1	RepeatMasker	DNA	647494	647928	3024	-	.	ID="TTAA8_AP";Tend="438";Tstart="1";shortTE="F";uid="33143aa5-d9a2-44b5-b471-e265057f0254"
VSBQ01000111.1	RepeatMasker	DNA/Ginger	407029	407134	423	-	.	ID="RND-1_FAMILY-259";Tend="1976";Tstart="1863";shortTE="F";uid="c7a6b612-14fa-4948-9fb4-7b90fd578a9c"
VSBQ01000111.1	RepeatMasker	Unknown	706893	707233	2099	-	.	ID="RND-1_FAMILY-13";Tend="1246";Tstart="897";shortTE="F";uid="28b40cd6-4ac6-49bc-8da0-d3abb61bb397"
VSBQ01000111.1	RepeatMasker	DNA/hAT-Tip100	30761	30987	806	-	.	ID="RND-1_FAMILY-264";Tend="2366";Tstart="2130";shortTE="F";uid="37ea394a-48ce-42e7-837a-5a7a1c8e5ad5"
VSBQ01000111.1	RepeatMasker	DNA/Ginger-1	354386	354524	558	-	.	ID="GINGER1-1_AP";Tend="4389";Tstart="4245";shortTE="F";uid="7d02be46-036c-4969-a235-78cae990f60d"
VSBQ01000111.1	RepeatMasker	DNA	172368	172740	963	-	.	ID="TTAA2C_AP";Tend="420";Tstart="47";shortTE="F";uid="ff75eda0-78a9-473b-8631-7f35de2855a0"
VSBQ01000111.1	RepeatMasker	DNA	641918	642148	909	-	.	ID="TTAA16_AP";Tend="567";Tstart="338";shortTE="F";uid="7ecbd7d9-4acb-47e8-9033-c8dba4dd173a"
VSBQ01000111.1	RepeatMasker	DNA	495314	495461	608	-	.	ID="RND-5_FAMILY-4943";Tend="2768";Tstart="2625";shortTE="F";uid="17ecae8b-fb78-45a0-bc3b-2417fba9875b"
VSBQ01000111.1	RepeatMasker	Unknown	18895	19167	514	-	.	ID="RND-1_FAMILY-15";Tend="1223";Tstart="941";shortTE="F";uid="a40f1b18-1cc0-4bc7-b974-c57e16b651f8"
VSBQ01000111.1	RepeatMasker	Unknown	158361	158478	449	-	.	ID="RND-6_FAMILY-13755";Tend="644";Tstart="527";shortTE="F";uid="e257a6a7-cebd-4245-93f3-3a7d1b0bca44"
VSBQ01000111.1	RepeatMasker	Unknown	7656	8050	2420	-	.	ID="RND-5_FAMILY-13845";Tend="1378";Tstart="983";shortTE="F";uid="0edda79e-e9a2-42e6-be25-4c335ddc5548"
VSBQ01000111.1	RepeatMasker	Unknown	703251	703425	1253	-	.	ID="RND-1_FAMILY-266";Tend="1104";Tstart="929";shortTE="F";uid="cfde389a-980e-49bf-a5c6-1162b01fe7c1"
VSBQ01000111.1	RepeatMasker	DNA	681861	682162	1465	-	.	ID="TTAA2D_AP";Tend="425";Tstart="117";shortTE="F";uid="06ec63bf-02f6-4f4b-ac1d-1fbd9bc8d8aa"
VSBQ01000111.1	RepeatMasker	DNA	812228	812481	1762	-	.	ID="RND-6_FAMILY-3169";Tend="1164";Tstart="913";shortTE="F";uid="10e323d2-ff93-4356-bde0-0593ff07ab14"
VSBQ01000111.1	RepeatMasker	DNA/Kolobok-E	613137	613281	757	-	.	ID="RND-6_FAMILY-30263";Tend="639";Tstart="110";shortTE="F";uid="10d274e3-d01d-4766-9de7-54dcca6bcc36"
VSBQ01000111.1	RepeatMasker	LTR/Gypsy	737509	737618	2797	-	.	ID="RND-6_FAMILY-12884";Tend="1471";Tstart="967";shortTE="F";uid="9c6c13ac-8c80-44ed-ac2c-77a4893844c8"
VSBQ01000111.1	RepeatMasker	DNA	10127	10531	936	-	.	ID="RND-6_FAMILY-1971";Tend="1951";Tstart="1525";shortTE="F";uid="1b03e0cd-3ee8-400c-9e3f-dcaad8661dab"
VSBQ01000111.1	RepeatMasker	DNA/Ginger	613282	613632	1296	-	.	ID="RND-1_FAMILY-259";Tend="957";Tstart="615";shortTE="F";uid="5ff136ba-e628-4e82-a5ed-1a995968524f"
VSBQ01000111.1	RepeatMasker	DNA/hAT-Tip100	439010	439170	976	-	.	ID="DNA8-12_AP";Tend="208";Tstart="54";shortTE="F";uid="f946d50a-2b6e-407f-8115-afbb17a9cac1"
VSBQ01000111.1	RepeatMasker	DNA	21215	21865	2011	-	.	ID="RND-6_FAMILY-507";Tend="2090";Tstart="1535";shortTE="F";uid="a52c2d88-1789-4cad-a4f1-01a20d43745e"
VSBQ01000111.1	RepeatMasker	DNA/Ginger	513312	513536	733	-	.	ID="RND-6_FAMILY-7106";Tend="2172";Tstart="1959";shortTE="F";uid="e15f47d1-431f-437a-9045-03d1c6f3c657"
VSBQ01000111.1	RepeatMasker	DNA/Sola-1	351757	351879	509	-	.	ID="RND-1_FAMILY-104";Tend="2147";Tstart="2018";shortTE="F";uid="c9414262-b979-4fd2-b8bc-a972329a4cd3"
VSBQ01000111.1	RepeatMasker	DNA	245680	246007	1311	-	.	ID="TTAA3_AP";Tend="429";Tstart="89";shortTE="F";uid="c042b919-4392-49a9-bf94-4fe2f47a8b51"
VSBQ01000111.1	RepeatMasker	DNA	40513	40954	2238	-	.	ID="DNAX-2_AP";Tend="434";Tstart="1";shortTE="F";uid="af875862-3f88-4030-9219-3cc6cc4a58ab"
VSBQ01000111.1	RepeatMasker	DNA	808562	808848	1104	-	.	ID="DNA4-2_AP";Tend="769";Tstart="486";shortTE="F";uid="b38da7bf-814d-4f21-9a42-613cc8061f07"
VSBQ01000111.1	RepeatMasker	DNA/hAT?	65596	65740	473	-	.	ID="RND-1_FAMILY-36";Tend="1534";Tstart="1388";shortTE="F";uid="ddf0a4ad-2b40-44f9-92b1-6b1af82e4a51"
VSBQ01000111.1	RepeatMasker	DNA/Ginger	586348	586558	726	-	.	ID="RND-6_FAMILY-7106";Tend="2159";Tstart="1959";shortTE="F";uid="e823cb7c-6ccc-4209-853d-c52cfa7e36c6"
VSBQ01000111.1	RepeatMasker	Unknown	681073	681429	2820	-	.	ID="RND-1_FAMILY-82";Tend="1335";Tstart="991";shortTE="F";uid="da7d4534-bbb5-4985-8731-ac750b2f2909"
VSBQ01000111.1	RepeatMasker	Retroposon?	581958	582114	531	-	.	ID="RND-4_FAMILY-1269";Tend="1481";Tstart="1332";shortTE="F";uid="2912dce1-e11b-4aba-a808-51bb10341605"
VSBQ01000111.1	RepeatMasker	Unknown	121372	121817	1893	-	.	ID="RND-6_FAMILY-15382";TEgroup="ctg_111%7CRND-6_FAMILY-15382%7C1";Tend="1345";Tstart="969";shortTE="F";uid="1897c4df-9dcb-4aa1-a92c-c520340abc06"
VSBQ01000111.1	RepeatMasker	DNA/Ginger-1	736641	736747	619	-	.	ID="RND-6_FAMILY-1155";Tend="926";Tstart="810";shortTE="F";uid="314b1815-2cfc-48ae-9ede-f5ffae1972a6"
VSBQ01000111.1	RepeatMasker	DNA/Ginger	197294	197797	705	-	.	ID="rnd-1_family-259";Tend="2205";Tstart="1566";shortTE="F";uid="ac08476f-85e0-48be-8f71-8efef3b25247"
VSBQ01000111.1	RepeatMasker	DNA/hAT-Tip100	121955	122378	1935	-	.	ID="RND-1_FAMILY-264";Tend="2392";Tstart="2016";shortTE="F";uid="9980ac46-c123-4feb-886f-c23a849cdb53"
VSBQ01000111.1	RepeatMasker	Retroposon?	154870	155085	631	-	.	ID="RND-6_FAMILY-5081";Tend="1917";Tstart="1707";shortTE="F";uid="a7e69da5-5153-468f-95e6-8f83a5295532"
VSBQ01000111.1	RepeatMasker	Unknown	120272	120475	760	-	.	ID="RND-4_FAMILY-802";Tend="1241";Tstart="1065";shortTE="F";uid="d672b683-6832-41e8-8737-3cd8501df1d0"
VSBQ01000111.1	RepeatMasker	DNA/hAT-Tip100	85500	85603	412	-	.	ID="RND-1_FAMILY-337";Tend="1693";Tstart="1590";shortTE="F";uid="1ec55814-8416-4dea-bd01-ee57b6e542bf"
VSBQ01000111.1	RepeatMasker	DNA/Ginger	840170	840924	1337	-	.	ID="RND-6_FAMILY-7106";TEgroup="ctg_111%7CRND-6_FAMILY-7106%7C1";Tend="1755";Tstart="702";shortTE="F";uid="6bd8226f-9e6d-4fa9-bce9-daff677d302a"
VSBQ01000111.1	RepeatMasker	DNA/hAT-hAT19	671141	671265	497	-	.	ID="DNA8-84_AP";Tend="440";Tstart="296";shortTE="F";uid="5b6a4814-43c5-4a6e-aa46-b4520d5cc808"
VSBQ01000111.1	RepeatMasker	DNA	189984	190421	2952	-	.	ID="RND-5_FAMILY-10525";Tend="1741";Tstart="1293";shortTE="F";uid="e5c9e332-7963-4e7a-9bcb-0b3656b49302"
VSBQ01000111.1	RepeatMasker	DNA	150693	151473	3254	-	.	ID="DNA4-1_AP";Tend="823";Tstart="1";shortTE="F";uid="0da46b91-d130-4013-bbc0-65e1d8bbea01"
VSBQ01000111.1	RepeatMasker	DNA	379734	379937	989	-	.	ID="DNA4-1_AP";Tend="822";Tstart="618";shortTE="F";uid="b132e685-57cb-4263-8902-2055f3e46cd2"
VSBQ01000111.1	RepeatMasker	Unknown	44063	44197	449	-	.	ID="RND-6_FAMILY-7149";Tend="1141";Tstart="1006";shortTE="F";uid="e3d415d5-6de0-4090-902f-425b3742cffa"
VSBQ01000111.1	RepeatMasker	DNA/hAT-Tip100	100056	100211	873	-	.	ID="DNA8-63_AP";Tend="168";Tstart="1";shortTE="F";uid="d8669492-ea37-4dd1-860f-4668205c208b"
VSBQ01000111.1	RepeatMasker	DNA	811922	812164	422	-	.	ID="DNA8-25_AP";Tend="399";Tstart="187";shortTE="F";uid="4a0d51cf-0a58-455b-b1a3-92ff781c286e"
VSBQ01000111.1	RepeatMasker	RC/Helitron	690120	690459	704	-	.	ID="RND-5_FAMILY-1400";Tend="1665";Tstart="1069";shortTE="F";uid="4c404e4a-8d31-427d-b07b-12c633813ebc"
VSBQ01000111.1	RepeatMasker	DNA/Kolobok-E	847893	848755	5354	-	.	ID="RND-5_FAMILY-9815";Tend="2323";Tstart="1444";shortTE="F";uid="f3f62f1b-e168-40ae-810a-ad04dbf1c071"
VSBQ01000111.1	RepeatMasker	DNA/Kolobok-E	39061	39795	4515	-	.	ID="RND-5_FAMILY-9815";Tend="2327";Tstart="1610";shortTE="F";uid="36fbdf9d-1200-4cc4-a5d4-eb301bceb7df"
VSBQ01000111.1	RepeatMasker	DNA/Kolobok-E	178297	178629	1724	-	.	ID="KOLOBOKE-3_AP";Tend="2172";Tstart="1828";shortTE="F";uid="eb896e68-7700-4ba0-b054-71f31af1d258"
VSBQ01000111.1	RepeatMasker	Unknown	450091	450433	1078	-	.	ID="RND-5_FAMILY-2914";TEgroup="ctg_111%7CRND-5_FAMILY-2914%7C1";Tend="1770";Tstart="1195";shortTE="F";uid="64c9cac1-0f6c-4119-84bd-2f5429fb0874"
VSBQ01000111.1	RepeatMasker	DNA/MULE-MuDR	623407	623683	676	-	.	ID="MUDR2X_AP";Tend="1778";Tstart="1502";shortTE="F";uid="daa1c455-2285-41f4-948c-ad5c9c9759f0"
VSBQ01000111.1	RepeatMasker	DNA/Merlin	122384	122573	1014	-	.	ID="RND-5_FAMILY-4303";Tend="1469";Tstart="1304";shortTE="F";uid="4b887812-0d62-47f9-b234-1256163669c6"
VSBQ01000111.1	RepeatMasker	DNA/hAT	636452	636803	1134	-	.	ID="RND-5_FAMILY-265";Tend="1267";Tstart="880";shortTE="F";uid="ad4ddee9-4484-42e8-825a-21bc8d2f1775"
VSBQ01000111.1	RepeatMasker	Unknown	131858	132102	1360	-	.	ID="RND-1_FAMILY-14";Tend="1196";Tstart="947";shortTE="F";uid="696bf095-1c38-407f-8503-11a3b2845795"
VSBQ01000111.1	RepeatMasker	Unknown	517894	518140	668	-	.	ID="RND-5_FAMILY-9180";TEgroup="ctg_111%7CRND-5_FAMILY-9180%7C1";Tend="859";Tstart="194";shortTE="F";uid="cb5d71ef-1d0e-4ba2-891a-8c3f00a40845"
VSBQ01000111.1	RepeatMasker	LINE/I-Jockey	13368	13524	693	-	.	ID="RND-5_FAMILY-3592";Tend="1641";Tstart="1483";shortTE="F";uid="a35bfcf5-5cdb-4ca1-9f39-76073c7bae14"
VSBQ01000111.1	RepeatMasker	DNA/Ginger	835922	837282	7569	-	.	ID="RND-6_FAMILY-7106";Tend="2171";Tstart="693";shortTE="F";uid="0bb2b6ce-0484-446d-80b3-044f7a92c149"
VSBQ01000111.1	RepeatMasker	DNA/hAT-Tip100	623891	624002	490	-	.	ID="RND-5_FAMILY-1833";Tend="1005";Tstart="900";shortTE="F";uid="8afcedde-227b-4eca-a00e-5c1f25bdf568"
VSBQ01000111.1	RepeatMasker	DNA/hAT-hATm	115535	115951	2550	-	.	ID="RND-6_FAMILY-8640";Tend="1532";Tstart="1125";shortTE="F";uid="e63f083a-7939-45b0-93f3-ec49b6987820"
VSBQ01000111.1	RepeatMasker	DNA	433112	433273	642	-	.	ID="TTAA18B_AP";Tend="166";Tstart="7";shortTE="F";uid="06c0f722-dd16-4dcd-9471-ae09cdb72ac9"
VSBQ01000111.1	RepeatMasker	Unknown	358788	358961	874	-	.	ID="RND-6_FAMILY-5141";Tend="1084";Tstart="919";shortTE="F";uid="3bf59420-c8d0-48bd-8780-6b41b7e3dde8"
VSBQ01000111.1	RepeatMasker	Unknown	407153	407489	2496	-	.	ID="RND-6_FAMILY-18561";Tend="1238";Tstart="899";shortTE="F";uid="b03b6f1d-ca50-4732-a60a-c29ad0fa63c6"
VSBQ01000111.1	RepeatMasker	DNA	482347	482463	516	-	.	ID="dna4-2_ap";Tend="769";Tstart="654";shortTE="F";uid="1c60c29c-583b-4e4e-bb29-654be1da2462"
VSBQ01000111.1	RepeatMasker	DNA	25720	25862	707	-	.	ID="RND-4_FAMILY-398";Tend="1468";Tstart="1324";shortTE="F";uid="0f54bece-1e56-40fc-b73b-4c01712b71be"
VSBQ01000111.1	RepeatMasker	DNA	80924	81308	837	-	.	ID="TTAA2C_AP";Tend="422";Tstart="1";shortTE="F";uid="bdb90f48-ac73-45c9-9fd3-6b87324eb06c"
VSBQ01000111.1	RepeatMasker	DNA/hAT-Tip100	96630	97004	1104	-	.	ID="rnd-1_family-261";Tend="2453";Tstart="2124";shortTE="F";uid="8ef03d11-f682-407f-b25f-210009f32a4b"
VSBQ01000111.1	RepeatMasker	Unknown	1	1751	7721	-	.	ID="RND-1_FAMILY-1";Tend="2046";Tstart="358";shortTE="F";uid="bf65af56-4e36-4310-8fdc-bb995b2aa39e"
VSBQ01000111.1	RepeatMasker	DNA/Kolobok-E	6890	7278	785	-	.	ID="rnd-1_family-192";Tend="2100";Tstart="1748";shortTE="F";uid="e2896b32-2ba9-456d-a3d7-777dcfbe879f"
VSBQ01000111.1	RepeatMasker	Retroposon?	351849	351995	599	-	.	ID="RND-6_FAMILY-7125";Tend="317";Tstart="171";shortTE="F";uid="134da57b-0cfb-4e8e-9b16-c9860c29fb64"
VSBQ01000111.1	RepeatMasker	DNA/Kolobok-E	408344	408604	606	-	.	ID="RND-6_FAMILY-30263";Tend="731";Tstart="32";shortTE="F";uid="1f064c40-acb7-4976-8e97-de900b8dfdd3"
VSBQ01000111.1	RepeatMasker	DNA/Ginger	736543	736643	642	-	.	ID="RND-1_FAMILY-259";Tend="1029";Tstart="928";shortTE="F";uid="2c40d23c-5ae4-4adc-a975-59187e5888ff"
VSBQ01000111.1	RepeatMasker	LINE/I-Jockey	840923	841062	979	-	.	ID="RND-6_FAMILY-26485";Tend="1514";Tstart="1378";shortTE="F";uid="b48d90dc-f48e-4554-b396-dc6290515273"
VSBQ01000111.1	RepeatMasker	DNA/Ginger	360587	361081	1109	-	.	ID="RND-6_FAMILY-7106";Tend="1319";Tstart="776";shortTE="F";uid="03c36fd7-9053-4777-bb51-1668535fcac9"
VSBQ01000111.1	RepeatMasker	DNA/MULE-MuDR	108184	108413	1678	-	.	ID="RND-5_FAMILY-3281";Tend="1139";Tstart="889";shortTE="F";uid="9feb3acc-945e-445a-a190-880bd12241d5"
VSBQ01000111.1	RepeatMasker	Unknown	699916	700210	703	-	.	ID="RND-5_FAMILY-5634";Tend="286";Tstart="20";shortTE="F";uid="a2209b4d-2d06-4293-8782-ead6bfb56a9a"
VSBQ01000111.1	RepeatMasker	DNA/Ginger-1	413919	414337	2457	-	.	ID="RND-6_FAMILY-1155";Tend="1952";Tstart="1531";shortTE="F";uid="ddd7b4bd-f9ec-4e0a-b8dd-26dcfe17c944"
VSBQ01000111.1	RepeatMasker	Unknown	186943	187240	1686	-	.	ID="RND-6_FAMILY-13581";Tend="539";Tstart="245";shortTE="F";uid="096de1d4-bd05-4f4d-bbee-b29a22f8a3ce"
VSBQ01000111.1	RepeatMasker	Unknown	130153	130720	1152	-	.	ID="RND-6_FAMILY-20673";TEgroup="ctg_111%7CRND-6_FAMILY-20673%7C1";Tend="1485";Tstart="844";shortTE="F";uid="986012f2-30cd-4924-8481-e38b46a99a1f"
VSBQ01000111.1	RepeatMasker	Retroposon?	325104	325607	3330	-	.	ID="RND-6_FAMILY-12621";Tend="1482";Tstart="980";shortTE="F";uid="0f116f03-2f45-4207-95be-ff8283616ed2"
VSBQ01000111.1	RepeatMasker	DNA	97011	97397	2141	-	.	ID="TTAA3_AP";Tend="428";Tstart="1";shortTE="F";uid="deccacc9-aea4-4f7e-9779-14a5ab303585"
VSBQ01000111.1	RepeatMasker	Retroposon?	435375	435608	444	-	.	ID="SINE2-1_AP";Tend="1461";Tstart="1220";shortTE="F";uid="09c26f4b-73b6-4d96-876e-5948bc158ddf"
VSBQ01000111.1	RepeatMasker	LINE/I-Jockey	575629	575787	1119	-	.	ID="RND-5_FAMILY-758";Tend="1511";Tstart="1353";shortTE="F";uid="1d2e4bf2-72dc-4d6f-917a-e054e3b0b4a5"
VSBQ01000111.1	RepeatMasker	DNA	109358	109924	3958	-	.	ID="ttaa14_ap";Tend="1095";Tstart="1";shortTE="F";uid="3c133848-ac49-4b46-8de7-44ad3736167f"
VSBQ01000111.1	RepeatMasker	DNA	359850	360154	721	-	.	ID="DNAX-2_AP";Tend="467";Tstart="174";shortTE="F";uid="0b7f3286-e8de-4e7b-8980-ffb142c5ebd5"
VSBQ01000111.1	RepeatMasker	DNA/MULE-MuDR	108655	108821	1450	-	.	ID="RND-5_FAMILY-3281";Tend="495";Tstart="329";shortTE="F";uid="55b10d87-68ce-4e81-b926-96f9095c8fc3"
VSBQ01000111.1	RepeatMasker	LINE/CR1	782379	783078	1144	-	.	ID="RND-6_FAMILY-8545";Tend="1050";Tstart="411";shortTE="F";uid="e13c2d4e-47a8-4cf9-9ee2-286e2e363c47"
VSBQ01000111.1	RepeatMasker	DNA/Ginger-1	506001	507443	11011	-	.	ID="RND-6_FAMILY-1155";Tend="2261";Tstart="809";shortTE="F";uid="a255b219-e94b-4e5c-bcfc-17df29cbf46d"
VSBQ01000111.1	RepeatMasker	DNA/Kolobok-E	584321	584735	1815	-	.	ID="RND-4_FAMILY-854";Tend="1262";Tstart="858";shortTE="F";uid="58b9cf66-4bbf-475b-8aaa-47eefd28b172"
VSBQ01000111.1	RepeatMasker	Unknown	822883	823139	1778	-	.	ID="RND-5_FAMILY-3959";Tend="1197";Tstart="946";shortTE="F";uid="c0ac60c1-ca7e-42aa-b8e4-ca16001e0c51"
VSBQ01000111.1	RepeatMasker	DNA/Ginger	642115	642386	1010	-	.	ID="RND-6_FAMILY-7106";Tend="2186";Tstart="1954";shortTE="F";uid="05047527-4772-451c-ad25-6577204db66f"
VSBQ01000111.1	RepeatMasker	LTR/Gypsy	858677	859137	2728	-	.	ID="RND-6_FAMILY-1851";Tend="1317";Tstart="855";shortTE="F";uid="2c2dcbbf-58d5-4827-a2be-08fa8f1c6e92"
VSBQ01000111.1	RepeatMasker	DNA	43300	43418	671	-	.	ID="ttaa2c_ap";Tend="250";Tstart="138";shortTE="F";uid="4662127e-fd05-44ee-8113-ed24432d0a98"
VSBQ01000111.1	RepeatMasker	DNA/Kolobok-E	406970	407099	518	-	.	ID="RND-4_FAMILY-171";Tend="1199";Tstart="1074";shortTE="F";uid="e3567cee-0d2a-4e90-9346-731a488d0cc2"
VSBQ01000111.1	RepeatMasker	DNA/hAT-Charlie	66825	67684	6927	-	.	ID="RND-1_FAMILY-120";Tend="1826";Tstart="976";shortTE="F";uid="67d7c2d2-5128-4fee-8de1-4a9e97951b7c"
VSBQ01000111.1	RepeatMasker	DNA/hAT-hAT19	108429	108618	1176	-	.	ID="HAT-N5_AP";Tend="193";Tstart="4";shortTE="F";uid="2363c906-517e-48eb-9be0-399bf2e870fa"
VSBQ01000111.1	RepeatMasker	Retroposon?	199347	199797	3116	-	.	ID="RND-6_FAMILY-12621";Tend="1421";Tstart="976";shortTE="F";uid="7cb36452-4e2f-435c-95cb-ad160ea9f7f7"
VSBQ01000111.1	RepeatMasker	DNA/Kolobok-E	196696	196800	448	-	.	ID="RND-4_FAMILY-171";Tend="1171";Tstart="1063";shortTE="F";uid="6dc5522f-951c-462f-a11c-b01ed693d15e"
VSBQ01000111.1	RepeatMasker	Unknown	450590	451120	2408	-	.	ID="RND-5_FAMILY-2914";Tend="1183";Tstart="182";shortTE="F";uid="34765f3b-f566-432b-8454-00bf48bec1ac"
VSBQ01000111.1	RepeatMasker	Retroposon?	360178	360585	1164	-	.	ID="SINE2-1_AP";Tend="1770";Tstart="1295";shortTE="F";uid="c83e4034-dcca-43de-8f29-e21cfd41b12a"
VSBQ01000111.1	RepeatMasker	Retroposon?	653294	653746	2002	-	.	ID="RND-6_FAMILY-5081";Tend="1883";Tstart="1445";shortTE="F";uid="a3ae26af-abb9-4c54-a709-a7f3fb322cc3"
VSBQ01000111.1	RepeatMasker	DNA/Kolobok-E	134549	134947	1260	-	.	ID="RND-5_FAMILY-9815";Tend="1883";Tstart="1448";shortTE="F";uid="5cde556c-d4ca-467b-9c61-a039bf7d6b95"
VSBQ01000111.1	RepeatMasker	DNA/hAT	686848	687242	663	-	.	ID="RND-4_FAMILY-1244";Tend="829";Tstart="434";shortTE="F";uid="ee4f5c3c-1f61-4ce9-9fd8-f01049704ad2"
VSBQ01000111.1	RepeatMasker	DNA/Ginger	513029	513323	787	-	.	ID="RND-1_FAMILY-259";Tend="890";Tstart="586";shortTE="F";uid="96733507-8861-4e95-8d9d-ae59ffbaf22c"
VSBQ01000111.1	RepeatMasker	DNA/TcMar-Tc1	364869	365149	619	-	.	ID="RND-6_FAMILY-75";Tend="981";Tstart="705";shortTE="F";uid="0d03f34a-dd05-4452-b5fd-3c3847c3ea3c"
VSBQ01000111.1	RepeatMasker	DNA/hAT-Tip100	654017	654685	3832	-	.	ID="RND-5_FAMILY-2576";Tend="1672";Tstart="1019";shortTE="F";uid="1d1a1b8d-8a0b-4469-95a9-9d34fe179c34"
VSBQ01000111.1	RepeatMasker	DNA/hAT	642619	642999	2104	-	.	ID="RND-1_FAMILY-92";Tend="1271";Tstart="888";shortTE="F";uid="c8f784a1-8ed5-49c6-9b8b-a3871b1ab3a7"
VSBQ01000111.1	RepeatMasker	RC/Helitron	8503	8809	2084	-	.	ID="RND-1_FAMILY-342";Tend="1190";Tstart="887";shortTE="F";uid="5799d54f-b3c2-41eb-bb62-c09630d61e3f"
VSBQ01000111.1	RepeatMasker	DNA	632028	632183	472	-	.	ID="TTAA2D_AP";Tend="173";Tstart="2";shortTE="F";uid="37ea96bd-0c85-4873-85f6-6c8571019c4c"
VSBQ01000111.1	RepeatMasker	DNA	631023	631207	580	-	.	ID="RND-6_FAMILY-507";TEgroup="ctg_111%7CRND-6_FAMILY-507%7C1";Tend="2095";Tstart="570";shortTE="F";uid="65883d2b-f3d0-4f17-837e-069d039b1eb4"
VSBQ01000111.1	RepeatMasker	DNA/hAT-Charlie	658196	658518	1392	-	.	ID="RND-5_FAMILY-6460";TEgroup="ctg_111%7CRND-5_FAMILY-6460%7C1";Tend="833";Tstart="390";shortTE="F";uid="556acdb3-c0e0-47c4-82ab-02e0298464da"
VSBQ01000111.1	RepeatMasker	DNA	666888	667054	463	-	.	ID="TTAA18_AP";TEgroup="ctg_111%7CTTAA18_AP%7C1";Tend="558";Tstart="1";shortTE="T";uid="dfad667d-ea9d-4891-a402-3528bfad3d61"
VSBQ01000111.1	RepeatMasker	DNA/Ginger	844813	844953	462	-	.	ID="RND-6_FAMILY-7106";TEgroup="ctg_111%7CRND-6_FAMILY-7106%7C2";Tend="2132";Tstart="1994";shortTE="T";uid="ccbe26f4-b6ae-400d-b095-e23fb6c77121"
VSBQ01000111.1	RepeatMasker	DNA/Sola-1	347003	347342	649	-	.	ID="RND-1_FAMILY-104";Tend="2112";Tstart="1778";shortTE="F";uid="e389652a-2459-4672-9594-2788dbf272c2"
VSBQ01000111.1	RepeatMasker	Retroposon?	736371	736571	851	-	.	ID="RND-1_FAMILY-101";Tend="691";Tstart="537";shortTE="F";uid="e5a265b3-03a0-47d0-9fb4-87f32b2f16e2"
VSBQ01000111.1	RepeatMasker	DNA	22512	22632	431	-	.	ID="RND-6_FAMILY-507";Tend="667";Tstart="566";shortTE="F";uid="07c49ad0-4639-4841-9ebc-939cb74eec99"
VSBQ01000111.1	RepeatMasker	DNA	435920	436302	625	-	.	ID="DNA4-2_AP";Tend="479";Tstart="10";shortTE="F";uid="23d78cc2-5e02-4117-bdbb-4e76e8311ef7"
VSBQ01000111.1	RepeatMasker	DNA/Ginger-1	132116	132379	1217	-	.	ID="RND-6_FAMILY-1155";Tend="1439";Tstart="1164";shortTE="F";uid="43c4f468-d56b-4b3e-851a-ee6a483b0cf1"
VSBQ01000111.1	RepeatMasker	DNA/Kolobok-E	102094	103192	2296	-	.	ID="RND-6_FAMILY-30263";TEgroup="ctg_111%7CRND-6_FAMILY-30263%7C1";Tend="1591";Tstart="33";shortTE="F";uid="746d53eb-fb76-4c66-aa39-98f1ff26c1d6"
VSBQ01000111.1	RepeatMasker	Unknown	395226	395807	3190	-	.	ID="RND-5_FAMILY-51";Tend="1433";Tstart="857";shortTE="F";uid="572276b0-8642-449a-8f53-648060c75172"
VSBQ01000111.1	RepeatMasker	Unknown	844976	846199	5383	-	.	ID="RND-6_FAMILY-4255";Tend="2145";Tstart="914";shortTE="F";uid="aa8ba01b-9ade-4717-a11a-e970bc1cb161"
VSBQ01000111.1	RepeatMasker	Retroposon?	643021	643798	4125	-	.	ID="RND-5_FAMILY-3556";Tend="1654";Tstart="897";shortTE="F";uid="73ea566b-9099-4d24-af9a-2c4692a66daf"
VSBQ01000111.1	RepeatMasker	DNA/Ginger	408615	409008	886	-	.	ID="RND-1_FAMILY-259";Tend="957";Tstart="584";shortTE="F";uid="8071c771-485b-4892-8958-0046fea51afe"
VSBQ01000111.1	RepeatMasker	DNA/hAT-Tip100	123662	123862	1322	-	.	ID="DNA8-62_AP";Tend="223";Tstart="1";shortTE="F";uid="a671f17f-067d-4d9e-a639-59d26104e79a"
VSBQ01000111.1	RepeatMasker	DNA/Sola-1	190711	190961	1591	-	.	ID="DNA4-4_AP";Tend="239";Tstart="1";shortTE="F";uid="222391f4-46d1-4cd4-ace3-f2cd584ea20b"
VSBQ01000111.1	RepeatMasker	Retroposon?	642472	642618	459	-	.	ID="RND-6_FAMILY-7125";Tend="1401";Tstart="1260";shortTE="F";uid="f5c3719f-ca43-4517-8b3b-d5a3361ea369"
VSBQ01000111.1	RepeatMasker	Retroposon?	445882	447208	5405	-	.	ID="SINE2-1_AP";Tend="1422";Tstart="121";shortTE="F";uid="2b76bc20-e5a8-4321-9b57-b6a0e374cb82"
VSBQ01000111.1	RepeatMasker	DNA/Kolobok-E	804865	805130	965	-	.	ID="KOLOBOKE-2_AP";Tend="1383";Tstart="1118";shortTE="F";uid="aacd42a6-106c-4739-869f-dfbcd2083038"
VSBQ01000111.1	RepeatMasker	DNA/MULE-MuDR	19794	20015	989	-	.	ID="RND-5_FAMILY-12583";TEgroup="ctg_111%7CRND-5_FAMILY-12583%7C1";Tend="1318";Tstart="571";shortTE="F";uid="1995d4b9-223a-431d-9538-960401c033ca"
VSBQ01000111.1	RepeatMasker	DNA/Ginger-1	70517	70656	812	-	.	ID="RND-5_FAMILY-8248";Tend="1021";Tstart="872";shortTE="F";uid="39cab676-b856-4f5a-b7ac-65b9c3504388"
VSBQ01000111.1	RepeatMasker	DNA/Ginger-1	846910	847131	1229	-	.	ID="RND-6_FAMILY-1155";Tend="1222";Tstart="1005";shortTE="F";uid="06f93114-2e1c-416d-932a-c6c054cbe1f9"
VSBQ01000111.1	RepeatMasker	DNA/Ginger	168432	168668	809	-	.	ID="RND-1_FAMILY-259";Tend="2057";Tstart="1833";shortTE="F";uid="deb45820-8459-4e93-b482-4beafcb69699"
VSBQ01000111.1	RepeatMasker	DNA/Kolobok-E	652992	653269	639	-	.	ID="RND-1_FAMILY-192";Tend="1888";Tstart="1603";shortTE="F";uid="ccfe4f36-deba-425f-b35e-94b4ca8301d0"
VSBQ01000111.1	RepeatMasker	Unknown	627751	628024	2272	-	.	ID="RND-1_FAMILY-62";Tend="1254";Tstart="983";shortTE="F";uid="2994b66e-384a-45d3-9dc2-9a31e0df1181"
VSBQ01000111.1	RepeatMasker	DNA/hAT-hAT19	441499	442160	3954	-	.	ID="DNA8-96_AP";Tend="662";Tstart="3";shortTE="F";uid="bd8b7990-9852-49b7-9371-d6b0d2f55c82"
VSBQ01000111.1	RepeatMasker	DNA/Ginger-1	619755	620922	5982	-	.	ID="RND-6_FAMILY-1155";Tend="2010";Tstart="807";shortTE="F";uid="7369bea6-a79e-4c7a-a240-91e589a8fd80"
VSBQ01000111.1	RepeatMasker	Retroposon?	180944	181200	451	-	.	ID="RND-4_FAMILY-1269";Tend="1514";Tstart="1282";shortTE="F";uid="eda6109d-41a8-4095-b2d9-8144bb59de03"
VSBQ01000111.1	RepeatMasker	Unknown	677030	677190	1101	-	.	ID="RND-1_FAMILY-307";Tend="1262";Tstart="1109";shortTE="F";uid="56817c9c-e196-469a-86a3-29510d5c57e9"
VSBQ01000111.1	RepeatMasker	DNA/Ginger-1	5094	5347	2094	-	.	ID="RND-6_FAMILY-1155";Tend="1060";Tstart="807";shortTE="F";uid="1d443248-c595-422c-81e5-49cafe68d159"
VSBQ01000111.1	RepeatMasker	DNA/hAT-Tip100	623998	624255	890	-	.	ID="RND-5_FAMILY-2576";Tend="1328";Tstart="1117";shortTE="F";uid="1c6865f1-7cfb-489f-bd01-3e51a9024c91"
VSBQ01001110.1	RepeatMasker	Unknown	1	281	1274	+	.	ID="RND-6_FAMILY-11307";Tend="2026";Tstart="1805";shortTE="F";uid="010718d1-d9a4-415b-8de1-2d21e651f4ce"
VSBQ01001110.1	RepeatMasker	DNA/Maverick	6971	8031	1289	+	.	ID="rnd-4_family-1976";Tend="1033";Tstart="13";shortTE="F";uid="373e38d0-029b-4cfc-84b7-29aa67656b44"
VSBQ01001110.1	RepeatMasker	DNA/Maverick	4392	5526	1473	+	.	ID="rnd-4_family-1976";Tend="1033";Tstart="13";shortTE="F";uid="462911d1-48e6-4491-b043-60914ae6de49"
VSBQ01001110.1	RepeatMasker	Unknown	1465	3197	630	+	.	ID="RND-6_FAMILY-11307";TEgroup="ctg_1110%7CRND-6_FAMILY-11307%7C2";Tend="1569";Tstart="1";shortTE="F";uid="e438f994-8a48-40a1-b5bb-769682dfdb4e"
VSBQ01001110.1	RepeatMasker	DNA/Maverick	5857	6515	581	+	.	ID="RND-6_FAMILY-1147";Tend="961";Tstart="347";shortTE="F";uid="fe0d50da-0f3f-4c92-9bc1-545e5dc96b19"
VSBQ01001110.1	RepeatMasker	Unknown	798	1178	630	+	.	ID="RND-6_FAMILY-11307";TEgroup="ctg_1110%7CRND-6_FAMILY-11307%7C1";Tend="241";Tstart="1";shortTE="F";uid="aba0837b-2d58-4f69-a505-f298e1b113cd"
VSBQ01001110.1	RepeatMasker	Unknown	3302	3820	3108	+	.	ID="RND-6_FAMILY-11307";Tend="2027";Tstart="1568";shortTE="F";uid="7ca7db25-4d9e-41f5-aff7-443ad7e75379"
VSBQ01011100.1	RepeatMasker	DNA/Ginger-1	536	857	2120	-	.	ID="RND-5_FAMILY-8248";Tend="1381";Tstart="1079";shortTE="F";uid="b596f961-67ed-475f-9a5c-5fc2eb8c01f7"
VSBQ01011102.1	RepeatMasker	DNA/Maverick	1	448	3613	-	.	ID="RND-6_FAMILY-304";Tend="447";Tstart="9";shortTE="F";uid="2aeb6063-0e3f-42fe-8dea-e2fe024ffe1e"
VSBQ01011104.1	RepeatMasker	DNA/hAT-Ac	173	857	3676	+	.	ID="RND-6_FAMILY-1342";Tend="1120";Tstart="473";shortTE="F";uid="a5622824-6222-41d7-b592-540a8689f9d8"
VSBQ01011106.1	RepeatMasker	Retroposon?	8	428	1654	-	.	ID="SINE2-1_AP";Tend="1181";Tstart="714";shortTE="F";uid="47de4f1c-3856-49fb-b4a7-989ac55d2c5e"
VSBQ01011106.1	RepeatMasker	DNA/Kolobok-E	558	847	818	-	.	ID="RND-6_FAMILY-748";Tend="2555";Tstart="2258";shortTE="F";uid="17bfab7e-9d05-4cee-853f-20af6d2f0399"
VSBQ01011107.1	RepeatMasker	DNA	566	798	865	+	.	ID="TTAA3_AP";Tend="429";Tstart="175";shortTE="F";uid="00ca7c37-ccf6-40e7-af9a-401dabf4259a"
VSBQ01011107.1	RepeatMasker	Unknown	1	613	4012	-	.	ID="RND-6_FAMILY-11137";Tend="567";Tstart="1";shortTE="F";uid="8880492c-7a74-4d64-a3e7-99d74eb589d4"
VSBQ01011109.1	RepeatMasker	DNA/Merlin	581	857	1243	+	.	ID="RND-6_FAMILY-12585";Tend="305";Tstart="99";shortTE="F";uid="24ad8f15-0d36-407a-8d37-75116c983ab2"
VSBQ01011109.1	RepeatMasker	DNA/MULE-MuDR	374	574	925	+	.	ID="dna8-28b_ap";Tend="595";Tstart="410";shortTE="F";uid="508669c2-7fa3-4959-b93b-571158c44cf9"
VSBQ01001111.1	RepeatMasker	Retroposon?	4873	5225	4011	+	.	ID="SINE2-1_AP";Tend="890";Tstart="1";shortTE="F";uid="9db4f8eb-7886-4a99-a34f-28ccc787c537"
VSBQ01001111.1	RepeatMasker	Retroposon?	5734	6170	4011	+	.	ID="SINE2-1_AP";Tend="1998";Tstart="891";shortTE="F";uid="237b02e1-6571-46c6-aee3-64306618ed3c"
VSBQ01001111.1	RepeatMasker	Retroposon?	6166	6271	646	+	.	ID="RND-6_FAMILY-287";Tend="1279";Tstart="1175";shortTE="F";uid="3668b7ea-60b9-44b7-b5e6-49d9bb296044"
VSBQ01001111.1	RepeatMasker	Unknown	6272	6376	791	+	.	ID="RND-6_FAMILY-7059";Tend="874";Tstart="770";shortTE="F";uid="4eb5a020-2138-4bce-942d-dfe7374c4cf0"
VSBQ01001111.1	RepeatMasker	Retroposon?	4542	4864	2077	+	.	ID="RND-6_FAMILY-287";Tend="1183";Tstart="863";shortTE="F";uid="ce6e44f6-becf-4231-9b0d-41295e7b0b39"
VSBQ01001111.1	RepeatMasker	Unknown	12524	13004	625	+	.	ID="RND-1_FAMILY-109";Tend="833";Tstart="365";shortTE="F";uid="662cd5b3-535e-4a2d-90d6-ae4b2daff6be"
VSBQ01001111.1	RepeatMasker	DNA/Ginger-1	5507	6176	4342	-	.	ID="RND-6_FAMILY-1155";Tend="1470";Tstart="803";shortTE="F";uid="c57e0862-e12e-437d-bba9-1525aa01ff8f"
VSBQ01001111.1	RepeatMasker	DNA	8509	8916	2434	-	.	ID="TTAA3_AP";Tend="429";Tstart="1";shortTE="F";uid="9bb0aeff-3a36-4ad8-be77-565c377c48b0"
VSBQ01001111.1	RepeatMasker	Unknown	12523	12939	951	-	.	ID="RND-6_FAMILY-4174";Tend="1224";Tstart="868";shortTE="F";uid="a5fde570-2553-4f90-8f26-45644268278d"
VSBQ01001111.1	RepeatMasker	DNA	6647	7021	1847	-	.	ID="RND-4_FAMILY-398";Tend="1521";Tstart="1144";shortTE="F";uid="25f61843-9afa-41f9-8ee1-0178778860bb"
VSBQ01001111.1	RepeatMasker	Retroposon?	3652	4553	2419	-	.	ID="RND-6_FAMILY-840";Tend="1222";Tstart="230";shortTE="F";uid="23c5aa84-2bb0-479e-a4fd-9201705a970c"
VSBQ01011110.1	RepeatMasker	Unknown	63	857	6676	+	.	ID="RND-1_FAMILY-72";Tend="888";Tstart="70";shortTE="F";uid="b08c74fb-d2f2-42c6-85be-dce27b149c90"
VSBQ01011112.1	RepeatMasker	LTR/Gypsy	1	845	1881	-	.	ID="RND-6_FAMILY-4940";TEgroup="ctg_11112%7CRND-6_FAMILY-4940%7C1";Tend="570";Tstart="19";shortTE="F";uid="c511a786-0771-4640-a85d-70949157598e"
VSBQ01011115.1	RepeatMasker	Unknown	538	846	829	+	.	ID="RND-1_FAMILY-235";Tend="1054";Tstart="755";shortTE="F";uid="f4cf8611-2fd7-440f-a4ab-993265237cd0"
VSBQ01011115.1	RepeatMasker	DNA/Kolobok-E	26	543	1657	-	.	ID="RND-6_FAMILY-1419";Tend="595";Tstart="126";shortTE="F";uid="200e6a20-42e1-45ab-bc7f-a04203c16029"
VSBQ01011116.1	RepeatMasker	Unknown	1	857	6412	-	.	ID="RND-5_FAMILY-10171";Tend="1095";Tstart="244";shortTE="F";uid="9c1ecae3-4359-426b-9e97-b49584f75b9e"
VSBQ01011117.1	RepeatMasker	Unknown	160	817	2498	-	.	ID="RND-1_FAMILY-70";Tend="650";Tstart="2";shortTE="F";uid="c468f9de-2019-441a-8859-81ed60a3baf3"
VSBQ01011118.1	RepeatMasker	DNA/Maverick	1	165	1353	-	.	ID="RND-6_FAMILY-14996";Tend="165";Tstart="1";shortTE="F";uid="9292441d-2707-4224-8d33-25fb0ca1ab3f"
VSBQ01011119.1	RepeatMasker	DNA/Ginger	1	266	1390	+	.	ID="RND-6_FAMILY-7106";Tend="2166";Tstart="1909";shortTE="F";uid="a2c66af9-5dc9-4ca7-97cf-f454da00848a"
VSBQ01011119.1	RepeatMasker	DNA/hAT-Ac	503	756	1363	-	.	ID="DNA8-91B_AP";Tend="284";Tstart="1";shortTE="F";uid="e6cafcad-5c2f-4b51-8059-e427dacf4f1d"
VSBQ01001112.1	RepeatMasker	Retroposon?	2185	2497	1211	+	.	ID="RND-6_FAMILY-29584";Tend="1081";Tstart="769";shortTE="F";uid="2628e2b4-2b09-45f2-b0ec-e58ae8f5d7ce"
VSBQ01001112.1	RepeatMasker	RC/Helitron	5306	5931	3666	+	.	ID="RND-4_FAMILY-43";TEgroup="ctg_1112%7CRND-4_FAMILY-43%7C1";Tend="1654";Tstart="949";shortTE="F";uid="7b56aacd-9b58-4557-88e7-209b1aff9bed"
VSBQ01001112.1	RepeatMasker	DNA/hAT-Tip100	11534	11681	926	+	.	ID="RND-6_FAMILY-11173";Tend="684";Tstart="534";shortTE="F";uid="e2758093-b973-4342-857f-7fe20540d941"
VSBQ01001112.1	RepeatMasker	DNA/MULE-NOF	6889	9339	11015	+	.	ID="RND-6_FAMILY-3163";Tend="2489";Tstart="7";shortTE="F";uid="81913bd1-2261-4d71-84b5-f740fe5cf801"
VSBQ01001112.1	RepeatMasker	DNA/Ginger-1	9174	9740	3053	-	.	ID="RND-5_FAMILY-8248";Tend="1381";Tstart="820";shortTE="F";uid="2ce44bfe-d93d-495e-951b-f074e1e237f2"
VSBQ01001112.1	RepeatMasker	DNA/hAT	11431	11560	695	-	.	ID="RND-5_FAMILY-7509";Tend="847";Tstart="732";shortTE="F";uid="e43a22a5-401e-44b0-9cbf-a65e980d6672"
VSBQ01001112.1	RepeatMasker	DNA/hAT-hAT19	10173	10447	479	-	.	ID="HAT-N5_AP";Tend="682";Tstart="412";shortTE="F";uid="5bccee1c-0ed0-4b23-97be-63e4c67ef4c5"
VSBQ01001112.1	RepeatMasker	DNA/hAT	2460	2978	3238	-	.	ID="RND-5_FAMILY-7509";Tend="1442";Tstart="922";shortTE="F";uid="78bf366c-071c-4c7d-b4a5-c6bb902c64df"
VSBQ01001112.1	RepeatMasker	DNA/TcMar-Pogo	11682	12958	465	-	.	ID="RND-6_FAMILY-11042";TEgroup="ctg_1112%7CRND-6_FAMILY-11042%7C1";Tend="1377";Tstart="158";shortTE="F";uid="82d8b61b-d78c-48b6-a94c-9703ee20c8e2"
VSBQ01001112.1	RepeatMasker	DNA/hAT	5890	6063	1252	-	.	ID="RND-5_FAMILY-1841";Tend="624";Tstart="452";shortTE="F";uid="81f70715-1dd4-45d2-bd36-0676f89b8dbc"
VSBQ01001112.1	RepeatMasker	Unknown	9680	9822	821	-	.	ID="RND-5_FAMILY-3287";Tend="733";Tstart="598";shortTE="F";uid="a2506462-0bf6-41d7-9e85-c2f3481a1ae8"
VSBQ01001112.1	RepeatMasker	DNA/hAT-hAT19	10626	10788	461	-	.	ID="DNA8-74_AP";Tend="174";Tstart="1";shortTE="F";uid="be266550-3d0c-4ec2-ae18-efb6c45759a7"
VSBQ01001112.1	RepeatMasker	Unknown	6786	7105	1348	-	.	ID="RND-5_FAMILY-3287";Tend="1628";Tstart="1347";shortTE="F";uid="b8c49572-a469-4830-9aef-7983f392b0f6"
VSBQ01001112.1	RepeatMasker	DNA/hAT	2994	4146	8881	-	.	ID="RND-5_FAMILY-1841";Tend="1932";Tstart="807";shortTE="F";uid="7ec60a22-ec84-4175-b5e4-ed70c465bbeb"
VSBQ01001112.1	RepeatMasker	DNA/hAT	5125	5319	1492	-	.	ID="RND-5_FAMILY-1841";Tend="805";Tstart="612";shortTE="F";uid="d4dc13ee-2914-4b17-81c8-d3a58b34315c"
VSBQ01001112.1	RepeatMasker	DNA/Ginger-1	1559	2459	6454	-	.	ID="RND-6_FAMILY-1155";Tend="2260";Tstart="1312";shortTE="F";uid="752b459e-ea6a-4caa-9539-ee9466a82e7b"
VSBQ01001112.1	RepeatMasker	DNA/hAT-Ac	1459	1562	768	-	.	ID="DNA8-93_AP";Tend="419";Tstart="317";shortTE="F";uid="0476719c-b9eb-4a2b-b430-7deefda434f2"
VSBQ01001112.1	RepeatMasker	RC/Helitron	5248	5744	2571	-	.	ID="RND-1_FAMILY-319";Tend="1653";Tstart="1143";shortTE="F";uid="e8b5dddb-8b80-446b-bafa-de0fcc5b6901"
VSBQ01011123.1	RepeatMasker	Unknown	1	857	5298	+	.	ID="RND-5_FAMILY-2509";Tend="1755";Tstart="840";shortTE="F";uid="5d649492-36b1-4789-b743-465ec2957203"
VSBQ01011125.1	RepeatMasker	Unknown	2	856	6955	-	.	ID="RND-6_FAMILY-9719";Tend="1226";Tstart="362";shortTE="F";uid="99d4ab64-e92f-4061-acb0-182c53af5d2f"
VSBQ01011126.1	RepeatMasker	DNA	512	856	883	+	.	ID="RND-6_FAMILY-225";Tend="426";Tstart="156";shortTE="F";uid="7785f923-9181-40fc-a962-5b4e0214d1db"
VSBQ01011127.1	RepeatMasker	Unknown	1	847	7278	-	.	ID="RND-1_FAMILY-40";Tend="1092";Tstart="228";shortTE="F";uid="f2a98833-5a14-4d99-8092-5c77f53fe9f5"
VSBQ01011128.1	RepeatMasker	Unknown	101	454	2905	-	.	ID="RND-5_FAMILY-3007";Tend="1013";Tstart="659";shortTE="F";uid="6b80c09a-aeff-4a92-bdbc-84726420c490"
VSBQ01011129.1	RepeatMasker	Unknown	1	856	6500	-	.	ID="RND-3_FAMILY-95";Tend="2190";Tstart="1335";shortTE="F";uid="b4173c3a-f081-479e-a0ba-90135a5344f6"
VSBQ01001113.1	RepeatMasker	LTR/Gypsy	5875	7048	1068	+	.	ID="GYPSY-13_SI-I";Tend="4028";Tstart="2838";shortTE="F";uid="32fe91ef-209e-4abd-a6ed-40e6720a56bf"
VSBQ01001113.1	RepeatMasker	DNA	9708	10034	1065	+	.	ID="RND-6_FAMILY-507";Tend="1893";Tstart="1614";shortTE="F";uid="c870c331-c4b4-4be6-8cbe-94a232926ae0"
VSBQ01001113.1	RepeatMasker	Unknown	9265	9496	517	+	.	ID="RND-5_FAMILY-3771";Tend="1207";Tstart="927";shortTE="F";uid="701dff0e-4e31-472f-b82a-2ec076b568f7"
VSBQ01001113.1	RepeatMasker	DNA	1137	1278	443	+	.	ID="DNAX-1_AP";Tend="306";Tstart="169";shortTE="F";uid="6e059820-49cd-47b8-b8ed-adc982c2b12d"
VSBQ01001113.1	RepeatMasker	LTR/Gypsy	1606	3006	8024	+	.	ID="RND-6_FAMILY-1011";Tend="1233";Tstart="1";shortTE="F";uid="5786ece7-5760-4f74-a652-9af272709807"
VSBQ01001113.1	RepeatMasker	DNA/Ginger-2	10028	10139	574	+	.	ID="RND-6_FAMILY-8735";Tend="1020";Tstart="905";shortTE="F";uid="c200d1a7-8828-43db-8e9a-a1e44013041c"
VSBQ01001113.1	RepeatMasker	DNA/hAT-Ac	1156	1292	529	-	.	ID="RND-5_FAMILY-44";Tend="1480";Tstart="1364";shortTE="F";uid="f30a5f8a-9b65-49e1-9a06-d91b8f8bdfec"
VSBQ01001113.1	RepeatMasker	DNA/Maverick	10771	11342	3442	-	.	ID="RND-5_FAMILY-1888";Tend="624";Tstart="13";shortTE="F";uid="9e0c3ec1-e26c-431b-98da-48b5f1e8706c"
VSBQ01001113.1	RepeatMasker	LINE/I-Jockey	3895	4418	2135	-	.	ID="RND-5_FAMILY-3592";Tend="1633";Tstart="1153";shortTE="F";uid="6f058430-a21c-468e-a745-9c7c14aab627"
VSBQ01001113.1	RepeatMasker	DNA/Maverick	12425	12934	3989	-	.	ID="RND-6_FAMILY-3673";Tend="1660";Tstart="1151";shortTE="F";uid="5c07e432-9a0c-4dd4-8a45-a3eec434b40f"
VSBQ01001113.1	RepeatMasker	DNA	7515	7911	1403	-	.	ID="TTAA2_AP";Tend="394";Tstart="2";shortTE="F";uid="637f4e4d-2f10-4965-b883-b4195b4f1610"
VSBQ01001113.1	RepeatMasker	DNA/Maverick	1	1183	8564	-	.	ID="RND-6_FAMILY-1769";Tend="2591";Tstart="1431";shortTE="F";uid="ac6a591c-8706-49ad-abca-e09e68670df3"
VSBQ01011130.1	RepeatMasker	Unknown	76	856	6353	-	.	ID="RND-1_FAMILY-55";Tend="1257";Tstart="478";shortTE="F";uid="18ff587f-ecec-452a-ae95-2ab10fc39d74"
VSBQ01011131.1	RepeatMasker	Unknown	1	856	6191	+	.	ID="RND-1_FAMILY-72";Tend="1128";Tstart="4";shortTE="F";uid="1bc98897-1b00-49f2-a760-0e50f0b5bf91"
VSBQ01011132.1	RepeatMasker	DNA/Maverick	329	856	4255	-	.	ID="RND-5_FAMILY-973";Tend="965";Tstart="440";shortTE="F";uid="5aeec7a5-74a1-4182-8304-9a3ab4a7b6ef"
VSBQ01011134.1	RepeatMasker	DNA/MULE-MuDR	157	824	474	+	.	ID="mudr1x_ap";Tend="1228";Tstart="268";shortTE="F";uid="2e4e4cfb-5414-42bf-872c-e76aeef4d61d"
VSBQ01011135.1	RepeatMasker	Unknown	1	856	3790	-	.	ID="RND-1_FAMILY-1";Tend="2010";Tstart="1207";shortTE="F";uid="58b22334-d3b8-4f73-8ff5-386d5b4eca6f"
VSBQ01011137.1	RepeatMasker	LTR/Gypsy	36	398	634	+	.	ID="RND-5_FAMILY-8355";Tend="1686";Tstart="1607";shortTE="F";uid="00491f89-f275-494a-af10-d2cf5cb86d76"
VSBQ01011139.1	RepeatMasker	Unknown	1	373	1156	-	.	ID="RND-6_FAMILY-1124";Tend="815";Tstart="464";shortTE="F";uid="f36cb2c1-8e73-4c1d-b2fd-ef70a9c322f1"
VSBQ01011139.1	RepeatMasker	Unknown	724	856	690	-	.	ID="RND-6_FAMILY-1593";Tend="1201";Tstart="1064";shortTE="F";uid="681afddd-543b-4d87-b97f-d766211ca808"
VSBQ01001114.1	RepeatMasker	Unknown	11437	12029	3046	+	.	ID="RND-4_FAMILY-721";Tend="1484";Tstart="823";shortTE="F";uid="5658e3a6-017d-46cb-9cee-1c7b658f94cf"
VSBQ01001114.1	RepeatMasker	DNA	10811	10992	880	+	.	ID="TTAA5_AP";Tend="357";Tstart="179";shortTE="F";uid="cfb12681-acb8-4160-ae7a-921f912279b1"
VSBQ01001114.1	RepeatMasker	Retroposon	12509	12662	426	+	.	ID="RND-1_FAMILY-286";Tend="811";Tstart="670";shortTE="F";uid="2b1c4fec-f07c-4fa2-8724-1f1b0673480c"
VSBQ01001114.1	RepeatMasker	Unknown	8961	9374	1101	+	.	ID="RND-5_FAMILY-3026";TEgroup="ctg_1114%7CRND-5_FAMILY-3026%7C1";Tend="857";Tstart="248";shortTE="F";uid="4aae93df-f84d-4595-8299-88247d1ad943"
VSBQ01001114.1	RepeatMasker	LINE/R1	1216	2196	4906	+	.	ID="RND-1_FAMILY-344";Tend="1085";Tstart="110";shortTE="F";uid="e7174f84-dff3-4539-a58b-93baaaefd47e"
VSBQ01001114.1	RepeatMasker	Unknown	11003	11180	564	+	.	ID="RND-5_FAMILY-2460";Tend="433";Tstart="212";shortTE="F";uid="a2f4963b-a24c-461e-8192-0bf1fc7d79b5"
VSBQ01001114.1	RepeatMasker	DNA	9369	9708	1773	+	.	ID="TTAA5_AP";Tend="357";Tstart="22";shortTE="F";uid="1e46d947-71d4-42f1-a1e1-fef4104f1c62"
VSBQ01001114.1	RepeatMasker	DNA/Ginger	7045	7302	2046	+	.	ID="RND-6_FAMILY-7106";Tend="2154";Tstart="1900";shortTE="F";uid="e4c42f91-12d4-4c54-9b8f-d51a6fe3f670"
VSBQ01001114.1	RepeatMasker	DNA	4549	4933	2090	+	.	ID="RND-6_FAMILY-1502";Tend="381";Tstart="1";shortTE="F";uid="fb567587-ea0f-452c-af2d-9d6e3865e919"
VSBQ01001114.1	RepeatMasker	LINE/R1	2571	2703	911	+	.	ID="RND-1_FAMILY-344";Tend="1768";Tstart="1636";shortTE="F";uid="b2dcb05a-c081-4e89-9b8d-7b5f12a4dae9"
VSBQ01001114.1	RepeatMasker	DNA/hAT	12106	12259	1040	+	.	ID="RND-5_FAMILY-244";Tend="1215";Tstart="1056";shortTE="F";uid="4940967d-2637-4693-9920-751085f29c1f"
VSBQ01001114.1	RepeatMasker	DNA/hAT?	12526	12771	1033	-	.	ID="RND-6_FAMILY-11462";Tend="1697";Tstart="1474";shortTE="F";uid="ba9e6d41-beb4-4ba4-a99b-c94a61196ab9"
VSBQ01001114.1	RepeatMasker	DNA/Ginger-1	6136	7045	6170	-	.	ID="RND-6_FAMILY-1155";Tend="1814";Tstart="856";shortTE="F";uid="c2af6192-f293-40a0-bd11-55752cfb40de"
VSBQ01001114.1	RepeatMasker	Unknown	7907	8414	919	-	.	ID="RND-1_FAMILY-381";TEgroup="ctg_1114%7CRND-1_FAMILY-381%7C1";Tend="1945";Tstart="1009";shortTE="F";uid="53a784bd-4892-4746-bd7b-1b836395f182"
VSBQ01001114.1	RepeatMasker	DNA/Ginger-1	8461	8961	414	-	.	ID="RND-6_FAMILY-1155";TEgroup="ctg_1114%7CRND-6_FAMILY-1155%7C1";Tend="2282";Tstart="1100";shortTE="T";uid="d9f96b31-9589-4b3b-a1d6-74d3c128292a"
VSBQ01001114.1	RepeatMasker	Retroposon?	7146	7321	859	-	.	ID="RND-6_FAMILY-12797";Tend="535";Tstart="360";shortTE="F";uid="274041bd-c034-44cb-b31a-2c57a11201a7"
VSBQ01001114.1	RepeatMasker	DNA/MULE-MuDR	9850	10393	650	-	.	ID="mudr8x_ap";Tend="1453";Tstart="615";shortTE="F";uid="f22d4e36-b5ed-445e-9c5d-ab745870d5a5"
VSBQ01001114.1	RepeatMasker	DNA/Ginger	5134	6166	6090	-	.	ID="RND-6_FAMILY-7106";Tend="2109";Tstart="1053";shortTE="F";uid="c4635e30-8a22-46b6-b8fe-77f195f5b128"
VSBQ01011140.1	RepeatMasker	DNA/hAT-Charlie	390	856	3512	-	.	ID="RND-6_FAMILY-8327";Tend="1307";Tstart="846";shortTE="F";uid="526f9f50-f1cd-43ca-98d3-0505d5dce467"
VSBQ01011141.1	RepeatMasker	Unknown	1	209	1002	-	.	ID="RND-6_FAMILY-482";Tend="1162";Tstart="961";shortTE="F";uid="22d62683-5024-4fb6-8580-9e62b2c69f99"
VSBQ01011142.1	RepeatMasker	DNA	198	548	893	+	.	ID="DNA4-2_AP";Tend="686";Tstart="322";shortTE="F";uid="be0b806d-3988-4583-ba55-b71653aba628"
VSBQ01011142.1	RepeatMasker	DNA/Ginger-1	502	856	1722	+	.	ID="RND-6_FAMILY-1155";Tend="1110";Tstart="757";shortTE="F";uid="113f12a0-3f02-4419-964f-d589a77f689f"
VSBQ01011143.1	RepeatMasker	Unknown	1	376	2917	-	.	ID="RND-6_FAMILY-2489";Tend="1582";Tstart="1211";shortTE="F";uid="0e475962-ae94-4b27-bb66-8ed09a8fcdb1"
VSBQ01011144.1	RepeatMasker	Unknown	2	856	6486	+	.	ID="RND-3_FAMILY-95";Tend="2215";Tstart="1360";shortTE="F";uid="31491337-eb52-4463-983a-8beb4bcf1d46"
VSBQ01011145.1	RepeatMasker	Unknown	1	129	694	-	.	ID="RND-6_FAMILY-30750";Tend="1339";Tstart="1215";shortTE="F";uid="5e6de864-fbb3-4f5b-8b80-c8f428432a4f"
VSBQ01011147.1	RepeatMasker	LINE/I-Jockey	4	856	3425	+	.	ID="RND-1_FAMILY-348";Tend="1346";Tstart="497";shortTE="F";uid="3d17d219-cbdb-4037-909a-271e6347147f"
VSBQ01011148.1	RepeatMasker	Unknown	183	856	5107	+	.	ID="RND-3_FAMILY-95";Tend="2691";Tstart="2018";shortTE="F";uid="11fcb91e-742d-4d50-871e-b0456ef14621"
VSBQ01011149.1	RepeatMasker	DNA/hAT-hAT19	1	856	7465	-	.	ID="RND-5_FAMILY-1406";Tend="1924";Tstart="1070";shortTE="F";uid="fa012a98-018e-4f7b-9016-d2acaeb9ef15"
VSBQ01001115.1	RepeatMasker	Unknown	6300	6415	597	+	.	ID="RND-1_FAMILY-314";Tend="358";Tstart="243";shortTE="F";uid="a8f4cf22-0424-4740-830c-1c17dbfcc5e0"
VSBQ01001115.1	RepeatMasker	DNA/hAT-Tip100	6465	6854	2033	+	.	ID="dna8-18_ap";Tend="403";Tstart="1";shortTE="F";uid="198214c2-fb2a-4e36-9b91-18662a249a7e"
VSBQ01001115.1	RepeatMasker	Unknown	7307	7576	1327	+	.	ID="RND-1_FAMILY-314";Tend="1575";Tstart="1290";shortTE="F";uid="0ce6976e-2f1a-4cfa-bc4c-981df003bb8d"
VSBQ01001115.1	RepeatMasker	Unknown	8178	8845	2241	+	.	ID="RND-5_FAMILY-8049";TEgroup="ctg_1115%7CRND-5_FAMILY-8049%7C1";Tend="1521";Tstart="972";shortTE="F";uid="8425944c-4c28-4e17-a1ce-911a99bb4846"
VSBQ01001115.1	RepeatMasker	Unknown	1409	2485	6777	+	.	ID="RND-5_FAMILY-8049";Tend="987";Tstart="1";shortTE="F";uid="e1200873-733b-47dd-90fb-12b2f4dbf81c"
VSBQ01001115.1	RepeatMasker	DNA/Ginger-1	10443	11713	6384	+	.	ID="RND-6_FAMILY-1155";Tend="2204";Tstart="916";shortTE="F";uid="a1c84df7-c269-4796-beca-2189faabc766"
VSBQ01001115.1	RepeatMasker	Unknown	5198	5751	2109	+	.	ID="RND-1_FAMILY-79";Tend="949";Tstart="477";shortTE="F";uid="cfc73e6b-1894-427f-a97e-57dff4440abc"
VSBQ01001115.1	RepeatMasker	DNA/hAT?	9163	10444	7026	-	.	ID="rnd-6_family-15236";Tend="1128";Tstart="67";shortTE="F";uid="ccf860a1-8791-468c-81df-b44b41274156"
VSBQ01001115.1	RepeatMasker	Unknown	6096	6439	524	-	.	ID="RND-1_FAMILY-219";TEgroup="ctg_1115%7CRND-1_FAMILY-219%7C1";Tend="2646";Tstart="2309";shortTE="F";uid="b202818f-6b0b-448a-9d82-770ddb9f4257"
VSBQ01001115.1	RepeatMasker	Unknown	890	1148	702	-	.	ID="RND-1_FAMILY-206";Tend="972";Tstart="726";shortTE="F";uid="8e4cf9fb-71b3-4f9c-85be-bb900b4682ee"
VSBQ01001115.1	RepeatMasker	DNA/hAT?	11822	12395	3409	-	.	ID="RND-4_FAMILY-1335";Tend="1604";Tstart="957";shortTE="F";uid="d883576e-2154-4554-9b6f-691879d04989"
VSBQ01001115.1	RepeatMasker	DNA/Ginger	12647	12883	1331	-	.	ID="RND-1_FAMILY-259";Tend="1378";Tstart="1142";shortTE="F";uid="ef45eed8-7a76-44f0-80d5-cfa2ba5481be"
VSBQ01001115.1	RepeatMasker	Unknown	2375	5219	19871	-	.	ID="RND-1_FAMILY-219";Tend="2872";Tstart="20";shortTE="F";uid="ec474d65-799c-4367-852c-4a6c7517f49c"
VSBQ01011150.1	RepeatMasker	Unknown	1	856	6189	+	.	ID="RND-1_FAMILY-35";Tend="1220";Tstart="284";shortTE="F";uid="22b4ccb9-90b5-46f5-afe1-84ed952b8da9"
VSBQ01011151.1	RepeatMasker	DNA/hAT-Tip100	148	763	670	-	.	ID="RND-6_FAMILY-4125";TEgroup="ctg_11151%7CRND-6_FAMILY-4125%7C1";Tend="2227";Tstart="1557";shortTE="F";uid="81a57532-ae36-4255-8ce5-611f288aea25"
VSBQ01011152.1	RepeatMasker	DNA/MULE-MuDR	28	836	727	-	.	ID="RND-6_FAMILY-6453";Tend="1184";Tstart="429";shortTE="F";uid="b30393ff-b28b-4fe2-a0a5-4bc013a1fe95"
VSBQ01011153.1	RepeatMasker	Retroposon?	249	851	5143	+	.	ID="RND-1_FAMILY-201";Tend="611";Tstart="1";shortTE="F";uid="6b3991e5-6856-40f5-8cdf-a965d2633750"
VSBQ01011153.1	RepeatMasker	DNA/Ginger-1	1	306	2412	-	.	ID="RND-6_FAMILY-1155";Tend="1128";Tstart="823";shortTE="F";uid="4676870e-de73-42ed-ad05-de53f621eed0"
VSBQ01011154.1	RepeatMasker	DNA/hAT-Tip100	77	632	511	-	.	ID="RND-5_FAMILY-2181";Tend="1071";Tstart="526";shortTE="F";uid="bb993a69-b663-47ec-8458-0b4b4c235b2d"
VSBQ01011155.1	RepeatMasker	DNA/hAT-Charlie	10	839	1306	+	.	ID="RND-6_FAMILY-7768";Tend="1818";Tstart="993";shortTE="F";uid="3359f2e6-69f4-4133-9a18-5c7077ceda80"
VSBQ01011156.1	RepeatMasker	Retroposon?	1	855	5153	-	.	ID="RND-5_FAMILY-3556";Tend="1927";Tstart="1133";shortTE="F";uid="bfb2be55-42fe-4356-9895-1082e7817674"
VSBQ01011157.1	RepeatMasker	LINE/R1	23	855	4072	-	.	ID="RND-6_FAMILY-400";Tend="1971";Tstart="1139";shortTE="F";uid="ba892eb6-6f78-4734-a86c-d7a20b9c8f64"
VSBQ01011158.1	RepeatMasker	Retroposon?	1	455	3561	+	.	ID="RND-1_FAMILY-201";Tend="472";Tstart="1";shortTE="F";uid="425c6aef-8d81-4ef6-b79c-7d43181231ec"
VSBQ01011158.1	RepeatMasker	DNA	432	855	3198	-	.	ID="RND-1_FAMILY-84";Tend="770";Tstart="306";shortTE="F";uid="f3413997-6631-4717-8158-9062ace445a5"
VSBQ01011159.1	RepeatMasker	Unknown	2	855	5914	-	.	ID="RND-3_FAMILY-95";Tend="1695";Tstart="840";shortTE="F";uid="1b68e083-7828-42a9-8a21-5c5a620b5aaa"
VSBQ01001116.1	RepeatMasker	DNA/Ginger-1	6359	6619	1991	+	.	ID="RND-6_FAMILY-1155";Tend="1539";Tstart="1277";shortTE="F";uid="549126a6-b2d3-4dcf-949d-20cb98242fe3"
VSBQ01001116.1	RepeatMasker	DNA/Ginger-1	5730	5874	828	+	.	ID="RND-6_FAMILY-1155";Tend="1340";Tstart="1195";shortTE="F";uid="0146fb98-7d14-4737-8163-5ab447222f7b"
VSBQ01001116.1	RepeatMasker	DNA	6622	6790	410	+	.	ID="RND-6_FAMILY-655";Tend="672";Tstart="517";shortTE="F";uid="e7aa31ca-f613-411b-af98-84193ac7e9f1"
VSBQ01001116.1	RepeatMasker	DNA/Ginger-1	10593	10736	893	+	.	ID="RND-6_FAMILY-1155";Tend="1338";Tstart="1195";shortTE="F";uid="b9927e0f-a9aa-4dba-b92b-a7f781ed615c"
VSBQ01001116.1	RepeatMasker	DNA/Kolobok-E	1471	2274	455	+	.	ID="KOLOBOKE-2_TC";Tend="2813";Tstart="2004";shortTE="F";uid="9c550006-f922-490a-8a30-3c2aadf5e0c9"
VSBQ01001116.1	RepeatMasker	DNA/hAT-Tip100	8116	8238	865	+	.	ID="RND-5_FAMILY-1583";Tend="1864";Tstart="1736";shortTE="F";uid="7135547f-112a-4453-9ccd-135ee2d96f9d"
VSBQ01001116.1	RepeatMasker	DNA	11454	11607	413	+	.	ID="RND-6_FAMILY-655";Tend="658";Tstart="517";shortTE="F";uid="ee3a01ca-7b17-4355-bdfb-f769c19f9e22"
VSBQ01001116.1	RepeatMasker	DNA/Ginger-1	11191	11451	1953	+	.	ID="RND-6_FAMILY-1155";Tend="1539";Tstart="1277";shortTE="F";uid="cc6f3021-d704-41e4-8d72-b881356d3c04"
VSBQ01001116.1	RepeatMasker	DNA/Ginger-1	1	574	4359	+	.	ID="RND-6_FAMILY-1155";Tend="1961";Tstart="1390";shortTE="F";uid="b978806a-68e7-47d5-8fbb-fdb1bd5d0b2d"
VSBQ01001116.1	RepeatMasker	DNA/hAT-Tip100	3230	3360	1028	+	.	ID="RND-5_FAMILY-1583";Tend="1864";Tstart="1736";shortTE="F";uid="323d252d-a653-4a79-ad68-81ec5d7ebac6"
VSBQ01001116.1	RepeatMasker	RC/Helitron	4624	5344	4562	-	.	ID="RND-5_FAMILY-2909";Tend="1885";Tstart="1120";shortTE="F";uid="233a9918-b5c5-40c2-a818-c6b709927e93"
VSBQ01001116.1	RepeatMasker	DNA/Kolobok-E	4427	4631	1081	-	.	ID="rnd-6_family-16369";Tend="1503";Tstart="1323";shortTE="F";uid="b910119f-b709-47d4-9512-564c6f08aac6"
VSBQ01001116.1	RepeatMasker	RC/Helitron	3361	3529	1277	-	.	ID="RND-6_FAMILY-2752";Tend="1144";Tstart="966";shortTE="F";uid="f9f820eb-0982-4d4e-902c-2e777ec7db0e"
VSBQ01001116.1	RepeatMasker	Retroposon?	7578	8043	1996	-	.	ID="RND-6_FAMILY-1257";Tend="1522";Tstart="1123";shortTE="F";uid="17cbcd94-de1a-45d4-87f9-0caa1dbdbd14"
VSBQ01001116.1	RepeatMasker	DNA/Kolobok-E	9305	9509	1071	-	.	ID="rnd-6_family-16369";Tend="1503";Tstart="1323";shortTE="F";uid="01e261dd-d8a1-4eb5-a155-92f756de7692"
VSBQ01001116.1	RepeatMasker	RC/Helitron	9502	10221	4509	-	.	ID="RND-5_FAMILY-2909";Tend="1885";Tstart="1120";shortTE="F";uid="a76f7d21-5212-4a3f-b09b-4b9df3d9f5b2"
VSBQ01001116.1	RepeatMasker	Retroposon?	6393	6666	814	-	.	ID="RND-6_FAMILY-1663";Tend="848";Tstart="557";shortTE="F";uid="1136d4dc-222b-4010-ba0e-5821deb4de9e"
VSBQ01001116.1	RepeatMasker	DNA/hAT-hAT19	8405	8805	2693	-	.	ID="RND-1_FAMILY-291";Tend="1325";Tstart="924";shortTE="F";uid="e78cc5bd-6326-48e9-9995-90a481704453"
VSBQ01001116.1	RepeatMasker	DNA/Ginger	11205	11311	428	-	.	ID="RND-6_FAMILY-7106";Tend="770";Tstart="579";shortTE="F";uid="25df41fe-d238-4209-b39b-97a1e3288865"
VSBQ01001116.1	RepeatMasker	Retroposon?	11225	11498	802	-	.	ID="RND-6_FAMILY-1663";Tend="848";Tstart="557";shortTE="F";uid="f173beb5-6029-45a6-90c9-69877602888a"
VSBQ01001116.1	RepeatMasker	DNA/hAT-hAT19	3527	3927	2744	-	.	ID="RND-1_FAMILY-291";Tend="1325";Tstart="924";shortTE="F";uid="fe5d2693-6c7a-4cae-b346-666f3ba3e072"
VSBQ01001116.1	RepeatMasker	DNA/Ginger	6373	6479	417	-	.	ID="RND-6_FAMILY-7106";Tend="769";Tstart="579";shortTE="F";uid="9e738b28-b377-4766-8373-74611533ea5c"
VSBQ01001116.1	RepeatMasker	Retroposon?	2759	3161	2006	-	.	ID="RND-6_FAMILY-1257";Tend="1472";Tstart="1123";shortTE="F";uid="7c5c93ef-941a-4243-8beb-c63dd03ed92d"
VSBQ01001116.1	RepeatMasker	DNA/Ginger	180	1284	3919	-	.	ID="RND-1_FAMILY-259";Tend="1813";Tstart="587";shortTE="F";uid="877d7e4f-1ed8-4dcf-bedd-11ba4274ff07"
VSBQ01001116.1	RepeatMasker	RC/Helitron	8239	8407	1312	-	.	ID="RND-6_FAMILY-2752";Tend="1144";Tstart="966";shortTE="F";uid="aedd4dbb-c176-4394-8048-aab975f9b2ed"
VSBQ01011160.1	RepeatMasker	DNA/hAT-hATm	58	761	1877	-	.	ID="HAT-4_AP";Tend="2570";Tstart="1867";shortTE="F";uid="aea8f591-5731-4329-8c0e-16bc5c95ea1a"
VSBQ01011161.1	RepeatMasker	LTR/Gypsy	202	656	411	+	.	ID="GYPSY-155_AA-I";Tend="3268";Tstart="2821";shortTE="F";uid="e24d7f98-ed87-4b37-87f5-dc3e4ce9d204"
VSBQ01011162.1	RepeatMasker	Unknown	1	855	5003	-	.	ID="RND-1_FAMILY-72";Tend="1128";Tstart="4";shortTE="F";uid="62491917-cccd-4cc6-9cb2-808d3352e182"
VSBQ01011163.1	RepeatMasker	DNA/hAT-Tip100	226	855	510	+	.	ID="HAT-24_LMI";Tend="2556";Tstart="1988";shortTE="F";uid="7b167ebf-cca7-4cf5-b8f0-7d4197df8eb7"
VSBQ01011164.1	RepeatMasker	Unknown	1	855	6974	-	.	ID="RND-1_FAMILY-28";Tend="1150";Tstart="290";shortTE="F";uid="5f33252c-d6d3-4e81-8f17-08100fd78c5f"
VSBQ01011165.1	RepeatMasker	DNA/MULE-MuDR	65	849	574	-	.	ID="rnd-6_family-2012";Tend="1344";Tstart="294";shortTE="F";uid="0b1c6da5-a539-46f4-a3b5-09ae5f6a79da"
VSBQ01011166.1	RepeatMasker	DNA/hAT-Tip100	1	824	5770	-	.	ID="RND-6_FAMILY-23392";Tend="794";Tstart="1";shortTE="F";uid="f70bd5ea-4c0c-4a05-9457-46ccac9072cd"
VSBQ01011167.1	RepeatMasker	Unknown	25	199	1442	+	.	ID="RND-6_FAMILY-4386";Tend="175";Tstart="1";shortTE="F";uid="09fc6e14-c37a-4d34-9e1c-17d19c2e4d79"
VSBQ01011167.1	RepeatMasker	DNA/TcMar-Tc1	6	142	408	-	.	ID="RND-6_FAMILY-75";Tend="1992";Tstart="1853";shortTE="F";uid="765a1d39-7a47-44ff-8d16-0d8a81779247"
VSBQ01011167.1	RepeatMasker	Unknown	657	849	767	-	.	ID="RND-4_FAMILY-1174";Tend="557";Tstart="356";shortTE="F";uid="7c791f9d-dc78-4ca5-95af-e3dc5bb133f8"
VSBQ01011168.1	RepeatMasker	Unknown	5	855	4169	-	.	ID="RND-5_FAMILY-4821";Tend="855";Tstart="4";shortTE="F";uid="b732d66e-bf55-4c7e-ab1c-adfb4f83116e"
VSBQ01011169.1	RepeatMasker	Unknown	299	819	4477	+	.	ID="RND-1_FAMILY-184";Tend="1477";Tstart="958";shortTE="F";uid="f8463dd2-0670-4dbe-8670-4707ae701a41"
VSBQ01001117.1	RepeatMasker	DNA/Kolobok-E	7025	7256	1651	+	.	ID="RND-6_FAMILY-15234";Tend="537";Tstart="307";shortTE="F";uid="9a91e6a7-f3de-4c4e-b45a-08773f4a62e7"
VSBQ01001117.1	RepeatMasker	Retroposon?	2902	3863	1482	+	.	ID="SINE2-2_AP";Tend="657";Tstart="1";shortTE="F";uid="0988fd40-b1a7-48de-bde0-f25a203e275a"
VSBQ01001117.1	RepeatMasker	DNA/MULE-MuDR	12314	12644	1123	+	.	ID="DNA8-110_AP";Tend="651";Tstart="1";shortTE="F";uid="63bc3a59-e166-4b21-b966-b7bef60c5424"
VSBQ01001117.1	RepeatMasker	DNA	11818	12064	1380	+	.	ID="ttaa4_ap";Tend="288";Tstart="47";shortTE="F";uid="6523a91c-4faa-4053-8ef9-cf2b70af5637"
VSBQ01001117.1	RepeatMasker	DNA	1515	1745	748	-	.	ID="TTAA8_AP";Tend="215";Tstart="1";shortTE="F";uid="3011ef1a-7fa0-49f7-a899-f29f8b08ab82"
VSBQ01001117.1	RepeatMasker	DNA/MULE-NOF	7156	7800	4300	-	.	ID="RND-6_FAMILY-2198";Tend="797";Tstart="168";shortTE="F";uid="f70dc82a-8061-4cd0-968b-257b8671cdc3"
VSBQ01001117.1	RepeatMasker	Retroposon?	11527	11824	1083	-	.	ID="SINE2-1_AP";Tend="986";Tstart="693";shortTE="F";uid="e92e5371-835e-471d-9057-ea01f2676c9e"
VSBQ01001117.1	RepeatMasker	DNA/MULE-NOF	5377	5725	2920	-	.	ID="RND-6_FAMILY-3163";Tend="1193";Tstart="844";shortTE="F";uid="91de23e0-46b9-476b-8749-2e9c11c66e4d"
VSBQ01001117.1	RepeatMasker	DNA/Kolobok-E	7981	8888	5696	-	.	ID="rnd-5_family-1965";Tend="1782";Tstart="897";shortTE="F";uid="aba7fd90-bc5f-4289-a42f-1eb429eef7f9"
VSBQ01011170.1	RepeatMasker	LTR/Copia	669	855	1662	+	.	ID="RND-1_FAMILY-252";Tend="1486";Tstart="1300";shortTE="F";uid="00b97672-07d7-4993-b55f-04e046c42205"
VSBQ01011170.1	RepeatMasker	DNA	444	669	1588	+	.	ID="ttaa6_ap";Tend="226";Tstart="2";shortTE="F";uid="2ee262f0-65ec-4843-a788-7d7c3672c487"
VSBQ01011170.1	RepeatMasker	DNA	2	224	1279	-	.	ID="TTAA3_AP";Tend="227";Tstart="1";shortTE="F";uid="9977a5da-7a66-4e56-984e-1d1473477455"
VSBQ01011171.1	RepeatMasker	DNA/hAT-Tip100	1	795	3703	+	.	ID="RND-6_FAMILY-5865";Tend="984";Tstart="380";shortTE="F";uid="e28025d3-3ff5-47bf-b818-39148348849c"
VSBQ01011173.1	RepeatMasker	Unknown	217	827	477	+	.	ID="RND-6_FAMILY-3256";Tend="1205";Tstart="639";shortTE="F";uid="a9ee5977-35a5-4eca-9660-96beb945f13b"
VSBQ01011178.1	RepeatMasker	DNA/hAT	1	855	6568	+	.	ID="RND-1_FAMILY-182";Tend="1689";Tstart="775";shortTE="F";uid="c973f86d-b6e9-4cd7-a77b-20c0594c1a9c"
VSBQ01001118.1	RepeatMasker	DNA	8743	9395	4129	+	.	ID="RND-6_FAMILY-6416";Tend="1395";Tstart="712";shortTE="F";uid="61bc5f90-a8a1-415f-8c25-e4fdeb3facd1"
VSBQ01001118.1	RepeatMasker	DNA/Sola-1	11250	11471	1140	+	.	ID="RND-6_FAMILY-8978";Tend="904";Tstart="672";shortTE="F";uid="a533c450-f06a-46a0-8623-75a1b5285d07"
VSBQ01001118.1	RepeatMasker	DNA/hAT?	7094	7665	1946	+	.	ID="RND-6_FAMILY-11462";Tend="783";Tstart="268";shortTE="F";uid="d3c01da3-0a58-4e2b-bf18-44d992af81dd"
VSBQ01001118.1	RepeatMasker	DNA/hAT-Tip100	8255	8742	3401	+	.	ID="DNA8-100B_AP";Tend="501";Tstart="1";shortTE="F";uid="bf300cb0-4651-4628-ae0d-acaf6a37e088"
VSBQ01001118.1	RepeatMasker	DNA/hAT-Ac	7753	8184	2684	+	.	ID="DNA8-20_AP";Tend="454";Tstart="34";shortTE="F";uid="9a0f1255-f7f0-46f5-921c-46d488925dd0"
VSBQ01001118.1	RepeatMasker	DNA/hAT-Ac	2608	3029	1343	+	.	ID="RND-6_FAMILY-3621";Tend="944";Tstart="483";shortTE="F";uid="82f3a38e-b283-4da0-9018-da0a23062171"
VSBQ01001118.1	RepeatMasker	Unknown	3484	3829	1102	+	.	ID="RND-6_FAMILY-1927";Tend="1149";Tstart="857";shortTE="F";uid="005f9657-ec16-4fdf-9488-1e00a53544c6"
VSBQ01001118.1	RepeatMasker	Unknown	6232	6437	745	+	.	ID="RND-5_FAMILY-7946";Tend="2136";Tstart="1920";shortTE="F";uid="78403a2d-c88b-44e6-96a1-3ebec977c44f"
VSBQ01001118.1	RepeatMasker	DNA/hAT-Ac	3847	4824	1694	+	.	ID="RND-6_FAMILY-3621";Tend="1838";Tstart="941";shortTE="F";uid="bb1fa7b5-be72-41d2-b369-7134c635f941"
VSBQ01001118.1	RepeatMasker	DNA	1880	2396	1722	+	.	ID="TTAA23_AP";Tend="586";Tstart="5";shortTE="F";uid="7870d094-83f0-4b36-b212-9b102603daf6"
VSBQ01001118.1	RepeatMasker	DNA/Ginger-1	9527	9896	823	+	.	ID="RND-6_FAMILY-1155";Tend="1535";Tstart="1119";shortTE="F";uid="07b60478-410d-4235-846a-18ee394ccfc2"
VSBQ01001118.1	RepeatMasker	DNA/hAT-Tip100	7600	7734	640	-	.	ID="RND-6_FAMILY-2020";Tend="1392";Tstart="1262";shortTE="F";uid="60b024ce-dc7f-41e4-81d2-93052a7699cc"
VSBQ01001118.1	RepeatMasker	Retroposon	7037	7275	964	-	.	ID="RND-1_FAMILY-286";Tend="2176";Tstart="1930";shortTE="F";uid="a4eb83fe-0b94-46f5-97a3-4d6308918395"
VSBQ01001118.1	RepeatMasker	DNA/Kolobok-E	9388	9543	918	-	.	ID="RND-6_FAMILY-16369";Tend="1493";Tstart="1338";shortTE="F";uid="aaa29a9c-930a-4142-a141-9241a76f2339"
VSBQ01011181.1	RepeatMasker	LTR/Gypsy	10	496	3751	+	.	ID="RND-6_FAMILY-1658";Tend="810";Tstart="334";shortTE="F";uid="3eed5ea1-4415-4ea6-af9a-9d82ebeae100"
VSBQ01011182.1	RepeatMasker	DNA/hAT-Tip100	91	241	578	+	.	ID="RND-5_FAMILY-2576";Tend="1369";Tstart="1214";shortTE="F";uid="3271f205-57de-4075-b8bf-5d4d31544bbe"
VSBQ01011183.1	RepeatMasker	DNA/Merlin	196	480	928	+	.	ID="RND-6_FAMILY-29340";Tend="1837";Tstart="1602";shortTE="F";uid="63b0ba6b-5fca-4220-b628-ccfcad10f258"
VSBQ01011184.1	RepeatMasker	DNA/Maverick	511	854	2433	+	.	ID="RND-5_FAMILY-761";Tend="337";Tstart="1";shortTE="F";uid="2deefa2b-c1b1-46a9-9a0f-049a215e6bd0"
VSBQ01011184.1	RepeatMasker	DNA/Maverick	405	510	453	+	.	ID="rnd-5_family-761";Tend="157";Tstart="71";shortTE="F";uid="a53076d6-a316-4bf8-bbd1-7e462269739d"
VSBQ01011186.1	RepeatMasker	Unknown	177	854	5841	+	.	ID="RND-5_FAMILY-1268";Tend="690";Tstart="1";shortTE="F";uid="331dd15b-086c-41cd-8d6e-719ea88734da"
VSBQ01011188.1	RepeatMasker	DNA	1	493	4421	+	.	ID="RND-6_FAMILY-1626";Tend="701";Tstart="209";shortTE="F";uid="96e62832-4af6-42f8-b5be-eaa9af5a86a0"
VSBQ01001119.1	RepeatMasker	Unknown	6561	6811	1955	+	.	ID="RND-6_FAMILY-12420";Tend="953";Tstart="703";shortTE="F";uid="c7d634c4-9ab3-4337-bdb9-d3991e271e79"
VSBQ01001119.1	RepeatMasker	Unknown	10916	11926	7578	+	.	ID="RND-1_FAMILY-382";Tend="1477";Tstart="493";shortTE="F";uid="2ceeb4d9-d005-413c-8c94-736d2c4b5ba1"
VSBQ01001119.1	RepeatMasker	Unknown	9826	10907	3658	+	.	ID="RND-1_FAMILY-99";Tend="859";Tstart="16";shortTE="F";uid="70205a70-105b-4469-960f-9aaac861226a"
VSBQ01001119.1	RepeatMasker	Unknown	9142	9389	787	+	.	ID="RND-1_FAMILY-164";Tend="719";Tstart="415";shortTE="F";uid="8bda6220-1684-464b-8234-376dee51358e"
VSBQ01001119.1	RepeatMasker	Unknown	9481	9819	961	+	.	ID="RND-1_FAMILY-193";Tend="416";Tstart="181";shortTE="F";uid="5090ce65-fee2-48e0-91b5-eb9684fe570c"
VSBQ01001119.1	RepeatMasker	Unknown	7047	7512	2404	+	.	ID="RND-1_FAMILY-70";Tend="543";Tstart="2";shortTE="F";uid="3dfa79b0-8c9f-45f5-9dc6-67033f46ec07"
VSBQ01001119.1	RepeatMasker	DNA/hAT-hATm	1000	1682	515	+	.	ID="HAT-9_LSAL";Tend="2060";Tstart="1381";shortTE="F";uid="26a3fdbd-e116-4835-8081-2bb5e4fac6dd"
VSBQ01001119.1	RepeatMasker	Unknown	11918	12535	2426	+	.	ID="RND-6_FAMILY-747";Tend="613";Tstart="13";shortTE="F";uid="fd180033-6884-4317-82c3-484e7c57e7ce"
VSBQ01001119.1	RepeatMasker	DNA	56	192	1100	-	.	ID="TTAA21_AP";Tend="138";Tstart="1";shortTE="F";uid="62f6b4e2-6fc2-4ca0-aefd-bc82800a8947"
VSBQ01001119.1	RepeatMasker	Unknown	7513	8589	4488	-	.	ID="RND-1_FAMILY-59";Tend="717";Tstart="1";shortTE="F";uid="04a6eaad-60e8-4100-95dd-f5131728474b"
VSBQ01001119.1	RepeatMasker	Unknown	8589	9147	2657	-	.	ID="RND-5_FAMILY-8159";TEgroup="ctg_1119%7CRND-5_FAMILY-8159%7C1";Tend="518";Tstart="168";shortTE="F";uid="cff0c9e6-c3d9-48fa-bd41-82cbbbe687da"
VSBQ01001119.1	RepeatMasker	Unknown	6812	7046	4488	-	.	ID="RND-1_FAMILY-59";Tend="873";Tstart="718";shortTE="F";uid="9cf59051-202b-4923-b6cb-0cd68686de71"
VSBQ01001119.1	RepeatMasker	Unknown	9690	9994	1802	-	.	ID="RND-1_FAMILY-29";Tend="864";Tstart="571";shortTE="F";uid="d578ed4e-852f-4abb-858e-c458f18814d7"
VSBQ01011191.1	RepeatMasker	RC/Helitron	562	662	702	+	.	ID="RND-6_FAMILY-4943";Tend="105";Tstart="10";shortTE="F";uid="44342ad1-14c6-40f0-b98c-0bc818cb70b1"
VSBQ01011191.1	RepeatMasker	Unknown	1	607	4385	-	.	ID="RND-1_FAMILY-94";Tend="723";Tstart="4";shortTE="F";uid="8cc8d33a-f886-463e-95a1-67d6ce9ea02d"
VSBQ01011192.1	RepeatMasker	Unknown	1	854	6733	+	.	ID="RND-1_FAMILY-61";Tend="1432";Tstart="568";shortTE="F";uid="6e97ec93-6160-4552-9af3-fde3ce87b18a"
VSBQ01011194.1	RepeatMasker	DNA/Ginger-1	1	613	3515	-	.	ID="RND-6_FAMILY-1155";Tend="1324";Tstart="721";shortTE="F";uid="0a67379a-4383-49fb-acd8-c3a26d3c2dfa"
VSBQ01011195.1	RepeatMasker	LTR/Gypsy	116	393	2331	-	.	ID="RND-4_FAMILY-1306";Tend="1502";Tstart="1230";shortTE="F";uid="978c7858-9917-4cdc-bcd9-96942037a830"
VSBQ01011196.1	RepeatMasker	DNA/hAT-hAT19	1	250	1807	+	.	ID="RND-6_FAMILY-17227";Tend="542";Tstart="304";shortTE="F";uid="b7aeb74b-f553-4a3a-9d6b-83086c213749"
VSBQ01011198.1	RepeatMasker	DNA	7	182	960	+	.	ID="DNA4-1_AP";Tend="818";Tstart="649";shortTE="F";uid="01e2d9bf-6821-4d19-b3e6-570191e50880"
VSBQ01011199.1	RepeatMasker	Unknown	95	854	3402	+	.	ID="RND-1_FAMILY-89";Tend="1481";Tstart="557";shortTE="F";uid="f341d1f9-1e61-4ea1-b7b2-e864af99c90f"
VSBQ01000112.1	RepeatMasker	RC/Helitron	1825	2047	855	+	.	ID="RND-5_FAMILY-1400";Tend="1740";Tstart="1572";shortTE="F";uid="fff3ccfb-9dfe-4537-96b6-5e5faeef7c77"
VSBQ01000112.1	RepeatMasker	Unknown	346693	346861	764	+	.	ID="RND-6_FAMILY-15897";Tend="1438";Tstart="1279";shortTE="F";uid="7d2b76d0-b4d7-43a6-ba58-81bd6558aa2b"
VSBQ01000112.1	RepeatMasker	DNA/TcMar-Pogo	19462	19626	1292	+	.	ID="RND-5_FAMILY-2965";Tend="1109";Tstart="928";shortTE="F";uid="98aefa38-a0b8-4a91-9fc0-89aed742cb14"
VSBQ01000112.1	RepeatMasker	DNA/hAT-Tip100	675112	675241	748	+	.	ID="HAT-3_AP";Tend="2468";Tstart="2323";shortTE="F";uid="f1097357-56e2-4f1f-a7ba-f9c281799e57"
VSBQ01000112.1	RepeatMasker	Retroposon?	402346	402505	477	+	.	ID="RND-6_FAMILY-7125";Tend="1359";Tstart="1201";shortTE="F";uid="b4e024eb-a3e7-426f-a57d-b28525e43f8a"
VSBQ01000112.1	RepeatMasker	Unknown	339656	339828	895	+	.	ID="RND-5_FAMILY-2722";Tend="743";Tstart="569";shortTE="F";uid="b2d9a006-031b-418d-8569-2ebdcefae3d5"
VSBQ01000112.1	RepeatMasker	DNA/Kolobok-E	194919	195048	428	+	.	ID="RND-4_FAMILY-171";Tend="1189";Tstart="1065";shortTE="F";uid="7cf0c5e7-5935-41fd-8a96-e3ba492cd810"
VSBQ01000112.1	RepeatMasker	Retroposon?	633730	633947	904	+	.	ID="RND-4_FAMILY-1269";Tend="291";Tstart="90";shortTE="F";uid="0f32df8b-616b-4398-abe9-9c8298b1dd92"
VSBQ01000112.1	RepeatMasker	Retroposon?	404117	404329	666	+	.	ID="RND-5_FAMILY-9106";Tend="1422";Tstart="1190";shortTE="F";uid="74856839-ff5f-4457-810d-1a77ec43fdce"
VSBQ01000112.1	RepeatMasker	DNA/Kolobok-E	213259	214157	5338	+	.	ID="RND-5_FAMILY-9815";Tend="2325";Tstart="1444";shortTE="F";uid="f69a0bb0-8508-4c67-b737-adf3863fbba0"
VSBQ01000112.1	RepeatMasker	Retroposon?	91916	92423	2945	+	.	ID="RND-6_FAMILY-6067";Tend="1731";Tstart="540";shortTE="F";uid="eccfa725-08fa-4b34-8bbb-291505e95237"
VSBQ01000112.1	RepeatMasker	Unknown	255001	255398	1832	+	.	ID="RND-1_FAMILY-256";Tend="1281";Tstart="884";shortTE="F";uid="1e8a2693-bfaf-41c0-b09b-b183fbb27e31"
VSBQ01000112.1	RepeatMasker	DNA/Kolobok-E	230780	230983	433	+	.	ID="RND-1_FAMILY-192";Tend="1757";Tstart="1559";shortTE="F";uid="4a7a1225-823b-4b02-b550-ed07bb7cd34a"
VSBQ01000112.1	RepeatMasker	DNA/Kolobok-E	48183	48401	464	+	.	ID="RND-6_FAMILY-15234";Tend="484";Tstart="282";shortTE="F";uid="d76614f9-01a5-4da9-a5ac-f44430dfe457"
VSBQ01000112.1	RepeatMasker	RC/Helitron	779357	779489	703	+	.	ID="RND-6_FAMILY-2752";Tend="1111";Tstart="963";shortTE="F";uid="4f8e7176-426d-49d0-9640-042d212b3c51"
VSBQ01000112.1	RepeatMasker	Unknown	740036	741373	10138	+	.	ID="RND-1_FAMILY-186";Tend="2118";Tstart="802";shortTE="F";uid="ffbb2859-b2b2-4f7b-9d4d-bd61067a3b2c"
VSBQ01000112.1	RepeatMasker	DNA	162431	162680	690	+	.	ID="TTAA2C_AP";Tend="423";Tstart="154";shortTE="F";uid="8333a9c0-21cb-4b2c-81a1-f46baa629395"
VSBQ01000112.1	RepeatMasker	Unknown	537626	538447	2698	+	.	ID="RND-4_FAMILY-4274";TEgroup="ctg_112%7CRND-4_FAMILY-4274%7C1";Tend="1745";Tstart="780";shortTE="F";uid="a9ed3e16-5b2f-4af6-90fe-cd29dda2bdc0"
VSBQ01000112.1	RepeatMasker	RC/Helitron	747608	747812	1504	+	.	ID="RND-1_FAMILY-115";Tend="1850";Tstart="1650";shortTE="F";uid="cbb0e64d-70df-4611-8437-6595f44d6f67"
VSBQ01000112.1	RepeatMasker	DNA/Ginger-2	856888	857077	1253	+	.	ID="GINGER2-N2_AP";Tend="1692";Tstart="1509";shortTE="F";uid="0d45e861-1b00-4655-94a6-b8bb2ba0b715"
VSBQ01000112.1	RepeatMasker	Unknown	297075	297862	3738	+	.	ID="RND-6_FAMILY-3266";Tend="1358";Tstart="571";shortTE="F";uid="04076bb9-ade7-4c1b-8c01-9897eea8995e"
VSBQ01000112.1	RepeatMasker	LTR/Gypsy	859447	859573	410	+	.	ID="RND-6_FAMILY-8340";Tend="967";Tstart="848";shortTE="F";uid="ed7a1d43-54ff-45ed-954a-84084f2b8874"
VSBQ01000112.1	RepeatMasker	DNA/Ginger	327870	328329	1537	+	.	ID="RND-6_FAMILY-7106";Tend="1195";Tstart="702";shortTE="F";uid="05958cdc-efc5-48eb-9585-034a4cb7982a"
VSBQ01000112.1	RepeatMasker	LINE/I	819917	820231	633	+	.	ID="RND-5_FAMILY-1516";Tend="1533";Tstart="1213";shortTE="F";uid="ad2857f2-a890-429e-b93d-fa302145c8d6"
VSBQ01000112.1	RepeatMasker	DNA/hAT-Charlie	722531	722751	1269	+	.	ID="RND-6_FAMILY-10115";Tend="1188";Tstart="979";shortTE="F";uid="88a31fa6-9acc-4bf4-aebc-0a9fde552316"
VSBQ01000112.1	RepeatMasker	DNA/Kolobok-E	320178	320525	818	+	.	ID="RND-5_FAMILY-9815";Tend="1822";Tstart="1444";shortTE="F";uid="b8cda66d-88a3-48ab-995f-fedc05d5a2c9"
VSBQ01000112.1	RepeatMasker	Unknown	24045	24204	1228	+	.	ID="RND-1_FAMILY-8";Tend="1148";Tstart="989";shortTE="F";uid="c512c955-4c32-420c-b84b-d84338a30bd2"
VSBQ01000112.1	RepeatMasker	DNA/hAT	330344	330921	2101	+	.	ID="RND-1_FAMILY-92";Tend="1454";Tstart="886";shortTE="F";uid="0e6445d2-b9a1-464f-bbbc-6074bfce370e"
VSBQ01000112.1	RepeatMasker	DNA/Ginger	855386	855520	490	+	.	ID="rnd-6_family-7106";Tend="784";Tstart="542";shortTE="F";uid="9a7b774a-4828-4bf0-b03f-a2c01ad50211"
VSBQ01000112.1	RepeatMasker	DNA/hAT-Tip100	253699	254018	1930	+	.	ID="DNA8-89_AP";Tend="321";Tstart="1";shortTE="F";uid="432c45e2-b399-4309-a968-fe84caaa7079"
VSBQ01000112.1	RepeatMasker	DNA/TcMar-Pogo	122679	122790	418	+	.	ID="DNA-1_RPR";Tend="773";Tstart="661";shortTE="F";uid="ed2e3ba5-b6a1-4829-a283-03d79e149a13"
VSBQ01000112.1	RepeatMasker	DNA	143361	143565	536	+	.	ID="ttaa2c_ap";Tend="282";Tstart="81";shortTE="F";uid="2e9d95ef-56a7-4f5a-96ed-d48d51a832c0"
VSBQ01000112.1	RepeatMasker	DNA/hAT	266113	266475	1791	+	.	ID="dna8-38_ap";Tend="447";Tstart="1";shortTE="F";uid="00dc0c0f-ecb4-473d-b505-118989e0aab0"
VSBQ01000112.1	RepeatMasker	DNA/Kolobok-E	769632	770897	3800	+	.	ID="rnd-6_family-30263";Tend="1591";Tstart="74";shortTE="F";uid="69110a63-d4f6-4b94-ad69-685635c1f089"
VSBQ01000112.1	RepeatMasker	Unknown	114437	114741	2070	+	.	ID="RND-1_FAMILY-137";Tend="1142";Tstart="836";shortTE="F";uid="42b7b03d-985a-4aff-acda-acd0470ea801"
VSBQ01000112.1	RepeatMasker	DNA/Kolobok-E	378020	378464	954	+	.	ID="RND-5_FAMILY-9815";Tend="1873";Tstart="1444";shortTE="F";uid="646af66b-2935-4040-af2d-6db6ca375506"
VSBQ01000112.1	RepeatMasker	DNA	736798	736990	1236	+	.	ID="TTAA3C_AP";Tend="197";Tstart="1";shortTE="F";uid="46e7327e-c156-4402-9590-3886d3c140b0"
VSBQ01000112.1	RepeatMasker	Unknown	331959	332188	1249	+	.	ID="RND-5_FAMILY-1502";Tend="1121";Tstart="879";shortTE="F";uid="7145061b-dc80-4cc3-bc5d-005980136b3b"
VSBQ01000112.1	RepeatMasker	Unknown	763242	763774	3480	+	.	ID="RND-5_FAMILY-2002";Tend="979";Tstart="436";shortTE="F";uid="855af4e8-5712-47a2-a60f-1f140fbf93c9"
VSBQ01000112.1	RepeatMasker	DNA/hAT-Tip100	691220	691363	625	+	.	ID="DNA8-63_AP";Tend="168";Tstart="1";shortTE="F";uid="06bc8e91-31e3-44b0-a08b-f506b78e8357"
VSBQ01000112.1	RepeatMasker	DNA	206087	206215	445	+	.	ID="dna4-1_ap";Tend="271";Tstart="118";shortTE="F";uid="00cbc1cc-f5de-4775-b079-9efa5f1c4696"
VSBQ01000112.1	RepeatMasker	DNA/hAT-Tip100	398325	399410	2545	+	.	ID="DNA8-83_AP";TEgroup="ctg_112%7CDNA8-83_AP%7C1";Tend="883";Tstart="9";shortTE="F";uid="e020f546-03bb-4bdc-8e03-339a67c9cac5"
VSBQ01000112.1	RepeatMasker	DNA/TcMar-Mariner	410459	410605	697	+	.	ID="RND-6_FAMILY-2867";Tend="1376";Tstart="1219";shortTE="F";uid="b62f5d2f-6b45-477d-aca9-af1ebbcb884a"
VSBQ01000112.1	RepeatMasker	DNA/MULE-MuDR	687918	688244	1700	+	.	ID="RND-6_FAMILY-3764";Tend="1117";Tstart="834";shortTE="F";uid="0e7edc91-edb8-4e55-855d-49b632731198"
VSBQ01000112.1	RepeatMasker	Retroposon?	13353	13858	3652	+	.	ID="RND-6_FAMILY-12621";Tend="1490";Tstart="980";shortTE="F";uid="a108bf86-d1a8-4282-92bb-49d841053f54"
VSBQ01000112.1	RepeatMasker	RC/Helitron	329371	329557	669	+	.	ID="RND-5_FAMILY-2909";Tend="950";Tstart="775";shortTE="F";uid="67d69e00-b8b0-4028-bc26-a2d3400a84a6"
VSBQ01000112.1	RepeatMasker	DNA/hAT-Ac	702135	702415	966	+	.	ID="RND-6_FAMILY-5202";Tend="1383";Tstart="1077";shortTE="F";uid="273f13eb-4c28-4d6a-80fa-39dc08c191c5"
VSBQ01000112.1	RepeatMasker	DNA	309580	309706	831	+	.	ID="DNA3-4_AP";Tend="127";Tstart="1";shortTE="F";uid="0b2a4fbf-af9b-4196-b1b0-1a06de337343"
VSBQ01000112.1	RepeatMasker	DNA	51782	52202	2206	+	.	ID="ttaa3_ap";Tend="429";Tstart="1";shortTE="F";uid="bf9f547c-c5c7-4fcd-9230-89a703098ec7"
VSBQ01000112.1	RepeatMasker	Retroposon?	758469	758664	463	+	.	ID="RND-4_FAMILY-1269";Tend="1436";Tstart="1282";shortTE="F";uid="f08308b5-bebf-404e-bf71-b42bf37e1cdf"
VSBQ01000112.1	RepeatMasker	Retroposon?	378865	379345	527	+	.	ID="RND-6_FAMILY-16210";Tend="1135";Tstart="717";shortTE="F";uid="639f3a77-00d1-4559-804a-1535c0ddad25"
VSBQ01000112.1	RepeatMasker	DNA/Ginger-1	590252	591620	7860	+	.	ID="RND-6_FAMILY-1155";TEgroup="ctg_112%7CRND-6_FAMILY-1155%7C1";Tend="2281";Tstart="796";shortTE="F";uid="ba8b28b5-4724-4fd7-8b8e-824bd009c5fd"
VSBQ01000112.1	RepeatMasker	DNA	380192	380357	477	+	.	ID="DNA4-3_AP";Tend="278";Tstart="111";shortTE="F";uid="9f3843dd-cce5-4a93-9662-210a8b7e188f"
VSBQ01000112.1	RepeatMasker	DNA/hAT-Tip100	185252	185499	1127	+	.	ID="RND-6_FAMILY-4662";Tend="1198";Tstart="980";shortTE="F";uid="6f28fdc1-3022-4612-9c8b-6ac4dc01b664"
VSBQ01000112.1	RepeatMasker	DNA	208270	208398	445	+	.	ID="dna4-1_ap";Tend="271";Tstart="118";shortTE="F";uid="c27319be-b464-4cba-b5af-95564d93acb3"
VSBQ01000112.1	RepeatMasker	DNA	79981	80289	654	+	.	ID="DNA4-3_AP";Tend="570";Tstart="254";shortTE="F";uid="010c36d9-2457-4563-bea0-3feb7d7f2246"
VSBQ01000112.1	RepeatMasker	Retroposon?	258274	258443	805	+	.	ID="RND-1_FAMILY-185";Tend="1650";Tstart="1482";shortTE="F";uid="0c7f0de4-ae2b-4c13-85a7-34b03e6adaa5"
VSBQ01000112.1	RepeatMasker	Retroposon?	716688	717008	892	+	.	ID="RND-6_FAMILY-7125";Tend="1381";Tstart="1056";shortTE="F";uid="c592cbd9-632c-4752-ab72-77de4e88dfab"
VSBQ01000112.1	RepeatMasker	DNA/hAT-Tip100	129643	129800	981	+	.	ID="DNA8-63_AP";Tend="168";Tstart="1";shortTE="F";uid="345adadf-1a59-4f23-a012-1ce8f37c6236"
VSBQ01000112.1	RepeatMasker	DNA/hAT?	833440	834188	6151	+	.	ID="RND-1_FAMILY-36";Tend="1671";Tstart="923";shortTE="F";uid="66d22b19-2bd4-467e-879f-248c226cc88b"
VSBQ01000112.1	RepeatMasker	DNA/Ginger	780457	780816	752	+	.	ID="RND-1_FAMILY-259";Tend="1020";Tstart="587";shortTE="F";uid="a18768b4-94c6-4593-b099-9a9f1e0d6e0a"
VSBQ01000112.1	RepeatMasker	Retroposon?	572257	572396	403	+	.	ID="RND-6_FAMILY-840";Tend="683";Tstart="554";shortTE="F";uid="4904139c-c376-4a96-8636-69d6a56001e9"
VSBQ01000112.1	RepeatMasker	DNA	75360	75633	523	+	.	ID="DNA4-2B_AP";Tend="746";Tstart="494";shortTE="F";uid="d3ca5d6f-053f-4124-b27e-b5cd8c13354a"
VSBQ01000112.1	RepeatMasker	DNA	379666	379897	896	+	.	ID="TTAA3C_AP";Tend="222";Tstart="2";shortTE="F";uid="8dcd8131-4cc1-45e1-b2c1-d2fd2bbbbdfd"
VSBQ01000112.1	RepeatMasker	DNA/Ginger-2	854787	854984	1547	+	.	ID="GINGER2-N2_AP";Tend="198";Tstart="1";shortTE="F";uid="b755e494-c80e-4954-a19a-0cfdbf94bdec"
VSBQ01000112.1	RepeatMasker	DNA	302431	302623	1545	+	.	ID="RND-5_FAMILY-2881";Tend="646";Tstart="448";shortTE="F";uid="6e678163-1947-43b0-9ce2-6c2e8c4d5249"
VSBQ01000112.1	RepeatMasker	Unknown	684745	685128	1530	+	.	ID="RND-6_FAMILY-13210";Tend="1708";Tstart="1345";shortTE="F";uid="3a28f869-0f96-4b0a-89b2-75c7a939a9f8"
VSBQ01000112.1	RepeatMasker	Retroposon?	283010	283233	452	+	.	ID="RND-6_FAMILY-13651";Tend="815";Tstart="611";shortTE="F";uid="99c5beb6-228e-496f-9bde-4a40076c4200"
VSBQ01000112.1	RepeatMasker	DNA/MULE-MuDR	773784	774041	1074	+	.	ID="RND-6_FAMILY-649";Tend="1589";Tstart="1337";shortTE="F";uid="b3e971a5-0d00-4cb0-a08b-d7a22a147b0e"
VSBQ01000112.1	RepeatMasker	DNA	193513	194211	2461	+	.	ID="DNA4-2_AP";Tend="769";Tstart="101";shortTE="F";uid="cc8d4b1a-1b86-4425-b857-d435cd208618"
VSBQ01000112.1	RepeatMasker	DNA/Ginger-1	344242	344428	959	+	.	ID="RND-6_FAMILY-1155";Tend="1000";Tstart="784";shortTE="F";uid="55cb8212-0672-48ef-af2a-8b7ff2615937"
VSBQ01000112.1	RepeatMasker	DNA/hAT-Ac	309717	309885	506	+	.	ID="RND-6_FAMILY-1522";Tend="2018";Tstart="1846";shortTE="F";uid="69614f96-45bb-43ef-b6aa-2000217f8159"
VSBQ01000112.1	RepeatMasker	DNA	205059	205333	427	+	.	ID="RND-6_FAMILY-507";Tend="1437";Tstart="1132";shortTE="F";uid="40db0a96-4f57-4eee-9306-6a4f65907360"
VSBQ01000112.1	RepeatMasker	DNA	272127	272269	474	+	.	ID="RND-6_FAMILY-637";Tend="1683";Tstart="1536";shortTE="F";uid="61b08a2e-f0a9-4461-a7f1-1be326e103a3"
VSBQ01000112.1	RepeatMasker	DNA	211239	211396	589	+	.	ID="dna4-2_ap";Tend="769";Tstart="618";shortTE="F";uid="b4bcd3b1-510c-4fc6-84d5-14831dc3a706"
VSBQ01000112.1	RepeatMasker	DNA/hAT-Tip100	862660	862838	740	+	.	ID="DNA8-16B_AP";Tend="167";Tstart="1";shortTE="F";uid="34f51958-d3f1-4625-939a-dc4b9f72eaa1"
VSBQ01000112.1	RepeatMasker	DNA/Kolobok-E	625444	625556	671	+	.	ID="RND-6_FAMILY-11301";Tend="934";Tstart="821";shortTE="F";uid="6966f12a-cc73-43e8-ba08-d978e8d5170a"
VSBQ01000112.1	RepeatMasker	Unknown	764055	764172	772	+	.	ID="RND-5_FAMILY-2002";Tend="1097";Tstart="974";shortTE="F";uid="479f9d57-f652-4024-b467-40019055991f"
VSBQ01000112.1	RepeatMasker	DNA/Kolobok-E	328577	329371	5202	+	.	ID="RND-6_FAMILY-11301";Tend="1543";Tstart="751";shortTE="F";uid="94b043bb-a6f3-475f-ac34-38288d18685a"
VSBQ01000112.1	RepeatMasker	DNA	141966	142420	2407	+	.	ID="TTAAC_AP";Tend="438";Tstart="1";shortTE="F";uid="cad4cba3-cec3-4f69-a32a-75572def2ffd"
VSBQ01000112.1	RepeatMasker	Unknown	406835	406983	729	+	.	ID="RND-5_FAMILY-3154";Tend="1205";Tstart="1048";shortTE="F";uid="898a85e0-6092-443b-98e3-41c26a9c06da"
VSBQ01000112.1	RepeatMasker	DNA/TcMar-Tc4	263073	264705	11652	+	.	ID="RND-4_FAMILY-316";Tend="2304";Tstart="706";shortTE="F";uid="0541786c-84d6-4fd9-b0d4-ab372c864878"
VSBQ01000112.1	RepeatMasker	DNA/Ginger	91112	91915	4281	+	.	ID="RND-1_FAMILY-259";Tend="1381";Tstart="587";shortTE="F";uid="f4755e7e-dc51-4537-9d17-8696e9fda74a"
VSBQ01000112.1	RepeatMasker	DNA/Kolobok-E	362575	362982	738	+	.	ID="RND-6_FAMILY-706";Tend="683";Tstart="300";shortTE="F";uid="da0f5490-6b37-4a04-8824-2a8d13d0c290"
VSBQ01000112.1	RepeatMasker	Unknown	116719	117326	4211	+	.	ID="RND-6_FAMILY-11768";Tend="1726";Tstart="1123";shortTE="F";uid="3f817245-c8c7-4eeb-bd22-d0c6e4a7bd67"
VSBQ01000112.1	RepeatMasker	Unknown	688492	688680	489	+	.	ID="RND-5_FAMILY-9180";TEgroup="ctg_112%7CRND-5_FAMILY-9180%7C1";Tend="786";Tstart="187";shortTE="T";uid="feaf488f-e591-4192-890b-2fe891c26f2e"
VSBQ01000112.1	RepeatMasker	DNA/Kolobok-E	337285	338351	8691	+	.	ID="RND-6_FAMILY-16977";Tend="2321";Tstart="1253";shortTE="F";uid="dad309aa-ca48-4d71-a212-949c99bbf21b"
VSBQ01000112.1	RepeatMasker	DNA/hAT-hAT19	658400	658548	431	+	.	ID="hat-n6b_ap";Tend="143";Tstart="2";shortTE="F";uid="79e1632d-f34e-44c8-9313-22acb9214e90"
VSBQ01000112.1	RepeatMasker	Retroposon?	418332	418498	1099	+	.	ID="RND-1_FAMILY-185";Tend="1632";Tstart="1482";shortTE="F";uid="42260564-3c07-4bd5-9884-56a62ae4b753"
VSBQ01000112.1	RepeatMasker	DNA/hAT	783953	784782	5243	+	.	ID="DNA8-95_AP";Tend="876";Tstart="1";shortTE="F";uid="506d22a0-1677-4620-891e-e068e49ff330"
VSBQ01000112.1	RepeatMasker	DNA/Ginger	757590	758033	849	+	.	ID="RND-1_FAMILY-259";Tend="991";Tstart="564";shortTE="F";uid="54554d43-f975-413b-be58-dd96e0071f2e"
VSBQ01000112.1	RepeatMasker	DNA/hAT-hAT19	342251	342517	672	+	.	ID="RND-1_FAMILY-333";Tend="1442";Tstart="1227";shortTE="F";uid="b011ea4d-0fd7-40b6-9d66-e0488c5043a2"
VSBQ01000112.1	RepeatMasker	DNA	142532	143350	2613	+	.	ID="RND-5_FAMILY-10525";TEgroup="ctg_112%7CRND-5_FAMILY-10525%7C1";Tend="1742";Tstart="1294";shortTE="F";uid="aa6ff8be-136c-40b5-bf40-cf313102aa75"
VSBQ01000112.1	RepeatMasker	DNA/hAT?	274053	274554	1801	+	.	ID="RND-6_FAMILY-11462";Tend="733";Tstart="267";shortTE="F";uid="c65edae2-d629-401f-9bdc-06c4427140e9"
VSBQ01000112.1	RepeatMasker	DNA	242997	243353	1859	+	.	ID="DNAX-2_AP";Tend="447";Tstart="75";shortTE="F";uid="8e9416fe-7c56-4b85-849d-11a9b3e5f079"
VSBQ01000112.1	RepeatMasker	DNA/hAT?	21726	22121	1883	+	.	ID="RND-6_FAMILY-11462";Tend="678";Tstart="270";shortTE="F";uid="92f3f213-51e1-4360-8814-bb2958fd30c3"
VSBQ01000112.1	RepeatMasker	DNA	276081	276359	1866	+	.	ID="TTAA4B_AP";Tend="276";Tstart="1";shortTE="F";uid="75faa308-0ad8-4149-8fb6-593516c37cbc"
VSBQ01000112.1	RepeatMasker	DNA/Kolobok-E	826384	826799	3119	+	.	ID="RND-5_FAMILY-9815";Tend="1853";Tstart="1444";shortTE="F";uid="9663c2ff-5469-484c-8f73-ba40973320e2"
VSBQ01000112.1	RepeatMasker	DNA/Kolobok-E	613333	613763	505	+	.	ID="RND-6_FAMILY-30263";Tend="654";Tstart="170";shortTE="F";uid="8295705f-5660-42be-9481-29be5d278b01"
VSBQ01000112.1	RepeatMasker	DNA/Kolobok-E	86141	86358	1349	+	.	ID="RND-6_FAMILY-16369";Tend="1287";Tstart="1066";shortTE="F";uid="142416d3-f910-40f8-b911-4d5ee115b41f"
VSBQ01000112.1	RepeatMasker	Unknown	265718	266034	1135	+	.	ID="RND-4_FAMILY-266";Tend="1288";Tstart="985";shortTE="F";uid="ad4330d7-6f7c-4ef8-a6d0-3e437a25893e"
VSBQ01000112.1	RepeatMasker	DNA	321894	322117	936	+	.	ID="DNA4-1_AP";Tend="823";Tstart="586";shortTE="F";uid="e8765a1b-2f5b-467a-9864-ee8eccc46892"
VSBQ01000112.1	RepeatMasker	DNA/Ginger	236011	236195	418	+	.	ID="RND-5_FAMILY-879";Tend="1120";Tstart="927";shortTE="F";uid="881a92a2-bfce-4155-8d1d-52a51b05bcb5"
VSBQ01000112.1	RepeatMasker	DNA/Kolobok-E	282911	283081	543	+	.	ID="RND-6_FAMILY-11301";Tend="983";Tstart="777";shortTE="F";uid="c8347974-416e-45ec-99a7-c62817d00ffe"
VSBQ01000112.1	RepeatMasker	DNA	89943	90155	472	+	.	ID="dna4-2_ap";Tend="207";Tstart="2";shortTE="F";uid="ca9cd885-e8c3-4e3d-ad75-27fc173ca0ba"
VSBQ01000112.1	RepeatMasker	DNA/Ginger-1	370654	372107	10122	+	.	ID="RND-6_FAMILY-1155";Tend="2258";Tstart="806";shortTE="F";uid="63b175d9-b324-4c4c-a96d-1e3f6c96b242"
VSBQ01000112.1	RepeatMasker	DNA	761064	761444	1927	+	.	ID="TTAA2D_AP";Tend="430";Tstart="30";shortTE="F";uid="8e6c6815-8f94-4f99-99bd-6d2d5d3697f5"
VSBQ01000112.1	RepeatMasker	Retroposon?	232335	232449	556	+	.	ID="RND-4_FAMILY-1269";Tend="1424";Tstart="1309";shortTE="F";uid="54079435-d5bb-4192-9f20-570673046eac"
VSBQ01000112.1	RepeatMasker	DNA	113610	113851	1172	+	.	ID="DNAX-10_AP";Tend="217";Tstart="7";shortTE="F";uid="e7911c38-49b8-4647-99f8-9542a8385934"
VSBQ01000112.1	RepeatMasker	DNA	94201	94409	405	+	.	ID="dna4-2_ap";Tend="255";Tstart="54";shortTE="F";uid="95f40c55-fa8b-47f6-9a14-53bf4843fee7"
VSBQ01000112.1	RepeatMasker	Retroposon?	231489	232270	1400	+	.	ID="SINE2-1_AP";Tend="1463";Tstart="258";shortTE="F";uid="862c63db-7d87-4960-938c-1b64053de3ca"
VSBQ01000112.1	RepeatMasker	Unknown	649337	649555	1019	+	.	ID="RND-1_FAMILY-13";Tend="1191";Tstart="960";shortTE="F";uid="295798ff-0c89-49a4-ac15-97b6c6be33d3"
VSBQ01000112.1	RepeatMasker	DNA/hAT-hAT19	356196	356379	404	+	.	ID="RND-6_FAMILY-1421";Tend="1378";Tstart="1170";shortTE="F";uid="be88dea0-3cd6-4723-b084-8a6478ffbcbf"
VSBQ01000112.1	RepeatMasker	DNA/Kolobok-E	618180	618317	482	+	.	ID="RND-5_FAMILY-9815";Tend="1565";Tstart="1444";shortTE="F";uid="40451ce7-179e-419e-b880-15c5573c7858"
VSBQ01000112.1	RepeatMasker	DNA/Kolobok-E	121535	121687	524	+	.	ID="RND-4_FAMILY-171";Tend="1215";Tstart="1056";shortTE="F";uid="6b6c2018-0c72-4105-80b4-2d798d0e34d6"
VSBQ01000112.1	RepeatMasker	Unknown	121053	121289	1787	+	.	ID="RND-5_FAMILY-3959";Tend="1182";Tstart="947";shortTE="F";uid="dcfc47f5-dd76-4548-b917-b42db0e60a34"
VSBQ01000112.1	RepeatMasker	DNA/hAT-Tip100	221155	221257	454	+	.	ID="DNA8-89_AP";Tend="375";Tstart="274";shortTE="F";uid="f58a8641-e24c-44d0-8fef-62ecce9ddd61"
VSBQ01000112.1	RepeatMasker	DNA/hAT-hAT19	848895	849148	1060	+	.	ID="DNA8-78_AP";Tend="292";Tstart="1";shortTE="F";uid="f340cfa5-f870-401b-8339-f6f54a86792d"
VSBQ01000112.1	RepeatMasker	DNA/hAT-Tip100	804147	804362	1076	+	.	ID="RND-6_FAMILY-4662";Tend="1205";Tstart="992";shortTE="F";uid="a8505dcf-aae7-4aa9-a9eb-d390abee57eb"
VSBQ01000112.1	RepeatMasker	DNA	8544	8755	929	+	.	ID="TTAA2_AP";Tend="197";Tstart="4";shortTE="F";uid="ce95b06a-640b-4b9c-a614-fb6b397d07db"
VSBQ01000112.1	RepeatMasker	DNA/Kolobok-E	65598	65747	628	+	.	ID="RND-4_FAMILY-171";Tend="1216";Tstart="1064";shortTE="F";uid="16f0c2e0-73c1-45f4-9e4b-c42b84ec0be6"
VSBQ01000112.1	RepeatMasker	Unknown	569628	570229	1556	+	.	ID="RND-5_FAMILY-2905";TEgroup="ctg_112%7CRND-5_FAMILY-2905%7C1";Tend="1294";Tstart="904";shortTE="F";uid="d4fbd793-37b4-4e8a-bbb4-b17e8b1da4e5"
VSBQ01000112.1	RepeatMasker	DNA/hAT-Tip100	606237	606412	1267	+	.	ID="DNA8-19_AP";Tend="176";Tstart="1";shortTE="F";uid="170c1a43-de7d-47e8-9cfe-a8e18a6d5899"
VSBQ01000112.1	RepeatMasker	DNA/Ginger-1	318295	319726	9877	+	.	ID="RND-6_FAMILY-1155";Tend="2278";Tstart="809";shortTE="F";uid="092a05a0-4b88-4da0-b0d4-9c3e4c92156c"
VSBQ01000112.1	RepeatMasker	DNA	483851	484168	485	+	.	ID="DNA4-3_AP";Tend="338";Tstart="53";shortTE="F";uid="839696ce-87ec-4bfe-8b86-af1086abfc30"
VSBQ01000112.1	RepeatMasker	DNA	114001	114167	1320	+	.	ID="DNA3-3_AP";Tend="169";Tstart="1";shortTE="F";uid="d7e0079a-8170-4edf-85d7-4e635dcc7da9"
VSBQ01000112.1	RepeatMasker	Unknown	2452	2570	691	+	.	ID="RND-1_FAMILY-347";Tend="1047";Tstart="932";shortTE="F";uid="eb63ec0b-90fe-4598-8a25-6fbfd1b3cd86"
VSBQ01000112.1	RepeatMasker	DNA/hAT?	324862	324979	599	+	.	ID="RND-4_FAMILY-532";Tend="1725";Tstart="1604";shortTE="F";uid="b1c65e2c-b341-42ce-8f03-444a1caa607c"
VSBQ01000112.1	RepeatMasker	DNA/hAT-Tip100	332361	332845	3973	+	.	ID="RND-6_FAMILY-9781";Tend="1236";Tstart="765";shortTE="F";uid="f0d371e0-8d71-4f88-a5b6-453501d55d2a"
VSBQ01000112.1	RepeatMasker	DNA/PIF-Harbinger	576704	576922	531	+	.	ID="HARBINGER-1_DW";Tend="2286";Tstart="2063";shortTE="F";uid="68828bf8-ea82-4a5d-97ae-98fd8bf36517"
VSBQ01000112.1	RepeatMasker	DNA	303726	303962	1061	+	.	ID="RND-4_FAMILY-398";Tend="1433";Tstart="1207";shortTE="F";uid="72a3a609-fee2-4250-835b-40d0671635f8"
VSBQ01000112.1	RepeatMasker	DNA/hAT-Ac	283689	284150	1371	+	.	ID="RND-6_FAMILY-2344";TEgroup="ctg_112%7CRND-6_FAMILY-2344%7C1";Tend="1979";Tstart="653";shortTE="F";uid="9e529d31-871e-4d58-bf8a-6bd924115d7a"
VSBQ01000112.1	RepeatMasker	Retroposon?	780835	781035	403	+	.	ID="SINE2-1_AP";Tend="1448";Tstart="1247";shortTE="F";uid="8c7e2050-2ecd-4da9-abe2-83ed484c37e6"
VSBQ01000112.1	RepeatMasker	DNA/Ginger-1	789630	791020	9682	+	.	ID="RND-6_FAMILY-1155";Tend="2260";Tstart="809";shortTE="F";uid="9a0601ee-7d4f-4845-a7c8-15c7b332a29d"
VSBQ01000112.1	RepeatMasker	DNA/hAT	197386	197597	523	+	.	ID="DNA8-1_AP";Tend="430";Tstart="234";shortTE="F";uid="65f2a1aa-98a1-4608-8685-781e7b41ea0d"
VSBQ01000112.1	RepeatMasker	Retroposon?	681020	681311	716	+	.	ID="RND-4_FAMILY-1269";Tend="307";Tstart="43";shortTE="F";uid="c25ac36d-a70d-404e-8237-0a4efaf8b849"
VSBQ01000112.1	RepeatMasker	Retroposon?	376132	376408	1128	+	.	ID="RND-6_FAMILY-5081";Tend="1884";Tstart="1612";shortTE="F";uid="65bb6bcf-2dc4-44ad-baa6-1d7b5472f07e"
VSBQ01000112.1	RepeatMasker	DNA	220423	220852	1393	+	.	ID="TTAA4B_AP";Tend="430";Tstart="1";shortTE="F";uid="1094d248-3e41-4845-8376-685d9a2cf158"
VSBQ01000112.1	RepeatMasker	DNA	211041	211226	624	+	.	ID="DNA4-2_AP";Tend="364";Tstart="164";shortTE="F";uid="8863ed1d-cc4c-4b3a-8893-37fe696187a5"
VSBQ01000112.1	RepeatMasker	Retroposon?	375796	376151	1041	+	.	ID="RND-6_FAMILY-13149";Tend="802";Tstart="418";shortTE="F";uid="5ad67011-8560-4cf8-9a5d-5d9bc2c64519"
VSBQ01000112.1	RepeatMasker	DNA/Kolobok-E	295046	295151	558	+	.	ID="KOLOBOKE-2_AP";Tend="2100";Tstart="1448";shortTE="F";uid="8e238573-3100-4a78-b95a-3169f0440e61"
VSBQ01000112.1	RepeatMasker	DNA/Ginger	121449	121627	417	+	.	ID="RND-1_FAMILY-259";Tend="1980";Tstart="1795";shortTE="F";uid="81711013-434e-4320-9dc2-19bb3304adca"
VSBQ01000112.1	RepeatMasker	DNA/Kolobok-E	81999	82307	607	+	.	ID="RND-6_FAMILY-30263";TEgroup="ctg_112%7CRND-6_FAMILY-30263%7C1";Tend="1587";Tstart="65";shortTE="F";uid="60cce5aa-2229-471c-bfb2-0eb1491f8485"
VSBQ01000112.1	RepeatMasker	Unknown	847542	847809	1244	+	.	ID="RND-6_FAMILY-25037";Tend="1261";Tstart="995";shortTE="F";uid="6a47382f-78b4-4d20-a468-c6f616f5687a"
VSBQ01000112.1	RepeatMasker	Retroposon?	86447	86641	591	+	.	ID="RND-6_FAMILY-7125";Tend="416";Tstart="235";shortTE="F";uid="a689f32f-4eb6-4639-827f-8f3580c61a23"
VSBQ01000112.1	RepeatMasker	RC/Helitron	404918	405099	990	+	.	ID="RND-6_FAMILY-3117";Tend="1834";Tstart="1653";shortTE="F";uid="67e3324d-180e-429e-87ad-5c485b4ca05c"
VSBQ01000112.1	RepeatMasker	DNA/Ginger-1	638662	639138	1988	+	.	ID="RND-6_FAMILY-1155";TEgroup="ctg_112%7CRND-6_FAMILY-1155%7C2";Tend="2260";Tstart="796";shortTE="F";uid="668f3ddf-a786-49ba-8c57-1eb7337cd99d"
VSBQ01000112.1	RepeatMasker	DNA/Ginger-2	854988	855218	533	+	.	ID="GINGER2-N1_AP";Tend="924";Tstart="694";shortTE="F";uid="0cad086b-4a9c-43d6-9283-11faf4ae647a"
VSBQ01000112.1	RepeatMasker	Retroposon?	384009	385046	2384	+	.	ID="SINE2-1_AP";TEgroup="ctg_112%7CSINE2-1_AP%7C1";Tend="1422";Tstart="1";shortTE="F";uid="a727a570-a8ef-4f52-a97b-a981827326d7"
VSBQ01000112.1	RepeatMasker	Retroposon?	29184	29680	3413	+	.	ID="RND-6_FAMILY-12621";Tend="1481";Tstart="965";shortTE="F";uid="f0ca29a9-228b-4605-81e8-0959efa107b3"
VSBQ01000112.1	RepeatMasker	DNA/TcMar-Tc4	265095	265579	1948	+	.	ID="RND-6_FAMILY-10494";Tend="2662";Tstart="2280";shortTE="F";uid="f54a372a-09a0-4e82-9290-d78eccea5690"
VSBQ01000112.1	RepeatMasker	DNA/Kolobok-E	849132	850066	5265	+	.	ID="rnd-5_family-9815";Tend="2324";Tstart="1103";shortTE="F";uid="f39f544b-c806-4733-ac4a-f8c8fcd58fd0"
VSBQ01000112.1	RepeatMasker	Unknown	741482	741926	2716	+	.	ID="RND-5_FAMILY-8701";Tend="1377";Tstart="922";shortTE="F";uid="4fba2950-9cbf-41f4-94c5-fa88a1507203"
VSBQ01000112.1	RepeatMasker	DNA/Ginger-1	84894	85101	666	+	.	ID="RND-5_FAMILY-8248";Tend="1018";Tstart="803";shortTE="F";uid="8adaaa29-7b89-48aa-9ec9-932aedb7e939"
VSBQ01000112.1	RepeatMasker	DNA/hAT-Tip100	843459	843632	1075	+	.	ID="DNA8-106_AP";Tend="679";Tstart="500";shortTE="F";uid="2c4d185c-84af-4fb9-b109-c416c7868edb"
VSBQ01000112.1	RepeatMasker	DNA	716233	716671	2442	+	.	ID="TTAA5_AP";Tend="440";Tstart="1";shortTE="F";uid="3f4b0e4a-b367-4f59-8831-e482d07cac02"
VSBQ01000112.1	RepeatMasker	DNA/hAT-Tip100	404746	404894	435	+	.	ID="RND-6_FAMILY-18983";Tend="1111";Tstart="982";shortTE="F";uid="9e5c75d8-7c5c-4678-894d-8aba76648312"
VSBQ01000112.1	RepeatMasker	DNA	625245	625440	1101	+	.	ID="TTAA8_AP";Tend="209";Tstart="1";shortTE="F";uid="9a1178a8-1a68-4666-83f7-09793b6e5a04"
VSBQ01000112.1	RepeatMasker	DNA/hAT-Tip100	344526	344703	947	+	.	ID="DNA8-28_AP";Tend="413";Tstart="244";shortTE="F";uid="7b3164c2-bcc3-4d99-99c3-896187317b89"
VSBQ01000112.1	RepeatMasker	DNA/hAT	455278	455435	644	+	.	ID="RND-5_FAMILY-1841";Tend="610";Tstart="455";shortTE="F";uid="84e038c7-eadb-430c-aaa6-642df098b878"
VSBQ01000112.1	RepeatMasker	DNA/hAT-Ac	587612	587718	435	+	.	ID="DNA8-11B_AP";Tend="129";Tstart="2";shortTE="F";uid="9b30349f-4a1a-4d36-aa83-9ea88b5fdac8"
VSBQ01000112.1	RepeatMasker	DNA/Ginger-1	219515	219757	422	+	.	ID="RND-5_FAMILY-8248";Tend="1022";Tstart="777";shortTE="F";uid="f75e15d6-3b98-4df1-a2fe-f0db04c1b3d5"
VSBQ01000112.1	RepeatMasker	DNA	685414	685791	1930	+	.	ID="TTAA3_AP";Tend="429";Tstart="50";shortTE="F";uid="1481a941-1347-4233-a4a6-7dcf06469e21"
VSBQ01000112.1	RepeatMasker	Unknown	113139	113441	1219	+	.	ID="RND-1_FAMILY-96";TEgroup="ctg_112%7CRND-1_FAMILY-96%7C1";Tend="1127";Tstart="901";shortTE="F";uid="be3888fe-34ce-475a-838e-d1dbd9e717bf"
VSBQ01000112.1	RepeatMasker	DNA	751895	752112	424	+	.	ID="dna4-2_ap";Tend="217";Tstart="1";shortTE="F";uid="9bdcf0c4-c097-427f-bed4-ba067a3dc18a"
VSBQ01000112.1	RepeatMasker	Unknown	569051	569631	4319	+	.	ID="RND-1_FAMILY-186";Tend="1420";Tstart="814";shortTE="F";uid="788e5dd6-3e73-4777-b745-a75286332e3c"
VSBQ01000112.1	RepeatMasker	Retroposon?	721448	721938	1110	+	.	ID="RND-6_FAMILY-4019";Tend="656";Tstart="103";shortTE="F";uid="4aa38726-24d3-4d82-8006-25ff5af353b2"
VSBQ01000112.1	RepeatMasker	DNA/hAT	350408	350632	970	+	.	ID="RND-5_FAMILY-3489";Tend="1202";Tstart="958";shortTE="F";uid="0dedc300-5f10-446f-9318-b8f6efee85b7"
VSBQ01000112.1	RepeatMasker	Retroposon?	15588	15805	552	+	.	ID="RND-5_FAMILY-2785";Tend="992";Tstart="782";shortTE="F";uid="75f142f7-aa8a-4276-a025-f9736725cf39"
VSBQ01000112.1	RepeatMasker	Unknown	570225	570674	1945	+	.	ID="RND-1_FAMILY-186";TEgroup="ctg_112%7CRND-1_FAMILY-186%7C1";Tend="2119";Tstart="1418";shortTE="F";uid="6b891615-f98e-4d88-ad08-a77e25edfe0f"
VSBQ01000112.1	RepeatMasker	DNA	61121	61664	460	+	.	ID="DNA4-3_AP";Tend="636";Tstart="3";shortTE="F";uid="8b0d2166-3900-438a-9af2-6a2b882d6743"
VSBQ01000112.1	RepeatMasker	DNA/Kolobok-E	855594	856160	1715	+	.	ID="RND-1_FAMILY-195";Tend="2121";Tstart="1428";shortTE="F";uid="f9df21a8-13c6-4995-92c1-f80eb5ea4dcc"
VSBQ01000112.1	RepeatMasker	DNA/Kolobok-E	137177	137321	523	+	.	ID="RND-6_FAMILY-30263";Tend="403";Tstart="72";shortTE="F";uid="4b19b69a-539c-49a2-80bb-91e1ca0662f1"
VSBQ01000112.1	RepeatMasker	DNA/Kolobok-E	832503	832672	452	+	.	ID="RND-6_FAMILY-30263";Tend="1620";Tstart="1444";shortTE="F";uid="777820b5-7145-45a6-9600-d501177dff36"
VSBQ01000112.1	RepeatMasker	DNA	364135	364413	762	+	.	ID="DNAX-2_AP";Tend="284";Tstart="4";shortTE="F";uid="09f4cfb4-9e87-4f2a-ad95-76184f13afaf"
VSBQ01000112.1	RepeatMasker	DNA/Kolobok-E	30805	31016	526	+	.	ID="RND-6_FAMILY-10946";Tend="1588";Tstart="1400";shortTE="F";uid="efd90d1a-a0c6-44b2-95d2-67cf73f993b1"
VSBQ01000112.1	RepeatMasker	Retroposon?	855399	855535	467	-	.	ID="RND-6_FAMILY-5081";Tend="1884";Tstart="1794";shortTE="F";uid="12de566c-ebb0-47b7-a27c-ba05684d29f7"
VSBQ01000112.1	RepeatMasker	DNA	753312	753589	1409	-	.	ID="ttaa2c_ap";Tend="431";Tstart="165";shortTE="F";uid="a05c1331-0d01-4627-8976-6ea09566118d"
VSBQ01000112.1	RepeatMasker	DNA/hAT-Tip100	59254	59432	1505	-	.	ID="RND-6_FAMILY-25991";Tend="1173";Tstart="995";shortTE="F";uid="813c3389-bd23-49e0-8023-1e309ba7b6c5"
VSBQ01000112.1	RepeatMasker	DNA	266933	267150	1175	-	.	ID="TTAA3_AP";Tend="229";Tstart="10";shortTE="F";uid="1698b461-0780-40db-93e1-96032070296f"
VSBQ01000112.1	RepeatMasker	DNA/TcMar-Mariner	786605	787957	7432	-	.	ID="RND-6_FAMILY-2867";Tend="1385";Tstart="65";shortTE="F";uid="4335dc9e-08d1-4ac6-997c-b83767c51eef"
VSBQ01000112.1	RepeatMasker	Unknown	12234	12461	769	-	.	ID="RND-6_FAMILY-8913";Tend="437";Tstart="232";shortTE="F";uid="812522a8-5638-48e9-979d-a0a819e1fa46"
VSBQ01000112.1	RepeatMasker	Retroposon?	283075	283644	2156	-	.	ID="RND-4_FAMILY-1269";Tend="1423";Tstart="704";shortTE="F";uid="dc130672-5d51-4a70-8a54-64d06b8efa2a"
VSBQ01000112.1	RepeatMasker	Unknown	786318	786616	2360	-	.	ID="RND-6_FAMILY-440";Tend="1617";Tstart="1316";shortTE="F";uid="de9f2f23-f164-4bc3-a24e-25d4c442c4c9"
VSBQ01000112.1	RepeatMasker	LTR/Gypsy	335851	336508	4951	-	.	ID="RND-1_FAMILY-225";Tend="1564";Tstart="916";shortTE="F";uid="c297fe23-c1a8-4c23-8298-abb882207af9"
VSBQ01000112.1	RepeatMasker	Retroposon?	85193	85940	1395	-	.	ID="SINE2-1_AP";Tend="1459";Tstart="628";shortTE="F";uid="e50f5c02-d16e-4be3-87a6-bbe9723fe998"
VSBQ01000112.1	RepeatMasker	DNA/hAT-Tip100	95386	95487	697	-	.	ID="RND-6_FAMILY-13880";Tend="850";Tstart="739";shortTE="F";uid="42cf749a-270a-426f-b4c3-f64909b02f8a"
VSBQ01000112.1	RepeatMasker	Retroposon?	638954	639160	416	-	.	ID="RND-6_FAMILY-6067";Tend="694";Tstart="504";shortTE="F";uid="6aa4a8f4-f46b-441b-b520-a6cee477548e"
VSBQ01000112.1	RepeatMasker	RC/Helitron	686997	687876	5482	-	.	ID="RND-1_FAMILY-4";Tend="1718";Tstart="827";shortTE="F";uid="e697d9ad-3c5f-4382-85f5-bb7157d3a263"
VSBQ01000112.1	RepeatMasker	DNA/Ginger	369327	370007	1544	-	.	ID="RND-6_FAMILY-7106";Tend="1486";Tstart="730";shortTE="F";uid="925e1455-1001-4439-a11d-715743ad294c"
VSBQ01000112.1	RepeatMasker	LINE/I-Jockey	298347	298491	1144	-	.	ID="RND-6_FAMILY-18385";Tend="1388";Tstart="1244";shortTE="F";uid="3c778c50-01c0-49eb-b795-ebf662ecd5a7"
VSBQ01000112.1	RepeatMasker	Unknown	338323	338672	2201	-	.	ID="RND-6_FAMILY-9520";Tend="1583";Tstart="1251";shortTE="F";uid="14b10c9d-7fd8-407a-b42f-080166c4cdc2"
VSBQ01000112.1	RepeatMasker	DNA	632666	633106	2448	-	.	ID="TTAA7_AP";Tend="434";Tstart="3";shortTE="F";uid="e38fd3c2-6c6a-4f1f-92e3-25a96a38ee83"
VSBQ01000112.1	RepeatMasker	DNA/TcMar-m44	642924	643154	1590	-	.	ID="MARINERN-1B_AP";Tend="244";Tstart="1";shortTE="F";uid="0f99b1a4-536c-4dde-8cec-f1facfa10a37"
VSBQ01000112.1	RepeatMasker	DNA/Ginger	65073	65504	1745	-	.	ID="RND-6_FAMILY-7106";Tend="1935";Tstart="1490";shortTE="F";uid="84761a67-2c62-4c82-a453-604e174bef7b"
VSBQ01000112.1	RepeatMasker	DNA	302405	302619	1125	-	.	ID="RND-1_FAMILY-50";Tend="3478";Tstart="3265";shortTE="F";uid="1b3460e6-6639-4661-99ac-ffa6b4fcc67f"
VSBQ01000112.1	RepeatMasker	Unknown	642801	642923	838	-	.	ID="RND-1_FAMILY-266";Tend="1097";Tstart="966";shortTE="F";uid="591057fd-1e1d-44d9-aa9e-6875504471e4"
VSBQ01000112.1	RepeatMasker	DNA/Kolobok-E	780507	780979	787	-	.	ID="KOLOBOKE-3_AP";Tend="5201";Tstart="4771";shortTE="F";uid="5f2d8b77-5e8c-4ce9-b3c4-0d0b3f078afc"
VSBQ01000112.1	RepeatMasker	Unknown	7630	7890	693	-	.	ID="RND-4_FAMILY-1665";Tend="1184";Tstart="937";shortTE="F";uid="d7c77a8d-d17e-4c4c-9076-17c2bbb8246c"
VSBQ01000112.1	RepeatMasker	DNA/Kolobok-E	711143	711506	2325	-	.	ID="RND-5_FAMILY-1796";Tend="1283";Tstart="928";shortTE="F";uid="b6961e69-2da7-449b-9ece-b328d1fdf91d"
VSBQ01000112.1	RepeatMasker	DNA	434313	434486	967	-	.	ID="dna4-2_ap";Tend="173";Tstart="1";shortTE="F";uid="0220fb3d-0a33-4344-84fb-74543124b05b"
VSBQ01000112.1	RepeatMasker	DNA/hAT-Tip100	858042	858247	1106	-	.	ID="HAT-N16_AP";Tend="564";Tstart="350";shortTE="F";uid="4d4def9a-3dc8-440e-bbcd-fa40a3c17af9"
VSBQ01000112.1	RepeatMasker	DNA/Ginger-1	614258	614393	624	-	.	ID="RND-6_FAMILY-1155";Tend="1002";Tstart="858";shortTE="F";uid="352e726c-1dd3-4a5c-9ab3-59b6e6a869a9"
VSBQ01000112.1	RepeatMasker	Unknown	321047	321262	1771	-	.	ID="RND-1_FAMILY-96";Tend="1120";Tstart="905";shortTE="F";uid="b3809117-0d2b-49e8-b9a8-192703adb55f"
VSBQ01000112.1	RepeatMasker	DNA/hAT-Tip100	272792	272940	492	-	.	ID="DNA8-6_AP";Tend="172";Tstart="1";shortTE="F";uid="1c8332a9-a405-429b-b3ea-c93983c741cb"
VSBQ01000112.1	RepeatMasker	DNA/hAT-Charlie	683265	683390	571	-	.	ID="RND-6_FAMILY-24625";Tend="1093";Tstart="975";shortTE="F";uid="217403a1-015f-423a-8438-a5c941d1b73f"
VSBQ01000112.1	RepeatMasker	DNA/Ginger-1	675769	677169	9732	-	.	ID="RND-6_FAMILY-1155";Tend="2262";Tstart="796";shortTE="F";uid="6e58912a-176c-4fec-a02c-03a14e0e8e0d"
VSBQ01000112.1	RepeatMasker	DNA/Ginger-1	680918	682059	442	-	.	ID="RND-6_FAMILY-1155";TEgroup="ctg_112%7CRND-6_FAMILY-1155%7C3";Tend="2258";Tstart="777";shortTE="T";uid="4ecb69c6-588d-4d05-8c0a-d51ee65fd19a"
VSBQ01000112.1	RepeatMasker	DNA	331651	331759	542	-	.	ID="RND-6_FAMILY-811";Tend="1918";Tstart="1790";shortTE="F";uid="30942b06-17ce-496f-aeaa-82dc9c748d12"
VSBQ01000112.1	RepeatMasker	DNA	433819	434304	1473	-	.	ID="DNA4-2_AP";Tend="736";Tstart="290";shortTE="F";uid="a208ad60-b22e-46de-9ba8-bc268c17c033"
VSBQ01000112.1	RepeatMasker	DNA/hAT-Tip100	72937	73155	1728	-	.	ID="DNA8-62_AP";Tend="223";Tstart="1";shortTE="F";uid="c2e3700f-aa3e-4229-a6f6-fcdf77022ae4"
VSBQ01000112.1	RepeatMasker	Unknown	850496	850829	2720	-	.	ID="RND-6_FAMILY-3257";Tend="1405";Tstart="1077";shortTE="F";uid="ce42408c-c36b-46cc-9ba4-fb3ad6353136"
VSBQ01000112.1	RepeatMasker	Unknown	631294	631502	1340	-	.	ID="RND-1_FAMILY-228";Tend="1139";Tstart="945";shortTE="F";uid="930469df-c6f3-4b31-907a-1e178dec3e49"
VSBQ01000112.1	RepeatMasker	DNA/MULE-MuDR	589077	589244	445	-	.	ID="RND-6_FAMILY-2012";Tend="754";Tstart="587";shortTE="F";uid="0aeeff72-9f75-42bc-8f97-79847ca566be"
VSBQ01000112.1	RepeatMasker	DNA/Kolobok-T2	503708	503836	488	-	.	ID="REP-4_PBA";Tend="606";Tstart="478";shortTE="F";uid="451ec80b-dbc3-4f24-8fbb-f7f768632605"
VSBQ01000112.1	RepeatMasker	DNA	204718	205266	1855	-	.	ID="DNA4-2_AP";Tend="634";Tstart="100";shortTE="F";uid="683fb5f1-c0de-4fa4-ba9e-b2b36a5fcd75"
VSBQ01000112.1	RepeatMasker	DNA/Kolobok-E	640097	640592	2277	-	.	ID="RND-6_FAMILY-5734";Tend="1266";Tstart="746";shortTE="F";uid="fd867dbb-6927-4c6e-8aff-6305a09b3135"
VSBQ01000112.1	RepeatMasker	Unknown	199022	199518	1717	-	.	ID="RND-1_FAMILY-79";Tend="1423";Tstart="1023";shortTE="F";uid="9801d18d-c947-4d2f-a441-4624125cc821"
VSBQ01000112.1	RepeatMasker	DNA/Ginger-1	91931	92490	2804	-	.	ID="RND-6_FAMILY-1155";Tend="1337";Tstart="807";shortTE="F";uid="3bf5240a-d8b3-448a-a058-701a2c42fba2"
VSBQ01000112.1	RepeatMasker	DNA/Sola-1	859498	859701	1340	-	.	ID="RND-1_FAMILY-104";Tend="1436";Tstart="1222";shortTE="F";uid="383885ab-b2c6-4ebc-90ca-a860ac1dcad4"
VSBQ01000112.1	RepeatMasker	DNA/Kolobok-E	303484	303611	590	-	.	ID="RND-6_FAMILY-2747";Tend="1164";Tstart="1024";shortTE="F";uid="3cca0ff7-5da0-44f0-91ae-c63776f0d823"
VSBQ01000112.1	RepeatMasker	DNA/hAT	23252	23836	499	-	.	ID="DNA8-52_AP";Tend="827";Tstart="221";shortTE="F";uid="1fbab85c-4056-448d-8a73-713b219fc963"
VSBQ01000112.1	RepeatMasker	DNA/Ginger-1	855656	856892	7902	-	.	ID="RND-6_FAMILY-1155";Tend="2198";Tstart="809";shortTE="F";uid="690474d7-6c33-4be4-860a-71def6aee3c2"
VSBQ01000112.1	RepeatMasker	DNA/MULE-MuDR	797760	797892	518	-	.	ID="MUDR12X_AP";Tend="1382";Tstart="1261";shortTE="F";uid="08ed2094-4507-4e5c-aaa0-58fc51a252a6"
VSBQ01000112.1	RepeatMasker	DNA/Ginger	13620	13903	426	-	.	ID="RND-1_FAMILY-259";Tend="823";Tstart="534";shortTE="F";uid="f446f937-b934-4fcc-9ff8-c4c9f8d2fb7a"
VSBQ01000112.1	RepeatMasker	DNA/TcMar-m44	455470	455637	843	-	.	ID="RND-5_FAMILY-5946";Tend="1134";Tstart="925";shortTE="F";uid="88ade989-32af-436c-b10d-b0728f5fecbe"
VSBQ01000112.1	RepeatMasker	LINE/CR1	613867	614096	1733	-	.	ID="RND-6_FAMILY-17812";Tend="1357";Tstart="1122";shortTE="F";uid="1cd8f61c-9c67-44d1-bc13-8c722883faac"
VSBQ01000112.1	RepeatMasker	DNA	649805	650184	1070	-	.	ID="RND-6_FAMILY-655";TEgroup="ctg_112%7CRND-6_FAMILY-655%7C1";Tend="555";Tstart="1";shortTE="F";uid="8425c339-ba95-4f17-9a89-eeec9eafd55c"
VSBQ01000112.1	RepeatMasker	Unknown	376404	376578	1224	-	.	ID="RND-1_FAMILY-155";Tend="1104";Tstart="930";shortTE="F";uid="95f3d3ae-5809-454a-8f4b-46064fa326f4"
VSBQ01000112.1	RepeatMasker	Unknown	376645	376942	1398	-	.	ID="RND-6_FAMILY-25037";Tend="1288";Tstart="979";shortTE="F";uid="d167fd75-8c22-460c-9e3e-bc01fc1ee9d6"
VSBQ01000112.1	RepeatMasker	DNA	253592	253694	606	-	.	ID="TTAA4B_AP";Tend="430";Tstart="331";shortTE="F";uid="5fc382e1-14e3-446b-b9e0-98e631e28dfc"
VSBQ01000112.1	RepeatMasker	Unknown	343573	344041	1239	-	.	ID="RND-6_FAMILY-17886";Tend="1614";Tstart="1138";shortTE="F";uid="8ea9dbdb-fb0b-4e73-9fbc-9e4d29f39d0a"
VSBQ01000112.1	RepeatMasker	Retroposon?	124024	124489	1736	-	.	ID="RND-6_FAMILY-5081";Tend="1196";Tstart="716";shortTE="F";uid="d4857d74-521c-4d80-b2fa-1862f5accd44"
VSBQ01000112.1	RepeatMasker	DNA/hAT-Tip100	120477	120644	592	-	.	ID="DNA8-16B_AP";Tend="167";Tstart="1";shortTE="F";uid="241b20d7-ce43-4083-bd9a-119efdb664a6"
VSBQ01000112.1	RepeatMasker	DNA/TcMar-Tc1	503837	504024	412	-	.	ID="MARINER-N22_AG";TEgroup="ctg_112%7CMARINER-N22_AG%7C1";Tend="1332";Tstart="68";shortTE="T";uid="5a036c4f-4a72-4708-a600-9753376be340"
VSBQ01000112.1	RepeatMasker	DNA	204247	204376	697	-	.	ID="dna4-2_ap";Tend="769";Tstart="633";shortTE="F";uid="a926fa48-15e0-4fc6-a5ae-9543194d3b67"
VSBQ01000112.1	RepeatMasker	Unknown	857373	858053	5565	-	.	ID="RND-1_FAMILY-205";Tend="1407";Tstart="729";shortTE="F";uid="f1e30c60-e4f3-4224-813a-ff4d848e0746"
VSBQ01000112.1	RepeatMasker	DNA/Ginger-1	236033	237396	9456	-	.	ID="RND-6_FAMILY-1155";Tend="2261";Tstart="809";shortTE="F";uid="4d5217b7-87fc-40bb-9c33-1d6f3f97832a"
VSBQ01000112.1	RepeatMasker	DNA/Academ-1	845488	845816	836	-	.	ID="ACADEM-4_LMI";Tend="353";Tstart="27";shortTE="F";uid="6d8aeafe-d5ca-4b0b-abdd-9c3b5cd6c8dd"
VSBQ01000112.1	RepeatMasker	Unknown	619535	619864	1390	-	.	ID="RND-4_FAMILY-3026";Tend="1262";Tstart="963";shortTE="F";uid="5cd67712-ada1-4cec-8538-5e5c26b56ff1"
VSBQ01000112.1	RepeatMasker	DNA/Kolobok-E	362688	363587	4605	-	.	ID="RND-5_FAMILY-9815";Tend="2327";Tstart="1445";shortTE="F";uid="3c6f1336-4ee6-4fd8-b6fd-6b252ebb7299"
VSBQ01000112.1	RepeatMasker	DNA/hAT-hAT19	333930	335839	12847	-	.	ID="RND-6_FAMILY-4993";Tend="2253";Tstart="393";shortTE="F";uid="9be2990e-60dd-4f80-9892-538952aec622"
VSBQ01000112.1	RepeatMasker	Unknown	763692	764077	1407	-	.	ID="RND-1_FAMILY-20";Tend="1370";Tstart="964";shortTE="F";uid="34555d57-bbcf-46a9-a8d2-92bbf930b194"
VSBQ01000112.1	RepeatMasker	DNA	197426	197912	843	-	.	ID="DNA4-3_AP";Tend="498";Tstart="18";shortTE="F";uid="e7ca9336-b860-4de6-aa6b-bc509835d534"
VSBQ01000112.1	RepeatMasker	DNA/Ginger	737748	738445	4496	-	.	ID="RND-5_FAMILY-879";Tend="1780";Tstart="951";shortTE="F";uid="06953256-7db2-451b-a871-b7d3afce8f24"
VSBQ01000112.1	RepeatMasker	DNA/hAT	338672	339660	1725	-	.	ID="RND-6_FAMILY-5378";TEgroup="ctg_112%7CRND-6_FAMILY-5378%7C1";Tend="2036";Tstart="675";shortTE="F";uid="99f0cc32-29e5-4298-a014-046a1cfe3eb1"
VSBQ01000112.1	RepeatMasker	DNA/hAT	331170	331621	2392	-	.	ID="dna8-38_ap";Tend="447";Tstart="1";shortTE="F";uid="a81ada22-2fdd-4e65-a0d5-c9223cae138b"
VSBQ01000112.1	RepeatMasker	DNA/Ginger-1	839171	839952	5379	-	.	ID="RND-6_FAMILY-1155";Tend="1613";Tstart="797";shortTE="F";uid="89c00b0d-3759-4dab-afd3-39127a66d0c6"
VSBQ01000112.1	RepeatMasker	DNA	32567	33345	2223	-	.	ID="DNA4-2_AP";Tend="769";Tstart="4";shortTE="F";uid="102b3df1-ce59-4a73-9c19-3f3078eeb748"
VSBQ01000112.1	RepeatMasker	DNA/MULE-MuDR	589412	589721	2587	-	.	ID="RND-6_FAMILY-3764";Tend="679";Tstart="366";shortTE="F";uid="1e486cb8-f104-4379-9491-ed1aa6ca7cb0"
VSBQ01000112.1	RepeatMasker	DNA	483520	483794	1320	-	.	ID="TTAA3_AP";Tend="429";Tstart="160";shortTE="F";uid="6e8156bb-c47a-439e-b0c7-6128aff03b99"
VSBQ01000112.1	RepeatMasker	Unknown	785456	785719	1359	-	.	ID="RND-1_FAMILY-256";Tend="1221";Tstart="923";shortTE="F";uid="28a3ed22-362a-40b0-9016-d9e55ebd62dd"
VSBQ01000112.1	RepeatMasker	DNA/Kolobok-E	340256	340834	4045	-	.	ID="RND-1_FAMILY-91";Tend="1506";Tstart="924";shortTE="F";uid="4a39179a-eda8-4cf3-b2f3-117462f8a394"
VSBQ01000112.1	RepeatMasker	DNA	719827	720075	726	-	.	ID="dna4-2_ap";Tend="268";Tstart="19";shortTE="F";uid="feeb41a0-0034-4a84-b583-c0584755b977"
VSBQ01000112.1	RepeatMasker	DNA/hAT-hATm	574925	575389	1082	-	.	ID="HAT-7_AP";Tend="778";Tstart="314";shortTE="F";uid="d863079a-688d-4c5f-8b70-be7e99ea5dc7"
VSBQ01000112.1	RepeatMasker	DNA	538865	539179	418	-	.	ID="DNA4-2_AP";Tend="308";Tstart="3";shortTE="F";uid="a6104ec0-e26c-41e3-97b5-5838491e6291"
VSBQ01000112.1	RepeatMasker	DNA/Ginger-1	832450	832632	568	-	.	ID="RND-6_FAMILY-1155";Tend="1002";Tstart="812";shortTE="F";uid="b54c7ddf-0542-4b7b-bd28-cfefc14b1268"
VSBQ01000112.1	RepeatMasker	Retroposon?	682025	682423	1738	-	.	ID="SINE2-1_AP";Tend="1318";Tstart="907";shortTE="F";uid="2cf54727-9a60-4b42-b72c-188a3dd482f9"
VSBQ01000112.1	RepeatMasker	DNA	88305	88646	479	-	.	ID="DNA4-2_AP";Tend="530";Tstart="175";shortTE="F";uid="53bd0ffe-ef54-4cdf-b587-58cab1ab3176"
VSBQ01000112.1	RepeatMasker	DNA	711729	711925	653	-	.	ID="ttaa3c_ap";Tend="217";Tstart="33";shortTE="F";uid="cbb6fde2-fdfc-4173-9003-db1faf42c7c8"
VSBQ01000112.1	RepeatMasker	Retroposon	21674	21872	892	-	.	ID="RND-1_FAMILY-286";Tend="2171";Tstart="1963";shortTE="F";uid="0ba3bc4d-4bd9-45bb-88ac-4f6e42348545"
VSBQ01000112.1	RepeatMasker	DNA	139864	140304	2433	-	.	ID="ttaa3b_ap";Tend="436";Tstart="1";shortTE="F";uid="926554d5-3b49-402e-b975-c5d7047cf233"
VSBQ01000112.1	RepeatMasker	DNA	573693	573794	411	-	.	ID="RND-6_FAMILY-13352";Tend="1710";Tstart="1605";shortTE="F";uid="4d42b967-27f3-4562-b711-5355756d5a0f"
VSBQ01000112.1	RepeatMasker	Unknown	568023	568165	1119	-	.	ID="RND-1_FAMILY-266";Tend="1078";Tstart="934";shortTE="F";uid="1f376b8c-bfa2-4270-9ccc-8acaad09cfa3"
VSBQ01000112.1	RepeatMasker	DNA	595205	595402	1004	-	.	ID="DNAX-10_AP";Tend="224";Tstart="33";shortTE="F";uid="23cc051c-09cf-4dd8-81a1-8aab6b5a14f5"
VSBQ01000112.1	RepeatMasker	Unknown	237514	237882	1651	-	.	ID="RND-6_FAMILY-764";TEgroup="ctg_112%7CRND-6_FAMILY-764%7C1";Tend="1613";Tstart="926";shortTE="F";uid="d17b6c34-7400-4c76-a1a4-178ef8164bf7"
VSBQ01000112.1	RepeatMasker	Unknown	642180	642403	1032	-	.	ID="RND-6_FAMILY-10496";Tend="1212";Tstart="964";shortTE="F";uid="7ef93c3a-09fa-4979-baf7-8994de6b4699"
VSBQ01000112.1	RepeatMasker	Retroposon?	418311	418419	631	-	.	ID="RND-1_FAMILY-201";Tend="106";Tstart="1";shortTE="F";uid="b9be25ac-77b9-4aeb-b17d-4dce03116719"
VSBQ01000112.1	RepeatMasker	Unknown	324482	324601	607	-	.	ID="RND-6_FAMILY-24293";Tend="742";Tstart="622";shortTE="F";uid="c8392fb3-4b88-4220-9bb5-4bace7f31c9a"
VSBQ01000112.1	RepeatMasker	Unknown	149998	150190	475	-	.	ID="RND-5_FAMILY-1720";Tend="1364";Tstart="1185";shortTE="F";uid="428a48e4-6b7c-4519-a370-c458e4ed9942"
VSBQ01000112.1	RepeatMasker	DNA/hAT-Tip100	284263	285104	2928	-	.	ID="RND-4_FAMILY-1063";Tend="1746";Tstart="973";shortTE="F";uid="128a949b-812c-49c8-bae3-a5e609eebd12"
VSBQ01000112.1	RepeatMasker	DNA/Ginger-2	13131	13353	844	-	.	ID="RND-6_FAMILY-11132";Tend="751";Tstart="534";shortTE="F";uid="17cb7a7d-1c05-49b5-a8cf-489a48b65e22"
VSBQ01000112.1	RepeatMasker	DNA/hAT?	836465	836856	1388	-	.	ID="RND-6_FAMILY-11462";Tend="678";Tstart="273";shortTE="F";uid="252867f7-12fa-4aad-a710-c59e6bf08442"
VSBQ01000112.1	RepeatMasker	Unknown	409547	409710	552	-	.	ID="RND-1_FAMILY-43";Tend="1445";Tstart="1282";shortTE="F";uid="b0a0b2ee-4cf1-4d9d-8b9f-8ecf6a6a3bc5"
VSBQ01000112.1	RepeatMasker	DNA	537394	537615	432	-	.	ID="DNA4-2_AP";TEgroup="ctg_112%7CDNA4-2_AP%7C1";Tend="660";Tstart="135";shortTE="F";uid="cb3a0373-3921-4348-8435-107e0a098321"
VSBQ01000112.1	RepeatMasker	Unknown	309157	309469	1661	-	.	ID="RND-5_FAMILY-2368";Tend="1426";Tstart="1083";shortTE="F";uid="b65e5d79-7f37-412b-8b5a-718c6312344d"
VSBQ01000112.1	RepeatMasker	DNA/hAT-Charlie	719167	719661	2237	-	.	ID="RND-6_FAMILY-4934";Tend="1429";Tstart="920";shortTE="F";uid="eb115b79-ba5c-4787-9eb2-ad037250c74c"
VSBQ01000112.1	RepeatMasker	Unknown	624744	625044	1408	-	.	ID="RND-6_FAMILY-7910";Tend="1217";Tstart="946";shortTE="F";uid="4fb95326-9ce8-439a-915d-9eb2c80ca347"
VSBQ01000112.1	RepeatMasker	DNA/hAT-Tip100	322774	322926	909	-	.	ID="HAT-3_AP";Tend="2468";Tstart="2315";shortTE="F";uid="196a37a9-c35b-4ec0-aaae-e59104d503b3"
VSBQ01000112.1	RepeatMasker	DNA/Ginger	682876	683235	2001	-	.	ID="RND-1_FAMILY-259";Tend="965";Tstart="578";shortTE="F";uid="3ff5e780-1e53-45c5-8060-0dce5b27b9ae"
VSBQ01000112.1	RepeatMasker	DNA/hAT	48211	48655	2423	-	.	ID="RND-1_FAMILY-92";Tend="1451";Tstart="986";shortTE="F";uid="39780d9a-8732-4c90-87b6-ca701e5609da"
VSBQ01000112.1	RepeatMasker	DNA/hAT-Tip100	477262	477363	465	-	.	ID="RND-6_FAMILY-5958";Tend="1120";Tstart="1006";shortTE="F";uid="16b7b87d-26b2-4834-a016-91fa45256016"
VSBQ01000112.1	RepeatMasker	DNA	459037	459834	2331	-	.	ID="DNA4-2_AP";Tend="766";Tstart="4";shortTE="F";uid="4495890a-d17f-47fa-af83-d4bc27700725"
VSBQ01000112.1	RepeatMasker	Unknown	12003	12211	709	-	.	ID="RND-1_FAMILY-174";Tend="1828";Tstart="1628";shortTE="F";uid="b9332fc5-0e83-424e-b0ea-46b803f01194"
VSBQ01000112.1	RepeatMasker	DNA	83335	83957	3611	-	.	ID="DNA4-3_AP";Tend="634";Tstart="3";shortTE="F";uid="d5d42520-9788-4cf6-8ec3-b52a0359e121"
VSBQ01000112.1	RepeatMasker	DNA	127149	127529	1990	-	.	ID="ttaa6_ap";Tend="431";Tstart="1";shortTE="F";uid="d5c36eaa-8ac4-41cf-8e8c-4359e1e9234e"
VSBQ01000112.1	RepeatMasker	DNA/hAT-Ac	817621	817781	466	-	.	ID="RND-6_FAMILY-2344";Tend="2077";Tstart="1920";shortTE="F";uid="7fd7c364-e698-40e6-894a-cfb75ff75904"
VSBQ01000112.1	RepeatMasker	Unknown	686853	687005	437	-	.	ID="RND-1_FAMILY-14";Tend="1191";Tstart="1035";shortTE="F";uid="7e23bef1-7b40-4b1b-9815-c5ff7f696abb"
VSBQ01000112.1	RepeatMasker	DNA/Kolobok-E	258306	259153	3798	-	.	ID="RND-5_FAMILY-9815";Tend="2320";Tstart="1440";shortTE="F";uid="06451673-880e-4d12-824f-88531eb5065a"
VSBQ01000112.1	RepeatMasker	DNA/hAT	188908	189012	542	-	.	ID="RND-5_FAMILY-6615";Tend="1489";Tstart="1385";shortTE="F";uid="0877a42a-5996-4570-bb5f-11030114012f"
VSBQ01000112.1	RepeatMasker	Unknown	714832	715115	1412	-	.	ID="RND-1_FAMILY-20";Tend="1290";Tstart="979";shortTE="F";uid="66484ffa-0029-4589-be31-5a8a2fea0917"
VSBQ01000112.1	RepeatMasker	DNA/Kolobok-E	418355	419282	5909	-	.	ID="RND-5_FAMILY-9815";Tend="2327";Tstart="1414";shortTE="F";uid="986fc454-4597-48e7-9cf1-dd4877c308f0"
VSBQ01000112.1	RepeatMasker	DNA/Kolobok-E	791770	792156	842	-	.	ID="RND-1_FAMILY-192";Tend="1950";Tstart="1539";shortTE="F";uid="8d49af65-7631-4e65-970a-a02ebef51694"
VSBQ01000112.1	RepeatMasker	DNA/hAT-hAT19	376922	377118	1095	-	.	ID="DNA8-109_AP";Tend="199";Tstart="1";shortTE="F";uid="c54465d6-4115-4f02-a759-daef946ae4ea"
VSBQ01000112.1	RepeatMasker	LINE/CR1	160812	161462	920	-	.	ID="RND-6_FAMILY-19486";Tend="1031";Tstart="387";shortTE="F";uid="ab87d92a-a022-4cbb-855a-8db54453bd26"
VSBQ01000112.1	RepeatMasker	DNA	234878	235003	476	-	.	ID="ttaa3c_ap";Tend="403";Tstart="278";shortTE="F";uid="f4b9ce73-9aa8-4ee0-89b4-058381ec0447"
VSBQ01000112.1	RepeatMasker	DNA/hAT-Tip100	300020	300191	645	-	.	ID="DNA8-16B_AP";Tend="167";Tstart="1";shortTE="F";uid="d482dbff-258c-481f-a10d-1d9ce58f5cc9"
VSBQ01000112.1	RepeatMasker	DNA/hAT-Ac	147980	148417	1789	-	.	ID="RND-6_FAMILY-1996";Tend="1417";Tstart="908";shortTE="F";uid="bbef63d9-cc1f-4ac3-9865-83c3e9fa8169"
VSBQ01000112.1	RepeatMasker	RC/Helitron	404349	404490	434	-	.	ID="HELITRON-4_HERA";Tend="510";Tstart="367";shortTE="F";uid="66f14558-c94b-48ed-9e65-a75819d670ed"
VSBQ01000112.1	RepeatMasker	Unknown	439548	439914	2899	-	.	ID="RND-1_FAMILY-82";Tend="1330";Tstart="975";shortTE="F";uid="6778767a-945f-4c5e-9d1d-efc4b9e7dc27"
VSBQ01000112.1	RepeatMasker	Unknown	3517	3899	629	-	.	ID="RND-1_FAMILY-71";TEgroup="ctg_112%7CRND-1_FAMILY-71%7C1";Tend="1640";Tstart="960";shortTE="F";uid="2e2a9888-cac6-4b0f-bff7-a2d5f9932440"
VSBQ01000112.1	RepeatMasker	DNA/Ginger-1	214017	214234	957	-	.	ID="rnd-5_family-8248";Tend="1022";Tstart="870";shortTE="F";uid="0ff5c01c-01db-4651-a961-37b6bc7efc91"
VSBQ01000112.1	RepeatMasker	DNA/Ginger-1	770757	770915	506	-	.	ID="RND-6_FAMILY-1155";Tend="948";Tstart="783";shortTE="F";uid="04fe5e9a-0ed8-451c-8ef3-8657db7a7461"
VSBQ01000112.1	RepeatMasker	LTR/Gypsy	291611	291735	422	-	.	ID="RND-6_FAMILY-6665";Tend="260";Tstart="125";shortTE="F";uid="124752fb-65e3-43e9-96da-7eeb9ffa96b9"
VSBQ01000112.1	RepeatMasker	Unknown	321436	322013	1818	-	.	ID="RND-6_FAMILY-3095";TEgroup="ctg_112%7CRND-6_FAMILY-3095%7C1";Tend="1696";Tstart="773";shortTE="F";uid="de9d3029-3747-43f8-aab1-3476fd560875"
VSBQ01000112.1	RepeatMasker	DNA/hAT-Ac	727714	728144	2611	-	.	ID="DNA8-20_AP";Tend="454";Tstart="1";shortTE="F";uid="d189382c-c9ae-48c7-a6f2-de1a173af30a"
VSBQ01000112.1	RepeatMasker	Unknown	606119	606236	468	-	.	ID="RND-4_FAMILY-721";Tend="1362";Tstart="1251";shortTE="F";uid="e32c4071-4234-4041-bee3-230e8a77ce56"
VSBQ01000112.1	RepeatMasker	DNA/hAT	789607	789780	850	-	.	ID="RND-5_FAMILY-244";Tend="1983";Tstart="1811";shortTE="F";uid="0518fd5a-c596-45ef-a535-ecd9b1777175"
VSBQ01000112.1	RepeatMasker	Unknown	249226	249461	806	-	.	ID="RND-6_FAMILY-1927";Tend="1152";Tstart="929";shortTE="F";uid="7c6c81f0-721a-4e52-ad3b-9b84c1590214"
VSBQ01000112.1	RepeatMasker	DNA	266745	266860	482	-	.	ID="RND-6_FAMILY-6694";Tend="239";Tstart="127";shortTE="F";uid="1fb165a7-7727-46ef-bc13-318063afa748"
VSBQ01000112.1	RepeatMasker	DNA/hAT-Tip100	34518	34925	2719	-	.	ID="RND-6_FAMILY-15916";Tend="1603";Tstart="1170";shortTE="F";uid="57a3114b-05bf-4610-9659-e0255a7c20de"
VSBQ01000112.1	RepeatMasker	DNA	701702	701836	615	-	.	ID="dna4-2_ap";Tend="765";Tstart="629";shortTE="F";uid="1713d8dc-71fe-4067-a679-13f72cc69c1c"
VSBQ01000112.1	RepeatMasker	DNA	313872	314277	2039	-	.	ID="TTAA3_AP";Tend="419";Tstart="1";shortTE="F";uid="e7226e6b-98b1-4991-a562-e1ffa735b55d"
VSBQ01000112.1	RepeatMasker	DNA	661057	661269	1388	-	.	ID="DNA8-57B_AP";Tend="214";Tstart="4";shortTE="F";uid="5a311b21-267b-4b70-a9db-fa631f687eae"
VSBQ01000112.1	RepeatMasker	DNA/Ginger	295152	295773	1060	-	.	ID="RND-6_FAMILY-7106";Tend="1320";Tstart="701";shortTE="F";uid="595d2621-a24f-4cc0-b75a-ad43d1473b2a"
VSBQ01000112.1	RepeatMasker	DNA/hAT-Charlie	580024	580523	1913	-	.	ID="DNA8-86_AP";Tend="466";Tstart="1";shortTE="F";uid="f0242ffb-ddc5-4900-a16c-9f1ebc54fb33"
VSBQ01000112.1	RepeatMasker	LINE/I	357855	358323	4039	-	.	ID="RND-6_FAMILY-16633";Tend="1352";Tstart="885";shortTE="F";uid="805b4eb6-33e4-4768-8218-3966ffd3ee1d"
VSBQ01000112.1	RepeatMasker	LINE/I-Jockey	465572	466529	457	-	.	ID="VINGI-1_APIS";Tend="2694";Tstart="1954";shortTE="F";uid="73ed0628-a5a6-4360-9b92-e7d9d3df4db9"
VSBQ01000112.1	RepeatMasker	Unknown	685955	686058	613	-	.	ID="RND-1_FAMILY-142";TEgroup="ctg_112%7CRND-1_FAMILY-142%7C1";Tend="1190";Tstart="437";shortTE="T";uid="10261b54-b948-4a86-9d2b-6508fbec5659"
VSBQ01000112.1	RepeatMasker	DNA	130892	131346	2425	-	.	ID="DNAX-2_AP";Tend="467";Tstart="5";shortTE="F";uid="117653f9-4866-4e6f-9545-87c3c0fb087d"
VSBQ01000112.1	RepeatMasker	DNA	264711	265094	1760	-	.	ID="TTAA3_AP";Tend="415";Tstart="1";shortTE="F";uid="fbbef2fc-eb43-412e-a0c2-0d4f161e29fc"
VSBQ01000112.1	RepeatMasker	Retroposon?	721269	721588	571	-	.	ID="RND-6_FAMILY-1257";Tend="1052";Tstart="712";shortTE="F";uid="ff8bd01e-75c8-4319-acfe-73e3d0e2610f"
VSBQ01000112.1	RepeatMasker	DNA/Kolobok-E	266197	266488	1907	-	.	ID="RND-6_FAMILY-16977";Tend="3024";Tstart="2736";shortTE="F";uid="cc56ce3f-0e29-44be-ae39-288f505ddf56"
VSBQ01000112.1	RepeatMasker	DNA/hAT-Ac	262877	263054	1113	-	.	ID="DNA8-91_AP";Tend="176";Tstart="1";shortTE="F";uid="0413dd75-e1fc-4f55-9aad-efddb31004d9"
VSBQ01000112.1	RepeatMasker	DNA/hAT-Tip100	830453	830633	687	-	.	ID="DNA8-16B_AP";Tend="167";Tstart="1";shortTE="F";uid="4c785b61-e862-4523-a813-76a5bdf3f187"
VSBQ01000112.1	RepeatMasker	Unknown	588627	588992	2617	-	.	ID="RND-1_FAMILY-142";Tend="1188";Tstart="858";shortTE="F";uid="bb50f0cf-6876-4cb7-ae05-aff19e27f63f"
VSBQ01000112.1	RepeatMasker	DNA/hAT	384673	384848	585	-	.	ID="RND-5_FAMILY-244";Tend="2130";Tstart="1957";shortTE="F";uid="e93b9a3e-00b8-474c-accd-8449b5652a5e"
VSBQ01000112.1	RepeatMasker	Retroposon?	219627	220107	961	-	.	ID="RND-6_FAMILY-7125";Tend="1764";Tstart="1157";shortTE="F";uid="818c9051-83f8-49e9-8f63-d9b43b23dcaf"
VSBQ01000112.1	RepeatMasker	Unknown	559232	559424	1327	-	.	ID="RND-6_FAMILY-10496";Tend="1142";Tstart="947";shortTE="F";uid="0cacc3ba-670e-4778-b23a-a9778ca8b39a"
VSBQ01000112.1	RepeatMasker	DNA	657133	657724	1663	-	.	ID="DNA4-1_AP";Tend="804";Tstart="114";shortTE="F";uid="8a94fcdb-95cc-4b01-889c-3b1ffdec550e"
VSBQ01000112.1	RepeatMasker	DNA/Kolobok-T2	254348	254838	766	-	.	ID="RND-6_FAMILY-9";TEgroup="ctg_112%7CRND-6_FAMILY-9%7C1";Tend="1720";Tstart="969";shortTE="F";uid="3a369b2e-da26-44b0-82ae-49f446684673"
VSBQ01000112.1	RepeatMasker	DNA/hAT-hAT19	324314	324445	731	-	.	ID="RND-6_FAMILY-21280";Tend="1019";Tstart="889";shortTE="F";uid="913d2f8d-a23d-4b7e-9088-89f3b6f3c8a2"
VSBQ01000112.1	RepeatMasker	Unknown	604141	604345	713	-	.	ID="RND-4_FAMILY-266";Tend="1591";Tstart="1411";shortTE="F";uid="6e4f7636-25e8-4c6c-8730-f6c589c8bb67"
VSBQ01000112.1	RepeatMasker	DNA	602811	603554	3052	-	.	ID="DNA4-2_AP";Tend="769";Tstart="1";shortTE="F";uid="5943c4e0-d08c-416a-b930-2fe1a500aa83"
VSBQ01000112.1	RepeatMasker	Unknown	68148	68613	3730	-	.	ID="RND-1_FAMILY-48";Tend="1390";Tstart="933";shortTE="F";uid="285fd241-df43-49b7-a380-ee31bbd27f4e"
VSBQ01000112.1	RepeatMasker	RC/Helitron	158724	159120	1765	-	.	ID="HELITRON-1_BM";TEgroup="ctg_112%7CHELITRON-1_BM%7C1";Tend="3583";Tstart="1338";shortTE="F";uid="04e788e9-0c4d-40ea-ab86-8717845d8a08"
VSBQ01000112.1	RepeatMasker	RC/Helitron	738993	739138	459	-	.	ID="RND-6_FAMILY-18280";Tend="1477";Tstart="1339";shortTE="F";uid="2e28cb4f-8afc-4b7c-9da8-e4deae09f69f"
VSBQ01000112.1	RepeatMasker	DNA/Sola-1	137322	137586	543	-	.	ID="RND-1_FAMILY-104";Tend="1984";Tstart="1741";shortTE="F";uid="a31d740d-893a-40a0-9a1e-d1bc501e5b80"
VSBQ01000112.1	RepeatMasker	DNA	254014	254340	1869	-	.	ID="TTAA4B_AP";Tend="332";Tstart="1";shortTE="F";uid="75621344-46d7-4c02-964c-78248b47909b"
VSBQ01000112.1	RepeatMasker	Unknown	769003	769450	2928	-	.	ID="RND-1_FAMILY-37";Tend="1480";Tstart="1044";shortTE="F";uid="7a4e0679-7e75-4c9a-9e1a-9629acf2bd9f"
VSBQ01000112.1	RepeatMasker	DNA/Kolobok-E	222729	222931	478	-	.	ID="RND-1_FAMILY-195";Tend="2147";Tstart="1938";shortTE="F";uid="cb84f0e6-6745-4644-add9-1553f0a9d66f"
VSBQ01000112.1	RepeatMasker	DNA/hAT	625648	626211	1049	-	.	ID="RND-5_FAMILY-244";Tend="1744";Tstart="1279";shortTE="F";uid="5b85a20f-81b6-43c1-934a-eeec3c90588b"
VSBQ01000112.1	RepeatMasker	RC/Helitron	747089	747606	2842	-	.	ID="RND-1_FAMILY-378";Tend="1771";Tstart="1180";shortTE="F";uid="ce9245db-a37d-4fea-bb78-7c5fba06ce11"
VSBQ01000112.1	RepeatMasker	DNA/Kolobok-E	701797	702108	563	-	.	ID="RND-6_FAMILY-3832";Tend="2349";Tstart="2076";shortTE="F";uid="43dfd24a-6d3b-4b3f-a099-93d609b2382b"
VSBQ01000112.1	RepeatMasker	Unknown	684299	685047	2223	-	.	ID="RND-1_FAMILY-43";TEgroup="ctg_112%7CRND-1_FAMILY-43%7C1";Tend="1445";Tstart="923";shortTE="F";uid="5de8e833-e8b4-4e09-b21b-facb8a90d632"
VSBQ01000112.1	RepeatMasker	DNA/hAT?	404787	405098	958	-	.	ID="RND-5_FAMILY-2837";Tend="1211";Tstart="955";shortTE="F";uid="ee66a5d3-9360-4f21-b2e4-79d879fc9dbf"
VSBQ01000112.1	RepeatMasker	DNA	650731	651134	1883	-	.	ID="TTAA2D_AP";Tend="383";Tstart="1";shortTE="F";uid="b86c4000-a9cc-423b-b902-89353da00d01"
VSBQ01000112.1	RepeatMasker	DNA/Kolobok-E	781166	781428	432	-	.	ID="KOLOBOKE-2_AP";Tend="1364";Tstart="1120";shortTE="F";uid="8d48654b-e3f9-4f09-a5cf-13bbeafd50fc"
VSBQ01000112.1	RepeatMasker	Unknown	191137	191313	487	-	.	ID="RND-6_FAMILY-6247";Tend="1234";Tstart="1077";shortTE="F";uid="6758a545-080c-4484-aeba-3cc6ba0f374d"
VSBQ01000112.1	RepeatMasker	DNA/Ginger	836937	837765	6442	-	.	ID="RND-5_FAMILY-879";Tend="1789";Tstart="950";shortTE="F";uid="34bd6443-e5a4-4272-abb8-c2ca743ac2a1"
VSBQ01000112.1	RepeatMasker	DNA/hAT-hAT19	350931	351251	1775	-	.	ID="DNA8-71_AP";TEgroup="ctg_112%7CDNA8-71_AP%7C1";Tend="551";Tstart="1";shortTE="F";uid="04151b35-f34e-4fab-b643-002325f6c29f"
VSBQ01000112.1	RepeatMasker	RC/Helitron	739813	739937	467	-	.	ID="RND-6_FAMILY-18280";Tend="1462";Tstart="1339";shortTE="F";uid="aa208d80-0235-43d5-835c-4d614bde79a7"
VSBQ01000112.1	RepeatMasker	Unknown	409795	409946	838	-	.	ID="RND-1_FAMILY-37";Tend="1098";Tstart="949";shortTE="F";uid="89d5822e-1537-4be2-8527-0ed54e48dc05"
VSBQ01000112.1	RepeatMasker	LINE/R1	858286	859053	1565	-	.	ID="SART-9_API";Tend="3675";Tstart="2771";shortTE="F";uid="f561c5e7-408f-4c51-9ca3-069cdac231f4"
VSBQ01000112.1	RepeatMasker	DNA/hAT-Tip100	327886	328494	1214	-	.	ID="RND-6_FAMILY-4125";Tend="2227";Tstart="1562";shortTE="F";uid="d0ec63dd-2b00-4740-87a8-58b6db11b27f"
VSBQ01000112.1	RepeatMasker	Unknown	134991	135646	3260	-	.	ID="RND-6_FAMILY-4249";Tend="1345";Tstart="727";shortTE="F";uid="788ec50b-9593-4152-8fa7-0b95067d1f34"
VSBQ01000112.1	RepeatMasker	Retroposon?	222603	222728	414	-	.	ID="SINE2-1_AP";Tend="1410";Tstart="1084";shortTE="F";uid="5b3d783f-5fe4-4134-a614-f302324fb4e6"
VSBQ01000112.1	RepeatMasker	Unknown	862839	863555	5483	-	.	ID="RND-1_FAMILY-278";Tend="1583";Tstart="845";shortTE="F";uid="cece2848-31ff-4259-956e-674c173b9bcb"
VSBQ01000112.1	RepeatMasker	Unknown	1600	1820	1619	-	.	ID="RND-6_FAMILY-13917";Tend="1321";Tstart="1101";shortTE="F";uid="c3631ff8-6a91-4ef1-9e7a-a75b0ce52f49"
VSBQ01000112.1	RepeatMasker	DNA/hAT?	21886	22152	1042	-	.	ID="RND-4_FAMILY-532";Tend="1189";Tstart="931";shortTE="F";uid="0fb2d9bc-b739-4c10-8271-e0b57095302c"
VSBQ01000112.1	RepeatMasker	DNA/hAT-Tip100	633148	633759	2992	-	.	ID="DNA8-87_AP";Tend="822";Tstart="206";shortTE="F";uid="4bb34283-be3f-47a1-90ef-81bff0b6bbf6"
VSBQ01000112.1	RepeatMasker	DNA/MULE-MuDR	773198	773490	937	-	.	ID="RND-6_FAMILY-649";Tend="1622";Tstart="1329";shortTE="F";uid="a5a0014d-60c4-427d-826a-08f26bdc1bbb"
VSBQ01000112.1	RepeatMasker	DNA	260277	260676	2196	-	.	ID="TTAA3_AP";Tend="429";Tstart="1";shortTE="F";uid="f4037019-e53a-42b3-b701-34b0d8e50fb4"
VSBQ01000112.1	RepeatMasker	DNA	397006	397247	498	-	.	ID="ttaa2c_ap";Tend="389";Tstart="135";shortTE="F";uid="bbc8f364-61b0-4eb6-8597-41ec37c63458"
VSBQ01000112.1	RepeatMasker	DNA	636480	637074	3115	-	.	ID="DNA4-3_AP";Tend="635";Tstart="3";shortTE="F";uid="f044e612-4715-45ee-939b-fb20441f6372"
VSBQ01000112.1	RepeatMasker	DNA/Ginger	344780	344918	844	-	.	ID="RND-6_FAMILY-7106";Tend="1302";Tstart="1164";shortTE="F";uid="15da7b04-3815-4112-81db-6a659a5fd67c"
VSBQ01000112.1	RepeatMasker	DNA/hAT	7595	7724	407	-	.	ID="RND-5_FAMILY-3489";Tend="1219";Tstart="1090";shortTE="F";uid="316ba3be-6c07-40c4-b9e7-11419fb4f7d9"
VSBQ01000112.1	RepeatMasker	DNA/TcMar-Pogo	584889	585520	4902	-	.	ID="RND-5_FAMILY-2043";Tend="1694";Tstart="994";shortTE="F";uid="2a5aa040-c5a6-491c-8c9f-55269714c3e9"
VSBQ01000112.1	RepeatMasker	DNA	626198	626451	967	-	.	ID="RND-5_FAMILY-10525";Tend="1515";Tstart="1293";shortTE="F";uid="a44662d5-b01e-40df-a501-ac51887f4e0a"
VSBQ01001120.1	RepeatMasker	Unknown	3061	3367	1868	+	.	ID="RND-1_FAMILY-60";Tend="869";Tstart="366";shortTE="F";uid="ff49b9c6-9f28-476b-a44c-6b2fb48d53bc"
VSBQ01001120.1	RepeatMasker	Unknown	3725	4035	1080	+	.	ID="RND-1_FAMILY-51";Tend="338";Tstart="16";shortTE="F";uid="d0010ac6-d02e-478c-99a9-fec570efffae"
VSBQ01001120.1	RepeatMasker	LINE/I-Jockey	2200	2442	2205	+	.	ID="RND-1_FAMILY-166";Tend="1172";Tstart="930";shortTE="F";uid="855322b3-378c-4665-a7a0-a76ee3ff58d0"
VSBQ01001120.1	RepeatMasker	Unknown	1349	1570	1930	+	.	ID="RND-1_FAMILY-60";Tend="363";Tstart="1";shortTE="F";uid="63cb73f1-cf0a-4871-ac59-184a1e3a7226"
VSBQ01001120.1	RepeatMasker	Unknown	8304	8961	2514	+	.	ID="RND-6_FAMILY-747";Tend="660";Tstart="13";shortTE="F";uid="e3d38ebd-2a3f-477c-9878-7a83ad77badd"
VSBQ01001120.1	RepeatMasker	Unknown	241	1265	3244	+	.	ID="RND-1_FAMILY-114";Tend="726";Tstart="17";shortTE="F";uid="41c21af8-b8fb-4fa1-ac44-6a97a9149a0f"
VSBQ01001120.1	RepeatMasker	Unknown	5028	5214	1024	+	.	ID="RND-5_FAMILY-4281";Tend="192";Tstart="1";shortTE="F";uid="3a814686-7af3-4faa-9fe8-c3cd709211b6"
VSBQ01001120.1	RepeatMasker	LINE/I-Jockey	3375	3667	2421	+	.	ID="RND-1_FAMILY-166";Tend="1211";Tstart="930";shortTE="F";uid="56a09129-e9b9-4d51-a0f7-3b3c842c0c60"
VSBQ01001120.1	RepeatMasker	Unknown	1886	2192	1930	+	.	ID="RND-1_FAMILY-60";Tend="869";Tstart="364";shortTE="F";uid="31df9725-b151-431d-87e0-52759bdccad2"
VSBQ01001120.1	RepeatMasker	DNA/PiggyBac	5789	6941	819	+	.	ID="piggybac-n1_lmi";Tend="1741";Tstart="183";shortTE="F";uid="8d948d31-46ca-4f71-8521-61b726aa9844"
VSBQ01001120.1	RepeatMasker	Unknown	7136	8312	9307	+	.	ID="RND-1_FAMILY-382";Tend="1477";Tstart="341";shortTE="F";uid="6c4674a0-130b-4678-92fa-a8743e940b93"
VSBQ01001120.1	RepeatMasker	RC/Helitron	11396	11892	1671	+	.	ID="RND-6_FAMILY-4943";Tend="497";Tstart="50";shortTE="F";uid="15e6a274-73fb-416e-b142-a3936caefb7e"
VSBQ01001120.1	RepeatMasker	Unknown	4244	4432	907	+	.	ID="RND-1_FAMILY-51";Tend="554";Tstart="360";shortTE="F";uid="0eaadea8-4430-470f-84a9-b4c5029f93a3"
VSBQ01001120.1	RepeatMasker	Unknown	2522	2745	1868	+	.	ID="RND-1_FAMILY-60";Tend="365";Tstart="1";shortTE="F";uid="efc123ca-51cc-4bfb-a8ef-390649ae16e6"
VSBQ01001120.1	RepeatMasker	Unknown	1571	1885	1971	-	.	ID="RND-1_FAMILY-29";Tend="864";Tstart="571";shortTE="F";uid="4fda9a80-1a98-42f6-9064-aa53616bc555"
VSBQ01001120.1	RepeatMasker	Unknown	2746	3060	1971	-	.	ID="RND-1_FAMILY-29";Tend="864";Tstart="571";shortTE="F";uid="adbd644a-3ce1-4530-ad39-22186648af28"
VSBQ01001120.1	RepeatMasker	Unknown	4038	4237	1575	-	.	ID="RND-5_FAMILY-2969";Tend="1573";Tstart="1375";shortTE="F";uid="5885c9ad-33fd-4e14-9c72-70b5850547ba"
VSBQ01001120.1	RepeatMasker	Unknown	9714	10724	8423	-	.	ID="RND-6_FAMILY-3682";Tend="990";Tstart="1";shortTE="F";uid="d00f9c38-bbd6-456b-8c7c-f02eff30df0b"
VSBQ01011200.1	RepeatMasker	Unknown	1	854	7337	-	.	ID="RND-1_FAMILY-203";Tend="2278";Tstart="1417";shortTE="F";uid="8c3e627f-ca89-459f-a9e6-ccd1e4d17655"
VSBQ01011201.1	RepeatMasker	Unknown	1	854	4570	-	.	ID="RND-1_FAMILY-114";Tend="726";Tstart="39";shortTE="F";uid="0da18707-5aa1-49e1-85c1-21425bbc926e"
VSBQ01011202.1	RepeatMasker	Unknown	1	854	7408	+	.	ID="RND-6_FAMILY-4660";Tend="1809";Tstart="954";shortTE="F";uid="b8af2465-df5a-4f56-bb78-653c614a5eeb"
VSBQ01011204.1	RepeatMasker	Unknown	1	854	5180	+	.	ID="RND-1_FAMILY-1";Tend="1917";Tstart="1062";shortTE="F";uid="ecfc9d81-b61f-4070-a741-56e9076acfc9"
VSBQ01011205.1	RepeatMasker	Unknown	1	854	5821	-	.	ID="RND-6_FAMILY-19248";Tend="1307";Tstart="492";shortTE="F";uid="1dc157ac-0721-4466-b993-6c28b6c61254"
VSBQ01011206.1	RepeatMasker	Unknown	280	831	1678	+	.	ID="RND-6_FAMILY-15897";Tend="1824";Tstart="1280";shortTE="F";uid="dc7de760-74c3-4cc0-a13d-93138735f9b7"
VSBQ01011206.1	RepeatMasker	DNA/hAT-Ac	88	243	445	-	.	ID="RND-6_FAMILY-2344";Tend="2067";Tstart="1911";shortTE="F";uid="07342da2-f43d-4b81-af78-8a972c1afc15"
VSBQ01011207.1	RepeatMasker	DNA/hAT-hAT19	24	188	656	-	.	ID="DNA8-79_AP";Tend="519";Tstart="355";shortTE="F";uid="8e86edd1-f91e-4927-9700-2d1067368a1e"
VSBQ01011208.1	RepeatMasker	DNA	1	221	1752	+	.	ID="RND-1_FAMILY-84";Tend="846";Tstart="626";shortTE="F";uid="b5e01990-d34d-4418-8333-3b49dc7ddf48"
VSBQ01011208.1	RepeatMasker	Unknown	301	672	3041	-	.	ID="RND-1_FAMILY-35";Tend="598";Tstart="227";shortTE="F";uid="2d1542ac-37eb-4770-a664-c9ea16567017"
VSBQ01011208.1	RepeatMasker	Unknown	670	827	536	-	.	ID="RND-1_FAMILY-63";Tend="728";Tstart="590";shortTE="F";uid="38361492-1499-4204-ba15-0beb96bef071"
VSBQ01011209.1	RepeatMasker	Unknown	2	853	5126	-	.	ID="RND-5_FAMILY-1268";Tend="1643";Tstart="266";shortTE="F";uid="5fe54fba-e814-46a5-8a73-fa144a305ad7"
VSBQ01001121.1	RepeatMasker	Unknown	1	565	4743	+	.	ID="RND-1_FAMILY-324";Tend="1819";Tstart="1255";shortTE="F";uid="5655e94d-7b2c-43c0-b3f4-c41347955223"
VSBQ01001121.1	RepeatMasker	DNA/Maverick	9986	10579	3145	+	.	ID="RND-6_FAMILY-3673";Tend="608";Tstart="28";shortTE="F";uid="96784005-0c07-4e6b-8efb-2e5e50c7a4fa"
VSBQ01001121.1	RepeatMasker	DNA	1288	1607	569	+	.	ID="ttaa2_ap";Tend="380";Tstart="16";shortTE="F";uid="2b0c5a92-d1d2-4535-b567-a966c0e10dc1"
VSBQ01001121.1	RepeatMasker	DNA	657	824	573	+	.	ID="ttaa2c_ap";Tend="409";Tstart="253";shortTE="F";uid="3663e9e8-b59d-4f29-9317-56cbcd6ea546"
VSBQ01001121.1	RepeatMasker	Unknown	12271	12443	411	+	.	ID="RND-5_FAMILY-1720";Tend="912";Tstart="740";shortTE="F";uid="682c3a07-a1eb-45f1-a7e1-35b9c7dfd968"
VSBQ01001121.1	RepeatMasker	DNA/Ginger-2	1809	3129	7294	+	.	ID="RND-6_FAMILY-59";Tend="1142";Tstart="1";shortTE="F";uid="8c98a8e2-5878-4872-8bf7-a0bfd5a6c6ee"
VSBQ01001121.1	RepeatMasker	Unknown	7834	8095	624	+	.	ID="RND-6_FAMILY-26035";Tend="867";Tstart="546";shortTE="F";uid="805703f1-0b87-4f85-a48a-e1a841c17b9e"
VSBQ01001121.1	RepeatMasker	Unknown	8567	10030	6862	-	.	ID="RND-1_FAMILY-303";Tend="1422";Tstart="25";shortTE="F";uid="7d0447ee-f8b4-43f8-ac99-a292ad480c4b"
VSBQ01001121.1	RepeatMasker	DNA/hAT	2116	3280	7828	-	.	ID="RND-6_FAMILY-9301";Tend="1065";Tstart="1";shortTE="F";uid="e975d144-0bf3-4c23-90ef-ab8154b163fd"
VSBQ01001121.1	RepeatMasker	DNA/Maverick	8143	8517	771	-	.	ID="RND-5_FAMILY-761";Tend="666";Tstart="321";shortTE="F";uid="1fa72fff-b199-449b-bf48-964baa6c6e87"
VSBQ01001121.1	RepeatMasker	Unknown	11921	12151	1180	-	.	ID="RND-6_FAMILY-2237";Tend="732";Tstart="514";shortTE="F";uid="466e40de-c6c0-4ab8-a481-a99ce2251da2"
VSBQ01001121.1	RepeatMasker	Unknown	7766	8017	693	-	.	ID="RND-1_FAMILY-303";Tend="1984";Tstart="1745";shortTE="F";uid="560a9632-d515-484c-b5e8-5bb54b470f1a"
VSBQ01001121.1	RepeatMasker	DNA/hAT-Charlie	4112	4340	473	-	.	ID="HAT-N23_RPR";Tend="579";Tstart="353";shortTE="F";uid="f5f62fd9-0399-443f-9914-506d592f58d6"
VSBQ01001121.1	RepeatMasker	DNA	1279	1465	772	-	.	ID="TTAA2C_AP";Tend="412";Tstart="228";shortTE="F";uid="075180b1-950b-455a-a4df-fd67db4d5ef5"
VSBQ01001121.1	RepeatMasker	Unknown	3281	3555	1229	-	.	ID="RND-1_FAMILY-314";Tend="615";Tstart="408";shortTE="F";uid="29fafd1e-7663-40c2-88d8-23f4a9952cbb"
VSBQ01011211.1	RepeatMasker	Unknown	1	853	3833	+	.	ID="RND-5_FAMILY-2509";Tend="1763";Tstart="833";shortTE="F";uid="2902eab2-72e9-4c9f-80b9-2f457184b385"
VSBQ01011212.1	RepeatMasker	Unknown	477	682	1808	+	.	ID="RND-1_FAMILY-56";Tend="968";Tstart="753";shortTE="F";uid="f79ba9fa-037e-43c8-9298-ddd75a844b59"
VSBQ01011212.1	RepeatMasker	RC/Helitron	1	518	4118	+	.	ID="RND-1_FAMILY-4";Tend="1889";Tstart="1370";shortTE="F";uid="ba24ef45-73de-4c87-aedf-9d7b59edac27"
VSBQ01011212.1	RepeatMasker	DNA/Kolobok-E	700	853	1283	-	.	ID="RND-1_FAMILY-116";Tend="626";Tstart="473";shortTE="F";uid="d7d9a8c9-d2dd-4c3b-9c35-62ed66fd7503"
VSBQ01011214.1	RepeatMasker	Unknown	412	853	3811	+	.	ID="RND-5_FAMILY-2344";Tend="442";Tstart="1";shortTE="F";uid="fc258348-0627-49b7-ba63-1e8bdfebae57"
VSBQ01011215.1	RepeatMasker	Unknown	3	853	7253	-	.	ID="RND-1_FAMILY-65";Tend="1242";Tstart="369";shortTE="F";uid="86af2bf7-2ae0-4285-8f3a-88b9440e8b6f"
VSBQ01011216.1	RepeatMasker	LTR/Gypsy	656	853	1646	+	.	ID="RND-6_FAMILY-18315";Tend="198";Tstart="1";shortTE="F";uid="17031e20-8233-4313-bcc4-504c3d94ddad"
VSBQ01011217.1	RepeatMasker	DNA/Ginger	63	368	1068	+	.	ID="RND-1_FAMILY-259";Tend="1563";Tstart="1230";shortTE="F";uid="06564107-5924-4f41-896b-771cd4142a77"
VSBQ01011218.1	RepeatMasker	DNA/P	141	852	6141	-	.	ID="RND-6_FAMILY-6570";Tend="711";Tstart="1";shortTE="F";uid="ef003f73-85c0-4d03-9f5e-ab0d4e90d175"
VSBQ01001122.1	RepeatMasker	Retroposon?	4200	4341	916	+	.	ID="RND-6_FAMILY-6067";Tend="1532";Tstart="1131";shortTE="F";uid="a2aab8db-1635-4096-aaab-dbc42b74bde7"
VSBQ01001122.1	RepeatMasker	DNA/hAT?	3511	3790	1553	+	.	ID="RND-6_FAMILY-11462";Tend="678";Tstart="380";shortTE="F";uid="6f32a9b6-6bb4-4ae0-9b66-50df8787cec8"
VSBQ01001122.1	RepeatMasker	RC/Helitron	2773	3466	3411	+	.	ID="RND-4_FAMILY-43";Tend="1402";Tstart="844";shortTE="F";uid="f5724912-a193-4cbd-8146-ed274fc6c908"
VSBQ01001122.1	RepeatMasker	DNA/Kolobok-E	962	2300	6379	+	.	ID="RND-6_FAMILY-11301";Tend="2213";Tstart="751";shortTE="F";uid="c5dba31f-aab3-41e5-80fe-767073a5d520"
VSBQ01001122.1	RepeatMasker	DNA/Ginger	3964	4199	1085	+	.	ID="RND-1_FAMILY-259";Tend="1492";Tstart="1247";shortTE="F";uid="1ee16ed8-7a2f-4301-9db4-f88efec6be1c"
VSBQ01001122.1	RepeatMasker	DNA/Ginger-1	888	2299	7540	-	.	ID="RND-6_FAMILY-1155";Tend="2345";Tstart="807";shortTE="F";uid="8423e95c-07ad-44e4-ad17-756e9a958e9f"
VSBQ01001122.1	RepeatMasker	DNA/MULE-MuDR	5446	5650	418	-	.	ID="RND-6_FAMILY-649";Tend="1661";Tstart="1447";shortTE="F";uid="49179703-43b7-46d1-ac34-b47cbcd3f282"
VSBQ01001122.1	RepeatMasker	Unknown	11339	11664	523	-	.	ID="RND-6_FAMILY-7101";Tend="1081";Tstart="785";shortTE="F";uid="0a7e7909-dba9-4e42-8dba-7f8d56e559ff"
VSBQ01001122.1	RepeatMasker	Unknown	11075	11315	1542	-	.	ID="RND-5_FAMILY-1918";Tend="1468";Tstart="1227";shortTE="F";uid="952f6d16-2d85-422f-aee0-1862b0e71736"
VSBQ01001122.1	RepeatMasker	DNA	2354	2642	1599	-	.	ID="RND-4_FAMILY-1945";Tend="1444";Tstart="1139";shortTE="F";uid="85870832-601b-4a27-9470-94f51d6542ce"
VSBQ01001122.1	RepeatMasker	Unknown	1	597	2470	-	.	ID="RND-1_FAMILY-396";Tend="707";Tstart="73";shortTE="F";uid="cabd78a1-727c-4dd8-b21c-8ea2b3be390e"
VSBQ01001122.1	RepeatMasker	Unknown	9546	9871	545	-	.	ID="RND-6_FAMILY-7101";Tend="1081";Tstart="785";shortTE="F";uid="3c07d619-2e61-4612-9673-0f1172578fce"
VSBQ01001122.1	RepeatMasker	DNA/hAT?	3554	3865	1167	-	.	ID="RND-4_FAMILY-532";Tend="1195";Tstart="892";shortTE="F";uid="3e89c938-722d-44d4-bac9-4f646e6bb863"
VSBQ01001122.1	RepeatMasker	Unknown	9075	9522	3020	-	.	ID="RND-5_FAMILY-1918";Tend="1678";Tstart="1227";shortTE="F";uid="29e13ba6-5e2c-43d4-b9a2-1a95474e1cb7"
VSBQ01011220.1	RepeatMasker	Unknown	632	853	1746	+	.	ID="RND-6_FAMILY-22320";Tend="506";Tstart="286";shortTE="F";uid="9e782178-1fa2-4506-806b-1dc9616c6f24"
VSBQ01011220.1	RepeatMasker	Retroposon?	1	635	5692	+	.	ID="RND-5_FAMILY-860";Tend="1416";Tstart="782";shortTE="F";uid="226a03f3-4a5b-4ccb-8ef5-031e0cb44ef9"
VSBQ01011221.1	RepeatMasker	DNA/Ginger-1	1	853	6479	+	.	ID="RND-6_FAMILY-1155";Tend="1857";Tstart="1006";shortTE="F";uid="1b04ac97-1841-41c5-810f-a55106a61c91"
VSBQ01011223.1	RepeatMasker	Unknown	583	712	509	+	.	ID="RND-6_FAMILY-13755";Tend="645";Tstart="528";shortTE="F";uid="62f376eb-2e28-4f25-9c12-13ec1857b065"
VSBQ01011225.1	RepeatMasker	DNA/hAT	53	852	5873	+	.	ID="RND-1_FAMILY-182";Tend="2318";Tstart="1529";shortTE="F";uid="4ee3fbca-e844-470a-9cc5-25b68a69734d"
VSBQ01011226.1	RepeatMasker	DNA	495	852	3041	+	.	ID="RND-1_FAMILY-83";Tend="1760";Tstart="1400";shortTE="F";uid="9349127b-7c00-4668-957d-3751df05e416"
VSBQ01011226.1	RepeatMasker	DNA/Kolobok-E	1	418	3536	+	.	ID="RND-1_FAMILY-105";Tend="737";Tstart="320";shortTE="F";uid="1760952f-58ed-47ee-b589-5e1639c4886e"
VSBQ01011227.1	RepeatMasker	LTR/Gypsy	38	847	1509	-	.	ID="GYPSY-7_CFL-I";Tend="4134";Tstart="3325";shortTE="F";uid="e205bf9c-a4ae-449c-adb4-aca4cfa35834"
VSBQ01011228.1	RepeatMasker	Unknown	177	852	4605	-	.	ID="RND-5_FAMILY-4859";Tend="790";Tstart="185";shortTE="F";uid="bc70f3fc-6374-497d-9472-5ae172cb16c8"
VSBQ01011229.1	RepeatMasker	DNA/TcMar-Tc1	168	852	5720	-	.	ID="RND-5_FAMILY-1016";Tend="1329";Tstart="651";shortTE="F";uid="11f4396f-73aa-40a4-b687-0475492bce14"
VSBQ01001123.1	RepeatMasker	Unknown	11153	11764	4975	+	.	ID="RND-5_FAMILY-1423";Tend="1165";Tstart="547";shortTE="F";uid="69b5782c-8292-4f29-91b9-372fadcf08f6"
VSBQ01001123.1	RepeatMasker	DNA/Ginger	2118	2323	550	+	.	ID="RND-1_FAMILY-259";Tend="890";Tstart="695";shortTE="F";uid="4cbaff9a-814f-4b14-8ce8-893798731cbf"
VSBQ01001123.1	RepeatMasker	Unknown	5392	6257	1927	+	.	ID="RND-6_FAMILY-3207";Tend="791";Tstart="1";shortTE="F";uid="f9471231-7c79-4108-b119-187abfb0bfc6"
VSBQ01001123.1	RepeatMasker	Retroposon?	2660	2796	438	+	.	ID="SINE2-1_AP";Tend="1722";Tstart="1586";shortTE="F";uid="c2189681-56c2-4f8d-947a-f30ea00d6d4f"
VSBQ01001123.1	RepeatMasker	Unknown	1	1514	10165	-	.	ID="RND-6_FAMILY-6296";Tend="1421";Tstart="1";shortTE="F";uid="e9ae2eb0-9d98-4bef-891e-5f9e25f542b8"
VSBQ01011230.1	RepeatMasker	Unknown	1	852	5790	+	.	ID="RND-3_FAMILY-95";Tend="1939";Tstart="1095";shortTE="F";uid="49ab3f1c-e56a-434a-b4f9-2940a4d45852"
VSBQ01011231.1	RepeatMasker	DNA/Kolobok-E	191	852	4967	-	.	ID="RND-6_FAMILY-11301";Tend="1454";Tstart="793";shortTE="F";uid="523f58ed-f7bd-4745-bdda-097bc31e6865"
VSBQ01011232.1	RepeatMasker	DNA/Maverick	1	852	6840	+	.	ID="RND-6_FAMILY-13598";Tend="1132";Tstart="271";shortTE="F";uid="7d8fc87b-b54d-48e7-9416-c2e1efea6811"
VSBQ01011233.1	RepeatMasker	Unknown	4	852	6252	-	.	ID="RND-3_FAMILY-95";Tend="2540";Tstart="1689";shortTE="F";uid="99baf020-3dcd-421d-89e6-f025ff6a587c"
VSBQ01011234.1	RepeatMasker	Unknown	1	220	1705	+	.	ID="RND-6_FAMILY-23007";Tend="1214";Tstart="995";shortTE="F";uid="e72ac6cc-b8c2-4383-b1a1-db417d15e1c2"
VSBQ01011234.1	RepeatMasker	DNA/Ginger	711	826	724	-	.	ID="RND-1_FAMILY-259";Tend="1378";Tstart="1262";shortTE="F";uid="d93212d8-42ff-48fc-b41b-3c651d106618"
VSBQ01011235.1	RepeatMasker	Unknown	41	660	3698	-	.	ID="RND-1_FAMILY-1";Tend="1681";Tstart="1059";shortTE="F";uid="ffbc679f-b9d0-4f54-b0d1-e90140c97933"
VSBQ01011235.1	RepeatMasker	Unknown	629	852	1621	-	.	ID="RND-1_FAMILY-17";Tend="252";Tstart="29";shortTE="F";uid="da26b16c-9faa-4e82-ae51-13ef875fa760"
VSBQ01011236.1	RepeatMasker	DNA/hAT-Charlie	245	687	448	-	.	ID="HAT-1_PBA";Tend="2069";Tstart="1629";shortTE="F";uid="ad44b0b3-a080-4c86-8eec-1259ca4f93d0"
VSBQ01011237.1	RepeatMasker	Unknown	1	852	735	+	.	ID="RND-1_FAMILY-0";TEgroup="ctg_11237%7CRND-1_FAMILY-0%7C1";Tend="1357";Tstart="400";shortTE="T";uid="1898c56d-9f79-45a5-b715-3c418f637572"
VSBQ01011238.1	RepeatMasker	LTR/Gypsy	263	852	4976	-	.	ID="RND-6_FAMILY-5558";Tend="2119";Tstart="1546";shortTE="F";uid="5b50acfd-0c19-4d2f-abed-b9126bb237cc"
VSBQ01011239.1	RepeatMasker	DNA	1	851	6940	-	.	ID="RND-1_FAMILY-198";Tend="988";Tstart="136";shortTE="F";uid="93e998e5-95f7-49c0-9b02-1545950be8c7"
VSBQ01001124.1	RepeatMasker	DNA/MULE-MuDR	8475	8591	665	+	.	ID="MUDR1X_AP";Tend="121";Tstart="7";shortTE="F";uid="df25b74a-6fe3-4e48-98d9-0c366e76e37b"
VSBQ01001124.1	RepeatMasker	Retroposon?	9381	9822	1809	+	.	ID="RND-6_FAMILY-21582";Tend="712";Tstart="350";shortTE="F";uid="2ebae9e0-b566-41c5-8faf-e28a728e32b0"
VSBQ01001124.1	RepeatMasker	DNA/hAT-hAT19	9122	9344	954	+	.	ID="HAT-N6_AP";Tend="367";Tstart="142";shortTE="F";uid="76aabe16-6ffd-44e6-8575-588cd38da63c"
VSBQ01001124.1	RepeatMasker	DNA/MULE-MuDR	2363	2479	682	+	.	ID="MUDR1X_AP";Tend="121";Tstart="7";shortTE="F";uid="4b6dabf7-d74d-4c6d-8865-a0a3823e580e"
VSBQ01001124.1	RepeatMasker	Retroposon?	72	468	735	+	.	ID="RND-6_FAMILY-1257";Tend="850";Tstart="398";shortTE="F";uid="c094a0a7-0739-48c4-a47c-c8392ec58862"
VSBQ01001124.1	RepeatMasker	DNA/hAT-hAT19	3008	3476	1109	+	.	ID="HAT-N6B_AP";Tend="614";Tstart="141";shortTE="F";uid="017eb022-2056-4901-aee9-b09d2abde540"
VSBQ01001124.1	RepeatMasker	DNA	10795	12253	9428	-	.	ID="rnd-6_family-4342";Tend="1500";Tstart="2";shortTE="F";uid="bbe9eca8-62b5-4e2a-91b4-86fb5d539db3"
VSBQ01001124.1	RepeatMasker	DNA	9966	10677	3290	-	.	ID="RND-5_FAMILY-4943";Tend="3157";Tstart="2472";shortTE="F";uid="12f408fe-32c3-4b57-8713-33625b7279c4"
VSBQ01001124.1	RepeatMasker	Retroposon?	22	279	607	-	.	ID="RND-6_FAMILY-29584";Tend="1079";Tstart="779";shortTE="F";uid="014a98e6-7a76-4e50-882e-fcf480d8fb2d"
VSBQ01001124.1	RepeatMasker	LINE/CR1	7129	7564	3820	-	.	ID="RND-1_FAMILY-280";Tend="1833";Tstart="1397";shortTE="F";uid="d9443b94-cc86-4cbc-9d14-58c0e335eb39"
VSBQ01001124.1	RepeatMasker	DNA/hAT-hAT19	8630	9022	2190	-	.	ID="RND-6_FAMILY-5541";Tend="1168";Tstart="793";shortTE="F";uid="8799c013-94e0-4eb4-bc55-f4aa84d0c6e0"
VSBQ01001124.1	RepeatMasker	DNA	3542	6588	18275	-	.	ID="RND-5_FAMILY-4943";Tend="3158";Tstart="171";shortTE="F";uid="e78a7300-fb3a-4cde-b0f6-e49426dd9f01"
VSBQ01001124.1	RepeatMasker	DNA/hAT-hAT19	2518	2900	2288	-	.	ID="RND-6_FAMILY-5541";Tend="1168";Tstart="800";shortTE="F";uid="3d0b2ced-b464-4800-9567-1fe24d1c67b2"
VSBQ01011240.1	RepeatMasker	Unknown	1	852	6672	+	.	ID="RND-3_FAMILY-95";Tend="2842";Tstart="1991";shortTE="F";uid="3c1bd84e-ee41-4fd4-b2e2-d02a401f7191"
VSBQ01011241.1	RepeatMasker	Unknown	689	852	1485	+	.	ID="RND-6_FAMILY-1123";Tend="164";Tstart="1";shortTE="F";uid="51a2425c-2e7e-47cb-88c2-66acd2779857"
VSBQ01011242.1	RepeatMasker	Unknown	1	221	1930	+	.	ID="RND-6_FAMILY-4912";Tend="655";Tstart="435";shortTE="F";uid="7bba3c65-0cdf-4f70-83f8-1ad1c7aacd74"
VSBQ01011245.1	RepeatMasker	DNA/MULE-NOF	653	851	1716	+	.	ID="RND-1_FAMILY-263";Tend="1094";Tstart="900";shortTE="F";uid="1d87a630-129f-4ef8-bf74-f4077aba0663"
VSBQ01011245.1	RepeatMasker	DNA/Ginger-1	1	590	4066	-	.	ID="RND-6_FAMILY-1155";Tend="1386";Tstart="797";shortTE="F";uid="e8dc429f-84f0-4b8a-b0f5-d5484af089d1"
VSBQ01011246.1	RepeatMasker	Unknown	692	851	1022	+	.	ID="RND-1_FAMILY-81";Tend="387";Tstart="230";shortTE="F";uid="34f68b32-6c23-41a1-879f-149d937e480c"
VSBQ01011246.1	RepeatMasker	DNA/hAT-Tip100	322	457	498	+	.	ID="RND-6_FAMILY-4125";TEgroup="ctg_11246%7CRND-6_FAMILY-4125%7C1";Tend="2034";Tstart="1903";shortTE="T";uid="2d8aa082-e1bc-4fea-be25-6adfc2549ca0"
VSBQ01011246.1	RepeatMasker	Unknown	1	361	3023	-	.	ID="RND-5_FAMILY-6463";Tend="831";Tstart="464";shortTE="F";uid="f2d06082-0a02-4c29-a062-9672b75465ad"
VSBQ01011246.1	RepeatMasker	Unknown	445	742	1012	-	.	ID="RND-1_FAMILY-63";Tend="856";Tstart="590";shortTE="F";uid="ba0bfabf-f5f6-47e7-a825-3de819a959dc"
VSBQ01011247.1	RepeatMasker	DNA	1	851	6939	+	.	ID="RND-5_FAMILY-2252";Tend="845";Tstart="2";shortTE="F";uid="a5823098-2e04-42c1-bf24-81ced664a66a"
VSBQ01011248.1	RepeatMasker	Unknown	1	851	6202	+	.	ID="RND-3_FAMILY-95";Tend="1562";Tstart="714";shortTE="F";uid="917f5158-6407-4e3b-ab67-98a03cc24da8"
VSBQ01001125.1	RepeatMasker	Unknown	11849	12224	2018	+	.	ID="RND-1_FAMILY-299";Tend="417";Tstart="1";shortTE="F";uid="74c8ffda-437a-49d9-8f89-1409345f7d0b"
VSBQ01001125.1	RepeatMasker	Unknown	6060	6923	5251	+	.	ID="RND-6_FAMILY-7117";Tend="806";Tstart="1";shortTE="F";uid="c6761c55-be74-4d34-9a26-bde2ca542791"
VSBQ01001125.1	RepeatMasker	LTR/Gypsy	1895	2229	2541	+	.	ID="RND-6_FAMILY-3301";Tend="752";Tstart="390";shortTE="F";uid="6d67cfea-7fba-4451-829e-6de4963ac056"
VSBQ01001125.1	RepeatMasker	DNA/Ginger-1	7870	8380	3527	+	.	ID="RND-6_FAMILY-1155";Tend="2200";Tstart="1682";shortTE="F";uid="dcbc720c-19aa-4f63-9985-529345b679e1"
VSBQ01001125.1	RepeatMasker	LTR/Pao	4610	5512	1647	+	.	ID="RND-5_FAMILY-1329";Tend="839";Tstart="6";shortTE="F";uid="72c0c77a-0ee3-42ed-9d91-b1964999850e"
VSBQ01001125.1	RepeatMasker	LTR/ERV1	2640	3673	7821	-	.	ID="RND-6_FAMILY-10255";Tend="1030";Tstart="1";shortTE="F";uid="b8cb06ae-f2e2-4520-9ee5-1e19263331e4"
VSBQ01001125.1	RepeatMasker	LTR/Gypsy	1171	1866	1362	-	.	ID="GYPSY-20_PBA-I";Tend="3887";Tstart="3191";shortTE="F";uid="5626fca7-582d-49a7-9f63-943b209b065a"
VSBQ01001125.1	RepeatMasker	LTR/Gypsy	196	1170	6842	-	.	ID="RND-6_FAMILY-15102";Tend="871";Tstart="1";shortTE="F";uid="cc065a44-a616-40a1-8174-810a3e51311d"
VSBQ01001125.1	RepeatMasker	Unknown	6859	7618	4388	-	.	ID="RND-1_FAMILY-206";Tend="1432";Tstart="683";shortTE="F";uid="cd428d6a-268c-4fe7-a473-a53f5a424505"
VSBQ01011250.1	RepeatMasker	DNA/hAT	3	851	6169	+	.	ID="RND-1_FAMILY-182";Tend="2326";Tstart="1448";shortTE="F";uid="06ee3716-5de2-406f-bef1-5cb0642119e2"
VSBQ01011251.1	RepeatMasker	Unknown	4	851	3385	+	.	ID="RND-6_FAMILY-31311";Tend="875";Tstart="11";shortTE="F";uid="f9a83798-b03b-469d-a152-a6a3858d4892"
VSBQ01011253.1	RepeatMasker	Unknown	2	851	6207	+	.	ID="RND-3_FAMILY-95";Tend="1728";Tstart="880";shortTE="F";uid="88594ee3-2bd2-4d5e-9d11-0254004fefbc"
VSBQ01011254.1	RepeatMasker	Retroposon?	1	771	6147	+	.	ID="RND-1_FAMILY-101";Tend="983";Tstart="213";shortTE="F";uid="9945028c-c5d0-45eb-8e3d-8f31634a1248"
VSBQ01011255.1	RepeatMasker	Unknown	1	851	6466	-	.	ID="RND-3_FAMILY-95";Tend="1414";Tstart="567";shortTE="F";uid="11febe3e-876b-4a8a-9f94-a579f63d51d1"
VSBQ01011256.1	RepeatMasker	DNA/P	2	142	802	+	.	ID="P-3_AP";Tend="1464";Tstart="1331";shortTE="F";uid="26871b82-eae4-424d-afd9-c32b49652f47"
VSBQ01011256.1	RepeatMasker	DNA/TcMar-m44	379	839	1247	+	.	ID="RND-6_FAMILY-628";Tend="1216";Tstart="762";shortTE="F";uid="fe76a8e8-bccd-4e95-aa3c-a744304c582a"
VSBQ01011258.1	RepeatMasker	Unknown	474	810	924	-	.	ID="RND-6_FAMILY-9201";Tend="1623";Tstart="1277";shortTE="F";uid="9a03f11c-9dca-4ff2-a2a5-982e18aae75a"
VSBQ01001126.1	RepeatMasker	DNA/Kolobok-E	4281	5801	10884	+	.	ID="rnd-6_family-11301";Tend="2219";Tstart="715";shortTE="F";uid="86232508-3d43-44be-bdd1-b0482ecaddb8"
VSBQ01001126.1	RepeatMasker	Unknown	5758	7836	3693	+	.	ID="RND-5_FAMILY-5738";TEgroup="ctg_1126%7CRND-5_FAMILY-5738%7C1";Tend="1157";Tstart="254";shortTE="F";uid="d0819ee9-377f-4c4c-811b-24d0514c514c"
VSBQ01001126.1	RepeatMasker	Unknown	3768	4319	1989	+	.	ID="RND-5_FAMILY-5738";Tend="482";Tstart="25";shortTE="F";uid="2679433d-b01d-4803-b5f1-094ac2786c5b"
VSBQ01001126.1	RepeatMasker	DNA/hAT-Tip100	8866	9762	1560	-	.	ID="RND-5_FAMILY-1583";TEgroup="ctg_1126%7CRND-5_FAMILY-1583%7C2";Tend="1864";Tstart="758";shortTE="F";uid="847d98df-bb89-4dfd-ab91-270ea0706e00"
VSBQ01001126.1	RepeatMasker	Unknown	249	848	614	-	.	ID="RND-1_FAMILY-403";Tend="1612";Tstart="1009";shortTE="F";uid="9b3e35da-cebb-45b8-a51f-b2ce369f23b4"
VSBQ01001126.1	RepeatMasker	DNA/hAT-Tip100	894	2186	1683	-	.	ID="RND-5_FAMILY-1583";TEgroup="ctg_1126%7CRND-5_FAMILY-1583%7C1";Tend="1873";Tstart="157";shortTE="F";uid="59e151c2-5d99-44d9-8229-24ef7d5fb2d5"
VSBQ01001126.1	RepeatMasker	Unknown	11047	12150	1496	-	.	ID="RND-1_FAMILY-124";Tend="1197";Tstart="150";shortTE="F";uid="905351f5-13ae-470e-85da-9ea75253c301"
VSBQ01001126.1	RepeatMasker	DNA/Ginger-1	5582	5814	470	-	.	ID="GINGER1-1_AP";Tend="3402";Tstart="3139";shortTE="F";uid="fb310b5e-692d-4d55-ba8b-0cf626134806"
VSBQ01011260.1	RepeatMasker	Unknown	52	851	7077	-	.	ID="RND-1_FAMILY-29";Tend="864";Tstart="64";shortTE="F";uid="1e5f5157-ebb7-494a-8977-70cbc2717878"
VSBQ01011262.1	RepeatMasker	Unknown	1	851	6317	+	.	ID="RND-3_FAMILY-95";Tend="1705";Tstart="854";shortTE="F";uid="3df8aee3-4460-43c8-8917-4c308aa782fe"
VSBQ01011263.1	RepeatMasker	DNA/hAT-hAT19	264	413	812	+	.	ID="RND-6_FAMILY-35419";Tend="1100";Tstart="941";shortTE="F";uid="d72b6df1-bc96-46fc-b42e-8845d28402a2"
VSBQ01011263.1	RepeatMasker	Unknown	59	263	482	-	.	ID="RND-5_FAMILY-2914";Tend="1769";Tstart="1449";shortTE="F";uid="61d06adf-43d5-415c-aac2-553649780233"
VSBQ01011263.1	RepeatMasker	Unknown	414	562	482	-	.	ID="RND-5_FAMILY-2914";Tend="1448";Tstart="1212";shortTE="F";uid="2866abd6-b66e-4019-bdf6-5c7098c9cfde"
VSBQ01011265.1	RepeatMasker	Unknown	1	851	6239	+	.	ID="RND-3_FAMILY-95";Tend="1482";Tstart="630";shortTE="F";uid="1577f67d-cafa-4646-841f-61c65a4926a4"
VSBQ01011267.1	RepeatMasker	Unknown	1	851	7237	-	.	ID="RND-1_FAMILY-65";Tend="984";Tstart="128";shortTE="F";uid="614a7e07-c09c-4e8b-b211-fe3e732138bf"
VSBQ01011268.1	RepeatMasker	DNA/TcMar-Pogo	655	851	1759	+	.	ID="RND-5_FAMILY-2043";Tend="1119";Tstart="923";shortTE="F";uid="5bb79bd7-7dcf-4f84-b9bf-4c7fc6fc88e6"
VSBQ01011268.1	RepeatMasker	Unknown	1	657	5180	-	.	ID="RND-1_FAMILY-63";Tend="778";Tstart="132";shortTE="F";uid="c7e1a38f-1e18-4387-94bc-5c3530e80ec7"
VSBQ01011269.1	RepeatMasker	Unknown	142	851	4683	+	.	ID="RND-6_FAMILY-425";Tend="657";Tstart="1";shortTE="F";uid="14807d78-2924-45eb-8a47-d48b981c13fb"
VSBQ01001127.1	RepeatMasker	RC/Helitron	11067	11296	1534	+	.	ID="RND-1_FAMILY-181";Tend="1734";Tstart="1507";shortTE="F";uid="9c3a1365-5fba-4f0f-bc43-c5e3eb20ab07"
VSBQ01001127.1	RepeatMasker	Unknown	9287	9440	541	+	.	ID="RND-6_FAMILY-7484";Tend="1106";Tstart="971";shortTE="F";uid="bb02507e-1ba6-4726-be63-0edf4aa1b573"
VSBQ01001127.1	RepeatMasker	DNA/hAT	3658	4170	903	+	.	ID="RND-6_FAMILY-13645";Tend="1776";Tstart="1339";shortTE="F";uid="d073c164-63a0-41ff-93d4-57696fdc58a2"
VSBQ01001127.1	RepeatMasker	LINE/R1	3	191	1304	+	.	ID="RND-1_FAMILY-344";Tend="2018";Tstart="1830";shortTE="F";uid="32c35e57-f407-40e7-b9c6-772f51732756"
VSBQ01001127.1	RepeatMasker	RC/Helitron	3143	3368	825	+	.	ID="RND-6_FAMILY-21042";Tend="414";Tstart="192";shortTE="F";uid="8eb35523-bf53-40b0-86c5-92300e18ff90"
VSBQ01001127.1	RepeatMasker	LTR/Gypsy	10907	11066	861	+	.	ID="RND-1_FAMILY-225";Tend="1508";Tstart="1358";shortTE="F";uid="4e17c86e-7684-4341-b31f-22c799913f83"
VSBQ01001127.1	RepeatMasker	Unknown	6742	6982	424	+	.	ID="RND-6_FAMILY-18127";Tend="379";Tstart="149";shortTE="F";uid="96722bda-3321-49fd-ada2-6edec28d74b3"
VSBQ01001127.1	RepeatMasker	Unknown	10093	10448	2958	-	.	ID="RND-1_FAMILY-329";Tend="1352";Tstart="996";shortTE="F";uid="aca07eed-fcc5-4170-a10f-b7a1582335bd"
VSBQ01001127.1	RepeatMasker	RC/Helitron	9765	9943	410	-	.	ID="RND-5_FAMILY-6168";Tend="1159";Tstart="977";shortTE="F";uid="39cdbb1e-38a9-4c8a-9468-09a2dda0ef98"
VSBQ01001127.1	RepeatMasker	Unknown	3369	3616	422	-	.	ID="RND-6_FAMILY-3257";Tend="1394";Tstart="894";shortTE="F";uid="f2d25d70-8a33-4317-b7ca-879bae64e536"
VSBQ01001127.1	RepeatMasker	RC/Helitron	10927	11076	1062	-	.	ID="RND-4_FAMILY-43";Tend="1392";Tstart="1238";shortTE="F";uid="83f7b8a7-6539-49aa-b1f1-9d2b0f98ccfe"
VSBQ01001127.1	RepeatMasker	Unknown	11700	12076	1541	-	.	ID="RND-6_FAMILY-1124";Tend="1625";Tstart="1241";shortTE="F";uid="3e8ddc5f-5d3e-460b-a883-14142ba18f20"
VSBQ01011271.1	RepeatMasker	Unknown	1	850	6883	-	.	ID="RND-5_FAMILY-3517";Tend="1151";Tstart="301";shortTE="F";uid="48df41b3-8174-41f6-8c64-1f2cc61b5819"
VSBQ01011272.1	RepeatMasker	Unknown	1	850	5874	-	.	ID="RND-5_FAMILY-10171";Tend="1834";Tstart="1045";shortTE="F";uid="1d6367ea-132c-4aa5-aca3-a26c44760f08"
VSBQ01011273.1	RepeatMasker	Unknown	3	850	4809	-	.	ID="RND-5_FAMILY-4821";Tend="1458";Tstart="606";shortTE="F";uid="baabdad7-d580-4aa5-b743-cbefdc546051"
VSBQ01011274.1	RepeatMasker	Unknown	1	593	5254	+	.	ID="RND-1_FAMILY-56";Tend="968";Tstart="377";shortTE="F";uid="f98ec941-0d08-4fd3-ad44-a98d27391b17"
VSBQ01011274.1	RepeatMasker	DNA/Kolobok-E	611	850	1892	-	.	ID="RND-1_FAMILY-116";Tend="626";Tstart="388";shortTE="F";uid="58471ac0-3da8-4f2b-8ae8-f4350e22d52c"
VSBQ01011275.1	RepeatMasker	LINE/R1	9	735	4769	-	.	ID="RND-1_FAMILY-162";Tend="1671";Tstart="957";shortTE="F";uid="e618e2ec-3dc1-4277-8741-a5216a17712c"
VSBQ01011277.1	RepeatMasker	DNA	62	194	902	-	.	ID="TTAA3_AP";Tend="140";Tstart="8";shortTE="F";uid="0335698f-74ba-414a-ac46-219d0ab3e4be"
VSBQ01011278.1	RepeatMasker	Unknown	460	850	3200	+	.	ID="RND-1_FAMILY-17";Tend="393";Tstart="1";shortTE="F";uid="d25310d6-04e4-4b18-a578-79380b43243b"
VSBQ01011278.1	RepeatMasker	Unknown	1	545	3297	-	.	ID="RND-1_FAMILY-136";Tend="467";Tstart="1";shortTE="F";uid="7f8aa31b-723a-411a-92e9-3907603129bd"
VSBQ01011279.1	RepeatMasker	Unknown	46	673	1678	+	.	ID="RND-1_FAMILY-193";Tend="829";Tstart="109";shortTE="F";uid="64b0bbd0-fa2b-4d9e-8260-46abc3575c92"
VSBQ01011279.1	RepeatMasker	Unknown	1	101	877	-	.	ID="RND-1_FAMILY-70";Tend="102";Tstart="2";shortTE="F";uid="965865a7-d7ab-4d84-8a84-63d6b7ab6877"
VSBQ01001128.1	RepeatMasker	DNA/Ginger	4905	6301	3667	+	.	ID="RND-1_FAMILY-259";Tend="1879";Tstart="588";shortTE="F";uid="bc1177fa-c063-4622-ad32-26f3592e2a21"
VSBQ01001128.1	RepeatMasker	RC/Helitron	6262	6509	1844	+	.	ID="RND-6_FAMILY-21042";Tend="383";Tstart="134";shortTE="F";uid="d116debc-19f8-4a28-80a4-e3afbc5a81ee"
VSBQ01001128.1	RepeatMasker	DNA/hAT-Ac	413	571	793	+	.	ID="DNA8-93_AP";Tend="478";Tstart="319";shortTE="F";uid="6d9fcecf-0611-4969-9951-bf3435b221d0"
VSBQ01001128.1	RepeatMasker	DNA/hAT?	8892	9695	5272	+	.	ID="RND-4_FAMILY-1335";Tend="1612";Tstart="745";shortTE="F";uid="b2f7f412-bb11-4478-8fa3-8bce4734cf4d"
VSBQ01001128.1	RepeatMasker	Unknown	11207	11811	4413	-	.	ID="RND-1_FAMILY-34";Tend="1854";Tstart="1243";shortTE="F";uid="aa22e40e-7eb2-45fb-8dbc-db0e817fea1d"
VSBQ01001128.1	RepeatMasker	DNA/hAT	10360	10508	825	-	.	ID="DNA8-35_AP";Tend="237";Tstart="97";shortTE="F";uid="bb7359d0-e8c7-47f5-8980-515e3367f3f8"
VSBQ01001128.1	RepeatMasker	DNA/hAT-Ac	9900	10032	684	-	.	ID="RND-6_FAMILY-1522";Tend="1795";Tstart="1662";shortTE="F";uid="9cf29a2c-c2ca-4657-a4a9-3fbf17efc781"
VSBQ01001128.1	RepeatMasker	LTR/Gypsy	2574	3039	1905	-	.	ID="RND-6_FAMILY-2133";Tend="488";Tstart="47";shortTE="F";uid="ccbbc7a4-1e08-4707-b59e-75ae87bdd66a"
VSBQ01001128.1	RepeatMasker	LTR/Gypsy	881	1913	2325	-	.	ID="RND-6_FAMILY-2133";TEgroup="ctg_1128%7CRND-6_FAMILY-2133%7C1";Tend="1378";Tstart="497";shortTE="F";uid="52bebf71-cd80-492a-a671-a0a4f8811e95"
VSBQ01001128.1	RepeatMasker	DNA/Ginger-1	9688	9903	1235	-	.	ID="RND-5_FAMILY-8248";Tend="1378";Tstart="1156";shortTE="F";uid="9efefaf2-d20d-4d5a-ac93-b9401eecc293"
VSBQ01011280.1	RepeatMasker	Unknown	1	561	2043	-	.	ID="RND-4_FAMILY-1174";Tend="560";Tstart="10";shortTE="F";uid="49c03214-a1d8-454e-94a2-fb9c78062e27"
VSBQ01011281.1	RepeatMasker	DNA/P	201	850	5630	+	.	ID="RND-1_FAMILY-363";Tend="679";Tstart="1";shortTE="F";uid="3ca9fa7b-06f6-4068-b497-abe66a762397"
VSBQ01011281.1	RepeatMasker	Unknown	1	199	1774	-	.	ID="RND-6_FAMILY-3208";Tend="301";Tstart="103";shortTE="F";uid="5a260fc7-b3f7-4b70-be4d-413e625ed3f1"
VSBQ01011282.1	RepeatMasker	Retroposon?	1	607	5224	+	.	ID="RND-1_FAMILY-201";Tend="611";Tstart="1";shortTE="F";uid="a421771c-d1f6-4bd3-af87-c98616d16327"
VSBQ01011282.1	RepeatMasker	DNA	68	850	5853	-	.	ID="RND-1_FAMILY-84";Tend="1268";Tstart="443";shortTE="F";uid="4fb7e827-ff89-45aa-a754-70ef0c5d8237"
VSBQ01011283.1	RepeatMasker	Unknown	238	850	3260	+	.	ID="RND-1_FAMILY-32";Tend="681";Tstart="43";shortTE="F";uid="3b90ae9f-dd48-49a9-af52-abefa5fd2944"
VSBQ01011283.1	RepeatMasker	DNA/Kolobok-E	1	224	1773	-	.	ID="RND-1_FAMILY-105";Tend="283";Tstart="57";shortTE="F";uid="8a385c7a-7c74-425b-a777-57b8cd985d7b"
VSBQ01011284.1	RepeatMasker	Unknown	1	850	6604	-	.	ID="RND-3_FAMILY-95";Tend="1753";Tstart="903";shortTE="F";uid="1d29876f-c9d9-4bc5-bb3a-d5234fa90f49"
VSBQ01011285.1	RepeatMasker	DNA	28	546	3104	+	.	ID="RND-5_FAMILY-10525";Tend="1742";Tstart="1220";shortTE="F";uid="9a979017-6143-417d-9356-9b02d1da7984"
VSBQ01011285.1	RepeatMasker	Retroposon?	546	849	1770	-	.	ID="RND-6_FAMILY-18835";Tend="961";Tstart="678";shortTE="F";uid="602aa394-dfbc-4f7d-8da5-fbd6dbbd2bea"
VSBQ01011286.1	RepeatMasker	Unknown	273	595	660	-	.	ID="RND-6_FAMILY-7211";Tend="1035";Tstart="736";shortTE="F";uid="7f5923f0-a8f2-4eff-b99a-ad105d8ad6a2"
VSBQ01011287.1	RepeatMasker	Unknown	83	725	5481	+	.	ID="RND-1_FAMILY-385";Tend="643";Tstart="1";shortTE="F";uid="3f4702e3-f105-41f7-8859-724942340cef"
VSBQ01011287.1	RepeatMasker	Unknown	216	789	5235	-	.	ID="RND-6_FAMILY-3208";Tend="609";Tstart="36";shortTE="F";uid="ba5564a2-1896-42da-9d8c-9bc170719326"
VSBQ01011288.1	RepeatMasker	DNA/Ginger-1	1	812	5868	+	.	ID="RND-6_FAMILY-1155";Tend="2260";Tstart="1456";shortTE="F";uid="34f5dced-1e42-418a-8d75-7ed1955c8eed"
VSBQ01011289.1	RepeatMasker	DNA/hAT	408	724	939	+	.	ID="RND-1_FAMILY-92";TEgroup="ctg_11289%7CRND-1_FAMILY-92%7C1";Tend="1380";Tstart="885";shortTE="F";uid="05fc89e7-f7e3-48dc-84d9-84f274f89c2b"
VSBQ01011289.1	RepeatMasker	Unknown	1	164	1406	-	.	ID="RND-6_FAMILY-9704";Tend="164";Tstart="1";shortTE="F";uid="4f16d373-219e-434e-a362-b116d7dbbc6f"
VSBQ01001129.1	RepeatMasker	DNA/MULE-MuDR	4156	5506	7260	+	.	ID="RND-6_FAMILY-3192";TEgroup="ctg_1129%7CRND-6_FAMILY-3192%7C1";Tend="2299";Tstart="112";shortTE="F";uid="1ce1a51a-ed95-42d7-88fe-67b8cb4430c6"
VSBQ01001129.1	RepeatMasker	DNA/Kolobok-T2	6003	7351	2619	+	.	ID="KOLOBOK-1_AP";Tend="3853";Tstart="2496";shortTE="F";uid="24e36430-36d6-454a-899e-176771fb4778"
VSBQ01001129.1	RepeatMasker	Retroposon?	10261	12068	14855	-	.	ID="RND-1_FAMILY-367";Tend="2206";Tstart="406";shortTE="F";uid="ffd73c44-7de6-4f27-9588-d4ad9f1e98e3"
VSBQ01001129.1	RepeatMasker	Unknown	1478	1584	525	-	.	ID="RND-1_FAMILY-314";Tend="2347";Tstart="2259";shortTE="F";uid="a9a92849-b5e6-4604-a6d5-f9a754b8b093"
VSBQ01001129.1	RepeatMasker	DNA/Sola-1	10127	10276	924	-	.	ID="RND-6_FAMILY-4520";Tend="1250";Tstart="1125";shortTE="F";uid="4d9c3e2d-2d41-48b0-8a63-48f3dfb65381"
VSBQ01001129.1	RepeatMasker	DNA/Kolobok-T2	8175	8699	1046	-	.	ID="KOLOBOK-2_AP";Tend="3391";Tstart="2878";shortTE="F";uid="15ca8ba9-b15c-48a1-beda-18466fba7d90"
VSBQ01001129.1	RepeatMasker	DNA	9776	10126	2043	-	.	ID="ttaa5_ap";Tend="314";Tstart="1";shortTE="F";uid="a968f6cf-4b6c-4e9d-98c1-25dad98e2209"
VSBQ01001129.1	RepeatMasker	DNA/hAT-Tip100	3193	3761	1485	-	.	ID="RND-5_FAMILY-421";Tend="1213";Tstart="393";shortTE="F";uid="03cd32b6-3e71-4bf9-adb8-dba0729925bc"
VSBQ01011290.1	RepeatMasker	DNA	80	343	1762	+	.	ID="TTAA18_AP";Tend="560";Tstart="293";shortTE="F";uid="fead61ca-8bc3-45a9-8619-0131309c6d8b"
VSBQ01011292.1	RepeatMasker	DNA/hAT-Tip100	325	679	2781	+	.	ID="RND-5_FAMILY-618";Tend="980";Tstart="627";shortTE="F";uid="cbe415b4-f149-4a2a-8922-6fd42059c68c"
VSBQ01011292.1	RepeatMasker	DNA	1	332	2734	-	.	ID="RND-1_FAMILY-199";Tend="777";Tstart="446";shortTE="F";uid="4bf46d0e-f201-4bba-9abb-1325b72e1846"
VSBQ01011292.1	RepeatMasker	Unknown	680	849	2108	-	.	ID="RND-4_FAMILY-2790";Tend="802";Tstart="652";shortTE="F";uid="613cf1e9-ff01-43dc-b705-4ce85c996687"
VSBQ01011293.1	RepeatMasker	Unknown	109	849	6087	+	.	ID="RND-1_FAMILY-139";Tend="1301";Tstart="580";shortTE="F";uid="a4db60c7-84b1-411a-a250-5f12de32dfc0"
VSBQ01011294.1	RepeatMasker	Unknown	1	849	7085	-	.	ID="RND-1_FAMILY-22";Tend="1149";Tstart="290";shortTE="F";uid="82a6e568-8641-4a4e-b97e-6d23a13c7cf1"
VSBQ01011295.1	RepeatMasker	LTR/Gypsy	86	849	5988	-	.	ID="RND-6_FAMILY-8724";Tend="890";Tstart="128";shortTE="F";uid="f8c020f4-af59-4044-bd8c-6e4708615a5e"
VSBQ01011296.1	RepeatMasker	Unknown	1	849	6024	-	.	ID="RND-6_FAMILY-11373";Tend="964";Tstart="193";shortTE="F";uid="b824faea-00c7-4865-ac00-1995c08e5f7a"
VSBQ01011298.1	RepeatMasker	DNA/Kolobok-E	619	842	441	+	.	ID="KOLOBOKE-2_AP";Tend="1364";Tstart="1119";shortTE="F";uid="829dba1f-b62b-442a-b204-f3a36a6d6aff"
VSBQ01011299.1	RepeatMasker	Unknown	1	849	7011	-	.	ID="RND-1_FAMILY-35";Tend="1304";Tstart="429";shortTE="F";uid="c9c604b1-e1d8-42e4-a060-d52f7259fa37"
VSBQ01000113.1	RepeatMasker	DNA/Ginger	59605	60689	5457	+	.	ID="RND-6_FAMILY-7106";Tend="1845";Tstart="701";shortTE="F";uid="b5756356-d116-4cc3-9c88-05862c62a714"
VSBQ01000113.1	RepeatMasker	DNA/Kolobok-E	680837	680946	462	+	.	ID="RND-6_FAMILY-338";Tend="236";Tstart="121";shortTE="F";uid="9e808aba-b491-4678-a653-7d550a921a20"
VSBQ01000113.1	RepeatMasker	LTR/Gypsy	40769	41340	4516	+	.	ID="RND-1_FAMILY-225";Tend="1819";Tstart="1249";shortTE="F";uid="7cbf32c4-242a-4a81-9a56-ac4e9e00a7e0"
VSBQ01000113.1	RepeatMasker	Unknown	856660	858929	9302	+	.	ID="RND-1_FAMILY-1";Tend="2336";Tstart="1";shortTE="F";uid="e8de6c8e-ac3b-4b48-905d-62a78d008c69"
VSBQ01000113.1	RepeatMasker	DNA	667917	668631	2481	+	.	ID="DNA4-2_AP";Tend="736";Tstart="3";shortTE="F";uid="5d4a350b-9c54-4a4d-ab1e-895dc2e7345d"
VSBQ01000113.1	RepeatMasker	DNA	450237	450344	433	+	.	ID="DNA3-7_AP";Tend="401";Tstart="274";shortTE="F";uid="6414067f-1743-4c44-8234-e3ec52dd74b6"
VSBQ01000113.1	RepeatMasker	Retroposon?	213112	213252	514	+	.	ID="RND-6_FAMILY-2019";Tend="861";Tstart="728";shortTE="F";uid="43cca10e-03fb-4a66-9650-c4583ab581aa"
VSBQ01000113.1	RepeatMasker	DNA	601804	602230	2516	+	.	ID="TTAA3B_AP";Tend="436";Tstart="1";shortTE="F";uid="8114c1fd-6df5-4774-9d9c-3b69b40bc37b"
VSBQ01000113.1	RepeatMasker	DNA/Kolobok-E	634769	635634	5026	+	.	ID="RND-5_FAMILY-9815";Tend="2327";Tstart="1444";shortTE="F";uid="54a13ef6-657a-4a03-ace7-f716c4bc0e21"
VSBQ01000113.1	RepeatMasker	LINE/I-Jockey	279151	279863	850	+	.	ID="RND-6_FAMILY-16794";Tend="1295";Tstart="610";shortTE="F";uid="01970276-b8c8-4937-ad6f-60c1a290dcc9"
VSBQ01000113.1	RepeatMasker	LINE/I	186505	187167	3561	+	.	ID="RND-6_FAMILY-17068";Tend="1329";Tstart="668";shortTE="F";uid="6bfda157-33b6-4545-b51a-ada5e0dcf572"
VSBQ01000113.1	RepeatMasker	DNA/MULE-MuDR	460903	461346	411	+	.	ID="RND-4_FAMILY-438";TEgroup="ctg_113%7CRND-4_FAMILY-438%7C1";Tend="1691";Tstart="792";shortTE="F";uid="7a0972f4-7b81-4948-b0be-4c9699820e0c"
VSBQ01000113.1	RepeatMasker	DNA/Ginger	71429	72018	3261	+	.	ID="RND-6_FAMILY-7106";Tend="1289";Tstart="702";shortTE="F";uid="a6fc1b00-80ea-4f25-8b3d-63d5a40bc232"
VSBQ01000113.1	RepeatMasker	DNA/hAT-hATm	47050	47244	758	+	.	ID="HAT-4C_AP";TEgroup="ctg_113%7CHAT-4C_AP%7C1";Tend="4013";Tstart="4";shortTE="T";uid="95976124-502c-4a5d-a40f-2e33bb5b8da4"
VSBQ01000113.1	RepeatMasker	Unknown	298791	299036	649	+	.	ID="RND-6_FAMILY-1927";Tend="1094";Tstart="847";shortTE="F";uid="b8d72928-a193-46c3-85b5-4df84b1ab0d0"
VSBQ01000113.1	RepeatMasker	DNA/hAT-hAT19	126741	127210	3470	+	.	ID="RND-6_FAMILY-848";Tend="1129";Tstart="662";shortTE="F";uid="e41a2f8d-5665-44bd-bd8b-0cde9120b5a8"
VSBQ01000113.1	RepeatMasker	DNA/hAT?	501723	501859	484	+	.	ID="RND-6_FAMILY-11462";Tend="542";Tstart="424";shortTE="F";uid="fe985b95-015c-4efc-931a-df1b35e809ac"
VSBQ01000113.1	RepeatMasker	LINE/I-Jockey	504984	505865	5718	+	.	ID="RND-1_FAMILY-166";Tend="1151";Tstart="207";shortTE="F";uid="be8615a3-2d11-4d54-9593-e5b3bd8ad3bf"
VSBQ01000113.1	RepeatMasker	DNA/Kolobok-E	306716	306890	528	+	.	ID="RND-4_FAMILY-171";Tend="1213";Tstart="1068";shortTE="F";uid="68de1f7c-3a69-4790-9a96-dbfe525924cb"
VSBQ01000113.1	RepeatMasker	Unknown	23065	23354	804	+	.	ID="RND-5_FAMILY-2914";Tend="1091";Tstart="821";shortTE="F";uid="b1983bc3-c38f-423c-9894-c53d4420a3d5"
VSBQ01000113.1	RepeatMasker	DNA/hAT-hAT19	599582	600330	2077	+	.	ID="RND-6_FAMILY-4993";Tend="1655";Tstart="984";shortTE="F";uid="65b7748b-cd3b-4c1d-97e4-751d71b23914"
VSBQ01000113.1	RepeatMasker	Retroposon?	1	638	2664	+	.	ID="RND-6_FAMILY-13149";Tend="2626";Tstart="1644";shortTE="F";uid="fd2e1b1f-67f6-4629-8954-b725de50bc64"
VSBQ01000113.1	RepeatMasker	DNA/hAT-Tip100	126546	126747	1254	+	.	ID="RND-6_FAMILY-13880";Tend="933";Tstart="737";shortTE="F";uid="544476f9-9eff-4b25-b162-7d7fb3105805"
VSBQ01000113.1	RepeatMasker	DNA/Ginger-1	36938	37503	2576	+	.	ID="RND-6_FAMILY-1155";Tend="2348";Tstart="1765";shortTE="F";uid="8c533dd1-4920-414f-923c-ddbd712a98e3"
VSBQ01000113.1	RepeatMasker	DNA/hAT-Tip100	492488	492798	659	+	.	ID="RND-6_FAMILY-568";Tend="829";Tstart="489";shortTE="F";uid="29dac06e-9e66-47aa-89d4-558c59237681"
VSBQ01000113.1	RepeatMasker	DNA/Kolobok-E	99578	100323	4863	+	.	ID="RND-1_FAMILY-153";Tend="2175";Tstart="1420";shortTE="F";uid="11a498b5-0e65-46e1-a925-b47a944eaa25"
VSBQ01000113.1	RepeatMasker	Unknown	634413	634534	684	+	.	ID="RND-6_FAMILY-7059";Tend="882";Tstart="761";shortTE="F";uid="4c251957-fa4c-4df2-ad7f-82725f8b48b8"
VSBQ01000113.1	RepeatMasker	DNA	511615	512242	1506	+	.	ID="RND-1_FAMILY-269";Tend="1947";Tstart="1309";shortTE="F";uid="3075c6b2-fde3-4753-94e6-21be2cf654e7"
VSBQ01000113.1	RepeatMasker	DNA/P	400581	400836	1340	+	.	ID="DNA8-4B_AP";Tend="264";Tstart="1";shortTE="F";uid="2a1108e5-502c-46ea-bb5a-51a0b4bd911e"
VSBQ01000113.1	RepeatMasker	DNA/Ginger-1	443087	443402	2196	+	.	ID="RND-5_FAMILY-8248";Tend="1265";Tstart="923";shortTE="F";uid="750449d7-1439-48a4-8f37-d5c6520110fe"
VSBQ01000113.1	RepeatMasker	DNA/Ginger-1	82879	83056	1438	+	.	ID="RND-6_FAMILY-1155";Tend="2202";Tstart="2025";shortTE="F";uid="450c74eb-7043-4f1e-86fe-3b52921b57a5"
VSBQ01000113.1	RepeatMasker	DNA/Ginger	113379	113772	902	+	.	ID="RND-6_FAMILY-7106";Tend="1130";Tstart="701";shortTE="F";uid="b0c2a793-f43c-4b4f-9a74-2b14080c0fc5"
VSBQ01000113.1	RepeatMasker	DNA	497470	497722	498	+	.	ID="dna4-2_ap";Tend="283";Tstart="1";shortTE="F";uid="80d51acc-23d2-4d50-8c2c-2bbea66e938a"
VSBQ01000113.1	RepeatMasker	RC/Helitron	439104	439324	1003	+	.	ID="RND-6_FAMILY-9324";Tend="906";Tstart="710";shortTE="F";uid="65c26c61-4084-486f-825f-d521fbb0ff7d"
VSBQ01000113.1	RepeatMasker	Unknown	675398	675619	1770	+	.	ID="RND-6_FAMILY-1480";Tend="1193";Tstart="856";shortTE="F";uid="1e3c7249-5d56-4b52-85a3-3660a435ac22"
VSBQ01000113.1	RepeatMasker	DNA	283240	283479	1036	+	.	ID="ttaa3b_ap";Tend="272";Tstart="26";shortTE="F";uid="a8de3208-efba-421e-87d5-a73908fa7d60"
VSBQ01000113.1	RepeatMasker	DNA/Ginger-1	187142	187970	5545	+	.	ID="rnd-6_family-1155";Tend="1586";Tstart="800";shortTE="F";uid="80ba9ad8-8a4d-458b-960f-41a0149efefc"
VSBQ01000113.1	RepeatMasker	Retroposon?	223330	223646	2106	+	.	ID="RND-6_FAMILY-12621";Tend="1297";Tstart="978";shortTE="F";uid="a73b07c4-8af4-404b-981b-54624ac37302"
VSBQ01000113.1	RepeatMasker	DNA/hAT-Ac	536932	537485	3513	+	.	ID="DNA8-54_AP";Tend="588";Tstart="1";shortTE="F";uid="2c908135-f8c7-494f-93d5-0c1eb7023d8f"
VSBQ01000113.1	RepeatMasker	DNA/Ginger-1	56324	57193	5652	+	.	ID="RND-6_FAMILY-1155";Tend="1673";Tstart="795";shortTE="F";uid="3d906c70-6d75-4c9c-ad76-b4106e15a47f"
VSBQ01000113.1	RepeatMasker	DNA	312639	312842	618	+	.	ID="RND-6_FAMILY-20786";Tend="1250";Tstart="1038";shortTE="F";uid="f862f30b-ebef-4e2b-8b8e-e01c56338673"
VSBQ01000113.1	RepeatMasker	Unknown	299159	299340	446	+	.	ID="RND-6_FAMILY-2317";Tend="659";Tstart="459";shortTE="F";uid="04d3e5e6-2e4e-41f8-9d23-138d16a54cce"
VSBQ01000113.1	RepeatMasker	DNA/Ginger	524651	525058	599	+	.	ID="RND-1_FAMILY-259";Tend="1008";Tstart="587";shortTE="F";uid="0019e895-16f2-49e4-92ca-decbc3c60736"
VSBQ01000113.1	RepeatMasker	DNA/Ginger-1	44996	45154	1208	+	.	ID="RND-5_FAMILY-8248";Tend="1374";Tstart="1214";shortTE="F";uid="0e62ab44-218b-4729-9d39-a20948702304"
VSBQ01000113.1	RepeatMasker	DNA	79899	80043	780	+	.	ID="DNA3-10_AP";Tend="144";Tstart="1";shortTE="F";uid="1fa16836-c0c8-4390-a574-31ef4672e772"
VSBQ01000113.1	RepeatMasker	LINE/I-Jockey	606415	606545	417	+	.	ID="RND-6_FAMILY-16794";Tend="1289";Tstart="1163";shortTE="F";uid="354e5c5a-4d46-40d9-903b-b9068f8776fc"
VSBQ01000113.1	RepeatMasker	DNA	542335	542946	653	+	.	ID="DNA4-2_AP";TEgroup="ctg_113%7CDNA4-2_AP%7C1";Tend="769";Tstart="286";shortTE="F";uid="48004d75-cdc0-445a-944a-514e0725ec5f"
VSBQ01000113.1	RepeatMasker	DNA/TcMar-m44?	260787	260942	748	+	.	ID="DNA4-9C_AP";Tend="165";Tstart="1";shortTE="F";uid="16ed373b-fc92-4d75-870e-afc5a4c558ee"
VSBQ01000113.1	RepeatMasker	Unknown	609168	609830	3776	+	.	ID="RND-6_FAMILY-18499";Tend="1489";Tstart="795";shortTE="F";uid="053170b9-205d-4364-b60a-7687b09fb2d3"
VSBQ01000113.1	RepeatMasker	DNA	492113	492493	1683	+	.	ID="DNAX-2_AP";Tend="385";Tstart="1";shortTE="F";uid="9f7039a9-7872-4f8a-a182-b0dd04717ee4"
VSBQ01000113.1	RepeatMasker	DNA/hAT?	224002	224493	612	+	.	ID="RND-4_FAMILY-532";Tend="1533";Tstart="1041";shortTE="F";uid="3cbd06dd-789a-42e1-8e6f-8474c3c882fe"
VSBQ01000113.1	RepeatMasker	DNA/hAT-Tip100	127203	128084	5097	+	.	ID="RND-6_FAMILY-13880";Tend="1762";Tstart="933";shortTE="F";uid="d6d27722-8909-47b2-a0d7-a2dfca232ed1"
VSBQ01000113.1	RepeatMasker	DNA/Sola-1	392814	393465	1429	+	.	ID="RND-1_FAMILY-104";Tend="871";Tstart="196";shortTE="F";uid="242eb5e6-f0f9-43b5-bc67-979e32b77dad"
VSBQ01000113.1	RepeatMasker	DNA/Kolobok-E	73129	73672	1522	+	.	ID="rnd-6_family-30263";Tend="1413";Tstart="438";shortTE="F";uid="032de3b1-030a-4073-8e56-8962cf950292"
VSBQ01000113.1	RepeatMasker	DNA/hAT	51469	52195	5135	+	.	ID="DNA8-108_AP";Tend="705";Tstart="1";shortTE="F";uid="d7a6b290-aae7-4bc2-9bf0-ba7c2548ba83"
VSBQ01000113.1	RepeatMasker	DNA/Ginger	29348	30698	6940	+	.	ID="RND-6_FAMILY-7106";Tend="2153";Tstart="760";shortTE="F";uid="c4cae220-a77d-4f2b-a8d1-a5b649719f3f"
VSBQ01000113.1	RepeatMasker	DNA/Ginger	474897	475371	2442	+	.	ID="RND-6_FAMILY-7106";Tend="1183";Tstart="700";shortTE="F";uid="ec1fb4f4-ae5d-4ad5-bf3c-93ef4b4ccdd2"
VSBQ01000113.1	RepeatMasker	DNA/Kolobok-E	104902	105394	2937	+	.	ID="RND-1_FAMILY-192";TEgroup="ctg_113%7CRND-1_FAMILY-192%7C1";Tend="2416";Tstart="1665";shortTE="F";uid="46351f55-6168-43fd-8828-10b4ff789c3f"
VSBQ01000113.1	RepeatMasker	Retroposon?	275540	275696	809	+	.	ID="RND-6_FAMILY-5081";Tend="1890";Tstart="1727";shortTE="F";uid="aa638257-8914-49af-84ad-de779cd0d586"
VSBQ01000113.1	RepeatMasker	Retroposon?	122573	122950	2345	+	.	ID="RND-6_FAMILY-12621";Tend="1335";Tstart="961";shortTE="F";uid="31ea3882-9ced-4538-bdb5-8830f8a9445e"
VSBQ01000113.1	RepeatMasker	DNA	189690	190065	617	+	.	ID="ttaa3b_ap";Tend="333";Tstart="1";shortTE="F";uid="2a52451e-d5fa-45bc-8b45-dd2ac00ecc59"
VSBQ01000113.1	RepeatMasker	Retroposon?	75764	76136	1031	+	.	ID="RND-6_FAMILY-29584";Tend="1140";Tstart="767";shortTE="F";uid="1fbd1b5b-df8b-4302-95fb-ec9223b8604f"
VSBQ01000113.1	RepeatMasker	DNA/hAT?	311279	311616	762	+	.	ID="RND-4_FAMILY-1335";Tend="1169";Tstart="825";shortTE="F";uid="657d0640-f89e-4791-b305-a8507cff4bbf"
VSBQ01000113.1	RepeatMasker	LTR/Pao	112262	112470	578	+	.	ID="RND-6_FAMILY-15386";Tend="1792";Tstart="1614";shortTE="F";uid="ccf9a9cd-0051-409d-bf76-58f728ca7d2a"
VSBQ01000113.1	RepeatMasker	DNA/Ginger-1	504008	504509	3325	+	.	ID="RND-5_FAMILY-8248";Tend="1378";Tstart="877";shortTE="F";uid="8ab491cc-74cd-49a4-8b44-88fe36e29ea4"
VSBQ01000113.1	RepeatMasker	DNA/hAT-hAT19	666864	667141	460	+	.	ID="RND-5_FAMILY-2003";Tend="1553";Tstart="1244";shortTE="F";uid="d9a76897-84c6-4056-847a-b75bbf115358"
VSBQ01000113.1	RepeatMasker	DNA/hAT-Charlie	95233	95418	1027	+	.	ID="DNA8-86_AP";Tend="466";Tstart="289";shortTE="F";uid="f942b394-6f3e-4adc-96e4-ae4a456d8693"
VSBQ01000113.1	RepeatMasker	Unknown	784051	784527	3481	+	.	ID="RND-5_FAMILY-2489";Tend="2130";Tstart="1649";shortTE="F";uid="f76cb5b6-200c-4a31-a08c-52181a959382"
VSBQ01000113.1	RepeatMasker	DNA/Kolobok-E	28399	28562	931	+	.	ID="KOLOBOKE-3_AP";Tend="2197";Tstart="2033";shortTE="F";uid="7a14553c-a182-4ee1-9c87-c8475487ab1f"
VSBQ01000113.1	RepeatMasker	DNA/Kolobok-E	463194	463334	564	+	.	ID="KOLOBOKE-4_AP";Tend="2605";Tstart="2467";shortTE="F";uid="964342c7-33b3-47ec-8f45-d792f537587e"
VSBQ01000113.1	RepeatMasker	DNA/Kolobok-E	544840	545474	815	+	.	ID="rnd-6_family-30263";Tend="639";Tstart="83";shortTE="F";uid="e7060964-74a2-45aa-b2e9-859037924a8f"
VSBQ01000113.1	RepeatMasker	DNA	450935	451042	433	+	.	ID="DNA3-7_AP";Tend="401";Tstart="274";shortTE="F";uid="d4952c58-24fe-41a4-90cd-40a73687e307"
VSBQ01000113.1	RepeatMasker	Unknown	45157	45485	1552	+	.	ID="RND-6_FAMILY-6356";Tend="584";Tstart="227";shortTE="F";uid="4f00fd0c-2472-414a-b93d-f05fde39d79e"
VSBQ01000113.1	RepeatMasker	DNA	270465	270881	2164	+	.	ID="TTAA3B_AP";Tend="436";Tstart="1";shortTE="F";uid="d70c7211-994c-457b-b3c3-68e189e4d42a"
VSBQ01000113.1	RepeatMasker	DNA/hAT-Tip100	9447	9646	1174	+	.	ID="RND-5_FAMILY-421";Tend="934";Tstart="740";shortTE="F";uid="cb12b2ef-4218-45f7-b30d-1bb30593e135"
VSBQ01000113.1	RepeatMasker	Retroposon?	545575	547484	11574	+	.	ID="RND-5_FAMILY-116";TEgroup="ctg_113%7CRND-5_FAMILY-116%7C1";Tend="2282";Tstart="701";shortTE="F";uid="f00b06dd-bf3d-4cc7-af2a-beec0a4a82ba"
VSBQ01000113.1	RepeatMasker	Retroposon?	418688	419182	606	+	.	ID="SINE2-2_AP";Tend="1531";Tstart="1012";shortTE="F";uid="acff813f-9761-439a-9f74-6e6c5666c7c9"
VSBQ01000113.1	RepeatMasker	DNA	657342	657621	433	+	.	ID="DNA8-77_AP";TEgroup="ctg_113%7CDNA8-77_AP%7C1";Tend="1247";Tstart="1";shortTE="T";uid="754b211b-66cc-43be-9524-858286694e8a"
VSBQ01000113.1	RepeatMasker	DNA/P	102726	102995	1745	+	.	ID="DNA8-4B_AP";Tend="264";Tstart="1";shortTE="F";uid="2ebbad82-7272-4825-bca8-e61644cc8334"
VSBQ01000113.1	RepeatMasker	Retroposon?	521339	522456	3488	+	.	ID="RND-6_FAMILY-6067";Tend="1733";Tstart="538";shortTE="F";uid="47ecd509-d986-443d-9855-15ed452fdd16"
VSBQ01000113.1	RepeatMasker	DNA/Ginger	480500	480758	499	+	.	ID="RND-6_FAMILY-7106";Tend="948";Tstart="701";shortTE="F";uid="534916b2-29b0-4cc4-9986-7be72a01cc02"
VSBQ01000113.1	RepeatMasker	DNA/Ginger-1	466318	466439	900	+	.	ID="RND-6_FAMILY-1155";Tend="1755";Tstart="1634";shortTE="F";uid="40a31b09-4d1e-4699-ad22-feeea98dc2f6"
VSBQ01000113.1	RepeatMasker	DNA/Ginger-1	848306	848989	4155	+	.	ID="RND-6_FAMILY-1155";Tend="2261";Tstart="1546";shortTE="F";uid="b95b2c13-69da-4ddc-bf80-bfc7b8a0c4cc"
VSBQ01000113.1	RepeatMasker	DNA	472920	473647	3462	+	.	ID="RND-5_FAMILY-817";TEgroup="ctg_113%7CRND-5_FAMILY-817%7C1";Tend="1405";Tstart="920";shortTE="F";uid="e9ff4208-42f4-496e-aacc-2766a71a1769"
VSBQ01000113.1	RepeatMasker	Unknown	846967	847237	1631	+	.	ID="RND-5_FAMILY-1183";Tend="1176";Tstart="914";shortTE="F";uid="2914caaf-e4f5-4e91-a5a0-d19f9708e980"
VSBQ01000113.1	RepeatMasker	DNA/hAT-Ac	615523	615791	471	+	.	ID="rnd-6_family-2344";Tend="2073";Tstart="1912";shortTE="F";uid="2b65fbd6-6b9c-4161-bb3e-09e8ed2adcbb"
VSBQ01000113.1	RepeatMasker	DNA/Kolobok-E	547492	548546	7755	+	.	ID="RND-6_FAMILY-2747";Tend="1557";Tstart="488";shortTE="F";uid="71854419-1af1-4a49-a631-4864a0e0d0e4"
VSBQ01000113.1	RepeatMasker	DNA/hAT-Tip100	536168	536354	595	+	.	ID="DNA8-16B_AP";Tend="167";Tstart="1";shortTE="F";uid="b3779051-f2c6-4ba4-a67e-06e01fbe1ef9"
VSBQ01000113.1	RepeatMasker	Retroposon?	681357	681717	1070	+	.	ID="RND-5_FAMILY-3657";Tend="1592";Tstart="1239";shortTE="F";uid="492d1234-7961-449e-b692-6a82b2cbf4e7"
VSBQ01000113.1	RepeatMasker	DNA	263394	263730	1308	+	.	ID="TTAA3_AP";Tend="421";Tstart="84";shortTE="F";uid="2d61e28c-baf7-4104-90a0-40f12670f776"
VSBQ01000113.1	RepeatMasker	DNA/Kolobok-T2	90317	90590	913	+	.	ID="KOLOBOK-2_AP";Tend="322";Tstart="1";shortTE="F";uid="8860bb57-dc2e-424e-8d05-4bd1b67ce0ad"
VSBQ01000113.1	RepeatMasker	DNA	397226	397355	468	+	.	ID="dna-ttaa-1_ap";Tend="328";Tstart="202";shortTE="F";uid="c8e67a1b-76f1-4122-a68e-4c598451c33d"
VSBQ01000113.1	RepeatMasker	Retroposon?	391978	392102	574	+	.	ID="RND-6_FAMILY-1845";Tend="378";Tstart="264";shortTE="F";uid="86d66d2a-d798-4712-b1b2-cd8278041079"
VSBQ01000113.1	RepeatMasker	DNA/Ginger	75570	75763	1024	+	.	ID="RND-6_FAMILY-7106";Tend="1656";Tstart="1180";shortTE="F";uid="4bbb6e78-793c-4382-9720-b129e428b667"
VSBQ01000113.1	RepeatMasker	DNA/hAT-Tip100	240182	240573	1106	+	.	ID="RND-6_FAMILY-21006";Tend="1308";Tstart="931";shortTE="F";uid="982f7af6-c4ee-44bb-99e1-0ebae86a48fb"
VSBQ01000113.1	RepeatMasker	DNA/Ginger	28533	29361	4100	+	.	ID="RND-6_FAMILY-7106";TEgroup="ctg_113%7CRND-6_FAMILY-7106%7C1";Tend="2164";Tstart="1136";shortTE="F";uid="183d34d2-1b6c-4806-8f65-db426c1ac905"
VSBQ01000113.1	RepeatMasker	DNA/Kolobok-E	125764	126159	2637	+	.	ID="KOLOBOKE-1_AP";Tend="6605";Tstart="6207";shortTE="F";uid="70979cd9-4849-4a0e-8918-159f0ff9fd53"
VSBQ01000113.1	RepeatMasker	Unknown	114741	115386	3953	+	.	ID="RND-6_FAMILY-1443";Tend="1601";Tstart="948";shortTE="F";uid="90d222f0-98f9-49dc-97ce-52ee11c6ff97"
VSBQ01000113.1	RepeatMasker	DNA	503105	503374	1170	+	.	ID="TTAA2D_AP";Tend="406";Tstart="157";shortTE="F";uid="6ae53d4a-8f32-4608-be6d-c40d0c1a65d5"
VSBQ01000113.1	RepeatMasker	Unknown	500100	501014	6296	+	.	ID="RND-1_FAMILY-74";Tend="1853";Tstart="949";shortTE="F";uid="57646f4e-9ad6-430d-a41f-01110096b355"
VSBQ01000113.1	RepeatMasker	Retroposon?	124202	124705	2069	+	.	ID="RND-5_FAMILY-2785";Tend="675";Tstart="230";shortTE="F";uid="89fa960f-9959-4ef4-850f-c8353f222655"
VSBQ01000113.1	RepeatMasker	LINE/L2	50857	51251	448	+	.	ID="RND-6_FAMILY-7244";Tend="925";Tstart="546";shortTE="F";uid="8e349f6a-0062-4ef6-95d1-5b2236cec921"
VSBQ01000113.1	RepeatMasker	DNA/hAT	792523	793014	1277	+	.	ID="RND-5_FAMILY-265";TEgroup="ctg_113%7CRND-5_FAMILY-265%7C1";Tend="1608";Tstart="889";shortTE="F";uid="0abdcb63-829c-429b-bf0f-cd55472c549a"
VSBQ01000113.1	RepeatMasker	LTR/Gypsy	38952	39291	2662	+	.	ID="RND-1_FAMILY-225";Tend="1256";Tstart="914";shortTE="F";uid="c387c68d-8bdd-4174-9c6e-abcee4860ec4"
VSBQ01000113.1	RepeatMasker	DNA/hAT	736197	736380	1038	+	.	ID="RND-6_FAMILY-1967";Tend="1058";Tstart="881";shortTE="F";uid="53f78ad1-179e-4174-b855-9da3f919df1a"
VSBQ01000113.1	RepeatMasker	DNA	779675	780023	1114	+	.	ID="dna4-2_ap";TEgroup="ctg_113%7Cdna4-2_ap%7C2";Tend="744";Tstart="2";shortTE="F";uid="b279c8c1-9463-4f3b-8dea-adbd056362cf"
VSBQ01000113.1	RepeatMasker	DNA/hAT-hAT19	55573	55738	798	+	.	ID="HAT-N6B_AP";Tend="614";Tstart="423";shortTE="F";uid="93fbf65a-2872-43ab-ba7c-7ef04ae9d62e"
VSBQ01000113.1	RepeatMasker	DNA/hAT?	525309	525689	750	+	.	ID="RND-4_FAMILY-532";Tend="1513";Tstart="1142";shortTE="F";uid="0e795ad5-8021-401d-babf-3866a7be36ef"
VSBQ01000113.1	RepeatMasker	DNA	232142	232444	925	+	.	ID="TTAA22_AP";Tend="403";Tstart="81";shortTE="F";uid="fe9a86f6-ab5e-4c85-85c6-da16c513012a"
VSBQ01000113.1	RepeatMasker	DNA/hAT-Tip100	812383	812523	918	+	.	ID="HAT-3_AP";Tend="2468";Tstart="2325";shortTE="F";uid="5ee17f24-aafc-4f1e-9569-79abf8e4cc30"
VSBQ01000113.1	RepeatMasker	DNA/hAT-Charlie	85967	86493	2386	+	.	ID="DNA8-86_AP";Tend="466";Tstart="1";shortTE="F";uid="72323403-5bf8-4314-ad2e-69d81ae94968"
VSBQ01000113.1	RepeatMasker	DNA/Kolobok-E	662163	662566	1124	+	.	ID="RND-6_FAMILY-30263";Tend="745";Tstart="324";shortTE="F";uid="8808524e-61f1-47ac-a846-bdccc95694c6"
VSBQ01000113.1	RepeatMasker	DNA/hAT-Tip100	305534	305792	458	+	.	ID="DNA8-83_AP";Tend="401";Tstart="151";shortTE="F";uid="524e1329-1bc4-441b-925a-8441c5241157"
VSBQ01000113.1	RepeatMasker	Retroposon?	155900	156415	1419	+	.	ID="SINE2-1_AP";Tend="1937";Tstart="997";shortTE="F";uid="6838721c-d127-4a70-a07d-7ce13511836d"
VSBQ01000113.1	RepeatMasker	DNA/Ginger-1	41547	41924	2420	+	.	ID="RND-6_FAMILY-1155";Tend="1149";Tstart="784";shortTE="F";uid="e092c504-55b5-4a15-a34d-d1fd066d201d"
VSBQ01000113.1	RepeatMasker	Unknown	32519	33113	462	+	.	ID="RND-5_FAMILY-1586";TEgroup="ctg_113%7CRND-5_FAMILY-1586%7C1";Tend="1463";Tstart="1087";shortTE="T";uid="cc8286d3-0761-4c4b-8edb-415862b4c1c8"
VSBQ01000113.1	RepeatMasker	Retroposon?	76157	76331	659	+	.	ID="RND-6_FAMILY-7125";Tend="1388";Tstart="1256";shortTE="F";uid="a2d8de19-703f-4946-b079-1c5b064078d1"
VSBQ01000113.1	RepeatMasker	DNA/Ginger	1342	2527	7210	+	.	ID="RND-6_FAMILY-7106";Tend="1867";Tstart="690";shortTE="F";uid="76e82313-0378-4102-a759-87a58c79061a"
VSBQ01000113.1	RepeatMasker	Unknown	507870	508155	1667	+	.	ID="RND-6_FAMILY-22012";Tend="1003";Tstart="738";shortTE="F";uid="3b416198-c697-4be1-8713-d83e8b1b5729"
VSBQ01000113.1	RepeatMasker	Unknown	511220	511425	621	+	.	ID="RND-1_FAMILY-32";Tend="257";Tstart="29";shortTE="F";uid="6e71c0e0-0eca-4ac4-b1c9-34a61db53c1b"
VSBQ01000113.1	RepeatMasker	DNA/Kolobok-E	24488	24641	2437	+	.	ID="RND-1_FAMILY-192";Tend="1975";Tstart="1395";shortTE="F";uid="a9e84909-61d1-4082-90d6-f3a6b3008712"
VSBQ01000113.1	RepeatMasker	DNA/Ginger	465441	465555	727	+	.	ID="RND-1_FAMILY-259";Tend="1089";Tstart="979";shortTE="F";uid="6eba8987-828a-4ff3-b15d-40f433b9c554"
VSBQ01000113.1	RepeatMasker	Unknown	254493	254839	2238	+	.	ID="RND-6_FAMILY-1597";Tend="1270";Tstart="938";shortTE="F";uid="370acd03-788f-4cdd-bf94-c5d7c6b970c5"
VSBQ01000113.1	RepeatMasker	DNA/TcMar-m44	91097	91233	457	+	.	ID="RND-4_FAMILY-620";Tend="1386";Tstart="1261";shortTE="F";uid="5de104cc-456b-41bc-9508-4963c1c4fc39"
VSBQ01000113.1	RepeatMasker	Unknown	552900	553195	1640	+	.	ID="RND-1_FAMILY-8";Tend="1231";Tstart="877";shortTE="F";uid="077be846-eb1f-478c-ab0c-63b8013500c3"
VSBQ01000113.1	RepeatMasker	DNA	607050	607785	3565	+	.	ID="DNA4-2_AP";Tend="769";Tstart="4";shortTE="F";uid="21ba52d5-9806-4392-9d69-c084edb20cd4"
VSBQ01000113.1	RepeatMasker	DNA/hAT-hAT19	552202	552399	638	+	.	ID="RND-6_FAMILY-2761";Tend="492";Tstart="305";shortTE="F";uid="a2ee226b-fcef-454e-8789-8b0a9bef8300"
VSBQ01000113.1	RepeatMasker	DNA/Ginger-1	693861	694324	771	+	.	ID="rnd-6_family-1155";Tend="2260";Tstart="1974";shortTE="F";uid="0028bbe6-c8b8-49f5-aa78-bd84f6eab6b5"
VSBQ01000113.1	RepeatMasker	DNA/hAT-Tip100	50250	50487	517	+	.	ID="RND-6_FAMILY-7253";Tend="1700";Tstart="1478";shortTE="F";uid="b1592b42-4d0f-4cfe-97c9-aaf96d23ed9a"
VSBQ01000113.1	RepeatMasker	DNA/Ginger-1	275088	275537	2058	+	.	ID="rnd-6_family-1155";Tend="1220";Tstart="821";shortTE="F";uid="b3e7ff9a-be28-40ce-9fdb-3563afaa19ed"
VSBQ01000113.1	RepeatMasker	DNA/hAT	790430	790603	859	+	.	ID="RND-6_FAMILY-1967";Tend="1060";Tstart="879";shortTE="F";uid="ec94c70c-8b71-46b4-bc38-85ea247a0100"
VSBQ01000113.1	RepeatMasker	Retroposon?	263954	264173	1026	+	.	ID="SINE2-1_AP";Tend="1100";Tstart="876";shortTE="F";uid="6110fa81-bc9e-4d60-93a1-b2b09ed865d7"
VSBQ01000113.1	RepeatMasker	Unknown	775784	775889	617	+	.	ID="RND-1_FAMILY-189";Tend="1423";Tstart="1307";shortTE="F";uid="0537c530-7938-4bbe-a751-f05203463feb"
VSBQ01000113.1	RepeatMasker	DNA	635637	635859	959	+	.	ID="TTAA16_AP";Tend="550";Tstart="326";shortTE="F";uid="78448dda-c158-48db-b897-6a982b57ddfe"
VSBQ01000113.1	RepeatMasker	DNA/hAT-Tip100	588067	588197	484	+	.	ID="DNA8-63_AP";Tend="167";Tstart="3";shortTE="F";uid="8011dac0-2572-41f0-9194-18c8f6a8b5ac"
VSBQ01000113.1	RepeatMasker	DNA	251464	251770	507	+	.	ID="DNA4-3_AP";Tend="385";Tstart="74";shortTE="F";uid="fbe9d12d-36f8-4747-9c85-27fbfd93e84a"
VSBQ01000113.1	RepeatMasker	DNA/hAT	587852	588056	415	+	.	ID="RND-6_FAMILY-5664";Tend="1587";Tstart="1402";shortTE="F";uid="25e7bce6-f267-47b8-89f5-3a71efddb33d"
VSBQ01000113.1	RepeatMasker	DNA/hAT-Tip100	371398	371502	600	+	.	ID="DNA8-28_AP";Tend="345";Tstart="237";shortTE="F";uid="57f535ed-9cbe-4b34-8918-32df611e465a"
VSBQ01000113.1	RepeatMasker	Unknown	782666	783811	6705	+	.	ID="RND-1_FAMILY-108";Tend="2763";Tstart="1608";shortTE="F";uid="a93f9756-a9fd-496a-b67c-a0920a05e71c"
VSBQ01000113.1	RepeatMasker	LTR/Copia	1105	1240	763	+	.	ID="RND-6_FAMILY-1519";Tend="2746";Tstart="2615";shortTE="F";uid="b8052365-d26d-4a33-ab1a-84109f58a12f"
VSBQ01000113.1	RepeatMasker	RC/Helitron	386230	386457	1589	+	.	ID="RND-4_FAMILY-43";Tend="1318";Tstart="1100";shortTE="F";uid="e7bfdcc0-b6bc-4858-b678-dff754c86ede"
VSBQ01000113.1	RepeatMasker	DNA/Kolobok-E	330973	331589	4075	+	.	ID="RND-6_FAMILY-16369";Tend="1673";Tstart="1049";shortTE="F";uid="2abd8cbc-bb87-40f8-9ac5-af065bee08f2"
VSBQ01000113.1	RepeatMasker	DNA/hAT-Tip100	611281	611587	455	+	.	ID="RND-6_FAMILY-21006";TEgroup="ctg_113%7CRND-6_FAMILY-21006%7C1";Tend="1359";Tstart="940";shortTE="T";uid="1a876e82-30bb-4127-9b19-f94031ace9b7"
VSBQ01000113.1	RepeatMasker	DNA	634581	634772	789	+	.	ID="TTAA16_AP";Tend="329";Tstart="129";shortTE="F";uid="7715808a-4a17-4367-92ee-c98e4d84bbb2"
VSBQ01000113.1	RepeatMasker	DNA	377727	377855	476	+	.	ID="RND-6_FAMILY-507";Tend="1258";Tstart="1132";shortTE="F";uid="ba7160ce-ddac-4131-b1d2-7881b608dc96"
VSBQ01000113.1	RepeatMasker	RC/Helitron	439696	440037	2257	+	.	ID="RND-6_FAMILY-9324";Tend="1518";Tstart="1201";shortTE="F";uid="9eba2c7b-997b-4ee0-8e50-f2ad41bddc55"
VSBQ01000113.1	RepeatMasker	RC/Helitron	223906	224097	993	+	.	ID="RND-1_FAMILY-67";Tend="1375";Tstart="1187";shortTE="F";uid="345d6fa9-7758-425f-b1c0-2dafd3100549"
VSBQ01000113.1	RepeatMasker	Unknown	536630	536733	502	+	.	ID="RND-5_FAMILY-1502";Tend="1545";Tstart="1450";shortTE="F";uid="1ea7e78b-cbbe-47c5-8ce2-eacb35372853"
VSBQ01000113.1	RepeatMasker	DNA/hAT-Tip100	42467	42865	1783	+	.	ID="RND-5_FAMILY-5568";Tend="1295";Tstart="811";shortTE="F";uid="c0a950be-04c1-441f-8776-e31c89e8de28"
VSBQ01000113.1	RepeatMasker	DNA/Ginger	812652	812821	884	+	.	ID="RND-1_FAMILY-259";Tend="2044";Tstart="1883";shortTE="F";uid="f784a2cd-b4e5-41c9-8270-baca94f96c2a"
VSBQ01000113.1	RepeatMasker	Retroposon?	481223	481325	479	+	.	ID="RND-4_FAMILY-1269";Tend="1013";Tstart="911";shortTE="F";uid="12cbab87-ca6e-4ec4-bbe3-f3825f570e95"
VSBQ01000113.1	RepeatMasker	DNA/Kolobok-E	801609	802431	4536	+	.	ID="rnd-5_family-9815";Tend="2327";Tstart="1331";shortTE="F";uid="6a9a7610-c783-4210-9e10-06c540f0bd48"
VSBQ01000113.1	RepeatMasker	DNA/Ginger	24642	25055	2816	+	.	ID="RND-6_FAMILY-7106";Tend="1828";Tstart="1418";shortTE="F";uid="d5fb99e4-c017-4cb9-b634-9442d6326b37"
VSBQ01000113.1	RepeatMasker	DNA/Kolobok-E	132193	132299	725	+	.	ID="RND-6_FAMILY-30263";Tend="1336";Tstart="1230";shortTE="F";uid="9646689c-84ef-464b-875a-a8373662dfad"
VSBQ01000113.1	RepeatMasker	DNA	118916	119274	2105	+	.	ID="RND-6_FAMILY-26896";Tend="1316";Tstart="898";shortTE="F";uid="f89bc7dc-09a1-4f09-8fe9-4bd2c23ece26"
VSBQ01000113.1	RepeatMasker	DNA	437235	437564	424	+	.	ID="DNA4-2_AP";Tend="337";Tstart="11";shortTE="F";uid="6d9d5f10-384f-42c9-b9a4-520dedb003aa"
VSBQ01000113.1	RepeatMasker	Retroposon?	269319	269485	662	+	.	ID="RND-6_FAMILY-7125";Tend="1900";Tstart="1726";shortTE="F";uid="18a7f282-75a8-46f0-9ff7-9ac7e8a93840"
VSBQ01000113.1	RepeatMasker	DNA	23430	23556	756	+	.	ID="ttaa4c_ap";Tend="124";Tstart="1";shortTE="F";uid="73be561b-0664-4623-9361-a34f8abe4859"
VSBQ01000113.1	RepeatMasker	DNA/MULE-MuDR	44006	44959	598	+	.	ID="rnd-6_family-6453";Tend="1715";Tstart="276";shortTE="F";uid="99c9e4c3-2ed5-4811-93ef-4cde17dcc2ce"
VSBQ01000113.1	RepeatMasker	Unknown	490477	490845	1859	+	.	ID="RND-6_FAMILY-10299";Tend="977";Tstart="627";shortTE="F";uid="c191a862-7a35-4301-8575-bb229f54e4a9"
VSBQ01000113.1	RepeatMasker	DNA/hAT-Tip100	538095	538784	1851	+	.	ID="RND-6_FAMILY-1645";Tend="1631";Tstart="943";shortTE="F";uid="6c8bdd96-0a8d-42de-9dad-9be0b12f1de8"
VSBQ01000113.1	RepeatMasker	DNA/Kolobok-E	736654	736812	506	+	.	ID="RND-6_FAMILY-14785";Tend="586";Tstart="424";shortTE="F";uid="7d100c45-83ad-4c4f-badc-52d041e10a10"
VSBQ01000113.1	RepeatMasker	DNA	622745	622858	704	+	.	ID="DNA3-4_AP";Tend="122";Tstart="8";shortTE="F";uid="192d935a-1542-49cd-b4f8-d324e2d7ebfe"
VSBQ01000113.1	RepeatMasker	Unknown	612896	613072	1022	+	.	ID="RND-1_FAMILY-37";Tend="1142";Tstart="947";shortTE="F";uid="fbfcb37e-3d19-42fc-adea-8ee09bfdf9b1"
VSBQ01000113.1	RepeatMasker	Retroposon?	113821	114413	673	+	.	ID="SINE2-1_AP";Tend="1770";Tstart="1118";shortTE="F";uid="124ee5fc-b254-4105-8167-e789bba82eac"
VSBQ01000113.1	RepeatMasker	DNA/MULE-MuDR	621857	621959	727	+	.	ID="RND-5_FAMILY-3281";Tend="1160";Tstart="1058";shortTE="F";uid="62d4aec2-694b-4451-bbfd-2a3f0e5f56b6"
VSBQ01000113.1	RepeatMasker	DNA/Kolobok-E	75365	75537	776	+	.	ID="RND-6_FAMILY-30263";Tend="1587";Tstart="1418";shortTE="F";uid="50d3d799-9e5a-4af3-9b7b-d703784b2c94"
VSBQ01000113.1	RepeatMasker	Retroposon?	586060	586393	462	+	.	ID="RND-6_FAMILY-5571";Tend="1311";Tstart="977";shortTE="F";uid="ef63b598-fe1a-42d7-add6-c4098a62f83e"
VSBQ01000113.1	RepeatMasker	DNA/hAT-Tip100	371710	371881	649	+	.	ID="DNA8-18_AP";Tend="227";Tstart="46";shortTE="F";uid="2908031c-36fb-423a-8238-eef250895b2b"
VSBQ01000113.1	RepeatMasker	DNA/Kolobok-E	790904	791069	547	+	.	ID="RND-6_FAMILY-14785";Tend="586";Tstart="430";shortTE="F";uid="e3dd142e-9aef-4c0f-a0e7-1260429d82ec"
VSBQ01000113.1	RepeatMasker	Unknown	450571	450834	1631	+	.	ID="RND-1_FAMILY-377";Tend="1179";Tstart="927";shortTE="F";uid="1b768d7d-92ac-4f40-92c3-ad78272643d5"
VSBQ01000113.1	RepeatMasker	DNA/Kolobok-E	466447	467284	4849	+	.	ID="RND-5_FAMILY-9815";Tend="2327";Tstart="1497";shortTE="F";uid="ebfc0032-5c55-43d3-acad-92da37669317"
VSBQ01000113.1	RepeatMasker	DNA/Ginger	89124	89743	3398	+	.	ID="RND-1_FAMILY-259";Tend="1520";Tstart="908";shortTE="F";uid="edc07ffd-fdf4-4f34-a920-0171981f2e8f"
VSBQ01000113.1	RepeatMasker	LTR/Copia	673791	674049	940	+	.	ID="RND-6_FAMILY-29027";Tend="1715";Tstart="1462";shortTE="F";uid="65b88264-00c1-4029-93ff-704696eb202f"
VSBQ01000113.1	RepeatMasker	Unknown	858933	859346	3344	+	.	ID="RND-1_FAMILY-61";Tend="1586";Tstart="1173";shortTE="F";uid="04068ae8-be40-43b0-9f9d-017728f8e185"
VSBQ01000113.1	RepeatMasker	DNA	625142	625493	2411	+	.	ID="TTAA20B_AP";Tend="373";Tstart="1";shortTE="F";uid="c8a6062b-01cd-46ea-b488-436d04ea19a4"
VSBQ01000113.1	RepeatMasker	Retroposon?	528428	528680	436	+	.	ID="RND-6_FAMILY-5081";Tend="1709";Tstart="1459";shortTE="F";uid="0d7110ab-316a-4ede-8541-36300ace0adc"
VSBQ01000113.1	RepeatMasker	DNA/hAT-Charlie	190124	191149	1355	+	.	ID="RND-1_FAMILY-120";TEgroup="ctg_113%7CRND-1_FAMILY-120%7C1";Tend="1823";Tstart="968";shortTE="F";uid="be835d22-a467-40a0-b8be-3dfb488316d4"
VSBQ01000113.1	RepeatMasker	Unknown	300164	300306	544	+	.	ID="RND-4_FAMILY-721";Tend="1038";Tstart="898";shortTE="F";uid="89885426-8322-4f45-8cd5-c12ba7ba08f3"
VSBQ01000113.1	RepeatMasker	Retroposon?	850840	851610	1187	+	.	ID="RND-6_FAMILY-7125";Tend="964";Tstart="190";shortTE="F";uid="0583bb75-adcd-4764-96e7-4f803f5c4533"
VSBQ01000113.1	RepeatMasker	DNA	311918	312357	2906	+	.	ID="TTAA3B_AP";Tend="436";Tstart="1";shortTE="F";uid="90665419-f657-4455-b54f-fab4334e1d4f"
VSBQ01000113.1	RepeatMasker	DNA/Kolobok-E	41966	42498	2949	-	.	ID="RND-6_FAMILY-11156";Tend="1374";Tstart="834";shortTE="F";uid="f265a05a-3a0d-44f0-9f71-25774f179755"
VSBQ01000113.1	RepeatMasker	DNA/Kolobok-E	429840	430231	1534	-	.	ID="RND-5_FAMILY-605";Tend="1331";Tstart="884";shortTE="F";uid="13dc0763-5b36-4ee8-bb3d-e3f8a1d214f6"
VSBQ01000113.1	RepeatMasker	Unknown	477314	477556	1830	-	.	ID="RND-6_FAMILY-10496";Tend="1167";Tstart="926";shortTE="F";uid="0025b95c-2e80-4bad-bc59-df937e7cb06a"
VSBQ01000113.1	RepeatMasker	DNA/MULE-MuDR	74841	75173	447	-	.	ID="DNA8-28B_AP";TEgroup="ctg_113%7CDNA8-28B_AP%7C1";Tend="541";Tstart="429";shortTE="F";uid="f7b51af7-7268-4762-9d32-4ac35da36b58"
VSBQ01000113.1	RepeatMasker	Unknown	543769	544434	4231	-	.	ID="RND-1_FAMILY-146";TEgroup="ctg_113%7CRND-1_FAMILY-146%7C1";Tend="1646";Tstart="867";shortTE="F";uid="5c1481cb-7620-4b74-89d0-6eec82069e25"
VSBQ01000113.1	RepeatMasker	DNA	802373	803238	4674	-	.	ID="RND-6_FAMILY-507";Tend="1408";Tstart="570";shortTE="F";uid="51251a0f-4551-4c75-af56-d44bb7a84418"
VSBQ01000113.1	RepeatMasker	DNA/hAT-Tip100	297166	297322	679	-	.	ID="RND-6_FAMILY-13880";Tend="978";Tstart="819";shortTE="F";uid="aa13810c-0cf2-4b40-bcfc-148de22c5632"
VSBQ01000113.1	RepeatMasker	DNA	144134	144830	2105	-	.	ID="TTAA8_AP";TEgroup="ctg_113%7CTTAA8_AP%7C1";Tend="438";Tstart="30";shortTE="F";uid="9ddecdbe-67df-4e60-b5fb-940ad83fa926"
VSBQ01000113.1	RepeatMasker	RC/Helitron	25994	26306	852	-	.	ID="RND-5_FAMILY-1400";Tend="1819";Tstart="1206";shortTE="F";uid="2939680e-0175-4517-85d3-875c47bb0cc1"
VSBQ01000113.1	RepeatMasker	DNA/Ginger-1	28082	28539	3285	-	.	ID="RND-6_FAMILY-1155";Tend="1290";Tstart="807";shortTE="F";uid="db887732-70cd-4ce1-b6d2-69fb7c54ec6c"
VSBQ01000113.1	RepeatMasker	Unknown	43069	43450	2497	-	.	ID="RND-1_FAMILY-186";Tend="1243";Tstart="821";shortTE="F";uid="4917c63c-6c41-43ea-b04c-2b778144eb2a"
VSBQ01000113.1	RepeatMasker	Unknown	46401	46827	1747	-	.	ID="RND-6_FAMILY-15230";Tend="1505";Tstart="663";shortTE="F";uid="fc67c5ea-e2fe-4a0c-b63f-8890506892b2"
VSBQ01000113.1	RepeatMasker	DNA/MULE-MuDR	32049	32726	3073	-	.	ID="RND-5_FAMILY-3281";TEgroup="ctg_113%7CRND-5_FAMILY-3281%7C1";Tend="1192";Tstart="394";shortTE="F";uid="49d47e75-2c7c-42e9-82e2-9ae4f98af489"
VSBQ01000113.1	RepeatMasker	DNA	2852	3157	434	-	.	ID="DNAX-2_AP";Tend="352";Tstart="1";shortTE="F";uid="07bec0d6-fb22-4ddf-96a4-0e4889bc5d25"
VSBQ01000113.1	RepeatMasker	DNA/hAT	491255	491561	1144	-	.	ID="RND-6_FAMILY-3717";Tend="1586";Tstart="1308";shortTE="F";uid="7fade54b-d876-452b-b757-e4e6538925f9"
VSBQ01000113.1	RepeatMasker	DNA/Ginger-1	156480	157922	10485	-	.	ID="RND-6_FAMILY-1155";Tend="2260";Tstart="809";shortTE="F";uid="b2c57fe7-b23c-4b30-81d2-8c9bcdde8174"
VSBQ01000113.1	RepeatMasker	DNA	291573	291950	462	-	.	ID="dna4-2_ap";TEgroup="ctg_113%7Cdna4-2_ap%7C1";Tend="749";Tstart="1";shortTE="F";uid="97dd138a-38ed-43ac-811e-50c0e4684feb"
VSBQ01000113.1	RepeatMasker	DNA	407615	408063	2688	-	.	ID="TTAA3B_AP";Tend="436";Tstart="1";shortTE="F";uid="9bd45f17-351d-4d3a-907e-ae66ca0c0266"
VSBQ01000113.1	RepeatMasker	DNA/hAT-hAT19	81333	81753	457	-	.	ID="RND-6_FAMILY-345";Tend="1370";Tstart="948";shortTE="F";uid="16906e6b-540d-4314-8f4e-62a32ca898c3"
VSBQ01000113.1	RepeatMasker	DNA/Ginger-1	465594	465817	1386	-	.	ID="RND-6_FAMILY-1155";Tend="1047";Tstart="789";shortTE="F";uid="95d2655f-f415-484c-81ca-54732f51c2c1"
VSBQ01000113.1	RepeatMasker	Retroposon?	757350	757517	412	-	.	ID="RND-6_FAMILY-12621";TEgroup="ctg_113%7CRND-6_FAMILY-12621%7C2";Tend="1134";Tstart="946";shortTE="F";uid="8a422c18-5408-4a7c-8445-9f675b7b3885"
VSBQ01000113.1	RepeatMasker	DNA/hAT-Charlie	50614	50783	438	-	.	ID="RND-5_FAMILY-2562";Tend="1354";Tstart="1195";shortTE="F";uid="2e9a57ef-192d-4ef9-a566-1a443c98ee49"
VSBQ01000113.1	RepeatMasker	Unknown	574286	574775	3797	-	.	ID="RND-6_FAMILY-26899";Tend="1336";Tstart="844";shortTE="F";uid="d6fbb013-d898-4982-87ac-ff409b28b372"
VSBQ01000113.1	RepeatMasker	DNA	198505	198882	561	-	.	ID="DNA4-2_AP";Tend="370";Tstart="1";shortTE="F";uid="4d1bbba5-b0c5-47b2-8a7f-cc82a06077f2"
VSBQ01000113.1	RepeatMasker	DNA	66647	66907	1479	-	.	ID="DNA8-31_AP";Tend="494";Tstart="239";shortTE="F";uid="7e83b649-9877-45cf-b567-25244dd9fa97"
VSBQ01000113.1	RepeatMasker	Unknown	540518	540757	2014	-	.	ID="RND-1_FAMILY-152";Tend="1159";Tstart="920";shortTE="F";uid="9047360e-2a5f-4092-9710-14296e462cea"
VSBQ01000113.1	RepeatMasker	DNA/hAT-Tip100	208926	209115	621	-	.	ID="RND-6_FAMILY-6174";Tend="1389";Tstart="1185";shortTE="F";uid="0973524e-ae82-4c3b-abf1-a2b015218a08"
VSBQ01000113.1	RepeatMasker	Retroposon?	113380	113920	588	-	.	ID="RND-6_FAMILY-7125";Tend="632";Tstart="61";shortTE="F";uid="5f3ad2f1-d7d2-4baa-8cc2-7d704eb27a9e"
VSBQ01000113.1	RepeatMasker	RC/Helitron	468885	469088	579	-	.	ID="HELITRON-1_AP";Tend="2889";Tstart="2681";shortTE="F";uid="e2c1e3ac-10cb-4996-a8e1-dbb63fe207e3"
VSBQ01000113.1	RepeatMasker	DNA/Kolobok-E	503971	504163	747	-	.	ID="KOLOBOKE-3_AP";Tend="2214";Tstart="2016";shortTE="F";uid="e71939e3-bc86-4ed9-936f-4f1b3f73da24"
VSBQ01000113.1	RepeatMasker	DNA/Kolobok-E	539741	540418	1774	-	.	ID="RND-5_FAMILY-9815";Tend="2154";Tstart="1435";shortTE="F";uid="764396f0-e034-45e5-9ddc-995a481e05a2"
VSBQ01000113.1	RepeatMasker	DNA/Kolobok-T2	788639	789226	1234	-	.	ID="KOLOBOK-2_AP";TEgroup="ctg_113%7CKOLOBOK-2_AP%7C1";Tend="3922";Tstart="1";shortTE="F";uid="74b14350-756a-4638-b6c0-12bb2491ff7c"
VSBQ01000113.1	RepeatMasker	DNA	609831	610256	2379	-	.	ID="TTAA3B_AP";Tend="436";Tstart="1";shortTE="F";uid="56233626-1c11-4ab9-9e4a-d6130c527fe3"
VSBQ01000113.1	RepeatMasker	DNA/Ginger-1	649296	649728	2576	-	.	ID="RND-5_FAMILY-357";Tend="1450";Tstart="977";shortTE="F";uid="3c2e18d7-a651-42ed-abab-6b112dfe8bec"
VSBQ01000113.1	RepeatMasker	DNA	565100	565390	1298	-	.	ID="ttaa3b_ap";Tend="270";Tstart="1";shortTE="F";uid="4f5da4c2-a74a-4b09-a598-b174f7666d4a"
VSBQ01000113.1	RepeatMasker	DNA/Ginger	482922	483116	665	-	.	ID="RND-6_FAMILY-7106";Tend="902";Tstart="700";shortTE="F";uid="46cf9f98-6d69-4f37-94ec-81ba284df8ae"
VSBQ01000113.1	RepeatMasker	DNA	61302	61696	2621	-	.	ID="RND-6_FAMILY-3826";Tend="1385";Tstart="1007";shortTE="F";uid="d42880b8-a3ef-404d-9f65-b36f7be43e68"
VSBQ01000113.1	RepeatMasker	DNA/Kolobok-E	96310	96884	3799	-	.	ID="RND-5_FAMILY-9815";Tend="2004";Tstart="1442";shortTE="F";uid="75395496-b194-4d7d-8309-af46047889d3"
VSBQ01000113.1	RepeatMasker	DNA/hAT-Tip100	492831	493057	598	-	.	ID="RND-5_FAMILY-1833";Tend="1299";Tstart="1027";shortTE="F";uid="b9eda8f3-838d-4415-a96d-db47dea72bd3"
VSBQ01000113.1	RepeatMasker	Retroposon?	754587	754739	553	-	.	ID="RND-5_FAMILY-9106";Tend="1197";Tstart="1062";shortTE="F";uid="eb6a81eb-208d-4cdf-ac3b-72ea554140e4"
VSBQ01000113.1	RepeatMasker	DNA/Ginger-1	23605	23913	466	-	.	ID="RND-6_FAMILY-1155";Tend="1468";Tstart="1148";shortTE="F";uid="35276283-f0bf-4855-86d4-9598a14eed07"
VSBQ01000113.1	RepeatMasker	DNA/MULE-MuDR	154447	154713	1160	-	.	ID="RND-6_FAMILY-649";Tend="1594";Tstart="1327";shortTE="F";uid="46aa8aad-998f-49dd-82dc-6158f84be785"
VSBQ01000113.1	RepeatMasker	LINE/I-Jockey	805147	805393	411	-	.	ID="AG-JOCK-1";Tend="1416";Tstart="1171";shortTE="F";uid="5299f4c0-4650-4ab7-bed6-c8543ba710b8"
VSBQ01000113.1	RepeatMasker	DNA/Ginger-1	76324	76446	412	-	.	ID="RND-6_FAMILY-1155";Tend="893";Tstart="752";shortTE="F";uid="879ad22c-d521-411b-8522-7eec7e04ee93"
VSBQ01000113.1	RepeatMasker	Unknown	35468	35573	421	-	.	ID="RND-6_FAMILY-13500";Tend="1119";Tstart="1023";shortTE="F";uid="65ba3f26-c102-4c85-8bc5-6112c4ca0166"
VSBQ01000113.1	RepeatMasker	DNA/Kolobok-E	141103	141501	1604	-	.	ID="RND-1_FAMILY-212";Tend="1359";Tstart="918";shortTE="F";uid="9cba26f4-ec33-45b2-a30f-a701cc0aef8d"
VSBQ01000113.1	RepeatMasker	Unknown	126170	126309	583	-	.	ID="RND-5_FAMILY-2901";Tend="1066";Tstart="927";shortTE="F";uid="1a22a0f8-afad-419a-bc01-5704cf4d3d0a"
VSBQ01000113.1	RepeatMasker	DNA/TcMar-Tc4	490727	491256	841	-	.	ID="RND-4_FAMILY-316";Tend="2201";Tstart="1656";shortTE="F";uid="6846dbf7-98a8-4dad-a4a9-6708dbd9059e"
VSBQ01000113.1	RepeatMasker	Unknown	676027	676145	507	-	.	ID="RND-4_FAMILY-237";Tend="943";Tstart="831";shortTE="F";uid="5eeba083-22fe-494e-a16c-419053425c35"
VSBQ01000113.1	RepeatMasker	DNA/Ginger	37417	38243	2930	-	.	ID="RND-6_FAMILY-7106";Tend="1674";Tstart="768";shortTE="F";uid="9b17e5f8-d1e1-4603-a523-4de160891a55"
VSBQ01000113.1	RepeatMasker	Unknown	91980	92401	2523	-	.	ID="RND-6_FAMILY-14451";Tend="1657";Tstart="1237";shortTE="F";uid="03df0bf5-67b1-48a6-9d6a-34d0c16bd8e6"
VSBQ01000113.1	RepeatMasker	Unknown	675226	675411	1418	-	.	ID="RND-6_FAMILY-2457";Tend="1181";Tstart="998";shortTE="F";uid="651c57bd-e9aa-41f8-af2e-e32c4497c425"
VSBQ01000113.1	RepeatMasker	Unknown	801456	801616	892	-	.	ID="RND-4_FAMILY-3026";Tend="1374";Tstart="1213";shortTE="F";uid="9f45a954-0b99-4b15-9884-44d0ccb88d5d"
VSBQ01000113.1	RepeatMasker	DNA/hAT-Tip100	532401	532505	598	-	.	ID="HAT-3_AP";Tend="2471";Tstart="2369";shortTE="F";uid="261012ed-1485-41b3-8284-916901fcebdc"
VSBQ01000113.1	RepeatMasker	LTR/Gypsy	504721	504874	815	-	.	ID="RND-6_FAMILY-1658";Tend="776";Tstart="601";shortTE="F";uid="6972fc9d-6078-4da4-8ce6-4bfe88989e4d"
VSBQ01000113.1	RepeatMasker	Unknown	191266	191642	1391	-	.	ID="RND-5_FAMILY-543";Tend="1709";Tstart="1340";shortTE="F";uid="88ec7144-b8d5-402e-b62d-a073f1fa61f4"
VSBQ01000113.1	RepeatMasker	DNA/hAT	36337	36437	465	-	.	ID="dna8-68_ap";Tend="764";Tstart="699";shortTE="F";uid="f213a045-feca-4b8a-8d03-0609b2ec43b4"
VSBQ01000113.1	RepeatMasker	DNA/hAT-Tip100	354353	354560	1155	-	.	ID="DNA8-62_AP";Tend="223";Tstart="3";shortTE="F";uid="a2144471-de03-40e2-8775-27dcb7b75ac7"
VSBQ01000113.1	RepeatMasker	Retroposon?	57928	58078	649	-	.	ID="RND-6_FAMILY-6067";Tend="1301";Tstart="1137";shortTE="F";uid="f8b707f5-7290-4648-80de-47bfe01a4317"
VSBQ01000113.1	RepeatMasker	Unknown	627000	627354	2041	-	.	ID="RND-1_FAMILY-82";Tend="1368";Tstart="993";shortTE="F";uid="7828bcf4-8967-428a-8bc7-2a273a5460e0"
VSBQ01000113.1	RepeatMasker	DNA	116738	117113	847	-	.	ID="DNA4-2_AP";Tend="617";Tstart="248";shortTE="F";uid="c33231e0-4518-4ed0-a294-a81a1cc73cb1"
VSBQ01000113.1	RepeatMasker	DNA/hAT-Tip100	673321	673697	1677	-	.	ID="DNA8-100B_AP";Tend="484";Tstart="61";shortTE="F";uid="03faf00a-ba8e-4e37-88c3-f7e8491a0ad2"
VSBQ01000113.1	RepeatMasker	Unknown	434450	434636	515	-	.	ID="RND-1_FAMILY-8";Tend="1159";Tstart="974";shortTE="F";uid="6923d3a3-8983-4a86-80c2-ea42856dfea2"
VSBQ01000113.1	RepeatMasker	DNA/hAT	632413	632761	1469	-	.	ID="DNA8-108_AP";Tend="466";Tstart="122";shortTE="F";uid="3743c1ff-7ce1-4350-9633-25cb4d0b2ddc"
VSBQ01000113.1	RepeatMasker	Retroposon?	75537	76010	1255	-	.	ID="RND-6_FAMILY-1257";Tend="852";Tstart="382";shortTE="F";uid="5324a582-b337-411a-aac3-3ef845c581ef"
VSBQ01000113.1	RepeatMasker	Unknown	112669	112897	1083	-	.	ID="RND-4_FAMILY-3026";Tend="1172";Tstart="937";shortTE="F";uid="bd6fdce5-280d-48b8-b5f7-779d34f714da"
VSBQ01000113.1	RepeatMasker	DNA	538215	538959	2989	-	.	ID="RND-6_FAMILY-20786";Tend="1418";Tstart="738";shortTE="F";uid="f1560565-c0ac-48e0-b96b-44f46eb0b2ac"
VSBQ01000113.1	RepeatMasker	DNA/Kolobok-E	213151	214102	3790	-	.	ID="rnd-6_family-30263";Tend="1593";Tstart="424";shortTE="F";uid="7fe9051e-c66b-4b7d-ab64-d6a256a5bfe2"
VSBQ01000113.1	RepeatMasker	DNA/Kolobok-E	346239	347052	5809	-	.	ID="RND-1_FAMILY-140";Tend="1768";Tstart="957";shortTE="F";uid="f7cf393b-46e1-402c-8bb0-1677d78d3ded"
VSBQ01000113.1	RepeatMasker	DNA/hAT-hAT19	81985	82565	3549	-	.	ID="HAT-N13_AP";Tend="626";Tstart="1";shortTE="F";uid="9bb3f202-435c-4680-acbf-5ab69c410688"
VSBQ01000113.1	RepeatMasker	DNA/Ginger	586046	586352	633	-	.	ID="RND-1_FAMILY-259";Tend="898";Tstart="593";shortTE="F";uid="829e12cd-be7c-47a5-b18f-16dd8cba1e76"
VSBQ01000113.1	RepeatMasker	DNA/Ginger	105053	106367	9108	-	.	ID="RND-6_FAMILY-7106";Tend="2167";Tstart="829";shortTE="F";uid="e330f41d-f0aa-4147-8635-5180e282bea8"
VSBQ01000113.1	RepeatMasker	DNA	377459	377726	443	-	.	ID="dna4-1_ap";Tend="565";Tstart="182";shortTE="F";uid="038122c4-47f7-48bd-a3a9-a16465805990"
VSBQ01000113.1	RepeatMasker	DNA	61050	61310	1479	-	.	ID="DNA8-31_AP";Tend="494";Tstart="239";shortTE="F";uid="bd9a014f-734f-48d4-8d1c-f3a281169ed8"
VSBQ01000113.1	RepeatMasker	DNA/Ginger	58288	58405	533	-	.	ID="RND-6_FAMILY-7106";Tend="830";Tstart="701";shortTE="F";uid="a34e050f-ce35-447d-850c-092bae23bcce"
VSBQ01000113.1	RepeatMasker	DNA/hAT-Tip100	548613	548968	1779	-	.	ID="DNA8-87_AP";Tend="322";Tstart="1";shortTE="F";uid="c1af4509-b9db-45ee-84e8-bf13acfeae44"
VSBQ01000113.1	RepeatMasker	DNA/hAT	488848	488985	884	-	.	ID="RND-5_FAMILY-3489";Tend="1179";Tstart="1034";shortTE="F";uid="888aa4f1-4d40-4a03-b057-f052b293b96c"
VSBQ01000113.1	RepeatMasker	DNA/hAT	418752	419856	6180	-	.	ID="RND-5_FAMILY-244";Tend="2447";Tstart="1227";shortTE="F";uid="262fcd1a-2248-4955-be86-7d40caede079"
VSBQ01000113.1	RepeatMasker	DNA/hAT-Charlie	170658	171453	2669	-	.	ID="RND-5_FAMILY-2258";Tend="1570";Tstart="791";shortTE="F";uid="41395838-ed6c-4492-a7ba-c0fcb16f27aa"
VSBQ01000113.1	RepeatMasker	DNA/hAT-hAT19	391578	391937	847	-	.	ID="DNA8-74_AP";Tend="470";Tstart="1";shortTE="F";uid="c3bed202-4722-4ae6-beaf-2e2953cba30e"
VSBQ01000113.1	RepeatMasker	DNA	91627	91979	2711	-	.	ID="DNA3-10_AP";Tend="341";Tstart="1";shortTE="F";uid="69234762-066e-499d-b201-fecf36dcdbe7"
VSBQ01000113.1	RepeatMasker	DNA	200002	200604	1199	-	.	ID="DNA4-3_AP";Tend="635";Tstart="82";shortTE="F";uid="3b06b8d8-0276-48aa-89f6-3089ea331a32"
VSBQ01000113.1	RepeatMasker	DNA/Kolobok-E	9479	9870	1108	-	.	ID="RND-6_FAMILY-5381";Tend="792";Tstart="400";shortTE="F";uid="caa4af1d-574a-4a71-9d20-ab1bd6624f31"
VSBQ01000113.1	RepeatMasker	DNA/Kolobok-E	588739	589593	5583	-	.	ID="RND-5_FAMILY-3712";Tend="1668";Tstart="826";shortTE="F";uid="90f905a5-197e-49ab-a3c3-ca8440dadc17"
VSBQ01000113.1	RepeatMasker	DNA	9013	9115	564	-	.	ID="DNA3-4_AP";Tend="127";Tstart="1";shortTE="F";uid="a8a74a32-7b32-4e52-85e3-38ca1ce06f39"
VSBQ01000113.1	RepeatMasker	DNA	549699	550524	6259	-	.	ID="RND-1_FAMILY-76";Tend="1788";Tstart="941";shortTE="F";uid="b766d9e1-f3b7-4bf7-a9f9-b2b84326fffe"
VSBQ01000113.1	RepeatMasker	DNA	795213	796060	6735	-	.	ID="RND-1_FAMILY-269";Tend="1903";Tstart="1061";shortTE="F";uid="d4daaff6-3deb-4292-a4da-880239382787"
VSBQ01000113.1	RepeatMasker	DNA/TcMar-m44	167188	167647	1886	-	.	ID="RND-4_FAMILY-620";Tend="1386";Tstart="904";shortTE="F";uid="50ccc38e-a5ff-42c0-8314-01dd952aaeb3"
VSBQ01000113.1	RepeatMasker	DNA	794517	794944	3658	-	.	ID="RND-1_FAMILY-84";Tend="2591";Tstart="2164";shortTE="F";uid="2f222825-93b1-4857-845a-e8f9eb046ddb"
VSBQ01000113.1	RepeatMasker	DNA/hAT-Charlie	335329	335566	1173	-	.	ID="RND-6_FAMILY-10115";Tend="1180";Tstart="938";shortTE="F";uid="833c232d-efe5-4208-b79c-095b4e279d71"
VSBQ01000113.1	RepeatMasker	DNA	261456	261581	993	-	.	ID="DNA3-1_AP";Tend="126";Tstart="1";shortTE="F";uid="9ec96685-9fac-4ef2-9e8f-e35e4e7483fe"
VSBQ01000113.1	RepeatMasker	DNA/Ginger	138900	140517	1512	-	.	ID="RND-6_FAMILY-7106";TEgroup="ctg_113%7CRND-6_FAMILY-7106%7C2";Tend="2154";Tstart="675";shortTE="F";uid="ec9b76b7-92f1-4b61-b9a1-6e9d0af13525"
VSBQ01000113.1	RepeatMasker	DNA	627574	627900	591	-	.	ID="TTAA2C_AP";Tend="412";Tstart="93";shortTE="F";uid="09d0e75d-4e7c-4afa-8cb6-2411b010282f"
VSBQ01000113.1	RepeatMasker	DNA	522807	523102	1071	-	.	ID="DNA4-2_AP";Tend="303";Tstart="2";shortTE="F";uid="f084f96f-45fc-49de-9734-1979a1212fa0"
VSBQ01000113.1	RepeatMasker	Unknown	299197	299342	463	-	.	ID="RND-5_FAMILY-1545";Tend="1595";Tstart="1436";shortTE="F";uid="d25927a5-3689-49dc-8807-bc623108e5bd"
VSBQ01000113.1	RepeatMasker	Unknown	433779	433906	569	-	.	ID="RND-1_FAMILY-62";Tend="1273";Tstart="1136";shortTE="F";uid="9ea7c8c8-c199-47cb-b300-3f3b8b065783"
VSBQ01000113.1	RepeatMasker	Unknown	47254	47558	990	-	.	ID="RND-1_FAMILY-96";TEgroup="ctg_113%7CRND-1_FAMILY-96%7C1";Tend="1122";Tstart="904";shortTE="F";uid="32e1dbb7-20c8-4e16-920d-df88848eff23"
VSBQ01000113.1	RepeatMasker	DNA/Ginger	223310	223484	823	-	.	ID="RND-1_FAMILY-259";Tend="2046";Tstart="1876";shortTE="F";uid="295f2606-d520-4a0d-bcf6-2c72c62a2ceb"
VSBQ01000113.1	RepeatMasker	DNA/Kolobok-E	602300	602522	501	-	.	ID="KOLOBOKE-3_AP";Tend="942";Tstart="700";shortTE="F";uid="64f64de4-22a8-4c7f-8bc6-7d54830d4d59"
VSBQ01000113.1	RepeatMasker	Unknown	268340	268620	1516	-	.	ID="RND-1_FAMILY-152";Tend="1159";Tstart="888";shortTE="F";uid="edabd636-ef68-4e88-8687-d56e5c05b26e"
VSBQ01000113.1	RepeatMasker	LINE/R1	232863	233317	1573	-	.	ID="RND-5_FAMILY-5126";Tend="1447";Tstart="1036";shortTE="F";uid="7747b203-4e58-4c72-8769-f43792998544"
VSBQ01000113.1	RepeatMasker	DNA/hAT-Tip100	510362	510651	1176	-	.	ID="RND-6_FAMILY-9590";TEgroup="ctg_113%7CRND-6_FAMILY-9590%7C1";Tend="1499";Tstart="1153";shortTE="F";uid="628d0384-f203-49b8-8ad4-088e6d30a2bc"
VSBQ01000113.1	RepeatMasker	DNA/Academ-1	495416	495617	1466	-	.	ID="RND-5_FAMILY-1508";Tend="490";Tstart="288";shortTE="F";uid="2aceb421-8ff4-4a0b-abd7-ea52e209b19d"
VSBQ01000113.1	RepeatMasker	DNA/Ginger-1	106353	106515	633	-	.	ID="RND-6_FAMILY-1155";Tend="1276";Tstart="1129";shortTE="F";uid="22ee1ab8-2b08-49c3-b47c-a7ca509128f4"
VSBQ01000113.1	RepeatMasker	Unknown	289898	290012	405	-	.	ID="RND-1_FAMILY-15";Tend="1056";Tstart="942";shortTE="F";uid="0f186553-74e7-4da5-982e-687d8fd0ff73"
VSBQ01000113.1	RepeatMasker	DNA	657623	658252	2526	-	.	ID="DNA4-2_AP";Tend="758";Tstart="115";shortTE="F";uid="3591f5a2-8368-4262-952c-81aae45cab8a"
VSBQ01000113.1	RepeatMasker	DNA/hAT-Tip100	329873	330256	1732	-	.	ID="DNA8-107_AP";Tend="508";Tstart="103";shortTE="F";uid="1c879d6f-d6e5-42ab-82d2-21b9f124f69a"
VSBQ01000113.1	RepeatMasker	DNA	330803	330975	681	-	.	ID="RND-6_FAMILY-17942";Tend="1412";Tstart="1247";shortTE="F";uid="9f0e1dc8-01fa-49a5-9bb2-11a5667eeed0"
VSBQ01000113.1	RepeatMasker	DNA	537822	537974	962	-	.	ID="RND-6_FAMILY-20786";Tend="1620";Tstart="1459";shortTE="F";uid="6e4267a5-222e-4d00-99ae-35b4b7d3159f"
VSBQ01000113.1	RepeatMasker	DNA/P	266353	266616	2068	-	.	ID="DNA8-4B_AP";Tend="264";Tstart="1";shortTE="F";uid="47b296d0-6af0-4497-ad62-144c5b0bc3cc"
VSBQ01000113.1	RepeatMasker	Retroposon?	463254	463922	1008	-	.	ID="RND-6_FAMILY-12621";TEgroup="ctg_113%7CRND-6_FAMILY-12621%7C1";Tend="1482";Tstart="1021";shortTE="F";uid="a31c84a6-5908-42b9-a561-610536a4ff60"
VSBQ01000113.1	RepeatMasker	DNA/Ginger	58050	58283	400	-	.	ID="RND-1_FAMILY-259";Tend="1090";Tstart="813";shortTE="F";uid="dd55ce19-0544-4d32-99aa-c88278295f08"
VSBQ01000113.1	RepeatMasker	DNA	301248	301573	507	-	.	ID="DNA4-3_AP";Tend="301";Tstart="3";shortTE="F";uid="fc90a9ec-195f-47d7-9051-93e721e7da5f"
VSBQ01000113.1	RepeatMasker	DNA/MULE-MuDR	76976	77170	1230	-	.	ID="DNA8-110_AP";Tend="196";Tstart="1";shortTE="F";uid="cdaa0c06-a5f9-43c9-aa59-c0adea45ade6"
VSBQ01000113.1	RepeatMasker	DNA/Ginger	437028	437224	425	-	.	ID="RND-1_FAMILY-259";Tend="865";Tstart="630";shortTE="F";uid="fc327f95-e41c-4c2f-96a9-1169a943532f"
VSBQ01000113.1	RepeatMasker	DNA/Kolobok-E	393624	393784	592	-	.	ID="RND-6_FAMILY-706";Tend="1425";Tstart="1266";shortTE="F";uid="01404b05-eb3b-4608-ad96-ffa0d2cdd133"
VSBQ01000113.1	RepeatMasker	LINE/RTE-BovB	493081	493971	5109	-	.	ID="RND-6_FAMILY-3211";Tend="918";Tstart="53";shortTE="F";uid="24f08f83-d2ec-41a8-9f96-1c362779cca7"
VSBQ01000113.1	RepeatMasker	Unknown	293789	294154	1513	-	.	ID="RND-6_FAMILY-10496";Tend="1374";Tstart="931";shortTE="F";uid="c8116795-a359-4d69-8746-057192dd0561"
VSBQ01000113.1	RepeatMasker	DNA	48793	49209	2076	-	.	ID="RND-5_FAMILY-776";Tend="1443";Tstart="1040";shortTE="F";uid="dd38bf50-94c1-4baf-bcf4-7c442b72813e"
VSBQ01000113.1	RepeatMasker	DNA/hAT	465253	465440	859	-	.	ID="DNA8-68_AP";Tend="764";Tstart="514";shortTE="F";uid="f5efb6dd-f2b7-4640-ac1b-c426d66f6ba0"
VSBQ01000113.1	RepeatMasker	DNA/MULE-MuDR	60813	60984	570	-	.	ID="DNA8-110_AP";Tend="683";Tstart="525";shortTE="F";uid="2bacfb3e-4e90-4e12-abf3-e712ba56e58f"
VSBQ01000113.1	RepeatMasker	Retroposon?	851857	853174	1782	-	.	ID="RND-6_FAMILY-13149";Tend="1811";Tstart="430";shortTE="F";uid="c5f3effc-4778-442f-b1c3-9fae15f3227d"
VSBQ01000113.1	RepeatMasker	DNA/hAT-Tip100	45727	46400	3733	-	.	ID="RND-5_FAMILY-3197";Tend="1356";Tstart="608";shortTE="F";uid="17f93562-7a2d-40aa-91fd-fefe25cb5edf"
VSBQ01000113.1	RepeatMasker	DNA/hAT-Tip100	434227	434367	1087	-	.	ID="DNA8-102_AP";Tend="141";Tstart="1";shortTE="F";uid="f05c5405-845c-4f51-8302-f0b01b181b6b"
VSBQ01000113.1	RepeatMasker	DNA/Kolobok-E	522206	522598	842	-	.	ID="RND-6_FAMILY-706";Tend="691";Tstart="344";shortTE="F";uid="586aa4a0-d881-45a7-b1f5-77401140685e"
VSBQ01000113.1	RepeatMasker	LINE/I	432913	433170	463	-	.	ID="RND-6_FAMILY-6188";Tend="1474";Tstart="1200";shortTE="F";uid="e278f926-9931-492a-9866-873c01265e85"
VSBQ01000113.1	RepeatMasker	DNA/Ginger-1	794962	795214	1653	-	.	ID="RND-6_FAMILY-1155";Tend="1394";Tstart="1132";shortTE="F";uid="74237f1a-2dc2-497c-b592-ee500cdcc2f7"
VSBQ01000113.1	RepeatMasker	DNA	563689	563858	408	-	.	ID="RND-5_FAMILY-6224";Tend="1447";Tstart="1264";shortTE="F";uid="81452609-eb4d-4819-b0fb-588085bda987"
VSBQ01000113.1	RepeatMasker	Unknown	416816	417059	524	-	.	ID="RND-1_FAMILY-15";Tend="1219";Tstart="955";shortTE="F";uid="5bafd8e3-37de-4cc6-b960-155a14bf963e"
VSBQ01000113.1	RepeatMasker	DNA	677853	678156	983	-	.	ID="dna4-2_ap";Tend="431";Tstart="1";shortTE="F";uid="8f217b69-8d83-4b64-855e-18d2929ad794"
VSBQ01000113.1	RepeatMasker	DNA/hAT	89740	89957	970	-	.	ID="RND-5_FAMILY-769";Tend="642";Tstart="441";shortTE="F";uid="4dbbd55a-451b-44bf-80e7-a1a4c5acba46"
VSBQ01000113.1	RepeatMasker	Retroposon?	538951	539057	488	-	.	ID="RND-4_FAMILY-1269";Tend="1397";Tstart="1296";shortTE="F";uid="6de2799d-55ab-44d6-97d8-8a30b40b667a"
VSBQ01000113.1	RepeatMasker	DNA/hAT-Ac	718717	718875	1157	-	.	ID="DNA8-20_AP";Tend="166";Tstart="1";shortTE="F";uid="40fc0868-2ef6-4c85-9eac-99606230dd50"
VSBQ01000113.1	RepeatMasker	DNA	34274	34468	562	-	.	ID="RND-6_FAMILY-10116";Tend="1201";Tstart="1020";shortTE="F";uid="260c39e2-3131-42e7-9054-2b9b5e254b71"
VSBQ01000113.1	RepeatMasker	DNA/TcMar-m44?	583899	584068	928	-	.	ID="dnax-4b_ap";Tend="173";Tstart="1";shortTE="F";uid="c5383279-07a4-48e1-8600-7e20eb275341"
VSBQ01000113.1	RepeatMasker	DNA	132641	132909	606	-	.	ID="RND-6_FAMILY-655";Tend="555";Tstart="292";shortTE="F";uid="7e68cdfc-8b32-4275-93d5-c9fa6eaf73fc"
VSBQ01000113.1	RepeatMasker	DNA/Ginger-1	467566	467688	475	-	.	ID="RND-6_FAMILY-1155";Tend="1002";Tstart="862";shortTE="F";uid="79469a05-f71f-4099-bb5d-0559dd86a01d"
VSBQ01000113.1	RepeatMasker	DNA	90592	90713	900	-	.	ID="DNA3-4_AP";Tend="127";Tstart="1";shortTE="F";uid="b55f0e20-fbce-4f3a-a476-1e5553d496ad"
VSBQ01000113.1	RepeatMasker	Unknown	547244	547469	742	-	.	ID="RND-5_FAMILY-13845";Tend="1226";Tstart="1009";shortTE="F";uid="e3830876-5459-43b5-a7bf-5aec07e54752"
VSBQ01000113.1	RepeatMasker	Unknown	433273	433566	460	-	.	ID="RND-1_FAMILY-75";Tend="1835";Tstart="1546";shortTE="F";uid="d8368a53-3d24-40ac-b776-7272749d397c"
VSBQ01000113.1	RepeatMasker	Unknown	225001	225418	1387	-	.	ID="RND-6_FAMILY-12441";Tend="1021";Tstart="634";shortTE="F";uid="aaedecc2-e25f-4c0b-a7eb-46f7c7ad09e2"
VSBQ01000113.1	RepeatMasker	DNA/Ginger	574028	574276	895	-	.	ID="RND-1_FAMILY-259";Tend="1475";Tstart="1225";shortTE="F";uid="144cf1c7-b993-469b-9a5b-d63acb93e8a0"
VSBQ01000113.1	RepeatMasker	Unknown	112172	112274	708	-	.	ID="RND-4_FAMILY-3026";Tend="1276";Tstart="1172";shortTE="F";uid="ed3a8ac6-62fd-4b03-870d-9d60e6c7e88d"
VSBQ01000113.1	RepeatMasker	RC/Helitron	41212	41385	501	-	.	ID="RND-1_FAMILY-7";Tend="992";Tstart="822";shortTE="F";uid="c5796ba7-9261-465a-af15-cc41099f53a0"
VSBQ01000113.1	RepeatMasker	DNA	680513	680703	483	-	.	ID="TTAA3_AP";Tend="429";Tstart="258";shortTE="F";uid="75fcac4e-efc9-4343-b787-1823029c8815"
VSBQ01000113.1	RepeatMasker	DNA	400840	401108	655	-	.	ID="TTAA2C_AP";Tend="291";Tstart="1";shortTE="F";uid="52c58112-8c99-4298-b1bc-fec6e32b16ba"
VSBQ01000113.1	RepeatMasker	DNA	358561	359276	1621	-	.	ID="DNA4-2_AP";Tend="765";Tstart="4";shortTE="F";uid="85510379-cd79-4800-a4df-23d61e99ded4"
VSBQ01000113.1	RepeatMasker	DNA/Ginger	124751	125186	2066	-	.	ID="rnd-6_family-7106";Tend="1083";Tstart="542";shortTE="F";uid="8e109109-024e-46a9-bacc-527ba1ba358c"
VSBQ01000113.1	RepeatMasker	DNA/Ginger	96039	96315	1789	-	.	ID="RND-6_FAMILY-7106";Tend="2194";Tstart="1924";shortTE="F";uid="5898ae00-7b2f-440a-bb75-9abc8722209d"
VSBQ01000113.1	RepeatMasker	DNA	108228	108470	1219	-	.	ID="ttaa3b_ap";Tend="236";Tstart="1";shortTE="F";uid="174fab4c-a305-4395-b484-d2a0f45f9c86"
VSBQ01000113.1	RepeatMasker	Unknown	26327	27052	4988	-	.	ID="RND-4_FAMILY-506";Tend="1697";Tstart="990";shortTE="F";uid="be52cbd8-f34f-48de-b46e-af612d6b2ff8"
VSBQ01000113.1	RepeatMasker	DNA/Ginger	44968	45154	453	-	.	ID="RND-6_FAMILY-7106";Tend="898";Tstart="702";shortTE="F";uid="fdf1fd3e-4c73-4a46-a35b-e6ef5536bf30"
VSBQ01000113.1	RepeatMasker	DNA	677052	677842	3172	-	.	ID="DNA4-2_AP";Tend="769";Tstart="1";shortTE="F";uid="7b22aa85-9e11-425d-9125-88d600f91b3b"
VSBQ01000113.1	RepeatMasker	DNA	97077	97483	2414	-	.	ID="TTAA3_AP";Tend="399";Tstart="1";shortTE="F";uid="10f79e15-540f-4cfa-ae82-8b1c8c7620dc"
VSBQ01000113.1	RepeatMasker	DNA/Ginger-1	72007	72720	4580	-	.	ID="RND-6_FAMILY-1155";Tend="1520";Tstart="804";shortTE="F";uid="ada28c04-8355-4ba7-8cb5-32b506d7681d"
VSBQ01000113.1	RepeatMasker	DNA	403073	403203	475	-	.	ID="DNA-TTAA-1_AP";Tend="423";Tstart="294";shortTE="F";uid="39fe414d-4793-441e-b20a-90f8a86388c8"
VSBQ01000113.1	RepeatMasker	Unknown	403784	403969	525	-	.	ID="RND-5_FAMILY-2722";Tend="706";Tstart="484";shortTE="F";uid="cf7a592a-ef12-4ddb-8432-0ed18c7a7b9d"
VSBQ01000113.1	RepeatMasker	Unknown	394325	394531	1089	-	.	ID="RND-5_FAMILY-383";Tend="1148";Tstart="964";shortTE="F";uid="a9e85357-78c0-4b30-8f67-24ec6847faa1"
VSBQ01000113.1	RepeatMasker	Unknown	773235	773503	702	-	.	ID="RND-6_FAMILY-11899";Tend="1218";Tstart="990";shortTE="F";uid="473ec827-30b7-4987-82cf-300c63ac9caa"
VSBQ01000113.1	RepeatMasker	Unknown	441546	442958	6017	-	.	ID="RND-6_FAMILY-396";Tend="2046";Tstart="586";shortTE="F";uid="62d951f3-b3a9-490a-b8fd-c804317e7b4e"
VSBQ01000113.1	RepeatMasker	Retroposon?	812036	812383	2396	-	.	ID="RND-6_FAMILY-12621";Tend="1480";Tstart="1132";shortTE="F";uid="2127aee4-bdd5-4cd0-9b9e-0c6007b37ce4"
VSBQ01000113.1	RepeatMasker	Unknown	240600	240893	1271	-	.	ID="RND-6_FAMILY-25037";Tend="1332";Tstart="1001";shortTE="F";uid="038e8fb7-8e7b-413f-94a9-a80e70f4b3e3"
VSBQ01000113.1	RepeatMasker	Retroposon?	635488	635712	1011	-	.	ID="RND-6_FAMILY-12621";Tend="1130";Tstart="954";shortTE="F";uid="2971d789-2d2f-41f6-b32e-d974f6ca1baf"
VSBQ01000113.1	RepeatMasker	DNA/Kolobok-T2	91246	91371	702	-	.	ID="KOLOBOK-2_AP";Tend="125";Tstart="1";shortTE="F";uid="becf653e-88e5-49c2-858e-c180c789c2f5"
VSBQ01000113.1	RepeatMasker	DNA/hAT	467104	467306	564	-	.	ID="RND-5_FAMILY-244";Tend="1454";Tstart="1269";shortTE="F";uid="66dfb924-5ea7-44b3-a67f-6c2232b1e0a7"
VSBQ01000113.1	RepeatMasker	DNA	636147	636299	550	-	.	ID="ttaa3b_ap";TEgroup="ctg_113%7Cttaa3b_ap%7C1";Tend="253";Tstart="9";shortTE="T";uid="d27c25be-b13c-4b04-a527-65f3a947acdd"
VSBQ01000113.1	RepeatMasker	DNA/hAT-Tip100	374094	374234	770	-	.	ID="DNA8-16_AP";Tend="177";Tstart="19";shortTE="F";uid="264c338f-761a-44d1-8ea8-96be2974db78"
VSBQ01000113.1	RepeatMasker	DNA	853218	853438	474	-	.	ID="dna4-1_ap";Tend="335";Tstart="131";shortTE="F";uid="a972efd0-d3fa-4c2d-a85b-2b13a5cc8965"
VSBQ01000113.1	RepeatMasker	Unknown	31468	31721	1944	-	.	ID="RND-1_FAMILY-13";Tend="1224";Tstart="967";shortTE="F";uid="01838a28-b4c9-4a0d-a571-9127649085ed"
VSBQ01000113.1	RepeatMasker	DNA/hAT-Charlie	53918	54135	1103	-	.	ID="RND-5_FAMILY-2562";Tend="1199";Tstart="993";shortTE="F";uid="53aca43b-48fb-494d-8e76-7c7b5fa3138c"
VSBQ01000113.1	RepeatMasker	LINE/R1	163953	164269	871	-	.	ID="RT1";Tend="3322";Tstart="3006";shortTE="F";uid="1cca70e0-842a-4b77-a670-ea489cfa1b5e"
VSBQ01000113.1	RepeatMasker	Unknown	255082	255371	1933	-	.	ID="RND-5_FAMILY-2887";Tend="918";Tstart="637";shortTE="F";uid="a55a5ab8-5b88-4aba-b934-af310cf7744c"
VSBQ01000113.1	RepeatMasker	Unknown	604479	604779	988	-	.	ID="RND-1_FAMILY-139";TEgroup="ctg_113%7CRND-1_FAMILY-139%7C1";Tend="727";Tstart="533";shortTE="F";uid="2d1cda8d-08d0-4281-9ee1-6cae6b3c17ea"
VSBQ01000113.1	RepeatMasker	DNA/Kolobok-E	36934	37427	2588	-	.	ID="RND-5_FAMILY-9815";Tend="1942";Tstart="1444";shortTE="F";uid="2f2b817c-e7ee-482c-83f7-a65da67c0a36"
VSBQ01000113.1	RepeatMasker	DNA/Kolobok-E	854943	855281	429	-	.	ID="RND-4_FAMILY-171";TEgroup="ctg_113%7CRND-4_FAMILY-171%7C1";Tend="1179";Tstart="1064";shortTE="F";uid="beb78543-6b37-4111-9208-7302384fb7e8"
VSBQ01000113.1	RepeatMasker	DNA/Kolobok-E	25329	25566	448	-	.	ID="KOLOBOKE-4_AP";Tend="249";Tstart="32";shortTE="F";uid="606c9825-69c1-41b8-b525-27a9a2528066"
VSBQ01000113.1	RepeatMasker	DNA	385198	385636	2831	-	.	ID="RND-5_FAMILY-10525";Tend="1738";Tstart="1292";shortTE="F";uid="066112a6-2d46-404d-a08b-583b7af02faf"
VSBQ01000113.1	RepeatMasker	RC/Helitron	112507	112636	576	-	.	ID="RND-1_FAMILY-4";Tend="1754";Tstart="1626";shortTE="F";uid="50a86088-f82e-422e-9c10-f3e5fba1fb75"
VSBQ01000113.1	RepeatMasker	DNA/Ginger	850775	851298	1385	-	.	ID="RND-1_FAMILY-259";Tend="1093";Tstart="590";shortTE="F";uid="4c98422b-e8d7-4ca5-89e0-d62fe9814d92"
VSBQ01000113.1	RepeatMasker	LINE/I-Jockey	502631	502786	626	-	.	ID="RND-5_FAMILY-3592";Tend="1632";Tstart="1481";shortTE="F";uid="1df451bf-4460-4fee-8dcf-4ab14150fdb7"
VSBQ01000113.1	RepeatMasker	DNA	793937	794379	2542	-	.	ID="RND-6_FAMILY-507";Tend="2076";Tstart="1667";shortTE="F";uid="f8d7ee19-5f6e-45d6-a9fb-58d315a3a0b2"
VSBQ01000113.1	RepeatMasker	DNA/hAT?	444404	445246	6191	-	.	ID="RND-1_FAMILY-30";Tend="1819";Tstart="938";shortTE="F";uid="4d9493da-dec7-4c23-aa9b-175a3b40305d"
VSBQ01000113.1	RepeatMasker	DNA/Kolobok-E	436037	436898	4577	-	.	ID="RND-5_FAMILY-9815";Tend="2327";Tstart="1443";shortTE="F";uid="ca2e9a8c-157f-493e-a5eb-075c23b3ab6d"
VSBQ01000113.1	RepeatMasker	DNA	313310	313529	496	-	.	ID="RND-6_FAMILY-20786";Tend="1250";Tstart="1038";shortTE="F";uid="b22ed561-e1e1-46ea-ab45-6f68a230a37d"
VSBQ01000113.1	RepeatMasker	DNA/Ginger	123407	124057	4236	-	.	ID="RND-1_FAMILY-259";Tend="2014";Tstart="1308";shortTE="F";uid="499adb9b-3012-4ec2-96ce-61155e4f9c92"
VSBQ01000113.1	RepeatMasker	Unknown	510732	511219	3264	-	.	ID="RND-1_FAMILY-48";Tend="1398";Tstart="885";shortTE="F";uid="d54e275b-7113-4b6d-9212-b1837cf56e91"
VSBQ01000113.1	RepeatMasker	DNA	19848	20630	2709	-	.	ID="RND-4_FAMILY-1945";TEgroup="ctg_113%7CRND-4_FAMILY-1945%7C1";Tend="1882";Tstart="924";shortTE="F";uid="1e90695d-5537-487b-ae1e-82ecb26f0b37"
VSBQ01000113.1	RepeatMasker	DNA/Kolobok-E	252964	253151	471	-	.	ID="RND-6_FAMILY-11301";Tend="2244";Tstart="2039";shortTE="F";uid="c5b5f265-424e-42dc-985b-62bfee9d176f"
VSBQ01000113.1	RepeatMasker	DNA	728491	729217	2530	-	.	ID="DNA4-2_AP";Tend="769";Tstart="34";shortTE="F";uid="f213c680-eb69-4215-ba46-7829c6d01a18"
VSBQ01000113.1	RepeatMasker	DNA/hAT	491773	492003	975	-	.	ID="RND-6_FAMILY-3717";Tend="680";Tstart="439";shortTE="F";uid="8a27c4e7-359f-4dcb-ba59-502f6b9421b9"
VSBQ01000113.1	RepeatMasker	RC/Helitron	525109	525329	913	-	.	ID="RND-1_FAMILY-26";Tend="1503";Tstart="1288";shortTE="F";uid="d973c090-30a9-4a5e-8282-c88180a26f39"
VSBQ01000113.1	RepeatMasker	DNA	392099	392324	734	-	.	ID="RND-6_FAMILY-13352";Tend="698";Tstart="457";shortTE="F";uid="5ee835b3-2b56-40db-985d-8d934c5a7d88"
VSBQ01000113.1	RepeatMasker	Unknown	700097	700405	986	-	.	ID="RND-1_FAMILY-15";Tend="1201";Tstart="894";shortTE="F";uid="780b5fe7-fbed-4c30-9453-c490a20265d5"
VSBQ01000113.1	RepeatMasker	Unknown	470441	470686	585	-	.	ID="RND-1_FAMILY-15";Tend="1223";Tstart="964";shortTE="F";uid="c624b72b-405e-4351-a4d7-09e09651e5a6"
VSBQ01000113.1	RepeatMasker	DNA/hAT	10796	11114	1693	-	.	ID="RND-5_FAMILY-265";Tend="1608";Tstart="1295";shortTE="F";uid="f1e883b9-4e77-476b-8c7b-90cee5a52c17"
VSBQ01000113.1	RepeatMasker	RC/Helitron	739022	739973	6085	-	.	ID="RND-6_FAMILY-1227";Tend="1639";Tstart="656";shortTE="F";uid="b87be681-7275-4ca7-b69a-ccb9acee3c8a"
VSBQ01000113.1	RepeatMasker	DNA/hAT-Tip100	587393	587840	1225	-	.	ID="DNA8-100B_AP";Tend="459";Tstart="1";shortTE="F";uid="98a35637-491d-4dd3-9031-2bf3cfd4b03b"
VSBQ01000113.1	RepeatMasker	DNA/Ginger	680874	681676	5609	-	.	ID="RND-1_FAMILY-259";Tend="1398";Tstart="589";shortTE="F";uid="dcb1d16a-6e83-4585-baad-78387670006b"
VSBQ01000113.1	RepeatMasker	DNA	516034	516367	2130	-	.	ID="RND-5_FAMILY-817";Tend="1239";Tstart="917";shortTE="F";uid="120f1357-83d6-4815-94cd-f10f17ce5876"
VSBQ01000113.1	RepeatMasker	Retroposon?	812635	812803	1218	-	.	ID="RND-6_FAMILY-12621";Tend="1141";Tstart="974";shortTE="F";uid="60defdd6-7b52-4216-af0b-986f11c76ab1"
VSBQ01000113.1	RepeatMasker	LINE/I-Jockey	759710	760009	421	-	.	ID="AG-JOCK-1";Tend="1474";Tstart="1181";shortTE="F";uid="5a41490f-cbb7-4acb-b640-e6b959666944"
VSBQ01000113.1	RepeatMasker	Unknown	662572	662958	946	-	.	ID="RND-5_FAMILY-3566";Tend="1435";Tstart="1100";shortTE="F";uid="acff08ae-c739-44a3-ac6e-c85a41090ee1"
VSBQ01000113.1	RepeatMasker	DNA	542188	542330	479	-	.	ID="dna4-2_ap";Tend="769";Tstart="628";shortTE="F";uid="f62bbd75-ff3e-4d4f-bc78-117d74d730cd"
VSBQ01000113.1	RepeatMasker	Unknown	610257	610768	2635	-	.	ID="RND-5_FAMILY-2961";Tend="1413";Tstart="918";shortTE="F";uid="e9be1c4a-3977-443e-890e-58104943abe5"
VSBQ01000113.1	RepeatMasker	DNA/Ginger	503383	503996	2823	-	.	ID="RND-6_FAMILY-7106";Tend="1376";Tstart="750";shortTE="F";uid="08049b77-f7d1-4ad8-849f-08b663ba4b0e"
VSBQ01000113.1	RepeatMasker	Unknown	27137	27356	828	-	.	ID="RND-6_FAMILY-31311";Tend="293";Tstart="78";shortTE="F";uid="2058230a-ee61-4910-b305-3fb4b7d40152"
VSBQ01000113.1	RepeatMasker	Unknown	386202	386441	1222	-	.	ID="RND-1_FAMILY-174";Tend="1752";Tstart="1544";shortTE="F";uid="9d9450bc-098a-49c3-b82e-a6b356bf4f27"
VSBQ01000113.1	RepeatMasker	Unknown	45545	45726	1747	-	.	ID="RND-6_FAMILY-15230";Tend="1861";Tstart="1506";shortTE="F";uid="033a5c53-5d51-4559-aa92-586f58ece739"
VSBQ01000113.1	RepeatMasker	Retroposon?	855376	855948	494	-	.	ID="SINE2-1_AP";Tend="1463";Tstart="552";shortTE="F";uid="19d5a7aa-eb3d-42cc-a4e8-f2035cf85ce8"
VSBQ01000113.1	RepeatMasker	DNA	137536	137770	886	-	.	ID="ttaa3c_ap";Tend="425";Tstart="172";shortTE="F";uid="cc1f0128-1cda-469b-a980-e1ffff3ac9c2"
VSBQ01000113.1	RepeatMasker	Retroposon?	30536	30742	757	-	.	ID="RND-1_FAMILY-185";Tend="1660";Tstart="1455";shortTE="F";uid="57eef25b-7a96-44ac-98ba-6089933827e3"
VSBQ01000113.1	RepeatMasker	DNA	400440	400578	518	-	.	ID="DNA-TTAA-1_AP";Tend="419";Tstart="287";shortTE="F";uid="350c645a-9a7e-4c7a-a5d6-a187486b886f"
VSBQ01000113.1	RepeatMasker	DNA	66899	67293	2621	-	.	ID="RND-6_FAMILY-3826";Tend="1385";Tstart="1007";shortTE="F";uid="c3b9180e-3fbf-456c-a334-7577bb7790b5"
VSBQ01000113.1	RepeatMasker	DNA/hAT-Ac	850110	850721	3631	-	.	ID="RND-6_FAMILY-1342";Tend="1336";Tstart="709";shortTE="F";uid="fb890dee-eb17-4eff-b009-7ba58edf6767"
VSBQ01000113.1	RepeatMasker	DNA/hAT-Ac	793433	793636	606	-	.	ID="RND-6_FAMILY-1996";Tend="1129";Tstart="938";shortTE="F";uid="2b40ec9c-9553-44ca-a0aa-fdae3b4c9e5f"
VSBQ01000113.1	RepeatMasker	Unknown	472274	472709	3499	-	.	ID="RND-6_FAMILY-21673";Tend="1597";Tstart="1157";shortTE="F";uid="432fb08a-fa59-44da-b6b6-76322d3ab531"
VSBQ01000113.1	RepeatMasker	DNA/hAT	283478	283877	2973	-	.	ID="RND-6_FAMILY-30913";Tend="1314";Tstart="914";shortTE="F";uid="9168285d-0b6b-47db-a2d3-ac39b05dbbe6"
VSBQ01000113.1	RepeatMasker	DNA	100333	100462	703	-	.	ID="DNA8-7_AP";Tend="249";Tstart="125";shortTE="F";uid="bae69729-6b00-40a9-ae94-b69827c4f630"
VSBQ01000113.1	RepeatMasker	Unknown	39287	40770	11105	-	.	ID="RND-5_FAMILY-12072";Tend="2144";Tstart="660";shortTE="F";uid="7fc65a51-240c-4704-b9ee-39bc795f14a7"
VSBQ01000113.1	RepeatMasker	DNA/Ginger	125644	125769	884	-	.	ID="RND-6_FAMILY-7106";Tend="2159";Tstart="2033";shortTE="F";uid="b0cbe553-1d23-4a7c-bd76-10381ad955ba"
VSBQ01001130.1	RepeatMasker	DNA/hAT-Tip100	3299	4514	6072	+	.	ID="RND-6_FAMILY-18338";Tend="1526";Tstart="336";shortTE="F";uid="5be66d38-3703-4ea9-abc2-4bbf409acde9"
VSBQ01001130.1	RepeatMasker	DNA/Kolobok-E	2996	3142	593	+	.	ID="RND-6_FAMILY-3940";Tend="1620";Tstart="1474";shortTE="F";uid="4ed59ad3-efdb-47b7-bfd7-6fa81a28dca7"
VSBQ01001130.1	RepeatMasker	DNA/hAT-Tip100	8770	8972	1394	+	.	ID="RND-4_FAMILY-1063";Tend="1744";Tstart="1541";shortTE="F";uid="1b3f0a32-f7bc-4bad-a9e2-26f381d42a93"
VSBQ01001130.1	RepeatMasker	Retroposon?	1376	1657	685	+	.	ID="SINE2-1_AP";Tend="1765";Tstart="1291";shortTE="F";uid="04f94967-6e85-4589-b40b-9dfe449984bf"
VSBQ01001130.1	RepeatMasker	Retroposon?	1859	2040	575	+	.	ID="SINE2-1_AP";Tend="1452";Tstart="1255";shortTE="F";uid="7f4882d2-e975-4596-97c8-2b0afe26abb3"
VSBQ01001130.1	RepeatMasker	DNA/Ginger-1	2053	2552	3345	-	.	ID="RND-5_FAMILY-8248";Tend="1374";Tstart="875";shortTE="F";uid="361d0e81-fcf1-4fa6-a291-41512005335e"
VSBQ01001130.1	RepeatMasker	DNA	1011	1318	1809	-	.	ID="ttaa3b_ap";Tend="281";Tstart="1";shortTE="F";uid="38360e80-38e2-4374-9dec-aac0fd8e890d"
VSBQ01001130.1	RepeatMasker	LTR/Copia	4866	5253	816	-	.	ID="RND-6_FAMILY-17978";Tend="689";Tstart="342";shortTE="F";uid="f8d59ec5-a253-4ca9-8559-a7746585f321"
VSBQ01001130.1	RepeatMasker	DNA/Kolobok-E	11537	12018	422	-	.	ID="RND-6_FAMILY-706";Tend="702";Tstart="166";shortTE="F";uid="f8b3d9a6-b4db-47a4-b78b-dff90dbb74aa"
VSBQ01001130.1	RepeatMasker	DNA/Ginger-1	8307	8747	1310	-	.	ID="RND-6_FAMILY-1155";Tend="2261";Tstart="1761";shortTE="F";uid="cc2acc1f-32a9-4a07-a37b-801c9f9087ff"
VSBQ01001130.1	RepeatMasker	DNA/Ginger-1	1658	1857	689	-	.	ID="RND-6_FAMILY-1155";Tend="1002";Tstart="816";shortTE="F";uid="d834becf-812f-4713-8b10-3ff200092fde"
VSBQ01001130.1	RepeatMasker	DNA	9715	11332	5095	-	.	ID="RND-5_FAMILY-1090";Tend="2051";Tstart="445";shortTE="F";uid="32ad12dc-7a4c-48f2-9be7-2e4ac7500ad4"
VSBQ01001130.1	RepeatMasker	DNA/Kolobok-E	2721	2831	477	-	.	ID="RND-6_FAMILY-1419";Tend="225";Tstart="105";shortTE="F";uid="398fa927-74a7-44db-9095-030c4ffd93b6"
VSBQ01011300.1	RepeatMasker	Unknown	1	848	4936	+	.	ID="RND-1_FAMILY-1";Tend="1991";Tstart="1137";shortTE="F";uid="27c0c053-5b66-4f78-bd98-89e6984604b3"
VSBQ01011301.1	RepeatMasker	DNA/Ginger-1	1	849	5781	+	.	ID="RND-6_FAMILY-1155";Tend="1986";Tstart="1140";shortTE="F";uid="9ca7aefd-dac9-40c9-bf11-db0b988f0cb1"
VSBQ01011302.1	RepeatMasker	DNA	465	849	537	+	.	ID="RND-5_FAMILY-714";Tend="819";Tstart="496";shortTE="F";uid="20c415d0-531a-4d63-85db-433677dd710a"
VSBQ01011302.1	RepeatMasker	Unknown	1	308	1969	-	.	ID="RND-1_FAMILY-1";Tend="1154";Tstart="849";shortTE="F";uid="6ce8abc8-970a-4720-a3c8-dac2056e0faf"
VSBQ01011304.1	RepeatMasker	DNA/Maverick	1	674	4582	+	.	ID="rnd-4_family-1976";Tend="1033";Tstart="482";shortTE="F";uid="9bad50f9-f495-41d0-b6cd-88cd611997ff"
VSBQ01011305.1	RepeatMasker	DNA/hAT-hAT19	1	848	7438	-	.	ID="RND-5_FAMILY-1406";Tend="1930";Tstart="1072";shortTE="F";uid="af7e3662-f20c-4855-a04d-d1e206661d01"
VSBQ01011306.1	RepeatMasker	Unknown	1	848	5864	-	.	ID="RND-3_FAMILY-95";Tend="1970";Tstart="1121";shortTE="F";uid="2e3f0f05-50bb-44d1-a046-fc11104614d1"
VSBQ01011307.1	RepeatMasker	Unknown	1	787	821	-	.	ID="REP-6_LMI";Tend="13841";Tstart="13044";shortTE="F";uid="7aa7e12a-26d9-4d47-9023-8de5e261551c"
VSBQ01011309.1	RepeatMasker	Unknown	1	848	5807	+	.	ID="RND-6_FAMILY-145";Tend="786";Tstart="1";shortTE="F";uid="e76726cb-88e1-407c-afff-a1b926a9ed89"
VSBQ01001131.1	RepeatMasker	DNA/hAT-Tip100	9951	11674	5522	+	.	ID="RND-5_FAMILY-421";Tend="2016";Tstart="433";shortTE="F";uid="b46c3dda-b3f5-47d4-9e8b-108232b9ff7b"
VSBQ01001131.1	RepeatMasker	Unknown	4551	4893	468	+	.	ID="RND-5_FAMILY-10224";Tend="1333";Tstart="939";shortTE="F";uid="027ac4eb-98f8-4a48-beb6-87b63b100973"
VSBQ01001131.1	RepeatMasker	DNA/MULE-NOF	6530	7064	3877	+	.	ID="RND-6_FAMILY-28822";Tend="1344";Tstart="814";shortTE="F";uid="0ab61684-b857-45d0-a83d-211d0c72a78c"
VSBQ01001131.1	RepeatMasker	DNA/Sola-1	2117	2367	518	+	.	ID="SOLA1-4_AP";Tend="379";Tstart="128";shortTE="F";uid="10ef543f-48c0-4a64-869a-af019730e172"
VSBQ01001131.1	RepeatMasker	DNA	2860	2962	513	+	.	ID="ttaa14_ap";Tend="456";Tstart="377";shortTE="F";uid="561a8447-5560-4579-a59f-760da8f8b0b9"
VSBQ01001131.1	RepeatMasker	Retroposon?	4120	4256	415	+	.	ID="RND-4_FAMILY-1269";Tend="1062";Tstart="930";shortTE="F";uid="7e6b03a5-eb05-42b8-8c2a-db6e75fc578d"
VSBQ01001131.1	RepeatMasker	DNA/Sola-1	2577	2859	418	+	.	ID="SOLA1-4_AP";TEgroup="ctg_1131%7CSOLA1-4_AP%7C1";Tend="3041";Tstart="2594";shortTE="F";uid="047e8e9d-f5d1-4c72-a7aa-9c045c281942"
VSBQ01001131.1	RepeatMasker	DNA/hAT-Tip100	1	328	2311	-	.	ID="DNA8-13_AP";Tend="330";Tstart="1";shortTE="F";uid="4476c093-8a57-427c-9056-44d115b4ae10"
VSBQ01011310.1	RepeatMasker	DNA/Sola-1	429	846	550	+	.	ID="SOLA1-4_AP";TEgroup="ctg_11310%7CSOLA1-4_AP%7C1";Tend="2723";Tstart="198";shortTE="F";uid="11efbead-7f81-4b5f-888e-401542cc592c"
VSBQ01011311.1	RepeatMasker	DNA/Maverick	15	848	6956	+	.	ID="RND-5_FAMILY-973";Tend="834";Tstart="1";shortTE="F";uid="396a5658-1631-4da7-a91f-a61ec7f3c116"
VSBQ01011312.1	RepeatMasker	DNA	353	848	4384	+	.	ID="RND-6_FAMILY-1502";Tend="1097";Tstart="605";shortTE="F";uid="baa7130d-5345-44a0-b266-5d7f18e8e01d"
VSBQ01011313.1	RepeatMasker	LTR/Pao	525	819	421	-	.	ID="BEL1-I_AP";Tend="5625";Tstart="5335";shortTE="F";uid="fa31a729-6b80-4e69-ad44-18cb53e18f82"
VSBQ01011313.1	RepeatMasker	LTR/Pao	21	290	568	-	.	ID="RND-6_FAMILY-11035";Tend="646";Tstart="397";shortTE="F";uid="ab1655c3-cdce-4e9b-a36c-ceb42b1bbc78"
VSBQ01011314.1	RepeatMasker	Unknown	1	848	7330	+	.	ID="RND-1_FAMILY-70";Tend="937";Tstart="72";shortTE="F";uid="91041852-cd63-436d-80d3-0fbe30ed3d81"
VSBQ01011315.1	RepeatMasker	Unknown	1	848	7214	-	.	ID="RND-1_FAMILY-22";Tend="1207";Tstart="339";shortTE="F";uid="7f98c1b3-6434-40cf-9427-7adbe1cc7fd3"
VSBQ01011317.1	RepeatMasker	Unknown	1	848	6283	-	.	ID="RND-5_FAMILY-10171";Tend="1077";Tstart="232";shortTE="F";uid="b38482f2-940a-488c-b6d4-9f7b2285a3a4"
VSBQ01011318.1	RepeatMasker	Unknown	1	848	6091	+	.	ID="RND-3_FAMILY-95";Tend="1466";Tstart="622";shortTE="F";uid="05b2e3dc-7df0-4332-9f94-9a147ca51522"
VSBQ01001132.1	RepeatMasker	Retroposon?	3059	3759	1030	+	.	ID="RND-6_FAMILY-6067";Tend="1733";Tstart="996";shortTE="F";uid="42e5aa6a-2134-4261-abfc-8aba43421f1f"
VSBQ01001132.1	RepeatMasker	DNA/hAT-Ac	9490	9823	884	+	.	ID="RND-5_FAMILY-44";Tend="1095";Tstart="752";shortTE="F";uid="9a13c610-effc-489f-acce-706509a520db"
VSBQ01001132.1	RepeatMasker	DNA	2698	3058	1892	+	.	ID="TTAAC_AP";Tend="435";Tstart="1";shortTE="F";uid="f5101632-b5d8-4e99-8b0c-2d1881d07645"
VSBQ01001132.1	RepeatMasker	DNA/hAT-hAT19	10303	10629	550	+	.	ID="RND-6_FAMILY-4415";Tend="565";Tstart="258";shortTE="F";uid="655664ce-3f01-4efd-be77-e4028318712b"
VSBQ01001132.1	RepeatMasker	DNA/Kolobok-E	2526	2631	402	+	.	ID="RND-5_FAMILY-9815";Tend="2324";Tstart="2217";shortTE="F";uid="a59b5312-f881-4b98-b00f-d3dfef11f504"
VSBQ01001132.1	RepeatMasker	DNA/hAT-hAT19	1728	1865	403	+	.	ID="RND-6_FAMILY-21280";Tend="974";Tstart="830";shortTE="F";uid="0a5e564d-1fb0-473a-a0c6-ca77b392ac26"
VSBQ01001132.1	RepeatMasker	DNA/hAT-hAT19	1763	2429	3886	-	.	ID="RND-5_FAMILY-2003";Tend="1560";Tstart="864";shortTE="F";uid="b777d5e9-4821-4515-8c86-568e353bdb82"
VSBQ01001132.1	RepeatMasker	DNA/hAT-hAT19	10680	10881	778	-	.	ID="RND-5_FAMILY-2003";Tend="1551";Tstart="1352";shortTE="F";uid="a5c310b1-59a2-4243-8d9c-52065887de57"
VSBQ01001132.1	RepeatMasker	Unknown	3814	4022	838	-	.	ID="RND-6_FAMILY-764";Tend="1218";Tstart="1020";shortTE="F";uid="38861b70-262f-439d-80d7-8da8686d4d6d"
VSBQ01001132.1	RepeatMasker	DNA	5086	5702	1253	-	.	ID="TTAA4B_AP";TEgroup="ctg_1132%7CTTAA4B_AP%7C1";Tend="391";Tstart="3";shortTE="F";uid="82483122-5963-4e5f-b684-dff74fb2b631"
VSBQ01001132.1	RepeatMasker	DNA	1	503	512	-	.	ID="RND-6_FAMILY-225";TEgroup="ctg_1132%7CRND-6_FAMILY-225%7C1";Tend="462";Tstart="156";shortTE="F";uid="5bb3a8e9-fb59-4be8-9d8f-dde7daa31ede"
VSBQ01001132.1	RepeatMasker	Unknown	10840	11060	797	-	.	ID="RND-4_FAMILY-987";Tend="1201";Tstart="982";shortTE="F";uid="b33c0f29-7ac5-4bfe-8f6e-be5c577049ad"
VSBQ01001132.1	RepeatMasker	Unknown	542	873	2940	-	.	ID="RND-6_FAMILY-20601";Tend="1273";Tstart="942";shortTE="F";uid="5c33aa28-3341-402d-9829-39bc4795ef4b"
VSBQ01001132.1	RepeatMasker	DNA/Ginger-1	3297	3824	2306	-	.	ID="RND-6_FAMILY-1155";Tend="1389";Tstart="806";shortTE="F";uid="7e966f78-519e-4799-8e1c-be2dcdd5bae7"
VSBQ01001132.1	RepeatMasker	Unknown	6098	6416	1376	-	.	ID="RND-1_FAMILY-228";Tend="1137";Tstart="831";shortTE="F";uid="c3dcda02-93a9-497d-8ee3-962e9d328f1b"
VSBQ01001132.1	RepeatMasker	DNA/TcMar-Pogo	7865	8094	618	-	.	ID="RND-5_FAMILY-2043";Tend="1103";Tstart="874";shortTE="F";uid="95e1a503-c92f-4f4e-96cc-e5cce7d6ad7f"
VSBQ01001132.1	RepeatMasker	DNA/hAT-hAT19	9248	9416	527	-	.	ID="HAT-N18_AP";Tend="810";Tstart="641";shortTE="F";uid="43ac4d2f-164a-4e24-8986-61ad7c714d34"
VSBQ01001132.1	RepeatMasker	Unknown	1041	1561	2445	-	.	ID="RND-6_FAMILY-5510";Tend="1257";Tstart="762";shortTE="F";uid="83d9989f-d476-449b-84bc-92a536b22fae"
VSBQ01001132.1	RepeatMasker	Unknown	8401	8715	1495	-	.	ID="RND-5_FAMILY-288";Tend="1307";Tstart="985";shortTE="F";uid="9ec26525-d044-4c1e-b1ba-d14515fe0772"
VSBQ01011320.1	RepeatMasker	DNA	1	848	3467	-	.	ID="RND-5_FAMILY-4943";TEgroup="ctg_11320%7CRND-5_FAMILY-4943%7C1";Tend="1748";Tstart="1249";shortTE="F";uid="62e4a690-c9e4-4f68-80de-2f9e6bcfa8cb"
VSBQ01011321.1	RepeatMasker	DNA/Sola-1	1	848	7033	+	.	ID="RND-1_FAMILY-104";Tend="1894";Tstart="1047";shortTE="F";uid="42ba2366-b388-447f-b249-e0ef6f5189a2"
VSBQ01011322.1	RepeatMasker	DNA	1	848	5046	+	.	ID="RND-6_FAMILY-2865";TEgroup="ctg_11322%7CRND-6_FAMILY-2865%7C1";Tend="1154";Tstart="412";shortTE="F";uid="1bba9c32-dfaa-4979-a1d1-feaa60774031"
VSBQ01011323.1	RepeatMasker	Unknown	684	848	646	-	.	ID="RND-6_FAMILY-18677";Tend="1418";Tstart="1249";shortTE="F";uid="235ba0e4-7128-49f6-8d67-fea21e4c800f"
VSBQ01011324.1	RepeatMasker	Unknown	1	843	6586	-	.	ID="RND-5_FAMILY-729";Tend="799";Tstart="1";shortTE="F";uid="e95af199-6af8-4ecf-a867-262581b4c345"
VSBQ01011325.1	RepeatMasker	Unknown	13	848	3760	+	.	ID="RND-1_FAMILY-1";Tend="1660";Tstart="645";shortTE="F";uid="d1189901-0e40-4327-814a-850599db50c0"
VSBQ01011327.1	RepeatMasker	LINE/L2	1	837	937	+	.	ID="RND-6_FAMILY-3094";Tend="1067";Tstart="220";shortTE="F";uid="31f24b4c-c744-424a-9d6f-707617faa73e"
VSBQ01011328.1	RepeatMasker	Unknown	1	740	5926	+	.	ID="RND-5_FAMILY-10171";Tend="2033";Tstart="1291";shortTE="F";uid="cc7f486c-551e-46db-9afe-c8324871071d"
VSBQ01011328.1	RepeatMasker	DNA/hAT	156	847	3022	-	.	ID="RND-1_FAMILY-182";Tend="2738";Tstart="2103";shortTE="F";uid="aaae9317-3adb-4e42-ab33-863dd8d01f08"
VSBQ01011328.1	RepeatMasker	Unknown	39	155	2804	-	.	ID="RND-1_FAMILY-0";Tend="1212";Tstart="417";shortTE="F";uid="c9851db0-eac3-4355-b050-aeab8da52e8b"
VSBQ01001133.1	RepeatMasker	DNA/hAT-Ac	8696	8923	451	+	.	ID="RND-5_FAMILY-393";Tend="2860";Tstart="2629";shortTE="F";uid="b086e5f5-8254-49f2-9a46-56726feba8db"
VSBQ01001133.1	RepeatMasker	DNA/Ginger-1	11072	11720	3156	+	.	ID="RND-6_FAMILY-1155";Tend="1472";Tstart="806";shortTE="F";uid="16881ad9-088e-4356-9ba8-78f70b3ab8c4"
VSBQ01001133.1	RepeatMasker	DNA/hAT-Ac	7327	8053	560	+	.	ID="RND-5_FAMILY-393";Tend="2605";Tstart="1865";shortTE="F";uid="ddab8812-4aaa-4322-b5f9-470bf81117b1"
VSBQ01001133.1	RepeatMasker	DNA/Kolobok-E	1414	2138	2771	+	.	ID="RND-5_FAMILY-9815";Tend="2297";Tstart="1546";shortTE="F";uid="b13d8292-c72e-4350-841b-fdf3376974e8"
VSBQ01001133.1	RepeatMasker	DNA/hAT-Ac	6118	6965	1264	+	.	ID="RND-5_FAMILY-393";Tend="1816";Tstart="997";shortTE="F";uid="bacb9fc8-53fe-4dfa-a665-1e1b9475bd24"
VSBQ01001133.1	RepeatMasker	Retroposon?	147	1233	548	+	.	ID="SINE2-1_AP";TEgroup="ctg_1133%7CSINE2-1_AP%7C1";Tend="1409";Tstart="588";shortTE="F";uid="871ff8b1-f8e9-471f-a15a-27da8d2897af"
VSBQ01001133.1	RepeatMasker	DNA/Ginger-1	3108	3352	1558	+	.	ID="RND-6_FAMILY-1155";Tend="1080";Tstart="842";shortTE="F";uid="b7b77783-478a-4312-9681-b1792b9ff03e"
VSBQ01001133.1	RepeatMasker	Unknown	9947	11066	1143	-	.	ID="REP-6_LMI";Tend="9269";Tstart="8193";shortTE="F";uid="3664957d-67fe-429b-9d87-8b82da639a30"
VSBQ01001133.1	RepeatMasker	DNA/hAT-Tip100	5422	5680	543	-	.	ID="RND-6_FAMILY-4125";Tend="1503";Tstart="1265";shortTE="F";uid="e492ea5c-fa8a-4d4e-ad2f-d8cdc3e5ee8c"
VSBQ01001133.1	RepeatMasker	Unknown	3815	4028	1178	-	.	ID="RND-6_FAMILY-30653";Tend="470";Tstart="268";shortTE="F";uid="de6c5227-52da-49d1-9c0b-2d61664cc5ed"
VSBQ01001133.1	RepeatMasker	Retroposon?	11812	11925	473	-	.	ID="RND-4_FAMILY-1269";Tend="275";Tstart="165";shortTE="F";uid="ba5b1554-8248-46b4-8092-53c437d99115"
VSBQ01001133.1	RepeatMasker	DNA/Ginger-1	1570	2139	2816	-	.	ID="RND-6_FAMILY-1155";Tend="1431";Tstart="845";shortTE="F";uid="f1d28627-65a0-446b-85c7-931de0f77eb4"
VSBQ01001133.1	RepeatMasker	DNA/Kolobok-E	11721	11909	2299	-	.	ID="RND-5_FAMILY-9815";Tend="2171";Tstart="1546";shortTE="F";uid="98dff642-521d-4501-8ea2-888862845f28"
VSBQ01001133.1	RepeatMasker	Retroposon?	8902	9448	1114	-	.	ID="RND-1_FAMILY-293";Tend="1496";Tstart="944";shortTE="F";uid="7842e72d-739b-44e8-b85c-34b93963c2ff"
VSBQ01011330.1	RepeatMasker	Retroposon?	1	847	6934	+	.	ID="RND-1_FAMILY-367";Tend="1724";Tstart="873";shortTE="F";uid="1b99c13d-3445-456e-ad40-cb2da4c63a67"
VSBQ01011332.1	RepeatMasker	Unknown	1	805	4777	-	.	ID="RND-1_FAMILY-374";Tend="880";Tstart="1";shortTE="F";uid="208d15d3-f808-4ce0-9590-56eefadc9aad"
VSBQ01011333.1	RepeatMasker	Unknown	469	847	3029	+	.	ID="RND-1_FAMILY-359";Tend="1159";Tstart="784";shortTE="F";uid="ef473380-8da2-436f-8eda-45dc14aeceba"
VSBQ01011333.1	RepeatMasker	LTR/Gypsy	1	289	1507	-	.	ID="RND-6_FAMILY-2133";Tend="1366";Tstart="1058";shortTE="F";uid="d779a1cc-67a4-4d2e-b5de-9d6ba52826db"
VSBQ01011334.1	RepeatMasker	DNA/Maverick	1	847	7217	-	.	ID="RND-6_FAMILY-13281";Tend="886";Tstart="40";shortTE="F";uid="82aa7c55-362f-4155-98da-19bad564fa5c"
VSBQ01011336.1	RepeatMasker	DNA/hAT-Tip100	565	847	2167	+	.	ID="RND-1_FAMILY-222";Tend="288";Tstart="1";shortTE="F";uid="ea644300-ff6e-47c9-8eb4-623039f27d05"
VSBQ01011336.1	RepeatMasker	DNA/hAT-Tip100	1	716	5555	-	.	ID="RND-5_FAMILY-618";Tend="723";Tstart="1";shortTE="F";uid="b7147936-a786-465b-9ccf-4de5e7fda434"
VSBQ01011337.1	RepeatMasker	Unknown	1	847	5543	-	.	ID="RND-3_FAMILY-95";Tend="2031";Tstart="1189";shortTE="F";uid="7535faf0-b8db-4308-9a5f-681b7df7bc33"
VSBQ01011338.1	RepeatMasker	LINE/R1	1	840	880	+	.	ID="SART-6_API";Tend="4294";Tstart="3450";shortTE="F";uid="ebcd9921-fab9-425c-a09f-ddf2e7b41471"
VSBQ01011339.1	RepeatMasker	Unknown	197	510	418	+	.	ID="RND-6_FAMILY-3257";Tend="1210";Tstart="901";shortTE="F";uid="3d58c271-e3d0-45df-a530-6ad5129e43bc"
VSBQ01011339.1	RepeatMasker	Unknown	684	846	626	-	.	ID="RND-5_FAMILY-5509";Tend="1346";Tstart="1182";shortTE="F";uid="cc6d8932-f87d-41b4-b0d4-70fce59655e4"
VSBQ01011339.1	RepeatMasker	RC/Helitron	474	681	738	-	.	ID="RND-6_FAMILY-21042";Tend="403";Tstart="185";shortTE="F";uid="c98a539b-e47f-478a-87c9-cef86cc58b00"
VSBQ01011339.1	RepeatMasker	DNA/Kolobok-E	1	164	1033	-	.	ID="rnd-5_family-1965";Tend="1027";Tstart="891";shortTE="F";uid="17bd7ebc-3384-440a-ab56-434834cfd7bd"
VSBQ01001134.1	RepeatMasker	Unknown	1835	2073	1126	+	.	ID="RND-6_FAMILY-8465";Tend="1386";Tstart="1098";shortTE="F";uid="8b278de0-702b-4f56-a602-f5d088de0357"
VSBQ01001134.1	RepeatMasker	Unknown	2607	2958	844	+	.	ID="RND-5_FAMILY-2489";Tend="1822";Tstart="1503";shortTE="F";uid="5d6b81ca-222b-4326-a77e-ac78c6b86533"
VSBQ01001134.1	RepeatMasker	Unknown	3856	4209	1835	+	.	ID="RND-5_FAMILY-3783";Tend="1045";Tstart="668";shortTE="F";uid="43fc293c-4e02-4216-8ad8-0359c6bbfcb0"
VSBQ01001134.1	RepeatMasker	Unknown	8779	9084	911	+	.	ID="RND-6_FAMILY-14578";Tend="930";Tstart="598";shortTE="F";uid="a7f60636-382e-411f-b488-ebd0716e81bf"
VSBQ01001134.1	RepeatMasker	DNA	8531	8790	1357	-	.	ID="RND-6_FAMILY-8405";Tend="1072";Tstart="807";shortTE="F";uid="ff2dae3c-6527-4ba6-98b5-4188c6b51952"
VSBQ01001134.1	RepeatMasker	Unknown	2063	2202	530	-	.	ID="RND-1_FAMILY-271";Tend="1059";Tstart="940";shortTE="F";uid="738b7d95-f621-41b7-93fa-46ad77349b66"
VSBQ01001134.1	RepeatMasker	DNA/hAT-Ac	10454	10556	565	-	.	ID="DNA8-54_AP";Tend="139";Tstart="37";shortTE="F";uid="f33bfa6b-c5fb-4fc2-a628-ddda89834f9a"
VSBQ01001134.1	RepeatMasker	DNA/Ginger	2956	3880	6464	-	.	ID="RND-5_FAMILY-879";Tend="1859";Tstart="931";shortTE="F";uid="3482d832-22fb-41cb-9271-ce9e84f1d101"
VSBQ01001134.1	RepeatMasker	DNA/hAT-Ac	10560	11757	8427	-	.	ID="RND-6_FAMILY-5202";Tend="1927";Tstart="717";shortTE="F";uid="cab82518-854a-4671-aa73-15ae3024c10a"
VSBQ01001134.1	RepeatMasker	LTR/Gypsy	11791	11900	408	-	.	ID="RND-6_FAMILY-2310";Tend="155";Tstart="50";shortTE="F";uid="54092030-6bad-4766-ac77-8ec4e44efd4b"
VSBQ01001134.1	RepeatMasker	DNA	6398	6753	2106	-	.	ID="TTAA3B_AP";Tend="436";Tstart="78";shortTE="F";uid="e514b90f-9ef1-49a1-b06f-787d5cef696b"
VSBQ01001134.1	RepeatMasker	Unknown	2349	2578	1336	-	.	ID="RND-5_FAMILY-3783";Tend="1016";Tstart="793";shortTE="F";uid="2da9729e-9ed9-4a95-9cb4-275141dbf41f"
VSBQ01011340.1	RepeatMasker	DNA/Kolobok-E	1	486	3480	+	.	ID="rnd-1_family-116";Tend="438";Tstart="1";shortTE="F";uid="451f3f88-14b9-4248-a416-9cabd54df845"
VSBQ01011340.1	RepeatMasker	Unknown	481	847	1066	-	.	ID="RND-1_FAMILY-72";TEgroup="ctg_11340%7CRND-1_FAMILY-72%7C1";Tend="879";Tstart="234";shortTE="F";uid="d893c40c-c553-4220-a347-afc0ca313b9b"
VSBQ01011342.1	RepeatMasker	LTR/Gypsy	1	847	6943	-	.	ID="RND-6_FAMILY-1393";Tend="1136";Tstart="301";shortTE="F";uid="7634d286-3c04-418d-beb0-9de6b706cb91"
VSBQ01011343.1	RepeatMasker	LINE/R1	140	847	2361	-	.	ID="RND-6_FAMILY-10439";Tend="845";Tstart="159";shortTE="F";uid="abbd3a35-17eb-4947-aa5c-0a6fd1ffad8b"
VSBQ01011344.1	RepeatMasker	Unknown	101	816	1370	-	.	ID="RND-6_FAMILY-7211";Tend="1429";Tstart="706";shortTE="F";uid="40c6b9b0-7eee-4d5c-82fd-f89df8f2b6a6"
VSBQ01011345.1	RepeatMasker	Unknown	1	847	5576	-	.	ID="RND-5_FAMILY-2509";Tend="1175";Tstart="22";shortTE="F";uid="3154a2d7-c634-4c45-8dd9-7e1623eb587b"
VSBQ01011347.1	RepeatMasker	Unknown	358	651	2466	+	.	ID="RND-1_FAMILY-28";Tend="388";Tstart="95";shortTE="F";uid="d15cecbb-f366-4c1a-955a-90d0b743b4ad"
VSBQ01011347.1	RepeatMasker	Unknown	649	846	1802	+	.	ID="RND-1_FAMILY-52";Tend="550";Tstart="353";shortTE="F";uid="5c2c8728-4ad7-4fc0-915c-a99dbfa75c66"
VSBQ01011347.1	RepeatMasker	Unknown	1	620	5148	-	.	ID="RND-1_FAMILY-35";Tend="614";Tstart="1";shortTE="F";uid="9f88feff-358b-4977-84d4-e149d550478f"
VSBQ01011348.1	RepeatMasker	DNA/hAT-Tip100	14	558	772	+	.	ID="RND-6_FAMILY-4842";Tend="1727";Tstart="1189";shortTE="F";uid="a70b26b4-4bb1-4aaa-bb2c-d34cfed29783"
VSBQ01001135.1	RepeatMasker	LTR/Copia	1149	5222	27752	+	.	ID="RND-6_FAMILY-16101";Tend="3399";Tstart="75";shortTE="F";uid="2fa4d760-3116-4271-968d-c3395efef94e"
VSBQ01001135.1	RepeatMasker	LTR/Copia	10654	11070	3093	+	.	ID="RND-5_FAMILY-1042";Tend="3151";Tstart="2735";shortTE="F";uid="5aeb3b45-6177-4cb6-a63f-628b43d7d274"
VSBQ01001135.1	RepeatMasker	Unknown	5320	5450	503	-	.	ID="RND-6_FAMILY-12441";Tend="874";Tstart="737";shortTE="F";uid="eec13597-ef33-4e78-8f70-c9f3fdc17511"
VSBQ01001135.1	RepeatMasker	DNA/hAT	5411	5602	1436	-	.	ID="RND-1_FAMILY-182";Tend="1555";Tstart="1375";shortTE="F";uid="5546ce88-71e4-4983-9851-2903ba291857"
VSBQ01001135.1	RepeatMasker	LTR/Copia	726	1142	3093	-	.	ID="RND-5_FAMILY-1042";Tend="3151";Tstart="2735";shortTE="F";uid="72a86125-29be-49c4-b681-00e1ec230467"
VSBQ01001135.1	RepeatMasker	LTR/Copia	7199	10647	22767	-	.	ID="RND-6_FAMILY-16101";Tend="3399";Tstart="75";shortTE="F";uid="07af9d1c-1ec6-4e4c-aeaf-cbfd336653e9"
VSBQ01011350.1	RepeatMasker	Unknown	1	334	2859	+	.	ID="RND-1_FAMILY-63";Tend="771";Tstart="438";shortTE="F";uid="dc295f37-57ff-4d36-90e8-54cb8db86754"
VSBQ01011350.1	RepeatMasker	DNA	345	847	4031	-	.	ID="RND-1_FAMILY-84";Tend="1748";Tstart="1242";shortTE="F";uid="9dd0d778-2f2f-41ab-9cec-17c3355d98f1"
VSBQ01011353.1	RepeatMasker	Unknown	1	846	6057	-	.	ID="RND-3_FAMILY-95";Tend="1767";Tstart="919";shortTE="F";uid="c94cc3ce-7057-472b-a927-5f7bf4af5c89"
VSBQ01011354.1	RepeatMasker	Unknown	1	846	7153	+	.	ID="RND-1_FAMILY-65";Tend="1106";Tstart="245";shortTE="F";uid="ce851a6c-347c-445f-a8ad-79e640c055a9"
VSBQ01011355.1	RepeatMasker	Unknown	268	610	923	+	.	ID="RND-4_FAMILY-773";Tend="1352";Tstart="977";shortTE="F";uid="ae8c6617-c0c8-4724-a9da-9afd9907de20"
VSBQ01011357.1	RepeatMasker	DNA/hAT-hAT19	597	846	561	+	.	ID="RND-6_FAMILY-18381";Tend="635";Tstart="386";shortTE="F";uid="4699ffe7-4c1a-4299-be12-b5ea35c3b862"
VSBQ01011357.1	RepeatMasker	DNA/hAT-hAT19	80	508	674	-	.	ID="HAT-N5_AP";Tend="678";Tstart="248";shortTE="F";uid="d179a270-0dc6-4d96-8aeb-7d4f7249beb2"
VSBQ01011358.1	RepeatMasker	Unknown	78	676	1450	+	.	ID="RND-1_FAMILY-59";Tend="855";Tstart="206";shortTE="F";uid="6d3f6e4f-1999-4d3a-a571-d696aad0c454"
VSBQ01011358.1	RepeatMasker	Unknown	1	133	1136	-	.	ID="RND-1_FAMILY-70";Tend="134";Tstart="2";shortTE="F";uid="eaf75544-6443-45d6-aeef-7d52ed35c390"
VSBQ01001136.1	RepeatMasker	DNA/hAT-Ac	8714	9081	810	+	.	ID="DNA8-91B_AP";TEgroup="ctg_1136%7CDNA8-91B_AP%7C1";Tend="860";Tstart="1";shortTE="F";uid="7d77b7be-74a4-447b-8cd1-311afe5fbc27"
VSBQ01001136.1	RepeatMasker	Retroposon?	5981	6639	1424	+	.	ID="SINE2-1_AP";Tend="1363";Tstart="701";shortTE="F";uid="87171d15-f290-46ba-97c4-7d10e7f88525"
VSBQ01001136.1	RepeatMasker	RC/Helitron	10911	11067	1064	+	.	ID="RND-1_FAMILY-342";Tend="1145";Tstart="992";shortTE="F";uid="ddae4ba2-be12-4195-8f25-f4074e7ca29a"
VSBQ01001136.1	RepeatMasker	Retroposon?	578	832	563	+	.	ID="RND-4_FAMILY-1269";Tend="321";Tstart="83";shortTE="F";uid="476ab632-6778-4598-8ba3-3f7d59bcfe3c"
VSBQ01001136.1	RepeatMasker	DNA/Ginger	7113	8243	5889	+	.	ID="RND-6_FAMILY-7106";TEgroup="ctg_1136%7CRND-6_FAMILY-7106%7C1";Tend="2153";Tstart="1228";shortTE="F";uid="d7110495-1357-416f-b174-83a67c8477b6"
VSBQ01001136.1	RepeatMasker	DNA	1210	1359	769	+	.	ID="RND-5_FAMILY-5605";Tend="1079";Tstart="915";shortTE="F";uid="7fa718b8-7667-4975-a8e6-fe1c4e98e967"
VSBQ01001136.1	RepeatMasker	DNA/hAT	2838	4794	12990	+	.	ID="RND-5_FAMILY-244";TEgroup="ctg_1136%7CRND-5_FAMILY-244%7C1";Tend="2636";Tstart="803";shortTE="F";uid="7f43e257-7ba8-4b7e-a541-4489717f861b"
VSBQ01001136.1	RepeatMasker	DNA/hAT	1480	2318	3496	+	.	ID="RND-6_FAMILY-303";Tend="2143";Tstart="1496";shortTE="F";uid="63e5b2dc-fe37-4672-9053-54ab7700154b"
VSBQ01001136.1	RepeatMasker	Retroposon?	3985	4186	1312	-	.	ID="RND-6_FAMILY-6067";Tend="1554";Tstart="938";shortTE="F";uid="5f1167bd-908b-41de-b85f-894bddbfa258"
VSBQ01001136.1	RepeatMasker	DNA/hAT-hAT19	4824	5082	1609	-	.	ID="RND-6_FAMILY-35419";Tend="1526";Tstart="1282";shortTE="F";uid="0a0f555c-5ac5-40cd-b35e-2f91c6edb8a4"
VSBQ01001136.1	RepeatMasker	DNA/Ginger	4187	4575	1699	-	.	ID="RND-1_FAMILY-259";Tend="1420";Tstart="1021";shortTE="F";uid="a8ac376e-fed0-44a5-81e8-4fb0f45a07eb"
VSBQ01001136.1	RepeatMasker	DNA/hAT	798	971	674	-	.	ID="RND-5_FAMILY-244";Tend="195";Tstart="63";shortTE="F";uid="3410b82b-2b6b-48ea-964f-7fcc7602e9c2"
VSBQ01001136.1	RepeatMasker	DNA/hAT	5078	5810	4638	-	.	ID="RND-5_FAMILY-244";Tend="1162";Tstart="453";shortTE="F";uid="8ae0d823-13bd-41ad-97aa-046c4ec908aa"
VSBQ01011360.1	RepeatMasker	Unknown	1	846	6214	+	.	ID="RND-4_FAMILY-197";Tend="1276";Tstart="432";shortTE="F";uid="1838dec0-e3bf-416c-b7c6-1f82cf3bcfa4"
VSBQ01011361.1	RepeatMasker	DNA	285	479	1544	+	.	ID="TTAA2_AP";Tend="197";Tstart="1";shortTE="F";uid="d1c7ad82-784e-412f-a6bd-dd4425782e03"
VSBQ01011362.1	RepeatMasker	DNA/hAT	1	846	6489	-	.	ID="RND-1_FAMILY-182";Tend="1679";Tstart="771";shortTE="F";uid="870fb081-2701-44b5-84bc-ffffe84ed9c0"
VSBQ01011363.1	RepeatMasker	DNA/Sola-1	585	846	2205	-	.	ID="RND-1_FAMILY-104";Tend="1983";Tstart="1722";shortTE="F";uid="35658bcc-678a-4cbe-b1c7-5df33b4d2f2c"
VSBQ01011363.1	RepeatMasker	Retroposon?	1	468	3809	-	.	ID="RND-6_FAMILY-1845";Tend="502";Tstart="6";shortTE="F";uid="1a92a30e-c13d-4912-8bae-42942d806ed7"
VSBQ01011365.1	RepeatMasker	Unknown	360	846	4415	-	.	ID="RND-1_FAMILY-354";Tend="581";Tstart="95";shortTE="F";uid="e93d4053-37f7-4764-85bd-1ee772627a9e"
VSBQ01011365.1	RepeatMasker	Unknown	1	330	2894	-	.	ID="RND-6_FAMILY-1120";Tend="339";Tstart="1";shortTE="F";uid="606915a3-d0dd-489d-ae0f-0ae5837934a6"
VSBQ01011366.1	RepeatMasker	Unknown	1	846	6027	-	.	ID="RND-5_FAMILY-10171";Tend="929";Tstart="80";shortTE="F";uid="1e9ae679-9b4e-4c00-b1af-16c7f1fc6b70"
VSBQ01011367.1	RepeatMasker	DNA/Kolobok-E	349	846	3465	+	.	ID="RND-5_FAMILY-9815";Tend="1911";Tstart="1413";shortTE="F";uid="7930aa23-f637-4cc0-872d-9947393aa1c5"
VSBQ01011367.1	RepeatMasker	DNA/Kolobok-E	114	321	981	+	.	ID="RND-6_FAMILY-30263";Tend="283";Tstart="82";shortTE="F";uid="347d776e-44eb-4571-8754-4dcf14ab87a6"
VSBQ01011367.1	RepeatMasker	DNA/Kolobok-E	1	116	513	-	.	ID="RND-5_FAMILY-9815";Tend="1774";Tstart="1670";shortTE="F";uid="0a9b396e-f876-461b-bb24-9379ddacace8"
VSBQ01011368.1	RepeatMasker	DNA	427	757	656	-	.	ID="TTAA2C_AP";Tend="422";Tstart="104";shortTE="F";uid="f913b1e2-31a1-4f4b-a0f0-5f35538a9753"
VSBQ01001137.1	RepeatMasker	LTR/Gypsy	1	602	5367	+	.	ID="RND-5_FAMILY-2271";Tend="868";Tstart="267";shortTE="F";uid="ae82d6ef-618e-4721-b8ef-1b7b28d53163"
VSBQ01001137.1	RepeatMasker	LTR/Gypsy	3089	3968	679	+	.	ID="GYPSY-7_CFL-I";Tend="5128";Tstart="4231";shortTE="F";uid="54898306-ea4c-4629-9cef-d3e8fe6c08cf"
VSBQ01001137.1	RepeatMasker	DNA	9745	9955	808	+	.	ID="ttaa2_ap";Tend="143";Tstart="1";shortTE="F";uid="6d862189-bf5d-4d2b-a9f2-517580d08cb6"
VSBQ01001137.1	RepeatMasker	Retroposon?	6064	6268	489	+	.	ID="RND-6_FAMILY-5081";Tend="1682";Tstart="1472";shortTE="F";uid="9b67155d-7035-494f-aa6f-415e3210664c"
VSBQ01001137.1	RepeatMasker	LTR/Gypsy	1207	2496	1701	+	.	ID="GYPSY-7_CFL-I";Tend="4041";Tstart="2752";shortTE="F";uid="d2582c5f-3b56-4a27-bdcc-646f9c056f87"
VSBQ01001137.1	RepeatMasker	DNA/Kolobok-E	6089	7017	5064	-	.	ID="RND-6_FAMILY-11301";Tend="1756";Tstart="733";shortTE="F";uid="c610eefc-3641-4471-8bd0-17f88c7cf7db"
VSBQ01001137.1	RepeatMasker	DNA/Ginger	7410	7586	994	-	.	ID="RND-6_FAMILY-7106";Tend="1125";Tstart="930";shortTE="F";uid="40ebbb03-c77e-4482-8514-77d49809ff3b"
VSBQ01011370.1	RepeatMasker	Unknown	1	846	7081	-	.	ID="RND-1_FAMILY-63";Tend="926";Tstart="86";shortTE="F";uid="bd88b95a-e5d1-4476-81cd-645a5f45c503"
VSBQ01011371.1	RepeatMasker	Unknown	314	585	1153	+	.	ID="RND-1_FAMILY-70";Tend="613";Tstart="353";shortTE="F";uid="49aee602-6d65-4cac-81ed-f6d620653cf5"
VSBQ01011371.1	RepeatMasker	Unknown	144	405	765	-	.	ID="RND-1_FAMILY-59";Tend="560";Tstart="242";shortTE="F";uid="18d2a209-6188-4791-8f10-a23ea68f8e1d"
VSBQ01011372.1	RepeatMasker	DNA/hAT	238	670	600	+	.	ID="RND-6_FAMILY-3717";TEgroup="ctg_11372%7CRND-6_FAMILY-3717%7C1";Tend="1053";Tstart="439";shortTE="F";uid="15b5c382-904a-46ca-ba4e-5f38aba4fdfe"
VSBQ01011372.1	RepeatMasker	DNA/Ginger-1	711	830	590	+	.	ID="RND-6_FAMILY-1155";Tend="1002";Tstart="894";shortTE="F";uid="c47bae7c-1194-4f5d-b2d8-d38fdc102b52"
VSBQ01011373.1	RepeatMasker	Unknown	1	846	6348	+	.	ID="RND-5_FAMILY-2509";Tend="1027";Tstart="161";shortTE="F";uid="2f5113b8-4337-4a88-9e4f-6711a919562a"
VSBQ01011374.1	RepeatMasker	Unknown	1	441	2905	-	.	ID="RND-5_FAMILY-6083";Tend="400";Tstart="1";shortTE="F";uid="5a6ec425-d95d-409b-8f74-9bed37dbbd78"
VSBQ01011375.1	RepeatMasker	Unknown	81	846	6589	-	.	ID="RND-1_FAMILY-52";Tend="1014";Tstart="251";shortTE="F";uid="102c44cb-3752-4e02-8a0a-fd83752f33ad"
VSBQ01011376.1	RepeatMasker	Unknown	737	845	451	+	.	ID="RND-6_FAMILY-4255";Tend="1277";Tstart="1166";shortTE="F";uid="a363e3ff-dc5c-4067-a2aa-e592885be103"
VSBQ01011377.1	RepeatMasker	DNA/Kolobok-E	173	845	5464	-	.	ID="RND-6_FAMILY-1419";Tend="749";Tstart="79";shortTE="F";uid="ca4e062f-236f-4385-b953-84e7999fdba1"
VSBQ01011377.1	RepeatMasker	Unknown	1	147	1278	-	.	ID="RND-6_FAMILY-15151";Tend="1442";Tstart="1296";shortTE="F";uid="c307bd13-011c-48fb-b16a-a82f55682e82"
VSBQ01011378.1	RepeatMasker	Unknown	643	845	1567	+	.	ID="RND-1_FAMILY-17";Tend="477";Tstart="275";shortTE="F";uid="1cf6acdb-8dfa-4c14-b87c-1dc1e00d4773"
VSBQ01011378.1	RepeatMasker	Unknown	1	647	5102	-	.	ID="RND-1_FAMILY-136";Tend="1020";Tstart="375";shortTE="F";uid="b0a552ce-1901-423a-8b0c-b387d90efa9a"
VSBQ01011379.1	RepeatMasker	DNA/hAT-Charlie	2	845	5530	-	.	ID="RND-6_FAMILY-7324";Tend="1478";Tstart="633";shortTE="F";uid="3f297e80-8f0b-4772-9de7-0dbd0ca66bcb"
VSBQ01001138.1	RepeatMasker	RC/Helitron	6790	6919	725	+	.	ID="RND-1_FAMILY-4";Tend="1754";Tstart="1626";shortTE="F";uid="9120e8f6-c9f8-48eb-af57-0d8d9df9744b"
VSBQ01001138.1	RepeatMasker	DNA	6708	6875	427	+	.	ID="RND-5_FAMILY-1619";TEgroup="ctg_1138%7CRND-5_FAMILY-1619%7C1";Tend="1089";Tstart="902";shortTE="T";uid="bc3221db-9f55-4617-8d94-6e5a031dacdc"
VSBQ01001138.1	RepeatMasker	LTR/Copia	2887	6269	28780	+	.	ID="RND-6_FAMILY-16101";Tend="3412";Tstart="73";shortTE="F";uid="de35a80d-2701-4a25-a9ca-2b944300aa3c"
VSBQ01001138.1	RepeatMasker	DNA	684	1066	1893	+	.	ID="TTAA3_AP";Tend="411";Tstart="7";shortTE="F";uid="513bc91c-aacd-4422-abd2-648c35ce8aad"
VSBQ01001138.1	RepeatMasker	LTR/Pao	6751	7119	545	-	.	ID="RND-6_FAMILY-15386";TEgroup="ctg_1138%7CRND-6_FAMILY-15386%7C1";Tend="1792";Tstart="1623";shortTE="F";uid="6ada2759-ca8f-4e7c-b852-7a51ed017079"
VSBQ01001138.1	RepeatMasker	LINE/RTE-BovB	1239	1471	803	-	.	ID="RND-6_FAMILY-9205";Tend="1262";Tstart="1022";shortTE="F";uid="f71f3338-eb72-440c-85ea-17db61f1ba97"
VSBQ01001138.1	RepeatMasker	LINE/R1	8889	9647	483	-	.	ID="RND-6_FAMILY-400";Tend="1283";Tstart="520";shortTE="F";uid="1e5ffd5b-1afc-4681-8655-a1204f058000"
VSBQ01001138.1	RepeatMasker	LTR/Copia	1425	4255	24263	-	.	ID="RND-5_FAMILY-1042";Tend="3112";Tstart="310";shortTE="F";uid="1220cf1b-bd2c-4063-8f38-695da263164b"
VSBQ01001138.1	RepeatMasker	Unknown	494	691	714	-	.	ID="RND-5_FAMILY-1918";Tend="1205";Tstart="955";shortTE="F";uid="5e785ea6-0897-4056-a9a0-211ca8532a86"
VSBQ01001138.1	RepeatMasker	LINE/RTE-BovB	6226	6601	831	-	.	ID="RND-6_FAMILY-9205";Tend="1052";Tstart="709";shortTE="F";uid="28498626-14cb-44a5-91f4-d0c98626f2db"
VSBQ01001138.1	RepeatMasker	Unknown	10	175	803	-	.	ID="RND-4_FAMILY-802";Tend="1194";Tstart="1030";shortTE="F";uid="39b30e0e-ed4c-4fbb-84f2-f37043de1470"
VSBQ01011380.1	RepeatMasker	Unknown	258	567	416	+	.	ID="RND-3_FAMILY-95";Tend="2226";Tstart="1903";shortTE="F";uid="d121e852-8798-4399-b5b6-90be340fc7d4"
VSBQ01011381.1	RepeatMasker	LTR/Gypsy	128	845	6294	+	.	ID="RND-5_FAMILY-2271";Tend="722";Tstart="1";shortTE="F";uid="59437278-f045-45c3-8db0-bc1d196d120c"
VSBQ01011381.1	RepeatMasker	Unknown	1	109	978	+	.	ID="RND-6_FAMILY-8213";Tend="561";Tstart="453";shortTE="F";uid="0bdc073f-3703-4749-abe6-153ded96e063"
VSBQ01011382.1	RepeatMasker	Unknown	1	845	6417	+	.	ID="RND-1_FAMILY-22";Tend="1331";Tstart="402";shortTE="F";uid="923ab7d5-fe94-457e-97d8-3e2d19edc7f7"
VSBQ01011383.1	RepeatMasker	DNA/hAT	2	845	6423	-	.	ID="RND-1_FAMILY-182";Tend="1180";Tstart="341";shortTE="F";uid="80f8a212-491c-445f-994d-7537f502464b"
VSBQ01011384.1	RepeatMasker	DNA/hAT	20	225	1514	+	.	ID="RND-1_FAMILY-92";Tend="1380";Tstart="1174";shortTE="F";uid="c99460d6-e32f-49ed-adb1-edcecf771a16"
VSBQ01001139.1	RepeatMasker	DNA/Ginger-2	1	634	4106	+	.	ID="RND-6_FAMILY-59";Tend="856";Tstart="221";shortTE="F";uid="2c31c468-2463-40ed-b550-db1c22da17dc"
VSBQ01001139.1	RepeatMasker	DNA/hAT-hAT19	9550	10140	457	+	.	ID="RND-6_FAMILY-1625";Tend="1252";Tstart="664";shortTE="F";uid="e485b0b1-25b3-4522-b41f-913035a57220"
VSBQ01001139.1	RepeatMasker	DNA/TcMar-Mariner	681	1700	5431	+	.	ID="MARINER-14_RPR";Tend="1024";Tstart="1";shortTE="F";uid="3638fa22-2d3d-4c10-9123-dd43383c894d"
VSBQ01001139.1	RepeatMasker	DNA/hAT-hAT19	8105	8442	1144	+	.	ID="HAT-N9_AP";Tend="337";Tstart="1";shortTE="F";uid="586a87bf-a740-46ba-b191-ec60e9a2fea4"
VSBQ01001139.1	RepeatMasker	Unknown	11366	11490	834	+	.	ID="RND-1_FAMILY-82";Tend="1254";Tstart="1120";shortTE="F";uid="2dee16b5-2f25-4984-8077-3045a2679600"
VSBQ01001139.1	RepeatMasker	DNA/hAT-hAT19	8742	9580	1278	+	.	ID="RND-6_FAMILY-2761";Tend="1877";Tstart="1037";shortTE="F";uid="328d464f-f045-43f1-be5a-f78202ec4750"
VSBQ01001139.1	RepeatMasker	DNA/hAT-hAT19	10230	10435	785	+	.	ID="HAT-N9_AP";Tend="589";Tstart="371";shortTE="F";uid="d8f0ec7b-5aa4-4ecd-8873-9af51c02307f"
VSBQ01001139.1	RepeatMasker	DNA/hAT-hAT19	9303	9736	687	-	.	ID="RND-6_FAMILY-18381";Tend="699";Tstart="269";shortTE="F";uid="64d294bc-20e7-4ae6-b3f9-d38489c4376a"
VSBQ01001139.1	RepeatMasker	DNA/hAT	2070	2264	1493	-	.	ID="RND-6_FAMILY-9301";Tend="189";Tstart="1";shortTE="F";uid="232f0a4c-a373-4d7b-9eb7-8c7a93562e78"
VSBQ01001139.1	RepeatMasker	LINE/I-Jockey	4731	4863	415	-	.	ID="RND-6_FAMILY-16794";Tend="1298";Tstart="1168";shortTE="F";uid="03db966f-5055-489c-a5b2-75ab6bdb6713"
VSBQ01001139.1	RepeatMasker	LINE/I-Jockey	10568	11346	736	-	.	ID="JOCKEY-4_RPR";Tend="2254";Tstart="1668";shortTE="F";uid="6d3dd1b2-721d-4b44-8cc5-6f07966e862a"
VSBQ01001139.1	RepeatMasker	Unknown	2265	2600	1354	-	.	ID="RND-1_FAMILY-314";Tend="614";Tstart="29";shortTE="F";uid="76b67f73-1aca-4068-b4e7-05d1e58a07ee"
VSBQ01001139.1	RepeatMasker	LINE/I-Jockey	7753	8104	519	-	.	ID="RND-6_FAMILY-16794";Tend="1102";Tstart="742";shortTE="F";uid="5b7b9330-ee1d-40db-8d35-109f796bdd51"
VSBQ01011390.1	RepeatMasker	Retroposon?	318	845	3491	+	.	ID="RND-5_FAMILY-9804";Tend="665";Tstart="142";shortTE="F";uid="0b362601-8482-4c53-92bc-99f184832ed2"
VSBQ01011390.1	RepeatMasker	DNA/Ginger-1	1	632	4419	-	.	ID="RND-6_FAMILY-1155";Tend="1438";Tstart="807";shortTE="F";uid="fed6c7f0-930e-452e-9e1b-bb21a5308b72"
VSBQ01011391.1	RepeatMasker	DNA/Ginger	1	540	4137	+	.	ID="RND-6_FAMILY-7106";Tend="2055";Tstart="1516";shortTE="F";uid="54db1d3d-2027-4cad-9b8b-74b2511d02fb"
VSBQ01011391.1	RepeatMasker	Unknown	537	845	2426	+	.	ID="RND-1_FAMILY-359";Tend="1099";Tstart="792";shortTE="F";uid="f669b04f-8e3e-450b-ab08-b04858a7e2ef"
VSBQ01011392.1	RepeatMasker	Unknown	647	766	443	-	.	ID="RND-4_FAMILY-266";Tend="1591";Tstart="1479";shortTE="F";uid="bed1a748-e0f2-46bf-89ae-477483f6e908"
VSBQ01011395.1	RepeatMasker	Unknown	375	713	818	+	.	ID="RND-6_FAMILY-11183";Tend="1536";Tstart="1196";shortTE="F";uid="d19cad61-68d9-4152-9d79-200ca3d4279e"
VSBQ01011396.1	RepeatMasker	Unknown	3	844	6315	+	.	ID="RND-5_FAMILY-10171";Tend="844";Tstart="1";shortTE="F";uid="19f6a66d-a1f8-4472-97f8-0ce0db6769b0"
VSBQ01011398.1	RepeatMasker	Retroposon?	80	844	6362	+	.	ID="RND-1_FAMILY-101";Tend="763";Tstart="1";shortTE="F";uid="4e230e25-3b77-4f7a-b43c-b0a0c9a9c983"
VSBQ01011398.1	RepeatMasker	Retroposon?	2	537	1816	-	.	ID="SINE2-1_AP";Tend="1363";Tstart="831";shortTE="F";uid="7327c8da-e96d-43f0-ba38-2b9c9020959e"
VSBQ01011399.1	RepeatMasker	DNA/Maverick	198	325	717	-	.	ID="RND-5_FAMILY-6109";Tend="323";Tstart="196";shortTE="F";uid="2b4d8bcc-a275-4bab-abd0-9215ce47d76e"
VSBQ01000114.1	RepeatMasker	DNA/Kolobok-E	684829	684986	659	+	.	ID="RND-4_FAMILY-171";Tend="1213";Tstart="1065";shortTE="F";uid="f6ea6a20-3b97-4f54-a637-c2a656df1a9b"
VSBQ01000114.1	RepeatMasker	DNA	112235	112542	1648	+	.	ID="TTAA20_AP";Tend="349";Tstart="1";shortTE="F";uid="dd56c2f9-5771-46c4-9c87-22b31d0105c4"
VSBQ01000114.1	RepeatMasker	DNA/hAT-Ac	640144	640314	653	+	.	ID="RND-6_FAMILY-2344";Tend="793";Tstart="628";shortTE="F";uid="400e3e45-f041-4d81-a65b-5ede351ac432"
VSBQ01000114.1	RepeatMasker	DNA/hAT-Charlie	277940	278182	1542	+	.	ID="DNA8-72_AP";Tend="412";Tstart="146";shortTE="F";uid="127691ea-7db5-4f18-b2e7-de395fab85f4"
VSBQ01000114.1	RepeatMasker	Unknown	5165	5303	417	+	.	ID="RND-6_FAMILY-15478";Tend="1313";Tstart="1164";shortTE="F";uid="2c560da6-26ae-4a29-971f-eed9e0b42299"
VSBQ01000114.1	RepeatMasker	DNA	115885	116217	1673	+	.	ID="ttaa2_ap";Tend="404";Tstart="84";shortTE="F";uid="b088c332-bf95-4d6d-8089-8f8cb0245973"
VSBQ01000114.1	RepeatMasker	DNA/Kolobok-E	681519	681926	621	+	.	ID="RND-5_FAMILY-9815";Tend="1850";Tstart="1444";shortTE="F";uid="13184245-3fc1-4a8a-99b9-a70938abb3c2"
VSBQ01000114.1	RepeatMasker	Unknown	376262	376444	923	+	.	ID="RND-1_FAMILY-209";Tend="1029";Tstart="854";shortTE="F";uid="2e1ab0a5-c5b7-459b-ae7e-39b9aa69bf6f"
VSBQ01000114.1	RepeatMasker	DNA/TcMar-m44	660442	660820	706	+	.	ID="MARINER-3_AP";TEgroup="ctg_114%7CMARINER-3_AP%7C1";Tend="2304";Tstart="1";shortTE="F";uid="d3a2f0b3-2a11-4815-8342-0a49bbae7034"
VSBQ01000114.1	RepeatMasker	RC/Helitron	504516	504671	692	+	.	ID="RND-4_FAMILY-43";Tend="1260";Tstart="1111";shortTE="F";uid="0838dffb-64bc-4b17-91d9-071ec4aec1a6"
VSBQ01000114.1	RepeatMasker	Retroposon?	782676	783116	2286	+	.	ID="RND-6_FAMILY-12621";Tend="1481";Tstart="1024";shortTE="F";uid="a5e6b0e3-84ad-49da-8064-0dc1fb7b676a"
VSBQ01000114.1	RepeatMasker	RC/Helitron	644543	644656	821	+	.	ID="RND-1_FAMILY-7";Tend="1519";Tstart="1402";shortTE="F";uid="d5e292d0-6246-4dd5-847c-aea21e92aa98"
VSBQ01000114.1	RepeatMasker	Unknown	290714	290965	1728	+	.	ID="RND-6_FAMILY-11899";Tend="1226";Tstart="987";shortTE="F";uid="abfce8e0-04be-4ca6-bf4a-b7eb80afea57"
VSBQ01000114.1	RepeatMasker	Retroposon?	193148	193666	3642	+	.	ID="RND-6_FAMILY-13149";Tend="1756";Tstart="1223";shortTE="F";uid="0bd41d4c-7704-46fd-9141-bdfddc340fa0"
VSBQ01000114.1	RepeatMasker	Unknown	133076	133423	1817	+	.	ID="RND-5_FAMILY-1902";Tend="1339";Tstart="980";shortTE="F";uid="3e4b9760-c4cb-4939-91fc-a7e031e576ee"
VSBQ01000114.1	RepeatMasker	DNA/Ginger-1	636720	636979	750	+	.	ID="RND-5_FAMILY-8248";Tend="1012";Tstart="765";shortTE="F";uid="799564f4-6da2-4702-86e8-07ee159b5c1e"
VSBQ01000114.1	RepeatMasker	DNA/hAT-Charlie	171989	172510	675	+	.	ID="RND-6_FAMILY-9921";Tend="2012";Tstart="1500";shortTE="F";uid="5563b279-4f1a-4cdf-b625-affca23d33f0"
VSBQ01000114.1	RepeatMasker	Unknown	21997	22586	993	+	.	ID="REP-6_LMI";Tend="12334";Tstart="11747";shortTE="F";uid="880e597d-01d1-40c9-8593-72714816010f"
VSBQ01000114.1	RepeatMasker	DNA/Kolobok-E	194900	195437	2400	+	.	ID="RND-1_FAMILY-91";Tend="1555";Tstart="1002";shortTE="F";uid="777c415e-a22d-4593-bad2-52e5adeefa41"
VSBQ01000114.1	RepeatMasker	DNA	643968	644202	870	+	.	ID="TTAA3B_AP";Tend="435";Tstart="157";shortTE="F";uid="f6914afc-3d09-4091-9929-829f7a0594c3"
VSBQ01000114.1	RepeatMasker	Unknown	469892	470134	1495	+	.	ID="RND-5_FAMILY-4893";Tend="1137";Tstart="899";shortTE="F";uid="8af289dd-3131-4918-a2d2-d8a29df4f62a"
VSBQ01000114.1	RepeatMasker	Retroposon?	767880	768417	3944	+	.	ID="RND-6_FAMILY-12621";Tend="1482";Tstart="950";shortTE="F";uid="79061368-8efc-4961-844d-67a3f5b7034c"
VSBQ01000114.1	RepeatMasker	DNA/hAT-Tip100	269532	270060	3135	+	.	ID="HAT-N16_AP";Tend="615";Tstart="1";shortTE="F";uid="7911343d-bf8a-4004-9df0-d2c619519a9d"
VSBQ01000114.1	RepeatMasker	DNA/Ginger-1	6539	6830	833	+	.	ID="GINGER1-1_AP";Tend="3515";Tstart="3227";shortTE="F";uid="095606a9-4a2f-4b0a-b95d-8d0bbc800340"
VSBQ01000114.1	RepeatMasker	DNA	266436	266822	731	+	.	ID="RND-5_FAMILY-6535";Tend="1368";Tstart="1014";shortTE="F";uid="c7f95c79-f303-4a14-97f7-8c7d1e02208e"
VSBQ01000114.1	RepeatMasker	Retroposon?	392399	392533	504	+	.	ID="RND-1_FAMILY-201";Tend="147";Tstart="1";shortTE="F";uid="00f51d19-0b24-469d-b1ba-018de27c4ced"
VSBQ01000114.1	RepeatMasker	Unknown	47472	47916	2897	+	.	ID="RND-6_FAMILY-7919";Tend="1043";Tstart="582";shortTE="F";uid="57bf53bd-58bf-4653-9da0-3c5e9510f871"
VSBQ01000114.1	RepeatMasker	LINE/I-Jockey	835769	835918	507	+	.	ID="AG-JOCK-1";Tend="1449";Tstart="1301";shortTE="F";uid="f106ade5-b381-4854-867e-75798a1dbcb6"
VSBQ01000114.1	RepeatMasker	DNA/Maverick	114043	114181	580	+	.	ID="RND-5_FAMILY-761";Tend="744";Tstart="605";shortTE="F";uid="12a658af-3ac5-489a-b628-bab91f700b18"
VSBQ01000114.1	RepeatMasker	DNA	85391	85717	712	+	.	ID="TTAA2C_AP";Tend="326";Tstart="12";shortTE="F";uid="61ec5fce-317b-4a18-bd4a-3f9586aa5ed3"
VSBQ01000114.1	RepeatMasker	DNA/hAT-Tip100	59832	60355	2601	+	.	ID="RND-5_FAMILY-2576";Tend="1296";Tstart="811";shortTE="F";uid="9f966729-59cf-4496-8718-90316de0a32c"
VSBQ01000114.1	RepeatMasker	DNA	177478	177645	537	+	.	ID="TTAA3_AP";Tend="429";Tstart="265";shortTE="F";uid="658caa89-9362-436b-8455-08d89194f34e"
VSBQ01000114.1	RepeatMasker	LTR/Copia	3679	4142	3403	+	.	ID="RND-6_FAMILY-17978";Tend="1911";Tstart="1445";shortTE="F";uid="9adc4dcb-2753-4ba6-aec4-10536e977a7a"
VSBQ01000114.1	RepeatMasker	Unknown	310226	310465	562	+	.	ID="RND-6_FAMILY-8082";TEgroup="ctg_114%7CRND-6_FAMILY-8082%7C1";Tend="423";Tstart="306";shortTE="F";uid="5b70e287-7fc3-49d4-9477-fb98c00fdcb6"
VSBQ01000114.1	RepeatMasker	Retroposon?	288089	288469	749	+	.	ID="RND-6_FAMILY-7125";Tend="1413";Tstart="1019";shortTE="F";uid="1b2bfe5f-4499-4476-9d97-7cb30af3496f"
VSBQ01000114.1	RepeatMasker	DNA/Ginger-1	666511	667151	6847	+	.	ID="rnd-6_family-1155";Tend="1820";Tstart="802";shortTE="F";uid="bb389555-53c5-41c0-b96e-6a8095c33549"
VSBQ01000114.1	RepeatMasker	Retroposon?	202808	203530	1526	+	.	ID="RND-6_FAMILY-5081";Tend="1231";Tstart="715";shortTE="F";uid="1def1fcf-e4c2-467d-9771-f6cc444222b5"
VSBQ01000114.1	RepeatMasker	Unknown	4816	5102	2421	+	.	ID="RND-6_FAMILY-15151";Tend="1578";Tstart="1291";shortTE="F";uid="48236b47-0b9f-4d98-8528-a11368feaf76"
VSBQ01000114.1	RepeatMasker	DNA	210264	210510	1163	+	.	ID="RND-6_FAMILY-26896";TEgroup="ctg_114%7CRND-6_FAMILY-26896%7C1";Tend="1319";Tstart="891";shortTE="F";uid="f73fee65-bbe0-4a84-9843-f706ca16efa9"
VSBQ01000114.1	RepeatMasker	DNA/Sola-1	310531	310639	412	+	.	ID="RND-1_FAMILY-104";Tend="2100";Tstart="1997";shortTE="F";uid="94481d32-2377-4099-90f8-98390e9718ca"
VSBQ01000114.1	RepeatMasker	Retroposon?	136463	136652	572	+	.	ID="RND-6_FAMILY-5571";Tend="989";Tstart="639";shortTE="F";uid="b8a06608-042b-4bf0-b2f0-c5a89a566996"
VSBQ01000114.1	RepeatMasker	DNA/hAT	437878	438040	575	+	.	ID="DNA8-95_AP";Tend="164";Tstart="9";shortTE="F";uid="00e5636a-838b-4ac6-8760-2406b1ac2781"
VSBQ01000114.1	RepeatMasker	DNA	54931	55097	1127	+	.	ID="TTAA20_AP";Tend="642";Tstart="477";shortTE="F";uid="b61eb965-0af2-46cc-926d-248458a6d9d9"
VSBQ01000114.1	RepeatMasker	DNA/hAT-hAT19	91193	91534	1227	+	.	ID="RND-6_FAMILY-3393";Tend="381";Tstart="1";shortTE="F";uid="fa515e41-7fb4-41d4-8774-dfaf47444917"
VSBQ01000114.1	RepeatMasker	Unknown	326953	327819	7195	+	.	ID="RND-6_FAMILY-2489";Tend="1748";Tstart="875";shortTE="F";uid="10de7fe9-63c4-4db3-89b9-322c63eb49c3"
VSBQ01000114.1	RepeatMasker	Unknown	349683	349913	663	+	.	ID="RND-1_FAMILY-174";Tend="1799";Tstart="1596";shortTE="F";uid="47737c45-158b-46b0-b720-72e559075523"
VSBQ01000114.1	RepeatMasker	Unknown	312922	313681	5200	+	.	ID="RND-1_FAMILY-89";Tend="1337";Tstart="571";shortTE="F";uid="088f275d-2606-4c2c-8818-5d21b534fa78"
VSBQ01000114.1	RepeatMasker	DNA/Kolobok-E	94325	94978	4858	+	.	ID="RND-6_FAMILY-11301";Tend="1385";Tstart="750";shortTE="F";uid="bd736722-8dea-4d5c-852c-6c4cf5305623"
VSBQ01000114.1	RepeatMasker	DNA/hAT	734194	734612	439	+	.	ID="RND-5_FAMILY-265";TEgroup="ctg_114%7CRND-5_FAMILY-265%7C1";Tend="1608";Tstart="931";shortTE="F";uid="2e39223b-50c5-4d25-8776-f34914c59d28"
VSBQ01000114.1	RepeatMasker	Unknown	403045	403210	783	+	.	ID="RND-6_FAMILY-4255";Tend="1642";Tstart="1454";shortTE="F";uid="00ed38a1-8b49-42b8-b30a-b296a0212834"
VSBQ01000114.1	RepeatMasker	DNA/Sola-1	726128	726250	441	+	.	ID="RND-1_FAMILY-104";Tend="1676";Tstart="1555";shortTE="F";uid="85d42a9b-8c34-4080-8d10-9cfba425c0ed"
VSBQ01000114.1	RepeatMasker	LINE/CR1	647365	647524	453	+	.	ID="RND-5_FAMILY-1392";Tend="2014";Tstart="1867";shortTE="F";uid="e3e380f1-b7fd-48d5-80dc-8094bdc38308"
VSBQ01000114.1	RepeatMasker	DNA/Ginger-1	119506	119888	2510	+	.	ID="RND-6_FAMILY-1155";Tend="1183";Tstart="807";shortTE="F";uid="1ffe4bbc-ad74-4554-86e0-0bdbfeb26dc8"
VSBQ01000114.1	RepeatMasker	DNA/Kolobok-E	17551	17932	1382	+	.	ID="RND-5_FAMILY-4256";Tend="413";Tstart="36";shortTE="F";uid="4fdd8c4d-39e0-4a8d-802d-9356b5a4405c"
VSBQ01000114.1	RepeatMasker	Unknown	614815	616473	4237	+	.	ID="RND-6_FAMILY-29456";Tend="1642";Tstart="35";shortTE="F";uid="8c006c82-19d4-4ba5-b0ed-c026f8555f22"
VSBQ01000114.1	RepeatMasker	Retroposon?	91534	92131	3839	+	.	ID="RND-6_FAMILY-2048";Tend="1406";Tstart="775";shortTE="F";uid="ae82a497-472d-41d0-898a-6f6cf335dcd0"
VSBQ01000114.1	RepeatMasker	LINE/L2	120971	121101	536	+	.	ID="DAPHNE-7_HMM";Tend="3323";Tstart="3192";shortTE="F";uid="872e92c2-bef0-4ce2-9476-a507b448614c"
VSBQ01000114.1	RepeatMasker	DNA/hAT?	660865	662174	9680	+	.	ID="RND-4_FAMILY-532";Tend="1925";Tstart="590";shortTE="F";uid="f7103ed5-6ea3-4cc5-a3ec-b59a3f6d436a"
VSBQ01000114.1	RepeatMasker	DNA	602628	603013	1929	+	.	ID="TTAA7_AP";Tend="432";Tstart="15";shortTE="F";uid="99acee22-02d5-4fb5-ba30-12d3c45d4f32"
VSBQ01000114.1	RepeatMasker	DNA/Ginger	238617	238927	1250	+	.	ID="RND-1_FAMILY-259";Tend="901";Tstart="587";shortTE="F";uid="813c494a-b479-452e-b1ac-15a94480fdb9"
VSBQ01000114.1	RepeatMasker	DNA/hAT	102392	102514	512	+	.	ID="RND-4_FAMILY-3147";Tend="1397";Tstart="1259";shortTE="F";uid="e4d4b2fb-81c4-4365-bf67-2a59fa115199"
VSBQ01000114.1	RepeatMasker	Unknown	853908	855462	6771	+	.	ID="RND-6_FAMILY-25037";Tend="1544";Tstart="2";shortTE="F";uid="4ca7d71f-3d25-4027-9c11-f85e51a223f4"
VSBQ01000114.1	RepeatMasker	Unknown	488002	488408	2720	+	.	ID="RND-1_FAMILY-310";Tend="2179";Tstart="1748";shortTE="F";uid="169d108a-046d-4d63-85ef-b17dad488b9e"
VSBQ01000114.1	RepeatMasker	DNA/hAT-Tip100	201211	201702	2516	+	.	ID="RND-5_FAMILY-1833";Tend="1393";Tstart="923";shortTE="F";uid="85681eef-e802-4fc2-a1bb-6f49b2dc5ee6"
VSBQ01000114.1	RepeatMasker	DNA/Ginger-1	133584	133704	415	+	.	ID="RND-6_FAMILY-1155";Tend="952";Tstart="825";shortTE="F";uid="b93d2e93-8cf4-4cdc-bdad-9f2f191cc6b0"
VSBQ01000114.1	RepeatMasker	DNA/Ginger	197778	198324	3177	+	.	ID="RND-6_FAMILY-7106";Tend="1218";Tstart="690";shortTE="F";uid="d71666b3-577c-49b8-a1c8-0bb956a0a8c7"
VSBQ01000114.1	RepeatMasker	DNA/hAT	124030	124245	727	+	.	ID="RND-6_FAMILY-5664";Tend="1572";Tstart="1355";shortTE="F";uid="bf181c73-1aa0-4a63-97f2-0b94f918f5d0"
VSBQ01000114.1	RepeatMasker	LINE/I-Jockey	287967	288090	428	+	.	ID="RND-1_FAMILY-268";Tend="1148";Tstart="1019";shortTE="F";uid="131a3456-6914-487b-880f-a44fb27358ba"
VSBQ01000114.1	RepeatMasker	RC/Helitron	149340	149677	1133	+	.	ID="RND-1_FAMILY-181";Tend="1898";Tstart="1538";shortTE="F";uid="d94938b4-57fd-428b-b7e6-577448645b25"
VSBQ01000114.1	RepeatMasker	DNA/hAT-Ac	147747	148041	1837	+	.	ID="DNA8-20_AP";Tend="454";Tstart="159";shortTE="F";uid="6e7646a2-e865-4c23-a96b-3eeb326c912f"
VSBQ01000114.1	RepeatMasker	DNA	317076	317369	1752	+	.	ID="TTAA7_AP";Tend="434";Tstart="142";shortTE="F";uid="d3d865eb-6267-4c4d-8e30-67a1362d4f87"
VSBQ01000114.1	RepeatMasker	DNA	290046	290635	1181	+	.	ID="TTAA8_AP";TEgroup="ctg_114%7CTTAA8_AP%7C1";Tend="438";Tstart="1";shortTE="F";uid="aece41b8-0f21-4c8d-9d8e-06623045caf2"
VSBQ01000114.1	RepeatMasker	DNA	851003	851179	1022	+	.	ID="TTAA3_AP";Tend="223";Tstart="45";shortTE="F";uid="ea0444bd-93ac-4574-9efd-b1dc317a7aff"
VSBQ01000114.1	RepeatMasker	DNA/hAT-Charlie	277360	277467	830	+	.	ID="DNA8-72_AP";Tend="108";Tstart="1";shortTE="F";uid="f8a4fc20-b406-4ebd-8aad-245f3307aec3"
VSBQ01000114.1	RepeatMasker	DNA	617317	617418	485	+	.	ID="RND-5_FAMILY-1844";Tend="1007";Tstart="895";shortTE="F";uid="c6a11167-e0bb-4b50-9b30-118564186206"
VSBQ01000114.1	RepeatMasker	DNA/hAT-Tip100	483677	483833	474	+	.	ID="RND-6_FAMILY-18338";Tend="1503";Tstart="1341";shortTE="F";uid="c62d6f09-da3a-4b90-88f6-3674e6d86501"
VSBQ01000114.1	RepeatMasker	DNA/Kolobok-E	308201	308440	933	+	.	ID="RND-6_FAMILY-1423";Tend="1736";Tstart="1488";shortTE="F";uid="3f6b09f1-2321-4336-a096-9b304be25083"
VSBQ01000114.1	RepeatMasker	DNA/hAT-Tip100	32466	34071	1167	+	.	ID="RND-6_FAMILY-14729";TEgroup="ctg_114%7CRND-6_FAMILY-14729%7C1";Tend="1607";Tstart="64";shortTE="F";uid="5215761b-d78a-4f6d-bffb-e719d99072d0"
VSBQ01000114.1	RepeatMasker	DNA/hAT-Tip100	18824	19135	1439	+	.	ID="RND-6_FAMILY-1645";Tend="784";Tstart="487";shortTE="F";uid="a71fc9a7-72e9-417f-9af6-26a2021e2002"
VSBQ01000114.1	RepeatMasker	DNA/hAT	641857	641960	695	+	.	ID="RND-4_FAMILY-3147";Tend="1425";Tstart="1329";shortTE="F";uid="254b51a5-78fd-4ef9-a808-4169ab84f980"
VSBQ01000114.1	RepeatMasker	Retroposon?	671745	672258	3453	+	.	ID="RND-6_FAMILY-12621";Tend="1480";Tstart="969";shortTE="F";uid="499d1e97-3256-4c25-9b22-40fa44753a67"
VSBQ01000114.1	RepeatMasker	DNA/hAT-hAT19	716309	716610	470	+	.	ID="dna8-64b_ap";Tend="692";Tstart="520";shortTE="F";uid="3744732a-6076-499a-9387-b2ede20013c8"
VSBQ01000114.1	RepeatMasker	DNA/hAT?	304177	304472	403	+	.	ID="RND-4_FAMILY-532";Tend="1546";Tstart="1282";shortTE="F";uid="022f280c-3a5c-436e-8947-2295d2c55ece"
VSBQ01000114.1	RepeatMasker	DNA/Ginger	391101	392170	2548	+	.	ID="RND-1_FAMILY-259";TEgroup="ctg_114%7CRND-1_FAMILY-259%7C2";Tend="1917";Tstart="587";shortTE="F";uid="a99da4e9-cf6d-4569-8058-5bc6388a847f"
VSBQ01000114.1	RepeatMasker	DNA/Ginger	40681	40924	1583	+	.	ID="rnd-6_family-7106";Tend="1957";Tstart="1736";shortTE="F";uid="907e647d-1993-496c-a168-a40461656d9a"
VSBQ01000114.1	RepeatMasker	DNA	25931	26230	2118	+	.	ID="TTAA16_AP";Tend="293";Tstart="1";shortTE="F";uid="0cefa5a5-794c-4c94-b298-db7256208744"
VSBQ01000114.1	RepeatMasker	LINE/I-Jockey	67661	68242	1807	+	.	ID="RND-1_FAMILY-348";Tend="1339";Tstart="741";shortTE="F";uid="af6799a5-3422-45c1-a0b7-223f69e01988"
VSBQ01000114.1	RepeatMasker	Unknown	365251	365812	3702	+	.	ID="RND-5_FAMILY-2499";Tend="1494";Tstart="942";shortTE="F";uid="7afbe88d-4842-4db3-8f99-affc2a50c49a"
VSBQ01000114.1	RepeatMasker	DNA/Ginger-2	90815	90952	701	+	.	ID="RND-6_FAMILY-12255";Tend="705";Tstart="565";shortTE="F";uid="c59facc8-f064-4446-bdc6-0ab010fc34fe"
VSBQ01000114.1	RepeatMasker	DNA	625853	626353	2154	+	.	ID="RND-4_FAMILY-398";Tend="1458";Tstart="939";shortTE="F";uid="aa54640f-92dd-48dd-95f4-4d8dadaf88b7"
VSBQ01000114.1	RepeatMasker	DNA/MULE-MuDR	152830	153336	2703	+	.	ID="RND-5_FAMILY-1813";Tend="1571";Tstart="1066";shortTE="F";uid="937c5c1c-bcf3-42d1-b0cb-689918cf6e0b"
VSBQ01000114.1	RepeatMasker	DNA/hAT-Charlie	156459	156655	868	+	.	ID="HAT-N1_AP";Tend="561";Tstart="363";shortTE="F";uid="90e38b28-bcbf-42a3-8e7b-9828fa8b4aa8"
VSBQ01000114.1	RepeatMasker	Unknown	192644	192776	531	+	.	ID="RND-6_FAMILY-11782";Tend="1523";Tstart="1367";shortTE="F";uid="aa795c18-bef3-4afa-9af1-c6a4380cdbe5"
VSBQ01000114.1	RepeatMasker	DNA/Ginger	24355	24833	1306	+	.	ID="RND-6_FAMILY-7106";Tend="1157";Tstart="700";shortTE="F";uid="883af2cc-c592-43ab-abb7-b8320275a5ee"
VSBQ01000114.1	RepeatMasker	DNA/hAT	123616	123736	535	+	.	ID="RND-6_FAMILY-5664";Tend="1019";Tstart="901";shortTE="F";uid="dbf77705-943e-4a66-b329-5d4df48a8806"
VSBQ01000114.1	RepeatMasker	DNA/hAT-Tip100	83375	83591	1147	+	.	ID="DNA8-12_AP";Tend="208";Tstart="1";shortTE="F";uid="64652c87-9a7e-4f69-ab99-1da75ca14949"
VSBQ01000114.1	RepeatMasker	DNA/hAT-Tip100	257017	257157	576	+	.	ID="DNA8-16_AP";Tend="177";Tstart="1";shortTE="F";uid="91b827a5-40f6-4a3f-9ee0-7970bb7a001c"
VSBQ01000114.1	RepeatMasker	DNA/Ginger	599214	599361	574	+	.	ID="RND-1_FAMILY-259";Tend="833";Tstart="679";shortTE="F";uid="18a4904e-69b2-4511-a287-67de2a4bb982"
VSBQ01000114.1	RepeatMasker	DNA/Kolobok-E	193567	193682	401	+	.	ID="RND-6_FAMILY-3624";Tend="433";Tstart="327";shortTE="F";uid="76653a26-a0db-4f86-aaff-9c86651ca799"
VSBQ01000114.1	RepeatMasker	Unknown	335835	337811	7683	+	.	ID="RND-6_FAMILY-2496";Tend="1550";Tstart="382";shortTE="F";uid="e9116a1f-55ed-40e4-8f85-a64471142b5f"
VSBQ01000114.1	RepeatMasker	Unknown	112567	112687	656	+	.	ID="RND-6_FAMILY-26035";Tend="1020";Tstart="909";shortTE="F";uid="c73761cb-0995-47ef-b5e0-85085dfc5047"
VSBQ01000114.1	RepeatMasker	DNA	482197	482357	406	+	.	ID="DNA4-1_AP";Tend="150";Tstart="1";shortTE="F";uid="1b22856a-17c5-4d37-8d62-ced951e9e735"
VSBQ01000114.1	RepeatMasker	LINE/I-Jockey	256426	256559	434	+	.	ID="AG-JOCK-1";Tend="1443";Tstart="1310";shortTE="F";uid="8efbfc5f-2c58-4a07-8b49-5eb678baf05a"
VSBQ01000114.1	RepeatMasker	Unknown	45217	45676	3338	+	.	ID="RND-1_FAMILY-186";Tend="1250";Tstart="807";shortTE="F";uid="ddb51774-ac7b-4a6f-ab10-629b2cf9641f"
VSBQ01000114.1	RepeatMasker	DNA/hAT-Tip100	844043	844345	1380	+	.	ID="RND-6_FAMILY-5958";Tend="1208";Tstart="917";shortTE="F";uid="56475c26-74bf-4a13-be19-764072bb8032"
VSBQ01000114.1	RepeatMasker	DNA/hAT-hAT19	286775	286909	472	+	.	ID="DNA8-74_AP";Tend="150";Tstart="8";shortTE="F";uid="78df8a6a-e089-440c-92fd-3ca9170fdda4"
VSBQ01000114.1	RepeatMasker	DNA/hAT-Ac	169489	169902	2138	+	.	ID="DNA8-20_AP";Tend="454";Tstart="35";shortTE="F";uid="f6e884e6-6a5e-4e57-bda9-c218f3209598"
VSBQ01000114.1	RepeatMasker	DNA/Ginger	43603	44571	5456	+	.	ID="RND-6_FAMILY-7106";Tend="2175";Tstart="1193";shortTE="F";uid="17f9fa5e-c819-460e-af4f-3ab88a5a90b5"
VSBQ01000114.1	RepeatMasker	RC/Helitron	66364	66713	2412	+	.	ID="RND-1_FAMILY-26";Tend="1500";Tstart="1141";shortTE="F";uid="76bfcc5a-676a-40d6-8d2e-1b241d144ea9"
VSBQ01000114.1	RepeatMasker	DNA/Ginger-1	509896	510908	7572	+	.	ID="RND-6_FAMILY-1155";Tend="1796";Tstart="784";shortTE="F";uid="ae6cf1c4-ab54-4777-bc87-5eba32a327a0"
VSBQ01000114.1	RepeatMasker	Unknown	808614	809548	6729	+	.	ID="RND-1_FAMILY-71";Tend="1893";Tstart="968";shortTE="F";uid="f81c52e7-ba4c-4aca-9253-f26230cbf1e4"
VSBQ01000114.1	RepeatMasker	DNA/hAT-Ac	408856	409142	1940	+	.	ID="DNA8-20_AP";Tend="454";Tstart="173";shortTE="F";uid="9d8b6097-d19b-4a5f-9e02-d3bf7136fb64"
VSBQ01000114.1	RepeatMasker	Unknown	595632	596126	3380	+	.	ID="RND-4_FAMILY-773";Tend="1458";Tstart="970";shortTE="F";uid="cb3783de-8846-4b6e-b766-e6de48d685bf"
VSBQ01000114.1	RepeatMasker	Unknown	80452	80618	959	+	.	ID="RND-6_FAMILY-25037";Tend="1150";Tstart="977";shortTE="F";uid="fdbdf8c8-2f46-4a10-9931-30b47863230d"
VSBQ01000114.1	RepeatMasker	Retroposon?	176495	176992	2533	+	.	ID="RND-6_FAMILY-12621";Tend="1481";Tstart="1011";shortTE="F";uid="86d174ff-2551-4964-8f51-f7084e5c939b"
VSBQ01000114.1	RepeatMasker	DNA/hAT-Tip100	78756	80008	9266	+	.	ID="RND-5_FAMILY-5568";Tend="2076";Tstart="865";shortTE="F";uid="2b425ab8-adea-42e1-a5fb-1258d5ddbba7"
VSBQ01000114.1	RepeatMasker	DNA/hAT-Ac	56953	58932	6985	+	.	ID="RND-5_FAMILY-3126";Tend="2192";Tstart="203";shortTE="F";uid="4e0ccfac-01fc-4313-b9e6-fa4ebba36108"
VSBQ01000114.1	RepeatMasker	DNA/hAT-Tip100	19541	20253	2711	+	.	ID="RND-6_FAMILY-1645";Tend="1511";Tstart="780";shortTE="F";uid="87c5e5ef-d32e-4b4e-821d-7ccbbff81c0a"
VSBQ01000114.1	RepeatMasker	DNA	182374	183023	3550	+	.	ID="RND-5_FAMILY-2252";Tend="1258";Tstart="620";shortTE="F";uid="8bc5608e-9545-4637-b999-8d3f67928d02"
VSBQ01000114.1	RepeatMasker	DNA/MULE-MuDR	837206	837478	919	+	.	ID="RND-4_FAMILY-2602";Tend="1515";Tstart="1285";shortTE="F";uid="893e513d-b46f-4a5f-9a1d-ee7738396caf"
VSBQ01000114.1	RepeatMasker	DNA/hAT	202155	202278	528	+	.	ID="RND-5_FAMILY-1841";Tend="1324";Tstart="1184";shortTE="F";uid="3b392b44-a6a9-4606-9dd0-21f4a724bf7e"
VSBQ01000114.1	RepeatMasker	DNA	811015	811761	2420	+	.	ID="DNA4-2_AP";Tend="736";Tstart="10";shortTE="F";uid="0d69edb4-57cb-4c03-9a95-74b8936f0d8e"
VSBQ01000114.1	RepeatMasker	DNA	134544	134881	778	+	.	ID="TTAA13B_AP";Tend="332";Tstart="1";shortTE="F";uid="80f645f4-5dfb-4ebb-a992-698bbc1492f2"
VSBQ01000114.1	RepeatMasker	DNA/Ginger-1	328912	329200	652	+	.	ID="RND-6_FAMILY-9128";Tend="1518";Tstart="1216";shortTE="F";uid="9c131dd8-c5d8-401b-b09d-55da67209f4f"
VSBQ01000114.1	RepeatMasker	DNA	432709	432954	1423	+	.	ID="TTAA3B_AP";Tend="436";Tstart="191";shortTE="F";uid="2c128376-baa3-47e3-9f32-79c163ef119f"
VSBQ01000114.1	RepeatMasker	Unknown	2516	3507	3930	+	.	ID="RND-6_FAMILY-8161";TEgroup="ctg_114%7CRND-6_FAMILY-8161%7C1";Tend="615";Tstart="1";shortTE="F";uid="0e38452f-3bc8-4fea-8fa5-66303bdd51f2"
VSBQ01000114.1	RepeatMasker	DNA/Ginger-1	665664	666375	3077	+	.	ID="RND-6_FAMILY-1155";Tend="1708";Tstart="998";shortTE="F";uid="c759e97e-f0f7-428e-a445-8df2ecd7e527"
VSBQ01000114.1	RepeatMasker	DNA/Ginger	37087	38040	5470	+	.	ID="RND-6_FAMILY-7106";Tend="1639";Tstart="702";shortTE="F";uid="e443bfae-1e39-4168-8901-6686f684535a"
VSBQ01000114.1	RepeatMasker	RC/Helitron	85092	85269	1219	+	.	ID="RND-1_FAMILY-4";Tend="1020";Tstart="844";shortTE="F";uid="5ce141e9-e8a5-46a6-8839-c269469368be"
VSBQ01000114.1	RepeatMasker	DNA	571509	571618	627	+	.	ID="TTAA3_AP";Tend="108";Tstart="1";shortTE="F";uid="cdc4a3e6-57d7-4099-8818-eb2592a851b4"
VSBQ01000114.1	RepeatMasker	DNA/hAT-Tip100	804752	804862	649	+	.	ID="HAT-3_AP";Tend="2468";Tstart="2369";shortTE="F";uid="b3f410ba-a15a-4954-9bdb-9a95b0af3ab6"
VSBQ01000114.1	RepeatMasker	RC/Helitron	190195	191017	1691	+	.	ID="RND-1_FAMILY-115";TEgroup="ctg_114%7CRND-1_FAMILY-115%7C2";Tend="1842";Tstart="839";shortTE="F";uid="770cc6d4-5a35-4478-b14e-7f6ade86bef9"
VSBQ01000114.1	RepeatMasker	DNA/hAT-Tip100	105164	105533	2698	+	.	ID="RND-6_FAMILY-19302";Tend="730";Tstart="371";shortTE="F";uid="9b484ac1-4fa5-4b9f-a526-26f10699154f"
VSBQ01000114.1	RepeatMasker	DNA/Ginger	23483	24015	3295	+	.	ID="RND-6_FAMILY-7106";Tend="1354";Tstart="826";shortTE="F";uid="270a80fb-b061-414f-bacb-2faa3b8769cd"
VSBQ01000114.1	RepeatMasker	DNA/Ginger-2	85885	87085	4739	+	.	ID="RND-6_FAMILY-59";Tend="1052";Tstart="1";shortTE="F";uid="50b85e00-8d1d-4784-b508-5cb3214047eb"
VSBQ01000114.1	RepeatMasker	Retroposon?	383442	384197	1550	+	.	ID="SINE2-1_AP";Tend="1768";Tstart="965";shortTE="F";uid="8ce1bc96-8f8c-43d4-9667-c7e6249f1569"
VSBQ01000114.1	RepeatMasker	DNA	180217	181666	10992	+	.	ID="RND-5_FAMILY-10525";Tend="2216";Tstart="776";shortTE="F";uid="3c0eee75-3218-4307-8d40-9bc7a0618c45"
VSBQ01000114.1	RepeatMasker	LINE/R1	531368	531514	456	+	.	ID="RND-6_FAMILY-146";Tend="1577";Tstart="1416";shortTE="F";uid="27c01f72-d3f6-41f6-9f12-430b6a73ba27"
VSBQ01000114.1	RepeatMasker	Unknown	218876	219120	1396	+	.	ID="RND-6_FAMILY-20690";Tend="1247";Tstart="1010";shortTE="F";uid="308859ed-cf7b-484a-9098-b7132f449984"
VSBQ01000114.1	RepeatMasker	Unknown	161762	162711	1714	+	.	ID="RND-6_FAMILY-33347";TEgroup="ctg_114%7CRND-6_FAMILY-33347%7C1";Tend="1479";Tstart="465";shortTE="F";uid="242a2d17-c7ce-4c93-8ee6-7496519f9589"
VSBQ01000114.1	RepeatMasker	Unknown	182925	183360	2221	+	.	ID="RND-6_FAMILY-9660";Tend="382";Tstart="1";shortTE="F";uid="f9cf55d4-c8c5-4bef-b74e-136f6d8c1f39"
VSBQ01000114.1	RepeatMasker	DNA/hAT?	41849	41991	449	+	.	ID="RND-4_FAMILY-532";Tend="1924";Tstart="1803";shortTE="F";uid="7b582a96-e204-45eb-8156-cc7e5b6793a3"
VSBQ01000114.1	RepeatMasker	DNA/hAT-hAT19	47902	48835	7119	+	.	ID="RND-6_FAMILY-848";Tend="1569";Tstart="649";shortTE="F";uid="618115a1-fa9b-4265-b274-76413d274046"
VSBQ01000114.1	RepeatMasker	RC/Helitron	306320	306888	1096	+	.	ID="RND-6_FAMILY-7802";Tend="1474";Tstart="956";shortTE="F";uid="2cd17c17-9850-48b5-8fc8-0add473b1643"
VSBQ01000114.1	RepeatMasker	Retroposon?	125239	125595	402	+	.	ID="RND-6_FAMILY-16210";Tend="843";Tstart="430";shortTE="F";uid="22cde79e-e5d9-44c3-bc83-884bdb0ad4d4"
VSBQ01000114.1	RepeatMasker	DNA/Kolobok-E	112875	114096	7921	+	.	ID="rnd-6_family-11301";Tend="2236";Tstart="1012";shortTE="F";uid="a3bc12b5-b938-488c-a3db-571d1b8701bd"
VSBQ01000114.1	RepeatMasker	LTR/Gypsy	39754	39966	592	+	.	ID="RND-6_FAMILY-8340";Tend="1057";Tstart="847";shortTE="F";uid="6123c6a5-965b-46bd-9dd8-f511fde51ec2"
VSBQ01000114.1	RepeatMasker	Unknown	607516	607786	1045	+	.	ID="RND-5_FAMILY-2055";Tend="602";Tstart="320";shortTE="F";uid="f1a34b80-b68b-4348-9088-43a4c8a285a9"
VSBQ01000114.1	RepeatMasker	DNA/TcMar-m44	350897	351101	441	+	.	ID="DNA2-5_AP";Tend="218";Tstart="20";shortTE="F";uid="088cb330-ce9e-4bf2-9e3f-b4d235de60eb"
VSBQ01000114.1	RepeatMasker	Retroposon?	97098	97578	3122	+	.	ID="RND-6_FAMILY-2049";Tend="1498";Tstart="1005";shortTE="F";uid="58c79341-0358-4720-9bcd-efa73a913577"
VSBQ01000114.1	RepeatMasker	RC/Helitron	349972	350188	924	+	.	ID="RND-5_FAMILY-1400";Tend="1735";Tstart="1571";shortTE="F";uid="256e2f21-2b1f-4bed-ae9b-c79ad3454404"
VSBQ01000114.1	RepeatMasker	DNA/hAT	101893	102090	1031	+	.	ID="DNA8-105_AP";Tend="183";Tstart="1";shortTE="F";uid="fd5e416d-9ee4-4348-8718-876052c0f48d"
VSBQ01000114.1	RepeatMasker	DNA/MULE-MuDR	508752	508855	523	+	.	ID="RND-5_FAMILY-3775";Tend="1639";Tstart="1534";shortTE="F";uid="54688b82-02fc-47a8-8daa-78e751a878f8"
VSBQ01000114.1	RepeatMasker	Unknown	335639	335834	1428	+	.	ID="RND-6_FAMILY-2497";Tend="532";Tstart="338";shortTE="F";uid="f210c2fe-a514-48ca-8a31-135230ec4ab6"
VSBQ01000114.1	RepeatMasker	Unknown	25163	25547	1898	+	.	ID="RND-6_FAMILY-13500";Tend="1076";Tstart="687";shortTE="F";uid="f9f04cc8-1d1f-4155-84a3-65f3ab0264c3"
VSBQ01000114.1	RepeatMasker	Unknown	364964	365094	933	+	.	ID="RND-5_FAMILY-2499";Tend="879";Tstart="745";shortTE="F";uid="eddcab5f-7fa9-4435-8ae7-27243faf7f4b"
VSBQ01000114.1	RepeatMasker	DNA	302677	303066	2280	+	.	ID="RND-5_FAMILY-10525";Tend="1743";Tstart="1294";shortTE="F";uid="f841294d-246a-438e-8b9c-38b35f1f5430"
VSBQ01000114.1	RepeatMasker	DNA	623215	623649	2716	+	.	ID="TTAA3B_AP";Tend="435";Tstart="1";shortTE="F";uid="f834c7fa-c418-4af8-a33c-f365502bfefa"
VSBQ01000114.1	RepeatMasker	DNA	152512	152789	1137	+	.	ID="RND-5_FAMILY-817";Tend="1231";Tstart="956";shortTE="F";uid="fe28b524-caaa-49e2-89b0-19dad0ef79d8"
VSBQ01000114.1	RepeatMasker	DNA/Ginger	736332	737249	1247	+	.	ID="RND-1_FAMILY-259";Tend="1720";Tstart="759";shortTE="F";uid="75369700-0412-445a-8ac4-e9cd47281852"
VSBQ01000114.1	RepeatMasker	RC/Helitron	606783	607002	493	+	.	ID="RND-5_FAMILY-1400";Tend="1723";Tstart="1536";shortTE="F";uid="854c7dbb-d3ef-486a-bd34-f80822ee566e"
VSBQ01000114.1	RepeatMasker	DNA/hAT-Ac	633652	633853	547	+	.	ID="RND-5_FAMILY-393";Tend="2592";Tstart="2326";shortTE="F";uid="e886d7b3-3b46-487f-bdde-dd082853cca5"
VSBQ01000114.1	RepeatMasker	DNA/Ginger-1	665339	665449	572	+	.	ID="RND-6_FAMILY-1155";Tend="914";Tstart="795";shortTE="F";uid="72a95254-519a-4e85-a516-5371d978244b"
VSBQ01000114.1	RepeatMasker	DNA/hAT	173629	173931	1177	+	.	ID="RND-5_FAMILY-1841";Tend="1925";Tstart="1644";shortTE="F";uid="5e6e4547-6ddd-4af3-94a0-d4ddf90befc0"
VSBQ01000114.1	RepeatMasker	Unknown	52427	53814	1819	+	.	ID="RND-6_FAMILY-14083";TEgroup="ctg_114%7CRND-6_FAMILY-14083%7C1";Tend="1664";Tstart="629";shortTE="F";uid="e0b56d48-e1f9-4046-91a4-93b1bf7c462d"
VSBQ01000114.1	RepeatMasker	Unknown	26687	26892	845	+	.	ID="RND-4_FAMILY-3026";Tend="1164";Tstart="964";shortTE="F";uid="988e8685-a6aa-48f8-926c-5bad5d380e26"
VSBQ01000114.1	RepeatMasker	Retroposon?	148758	149333	3109	+	.	ID="RND-6_FAMILY-12621";Tend="1478";Tstart="918";shortTE="F";uid="70266694-2fbf-4705-9f40-ed3cc25e8eea"
VSBQ01000114.1	RepeatMasker	DNA	796757	797298	1908	+	.	ID="TTAA25_AP";Tend="512";Tstart="1";shortTE="F";uid="e814c820-965b-4715-a9db-461ac0dfda30"
VSBQ01000114.1	RepeatMasker	LINE/I-Jockey	499750	501494	3805	+	.	ID="RND-6_FAMILY-1758";Tend="2279";Tstart="558";shortTE="F";uid="f6301647-4630-4e1a-ab0b-60ccd2d71076"
VSBQ01000114.1	RepeatMasker	LINE/L2	142675	142919	414	+	.	ID="RND-5_FAMILY-642";Tend="1621";Tstart="1362";shortTE="F";uid="ef9f8599-e08e-4059-8978-50124c27bc7b"
VSBQ01000114.1	RepeatMasker	RC/Helitron	59514	59717	628	+	.	ID="RND-5_FAMILY-1400";TEgroup="ctg_114%7CRND-5_FAMILY-1400%7C1";Tend="1140";Tstart="973";shortTE="T";uid="4dafbbc5-d58c-4a9f-a65f-7845165deb41"
VSBQ01000114.1	RepeatMasker	DNA	302244	302676	2455	+	.	ID="ttaa4_ap";Tend="433";Tstart="1";shortTE="F";uid="bda488a2-f146-4c54-bb57-0bef08c75101"
VSBQ01000114.1	RepeatMasker	Unknown	226851	227157	1122	+	.	ID="RND-6_FAMILY-5141";Tend="1223";Tstart="919";shortTE="F";uid="d9ec1dca-d01d-470a-b84e-0ddc17fa2953"
VSBQ01000114.1	RepeatMasker	Unknown	484368	486478	464	+	.	ID="RND-6_FAMILY-6228";TEgroup="ctg_114%7CRND-6_FAMILY-6228%7C1";Tend="2890";Tstart="772";shortTE="T";uid="5f702475-83e0-473d-84c2-2765b49b8bf8"
VSBQ01000114.1	RepeatMasker	DNA/Ginger	536442	536746	560	+	.	ID="RND-1_FAMILY-259";Tend="898";Tstart="592";shortTE="F";uid="b14728c5-36f9-483e-ad3f-661d0eb74aa8"
VSBQ01000114.1	RepeatMasker	Unknown	105545	106333	5975	+	.	ID="RND-6_FAMILY-9967";Tend="1038";Tstart="259";shortTE="F";uid="50de81d6-1a00-46f9-9640-23f5101f91ed"
VSBQ01000114.1	RepeatMasker	RC/Helitron	408606	408738	493	+	.	ID="RND-6_FAMILY-6102";TEgroup="ctg_114%7CRND-6_FAMILY-6102%7C1";Tend="2025";Tstart="1892";shortTE="T";uid="46c46891-4435-4af8-9a02-f2e426b28b16"
VSBQ01000114.1	RepeatMasker	DNA/MULE-MuDR	356942	357692	3926	+	.	ID="RND-4_FAMILY-2602";Tend="1537";Tstart="815";shortTE="F";uid="8885377a-e017-4cb9-ba8d-027e50fae834"
VSBQ01000114.1	RepeatMasker	DNA	175689	175796	436	+	.	ID="TTAA14_AP";Tend="320";Tstart="218";shortTE="F";uid="642842d5-c733-4088-9780-0eacaf3a7295"
VSBQ01000114.1	RepeatMasker	DNA/Kolobok-E	816472	816973	643	+	.	ID="rnd-6_family-16369";Tend="2189";Tstart="1295";shortTE="F";uid="d5fdd50a-15c0-4e1c-8508-64c75d9ad2b0"
VSBQ01000114.1	RepeatMasker	DNA/hAT?	496101	497150	4433	+	.	ID="RND-4_FAMILY-532";Tend="1919";Tstart="900";shortTE="F";uid="5d9675be-5fc9-4134-9a75-4a99ea2de861"
VSBQ01000114.1	RepeatMasker	Unknown	855839	856793	1383	+	.	ID="RND-5_FAMILY-853";TEgroup="ctg_114%7CRND-5_FAMILY-853%7C2";Tend="1306";Tstart="456";shortTE="F";uid="50a31990-d925-4795-9979-fc4c15e2f336"
VSBQ01000114.1	RepeatMasker	DNA/Ginger-1	299717	300263	3805	+	.	ID="rnd-5_family-8248";Tend="1376";Tstart="773";shortTE="F";uid="1a45d7b0-f3da-4f0a-8d11-78777a5bb737"
VSBQ01000114.1	RepeatMasker	DNA/hAT-Tip100	174493	174829	1664	+	.	ID="RND-6_FAMILY-12496";Tend="1171";Tstart="839";shortTE="F";uid="a968fd28-7717-448c-ab67-e7dd6280ffd0"
VSBQ01000114.1	RepeatMasker	Unknown	51504	52245	5354	+	.	ID="RND-6_FAMILY-43081";Tend="1634";Tstart="892";shortTE="F";uid="140906a7-4293-4af5-9887-0ac366e68b02"
VSBQ01000114.1	RepeatMasker	RC/Helitron	168331	168842	3580	+	.	ID="RND-4_FAMILY-43";Tend="1488";Tstart="961";shortTE="F";uid="c0b7d0a7-733c-43dd-aef6-907580657f1d"
VSBQ01000114.1	RepeatMasker	Unknown	45859	46149	1264	+	.	ID="RND-1_FAMILY-359";Tend="1263";Tstart="959";shortTE="F";uid="a957b68e-eb6b-4ad1-a1e5-252f5292a8f6"
VSBQ01000114.1	RepeatMasker	Unknown	80659	80804	420	+	.	ID="RND-5_FAMILY-853";Tend="1019";Tstart="874";shortTE="F";uid="d2165612-534e-452a-ae29-98493d8ca8ad"
VSBQ01000114.1	RepeatMasker	DNA/hAT-Charlie	170471	171760	2396	+	.	ID="RND-6_FAMILY-9921";Tend="1279";Tstart="37";shortTE="F";uid="b399b48f-daf3-4ce0-b4da-8af4ca83326f"
VSBQ01000114.1	RepeatMasker	Unknown	554278	554416	439	+	.	ID="RND-1_FAMILY-8";Tend="1141";Tstart="995";shortTE="F";uid="06276cbd-0aec-4b7e-b651-c37def959339"
VSBQ01000114.1	RepeatMasker	Unknown	732528	732802	687	+	.	ID="RND-5_FAMILY-8440";Tend="1874";Tstart="1612";shortTE="F";uid="00ee5a0f-adb2-4c35-a57f-6a6b7d9e9b19"
VSBQ01000114.1	RepeatMasker	LINE/CR1	648423	648668	513	+	.	ID="RND-5_FAMILY-1392";Tend="2262";Tstart="2020";shortTE="F";uid="f1544cac-ebef-4aff-b508-e9e41b77182f"
VSBQ01000114.1	RepeatMasker	DNA/Ginger-1	667858	668132	6847	+	.	ID="rnd-6_family-1155";Tend="2260";Tstart="1821";shortTE="F";uid="647c186c-03af-420d-b17b-e2f9e7657273"
VSBQ01000114.1	RepeatMasker	DNA	168885	169306	2870	+	.	ID="RND-6_FAMILY-17942";Tend="1438";Tstart="992";shortTE="F";uid="0284ebb4-f075-43b8-82f2-a75ca762bbc1"
VSBQ01000114.1	RepeatMasker	DNA/Ginger	63722	64238	2049	+	.	ID="RND-1_FAMILY-259";TEgroup="ctg_114%7CRND-1_FAMILY-259%7C1";Tend="1959";Tstart="773";shortTE="F";uid="08cf5acc-a7bc-4fc8-a389-c5a1a0f6ae4a"
VSBQ01000114.1	RepeatMasker	Unknown	416149	416294	697	+	.	ID="RND-1_FAMILY-6";Tend="1052";Tstart="899";shortTE="F";uid="68924b00-87e7-4eaa-9631-b735de69aac4"
VSBQ01000114.1	RepeatMasker	DNA/Kolobok-E	94977	96042	7283	+	.	ID="rnd-6_family-11301";Tend="2210";Tstart="1176";shortTE="F";uid="af9f6566-5ae5-4cf5-87ac-6460cc150f93"
VSBQ01000114.1	RepeatMasker	DNA/Ginger	704485	704701	843	+	.	ID="RND-6_FAMILY-7106";Tend="919";Tstart="704";shortTE="F";uid="a5ab586d-0f14-484b-a03e-33e3cbda453e"
VSBQ01000114.1	RepeatMasker	DNA	260650	260769	841	+	.	ID="ttaa4_ap";Tend="131";Tstart="12";shortTE="F";uid="b162d55b-1067-4974-b22c-3a5957f30160"
VSBQ01000114.1	RepeatMasker	DNA/Sola-1	82643	83201	1649	+	.	ID="RND-1_FAMILY-104";Tend="2146";Tstart="1571";shortTE="F";uid="fe52de00-b991-4b7c-9720-594d54725c60"
VSBQ01000114.1	RepeatMasker	Unknown	46633	46827	499	+	.	ID="RND-1_FAMILY-359";Tend="1451";Tstart="1260";shortTE="F";uid="9c8fd63c-fcb6-44f6-945e-c8560e3cf235"
VSBQ01000114.1	RepeatMasker	DNA/Kolobok-E	683151	683320	522	+	.	ID="KOLOBOKE-3_AP";Tend="5299";Tstart="5094";shortTE="F";uid="8126fa47-0869-48ba-b9f4-e1d9b5c65a53"
VSBQ01000114.1	RepeatMasker	DNA/Kolobok-E	11940	12473	1716	+	.	ID="KOLOBOKE-3_AP";Tend="2188";Tstart="1619";shortTE="F";uid="33a8e1e1-7585-49f9-bd51-1f2f21507893"
VSBQ01000114.1	RepeatMasker	Unknown	88857	89198	2309	+	.	ID="RND-6_FAMILY-440";Tend="1275";Tstart="932";shortTE="F";uid="a50a01f3-04be-424f-964a-b16efb33e0f4"
VSBQ01000114.1	RepeatMasker	DNA/Ginger	823780	823953	459	+	.	ID="RND-1_FAMILY-259";Tend="2036";Tstart="1863";shortTE="F";uid="1d3a0b9d-6881-4dc5-b44a-9ca6bdd0aa33"
VSBQ01000114.1	RepeatMasker	DNA/hAT	627916	628555	3477	+	.	ID="RND-5_FAMILY-1341";Tend="1623";Tstart="970";shortTE="F";uid="1eba0fae-e1f2-4b79-bc25-53906ef0d9c3"
VSBQ01000114.1	RepeatMasker	LINE/CR1	334866	335318	2232	+	.	ID="RND-6_FAMILY-2452";Tend="1453";Tstart="1041";shortTE="F";uid="1788fd0a-438b-4573-be64-2f0a907ca212"
VSBQ01000114.1	RepeatMasker	DNA/Ginger	664275	664402	400	+	.	ID="RND-1_FAMILY-259";Tend="727";Tstart="587";shortTE="F";uid="d3c4113b-9da5-48d1-aac6-2f127245c3ab"
VSBQ01000114.1	RepeatMasker	LTR/Gypsy	214624	214806	403	+	.	ID="GYPSY-43_DWIL-I";Tend="776";Tstart="581";shortTE="F";uid="36aeb6cd-e928-4110-899c-c8e11f989498"
VSBQ01000114.1	RepeatMasker	Unknown	857699	857912	568	+	.	ID="RND-5_FAMILY-853";Tend="1087";Tstart="874";shortTE="F";uid="839228a8-436e-43e2-9726-f5a0be63cc07"
VSBQ01000114.1	RepeatMasker	DNA/Ginger-1	98345	98666	1387	+	.	ID="RND-6_FAMILY-1155";Tend="1380";Tstart="951";shortTE="F";uid="bc47f06f-3125-4255-a658-02fce988203f"
VSBQ01000114.1	RepeatMasker	DNA/Ginger-1	288803	289088	2215	+	.	ID="RND-6_FAMILY-1155";Tend="2198";Tstart="1918";shortTE="F";uid="786102d5-a1a2-45ed-a30d-a4eb0863ef6d"
VSBQ01000114.1	RepeatMasker	Unknown	1652	2106	2457	+	.	ID="RND-6_FAMILY-8161";Tend="615";Tstart="159";shortTE="F";uid="af00fa94-9352-47ea-8a75-6033c617f351"
VSBQ01000114.1	RepeatMasker	DNA	851691	851884	543	+	.	ID="TTAA3_AP";Tend="428";Tstart="250";shortTE="F";uid="b0d9ca17-de71-4744-b25e-e02f07a7681f"
VSBQ01000114.1	RepeatMasker	Unknown	75079	75390	751	+	.	ID="RND-6_FAMILY-11183";Tend="1537";Tstart="1203";shortTE="F";uid="57ac96af-06ac-4d13-985f-7e8f10a9e401"
VSBQ01000114.1	RepeatMasker	DNA/MULE-MuDR	401464	401644	578	+	.	ID="RND-5_FAMILY-12583";Tend="1311";Tstart="1126";shortTE="F";uid="99ed2d37-029a-4f37-939a-20d571502287"
VSBQ01000114.1	RepeatMasker	Retroposon?	599381	599585	648	+	.	ID="RND-4_FAMILY-1269";Tend="1271";Tstart="1071";shortTE="F";uid="51b84d1b-2d1d-4f68-8e01-1e6342a51497"
VSBQ01000114.1	RepeatMasker	DNA/hAT-Charlie	366069	366673	2464	+	.	ID="RND-6_FAMILY-8327";Tend="1474";Tstart="833";shortTE="F";uid="c2d60804-56fe-489c-b25b-91a8a9908b2f"
VSBQ01000114.1	RepeatMasker	DNA	442768	443226	2718	+	.	ID="DNAX-2_AP";Tend="467";Tstart="2";shortTE="F";uid="c0c5b7b3-cf4a-4077-84b3-1635d25248e8"
VSBQ01000114.1	RepeatMasker	DNA	525422	525617	618	+	.	ID="ttaa3b_ap";Tend="387";Tstart="196";shortTE="F";uid="5a3220fd-4a0f-4780-8382-1b8bed6a4444"
VSBQ01000114.1	RepeatMasker	RC/Helitron	506639	506747	671	+	.	ID="RND-1_FAMILY-4";Tend="1595";Tstart="1488";shortTE="F";uid="e45cb9a0-e2e8-46e1-b625-5871f81c01b1"
VSBQ01000114.1	RepeatMasker	DNA/Ginger	815583	816317	1198	+	.	ID="RND-1_FAMILY-259";Tend="1423";Tstart="588";shortTE="F";uid="e5e2cd3d-2b7e-4035-b14d-1aded6bf8b8c"
VSBQ01000114.1	RepeatMasker	Unknown	48793	49124	627	+	.	ID="RND-6_FAMILY-7919";TEgroup="ctg_114%7CRND-6_FAMILY-7919%7C1";Tend="1443";Tstart="1036";shortTE="T";uid="b391d2d3-1989-4165-9776-92cb401c2c13"
VSBQ01000114.1	RepeatMasker	RC/Helitron	606306	606813	1569	+	.	ID="RND-6_FAMILY-18280";Tend="1457";Tstart="913";shortTE="F";uid="dd94c6be-dc47-42d2-ad0f-afec9d66857d"
VSBQ01000114.1	RepeatMasker	DNA	54062	54526	2586	+	.	ID="ttaa20_ap";Tend="482";Tstart="1";shortTE="F";uid="29bbce09-289a-4c05-bc77-985443744aa9"
VSBQ01000114.1	RepeatMasker	DNA/hAT-hAT19	715830	716032	429	+	.	ID="DNA8-64_AP";Tend="203";Tstart="1";shortTE="F";uid="8fb990ab-bfc8-4262-b21e-9d4d2f76e149"
VSBQ01000114.1	RepeatMasker	DNA	657992	658370	1030	+	.	ID="ttaa2c_ap";Tend="370";Tstart="19";shortTE="F";uid="60ef27aa-3ddc-4f25-b44f-86c3da5c8cc0"
VSBQ01000114.1	RepeatMasker	Unknown	486532	486986	558	+	.	ID="RND-1_FAMILY-189";Tend="991";Tstart="595";shortTE="F";uid="eda1a2d3-011c-4b60-9a05-44f4d7532e94"
VSBQ01000114.1	RepeatMasker	DNA/hAT-hAT19	285521	285655	517	+	.	ID="DNA8-74_AP";Tend="150";Tstart="8";shortTE="F";uid="2ae1ba2e-da04-4271-adea-4450a82733bc"
VSBQ01000114.1	RepeatMasker	Unknown	402449	403056	4090	+	.	ID="RND-1_FAMILY-34";Tend="1862";Tstart="1255";shortTE="F";uid="d6dc1f38-6320-4a82-ae4b-61b75808206f"
VSBQ01000114.1	RepeatMasker	Unknown	139128	139318	579	+	.	ID="RND-6_FAMILY-18499";Tend="1189";Tstart="1002";shortTE="F";uid="070e6f96-7332-435c-bda9-424e3a49ab5b"
VSBQ01000114.1	RepeatMasker	Unknown	144476	144962	632	+	.	ID="RND-4_FAMILY-890";Tend="1329";Tstart="863";shortTE="F";uid="20e5d4b5-cd8f-4817-94ba-1c6d10a55ddc"
VSBQ01000114.1	RepeatMasker	DNA/hAT-Tip100	104361	105159	5978	+	.	ID="RND-6_FAMILY-13111";Tend="1402";Tstart="597";shortTE="F";uid="261dd3e9-02d9-4898-90d0-e3a9fbf89a9e"
VSBQ01000114.1	RepeatMasker	LINE/R1	172696	173257	886	+	.	ID="SART-5_API";Tend="2614";Tstart="2048";shortTE="F";uid="b28c8441-a913-4aa2-9297-c1b29d2ec860"
VSBQ01000114.1	RepeatMasker	DNA/Ginger	684332	684486	454	+	.	ID="RND-1_FAMILY-259";Tend="739";Tstart="589";shortTE="F";uid="71b0b11c-a924-4c88-a637-c3e5d40b7684"
VSBQ01000114.1	RepeatMasker	DNA/Sola-1	62239	62643	1561	+	.	ID="SOLA1-4_AP";Tend="3014";Tstart="2617";shortTE="F";uid="81e44c33-1b3b-4d04-8444-422037972b2e"
VSBQ01000114.1	RepeatMasker	DNA	392207	392363	405	+	.	ID="dna4-2_ap";Tend="184";Tstart="28";shortTE="F";uid="cca61c48-6ec5-4295-b58f-09732692c56a"
VSBQ01000114.1	RepeatMasker	Unknown	106595	106736	572	+	.	ID="RND-6_FAMILY-9967";Tend="1308";Tstart="1176";shortTE="F";uid="467b4e28-4c1d-4cc0-b537-1a1db63f70f1"
VSBQ01000114.1	RepeatMasker	DNA/Ginger-1	309275	309423	794	+	.	ID="RND-5_FAMILY-8248";Tend="1022";Tstart="869";shortTE="F";uid="033af5d1-8668-44b2-be1c-cda44dd23a87"
VSBQ01000114.1	RepeatMasker	Unknown	816321	816451	796	-	.	ID="RND-1_FAMILY-34";Tend="1079";Tstart="953";shortTE="F";uid="2ad92f2f-faaa-4465-b251-38fa2bdd2b38"
VSBQ01000114.1	RepeatMasker	Retroposon?	599364	599515	587	-	.	ID="RND-6_FAMILY-2019";Tend="1625";Tstart="1483";shortTE="F";uid="80d7f24d-41c2-4560-b3fb-e57c6288c097"
VSBQ01000114.1	RepeatMasker	DNA/MULE-MuDR	154489	154817	911	-	.	ID="RND-4_FAMILY-438";Tend="1590";Tstart="1253";shortTE="F";uid="793fc7ec-ade4-4f25-89d1-358ab62e312c"
VSBQ01000114.1	RepeatMasker	DNA/Ginger-1	93856	94242	2417	-	.	ID="RND-6_FAMILY-1155";Tend="1203";Tstart="808";shortTE="F";uid="146f9ee7-8ad9-4e6e-a057-598e9846e0bd"
VSBQ01000114.1	RepeatMasker	Unknown	440999	441443	2204	-	.	ID="RND-4_FAMILY-3026";Tend="1373";Tstart="924";shortTE="F";uid="b9ff450c-2cad-45ca-9dc0-1d84ca6485df"
VSBQ01000114.1	RepeatMasker	DNA/hAT-hAT19	643298	643501	882	-	.	ID="DNA8-82_AP";Tend="748";Tstart="535";shortTE="F";uid="808437c9-3c1b-4ce1-80f2-1094575f80a1"
VSBQ01000114.1	RepeatMasker	DNA/hAT	114453	114879	2706	-	.	ID="RND-5_FAMILY-7509";Tend="1580";Tstart="1144";shortTE="F";uid="9b70dbd8-4466-4e50-bc67-25ec4fcf8444"
VSBQ01000114.1	RepeatMasker	DNA/hAT-Ac	218206	218881	4772	-	.	ID="RND-5_FAMILY-6809";Tend="1663";Tstart="983";shortTE="F";uid="33f469fb-2827-4385-a60a-19c95c97e036"
VSBQ01000114.1	RepeatMasker	LINE/L2	417506	418135	610	-	.	ID="RND-6_FAMILY-16848";TEgroup="ctg_114%7CRND-6_FAMILY-16848%7C1";Tend="1527";Tstart="616";shortTE="F";uid="4d80aee3-8ba7-410a-81a7-e36edf819e04"
VSBQ01000114.1	RepeatMasker	DNA	210551	210817	1367	-	.	ID="TTAA7_AP";Tend="433";Tstart="158";shortTE="F";uid="30a867f9-872d-4593-8feb-04922f00e318"
VSBQ01000114.1	RepeatMasker	DNA/MULE-MuDR	790081	790269	1662	-	.	ID="RND-5_FAMILY-3281";Tend="495";Tstart="307";shortTE="F";uid="f75096b1-48de-4d6b-b639-6f62d6d50f00"
VSBQ01000114.1	RepeatMasker	DNA	461361	461814	1972	-	.	ID="DNA8-31_AP";Tend="595";Tstart="1";shortTE="F";uid="720a5ce9-d365-4fc8-a0be-eb80e02cd74b"
VSBQ01000114.1	RepeatMasker	DNA/Ginger-1	175896	176162	1714	-	.	ID="RND-6_FAMILY-1155";Tend="1044";Tstart="775";shortTE="F";uid="69d91e4e-5a72-40ae-bb76-f1f7add287af"
VSBQ01000114.1	RepeatMasker	DNA	138550	139010	2713	-	.	ID="TTAA13B_AP";Tend="510";Tstart="73";shortTE="F";uid="b7ebda58-8bee-43ec-a88e-ae32b3ef41b1"
VSBQ01000114.1	RepeatMasker	DNA/hAT-Ac	207769	207988	1217	-	.	ID="RND-6_FAMILY-10795";Tend="1207";Tstart="977";shortTE="F";uid="82517ed5-1e03-4a58-a1d4-548a8279a9d5"
VSBQ01000114.1	RepeatMasker	DNA/hAT-hAT19	483120	483324	657	-	.	ID="DNA8-64B_AP";Tend="210";Tstart="1";shortTE="F";uid="840ec6eb-85db-4b66-9759-f1f3fed9e0e4"
VSBQ01000114.1	RepeatMasker	RC/Helitron	168746	168868	683	-	.	ID="RND-6_FAMILY-1114";Tend="929";Tstart="806";shortTE="F";uid="94f08c4a-5d89-485b-b7ec-bb21ab059f3f"
VSBQ01000114.1	RepeatMasker	Unknown	553200	553500	1226	-	.	ID="RND-4_FAMILY-2427";Tend="1309";Tstart="927";shortTE="F";uid="9627ecf7-e434-4e56-a625-16e5bbe5f3cf"
VSBQ01000114.1	RepeatMasker	Retroposon?	510472	511125	598	-	.	ID="RND-4_FAMILY-1269";Tend="656";Tstart="117";shortTE="F";uid="c5fa75d6-b125-46f2-b6ad-9712afa18538"
VSBQ01000114.1	RepeatMasker	DNA/Ginger-1	154236	154487	1257	-	.	ID="RND-6_FAMILY-1155";Tend="2262";Tstart="2025";shortTE="F";uid="66b5e245-9028-4b31-9069-c8713f5548cc"
VSBQ01000114.1	RepeatMasker	RC/Helitron	598087	599136	8734	-	.	ID="RND-1_FAMILY-4";Tend="1883";Tstart="827";shortTE="F";uid="99fe5336-5662-4759-a61b-6d8417030df9"
VSBQ01000114.1	RepeatMasker	DNA/hAT	624483	624659	920	-	.	ID="DNA8-35_AP";Tend="237";Tstart="65";shortTE="F";uid="525d9076-7ea0-48cb-bb64-6017b962d31b"
VSBQ01000114.1	RepeatMasker	DNA/Ginger-1	392384	392484	544	-	.	ID="RND-6_FAMILY-9128";Tend="1099";Tstart="999";shortTE="F";uid="4d597c93-bef2-4e8d-895f-854731ad4227"
VSBQ01000114.1	RepeatMasker	LINE/CR1	793599	794316	3517	-	.	ID="RND-5_FAMILY-1326";Tend="1414";Tstart="714";shortTE="F";uid="5dfdc25a-3782-46f7-9ec4-9a1a78b0b60c"
VSBQ01000114.1	RepeatMasker	RC/Helitron	59387	59523	826	-	.	ID="RND-6_FAMILY-17770";Tend="1090";Tstart="953";shortTE="F";uid="700e2e5c-d808-487c-a9c4-870d5e213e33"
VSBQ01000114.1	RepeatMasker	Unknown	12454	12856	477	-	.	ID="RND-6_FAMILY-4030";Tend="1291";Tstart="944";shortTE="F";uid="aeb5c5f3-c0f9-4a68-9180-111465417ed0"
VSBQ01000114.1	RepeatMasker	DNA/Kolobok-E	361866	362315	1351	-	.	ID="RND-1_FAMILY-140";Tend="1404";Tstart="957";shortTE="F";uid="99549f5c-7081-4235-9de9-3ad0cc57d660"
VSBQ01000114.1	RepeatMasker	LINE/I-Jockey	137648	137762	822	-	.	ID="RND-6_FAMILY-26485";Tend="1512";Tstart="1396";shortTE="F";uid="f28f39b0-626e-4c66-96d7-3b9b86a2f8ab"
VSBQ01000114.1	RepeatMasker	DNA	162712	163303	4066	-	.	ID="TTAA12_AP";Tend="590";Tstart="1";shortTE="F";uid="5d541d01-af3a-4900-a12b-d051917bfb80"
VSBQ01000114.1	RepeatMasker	DNA	776816	777241	1229	-	.	ID="TTAA2C_AP";Tend="406";Tstart="1";shortTE="F";uid="1f01476f-295d-436f-a748-7ae872f74250"
VSBQ01000114.1	RepeatMasker	Unknown	159284	159561	2291	-	.	ID="RND-1_FAMILY-6";Tend="1190";Tstart="915";shortTE="F";uid="0b7f1140-3e52-4541-a01a-e2ea6dd938c8"
VSBQ01000114.1	RepeatMasker	DNA	87039	87319	1187	-	.	ID="RND-6_FAMILY-13352";Tend="1129";Tstart="892";shortTE="F";uid="c80d95f4-c6e6-4af0-a579-b33aafaf9996"
VSBQ01000114.1	RepeatMasker	RC/Helitron	84857	85171	1396	-	.	ID="RND-1_FAMILY-115";TEgroup="ctg_114%7CRND-1_FAMILY-115%7C1";Tend="1850";Tstart="1317";shortTE="F";uid="f77bb757-6099-4dab-b8ca-05e2e4e4e7f7"
VSBQ01000114.1	RepeatMasker	DNA/hAT-Ac	443292	443714	2123	-	.	ID="DNA8-20_AP";Tend="454";Tstart="1";shortTE="F";uid="08e50e50-1e23-49e2-88fc-4e95a0f8bb45"
VSBQ01000114.1	RepeatMasker	DNA/hAT-Ac	382182	382333	719	-	.	ID="RND-6_FAMILY-1522";Tend="2001";Tstart="1844";shortTE="F";uid="11811809-db44-4101-93c3-5eadb18fbbd3"
VSBQ01000114.1	RepeatMasker	RC/Helitron	149492	149912	2221	-	.	ID="RND-1_FAMILY-7";Tend="1301";Tstart="908";shortTE="F";uid="c5e871ab-b3d2-4a06-b80e-fbca95ac8c34"
VSBQ01000114.1	RepeatMasker	Unknown	409208	410327	4736	-	.	ID="RND-6_FAMILY-30750";Tend="1667";Tstart="533";shortTE="F";uid="2a613bc8-ac7c-4ae8-8b1a-8665fbc50557"
VSBQ01000114.1	RepeatMasker	DNA	326016	326288	1344	-	.	ID="RND-6_FAMILY-3169";Tend="1606";Tstart="1334";shortTE="F";uid="f8adbf82-79f5-41c3-b981-420b778c6730"
VSBQ01000114.1	RepeatMasker	Unknown	310742	311597	5472	-	.	ID="RND-1_FAMILY-89";Tend="1427";Tstart="571";shortTE="F";uid="86a89f65-a4d4-4f4c-9917-dd2c55bab6f2"
VSBQ01000114.1	RepeatMasker	Unknown	352020	352303	645	-	.	ID="RND-1_FAMILY-314";Tend="2276";Tstart="2003";shortTE="F";uid="8f4e3af0-ec35-4faf-9198-57a70243c4d6"
VSBQ01000114.1	RepeatMasker	RC/Helitron	84426	84601	1147	-	.	ID="RND-1_FAMILY-115";Tend="1844";Tstart="1650";shortTE="F";uid="c561f33b-9036-429a-9e1d-6ba220740be5"
VSBQ01000114.1	RepeatMasker	DNA	99039	99464	2715	-	.	ID="TTAA2_AP";Tend="427";Tstart="1";shortTE="F";uid="8f135735-85da-4940-94c7-8ebb0ef92e6f"
VSBQ01000114.1	RepeatMasker	Unknown	408451	408587	525	-	.	ID="RND-1_FAMILY-174";Tend="1549";Tstart="1414";shortTE="F";uid="c634a430-f193-486d-865c-0fddbde73ebe"
VSBQ01000114.1	RepeatMasker	DNA	543414	543656	771	-	.	ID="ttaa3c_ap";Tend="421";Tstart="1";shortTE="F";uid="a409f7d9-2f0f-4a3c-bc79-afb24dda7986"
VSBQ01000114.1	RepeatMasker	Unknown	45663	45828	1228	-	.	ID="RND-1_FAMILY-131";Tend="1055";Tstart="890";shortTE="F";uid="9405d3ca-5467-4a12-8440-d4ef73b8c9bf"
VSBQ01000114.1	RepeatMasker	Retroposon?	287125	287746	2052	-	.	ID="RND-6_FAMILY-1257";Tend="1011";Tstart="369";shortTE="F";uid="2b9e0771-e841-4578-be15-d4b7765e55a0"
VSBQ01000114.1	RepeatMasker	Retroposon?	277467	277951	3087	-	.	ID="RND-6_FAMILY-12621";Tend="1421";Tstart="971";shortTE="F";uid="0b33583d-9f1c-40ba-942a-3818cde6721e"
VSBQ01000114.1	RepeatMasker	DNA/hAT-Ac	76034	76433	2455	-	.	ID="DNA8-54_AP";Tend="551";Tstart="144";shortTE="F";uid="8827b66a-ed21-4a2f-a143-b1c17c09def8"
VSBQ01000114.1	RepeatMasker	DNA/Sola-1	168857	169113	1635	-	.	ID="RND-1_FAMILY-104";Tend="1693";Tstart="1435";shortTE="F";uid="73aa2c1a-46ac-4b19-ba31-de16f40d9a44"
VSBQ01000114.1	RepeatMasker	Unknown	82387	82658	543	-	.	ID="RND-6_FAMILY-7919";Tend="1656";Tstart="1367";shortTE="F";uid="55e2bf7f-fb0d-4331-9937-8aa2f53a5a82"
VSBQ01000114.1	RepeatMasker	DNA/hAT-Tip100	307657	308001	1464	-	.	ID="RND-6_FAMILY-4125";Tend="1557";Tstart="1239";shortTE="F";uid="8cbadd4f-46c7-47a3-93bb-7ecc3ff3b910"
VSBQ01000114.1	RepeatMasker	DNA	841950	842143	517	-	.	ID="dna4-2_ap";Tend="182";Tstart="4";shortTE="F";uid="abaa3751-099e-4a4d-9869-108a4d770753"
VSBQ01000114.1	RepeatMasker	DNA/Ginger	55139	55644	2752	-	.	ID="RND-6_FAMILY-7106";Tend="1384";Tstart="828";shortTE="F";uid="187ceea6-4d90-498c-a5ee-54d095780e49"
VSBQ01000114.1	RepeatMasker	Retroposon?	136310	136756	1015	-	.	ID="RND-6_FAMILY-7125";Tend="1372";Tstart="1006";shortTE="F";uid="965a20db-e2ef-4480-ac29-ff52cdfd3969"
VSBQ01000114.1	RepeatMasker	Unknown	27220	28839	677	-	.	ID="RND-6_FAMILY-6578";TEgroup="ctg_114%7CRND-6_FAMILY-6578%7C1";Tend="2591";Tstart="920";shortTE="T";uid="47b899a2-4a52-4526-90e8-dcbf9056d097"
VSBQ01000114.1	RepeatMasker	Unknown	380298	380813	3513	-	.	ID="RND-4_FAMILY-773";Tend="1439";Tstart="914";shortTE="F";uid="ba583a78-c278-400c-9a1b-dd8a70dad08f"
VSBQ01000114.1	RepeatMasker	Unknown	416294	416527	936	-	.	ID="RND-6_FAMILY-2037";Tend="1167";Tstart="936";shortTE="F";uid="77e492fb-d2c1-45cc-9b0b-19e0cfba44a7"
VSBQ01000114.1	RepeatMasker	Unknown	309076	309288	563	-	.	ID="RND-5_FAMILY-2722";Tend="790";Tstart="585";shortTE="F";uid="3bfafc59-c38c-40b2-92ec-09543afe7679"
VSBQ01000114.1	RepeatMasker	Unknown	488816	488956	555	-	.	ID="RND-6_FAMILY-5510";Tend="886";Tstart="761";shortTE="F";uid="40abb620-082f-4b68-ab28-002f8d31f25e"
VSBQ01000114.1	RepeatMasker	Unknown	487738	487986	705	-	.	ID="RND-6_FAMILY-6228";Tend="2845";Tstart="2611";shortTE="F";uid="1d3c4caf-ea64-4429-86c1-38f074c6f038"
VSBQ01000114.1	RepeatMasker	DNA/TcMar-Tc1	120911	121066	521	-	.	ID="MARINER-N22_AG";Tend="221";Tstart="68";shortTE="F";uid="0a08fdc7-f67f-4664-96e1-b8bdb152fdb3"
VSBQ01000114.1	RepeatMasker	DNA/hAT-Ac	115390	115625	580	-	.	ID="DNA8-111_AP";TEgroup="ctg_114%7CDNA8-111_AP%7C1";Tend="614";Tstart="1";shortTE="T";uid="a1720be0-2cc0-4040-abf9-a48e2d9719e3"
VSBQ01000114.1	RepeatMasker	Unknown	360771	361304	3918	-	.	ID="RND-4_FAMILY-1347";Tend="1496";Tstart="958";shortTE="F";uid="6e083736-621b-47d9-8486-66591ec36838"
VSBQ01000114.1	RepeatMasker	Unknown	629428	631537	13162	-	.	ID="RND-5_FAMILY-853";Tend="1652";Tstart="1";shortTE="F";uid="da05ebf5-17b9-4e92-b53e-2bebe8191785"
VSBQ01000114.1	RepeatMasker	Unknown	339635	340408	5862	-	.	ID="RND-6_FAMILY-21404";Tend="1692";Tstart="927";shortTE="F";uid="af141cd7-0fa4-47d7-8afc-aba934908a67"
VSBQ01000114.1	RepeatMasker	Retroposon?	243340	243671	722	-	.	ID="RND-5_FAMILY-9106";Tend="1354";Tstart="1053";shortTE="F";uid="1621b1e4-ad5e-4e3e-9116-86623a3c9757"
VSBQ01000114.1	RepeatMasker	DNA	9597	9872	1529	-	.	ID="RND-6_FAMILY-10369";Tend="248";Tstart="1";shortTE="F";uid="2ca3c6bc-b1ca-49b0-b2d3-fee82f2de07d"
VSBQ01000114.1	RepeatMasker	DNA/Maverick	114180	114446	1583	-	.	ID="RND-6_FAMILY-1769";Tend="2152";Tstart="1892";shortTE="F";uid="0158d18b-409e-430e-af7a-ff8e802462fd"
VSBQ01000114.1	RepeatMasker	Unknown	483527	484213	409	-	.	ID="RND-6_FAMILY-5510";TEgroup="ctg_114%7CRND-6_FAMILY-5510%7C1";Tend="1598";Tstart="1027";shortTE="F";uid="44f5b4f0-72d1-49c8-b4e3-7f3a18018cc7"
VSBQ01000114.1	RepeatMasker	DNA	352326	352516	1021	-	.	ID="RND-6_FAMILY-13352";Tend="1016";Tstart="820";shortTE="F";uid="422e7559-268b-4595-8c1e-062e883ef740"
VSBQ01000114.1	RepeatMasker	Unknown	16103	17126	5120	-	.	ID="RND-6_FAMILY-7919";Tend="1284";Tstart="94";shortTE="F";uid="d80329aa-ebd0-4665-9d8f-bc56e0caf426"
VSBQ01000114.1	RepeatMasker	DNA	376886	377259	1872	-	.	ID="TTAA3B_AP";Tend="436";Tstart="1";shortTE="F";uid="468f5722-1bc5-43c2-8823-0fb928c713a8"
VSBQ01000114.1	RepeatMasker	DNA	9054	9307	1550	-	.	ID="RND-6_FAMILY-10369";Tend="474";Tstart="240";shortTE="F";uid="682e528b-af25-4a58-8d24-d21d65b6994b"
VSBQ01000114.1	RepeatMasker	DNA/hAT-Charlie	4131	4365	1291	-	.	ID="HAT-N1_AP";Tend="342";Tstart="92";shortTE="F";uid="b5689b51-286a-4822-ba12-f1c27eeea263"
VSBQ01000114.1	RepeatMasker	RC/Helitron	349672	349906	828	-	.	ID="RND-4_FAMILY-43";Tend="1258";Tstart="850";shortTE="F";uid="20f80e26-aca2-4d16-afed-414dbb56e0ef"
VSBQ01000114.1	RepeatMasker	DNA/Ginger	782923	783141	491	-	.	ID="RND-5_FAMILY-879";Tend="1133";Tstart="930";shortTE="F";uid="2ab6082d-2852-42e6-ae68-07e101652745"
VSBQ01000114.1	RepeatMasker	Unknown	626531	627836	7941	-	.	ID="RND-6_FAMILY-3760";Tend="1657";Tstart="221";shortTE="F";uid="fda7cc44-d73b-443c-92de-ff96f3fe1c99"
VSBQ01000114.1	RepeatMasker	DNA/hAT-Ac	115640	115808	965	-	.	ID="DNA8-111_AP";Tend="226";Tstart="35";shortTE="F";uid="b874684a-1744-4085-9822-76a5fa0e6cb2"
VSBQ01000114.1	RepeatMasker	DNA	532836	533243	1692	-	.	ID="dna8-46_ap";Tend="719";Tstart="15";shortTE="F";uid="40784605-83c2-4a58-b1de-4472c1f8f4a0"
VSBQ01000114.1	RepeatMasker	Unknown	612392	612687	761	-	.	ID="RND-5_FAMILY-8701";Tend="1561";Tstart="1248";shortTE="F";uid="c89ec42e-fc54-48c4-b83e-be9b04e4cdf5"
VSBQ01000114.1	RepeatMasker	DNA/Ginger	328884	329149	1165	-	.	ID="RND-1_FAMILY-259";Tend="1316";Tstart="1042";shortTE="F";uid="41a521d3-19a5-41e2-92a5-8da1d5d52370"
VSBQ01000114.1	RepeatMasker	RC/Helitron	394621	395452	4792	-	.	ID="RND-6_FAMILY-1114";Tend="1722";Tstart="925";shortTE="F";uid="502e09d0-50bb-4e9d-9b6d-b9d3254738d5"
VSBQ01000114.1	RepeatMasker	Unknown	204947	205182	949	-	.	ID="RND-6_FAMILY-1927";Tend="1133";Tstart="899";shortTE="F";uid="cccfb9bc-5b05-473b-a9f0-9bb4c649bf09"
VSBQ01000114.1	RepeatMasker	Retroposon?	160837	161565	2480	-	.	ID="SINE2-1_AP";Tend="1100";Tstart="300";shortTE="F";uid="1e68b044-7937-4120-952b-145ba567c9de"
VSBQ01000114.1	RepeatMasker	DNA	30344	30793	3247	-	.	ID="DNA8-69_AP";Tend="438";Tstart="1";shortTE="F";uid="2286e82e-231f-4af9-a168-2f21a098256e"
VSBQ01000114.1	RepeatMasker	DNA/hAT-Ac	613506	614219	3802	-	.	ID="RND-5_FAMILY-6809";Tend="1668";Tstart="964";shortTE="F";uid="26e6c74b-fabf-48ee-a074-e73c2d7dd216"
VSBQ01000114.1	RepeatMasker	Retroposon?	20255	20435	968	-	.	ID="RND-5_FAMILY-3657";Tend="1010";Tstart="843";shortTE="F";uid="7b8ea255-a565-47dd-b003-68656e6f7d31"
VSBQ01000114.1	RepeatMasker	DNA	400611	400758	752	-	.	ID="DNA3-10_AP";Tend="341";Tstart="182";shortTE="F";uid="35a2ed3f-f839-49e0-9836-dc800db8664d"
VSBQ01000114.1	RepeatMasker	DNA	28837	29149	2082	-	.	ID="ttaa2_ap";Tend="337";Tstart="1";shortTE="F";uid="d25b8b3b-a5a3-4bba-a800-5b41146dab07"
VSBQ01000114.1	RepeatMasker	DNA/hAT	46151	46578	804	-	.	ID="DNA8-40_AP";TEgroup="ctg_114%7CDNA8-40_AP%7C1";Tend="634";Tstart="383";shortTE="F";uid="027566c4-079e-49a4-8876-4b797f411c89"
VSBQ01000114.1	RepeatMasker	Unknown	648004	648426	1533	-	.	ID="RND-1_FAMILY-254";Tend="1100";Tstart="687";shortTE="F";uid="be393c8a-538c-4e89-acdf-101ed137d083"
VSBQ01000114.1	RepeatMasker	Unknown	633156	633613	1863	-	.	ID="RND-5_FAMILY-853";TEgroup="ctg_114%7CRND-5_FAMILY-853%7C1";Tend="1652";Tstart="371";shortTE="F";uid="c3cd7c4c-4640-474b-8252-7bf3ade72751"
VSBQ01000114.1	RepeatMasker	DNA/Ginger-1	238566	238924	1128	-	.	ID="RND-6_FAMILY-1155";Tend="2311";Tstart="1947";shortTE="F";uid="97efe793-0f53-480c-9077-815e20d8284b"
VSBQ01000114.1	RepeatMasker	Retroposon?	667152	667857	1393	-	.	ID="SINE2-2_AP";Tend="1526";Tstart="824";shortTE="F";uid="c745c2ba-0f8c-45bc-8b89-1b58febdab25"
VSBQ01000114.1	RepeatMasker	DNA/P	472463	472721	1635	-	.	ID="DNA8-4B_AP";Tend="264";Tstart="1";shortTE="F";uid="cc145f39-aa15-4ebf-8fe5-6aefd822db98"
VSBQ01000114.1	RepeatMasker	DNA/Kolobok-E	340669	340938	1066	-	.	ID="RND-6_FAMILY-1423";Tend="1727";Tstart="1443";shortTE="F";uid="d28fdd7b-5a3b-4f42-8d6a-1d6de9fd8cfc"
VSBQ01000114.1	RepeatMasker	LTR/Copia	279795	280039	544	-	.	ID="RND-6_FAMILY-29027";Tend="1712";Tstart="1459";shortTE="F";uid="b0a61ffe-6078-47f1-875f-87b6f6f12574"
VSBQ01000114.1	RepeatMasker	LTR/Gypsy	5254	5370	412	-	.	ID="GYPSY68-I_AG";Tend="2245";Tstart="2127";shortTE="F";uid="b00a1a1d-a381-4c2f-8b03-cd1271e07792"
VSBQ01000114.1	RepeatMasker	DNA/Ginger	636816	638327	3433	-	.	ID="RND-6_FAMILY-7106";TEgroup="ctg_114%7CRND-6_FAMILY-7106%7C1";Tend="2190";Tstart="701";shortTE="F";uid="a0409b6a-be3b-4583-a39c-b77e44f10c2b"
VSBQ01000114.1	RepeatMasker	Retroposon?	666002	666512	519	-	.	ID="RND-4_FAMILY-1269";Tend="680";Tstart="140";shortTE="F";uid="5e01d5c7-5feb-4fd0-92fb-fd4da15e9f0f"
VSBQ01000114.1	RepeatMasker	DNA/Kolobok-E	309291	310196	5066	-	.	ID="RND-5_FAMILY-9815";Tend="2327";Tstart="1444";shortTE="F";uid="2b30130e-138d-4317-91d3-505b51ef1262"
VSBQ01000114.1	RepeatMasker	DNA	181851	182137	1322	-	.	ID="RND-5_FAMILY-2252";Tend="580";Tstart="294";shortTE="F";uid="7707452e-3918-4549-bf91-a74e985b9c5e"
VSBQ01000114.1	RepeatMasker	DNA/Ginger-1	95877	96079	653	-	.	ID="GINGER1-1_AP";Tend="5183";Tstart="4982";shortTE="F";uid="4a0c5342-3fed-410e-ad18-bfaa8b612791"
VSBQ01000114.1	RepeatMasker	DNA/Sola-1	106391	106542	441	-	.	ID="SOLA1-2_AA";Tend="2030";Tstart="1879";shortTE="F";uid="44729cc6-8e53-4893-8d13-9b92d2731fa1"
VSBQ01000114.1	RepeatMasker	Unknown	22516	23458	6413	-	.	ID="RND-1_FAMILY-71";Tend="1914";Tstart="964";shortTE="F";uid="aa958331-7ed0-47c9-a7b6-aaa9049fac3a"
VSBQ01000114.1	RepeatMasker	DNA/MULE-MuDR	262600	263152	682	-	.	ID="MUDR11X_AP";Tend="2187";Tstart="1570";shortTE="F";uid="8f66c38b-549c-43e1-92a5-51f7bf712370"
VSBQ01000114.1	RepeatMasker	DNA/P	346821	346939	981	-	.	ID="RND-6_FAMILY-27906";Tend="1609";Tstart="1491";shortTE="F";uid="6cfb8ab2-9102-4811-9ae8-162cf17f9ed0"
VSBQ01000114.1	RepeatMasker	Unknown	417138	417481	471	-	.	ID="RND-1_FAMILY-89";Tend="1553";Tstart="1046";shortTE="F";uid="c4679700-3877-481b-b92e-0bdc8f2813d1"
VSBQ01000114.1	RepeatMasker	DNA/hAT-hAT19	608794	609069	1081	-	.	ID="DNA8-78_AP";TEgroup="ctg_114%7CDNA8-78_AP%7C1";Tend="461";Tstart="1";shortTE="F";uid="998fa152-fef2-4aba-bb6f-eea3bd1cdd2b"
VSBQ01000114.1	RepeatMasker	Unknown	198313	198575	2169	-	.	ID="RND-1_FAMILY-15";Tend="1217";Tstart="956";shortTE="F";uid="d07f0ba0-39ce-4aa6-8a56-01b88188352c"
VSBQ01000114.1	RepeatMasker	Unknown	386134	386331	567	-	.	ID="RND-6_FAMILY-28954";Tend="1197";Tstart="1017";shortTE="F";uid="cc24d0d9-f5a7-4b1e-b2dc-9fd206e38130"
VSBQ01000114.1	RepeatMasker	DNA/MULE-MuDR	101632	101756	768	-	.	ID="RND-5_FAMILY-5118";Tend="675";Tstart="542";shortTE="F";uid="1bda08af-f570-4590-b164-25248aeb2053"
VSBQ01000114.1	RepeatMasker	LINE/I	198895	199267	1341	-	.	ID="RND-4_FAMILY-165";Tend="1242";Tstart="909";shortTE="F";uid="3d1581b4-ecea-4531-af9c-6b75a803e708"
VSBQ01000114.1	RepeatMasker	Retroposon?	328590	328870	1366	-	.	ID="SINE2-1_AP";Tend="1337";Tstart="1052";shortTE="F";uid="6f96b6a4-9c0e-44e8-870c-1554c704d773"
VSBQ01000114.1	RepeatMasker	Retroposon?	92134	92958	6077	-	.	ID="RND-1_FAMILY-185";Tend="1588";Tstart="743";shortTE="F";uid="7a631e4d-aed0-4720-b272-0050d2fdd166"
VSBQ01000114.1	RepeatMasker	Unknown	464164	464889	1716	-	.	ID="RND-5_FAMILY-5954";TEgroup="ctg_114%7CRND-5_FAMILY-5954%7C1";Tend="1857";Tstart="788";shortTE="F";uid="5d853118-a80a-4be1-a7aa-7b156d3b80ef"
VSBQ01000114.1	RepeatMasker	DNA/MULE-MuDR	100949	101434	1460	-	.	ID="RND-5_FAMILY-5118";Tend="1436";Tstart="938";shortTE="F";uid="58305695-7d55-4ddf-a664-cbfe7b71ca61"
VSBQ01000114.1	RepeatMasker	Unknown	96054	97439	5150	-	.	ID="RND-6_FAMILY-4337";TEgroup="ctg_114%7CRND-6_FAMILY-4337%7C1";Tend="1192";Tstart="372";shortTE="F";uid="bc1bb6d9-61ac-43ff-a3c3-a162e0c890e5"
VSBQ01000114.1	RepeatMasker	DNA/hAT	851194	851684	1580	-	.	ID="RND-1_FAMILY-92";Tend="1451";Tstart="966";shortTE="F";uid="9bbda983-bd10-408a-ac28-5bdc5ffae8ac"
VSBQ01000114.1	RepeatMasker	DNA/hAT-Ac	117345	117458	410	-	.	ID="RND-6_FAMILY-2951";Tend="932";Tstart="820";shortTE="F";uid="ebe21009-5a75-4f80-9dc1-8c195aa33f8e"
VSBQ01000114.1	RepeatMasker	Unknown	610804	611064	748	-	.	ID="RND-6_FAMILY-10100";Tend="1177";Tstart="956";shortTE="F";uid="d9ce2659-a962-4f2d-8254-f9f8c59b22a3"
VSBQ01000114.1	RepeatMasker	DNA/hAT-hAT19	715811	716002	553	-	.	ID="dna8-88_ap";Tend="620";Tstart="448";shortTE="F";uid="aab383a0-e8c0-4024-bbc8-46c0c78f5bad"
VSBQ01000114.1	RepeatMasker	Unknown	498979	499410	1242	-	.	ID="RND-5_FAMILY-7816";Tend="1332";Tstart="857";shortTE="F";uid="978d3a77-2338-4feb-ad57-02d25416324d"
VSBQ01000114.1	RepeatMasker	DNA/hAT-Charlie	183496	183783	1635	-	.	ID="RND-6_FAMILY-8327";Tend="1752";Tstart="1482";shortTE="F";uid="58419062-86f9-4fe7-9d7c-9c7faa24c267"
VSBQ01000114.1	RepeatMasker	DNA/MULE-MuDR	836411	837440	1767	-	.	ID="RND-4_FAMILY-2602";TEgroup="ctg_114%7CRND-4_FAMILY-2602%7C1";Tend="1343";Tstart="838";shortTE="F";uid="2335cbac-3cd9-4662-a930-b8e94a2542e1"
VSBQ01000114.1	RepeatMasker	DNA/hAT-Tip100	482447	482945	1263	-	.	ID="RND-1_FAMILY-227";TEgroup="ctg_114%7CRND-1_FAMILY-227%7C1";Tend="1093";Tstart="768";shortTE="F";uid="f1e20eb6-61f3-4880-8b52-a7eeae9959e1"
VSBQ01000114.1	RepeatMasker	DNA/Kolobok-E	74513	75034	3104	-	.	ID="RND-5_FAMILY-6093";Tend="1592";Tstart="962";shortTE="F";uid="0c46e36a-bbe6-48fa-afb9-d5ef0bd2dd9b"
VSBQ01000114.1	RepeatMasker	Retroposon?	42618	44177	10315	-	.	ID="RND-6_FAMILY-2048";Tend="1536";Tstart="1";shortTE="F";uid="525257be-0e03-4958-9094-0042b3205e43"
VSBQ01000114.1	RepeatMasker	Unknown	848362	848661	676	-	.	ID="RND-6_FAMILY-2227";Tend="1295";Tstart="1012";shortTE="F";uid="35e28be1-b9b9-4e19-8545-11c49ed2510e"
VSBQ01000114.1	RepeatMasker	RC/Helitron	349912	350125	856	-	.	ID="RND-6_FAMILY-1114";Tend="1223";Tstart="1038";shortTE="F";uid="a0fc3c0a-2371-4d84-9da2-5dfdf8fc6ba9"
VSBQ01000114.1	RepeatMasker	DNA	326643	326854	1466	-	.	ID="RND-6_FAMILY-3169";Tend="1111";Tstart="903";shortTE="F";uid="c8ad071f-9738-43ad-84cb-1183fc6bb731"
VSBQ01000114.1	RepeatMasker	LINE/L2	573500	573645	545	-	.	ID="DAPHNE-7_HMM";Tend="3332";Tstart="3192";shortTE="F";uid="722a1e64-621b-4f29-b0f4-99894cff69a5"
VSBQ01000114.1	RepeatMasker	DNA	338441	338990	932	-	.	ID="TTAA20_AP";Tend="661";Tstart="6";shortTE="F";uid="f9a3a232-c915-40c2-91d7-868475a418ae"
VSBQ01000114.1	RepeatMasker	DNA	849866	850286	2946	-	.	ID="TTAA2_AP";Tend="427";Tstart="1";shortTE="F";uid="9d2d4aca-c47a-44b2-be41-3807324b80cb"
VSBQ01000114.1	RepeatMasker	DNA/Ginger	669092	669841	2231	-	.	ID="RND-6_FAMILY-7106";Tend="1571";Tstart="721";shortTE="F";uid="21fe4d49-488b-432e-990e-75c1ed84d48e"
VSBQ01000114.1	RepeatMasker	Unknown	375014	375582	2175	-	.	ID="RND-1_FAMILY-178";TEgroup="ctg_114%7CRND-1_FAMILY-178%7C1";Tend="1194";Tstart="779";shortTE="F";uid="9199f77c-b3c7-4f56-bd54-1ce1ce7f133a"
VSBQ01000114.1	RepeatMasker	DNA/hAT-Tip100	9284	9596	1824	-	.	ID="RND-4_FAMILY-1270";Tend="1269";Tstart="965";shortTE="F";uid="ec25b7e1-0fad-4596-9faf-112835119b74"
VSBQ01000114.1	RepeatMasker	LTR/Gypsy	119896	120217	1826	-	.	ID="RND-6_FAMILY-2133";Tend="881";Tstart="540";shortTE="F";uid="90db0af5-06e4-4bcf-a914-afed6c9d241c"
VSBQ01000114.1	RepeatMasker	DNA	599586	600075	969	-	.	ID="DNA4-2_AP";TEgroup="ctg_114%7CDNA4-2_AP%7C1";Tend="769";Tstart="120";shortTE="F";uid="41fa10a7-5fac-48ee-9951-a299490eb437"
VSBQ01000114.1	RepeatMasker	Unknown	171675	171955	2205	-	.	ID="RND-6_FAMILY-14926";Tend="1201";Tstart="930";shortTE="F";uid="a580b0e8-d5dc-4685-a6f8-ea4497bc8b0d"
VSBQ01000114.1	RepeatMasker	DNA/Ginger-1	76435	76956	3633	-	.	ID="RND-6_FAMILY-1155";Tend="1312";Tstart="789";shortTE="F";uid="45d3733a-16fe-441c-b7f5-1f1bff0217f5"
VSBQ01000114.1	RepeatMasker	LINE/CR1	298245	299173	520	-	.	ID="RND-5_FAMILY-1392";Tend="2214";Tstart="1272";shortTE="F";uid="a3835f14-2314-452d-ba41-06ce8f2b1f7c"
VSBQ01000114.1	RepeatMasker	DNA	576761	577390	3555	-	.	ID="DNA8-31_AP";Tend="595";Tstart="1";shortTE="F";uid="0e70b12f-e824-45c0-aaa0-d2b2201ecd7c"
VSBQ01000114.1	RepeatMasker	Unknown	613214	613518	1699	-	.	ID="RND-5_FAMILY-8701";Tend="1246";Tstart="922";shortTE="F";uid="c838513a-684b-4bb4-aab2-954593d6df5d"
VSBQ01000114.1	RepeatMasker	Unknown	29453	29577	421	-	.	ID="RND-6_FAMILY-6578";Tend="237";Tstart="127";shortTE="F";uid="bbb12472-cecc-44b2-85c3-128b6e91d043"
VSBQ01000114.1	RepeatMasker	DNA	33996	34159	936	-	.	ID="ttaa4c_ap";Tend="165";Tstart="1";shortTE="F";uid="91da2589-2c51-4773-9f4e-ea8d2a57a7f4"
VSBQ01000114.1	RepeatMasker	Retroposon?	682123	683038	1496	-	.	ID="SINE2-1_AP";Tend="1770";Tstart="858";shortTE="F";uid="cdbee639-8479-4a10-a54e-cae91bdb95be"
VSBQ01000114.1	RepeatMasker	DNA	371895	372311	2032	-	.	ID="TTAA3_AP";Tend="429";Tstart="3";shortTE="F";uid="e6fec298-5e07-4eb1-ba90-d8bf4e276cb0"
VSBQ01000114.1	RepeatMasker	LINE/I-Jockey	186409	188241	10018	-	.	ID="RND-6_FAMILY-3042";Tend="2005";Tstart="263";shortTE="F";uid="ec3b951c-e0e4-4450-a37c-29cd28276b25"
VSBQ01000114.1	RepeatMasker	DNA/Ginger-1	287747	287947	1977	-	.	ID="RND-6_FAMILY-1155";Tend="1688";Tstart="1131";shortTE="F";uid="dcfe8653-80ce-4b93-882e-cc3560c4b4c5"
VSBQ01000114.1	RepeatMasker	DNA/hAT-Tip100	846686	846824	451	-	.	ID="RND-5_FAMILY-1833";Tend="1446";Tstart="1321";shortTE="F";uid="1c4c70ff-d7b3-4290-b113-e3881bdd066f"
VSBQ01000114.1	RepeatMasker	DNA	115273	115388	614	-	.	ID="ttaa2_ap";Tend="427";Tstart="344";shortTE="F";uid="b31dc20d-c504-44d9-9220-463aac904321"
VSBQ01000114.1	RepeatMasker	LINE/R1	184581	186107	1509	-	.	ID="RND-6_FAMILY-400";Tend="1748";Tstart="195";shortTE="F";uid="ae971653-000e-46e3-bf4a-6c261b42c6ab"
VSBQ01000114.1	RepeatMasker	Retroposon?	98288	98471	475	-	.	ID="RND-6_FAMILY-840";Tend="612";Tstart="442";shortTE="F";uid="bdd2a1ea-67c4-45c7-8a49-72ca9fb98b86"
VSBQ01000114.1	RepeatMasker	RC/Helitron	506658	507107	2407	-	.	ID="RND-4_FAMILY-43";Tend="1402";Tstart="894";shortTE="F";uid="9c464040-1998-475d-b3c2-553c94596a2c"
VSBQ01000114.1	RepeatMasker	DNA/Ginger	132827	133043	417	-	.	ID="RND-1_FAMILY-259";Tend="1585";Tstart="1328";shortTE="F";uid="1e58d04d-960a-4141-855c-a33756d51b61"
VSBQ01000114.1	RepeatMasker	DNA	251324	251831	2666	-	.	ID="DNA8-31_AP";Tend="595";Tstart="23";shortTE="F";uid="903e693d-6928-4cb7-bf29-110906430aec"
VSBQ01000114.1	RepeatMasker	DNA	10473	10602	619	-	.	ID="RND-4_FAMILY-398";Tend="1453";Tstart="1324";shortTE="F";uid="bb31782a-622c-478c-a865-7dea1f6b362d"
VSBQ01000114.1	RepeatMasker	Retroposon?	705783	706131	1449	-	.	ID="RND-4_FAMILY-1269";Tend="1423";Tstart="1099";shortTE="F";uid="c0bc55c6-bd0f-4d58-8b14-3180f669dd5b"
VSBQ01000114.1	RepeatMasker	RC/Helitron	353039	353430	818	-	.	ID="RND-6_FAMILY-21042";Tend="571";Tstart="185";shortTE="F";uid="0c60992e-a27c-4913-91e2-7f0ae3d8cc1e"
VSBQ01000114.1	RepeatMasker	Unknown	14454	14839	1974	-	.	ID="RND-6_FAMILY-14723";Tend="1184";Tstart="839";shortTE="F";uid="e9f32a04-2933-4b05-b734-63b2b3faa317"
VSBQ01000114.1	RepeatMasker	RC/Helitron	505404	505569	454	-	.	ID="HELITRON-N19B_LMI";Tend="719";Tstart="549";shortTE="F";uid="3529ad7e-a466-48cd-bf4c-6a0ab2f2ba82"
VSBQ01000114.1	RepeatMasker	DNA	607007	607438	2835	-	.	ID="RND-5_FAMILY-10525";Tend="1738";Tstart="1299";shortTE="F";uid="c622f14f-23b9-4140-89e0-f675a48fb199"
VSBQ01000114.1	RepeatMasker	DNA/hAT-Charlie	299357	299700	1812	-	.	ID="rnd-5_family-15578";Tend="1291";Tstart="909";shortTE="F";uid="b5f35db2-d5e4-47e8-a4ab-37797df4219e"
VSBQ01000114.1	RepeatMasker	DNA/Ginger	83202	83355	1524	-	.	ID="RND-1_FAMILY-259";Tend="1165";Tstart="433";shortTE="F";uid="884d2c52-ec0b-46d4-b43f-1c28aca4c426"
VSBQ01000114.1	RepeatMasker	DNA/hAT-Ac	126731	127171	2748	-	.	ID="DNA8-20_AP";Tend="454";Tstart="1";shortTE="F";uid="b1ed9c56-9f6b-4b8c-9556-443dc5c0dcd1"
VSBQ01000114.1	RepeatMasker	DNA/Ginger-1	286448	286598	1678	-	.	ID="RND-6_FAMILY-1155";Tend="1621";Tstart="1176";shortTE="F";uid="f413f4c8-1102-41fa-8322-90793e3b1802"
VSBQ01000114.1	RepeatMasker	DNA/Ginger-2	56118	56781	4175	-	.	ID="RND-6_FAMILY-8735";Tend="1422";Tstart="706";shortTE="F";uid="93ac3ab1-8a0a-4506-81fe-369b8510a650"
VSBQ01000114.1	RepeatMasker	Retroposon?	243661	244283	450	-	.	ID="SINE2-1_AP";Tend="1421";Tstart="782";shortTE="F";uid="633948f3-9707-4796-8b17-b8d691007245"
VSBQ01000114.1	RepeatMasker	Unknown	146065	146540	2326	-	.	ID="RND-5_FAMILY-1720";Tend="1536";Tstart="1057";shortTE="F";uid="29393d82-3328-4daf-a605-f006a8d219a0"
VSBQ01000114.1	RepeatMasker	DNA/Ginger-1	285685	285882	1678	-	.	ID="RND-6_FAMILY-1155";Tend="2197";Tstart="1622";shortTE="F";uid="9d0dfb5d-f139-4534-98be-d0d770decf63"
VSBQ01000114.1	RepeatMasker	DNA	108133	108362	1498	-	.	ID="DNAX-10_AP";Tend="218";Tstart="1";shortTE="F";uid="c9e2d7a6-6cc2-41f6-ab7b-f4cb13b53e73"
VSBQ01000114.1	RepeatMasker	DNA	384225	384600	739	-	.	ID="dna4-2_ap";Tend="706";Tstart="346";shortTE="F";uid="c4d54d0f-0010-4d12-84b1-d319f02f7aa1"
VSBQ01000114.1	RepeatMasker	Unknown	631701	633162	10343	-	.	ID="RND-5_FAMILY-12072";Tend="2140";Tstart="659";shortTE="F";uid="c8648c46-7ae6-4272-9067-058def914bf5"
VSBQ01000114.1	RepeatMasker	RC/Helitron	108784	109651	3842	-	.	ID="RND-6_FAMILY-1114";Tend="1695";Tstart="916";shortTE="F";uid="b2553915-14d0-48c4-bd75-21503d32e3b0"
VSBQ01000114.1	RepeatMasker	DNA/Ginger-1	286939	287124	1977	-	.	ID="RND-6_FAMILY-1155";Tend="2197";Tstart="1689";shortTE="F";uid="80d2925e-7e79-4605-b7b7-92a3017b84fc"
VSBQ01000114.1	RepeatMasker	Unknown	88537	88643	690	-	.	ID="RND-6_FAMILY-1015";Tend="1403";Tstart="1298";shortTE="F";uid="1a16d855-7a3d-453a-9029-c9b2bb60049b"
VSBQ01000114.1	RepeatMasker	DNA/Ginger	300917	301637	1332	-	.	ID="RND-6_FAMILY-7106";Tend="1471";Tstart="763";shortTE="F";uid="918c5497-7ae7-4451-b30e-357bdd3bd73a"
VSBQ01000114.1	RepeatMasker	DNA	789641	790084	2690	-	.	ID="DNA4-2_AP";Tend="769";Tstart="336";shortTE="F";uid="5a56e80a-1cd8-455e-b452-80a394aa79c4"
VSBQ01000114.1	RepeatMasker	DNA/hAT-Tip100	80015	80410	3071	-	.	ID="RND-1_FAMILY-264";Tend="2057";Tstart="1661";shortTE="F";uid="1a3baa79-3739-42ca-a999-5cafa863cf6c"
VSBQ01000114.1	RepeatMasker	DNA	135897	136301	2356	-	.	ID="ttaa4c_ap";Tend="419";Tstart="16";shortTE="F";uid="a3151076-df0b-4c4c-9c98-62aaefb829fe"
VSBQ01000114.1	RepeatMasker	DNA/hAT-Ac	103140	103484	523	-	.	ID="RND-6_FAMILY-3621";Tend="1639";Tstart="1299";shortTE="F";uid="14e933fd-09e7-4a31-aae0-2c301e5dbba1"
VSBQ01000114.1	RepeatMasker	DNA	40925	41124	1417	-	.	ID="DNA4-3_AP";Tend="637";Tstart="436";shortTE="F";uid="c0262189-217d-484c-a00c-57566b0337d3"
VSBQ01000114.1	RepeatMasker	DNA/PiggyBac	81579	81813	548	-	.	ID="PIGGYBAC-7_LMI";Tend="2033";Tstart="1799";shortTE="F";uid="8a08a943-f184-4e0f-8e0b-d7b9d3affe0e"
VSBQ01000114.1	RepeatMasker	Unknown	270154	270510	2093	-	.	ID="RND-4_FAMILY-2427";Tend="1293";Tstart="939";shortTE="F";uid="f130a805-4072-47da-96ad-f26ab627ba8c"
VSBQ01000114.1	RepeatMasker	DNA/Maverick	112680	112901	1506	-	.	ID="RND-6_FAMILY-13598";Tend="1601";Tstart="1384";shortTE="F";uid="1f08e9e9-992f-4095-b1c7-aa9c6bb43f48"
VSBQ01000114.1	RepeatMasker	DNA/Ginger-1	641288	641794	2832	-	.	ID="RND-6_FAMILY-1155";Tend="2279";Tstart="1779";shortTE="F";uid="d5e32441-841e-4e92-95e9-6c33982eb61b"
VSBQ01000114.1	RepeatMasker	Unknown	226761	227118	2319	-	.	ID="RND-1_FAMILY-20";Tend="1317";Tstart="959";shortTE="F";uid="3beda207-0c8a-4928-a3e5-e166e4804a62"
VSBQ01000114.1	RepeatMasker	DNA/Ginger-1	198575	198908	2044	-	.	ID="RND-6_FAMILY-1155";Tend="1212";Tstart="800";shortTE="F";uid="49e29f54-0d34-451b-812a-d4057d6bc581"
VSBQ01000114.1	RepeatMasker	DNA	842677	843106	2225	-	.	ID="TTAA4B_AP";Tend="430";Tstart="1";shortTE="F";uid="f6d994e5-f08b-4aa4-8603-58355ee39551"
VSBQ01000114.1	RepeatMasker	Unknown	337807	338065	869	-	.	ID="RND-6_FAMILY-2497";Tend="993";Tstart="761";shortTE="F";uid="fa4114cc-bb20-4a7e-9e61-66c44882e19d"
VSBQ01000114.1	RepeatMasker	Unknown	633798	635140	8454	-	.	ID="RND-5_FAMILY-853";Tend="1546";Tstart="205";shortTE="F";uid="f0a62665-c929-40d5-9a31-5daacd9abdcb"
VSBQ01000114.1	RepeatMasker	DNA/hAT-Tip100	151465	152516	3863	-	.	ID="RND-6_FAMILY-1645";Tend="1531";Tstart="487";shortTE="F";uid="a0fc6195-2a25-475b-b660-cefab92ea700"
VSBQ01000114.1	RepeatMasker	DNA/Ginger	8032	8277	820	-	.	ID="RND-1_FAMILY-259";Tend="995";Tstart="725";shortTE="F";uid="e5d2ab18-0d32-42ed-a177-b79b030f4745"
VSBQ01000114.1	RepeatMasker	DNA/Kolobok-E	197717	197963	423	-	.	ID="RND-6_FAMILY-3624";Tend="533";Tstart="329";shortTE="F";uid="261daaaa-7ee0-4ee8-9fcf-cb7aa26fda91"
VSBQ01000114.1	RepeatMasker	Unknown	805784	806564	827	-	.	ID="RND-5_FAMILY-9123";Tend="1664";Tstart="896";shortTE="F";uid="f7c32411-8b6a-440f-8e97-fe703a443ce3"
VSBQ01000114.1	RepeatMasker	LINE/R1	54758	54941	732	-	.	ID="RND-5_FAMILY-5126";Tend="1188";Tstart="1005";shortTE="F";uid="30592333-641d-4dbf-b2e9-547b81af8673"
VSBQ01000114.1	RepeatMasker	Unknown	780096	780226	468	-	.	ID="RND-1_FAMILY-155";TEgroup="ctg_114%7CRND-1_FAMILY-155%7C1";Tend="1175";Tstart="926";shortTE="T";uid="e05eb131-633d-4cee-b9d5-b14047f59d10"
VSBQ01000114.1	RepeatMasker	DNA/Kolobok-E	127439	127570	414	-	.	ID="KOLOBOKE-2_AP";Tend="1249";Tstart="1119";shortTE="F";uid="c56e88b5-0b7b-4b73-b1fc-f971b0aca89f"
VSBQ01000114.1	RepeatMasker	Unknown	438765	439649	6124	-	.	ID="RND-1_FAMILY-74";Tend="1870";Tstart="965";shortTE="F";uid="94918761-8fff-4999-be47-88a859645a25"
VSBQ01000114.1	RepeatMasker	DNA/hAT-hAT19	46785	47313	3026	-	.	ID="HAT-N6B_AP";Tend="537";Tstart="1";shortTE="F";uid="97575098-4490-46e4-9dc1-f7b236444447"
VSBQ01000114.1	RepeatMasker	DNA/Kolobok-E	706103	706455	1235	-	.	ID="rnd-6_family-30263";Tend="393";Tstart="83";shortTE="F";uid="717b16ed-8580-401f-a4bb-5549379ecaa1"
VSBQ01000114.1	RepeatMasker	RC/Helitron	104192	104346	480	-	.	ID="RND-5_FAMILY-1400";Tend="1854";Tstart="1712";shortTE="F";uid="8bac01cb-f930-4225-aa88-77cd3d40ab8a"
VSBQ01000114.1	RepeatMasker	DNA	790271	790625	2072	-	.	ID="DNA4-2_AP";Tend="361";Tstart="1";shortTE="F";uid="1faec474-2038-406c-a336-f8456f0a98b6"
VSBQ01000114.1	RepeatMasker	DNA	163476	163810	489	-	.	ID="DNA3-2_AP";TEgroup="ctg_114%7CDNA3-2_AP%7C1";Tend="126";Tstart="1";shortTE="T";uid="e9b95706-5cf8-438c-bdae-2a66eeda2cc0"
VSBQ01000114.1	RepeatMasker	LINE/I-Jockey	186072	186212	541	-	.	ID="RND-6_FAMILY-3042";Tend="2122";Tstart="2013";shortTE="F";uid="dfe67930-6e4b-4d75-af99-9a87113f5d48"
VSBQ01000114.1	RepeatMasker	DNA	396143	396394	801	-	.	ID="TTAA22_AP";Tend="433";Tstart="163";shortTE="F";uid="3af2763c-a189-4318-b200-0465dddbe470"
VSBQ01000114.1	RepeatMasker	Unknown	484226	484417	765	-	.	ID="RND-1_FAMILY-310";Tend="2150";Tstart="1903";shortTE="F";uid="f4153ac6-1cbd-4c02-a47e-91d56f4a1e38"
VSBQ01000114.1	RepeatMasker	RC/Helitron	650589	650897	400	-	.	ID="RND-5_FAMILY-1400";TEgroup="ctg_114%7CRND-5_FAMILY-1400%7C2";Tend="1728";Tstart="1618";shortTE="F";uid="8be604e4-b70a-4e19-9e4d-ff404b3cf795"
VSBQ01000114.1	RepeatMasker	DNA	50508	50688	996	-	.	ID="TTAA2B_AP";Tend="183";Tstart="1";shortTE="F";uid="587d1bdf-69d1-4f5d-8600-47a9605f1c70"
VSBQ01000114.1	RepeatMasker	Unknown	741221	741537	981	-	.	ID="RND-5_FAMILY-5113";TEgroup="ctg_114%7CRND-5_FAMILY-5113%7C1";Tend="1343";Tstart="934";shortTE="F";uid="e582f748-e5eb-44bd-969f-f13445e49235"
VSBQ01000114.1	RepeatMasker	DNA/hAT-Tip100	221691	222340	4003	-	.	ID="DNA8-18_AP";Tend="657";Tstart="1";shortTE="F";uid="11c679c7-afd6-4c37-b4dd-886e8bd2ce4c"
VSBQ01000114.1	RepeatMasker	DNA/TcMar-Tc4	190987	191226	634	-	.	ID="RND-6_FAMILY-10494";Tend="2582";Tstart="2342";shortTE="F";uid="895b309d-844b-4fc5-b932-e78b02939816"
VSBQ01000114.1	RepeatMasker	DNA/hAT	75682	76026	1154	-	.	ID="RND-6_FAMILY-303";Tend="1357";Tstart="998";shortTE="F";uid="815c3c93-6dbf-4192-80f4-11bec9d50c9f"
VSBQ01000114.1	RepeatMasker	LINE/L2	300468	300658	524	-	.	ID="RND-6_FAMILY-2751";Tend="1420";Tstart="1224";shortTE="F";uid="de556b67-f63b-40fe-af20-f19814b5ef62"
VSBQ01000114.1	RepeatMasker	Unknown	30885	31202	542	-	.	ID="RND-5_FAMILY-4153";Tend="1308";Tstart="1004";shortTE="F";uid="03c8fa3f-7a2b-4206-b3ae-a59b98d1c27d"
VSBQ01000114.1	RepeatMasker	DNA	403391	403784	2317	-	.	ID="TTAA2C_AP";Tend="423";Tstart="40";shortTE="F";uid="1cec936b-3bf5-4744-9435-0a2f83638eb0"
VSBQ01000114.1	RepeatMasker	DNA/hAT-Tip100	52246	52432	803	-	.	ID="RND-5_FAMILY-2110";TEgroup="ctg_114%7CRND-5_FAMILY-2110%7C1";Tend="1753";Tstart="732";shortTE="F";uid="a76a6196-45ad-4aa9-8643-3a973a19964a"
VSBQ01000114.1	RepeatMasker	Unknown	362420	362558	456	-	.	ID="RND-6_FAMILY-1192";Tend="550";Tstart="410";shortTE="F";uid="cc3fb237-d583-4d51-b95a-9d4d93f0df36"
VSBQ01000114.1	RepeatMasker	DNA	205243	205681	2079	-	.	ID="ttaa4c_ap";Tend="420";Tstart="3";shortTE="F";uid="309e4cd2-a879-44f7-afb2-581bf637233b"
VSBQ01000114.1	RepeatMasker	Unknown	488242	488578	1845	-	.	ID="RND-6_FAMILY-6228";Tend="1007";Tstart="673";shortTE="F";uid="85d3f3c6-f62c-494f-9411-523bef331004"
VSBQ01000114.1	RepeatMasker	Unknown	194064	194356	517	-	.	ID="RND-5_FAMILY-1623";Tend="543";Tstart="266";shortTE="F";uid="3648c10c-ac76-4c9a-b92f-4f905b854d40"
VSBQ01000114.1	RepeatMasker	Unknown	29670	29929	966	-	.	ID="RND-4_FAMILY-3026";Tend="1262";Tstart="991";shortTE="F";uid="79420b43-1a2c-480c-9719-a5b91a413de9"
VSBQ01000114.1	RepeatMasker	Retroposon?	285883	286447	1771	-	.	ID="RND-6_FAMILY-1257";Tend="1011";Tstart="369";shortTE="F";uid="1e84d711-9389-4bda-9791-0caef8955969"
VSBQ01000114.1	RepeatMasker	DNA/hAT	307902	308157	972	-	.	ID="RND-4_FAMILY-474";Tend="1186";Tstart="916";shortTE="F";uid="b8853bff-c983-41ae-bf86-7b4962653565"
VSBQ01000114.1	RepeatMasker	Retroposon?	6831	7541	728	-	.	ID="SINE2-2_AP";Tend="1929";Tstart="1";shortTE="F";uid="b193db80-3b52-474f-b1db-2ed300541bd5"
VSBQ01000114.1	RepeatMasker	DNA/Kolobok-E	137756	138362	2452	-	.	ID="RND-6_FAMILY-16369";TEgroup="ctg_114%7CRND-6_FAMILY-16369%7C1";Tend="1673";Tstart="1287";shortTE="F";uid="1a032eaa-16b0-47fb-b2e2-e784e44b4237"
VSBQ01000114.1	RepeatMasker	DNA	291151	291666	3000	-	.	ID="RND-4_FAMILY-398";Tend="1457";Tstart="939";shortTE="F";uid="b58e7463-7da3-4be2-9798-4d51ddca8b9f"
VSBQ01000114.1	RepeatMasker	DNA	212912	213486	2052	-	.	ID="DNA4-2_AP";Tend="759";Tstart="192";shortTE="F";uid="e4e9a511-f4b5-4a48-abad-e8a524a2b203"
VSBQ01000114.1	RepeatMasker	DNA/hAT-hAT19	32720	32900	518	-	.	ID="DNA8-66_AP";Tend="181";Tstart="1";shortTE="F";uid="1df19343-0fa3-4184-8ff6-d9f252de1472"
VSBQ01000114.1	RepeatMasker	Unknown	173410	173620	810	-	.	ID="RND-5_FAMILY-10224";Tend="679";Tstart="469";shortTE="F";uid="2e6003dc-9654-4a5a-ac86-699fa0f25828"
VSBQ01000114.1	RepeatMasker	DNA	188792	189369	1299	-	.	ID="RND-6_FAMILY-811";Tend="1737";Tstart="1198";shortTE="F";uid="de709fa9-8a26-4425-b7fd-c4bb89fcb7b7"
VSBQ01000114.1	RepeatMasker	Unknown	59535	59662	803	-	.	ID="RND-5_FAMILY-7767";Tend="1352";Tstart="1225";shortTE="F";uid="0cfb3ab5-f9bf-4828-8b5d-9925013d6ecc"
VSBQ01000114.1	RepeatMasker	Unknown	60948	61324	1461	-	.	ID="RND-1_FAMILY-13";Tend="1244";Tstart="842";shortTE="F";uid="2d318819-c361-49a2-8be9-dfd19a8b0485"
VSBQ01000114.1	RepeatMasker	DNA/hAT-Tip100	323555	323726	460	-	.	ID="DNA8-87_AP";Tend="784";Tstart="649";shortTE="F";uid="42464fb6-8f36-4a31-a7e0-dcf558086e8d"
VSBQ01000114.1	RepeatMasker	DNA/Ginger-1	89199	89912	4543	-	.	ID="RND-6_FAMILY-1155";Tend="2087";Tstart="1374";shortTE="F";uid="9095ceab-401b-4377-a27b-c53b28cb2b5b"
VSBQ01000114.1	RepeatMasker	Unknown	257512	257682	434	-	.	ID="RND-1_FAMILY-196";Tend="493";Tstart="333";shortTE="F";uid="7f13ae1e-b683-4312-be8e-1eff67cac4f9"
VSBQ01000114.1	RepeatMasker	Unknown	139685	140094	2291	-	.	ID="RND-4_FAMILY-3026";Tend="1377";Tstart="957";shortTE="F";uid="b3a52999-b8df-4f43-b67a-754d75d1b903"
VSBQ01000114.1	RepeatMasker	Unknown	44587	44855	1748	-	.	ID="RND-1_FAMILY-48";Tend="1144";Tstart="885";shortTE="F";uid="89b4c089-502e-4e34-af7e-eac297deddb9"
VSBQ01000114.1	RepeatMasker	Retroposon?	354035	354402	1546	-	.	ID="RND-5_FAMILY-9106";Tend="1618";Tstart="1210";shortTE="F";uid="414beb43-df76-47b1-9e33-7340ce9a9301"
VSBQ01000114.1	RepeatMasker	DNA	122773	123015	492	-	.	ID="RND-5_FAMILY-817";Tend="1560";Tstart="1328";shortTE="F";uid="f7ba66b1-e027-434e-bc90-65e14e785bc0"
VSBQ01000114.1	RepeatMasker	DNA	572406	572734	1455	-	.	ID="TTAA3_AP";Tend="429";Tstart="103";shortTE="F";uid="f4931ea0-1970-4539-96ed-3ef3124d4a0e"
VSBQ01001140.1	RepeatMasker	Unknown	9493	9777	428	+	.	ID="RND-6_FAMILY-11391";TEgroup="ctg_1140%7CRND-6_FAMILY-11391%7C1";Tend="1165";Tstart="1033";shortTE="F";uid="2bce94d2-9e7c-46b7-bb47-62e4212a2057"
VSBQ01001140.1	RepeatMasker	Unknown	9774	10074	1525	+	.	ID="RND-6_FAMILY-30750";Tend="1305";Tstart="932";shortTE="F";uid="d3b79394-0d4b-45c7-8fab-5c65611d5b6c"
VSBQ01001140.1	RepeatMasker	Unknown	8825	8936	789	+	.	ID="RND-1_FAMILY-357";Tend="1468";Tstart="1328";shortTE="F";uid="9c4628cb-4177-453e-9cc4-030854467d0c"
VSBQ01001140.1	RepeatMasker	Unknown	10848	11173	2461	+	.	ID="RND-6_FAMILY-13541";Tend="1201";Tstart="876";shortTE="F";uid="da984ac5-b057-4bd7-84ba-9289e816c309"
VSBQ01001140.1	RepeatMasker	DNA	4803	5238	2845	-	.	ID="RND-5_FAMILY-10525";Tend="1741";Tstart="1295";shortTE="F";uid="d272f480-59a6-4ef1-add7-b81b10bd232b"
VSBQ01001140.1	RepeatMasker	DNA	1102	1508	1894	-	.	ID="TTAA3_AP";Tend="428";Tstart="1";shortTE="F";uid="6aa28201-3d05-4cfd-8fa3-104f2084f374"
VSBQ01001140.1	RepeatMasker	DNA/hAT-hAT19	11369	11664	747	-	.	ID="RND-5_FAMILY-479";Tend="1509";Tstart="1239";shortTE="F";uid="c2a25894-760f-4119-8aff-f8189fd5c587"
VSBQ01001140.1	RepeatMasker	DNA/MULE-NOF	11199	11449	474	-	.	ID="REHAVKUS1_AP";Tend="408";Tstart="142";shortTE="F";uid="58a2ffe1-f0bc-4e86-b56d-2f057e06931a"
VSBQ01011400.1	RepeatMasker	LINE/L2	289	807	707	+	.	ID="RND-6_FAMILY-1204";Tend="773";Tstart="265";shortTE="F";uid="e1318cb6-ccb5-4df4-834f-8e3bf26924c6"
VSBQ01011400.1	RepeatMasker	Unknown	537	844	2250	-	.	ID="RND-6_FAMILY-2047";Tend="512";Tstart="230";shortTE="F";uid="1fd3b905-d2c8-46a3-895b-ab18df08461f"
VSBQ01011401.1	RepeatMasker	Unknown	1	844	7169	+	.	ID="RND-1_FAMILY-69";Tend="1307";Tstart="464";shortTE="F";uid="0d06100f-0fcc-4a22-a88e-1a036862f2c3"
VSBQ01011402.1	RepeatMasker	Unknown	1	844	5593	-	.	ID="RND-1_FAMILY-72";Tend="1128";Tstart="4";shortTE="F";uid="48bae0d6-4447-4a2e-8ffc-4b95b92834c8"
VSBQ01011403.1	RepeatMasker	Unknown	415	530	751	+	.	ID="RND-6_FAMILY-58";Tend="126";Tstart="6";shortTE="F";uid="1e1ee189-0a77-4bc4-bcb7-46380be98b6b"
VSBQ01011404.1	RepeatMasker	Unknown	609	836	1106	+	.	ID="RND-6_FAMILY-5110";Tend="905";Tstart="683";shortTE="F";uid="e951c3ce-baa2-4269-b0ef-fc64ac4192c3"
VSBQ01011405.1	RepeatMasker	Unknown	583	844	1351	+	.	ID="RND-1_FAMILY-406";Tend="346";Tstart="1";shortTE="F";uid="2f947e12-d13c-4cc2-ba90-3f7acd919f89"
VSBQ01011405.1	RepeatMasker	Unknown	1	797	5747	-	.	ID="RND-5_FAMILY-10171";Tend="857";Tstart="57";shortTE="F";uid="5fe3dc0f-0d3e-4ffb-a818-0235f199e841"
VSBQ01011406.1	RepeatMasker	LINE/R1	423	815	465	-	.	ID="SART-9_API";Tend="1956";Tstart="1558";shortTE="F";uid="81c07418-10e3-41f3-a341-c7bf68742174"
VSBQ01011407.1	RepeatMasker	DNA/TcMar-Tc4	3	817	2138	-	.	ID="RND-6_FAMILY-2428";Tend="1546";Tstart="696";shortTE="F";uid="4008c4c4-044c-40dd-a3a7-93a27a605c32"
VSBQ01011408.1	RepeatMasker	DNA/Ginger	690	844	606	+	.	ID="RND-6_FAMILY-7106";Tend="1837";Tstart="1681";shortTE="F";uid="61b02288-e214-461e-9c15-a385943508b8"
VSBQ01011408.1	RepeatMasker	Unknown	2	301	465	+	.	ID="RND-6_FAMILY-8809";TEgroup="ctg_11408%7CRND-6_FAMILY-8809%7C1";Tend="2488";Tstart="1796";shortTE="T";uid="d85871b7-f299-4ab8-bab3-7c15648c971e"
VSBQ01011408.1	RepeatMasker	DNA/Kolobok-T2	326	456	652	-	.	ID="RND-6_FAMILY-9";Tend="1503";Tstart="1381";shortTE="F";uid="3f2d80e7-ac34-459d-a735-3af7c21c19e6"
VSBQ01011409.1	RepeatMasker	Unknown	4	844	4984	+	.	ID="RND-1_FAMILY-220";Tend="706";Tstart="1";shortTE="F";uid="7b30275c-6669-4345-a75f-d9483ce9bf7b"
VSBQ01001141.1	RepeatMasker	DNA/Ginger-2	1	198	1837	+	.	ID="RND-6_FAMILY-627";Tend="1209";Tstart="1012";shortTE="F";uid="8336e547-1cae-4484-9bb1-7ad6fbc73071"
VSBQ01001141.1	RepeatMasker	DNA/CMC-EnSpm	1141	1499	580	+	.	ID="RND-6_FAMILY-19319";Tend="1753";Tstart="1401";shortTE="F";uid="bd18b6e3-914b-47b4-bc08-11ab49374e75"
VSBQ01001141.1	RepeatMasker	DNA/hAT-Tip100	884	1106	889	+	.	ID="RND-5_FAMILY-3197";Tend="833";Tstart="610";shortTE="F";uid="55a6d13b-e99e-4d29-b251-63a20d2efc91"
VSBQ01001141.1	RepeatMasker	DNA/Ginger-1	2772	3090	1779	+	.	ID="RND-6_FAMILY-1155";Tend="1290";Tstart="958";shortTE="F";uid="f725d901-320a-4aa6-83f8-bc6564db970a"
VSBQ01001141.1	RepeatMasker	Retroposon?	3043	3570	957	+	.	ID="RND-5_FAMILY-3556";Tend="1562";Tstart="1049";shortTE="F";uid="f48baac5-ab7c-4239-81d4-aa538e511e4b"
VSBQ01001141.1	RepeatMasker	DNA/hAT-Charlie	9276	10792	11074	+	.	ID="RND-6_FAMILY-8327";Tend="1777";Tstart="285";shortTE="F";uid="defd8920-fc06-43c5-98ab-471e35334490"
VSBQ01001141.1	RepeatMasker	DNA/hAT-Charlie	11170	11668	3140	+	.	ID="HAT-N1_AP";Tend="490";Tstart="1";shortTE="F";uid="617118b8-2dac-49ae-a186-3fb7662ffdfa"
VSBQ01001141.1	RepeatMasker	DNA/P	4442	4733	420	-	.	ID="RND-6_FAMILY-328";Tend="927";Tstart="618";shortTE="F";uid="1183ad99-1014-4432-9d2c-1b0b238cdfb0"
VSBQ01001141.1	RepeatMasker	Unknown	10933	11169	1379	-	.	ID="RND-6_FAMILY-9660";Tend="381";Tstart="163";shortTE="F";uid="91dd9fd7-6547-4a82-baf1-35a5e8123060"
VSBQ01001141.1	RepeatMasker	DNA	4812	5109	1779	-	.	ID="DNA8-27_AP";Tend="763";Tstart="458";shortTE="F";uid="495541ee-7804-4ecd-83b5-3a823aa62efd"
VSBQ01001141.1	RepeatMasker	DNA/Ginger	3227	4129	2184	-	.	ID="RND-6_FAMILY-7106";Tend="1395";Tstart="500";shortTE="F";uid="da083569-d421-464b-92ab-2d6fba47530a"
VSBQ01001141.1	RepeatMasker	Retroposon?	2396	2771	1722	-	.	ID="RND-6_FAMILY-6067";Tend="1853";Tstart="984";shortTE="F";uid="216e69d1-7d86-4dc3-a8ac-da44043fd0d1"
VSBQ01011410.1	RepeatMasker	LTR/Pao	560	844	1611	-	.	ID="RND-6_FAMILY-11035";Tend="1725";Tstart="1457";shortTE="F";uid="bfd0ee58-cf51-4c2e-b73c-0f6a955d5f00"
VSBQ01011411.1	RepeatMasker	DNA/hAT-hAT19	1	844	7499	+	.	ID="RND-5_FAMILY-1406";Tend="1962";Tstart="1119";shortTE="F";uid="79516786-d53e-4d7a-9000-d5ebebc081c2"
VSBQ01011412.1	RepeatMasker	Unknown	1	844	6114	-	.	ID="RND-3_FAMILY-95";Tend="2299";Tstart="1455";shortTE="F";uid="123e02ca-b99b-49c2-b3da-a28c1071dcdb"
VSBQ01011413.1	RepeatMasker	Unknown	1	839	2614	-	.	ID="RND-6_FAMILY-18742";Tend="1170";Tstart="354";shortTE="F";uid="b6c5351d-8afb-45aa-a200-1a640e8db5b3"
VSBQ01011414.1	RepeatMasker	DNA/hAT-Tip100	400	647	624	+	.	ID="RND-5_FAMILY-1833";Tend="1297";Tstart="1043";shortTE="F";uid="3108d023-c3fd-4571-802a-aec07f75a146"
VSBQ01011415.1	RepeatMasker	Retroposon?	22	279	437	+	.	ID="RND-6_FAMILY-16210";Tend="673";Tstart="420";shortTE="F";uid="19888c1f-2891-4c49-8cb9-45e370344214"
VSBQ01011415.1	RepeatMasker	DNA/Ginger-1	12	247	1346	-	.	ID="RND-6_FAMILY-1155";Tend="1360";Tstart="1124";shortTE="F";uid="6702e8b9-c5ed-4e30-ae58-f86c46c83774"
VSBQ01011416.1	RepeatMasker	Unknown	362	843	1779	+	.	ID="RND-6_FAMILY-1261";Tend="1649";Tstart="1158";shortTE="F";uid="b8886351-c1d1-45c7-9b9d-0e3afa73b4b6"
VSBQ01011416.1	RepeatMasker	LINE/R1	1	339	2606	-	.	ID="RND-6_FAMILY-400";Tend="1707";Tstart="1356";shortTE="F";uid="eef0e484-3a55-4f60-8d7d-35ea02ee3979"
VSBQ01011417.1	RepeatMasker	Unknown	102	263	598	+	.	ID="RND-6_FAMILY-6993";Tend="706";Tstart="581";shortTE="F";uid="ae021267-6bd6-4afd-9a56-d6f58f1052dc"
VSBQ01011417.1	RepeatMasker	DNA/Maverick	453	574	523	+	.	ID="RND-6_FAMILY-1769";Tend="2327";Tstart="2198";shortTE="F";uid="c4c905f4-1647-4df9-8ef4-9e8bb416996d"
VSBQ01011418.1	RepeatMasker	Unknown	1	260	2205	-	.	ID="RND-6_FAMILY-15876";Tend="415";Tstart="158";shortTE="F";uid="421a30d1-a243-46fc-ba46-deb4000f1680"
VSBQ01011418.1	RepeatMasker	Unknown	683	843	1226	-	.	ID="RND-6_FAMILY-15876";Tend="161";Tstart="1";shortTE="F";uid="aaddaeda-d101-478d-aab4-be00db5e6fb4"
VSBQ01011419.1	RepeatMasker	DNA/hAT-Ac	650	832	905	+	.	ID="DNA8-99_AP";Tend="186";Tstart="1";shortTE="F";uid="4208baef-76e0-4d71-a6ca-ac9b1fe982fa"
VSBQ01001142.1	RepeatMasker	LINE/R1	8588	8853	1446	+	.	ID="RND-1_FAMILY-162";Tend="1671";Tstart="1413";shortTE="F";uid="e5fdd936-0c2d-4cf6-af31-3e43874fb4c6"
VSBQ01001142.1	RepeatMasker	DNA/Kolobok-E	1712	2172	671	+	.	ID="RND-6_FAMILY-14408";TEgroup="ctg_1142%7CRND-6_FAMILY-14408%7C1";Tend="1073";Tstart="838";shortTE="F";uid="6a501d57-18e8-415a-ba00-bf55e156b5e3"
VSBQ01001142.1	RepeatMasker	Retroposon?	11376	11576	1180	+	.	ID="RND-6_FAMILY-12621";Tend="1173";Tstart="974";shortTE="F";uid="de10a7f6-7c1b-4837-94dc-8657943bc1ec"
VSBQ01001142.1	RepeatMasker	DNA/hAT	1017	1472	2767	+	.	ID="DNA8-38_AP";Tend="447";Tstart="1";shortTE="F";uid="3c422c12-dcf7-47ff-9867-a70677f74024"
VSBQ01001142.1	RepeatMasker	Unknown	5145	7292	6304	+	.	ID="RND-6_FAMILY-4496";TEgroup="ctg_1142%7CRND-6_FAMILY-4496%7C1";Tend="1956";Tstart="159";shortTE="F";uid="8e60cfd6-e521-423d-9381-d9132d05f9a2"
VSBQ01001142.1	RepeatMasker	DNA/hAT-Tip100	4833	5059	1340	+	.	ID="DNA8-62_AP";Tend="223";Tstart="1";shortTE="F";uid="ebe75e45-de5b-44b7-864a-137dda3a6e3c"
VSBQ01001142.1	RepeatMasker	DNA	9766	10819	3034	+	.	ID="RND-6_FAMILY-3826";Tend="1585";Tstart="504";shortTE="F";uid="3fb83014-52f8-4dcf-9b15-ae9a48aa7957"
VSBQ01001142.1	RepeatMasker	DNA/Kolobok-E	2696	3015	1078	+	.	ID="RND-6_FAMILY-14408";Tend="1452";Tstart="1081";shortTE="F";uid="f8747439-79a0-4db0-9ddf-04d50abaf33c"
VSBQ01001142.1	RepeatMasker	LINE/L2	8492	8599	545	+	.	ID="L2-10_HMEL";Tend="2175";Tstart="2067";shortTE="F";uid="2544d249-a32b-47fc-889a-dedd45611838"
VSBQ01001142.1	RepeatMasker	DNA/Kolobok-E	10881	11083	419	-	.	ID="RND-6_FAMILY-16369";Tend="1495";Tstart="1223";shortTE="F";uid="c38ade36-1cac-4861-bd9c-8fdc74fa6cba"
VSBQ01001142.1	RepeatMasker	DNA/hAT	7292	8037	5699	-	.	ID="RND-6_FAMILY-5378";Tend="1984";Tstart="1252";shortTE="F";uid="e415b500-996d-497b-8061-dc06187d23d6"
VSBQ01001142.1	RepeatMasker	DNA/TcMar-m44	2182	2663	2694	-	.	ID="RND-4_FAMILY-620";Tend="1437";Tstart="982";shortTE="F";uid="45d5c80e-85a4-4502-ba70-c93469e39bbe"
VSBQ01001142.1	RepeatMasker	DNA	11083	11387	847	-	.	ID="DNAX-2_AP";Tend="368";Tstart="60";shortTE="F";uid="4820b36d-04c3-441d-bb29-86d08fb52578"
VSBQ01011420.1	RepeatMasker	Unknown	1	841	5108	+	.	ID="RND-1_FAMILY-1";Tend="2288";Tstart="1448";shortTE="F";uid="b959f564-f9d4-4ed5-ab7c-2238decd3268"
VSBQ01011422.1	RepeatMasker	Unknown	726	843	4968	+	.	ID="RND-1_FAMILY-63";Tend="1047";Tstart="104";shortTE="F";uid="4af84f0f-9fb5-40d9-862d-19632ae3c925"
VSBQ01011422.1	RepeatMasker	DNA	15	725	3302	-	.	ID="RND-1_FAMILY-269";Tend="628";Tstart="1";shortTE="F";uid="bcc094d3-6403-4758-8b1c-ab66202101ea"
VSBQ01011423.1	RepeatMasker	LTR/Copia	6	839	2435	-	.	ID="RND-5_FAMILY-1724";Tend="1666";Tstart="863";shortTE="F";uid="207ca28d-4d99-439e-9bb3-21c05d5585c9"
VSBQ01011426.1	RepeatMasker	DNA/Maverick	202	843	1267	-	.	ID="RND-6_FAMILY-1147";Tend="1229";Tstart="606";shortTE="F";uid="de2c2c08-6744-4ef7-a7c1-aa25d263a374"
VSBQ01011427.1	RepeatMasker	DNA/Maverick	1	558	4192	+	.	ID="RND-6_FAMILY-294";Tend="597";Tstart="37";shortTE="F";uid="9af51101-0c3a-4913-ae8a-7c544a82fe52"
VSBQ01001143.1	RepeatMasker	DNA/hAT-Charlie	7734	8210	3881	+	.	ID="RND-6_FAMILY-7135";Tend="1017";Tstart="553";shortTE="F";uid="de944869-0eff-435d-b851-c813242ab56b"
VSBQ01001143.1	RepeatMasker	Unknown	385	572	400	+	.	ID="HALYOMORPHA_HALYS-1_FAMILY-649";Tend="191";Tstart="4";shortTE="F";uid="eb4447f7-9857-4f08-9288-1b7983279bf8"
VSBQ01001143.1	RepeatMasker	DNA	882	1320	762	-	.	ID="ttaa19_ap";Tend="408";Tstart="40";shortTE="F";uid="3ab34d7d-2893-40b3-9a27-557834390e96"
VSBQ01001143.1	RepeatMasker	DNA	4962	5089	904	-	.	ID="RND-5_FAMILY-6224";Tend="1092";Tstart="965";shortTE="F";uid="1f8eb232-bdbd-4c53-b77b-49909dae3dc0"
VSBQ01001143.1	RepeatMasker	Unknown	9169	9559	1317	-	.	ID="RND-5_FAMILY-119";Tend="906";Tstart="545";shortTE="F";uid="29b42040-2a7f-4d2b-9b34-03b0ef5f15a1"
VSBQ01011430.1	RepeatMasker	Unknown	490	647	1398	+	.	ID="RND-6_FAMILY-7101";Tend="595";Tstart="438";shortTE="F";uid="8dc9286d-59e1-4038-bd98-b47d7f03159c"
VSBQ01011430.1	RepeatMasker	DNA	103	472	778	+	.	ID="rnd-5_family-1619";Tend="1674";Tstart="1404";shortTE="F";uid="dbee524e-735f-41bc-9caa-3d8cd7047a51"
VSBQ01011430.1	RepeatMasker	Unknown	652	767	570	-	.	ID="RND-6_FAMILY-6609";TEgroup="ctg_11430%7CRND-6_FAMILY-6609%7C1";Tend="623";Tstart="551";shortTE="T";uid="d0463c3a-04fc-4077-8fe4-dbc5f4655ac8"
VSBQ01011431.1	RepeatMasker	Unknown	178	626	1354	-	.	ID="RND-6_FAMILY-6993";Tend="377";Tstart="21";shortTE="F";uid="10832a8d-ec08-4589-a876-a516602f014c"
VSBQ01011432.1	RepeatMasker	Unknown	508	843	2877	-	.	ID="RND-5_FAMILY-46";Tend="868";Tstart="545";shortTE="F";uid="ca6f0ed5-a901-4a17-a3bf-8b017d2ff2f7"
VSBQ01011434.1	RepeatMasker	DNA/hAT-hAT19	611	837	773	+	.	ID="dna8-43_ap";Tend="646";Tstart="485";shortTE="F";uid="1c4d1409-b880-4618-88b1-5eebb45a0ed6"
VSBQ01011434.1	RepeatMasker	DNA/hAT-hAT19	1	246	710	+	.	ID="HAT-1_RPR";Tend="1444";Tstart="1199";shortTE="F";uid="1e71ca29-61b5-426c-808b-df4493851e3b"
VSBQ01011436.1	RepeatMasker	Unknown	3	842	6504	+	.	ID="RND-6_FAMILY-4628";Tend="853";Tstart="31";shortTE="F";uid="55ae8874-4439-4885-ad18-668bdf281948"
VSBQ01011437.1	RepeatMasker	Unknown	708	842	1094	+	.	ID="RND-1_FAMILY-82";Tend="1125";Tstart="991";shortTE="F";uid="5b840fe8-0111-4ba6-b1b4-22c26c78949a"
VSBQ01011437.1	RepeatMasker	Unknown	4	710	2715	-	.	ID="RND-6_FAMILY-6605";TEgroup="ctg_11437%7CRND-6_FAMILY-6605%7C1";Tend="1368";Tstart="422";shortTE="F";uid="cda90e69-7f56-4d07-b163-f9798285b3b7"
VSBQ01011438.1	RepeatMasker	DNA/hAT	1	842	4833	+	.	ID="RND-1_FAMILY-182";Tend="2449";Tstart="1663";shortTE="F";uid="0af028df-b796-4464-ad3b-436f1e8879db"
VSBQ01001144.1	RepeatMasker	DNA	7500	7851	1726	+	.	ID="DNA4-1_AP";Tend="818";Tstart="447";shortTE="F";uid="226c7b82-a593-40aa-96d0-9d27d125d706"
VSBQ01001144.1	RepeatMasker	Unknown	1	428	2445	+	.	ID="RND-4_FAMILY-2790";Tend="954";Tstart="506";shortTE="F";uid="beee92dd-f085-43e0-b993-5512087744ed"
VSBQ01001144.1	RepeatMasker	Unknown	3525	4892	10287	+	.	ID="RND-5_FAMILY-13845";Tend="2389";Tstart="1027";shortTE="F";uid="0df78d85-7d72-4705-9bc5-55a99ed4926a"
VSBQ01001144.1	RepeatMasker	DNA/Ginger-1	5053	6275	8092	+	.	ID="RND-6_FAMILY-1155";Tend="2239";Tstart="970";shortTE="F";uid="649fd9a7-fe00-4015-aa9f-f39d4c9b096e"
VSBQ01001144.1	RepeatMasker	Unknown	1972	2141	4917	+	.	ID="RND-1_FAMILY-35";Tend="598";Tstart="430";shortTE="F";uid="5b09d970-a9af-4a17-a145-1cd809d5679d"
VSBQ01001144.1	RepeatMasker	DNA	2133	3525	596	-	.	ID="RND-1_FAMILY-269";TEgroup="ctg_1144%7CRND-1_FAMILY-269%7C1";Tend="2254";Tstart="802";shortTE="T";uid="b80965bb-82cd-48c8-ae42-38bfb72aceb1"
VSBQ01001144.1	RepeatMasker	Unknown	554	1805	8370	-	.	ID="RND-1_FAMILY-28";Tend="1212";Tstart="1";shortTE="F";uid="9da3f466-a52c-421f-a4b6-5aaaca5de1fe"
VSBQ01001144.1	RepeatMasker	Unknown	6087	7352	1164	-	.	ID="RND-5_FAMILY-9040";Tend="1708";Tstart="456";shortTE="F";uid="ca6d3ee2-333e-46ef-9389-d37d7883b8fe"
VSBQ01001144.1	RepeatMasker	DNA/hAT-Tip100	432	560	1171	-	.	ID="RND-5_FAMILY-618";Tend="390";Tstart="262";shortTE="F";uid="5a85407f-7da0-4b9e-8f34-353c7ca36406"
VSBQ01011440.1	RepeatMasker	LTR/Gypsy	63	842	869	+	.	ID="RND-6_FAMILY-5558";TEgroup="ctg_11440%7CRND-6_FAMILY-5558%7C1";Tend="1064";Tstart="412";shortTE="F";uid="e91b9a01-2864-4e13-84c1-5f24c88b44ca"
VSBQ01011441.1	RepeatMasker	DNA/Ginger-1	432	828	1564	+	.	ID="RND-6_FAMILY-1155";Tend="1351";Tstart="938";shortTE="F";uid="4e80e3f4-7588-4dec-ba16-b6158cbf61c9"
VSBQ01011441.1	RepeatMasker	LINE/Dong-R4	1	320	1781	-	.	ID="RND-6_FAMILY-32963";Tend="454";Tstart="161";shortTE="F";uid="f3f18fa5-d53d-479e-8c35-554398b896c8"
VSBQ01011441.1	RepeatMasker	Unknown	275	518	1377	-	.	ID="RND-5_FAMILY-7238";Tend="1111";Tstart="879";shortTE="F";uid="ccc40b4c-839a-4ffd-bf15-8a0840ae60d0"
VSBQ01011442.1	RepeatMasker	LINE/CR1	1	842	6494	-	.	ID="RND-6_FAMILY-4822";Tend="1184";Tstart="339";shortTE="F";uid="ab33ee91-fe32-4d1c-a402-c06ac075d07c"
VSBQ01011443.1	RepeatMasker	Unknown	437	795	1879	-	.	ID="RND-6_FAMILY-12605";Tend="1617";Tstart="1281";shortTE="F";uid="c09b029b-b780-41c6-958d-a8e794738974"
VSBQ01011444.1	RepeatMasker	Unknown	92	842	4066	+	.	ID="RND-6_FAMILY-6827";Tend="616";Tstart="1";shortTE="F";uid="767f7b93-d8a8-4397-8fa4-605d07728224"
VSBQ01011445.1	RepeatMasker	DNA/Maverick	1	747	2463	-	.	ID="RND-6_FAMILY-1769";Tend="1350";Tstart="577";shortTE="F";uid="128d1410-f3f3-4727-9dd3-36ef9bbb5d3d"
VSBQ01011446.1	RepeatMasker	Unknown	1	152	787	-	.	ID="RND-6_FAMILY-3248";Tend="129";Tstart="1";shortTE="F";uid="6b3bb188-84ba-402f-8b90-8f3c2526f2a2"
VSBQ01011447.1	RepeatMasker	Unknown	2	837	2158	-	.	ID="REP-6_LMI";Tend="12624";Tstart="11790";shortTE="F";uid="c4983563-cb7a-4a91-bfc8-3078788276e8"
VSBQ01011448.1	RepeatMasker	LTR/Pao	2	842	1063	+	.	ID="BEL4-I_AP";Tend="3691";Tstart="2839";shortTE="F";uid="a6a77cd7-6254-4ad9-ad86-37f3c5038be9"
VSBQ01011449.1	RepeatMasker	Unknown	1	842	5467	+	.	ID="RND-5_FAMILY-3517";Tend="911";Tstart="70";shortTE="F";uid="fc1b95dc-4de1-4623-a7a7-43fa9bf68c96"
VSBQ01001145.1	RepeatMasker	Unknown	3905	4126	1061	+	.	ID="RND-6_FAMILY-482";Tend="1173";Tstart="961";shortTE="F";uid="0f9ef1b3-1ede-44c0-bf43-61daedd0a07a"
VSBQ01001145.1	RepeatMasker	DNA	10657	10999	467	+	.	ID="RND-5_FAMILY-5605";Tend="1683";Tstart="1276";shortTE="F";uid="15837358-61e6-4093-ab8f-75c3d4d6c371"
VSBQ01001145.1	RepeatMasker	DNA/Ginger-1	1	505	3758	+	.	ID="RND-6_FAMILY-362";Tend="798";Tstart="295";shortTE="F";uid="526a4804-d518-46c3-8175-15980633ae39"
VSBQ01001145.1	RepeatMasker	DNA	8366	8584	615	+	.	ID="ttaa7_ap";Tend="256";Tstart="69";shortTE="F";uid="76491fc5-8a41-493a-a5f6-ce7c6b3e683d"
VSBQ01001145.1	RepeatMasker	DNA/Ginger-1	5231	5529	722	+	.	ID="RND-5_FAMILY-357";Tend="1261";Tstart="909";shortTE="F";uid="ddaa3232-0bc7-4ad1-b1cc-a49ba7d6edae"
VSBQ01001145.1	RepeatMasker	DNA/Kolobok-E	1049	1984	4320	+	.	ID="rnd-5_family-9815";Tend="2327";Tstart="1353";shortTE="F";uid="e9dc5f6b-9dec-4c5b-b346-25fb6487185d"
VSBQ01001145.1	RepeatMasker	DNA/hAT	6042	6201	991	-	.	ID="HAT-N12_AP";Tend="492";Tstart="329";shortTE="F";uid="9d2794d6-fe3e-4744-a2ff-ee8b7783f3e1"
VSBQ01001145.1	RepeatMasker	Retroposon?	5331	5805	1778	-	.	ID="RND-6_FAMILY-12621";Tend="1385";Tstart="969";shortTE="F";uid="5a9bb9fa-ae61-4fe9-9f41-51e570ff5d67"
VSBQ01001145.1	RepeatMasker	DNA	6193	6989	1927	-	.	ID="RND-4_FAMILY-398";TEgroup="ctg_1145%7CRND-4_FAMILY-398%7C1";Tend="1463";Tstart="877";shortTE="F";uid="d2dc109f-e386-4561-bdc8-6ff2112ecab6"
VSBQ01001145.1	RepeatMasker	RC/Helitron	9491	9737	717	-	.	ID="HELITRON-8_DRH";Tend="2682";Tstart="2436";shortTE="F";uid="33968bc4-4675-4e4f-b1ee-e6828f6aa062"
VSBQ01001145.1	RepeatMasker	RC/Helitron	9096	9296	1317	-	.	ID="RND-1_FAMILY-115";Tend="1846";Tstart="1649";shortTE="F";uid="83676cef-1326-482a-92dd-91e3fdb71ed4"
VSBQ01001145.1	RepeatMasker	Retroposon?	1819	2014	968	-	.	ID="RND-6_FAMILY-12621";Tend="1114";Tstart="916";shortTE="F";uid="673c353c-d641-4917-8684-115af89d4bc0"
VSBQ01001145.1	RepeatMasker	DNA/hAT	6938	7245	633	-	.	ID="HAT-N12_AP";Tend="330";Tstart="1";shortTE="F";uid="1e7636b8-b7f4-4e5e-a946-ba9b76e65d0f"
VSBQ01001145.1	RepeatMasker	RC/Helitron	9287	9449	902	-	.	ID="RND-1_FAMILY-7";Tend="1468";Tstart="1288";shortTE="F";uid="6497291f-6377-4fd2-8d73-fb03d76191b8"
VSBQ01001145.1	RepeatMasker	DNA	7246	7489	1137	-	.	ID="DNA4-3_AP";Tend="272";Tstart="2";shortTE="F";uid="80aef42d-7a6e-4216-858b-569729fba6f4"
VSBQ01001145.1	RepeatMasker	Unknown	9830	10116	574	-	.	ID="RND-6_FAMILY-175";TEgroup="ctg_1145%7CRND-6_FAMILY-175%7C1";Tend="1817";Tstart="755";shortTE="T";uid="80709176-54a8-474b-85f8-62cc69695ebb"
VSBQ01011450.1	RepeatMasker	Unknown	1	842	7292	+	.	ID="RND-1_FAMILY-35";Tend="849";Tstart="8";shortTE="F";uid="a64e9fba-bd63-497b-877f-f433340863c1"
VSBQ01011453.1	RepeatMasker	DNA/hAT-hATm	1	235	1026	+	.	ID="HAT-4_AP";Tend="2903";Tstart="2662";shortTE="F";uid="66dd2daa-6802-48fa-acde-8419ae05ddc9"
VSBQ01011453.1	RepeatMasker	DNA/hAT-hATm	236	841	4183	-	.	ID="RND-6_FAMILY-17927";Tend="845";Tstart="257";shortTE="F";uid="3922ab0b-f392-4d24-b04c-20a340daf298"
VSBQ01011454.1	RepeatMasker	Unknown	1	199	1169	+	.	ID="RND-6_FAMILY-14559";Tend="1360";Tstart="1194";shortTE="F";uid="f9cef233-d142-475d-916f-ca5578334b76"
VSBQ01011454.1	RepeatMasker	DNA/MULE-MuDR	231	841	910	-	.	ID="MUDR2X_AP";TEgroup="ctg_11454%7CMUDR2X_AP%7C1";Tend="1903";Tstart="688";shortTE="F";uid="d00f8af8-6ef5-4d36-b13a-6be1b74fd92d"
VSBQ01011455.1	RepeatMasker	LTR/Gypsy	87	841	4106	-	.	ID="RND-6_FAMILY-2233";Tend="1008";Tstart="341";shortTE="F";uid="29e6a068-3d29-468d-94c5-3f978149ec6a"
VSBQ01011458.1	RepeatMasker	DNA/MULE-NOF	645	841	619	+	.	ID="rnd-6_family-28822";Tend="683";Tstart="533";shortTE="F";uid="9deb57e7-3c03-4c4d-a77e-f836682bc1b5"
VSBQ01011459.1	RepeatMasker	Unknown	1	841	5989	+	.	ID="RND-1_FAMILY-72";Tend="889";Tstart="1";shortTE="F";uid="df6c1e05-f79a-4fca-8347-d296fb544f34"
VSBQ01001146.1	RepeatMasker	DNA/hAT-Tip100	5706	5867	785	+	.	ID="RND-6_FAMILY-5958";Tend="1063";Tstart="903";shortTE="F";uid="bd25a3b5-adfe-4209-a081-c18f1572af9a"
VSBQ01001146.1	RepeatMasker	DNA/hAT-Blackjack	9659	10046	475	+	.	ID="hat-26_lmi";Tend="1634";Tstart="1119";shortTE="F";uid="d9060708-ea2d-4268-968d-a3b97f9af28d"
VSBQ01001146.1	RepeatMasker	DNA	7641	7810	472	-	.	ID="TTAA8_AP";Tend="383";Tstart="215";shortTE="F";uid="35b28e61-47d1-4904-b1f7-9c418fe29045"
VSBQ01001146.1	RepeatMasker	DNA/TcMar-m44	14	168	590	-	.	ID="RND-6_FAMILY-628";Tend="1130";Tstart="976";shortTE="F";uid="944c3ecf-dcca-4042-908b-20f4c14097a2"
VSBQ01001146.1	RepeatMasker	DNA/hAT-Tip100	1525	2445	6318	-	.	ID="RND-6_FAMILY-20987";Tend="1428";Tstart="590";shortTE="F";uid="a42111a1-da98-41da-8b11-323d544c515e"
VSBQ01001146.1	RepeatMasker	DNA/hAT-Tip100	2715	3312	4123	-	.	ID="RND-6_FAMILY-20987";Tend="589";Tstart="35";shortTE="F";uid="5d3dd041-09de-46b3-92ff-836349722b12"
VSBQ01011461.1	RepeatMasker	Unknown	24	532	4385	-	.	ID="RND-5_FAMILY-1268";Tend="509";Tstart="1";shortTE="F";uid="ceb6d555-aba4-481c-8a0c-6bf585e621f3"
VSBQ01011462.1	RepeatMasker	Unknown	18	841	5843	+	.	ID="RND-1_FAMILY-234";Tend="778";Tstart="1";shortTE="F";uid="990308ec-398c-47b5-858e-a9f909dad8bd"
VSBQ01011463.1	RepeatMasker	Unknown	278	392	427	+	.	ID="RND-1_FAMILY-271";Tend="1282";Tstart="1157";shortTE="F";uid="9b00aa2c-5234-4e8c-8b10-865a53f49f92"
VSBQ01011463.1	RepeatMasker	Retroposon?	391	830	1190	+	.	ID="RND-5_FAMILY-9804";Tend="1886";Tstart="1453";shortTE="F";uid="e551cc74-a084-4648-b1ed-71d241d82cc8"
VSBQ01011464.1	RepeatMasker	Unknown	1	841	7272	+	.	ID="RND-1_FAMILY-128";Tend="1692";Tstart="832";shortTE="F";uid="20cb6b0a-6ec4-487d-a6b6-2ade168cb195"
VSBQ01011465.1	RepeatMasker	Unknown	1	841	4727	+	.	ID="RND-1_FAMILY-65";Tend="1615";Tstart="525";shortTE="F";uid="4b024da9-7f47-4fba-ab58-c76596654161"
VSBQ01011466.1	RepeatMasker	Unknown	346	841	4141	-	.	ID="RND-6_FAMILY-1984";Tend="687";Tstart="192";shortTE="F";uid="c74ffa36-0b4d-4dde-a1d0-75cc8b8b7f35"
VSBQ01011467.1	RepeatMasker	Unknown	199	840	5493	+	.	ID="RND-1_FAMILY-81";Tend="713";Tstart="72";shortTE="F";uid="8f4d0ab7-b93d-4ea7-8ec4-111b5c6ebbdf"
VSBQ01011467.1	RepeatMasker	Unknown	1	198	1718	+	.	ID="RND-1_FAMILY-72";Tend="264";Tstart="67";shortTE="F";uid="bcde79e9-a7da-420e-a82a-acc8783077e2"
VSBQ01011469.1	RepeatMasker	LINE/CR1	1	278	751	+	.	ID="RND-5_FAMILY-1326";Tend="1550";Tstart="1263";shortTE="F";uid="10421c3a-f774-4af0-afc9-5b04bc99661e"
VSBQ01011469.1	RepeatMasker	DNA/hAT-Ac	385	840	3730	-	.	ID="RND-6_FAMILY-10257";Tend="609";Tstart="154";shortTE="F";uid="9fd51189-7050-4e4b-bc14-3b6cbe7645f8"
VSBQ01001147.1	RepeatMasker	DNA	5164	5427	514	+	.	ID="dna4-1_ap";Tend="773";Tstart="516";shortTE="F";uid="fdbd7dd4-2bb9-4681-b1ef-890ab7677f08"
VSBQ01001147.1	RepeatMasker	DNA	5991	6254	514	-	.	ID="dna4-1_ap";Tend="773";Tstart="516";shortTE="F";uid="b53705a5-0fe4-4fda-a90c-b08af9e98c78"
VSBQ01011470.1	RepeatMasker	Unknown	1	631	4985	+	.	ID="RND-5_FAMILY-2722";Tend="793";Tstart="165";shortTE="F";uid="770762a2-a67c-4378-a8cf-52ed1a06e1f5"
VSBQ01011471.1	RepeatMasker	Unknown	183	840	5191	-	.	ID="RND-6_FAMILY-2237";Tend="732";Tstart="96";shortTE="F";uid="4a13162e-5eac-474c-a765-e4a4d7ae864a"
VSBQ01011472.1	RepeatMasker	DNA/Ginger-1	301	644	1927	+	.	ID="RND-6_FAMILY-1155";Tend="2116";Tstart="1742";shortTE="F";uid="03da4652-5332-4557-99bd-5078fe395ceb"
VSBQ01011472.1	RepeatMasker	DNA/Kolobok-E	622	821	1017	-	.	ID="rnd-6_family-11301";Tend="1694";Tstart="1512";shortTE="F";uid="01384881-7719-4360-8b55-2b285d7a737b"
VSBQ01011473.1	RepeatMasker	RC/Helitron	81	241	430	-	.	ID="HELITRON-2_BTA";Tend="1954";Tstart="1798";shortTE="F";uid="1d709019-c254-4f26-aef5-b9feb9e5bd25"
VSBQ01011474.1	RepeatMasker	Unknown	213	697	3399	-	.	ID="RND-5_FAMILY-3880";Tend="1472";Tstart="928";shortTE="F";uid="4e06a5b0-b32c-4a34-8dc2-28717a7d8792"
VSBQ01011474.1	RepeatMasker	DNA	6	164	723	-	.	ID="RND-6_FAMILY-2657";Tend="833";Tstart="676";shortTE="F";uid="226df911-ec1d-44c7-a1f4-9d053eee8b2e"
VSBQ01011478.1	RepeatMasker	Unknown	1	840	6853	+	.	ID="RND-1_FAMILY-177";Tend="1058";Tstart="229";shortTE="F";uid="6b087380-18a3-4846-8caf-c25ed580cf1c"
VSBQ01011479.1	RepeatMasker	DNA	1	830	6791	-	.	ID="RND-5_FAMILY-2252";Tend="822";Tstart="1";shortTE="F";uid="02416b3d-4771-4cee-a9a6-e379ce2d9307"
VSBQ01001148.1	RepeatMasker	Retroposon?	4767	5138	438	+	.	ID="RND-6_FAMILY-2019";TEgroup="ctg_1148%7CRND-6_FAMILY-2019%7C1";Tend="1036";Tstart="728";shortTE="F";uid="84ea728b-0335-4d94-b0d9-6256c8fd17e2"
VSBQ01001148.1	RepeatMasker	DNA/Kolobok-E	1238	1640	455	+	.	ID="RND-6_FAMILY-706";Tend="761";Tstart="401";shortTE="F";uid="deefe0dd-95f0-4cea-8d61-a08674c992a0"
VSBQ01001148.1	RepeatMasker	DNA/hAT-hAT19	5412	5626	907	+	.	ID="DNA8-88_AP";Tend="258";Tstart="42";shortTE="F";uid="db3ed73c-c51b-48fe-97e2-bbe04ac7e680"
VSBQ01001148.1	RepeatMasker	RC/Helitron	2738	3003	890	+	.	ID="RND-1_FAMILY-342";Tend="1145";Tstart="892";shortTE="F";uid="9b426b0a-cd4b-41d3-a110-8446f2034083"
VSBQ01001148.1	RepeatMasker	DNA/hAT-Ac	126	581	2850	+	.	ID="DNA8-91B_AP";Tend="498";Tstart="47";shortTE="F";uid="d68ea92b-f543-4033-97b3-2d9034c6e0b8"
VSBQ01001148.1	RepeatMasker	DNA/hAT	6734	8015	6969	+	.	ID="RND-6_FAMILY-303";Tend="2143";Tstart="1060";shortTE="F";uid="6568a507-b327-472b-b7c6-b4363b1bc8c0"
VSBQ01001148.1	RepeatMasker	DNA/hAT-Ac	567	722	1109	+	.	ID="dna8-91_ap";Tend="680";Tstart="526";shortTE="F";uid="d3dd7bce-f81f-4447-ba74-194407e4faca"
VSBQ01001148.1	RepeatMasker	DNA/Kolobok-E	4998	5421	3168	-	.	ID="RND-5_FAMILY-9815";Tend="1853";Tstart="1440";shortTE="F";uid="48b2b76b-4aa7-44f6-974e-6196bfb06be8"
VSBQ01001148.1	RepeatMasker	DNA/Ginger	8852	9082	613	-	.	ID="RND-1_FAMILY-259";Tend="786";Tstart="567";shortTE="F";uid="8598c3a0-0649-4b50-8c9f-fc504a669b31"
VSBQ01001148.1	RepeatMasker	DNA/Ginger	4752	4960	726	-	.	ID="RND-6_FAMILY-7106";Tend="2259";Tstart="2048";shortTE="F";uid="852097eb-d7b7-4a79-9caa-e91607abca35"
VSBQ01001148.1	RepeatMasker	Retroposon?	1301	1737	690	-	.	ID="RND-6_FAMILY-6067";Tend="1733";Tstart="1226";shortTE="F";uid="10eb26cf-5e6a-4750-97d5-e75e33092307"
VSBQ01001148.1	RepeatMasker	Unknown	9850	10021	480	-	.	ID="RND-4_FAMILY-266";Tend="1315";Tstart="1170";shortTE="F";uid="74dcf8f6-2cbe-4ce5-9e74-4bb05994f304"
VSBQ01001148.1	RepeatMasker	DNA/Ginger-1	5739	6736	6975	-	.	ID="RND-6_FAMILY-1155";Tend="2271";Tstart="1258";shortTE="F";uid="568f4ac6-7ea2-4c15-957d-22006a07a235"
VSBQ01001148.1	RepeatMasker	DNA/hAT-Tip100	10083	10236	1089	-	.	ID="RND-4_FAMILY-1063";Tend="1720";Tstart="1560";shortTE="F";uid="5d46e4d7-9989-4f6f-b130-17f27d5a2205"
VSBQ01001148.1	RepeatMasker	DNA/MULE-MuDR	3648	4401	5818	-	.	ID="RND-6_FAMILY-649";Tend="1609";Tstart="852";shortTE="F";uid="4b4c3a6d-553e-4403-8aa2-579766392f52"
VSBQ01011480.1	RepeatMasker	LTR/Gypsy	583	839	1400	+	.	ID="RND-6_FAMILY-2133";Tend="252";Tstart="1";shortTE="F";uid="77efd2be-a8b6-4af9-9683-b2848bcc1600"
VSBQ01011481.1	RepeatMasker	LTR/Gypsy	1	287	2205	-	.	ID="RND-6_FAMILY-18315";Tend="267";Tstart="1";shortTE="F";uid="5b360a57-68cc-4129-8591-1572c961baa6"
VSBQ01011482.1	RepeatMasker	Unknown	375	624	1693	+	.	ID="RND-1_FAMILY-303";Tend="1377";Tstart="1133";shortTE="F";uid="42670e52-5c57-472d-8969-624fddc3c660"
VSBQ01011484.1	RepeatMasker	Retroposon?	5	840	2738	-	.	ID="RND-1_FAMILY-101";Tend="940";Tstart="171";shortTE="F";uid="36e01d73-e0aa-4666-ab93-931a4ebc3607"
VSBQ01011485.1	RepeatMasker	DNA/hAT-hAT19	1	415	2037	+	.	ID="RND-5_FAMILY-2390";Tend="2397";Tstart="2070";shortTE="F";uid="53f3d984-c86c-42be-a12c-9a30c6ae6454"
VSBQ01011485.1	RepeatMasker	Retroposon?	206	820	1355	-	.	ID="RND-6_FAMILY-2392";Tend="1859";Tstart="1244";shortTE="F";uid="6432e429-35e6-406a-8b3d-7a1fcf2b1eac"
VSBQ01011486.1	RepeatMasker	Unknown	1	840	5925	+	.	ID="RND-5_FAMILY-10171";Tend="1073";Tstart="233";shortTE="F";uid="d0ad07cc-b6fe-4f8d-8a4c-885dc2d1f522"
VSBQ01011487.1	RepeatMasker	Unknown	1	840	7094	+	.	ID="RND-6_FAMILY-6968";Tend="2009";Tstart="1171";shortTE="F";uid="ff7563b2-e950-4b59-a52c-5a8dcfb9f2f6"
VSBQ01011488.1	RepeatMasker	Unknown	260	687	1153	-	.	ID="RND-6_FAMILY-6993";Tend="377";Tstart="17";shortTE="F";uid="80594092-2eed-40cb-bba5-290cd69cfd5d"
VSBQ01011489.1	RepeatMasker	Unknown	1	840	5276	+	.	ID="RND-1_FAMILY-72";Tend="1128";Tstart="4";shortTE="F";uid="a50418a8-18fc-443c-9d6d-922337faca58"
VSBQ01001149.1	RepeatMasker	DNA/hAT	3427	3796	1204	+	.	ID="DNA8-40_AP";Tend="634";Tstart="169";shortTE="F";uid="250f9d41-373d-41f8-bad6-20d596b11bc0"
VSBQ01001149.1	RepeatMasker	DNA/Ginger-1	4012	4642	3628	+	.	ID="RND-6_FAMILY-1155";Tend="1409";Tstart="791";shortTE="F";uid="30c77428-595e-475b-a7e0-9ce9b631f835"
VSBQ01001149.1	RepeatMasker	DNA/Kolobok-E	4647	4750	462	+	.	ID="RND-6_FAMILY-11156";Tend="1170";Tstart="1053";shortTE="F";uid="b1cb1a2e-8f08-4910-81f5-f37f82e427c0"
VSBQ01001149.1	RepeatMasker	DNA/Ginger-1	7981	8679	3693	+	.	ID="rnd-6_family-1155";Tend="1416";Tstart="790";shortTE="F";uid="55ac202e-7941-4df2-aa90-88f1844b4e8b"
VSBQ01001149.1	RepeatMasker	DNA/hAT	7473	7836	1416	+	.	ID="DNA8-40_AP";TEgroup="ctg_1149%7CDNA8-40_AP%7C1";Tend="634";Tstart="169";shortTE="F";uid="afa4b162-c3f9-416c-aa32-55c93e8935ee"
VSBQ01001149.1	RepeatMasker	DNA	212	550	1030	-	.	ID="TTAA3_AP";Tend="426";Tstart="96";shortTE="F";uid="0ecf9d34-9dd0-4ee9-9a0a-e02ad607a032"
VSBQ01011490.1	RepeatMasker	Unknown	1	840	5439	+	.	ID="RND-3_FAMILY-95";Tend="2575";Tstart="1736";shortTE="F";uid="4d017866-fffd-48d2-853a-757d8871b3dd"
VSBQ01011492.1	RepeatMasker	Retroposon?	1	839	6793	+	.	ID="RND-1_FAMILY-101";Tend="833";Tstart="7";shortTE="F";uid="0522d530-895c-4b7b-b1dd-4b98e57e4f68"
VSBQ01011493.1	RepeatMasker	Unknown	1	839	6740	+	.	ID="RND-1_FAMILY-52";Tend="953";Tstart="146";shortTE="F";uid="b677e8e1-f510-4560-b6b6-232101f31f96"
VSBQ01011494.1	RepeatMasker	Unknown	1	564	4406	+	.	ID="RND-5_FAMILY-10171";Tend="1879";Tstart="1308";shortTE="F";uid="7e1a360c-c669-4cd0-b7a6-ae16358aed18"
VSBQ01011494.1	RepeatMasker	Unknown	639	839	1665	-	.	ID="RND-1_FAMILY-69";Tend="1238";Tstart="1038";shortTE="F";uid="6ab61641-5d80-42be-b3bf-5ab15a7f7538"
VSBQ01011495.1	RepeatMasker	Unknown	174	839	4928	-	.	ID="RND-6_FAMILY-3685";Tend="603";Tstart="1";shortTE="F";uid="a59183f6-dfaf-4a4b-81d2-2cc7454b6e05"
VSBQ01011497.1	RepeatMasker	DNA	1	839	6492	-	.	ID="RND-1_FAMILY-198";Tend="934";Tstart="88";shortTE="F";uid="46b83d20-455e-4fc4-8ab7-957e256250bb"
VSBQ01011499.1	RepeatMasker	Unknown	529	791	1325	+	.	ID="RND-6_FAMILY-6993";Tend="275";Tstart="20";shortTE="F";uid="e3408dbd-59a9-4dec-b3da-67df3fd40bbb"
VSBQ01000115.1	RepeatMasker	DNA/Kolobok-E	193193	193673	605	+	.	ID="RND-6_FAMILY-30263";Tend="750";Tstart="236";shortTE="F";uid="babe12e5-736a-4cce-8e23-4f7f5efa133c"
VSBQ01000115.1	RepeatMasker	Unknown	53722	54088	2348	+	.	ID="RND-4_FAMILY-3026";Tend="1353";Tstart="962";shortTE="F";uid="3a285c89-d60f-4b3f-9621-1c3f1e6f6ebe"
VSBQ01000115.1	RepeatMasker	DNA/hAT?	50517	50729	836	+	.	ID="RND-4_FAMILY-532";Tend="1110";Tstart="922";shortTE="F";uid="6b8ecb34-a9df-4d84-9593-1b17e32b6ad5"
VSBQ01000115.1	RepeatMasker	DNA/TcMar-Tc1	121774	121923	994	+	.	ID="RND-6_FAMILY-5966";Tend="967";Tstart="816";shortTE="F";uid="5d96ac26-2669-4182-93bd-45937f4d7725"
VSBQ01000115.1	RepeatMasker	DNA/hAT-Ac	14508	14993	1250	+	.	ID="DNA8-39_AP";TEgroup="ctg_115%7CDNA8-39_AP%7C1";Tend="859";Tstart="171";shortTE="F";uid="31b4e2ea-01dc-41c9-887f-0a806ad63da7"
VSBQ01000115.1	RepeatMasker	DNA	783400	783736	861	+	.	ID="TTAA5_AP";TEgroup="ctg_115%7CTTAA5_AP%7C1";Tend="425";Tstart="276";shortTE="F";uid="14321612-2e88-47d6-98b6-9847cb4e156a"
VSBQ01000115.1	RepeatMasker	DNA/hAT-Charlie	339290	340054	2224	+	.	ID="halyomorpha_halys-5_family-2994";Tend="852";Tstart="155";shortTE="F";uid="f708cc81-ffb5-4f81-8375-0afe0558a7c5"
VSBQ01000115.1	RepeatMasker	RC/Helitron	36491	36778	1541	+	.	ID="RND-6_FAMILY-1114";Tend="1224";Tstart="924";shortTE="F";uid="35646716-2227-406e-af3e-e82c649a3320"
VSBQ01000115.1	RepeatMasker	DNA	584677	584828	476	+	.	ID="TTAA2D_AP";Tend="154";Tstart="1";shortTE="F";uid="014f3619-87c1-4b74-afa9-b417c3615ba1"
VSBQ01000115.1	RepeatMasker	DNA	19098	19389	871	+	.	ID="TTAA3_AP";Tend="305";Tstart="19";shortTE="F";uid="e5eb9e7c-19ec-449a-a966-02c06869a67a"
VSBQ01000115.1	RepeatMasker	Unknown	287593	287956	1885	+	.	ID="RND-6_FAMILY-25037";Tend="1299";Tstart="931";shortTE="F";uid="eac4001c-153e-4504-932b-12c9eb3f1635"
VSBQ01000115.1	RepeatMasker	DNA/Kolobok-E	720219	720547	1722	+	.	ID="rnd-6_family-30263";Tend="1593";Tstart="1260";shortTE="F";uid="3bdd446e-e401-4561-890e-9f483c863659"
VSBQ01000115.1	RepeatMasker	Retroposon?	187144	187363	741	+	.	ID="RND-4_FAMILY-1269";Tend="1485";Tstart="1275";shortTE="F";uid="4253dc87-99d5-44f9-b5ce-a11c9a576963"
VSBQ01000115.1	RepeatMasker	Retroposon?	469317	469427	430	+	.	ID="RND-6_FAMILY-4019";Tend="663";Tstart="553";shortTE="F";uid="ef7d882a-2687-4783-bc3a-b571c220cb41"
VSBQ01000115.1	RepeatMasker	DNA/hAT-Charlie	342074	342376	2493	+	.	ID="RND-1_FAMILY-120";Tend="1268";Tstart="966";shortTE="F";uid="4486d05b-ec95-47d9-bbf0-852f087a3b56"
VSBQ01000115.1	RepeatMasker	DNA/hAT-Ac	641865	643534	11199	+	.	ID="RND-6_FAMILY-2344";Tend="2077";Tstart="421";shortTE="F";uid="62ef8a85-1670-4eca-b870-57714013b9b1"
VSBQ01000115.1	RepeatMasker	DNA/Kolobok-E	450605	450975	1880	+	.	ID="KOLOBOKE-3_AP";Tend="2174";Tstart="1768";shortTE="F";uid="8631af92-aaef-4c70-9e65-4f6b7e0e2f25"
VSBQ01000115.1	RepeatMasker	DNA	795356	795575	1065	+	.	ID="RND-6_FAMILY-20786";Tend="1675";Tstart="1459";shortTE="F";uid="3e5d8c66-96c9-41de-a8cb-dee6d5948bea"
VSBQ01000115.1	RepeatMasker	DNA	750161	750267	804	+	.	ID="TTAA5_AP";Tend="382";Tstart="276";shortTE="F";uid="f64da220-52e0-45d9-a512-14b34e3bc0ec"
VSBQ01000115.1	RepeatMasker	Retroposon?	754012	754577	915	+	.	ID="SINE2-1_AP";Tend="1460";Tstart="442";shortTE="F";uid="3829c68d-c319-43f2-afd8-4ac8649a36d6"
VSBQ01000115.1	RepeatMasker	Unknown	842365	842840	2013	+	.	ID="RND-1_FAMILY-174";Tend="1860";Tstart="1412";shortTE="F";uid="6ca20cf6-6f13-4512-b7bf-72af0248a52f"
VSBQ01000115.1	RepeatMasker	Unknown	352255	352413	509	+	.	ID="RND-4_FAMILY-1339";Tend="1341";Tstart="1190";shortTE="F";uid="25529fbe-5a14-4125-9b59-180ef04ce9eb"
VSBQ01000115.1	RepeatMasker	DNA/hAT?	790750	791700	6849	+	.	ID="RND-1_FAMILY-30";Tend="1819";Tstart="887";shortTE="F";uid="3e160e01-eb62-4e88-a5ab-95923eeb8eb4"
VSBQ01000115.1	RepeatMasker	DNA/hAT	802843	803416	2507	+	.	ID="RND-4_FAMILY-3147";Tend="1432";Tstart="866";shortTE="F";uid="c1d3f8a3-b3df-4d2a-85e9-b01fdf48b495"
VSBQ01000115.1	RepeatMasker	LTR/Gypsy	27480	28010	548	+	.	ID="GYPSY-9_HMM-I";Tend="3308";Tstart="2782";shortTE="F";uid="6b9e6d66-6ea9-4094-b902-66d651929784"
VSBQ01000115.1	RepeatMasker	Unknown	341080	341320	1228	+	.	ID="RND-5_FAMILY-3566";Tend="1186";Tstart="956";shortTE="F";uid="48b8858b-16da-424b-9a23-322e1b32bbc1"
VSBQ01000115.1	RepeatMasker	DNA	72874	73051	881	+	.	ID="RND-5_FAMILY-6224";Tend="1660";Tstart="1480";shortTE="F";uid="b9660b08-cf05-4b89-b9b4-095ccff64d04"
VSBQ01000115.1	RepeatMasker	DNA	144586	145024	918	+	.	ID="TTAA2D_AP";Tend="431";Tstart="1";shortTE="F";uid="30b67e5f-fa91-49b2-a525-b53cd4340b59"
VSBQ01000115.1	RepeatMasker	DNA	227553	227951	601	+	.	ID="TTAA2C_AP";Tend="423";Tstart="43";shortTE="F";uid="4ad6e969-c208-4242-bc7d-b5e96ba1fc29"
VSBQ01000115.1	RepeatMasker	Unknown	475575	475853	1202	+	.	ID="RND-6_FAMILY-10100";Tend="1229";Tstart="968";shortTE="F";uid="a75b79c5-2097-4217-bad4-5719676d9049"
VSBQ01000115.1	RepeatMasker	DNA/Ginger-1	124710	124912	418	+	.	ID="GINGER1-1_AP";Tend="3398";Tstart="3160";shortTE="F";uid="0a525de5-cf06-44ab-b571-54b64c4eb540"
VSBQ01000115.1	RepeatMasker	DNA	467347	467473	945	+	.	ID="DNA3-4_AP";Tend="127";Tstart="1";shortTE="F";uid="643a9a71-3ade-4681-9f10-509fa7e138f2"
VSBQ01000115.1	RepeatMasker	DNA/Kolobok-E	87578	87701	579	+	.	ID="RND-5_FAMILY-6093";Tend="1600";Tstart="1453";shortTE="F";uid="07630f92-5099-4ccc-9362-28a6b58e5492"
VSBQ01000115.1	RepeatMasker	RC/Helitron	347087	347279	1468	+	.	ID="RND-6_FAMILY-6102";Tend="2174";Tstart="1983";shortTE="F";uid="58c6f231-3784-453d-8d2c-f406b9636d60"
VSBQ01000115.1	RepeatMasker	DNA/hAT-Ac	369657	370002	2145	+	.	ID="RND-6_FAMILY-24970";Tend="1319";Tstart="922";shortTE="F";uid="271c1d71-310c-4eae-b179-6d5067efff1a"
VSBQ01000115.1	RepeatMasker	DNA/Kolobok-E	447124	448033	5755	+	.	ID="RND-5_FAMILY-9815";Tend="2327";Tstart="1442";shortTE="F";uid="efc3ee7d-5a7a-4bb1-b1c4-9b207af9f580"
VSBQ01000115.1	RepeatMasker	Unknown	647343	647700	1129	+	.	ID="RND-1_FAMILY-6";Tend="1330";Tstart="918";shortTE="F";uid="04d25694-6aa6-4cc5-b873-db3ba3b9495a"
VSBQ01000115.1	RepeatMasker	DNA/Ginger	303314	303652	929	+	.	ID="RND-1_FAMILY-259";Tend="941";Tstart="589";shortTE="F";uid="8cd744dd-7e6d-4091-b205-0d069c0cb32e"
VSBQ01000115.1	RepeatMasker	DNA/TcMar-m44	715062	715211	854	+	.	ID="DNAX-8_AP";Tend="152";Tstart="4";shortTE="F";uid="0bf26349-4cc3-4f77-b035-89d430a0b76a"
VSBQ01000115.1	RepeatMasker	LINE/CR1	695834	696223	2376	+	.	ID="RND-6_FAMILY-2302";Tend="1381";Tstart="994";shortTE="F";uid="205273dc-b426-49cf-8418-561d1bf8da64"
VSBQ01000115.1	RepeatMasker	Unknown	738310	738728	2774	+	.	ID="RND-1_FAMILY-48";Tend="1390";Tstart="958";shortTE="F";uid="05acb332-06a3-4be4-bab1-93474984a7c5"
VSBQ01000115.1	RepeatMasker	DNA	60713	61144	1955	+	.	ID="TTAA22_AP";Tend="435";Tstart="1";shortTE="F";uid="7b79184f-8641-4472-9c46-7f0b94cb89e4"
VSBQ01000115.1	RepeatMasker	DNA/Kolobok-E	754604	754765	405	+	.	ID="RND-6_FAMILY-3940";Tend="1567";Tstart="1392";shortTE="F";uid="99170302-4c4c-4890-a05a-c44370e87174"
VSBQ01000115.1	RepeatMasker	DNA/hAT	361117	361723	1312	+	.	ID="RND-5_FAMILY-769";TEgroup="ctg_115%7CRND-5_FAMILY-769%7C1";Tend="1481";Tstart="648";shortTE="F";uid="82786b81-2844-4d35-abd0-05886cf1106a"
VSBQ01000115.1	RepeatMasker	DNA	790595	790801	973	+	.	ID="RND-5_FAMILY-296";Tend="1137";Tstart="948";shortTE="F";uid="521e6880-adcb-421f-9564-10d7eb784c00"
VSBQ01000115.1	RepeatMasker	LINE/I	196464	196566	416	+	.	ID="RND-6_FAMILY-24158";Tend="1261";Tstart="1163";shortTE="F";uid="c25d0118-08c0-48e5-9a28-80a422047dc0"
VSBQ01000115.1	RepeatMasker	DNA	608604	609199	1301	+	.	ID="DNA4-3_AP";Tend="637";Tstart="7";shortTE="F";uid="18b19eb4-d548-4aae-b670-66af6dae9c4f"
VSBQ01000115.1	RepeatMasker	DNA/Ginger-1	512350	512549	424	+	.	ID="RND-5_FAMILY-8248";Tend="1009";Tstart="803";shortTE="F";uid="58889814-1006-44b1-8dfe-6883feab9bc7"
VSBQ01000115.1	RepeatMasker	DNA	764631	765077	3053	+	.	ID="RND-5_FAMILY-10525";Tend="1738";Tstart="1291";shortTE="F";uid="d96dc61a-bef1-4ce9-9673-cd81c9818dea"
VSBQ01000115.1	RepeatMasker	Unknown	503933	504348	1569	+	.	ID="RND-6_FAMILY-11782";TEgroup="ctg_115%7CRND-6_FAMILY-11782%7C1";Tend="860";Tstart="178";shortTE="F";uid="fc121b24-5471-411d-805e-2421455d98c7"
VSBQ01000115.1	RepeatMasker	DNA/hAT?	467859	468152	1231	+	.	ID="RND-4_FAMILY-532";Tend="1169";Tstart="900";shortTE="F";uid="5b55adc5-a12b-4158-8779-0ede77816c5f"
VSBQ01000115.1	RepeatMasker	Retroposon?	341785	341967	454	+	.	ID="RND-6_FAMILY-2842";Tend="1352";Tstart="1161";shortTE="F";uid="11576c6c-e66e-4b78-bfa0-f07f87433701"
VSBQ01000115.1	RepeatMasker	LINE/L2	130126	131120	3556	+	.	ID="RND-5_FAMILY-53";Tend="1507";Tstart="538";shortTE="F";uid="44271092-f7fb-4e52-b540-79a9fa25ef27"
VSBQ01000115.1	RepeatMasker	DNA/hAT	497173	497380	639	+	.	ID="RND-5_FAMILY-244";Tend="1470";Tstart="1261";shortTE="F";uid="6e8c2646-14c6-47d6-af40-ea2d2eea3a8c"
VSBQ01000115.1	RepeatMasker	DNA/Ginger-1	195223	195343	1734	+	.	ID="RND-6_FAMILY-1155";Tend="1431";Tstart="801";shortTE="F";uid="82a4c415-39da-49f1-b370-bc31ebdc0daf"
VSBQ01000115.1	RepeatMasker	DNA/hAT-Charlie	377791	378131	1991	+	.	ID="RND-5_FAMILY-2562";Tend="1332";Tstart="1004";shortTE="F";uid="b1d42307-e4b5-4dbf-98d7-096058506d67"
VSBQ01000115.1	RepeatMasker	DNA/hAT-Tip100	60416	60664	555	+	.	ID="RND-5_FAMILY-777";Tend="2228";Tstart="1974";shortTE="F";uid="ef7168ff-0946-41ca-be96-5535905af474"
VSBQ01000115.1	RepeatMasker	DNA	489797	490083	558	+	.	ID="dna4-2_ap";Tend="282";Tstart="1";shortTE="F";uid="50bdd05f-4914-4fc4-bf72-9bc832908648"
VSBQ01000115.1	RepeatMasker	DNA/TcMar-Tigger	356399	356625	1325	+	.	ID="DNA2-8_AP";Tend="255";Tstart="1";shortTE="F";uid="87fb6795-14a4-4c0a-8ce1-a09b6804e97b"
VSBQ01000115.1	RepeatMasker	DNA/hAT-Tip100	645526	646224	2392	+	.	ID="RND-6_FAMILY-23392";Tend="804";Tstart="134";shortTE="F";uid="c59f647d-9b57-4feb-846c-060b5710649f"
VSBQ01000115.1	RepeatMasker	DNA/hAT-Tip100	806456	807585	7629	+	.	ID="RND-1_FAMILY-261";Tend="2441";Tstart="1336";shortTE="F";uid="d0112e5a-602e-47e6-8c61-8978774a494a"
VSBQ01000115.1	RepeatMasker	DNA/Kolobok-E	193767	193963	411	+	.	ID="RND-4_FAMILY-171";Tend="1285";Tstart="1069";shortTE="F";uid="2eed30bc-9ddc-48ac-b792-7d067907592f"
VSBQ01000115.1	RepeatMasker	DNA/Ginger	297164	297348	573	+	.	ID="RND-1_FAMILY-259";Tend="776";Tstart="589";shortTE="F";uid="2c18d800-c69a-4829-a47e-a07bbda42593"
VSBQ01000115.1	RepeatMasker	Retroposon?	288188	288661	1170	+	.	ID="RND-6_FAMILY-12621";Tend="1480";Tstart="976";shortTE="F";uid="4f7d5baf-3647-4a9e-973f-41eb710c9793"
VSBQ01000115.1	RepeatMasker	DNA/hAT-Charlie	338492	339240	1817	+	.	ID="HAT-1_DAN";Tend="2016";Tstart="1267";shortTE="F";uid="1a3acb86-d9e7-425c-9122-f15214d20e9f"
VSBQ01000115.1	RepeatMasker	DNA	729606	729763	1171	+	.	ID="DNA3-3_AP";Tend="167";Tstart="1";shortTE="F";uid="69b312ee-2d03-490e-b4eb-bf865a60dd1e"
VSBQ01000115.1	RepeatMasker	Unknown	335570	335757	923	+	.	ID="RND-1_FAMILY-8";Tend="1141";Tstart="877";shortTE="F";uid="edd4acfa-1d74-4b36-87ef-70173616b066"
VSBQ01000115.1	RepeatMasker	DNA/hAT-Tip100	795112	795247	826	+	.	ID="RND-5_FAMILY-4269";Tend="1420";Tstart="1104";shortTE="F";uid="6f439af8-6555-4067-a078-22589b8cec60"
VSBQ01000115.1	RepeatMasker	DNA/hAT-Ac	723270	723623	1545	+	.	ID="RND-6_FAMILY-10795";Tend="1293";Tstart="993";shortTE="F";uid="1edfb6c4-d064-42d1-935d-bfb474e2c058"
VSBQ01000115.1	RepeatMasker	Unknown	407226	407462	1067	+	.	ID="RND-1_FAMILY-15";Tend="1200";Tstart="938";shortTE="F";uid="86c1a23b-495d-48e9-89d4-d202cfc553e0"
VSBQ01000115.1	RepeatMasker	RC/Helitron	178978	179130	873	+	.	ID="RND-6_FAMILY-3117";Tend="1822";Tstart="1652";shortTE="F";uid="43f9d6e1-e578-4ffd-b235-2525a06b17fb"
VSBQ01000115.1	RepeatMasker	DNA/Ginger	702849	703863	5820	+	.	ID="RND-1_FAMILY-259";Tend="1626";Tstart="588";shortTE="F";uid="3e19edc1-8856-43d9-bb7a-cb88d1bdc360"
VSBQ01000115.1	RepeatMasker	RC/Helitron	535536	535676	408	+	.	ID="HELITRON-N1_PBA";Tend="712";Tstart="572";shortTE="F";uid="4d9ad243-e67b-4457-aca5-17330f861c86"
VSBQ01000115.1	RepeatMasker	LINE/I-Jockey	279073	279530	574	+	.	ID="JOCKEY-4_RPR";Tend="2044";Tstart="1587";shortTE="F";uid="0627dfff-b068-4e1b-a796-e874320ee79b"
VSBQ01000115.1	RepeatMasker	Unknown	626968	627151	790	+	.	ID="RND-5_FAMILY-18707";Tend="1146";Tstart="958";shortTE="F";uid="d9e1c356-db3e-4416-ad7f-3346fd8b5179"
VSBQ01000115.1	RepeatMasker	Retroposon?	287938	288115	436	+	.	ID="RND-6_FAMILY-287";Tend="782";Tstart="606";shortTE="F";uid="e40c80fd-2096-413a-971b-68c4c8399fa3"
VSBQ01000115.1	RepeatMasker	DNA	773423	773852	2374	+	.	ID="TTAA3B_AP";Tend="434";Tstart="15";shortTE="F";uid="6a3d8e75-2cc8-4c98-be67-414f6b259d6b"
VSBQ01000115.1	RepeatMasker	DNA	315256	315664	619	+	.	ID="DNA4-2_AP";Tend="769";Tstart="355";shortTE="F";uid="41cbbde5-6136-4a53-9ec0-a8430639955e"
VSBQ01000115.1	RepeatMasker	Unknown	605753	606622	6625	+	.	ID="RND-6_FAMILY-21876";Tend="1761";Tstart="908";shortTE="F";uid="65350e20-61c3-4603-abdf-7086b1eea285"
VSBQ01000115.1	RepeatMasker	Retroposon?	198971	199216	1174	+	.	ID="RND-5_FAMILY-9804";Tend="488";Tstart="252";shortTE="F";uid="906b81e9-70e8-490a-aaf8-250cedddc533"
VSBQ01000115.1	RepeatMasker	DNA/Sola-1	149411	149529	502	+	.	ID="RND-6_FAMILY-53008";Tend="1323";Tstart="1212";shortTE="F";uid="65bc1266-6253-42c9-9633-d2f56c834c81"
VSBQ01000115.1	RepeatMasker	DNA	794877	795111	460	+	.	ID="RND-6_FAMILY-20786";TEgroup="ctg_115%7CRND-6_FAMILY-20786%7C1";Tend="1418";Tstart="730";shortTE="T";uid="eee3a17b-aebb-4f63-9981-00430708f74c"
VSBQ01000115.1	RepeatMasker	RC/Helitron	477838	478018	1040	+	.	ID="RND-1_FAMILY-67";Tend="1367";Tstart="1187";shortTE="F";uid="83765c31-4681-40bc-85f0-88049a7b68ed"
VSBQ01000115.1	RepeatMasker	DNA/Kolobok-E	476615	476805	554	+	.	ID="RND-6_FAMILY-6338";Tend="140";Tstart="1";shortTE="F";uid="adc19fb3-6e64-41ef-a089-0f05a69c781f"
VSBQ01000115.1	RepeatMasker	Unknown	627247	627894	736	+	.	ID="RND-4_FAMILY-802";TEgroup="ctg_115%7CRND-4_FAMILY-802%7C1";Tend="1266";Tstart="681";shortTE="F";uid="859cd13d-a45c-4fc0-885a-6b6d870f1a9e"
VSBQ01000115.1	RepeatMasker	Unknown	518972	519269	552	+	.	ID="RND-6_FAMILY-30750";Tend="1613";Tstart="1319";shortTE="F";uid="5b574a79-be70-424d-866f-b17fd3499723"
VSBQ01000115.1	RepeatMasker	LINE/I-Jockey	314094	315177	1085	+	.	ID="RND-6_FAMILY-5367";Tend="1282";Tstart="299";shortTE="F";uid="3987d0a2-40cb-41c7-9db5-81321aadad93"
VSBQ01000115.1	RepeatMasker	RC/Helitron	154977	155097	465	+	.	ID="RND-6_FAMILY-3117";Tend="1848";Tstart="1691";shortTE="F";uid="0035a40b-2ff9-45f1-a8d4-8cb3f99db7eb"
VSBQ01000115.1	RepeatMasker	Unknown	691324	691810	2278	+	.	ID="RND-6_FAMILY-25349";Tend="1207";Tstart="671";shortTE="F";uid="d9657a48-7334-402c-8a83-a8baa3562a26"
VSBQ01000115.1	RepeatMasker	DNA/hAT	197472	198216	5303	+	.	ID="RND-6_FAMILY-30913";Tend="1652";Tstart="914";shortTE="F";uid="8043685c-9f52-4b14-b4db-954f236fd403"
VSBQ01000115.1	RepeatMasker	Unknown	498473	498590	453	+	.	ID="RND-5_FAMILY-5954";Tend="1782";Tstart="1673";shortTE="F";uid="631ce64b-0dd1-4ad3-82b3-e64288bd1494"
VSBQ01000115.1	RepeatMasker	DNA	632605	632831	871	+	.	ID="RND-1_FAMILY-76";Tend="1194";Tstart="970";shortTE="F";uid="21fe4631-136e-492f-821d-e33d3e8b2a41"
VSBQ01000115.1	RepeatMasker	Unknown	455093	455253	640	+	.	ID="RND-4_FAMILY-3026";Tend="1144";Tstart="964";shortTE="F";uid="bb48f5b6-d646-45da-aa5a-2641365a4348"
VSBQ01000115.1	RepeatMasker	DNA/hAT	425302	425515	759	+	.	ID="RND-5_FAMILY-1143";Tend="1180";Tstart="976";shortTE="F";uid="a23664dc-b44e-471c-9aff-e974c5aa24a1"
VSBQ01000115.1	RepeatMasker	Retroposon?	497533	497918	1882	+	.	ID="RND-6_FAMILY-12621";Tend="1502";Tstart="1148";shortTE="F";uid="f407d723-b6a2-403f-97bd-5c226f072a23"
VSBQ01000115.1	RepeatMasker	DNA	636930	637594	906	+	.	ID="DNA4-2_AP";Tend="769";Tstart="83";shortTE="F";uid="3a4374ad-3983-40e0-91bc-a1a11e47f685"
VSBQ01000115.1	RepeatMasker	DNA	842088	842204	469	+	.	ID="RND-6_FAMILY-13352";Tend="1721";Tstart="1610";shortTE="F";uid="ca9c9227-bdc4-4a70-90b6-7d7ebb4fb55d"
VSBQ01000115.1	RepeatMasker	Retroposon?	761251	761953	1233	+	.	ID="SINE2-1_AP";Tend="1446";Tstart="692";shortTE="F";uid="1fde6b2b-965f-49b4-9419-4832fc496558"
VSBQ01000115.1	RepeatMasker	DNA/Ginger-1	97220	97784	4186	+	.	ID="RND-6_FAMILY-1155";Tend="1370";Tstart="808";shortTE="F";uid="8eddfb11-ad02-414d-8b85-686143b29a3d"
VSBQ01000115.1	RepeatMasker	DNA/hAT-Charlie	258314	258807	2079	+	.	ID="DNA8-86_AP";Tend="466";Tstart="1";shortTE="F";uid="5f3b3979-97bd-4410-8d7f-6c5929061cca"
VSBQ01000115.1	RepeatMasker	Unknown	301535	301870	2737	+	.	ID="RND-1_FAMILY-82";Tend="1335";Tstart="990";shortTE="F";uid="fae44170-9094-482b-9479-9ca35bbc3866"
VSBQ01000115.1	RepeatMasker	Unknown	641701	641944	404	+	.	ID="RND-6_FAMILY-13491";Tend="1231";Tstart="1001";shortTE="F";uid="a9797651-60c0-413f-962c-ccd3013945f1"
VSBQ01000115.1	RepeatMasker	DNA/Kolobok-E	754762	755683	3549	+	.	ID="RND-5_FAMILY-9815";Tend="2327";Tstart="1444";shortTE="F";uid="81648a1d-ed14-433b-b76e-dd767e61d7c2"
VSBQ01000115.1	RepeatMasker	DNA	131620	132337	2430	+	.	ID="DNA4-2_AP";Tend="769";Tstart="59";shortTE="F";uid="1fffab9f-bd86-4f1c-9924-2f68e5173371"
VSBQ01000115.1	RepeatMasker	Unknown	346070	346448	3065	+	.	ID="RND-1_FAMILY-34";Tend="1478";Tstart="1100";shortTE="F";uid="07ba07bc-0e65-4623-b3b5-bc437bac2ec3"
VSBQ01000115.1	RepeatMasker	DNA/hAT-Tip100	61174	61449	747	+	.	ID="RND-5_FAMILY-777";Tend="2578";Tstart="2280";shortTE="F";uid="aeeefb9c-f754-44b7-aa03-62bdeeee16ee"
VSBQ01000115.1	RepeatMasker	DNA/hAT-Tip100	696674	697450	5098	+	.	ID="RND-6_FAMILY-6174";Tend="1790";Tstart="1020";shortTE="F";uid="fb048881-0c47-4fa5-9760-83b65862fdfa"
VSBQ01000115.1	RepeatMasker	DNA/TcMar-Tigger	357048	357267	826	+	.	ID="DNA2-8_AP";Tend="765";Tstart="527";shortTE="F";uid="055893c7-a603-4c0d-87e7-b9ae7d54b062"
VSBQ01000115.1	RepeatMasker	DNA/MULE-MuDR	320202	320345	560	+	.	ID="DNA8-110_AP";Tend="140";Tstart="3";shortTE="F";uid="9b93b63f-7aaf-4e96-b948-5efdf064e25a"
VSBQ01000115.1	RepeatMasker	Retroposon?	476239	476614	3502	+	.	ID="RND-6_FAMILY-12621";Tend="1320";Tstart="972";shortTE="F";uid="fe7d5985-cfe6-4f34-8b07-52e1c4db29b6"
VSBQ01000115.1	RepeatMasker	DNA/Ginger-1	640709	640844	671	+	.	ID="RND-6_FAMILY-1155";Tend="942";Tstart="795";shortTE="F";uid="27727ead-0359-4da0-93db-438763fb601d"
VSBQ01000115.1	RepeatMasker	DNA	351571	351994	2131	+	.	ID="ttaa4b_ap";Tend="430";Tstart="1";shortTE="F";uid="be9d5df7-4b3d-444c-96ed-fd2e3ca34c6e"
VSBQ01000115.1	RepeatMasker	DNA/hAT-Tip100	422334	422598	760	+	.	ID="hat-3_ap";Tend="2450";Tstart="2325";shortTE="F";uid="329a8157-2fe0-4f6d-a3d9-c0409cbe4cbb"
VSBQ01000115.1	RepeatMasker	Unknown	518570	518806	606	+	.	ID="RND-5_FAMILY-2359";Tend="1215";Tstart="976";shortTE="F";uid="886a1610-dfd7-4df2-82dc-7ff0eafeafc4"
VSBQ01000115.1	RepeatMasker	Retroposon?	297390	297546	449	+	.	ID="RND-4_FAMILY-1269";Tend="1048";Tstart="701";shortTE="F";uid="c3e2dcf7-e33b-4fcc-a1cd-f3efbb2b42f1"
VSBQ01000115.1	RepeatMasker	RC/Helitron	433078	433182	435	+	.	ID="RND-6_FAMILY-6102";Tend="816";Tstart="713";shortTE="F";uid="123d1ea4-bd94-4c22-9fec-af9c3f082dac"
VSBQ01000115.1	RepeatMasker	DNA	48899	49411	794	+	.	ID="ttaa4c_ap";TEgroup="ctg_115%7Cttaa4c_ap%7C1";Tend="420";Tstart="1";shortTE="F";uid="4c917ede-94cb-4a1f-87f4-54b8fd3bfae3"
VSBQ01000115.1	RepeatMasker	Unknown	732407	733275	6555	+	.	ID="RND-1_FAMILY-34";Tend="1855";Tstart="972";shortTE="F";uid="aa3b9c19-69a9-4fd9-b7d2-78a00c686eb7"
VSBQ01000115.1	RepeatMasker	DNA	286901	287346	2866	+	.	ID="RND-5_FAMILY-10525";Tend="1738";Tstart="1289";shortTE="F";uid="b410f7ed-9c11-48df-b5f3-06b9ad908290"
VSBQ01000115.1	RepeatMasker	DNA	313617	313959	1020	+	.	ID="DNA4-2_AP";Tend="344";Tstart="1";shortTE="F";uid="45a4c3c4-f247-4cb1-9d08-5e74b104f187"
VSBQ01000115.1	RepeatMasker	DNA/Kolobok-E	85810	86114	1847	+	.	ID="RND-5_FAMILY-6093";Tend="1264";Tstart="963";shortTE="F";uid="9cc11df8-3f00-4d61-8d44-c7a216a4899a"
VSBQ01000115.1	RepeatMasker	DNA/Ginger	255048	255602	915	+	.	ID="RND-1_FAMILY-259";Tend="1151";Tstart="569";shortTE="F";uid="15e3feb4-6a94-45c8-a951-64bae3680f32"
VSBQ01000115.1	RepeatMasker	DNA	348060	348296	716	+	.	ID="DNAX-2_AP";Tend="298";Tstart="66";shortTE="F";uid="a73d58f6-777e-40fd-90ed-4003d0aff853"
VSBQ01000115.1	RepeatMasker	DNA/Ginger	450381	450604	1531	+	.	ID="RND-6_FAMILY-7106";Tend="2121";Tstart="1497";shortTE="F";uid="39acf29c-4402-499b-bff6-d1820f47e4a6"
VSBQ01000115.1	RepeatMasker	DNA	516655	517096	500	+	.	ID="DNA4-3_AP";Tend="497";Tstart="52";shortTE="F";uid="a81df21d-56c9-484a-aaf0-3eb4aa806f8e"
VSBQ01000115.1	RepeatMasker	Retroposon?	561477	561649	776	+	.	ID="RND-4_FAMILY-1269";Tend="1440";Tstart="1275";shortTE="F";uid="15815a0b-edfe-4794-b0e7-ec3a2de8442b"
VSBQ01000115.1	RepeatMasker	Unknown	212540	212834	1937	+	.	ID="RND-1_FAMILY-14";Tend="1202";Tstart="909";shortTE="F";uid="b09895dd-0f52-4537-a0fb-d743bffd2435"
VSBQ01000115.1	RepeatMasker	DNA/Kolobok-E	640756	641143	1491	+	.	ID="KOLOBOKE-2_AP";Tend="2211";Tstart="1115";shortTE="F";uid="6f4f3064-dce8-45a0-a594-dee20e00ab9f"
VSBQ01000115.1	RepeatMasker	Unknown	504658	505284	4144	+	.	ID="RND-6_FAMILY-11782";Tend="1529";Tstart="924";shortTE="F";uid="01cfc299-fd1a-4183-920a-0de25ff1f041"
VSBQ01000115.1	RepeatMasker	DNA	852374	852828	1818	+	.	ID="TTAA2_AP";Tend="424";Tstart="1";shortTE="F";uid="c9db9188-9b29-4530-9723-7cac75a4c831"
VSBQ01000115.1	RepeatMasker	DNA/hAT?	132741	133212	1106	+	.	ID="RND-4_FAMILY-532";Tend="1501";Tstart="1038";shortTE="F";uid="f24ad2ba-9da9-4d0e-abb4-d3875d1abc0a"
VSBQ01000115.1	RepeatMasker	DNA	509564	510348	3069	+	.	ID="DNA4-2_AP";Tend="769";Tstart="1";shortTE="F";uid="2cd8b0e4-2de7-412a-8e5b-f78a55a613fc"
VSBQ01000115.1	RepeatMasker	Unknown	345397	345529	1021	+	.	ID="RND-1_FAMILY-34";Tend="1107";Tstart="971";shortTE="F";uid="b4d3feb5-3ed3-4571-9ad4-06ca75b90ee8"
VSBQ01000115.1	RepeatMasker	DNA/hAT-Charlie	784530	784812	1093	+	.	ID="RND-6_FAMILY-7324";Tend="1282";Tstart="996";shortTE="F";uid="ba323df8-5315-4476-8c79-42590a927dab"
VSBQ01000115.1	RepeatMasker	DNA/Kolobok-T2	43733	43895	424	+	.	ID="REP-4_PBA";Tend="693";Tstart="521";shortTE="F";uid="6aeabcf6-9c05-4044-bf90-7aaa67fe6e1e"
VSBQ01000115.1	RepeatMasker	DNA	745856	746668	1924	+	.	ID="DNA4-2_AP";Tend="767";Tstart="1";shortTE="F";uid="f46d224f-0623-46ac-995c-7ebe5da6d8b5"
VSBQ01000115.1	RepeatMasker	DNA/hAT?	433097	433524	1368	+	.	ID="RND-6_FAMILY-11462";Tend="739";Tstart="279";shortTE="F";uid="ae877cb0-af2c-45d9-8912-b8bea8d0809e"
VSBQ01000115.1	RepeatMasker	Unknown	513930	514316	1779	+	.	ID="RND-6_FAMILY-4249";Tend="1338";Tstart="985";shortTE="F";uid="cf8a69e3-7dd8-4412-ae41-ca9f86eac626"
VSBQ01000115.1	RepeatMasker	DNA/hAT-Charlie	370551	370725	689	+	.	ID="HAT-N1_AP";Tend="559";Tstart="394";shortTE="F";uid="324cddcb-70d4-417a-80e2-4ec702c8e726"
VSBQ01000115.1	RepeatMasker	DNA	550320	550914	631	+	.	ID="DNA4-2_AP";Tend="574";Tstart="1";shortTE="F";uid="9508c187-09cc-4b25-9047-af2e48772ff0"
VSBQ01000115.1	RepeatMasker	DNA/Ginger-1	782033	783403	8523	+	.	ID="RND-6_FAMILY-1155";Tend="2260";Tstart="799";shortTE="F";uid="d7275826-db62-4a58-b6a6-c05b74e25dc2"
VSBQ01000115.1	RepeatMasker	DNA	753637	753988	973	+	.	ID="DNA8-75_AP";TEgroup="ctg_115%7CDNA8-75_AP%7C1";Tend="667";Tstart="76";shortTE="F";uid="30b429c9-6c30-4192-91d4-59bfd35a9667"
VSBQ01000115.1	RepeatMasker	DNA/Ginger-1	748942	749680	5382	+	.	ID="RND-6_FAMILY-1155";Tend="1567";Tstart="798";shortTE="F";uid="19096748-8576-4fff-a0f3-9fb636b123af"
VSBQ01000115.1	RepeatMasker	DNA/hAT	424965	425490	3293	-	.	ID="RND-1_FAMILY-92";Tend="1405";Tstart="885";shortTE="F";uid="bf5a0b96-a1ab-4da8-a12b-d94cd2adb542"
VSBQ01000115.1	RepeatMasker	DNA/hAT-Tip100	324064	324931	542	-	.	ID="RND-5_FAMILY-3263";TEgroup="ctg_115%7CRND-5_FAMILY-3263%7C1";Tend="1747";Tstart="431";shortTE="F";uid="a08ec64e-f8c5-4b7d-98d7-a562bcd05466"
VSBQ01000115.1	RepeatMasker	DNA/Kolobok-E	566755	567405	3311	-	.	ID="RND-5_FAMILY-3712";Tend="1731";Tstart="1093";shortTE="F";uid="38fcc4bd-1986-4f25-9798-0b5828654321"
VSBQ01000115.1	RepeatMasker	RC/Helitron	232168	232530	2589	-	.	ID="RND-4_FAMILY-43";Tend="1402";Tstart="1033";shortTE="F";uid="e873c942-eff8-4197-8005-5f0a75e7dda8"
VSBQ01000115.1	RepeatMasker	Unknown	481689	481889	1460	-	.	ID="RND-1_FAMILY-14";Tend="1183";Tstart="986";shortTE="F";uid="dcb1ce90-c404-4241-b1a7-354e17a5bd78"
VSBQ01000115.1	RepeatMasker	DNA/Ginger	804118	804745	1677	-	.	ID="RND-6_FAMILY-7106";Tend="1355";Tstart="702";shortTE="F";uid="35430bb7-48fd-4fd7-b596-1cfef918792c"
VSBQ01000115.1	RepeatMasker	Unknown	350026	351054	3531	-	.	ID="RND-6_FAMILY-7042";Tend="1445";Tstart="408";shortTE="F";uid="1161a808-f34c-47b8-9f01-c22b132a079e"
VSBQ01000115.1	RepeatMasker	DNA/hAT?	178669	178977	891	-	.	ID="rnd-1_family-86";Tend="1698";Tstart="980";shortTE="F";uid="4dd1764d-da94-4fc4-8536-9bc7565d2776"
VSBQ01000115.1	RepeatMasker	Retroposon?	749363	749894	760	-	.	ID="RND-4_FAMILY-1269";Tend="1107";Tstart="575";shortTE="F";uid="19a82d8b-98d1-4118-b25c-91fe39af279a"
VSBQ01000115.1	RepeatMasker	Unknown	661486	661707	869	-	.	ID="RND-1_FAMILY-256";Tend="1229";Tstart="944";shortTE="F";uid="60b6863c-21b0-47b2-8c63-1cbada5292eb"
VSBQ01000115.1	RepeatMasker	DNA	585185	585333	480	-	.	ID="TTAA2D_AP";Tend="151";Tstart="9";shortTE="F";uid="091dcf36-cfe6-4a5f-b649-731dd07a1c47"
VSBQ01000115.1	RepeatMasker	DNA/Kolobok-E	641144	641680	2153	-	.	ID="RND-1_FAMILY-192";Tend="1992";Tstart="1395";shortTE="F";uid="e79c8b42-a0a7-42be-bd58-2ad6c5728a7d"
VSBQ01000115.1	RepeatMasker	DNA/MULE-MuDR	452830	453551	1667	-	.	ID="MUDR10X_AP";Tend="1994";Tstart="1259";shortTE="F";uid="070ca2ea-6cf7-4e28-813b-e1a4ecb79df1"
VSBQ01000115.1	RepeatMasker	DNA/Ginger	634087	634290	457	-	.	ID="RND-1_FAMILY-259";Tend="2027";Tstart="1833";shortTE="F";uid="e269798d-7c5a-4f8c-9929-9f5d6d67b098"
VSBQ01000115.1	RepeatMasker	DNA/hAT-hAT19	371659	372002	1267	-	.	ID="RND-1_FAMILY-246";Tend="1101";Tstart="763";shortTE="F";uid="5a8cedaf-ac49-4df3-884a-767fe9ee5bb3"
VSBQ01000115.1	RepeatMasker	DNA/Kolobok-T2	733450	733919	765	-	.	ID="KOLOBOK-2_AP";TEgroup="ctg_115%7CKOLOBOK-2_AP%7C1";Tend="386";Tstart="113";shortTE="F";uid="d53cd6d2-9273-45bc-b965-94a011d3b53b"
VSBQ01000115.1	RepeatMasker	DNA/hAT-hAT19	349001	349642	3637	-	.	ID="RND-5_FAMILY-1122";Tend="1574";Tstart="862";shortTE="F";uid="0b9b686c-5c43-4195-992b-e741ec25d253"
VSBQ01000115.1	RepeatMasker	DNA	651711	652054	1246	-	.	ID="DNA4-2_AP";Tend="768";Tstart="445";shortTE="F";uid="4ef65b35-cc47-4e63-a3ae-07aa4bb6a44d"
VSBQ01000115.1	RepeatMasker	Retroposon?	447903	448063	1110	-	.	ID="RND-1_FAMILY-185";Tend="1637";Tstart="1475";shortTE="F";uid="aa75924a-9b54-4d9f-967d-d236f8679845"
VSBQ01000115.1	RepeatMasker	Retroposon?	274428	274567	424	-	.	ID="SINE2-2_AP";Tend="182";Tstart="50";shortTE="F";uid="6dbe1642-6900-4a84-8acd-5a3e64fa4e1a"
VSBQ01000115.1	RepeatMasker	Unknown	786324	787165	4958	-	.	ID="RND-6_FAMILY-1750";Tend="1553";Tstart="745";shortTE="F";uid="41da5c2c-9fd8-4517-a76c-12cf7429ecb2"
VSBQ01000115.1	RepeatMasker	Unknown	777122	778700	3346	-	.	ID="RND-6_FAMILY-1597";Tend="1786";Tstart="270";shortTE="F";uid="bcc99d16-1375-4596-a4af-99a06596f73b"
VSBQ01000115.1	RepeatMasker	RC/Helitron	842135	842347	500	-	.	ID="RND-1_FAMILY-4";Tend="1833";Tstart="1628";shortTE="F";uid="917d3585-cdc6-4a41-9576-7828abe06261"
VSBQ01000115.1	RepeatMasker	Unknown	420715	420991	588	-	.	ID="RND-1_FAMILY-15";Tend="1194";Tstart="954";shortTE="F";uid="d44b77a7-1fa6-4848-b0cd-5a608e342e05"
VSBQ01000115.1	RepeatMasker	RC/Helitron	231695	231961	1842	-	.	ID="RND-6_FAMILY-2752";Tend="1667";Tstart="1406";shortTE="F";uid="b143b9aa-443c-4e38-8645-c3ff13a332b9"
VSBQ01000115.1	RepeatMasker	DNA/hAT-Tip100	675196	675613	1182	-	.	ID="DNA8-28_AP";TEgroup="ctg_115%7CDNA8-28_AP%7C1";Tend="1034";Tstart="2";shortTE="F";uid="0e33ea60-4332-4fba-9e8c-40b6a3accf68"
VSBQ01000115.1	RepeatMasker	DNA/Kolobok-E	98481	98902	894	-	.	ID="RND-1_FAMILY-195";Tend="1872";Tstart="1432";shortTE="F";uid="05ffa455-5628-4ea1-8f4e-c223875cd456"
VSBQ01000115.1	RepeatMasker	DNA	181191	181624	2613	-	.	ID="ttaa4_ap";Tend="433";Tstart="1";shortTE="F";uid="14c097f9-2c92-4e12-9a28-4c2d747ce07e"
VSBQ01000115.1	RepeatMasker	Unknown	520825	521503	2780	-	.	ID="RND-5_FAMILY-3783";TEgroup="ctg_115%7CRND-5_FAMILY-3783%7C1";Tend="1046";Tstart="666";shortTE="F";uid="512f22b5-79a7-4c8b-b129-a3ad3218d481"
VSBQ01000115.1	RepeatMasker	RC/Helitron	36779	37038	1515	-	.	ID="RND-6_FAMILY-2752";Tend="1179";Tstart="785";shortTE="F";uid="65cd24e5-8b72-46fd-92e1-77fb95e2778d"
VSBQ01000115.1	RepeatMasker	DNA/Ginger-1	560180	561630	10573	-	.	ID="RND-6_FAMILY-1155";Tend="2261";Tstart="809";shortTE="F";uid="933c879d-5a6a-4bb6-9eb3-0c9a1eb404ee"
VSBQ01000115.1	RepeatMasker	Retroposon?	226379	226979	3268	-	.	ID="RND-6_FAMILY-12621";Tend="1483";Tstart="918";shortTE="F";uid="191e7540-3f12-44b5-8096-8943d3128ab6"
VSBQ01000115.1	RepeatMasker	DNA/TcMar-Tc4	854415	856813	9626	-	.	ID="RND-6_FAMILY-10494";Tend="2628";Tstart="131";shortTE="F";uid="bc8b019a-ee2b-4efe-b520-3c97ffd710be"
VSBQ01000115.1	RepeatMasker	DNA/Ginger	796871	797229	448	-	.	ID="RND-1_FAMILY-259";Tend="957";Tstart="592";shortTE="F";uid="4b2a0d5b-d876-4327-b495-e8e942e64123"
VSBQ01000115.1	RepeatMasker	DNA/hAT-Tip100	170733	170914	1154	-	.	ID="DNA8-12_AP";Tend="208";Tstart="1";shortTE="F";uid="dd3cc06b-b66d-40a2-b35a-2307b8bafcaa"
VSBQ01000115.1	RepeatMasker	DNA/MULE-MuDR	121958	122554	3017	-	.	ID="RND-6_FAMILY-3031";Tend="1352";Tstart="745";shortTE="F";uid="ac90f69d-4ec7-457e-99d1-120c852a6336"
VSBQ01000115.1	RepeatMasker	Unknown	525786	526441	912	-	.	ID="RND-4_FAMILY-4274";TEgroup="ctg_115%7CRND-4_FAMILY-4274%7C1";Tend="1747";Tstart="796";shortTE="F";uid="afa3488a-d8b6-48ac-91ab-5f04fedcc1eb"
VSBQ01000115.1	RepeatMasker	DNA/Ginger	690797	691398	2255	-	.	ID="RND-6_FAMILY-7106";Tend="1775";Tstart="1177";shortTE="F";uid="dc856f04-c8c4-4b32-b44e-6aed536169d5"
VSBQ01000115.1	RepeatMasker	Retroposon?	567429	567531	704	-	.	ID="RND-5_FAMILY-3657";Tend="952";Tstart="846";shortTE="F";uid="e56ce132-4b42-4218-949f-fe38b6c1da70"
VSBQ01000115.1	RepeatMasker	LINE/I-Jockey	671866	672053	531	-	.	ID="TART_DV";Tend="7192";Tstart="7014";shortTE="F";uid="ec367099-a6e8-4b85-8e0a-87f3266727f9"
VSBQ01000115.1	RepeatMasker	Unknown	722896	723062	739	-	.	ID="RND-6_FAMILY-17918";Tend="1697";Tstart="1551";shortTE="F";uid="372d1cbb-eaec-4dc8-83a2-31ff1019b713"
VSBQ01000115.1	RepeatMasker	DNA/hAT-Ac	763686	763828	649	-	.	ID="RND-6_FAMILY-10795";Tend="1149";Tstart="970";shortTE="F";uid="f0662a27-0408-49a3-a2dd-458b1be3c683"
VSBQ01000115.1	RepeatMasker	LTR/Gypsy	46973	47555	4628	-	.	ID="RND-1_FAMILY-225";Tend="1481";Tstart="907";shortTE="F";uid="8960d400-4c46-426e-a7da-348cae6c86b7"
VSBQ01000115.1	RepeatMasker	DNA/MULE-MuDR	779115	779497	590	-	.	ID="MUDR11X_AP";TEgroup="ctg_115%7CMUDR11X_AP%7C1";Tend="2213";Tstart="1578";shortTE="F";uid="a80482a5-82bb-44ac-bb56-0a774e2a9f2e"
VSBQ01000115.1	RepeatMasker	DNA/Ginger	82502	83109	3049	-	.	ID="RND-1_FAMILY-259";Tend="1204";Tstart="588";shortTE="F";uid="25fd7373-8d56-40d3-9c15-e6b77e813014"
VSBQ01000115.1	RepeatMasker	DNA/Kolobok-E	195482	196153	2687	-	.	ID="RND-1_FAMILY-195";Tend="2135";Tstart="1430";shortTE="F";uid="c1d94fd8-f868-4e20-a049-71430d404318"
VSBQ01000115.1	RepeatMasker	DNA	354398	354842	2544	-	.	ID="TTAA7_AP";Tend="434";Tstart="1";shortTE="F";uid="c58067a2-d56b-4c02-b8af-154e0c394455"
VSBQ01000115.1	RepeatMasker	DNA	58057	58369	1314	-	.	ID="ttaa2_ap";Tend="427";Tstart="18";shortTE="F";uid="19682fc4-645f-42ee-b74a-d15b78072eaf"
VSBQ01000115.1	RepeatMasker	Unknown	72467	72710	1542	-	.	ID="RND-1_FAMILY-155";Tend="1175";Tstart="921";shortTE="F";uid="69d67c69-2df5-45ff-942d-ee8d8ab9d188"
VSBQ01000115.1	RepeatMasker	DNA/hAT-Tip100	233491	233922	2521	-	.	ID="RND-6_FAMILY-21006";Tend="1359";Tstart="917";shortTE="F";uid="2b7fe29a-f326-4cb2-9c62-6a88e4e62f98"
VSBQ01000115.1	RepeatMasker	DNA	706730	707201	2551	-	.	ID="TTAA5_AP";Tend="442";Tstart="1";shortTE="F";uid="8ab6e7ac-81e8-44be-8ecb-b79275124877"
VSBQ01000115.1	RepeatMasker	DNA	304466	305057	1238	-	.	ID="DNA4-3_AP";Tend="635";Tstart="2";shortTE="F";uid="7bd8b4bc-1216-48eb-b5a3-4ff72bda88f5"
VSBQ01000115.1	RepeatMasker	DNA/hAT-Ac	14859	15011	444	-	.	ID="RND-5_FAMILY-916";Tend="1068";Tstart="915";shortTE="F";uid="63edb487-1809-480f-a81e-83550e8d0a21"
VSBQ01000115.1	RepeatMasker	DNA/hAT-Tip100	281790	282289	549	-	.	ID="DNA8-83_AP";TEgroup="ctg_115%7CDNA8-83_AP%7C1";Tend="751";Tstart="343";shortTE="F";uid="59d5aff9-8017-4bc3-8727-56b5609615c3"
VSBQ01000115.1	RepeatMasker	Retroposon?	512391	512819	1289	-	.	ID="RND-4_FAMILY-1269";Tend="1451";Tstart="916";shortTE="F";uid="3ab1dc1e-5635-482e-b446-d40e2fa4b497"
VSBQ01000115.1	RepeatMasker	RC/Helitron	468255	468883	2752	-	.	ID="RND-4_FAMILY-43";Tend="1401";Tstart="844";shortTE="F";uid="85b39d10-6782-48b4-95fb-a05ccce60c84"
VSBQ01000115.1	RepeatMasker	DNA/hAT	222420	222961	2010	-	.	ID="RND-5_FAMILY-265";TEgroup="ctg_115%7CRND-5_FAMILY-265%7C1";Tend="1608";Tstart="985";shortTE="F";uid="0e141fa0-1d13-452c-a2d9-c1a1ef5cb03d"
VSBQ01000115.1	RepeatMasker	Unknown	10	335	906	-	.	ID="RND-5_FAMILY-2826";Tend="762";Tstart="494";shortTE="F";uid="76f9c517-e658-49e9-8486-3bb672b7a430"
VSBQ01000115.1	RepeatMasker	DNA/hAT-hAT19	95300	95843	1835	-	.	ID="RND-6_FAMILY-6888";TEgroup="ctg_115%7CRND-6_FAMILY-6888%7C1";Tend="1431";Tstart="637";shortTE="F";uid="f76ba57e-fb79-440c-9364-c48ce345a904"
VSBQ01000115.1	RepeatMasker	Unknown	437997	439124	2999	-	.	ID="RND-6_FAMILY-37713";Tend="1225";Tstart="152";shortTE="F";uid="31cb5b22-b9cc-402e-97f0-d46b370534bb"
VSBQ01000115.1	RepeatMasker	Unknown	530696	531442	5471	-	.	ID="RND-1_FAMILY-34";Tend="1744";Tstart="972";shortTE="F";uid="84f17d4e-cc4d-49e5-964c-d2dea3c90405"
VSBQ01000115.1	RepeatMasker	DNA/hAT?	842839	843345	1989	-	.	ID="RND-6_FAMILY-707";Tend="893";Tstart="368";shortTE="F";uid="c7b2da68-7b99-447d-9278-69177ae67ad9"
VSBQ01000115.1	RepeatMasker	DNA/hAT?	720693	721402	5368	-	.	ID="RND-1_FAMILY-86";Tend="1747";Tstart="1031";shortTE="F";uid="4b86d8f0-90ac-4200-a277-9b469a69bd35"
VSBQ01000115.1	RepeatMasker	DNA/Kolobok-E	262872	263012	485	-	.	ID="RND-4_FAMILY-171";Tend="1215";Tstart="1065";shortTE="F";uid="b945b99e-c740-4a85-90ee-9dc8e373628d"
VSBQ01000115.1	RepeatMasker	DNA/hAT-Ac	21015	21261	1587	-	.	ID="RND-5_FAMILY-3126";Tend="1501";Tstart="1256";shortTE="F";uid="380b2e1b-9a62-46fa-bb79-315ecff04e29"
VSBQ01000115.1	RepeatMasker	DNA/Ginger-1	702834	704077	6041	-	.	ID="RND-6_FAMILY-1155";TEgroup="ctg_115%7CRND-6_FAMILY-1155%7C1";Tend="2276";Tstart="807";shortTE="F";uid="208d03fc-f32e-4999-921b-78f76c92f2f7"
VSBQ01000115.1	RepeatMasker	DNA	764632	765172	460	-	.	ID="RND-5_FAMILY-5605";Tend="1375";Tstart="839";shortTE="F";uid="8c76a268-31e4-4bbd-92e2-bf441b2757b9"
VSBQ01000115.1	RepeatMasker	DNA/Kolobok-E	126463	126611	408	-	.	ID="RND-6_FAMILY-30263";Tend="1617";Tstart="1465";shortTE="F";uid="c47a7308-79fb-40e3-b2f4-c267c0c6f775"
VSBQ01000115.1	RepeatMasker	DNA	793593	794155	2484	-	.	ID="dna8-91b_ap";Tend="803";Tstart="15";shortTE="F";uid="72c98093-8e5b-4946-b4a4-4c088ee7ce0c"
VSBQ01000115.1	RepeatMasker	LTR/Gypsy	46245	46596	2861	-	.	ID="RND-1_FAMILY-225";Tend="1820";Tstart="1469";shortTE="F";uid="97603630-426e-46c1-884a-7ff21042168d"
VSBQ01000115.1	RepeatMasker	DNA/hAT?	467916	468212	1629	-	.	ID="RND-6_FAMILY-11462";Tend="678";Tstart="378";shortTE="F";uid="27539961-607e-4d58-b336-890234a1bf8c"
VSBQ01000115.1	RepeatMasker	DNA/Ginger-1	841004	841630	4587	-	.	ID="RND-6_FAMILY-1155";Tend="1454";Tstart="809";shortTE="F";uid="133836bb-5641-453f-a567-0bcfb177f7b5"
VSBQ01000115.1	RepeatMasker	DNA	421051	421244	1238	-	.	ID="ttaa20b_ap";Tend="631";Tstart="291";shortTE="F";uid="80061304-2a99-4aa0-a1e8-9e8c354c2c94"
VSBQ01000115.1	RepeatMasker	DNA/hAT-Ac	444329	444752	1570	-	.	ID="dna8-11_ap";Tend="567";Tstart="1";shortTE="F";uid="c15b2ffb-882f-45a5-b56c-bc5f86f22667"
VSBQ01000115.1	RepeatMasker	DNA/hAT	345532	346069	3186	-	.	ID="DNA8-101_AP";Tend="565";Tstart="1";shortTE="F";uid="dbf88ae4-360c-4cff-afa6-d0923e5f1e4e"
VSBQ01000115.1	RepeatMasker	DNA/hAT-Tip100	70766	71232	2413	-	.	ID="HAT-N16_AP";Tend="564";Tstart="1";shortTE="F";uid="a166deee-f757-4f2e-a5b1-3b26686178e5"
VSBQ01000115.1	RepeatMasker	Retroposon?	330715	331183	759	-	.	ID="SINE2-1_AP";Tend="1770";Tstart="1247";shortTE="F";uid="51831c92-1d67-48f4-a0cb-8a551c98263b"
VSBQ01000115.1	RepeatMasker	Unknown	531538	531945	1049	-	.	ID="RND-6_FAMILY-4030";Tend="1396";Tstart="944";shortTE="F";uid="e81cc99f-5636-45f0-b498-b1285a8ac905"
VSBQ01000115.1	RepeatMasker	DNA/Kolobok-E	846286	847084	1000	-	.	ID="rnd-5_family-9815";Tend="2152";Tstart="833";shortTE="F";uid="26e9c357-5378-43e7-add5-3eceaa12a681"
VSBQ01000115.1	RepeatMasker	DNA/Kolobok-E	252881	253429	2761	-	.	ID="RND-5_FAMILY-6093";Tend="1598";Tstart="966";shortTE="F";uid="e863cc7a-4547-464e-85cf-50b7aa168077"
VSBQ01000115.1	RepeatMasker	DNA/hAT?	345167	345371	552	-	.	ID="RND-4_FAMILY-532";Tend="1912";Tstart="1715";shortTE="F";uid="00c6503a-f4ac-4f34-b554-d425af8e6cf7"
VSBQ01000115.1	RepeatMasker	Unknown	472799	473337	3570	-	.	ID="RND-1_FAMILY-71";TEgroup="ctg_115%7CRND-1_FAMILY-71%7C1";Tend="1766";Tstart="1032";shortTE="F";uid="15d60771-13a5-47b6-a5eb-36458a13d3ff"
VSBQ01000115.1	RepeatMasker	DNA/Ginger-1	643851	644013	856	-	.	ID="RND-6_FAMILY-1155";Tend="2261";Tstart="2100";shortTE="F";uid="52a1b94a-3905-4701-884d-043823e47280"
VSBQ01000115.1	RepeatMasker	DNA/Kolobok-E	341928	342088	476	-	.	ID="RND-6_FAMILY-30263";Tend="534";Tstart="368";shortTE="F";uid="ed263249-90bb-4f3f-a91e-395aed61b00d"
VSBQ01000115.1	RepeatMasker	Retroposon?	285062	285394	491	-	.	ID="RND-6_FAMILY-16210";Tend="821";Tstart="526";shortTE="F";uid="282b57fb-02f3-4e22-9c68-2987ee36689e"
VSBQ01000115.1	RepeatMasker	Unknown	342982	343120	823	-	.	ID="RND-5_FAMILY-3566";Tend="1092";Tstart="951";shortTE="F";uid="577fd971-9d0d-414f-9fc0-56ac0e3196a8"
VSBQ01000115.1	RepeatMasker	RC/Helitron	652046	652264	749	-	.	ID="RND-5_FAMILY-1400";Tend="1300";Tstart="1000";shortTE="F";uid="a3a1d2b0-7360-45f8-8c99-87e78eb47dba"
VSBQ01000115.1	RepeatMasker	DNA	416424	416652	774	-	.	ID="DNA8-59_AP";Tend="217";Tstart="11";shortTE="F";uid="6269a2de-5a8b-406d-8448-5cbb2694d51a"
VSBQ01000115.1	RepeatMasker	Unknown	138438	138705	1513	-	.	ID="RND-1_FAMILY-20";Tend="1242";Tstart="962";shortTE="F";uid="b6389af0-a510-4d9c-9b4d-d8b541cca402"
VSBQ01000115.1	RepeatMasker	DNA	293514	293650	435	-	.	ID="dna4-2b_ap";Tend="773";Tstart="637";shortTE="F";uid="6d039097-e555-4f4f-8e80-1bcb13a51b43"
VSBQ01000115.1	RepeatMasker	DNA/hAT	442422	443071	1840	-	.	ID="DNA8-52_AP";TEgroup="ctg_115%7CDNA8-52_AP%7C1";Tend="827";Tstart="3";shortTE="F";uid="a8c5d932-f0ef-4026-a8ea-880cde73cd28"
VSBQ01000115.1	RepeatMasker	DNA/Ginger	241730	243197	10282	-	.	ID="RND-6_FAMILY-7106";Tend="2182";Tstart="704";shortTE="F";uid="ea60bcc3-c6a5-4794-8962-0d39c0b3a666"
VSBQ01000115.1	RepeatMasker	DNA	230488	230895	494	-	.	ID="DNA8-29_AP";TEgroup="ctg_115%7CDNA8-29_AP%7C1";Tend="771";Tstart="1";shortTE="T";uid="a5bd325a-4d29-4362-9b94-b3b9a4d75188"
VSBQ01000115.1	RepeatMasker	DNA/hAT-Tip100	806078	806467	2802	-	.	ID="RND-1_FAMILY-264";Tend="2378";Tstart="1972";shortTE="F";uid="17faf263-0c18-4a77-8e0e-b37d32c2b0e9"
VSBQ01000115.1	RepeatMasker	Unknown	126242	126509	778	-	.	ID="RND-4_FAMILY-266";Tend="1590";Tstart="1325";shortTE="F";uid="3e667c3d-57d2-4c12-bd14-ad326ee2d7e5"
VSBQ01000115.1	RepeatMasker	DNA	266409	267762	7150	-	.	ID="RND-6_FAMILY-811";Tend="2105";Tstart="824";shortTE="F";uid="f7f7c05a-c89a-4b5d-960d-a0012e22bad1"
VSBQ01000115.1	RepeatMasker	Unknown	791886	793160	8885	-	.	ID="RND-5_FAMILY-2098";Tend="1941";Tstart="634";shortTE="F";uid="a1a5c987-4c03-4db9-9db9-42c1e56f1723"
VSBQ01000115.1	RepeatMasker	DNA	737000	737449	2616	-	.	ID="TTAA5_AP";Tend="442";Tstart="1";shortTE="F";uid="75839367-9d29-4e60-ab28-9347f848dc72"
VSBQ01000115.1	RepeatMasker	Unknown	480222	480501	564	-	.	ID="RND-1_FAMILY-310";Tend="2192";Tstart="1905";shortTE="F";uid="17b794a0-ed72-4ef8-9bf8-c1d8f155fee5"
VSBQ01000115.1	RepeatMasker	Unknown	308414	308734	1670	-	.	ID="RND-1_FAMILY-14";Tend="1183";Tstart="837";shortTE="F";uid="6ecb9e3f-2133-4342-a803-6ad16dc78961"
VSBQ01000115.1	RepeatMasker	DNA/Ginger	476218	476390	939	-	.	ID="RND-1_FAMILY-259";Tend="2051";Tstart="1884";shortTE="F";uid="515f64d7-ee67-496e-8fa9-ab2073ea27bd"
VSBQ01000115.1	RepeatMasker	DNA/TcMar-m44?	664263	664443	1069	-	.	ID="dnax-4_ap";Tend="172";Tstart="1";shortTE="F";uid="984d7ebf-70e2-42ae-b065-1997afedc410"
VSBQ01000115.1	RepeatMasker	DNA/Ginger-1	341309	341944	4053	-	.	ID="RND-6_FAMILY-1155";Tend="1961";Tstart="1283";shortTE="F";uid="15e2a11d-147b-4788-a7bf-e69e4e499feb"
VSBQ01000115.1	RepeatMasker	DNA/Kolobok-E	86147	87531	8421	-	.	ID="RND-6_FAMILY-11301";Tend="2213";Tstart="751";shortTE="F";uid="f6bf3d7f-3e46-443a-922b-2a67dec56967"
VSBQ01000115.1	RepeatMasker	DNA/hAT?	50557	50906	1469	-	.	ID="RND-6_FAMILY-11462";Tend="678";Tstart="281";shortTE="F";uid="fec8e169-f604-48e4-ba89-20bd64b57353"
VSBQ01000115.1	RepeatMasker	DNA/Kolobok-E	490206	490407	583	-	.	ID="RND-6_FAMILY-11301";Tend="2240";Tstart="2034";shortTE="F";uid="eddc9cb1-736a-485c-afb1-2d901b265c23"
VSBQ01000115.1	RepeatMasker	DNA/hAT?	154814	155075	929	-	.	ID="RND-6_FAMILY-11462";Tend="548";Tstart="279";shortTE="F";uid="c37cdf46-2480-477a-a96d-604a88f9c336"
VSBQ01000115.1	RepeatMasker	DNA/Ginger-1	754901	755704	5350	-	.	ID="RND-6_FAMILY-1155";Tend="1599";Tstart="795";shortTE="F";uid="1f5f229d-a02d-4fb2-b302-63654551a98d"
VSBQ01000115.1	RepeatMasker	LINE/CR1	497338	497533	1466	-	.	ID="RND-1_FAMILY-280";Tend="1850";Tstart="1652";shortTE="F";uid="62fd6b79-7030-4a21-860c-0e3ede4c8dcc"
VSBQ01000115.1	RepeatMasker	DNA/Ginger-1	392230	393682	10774	-	.	ID="RND-6_FAMILY-1155";Tend="2261";Tstart="808";shortTE="F";uid="db7e5da4-986c-4fc4-972f-a42c121e4ba0"
VSBQ01000115.1	RepeatMasker	DNA/Ginger-1	555044	555378	993	-	.	ID="RND-6_FAMILY-1155";Tend="1382";Tstart="1045";shortTE="F";uid="5a032eed-ed9a-46c0-a690-47edba21b98b"
VSBQ01000115.1	RepeatMasker	DNA/hAT	414576	414696	592	-	.	ID="RND-5_FAMILY-13692";Tend="1123";Tstart="1002";shortTE="F";uid="5ffccc77-e5cb-45ec-adc8-e661287cfa4f"
VSBQ01000115.1	RepeatMasker	Retroposon?	760870	761917	751	-	.	ID="RND-6_FAMILY-1257";Tend="1070";Tstart="33";shortTE="F";uid="b14fbeaf-ebe0-44cc-b6f0-5a634988b502"
VSBQ01000115.1	RepeatMasker	DNA	633307	633719	2459	-	.	ID="TTAA3_AP";Tend="429";Tstart="12";shortTE="F";uid="225d96b5-64d2-4742-9669-472c1c708bfe"
VSBQ01000115.1	RepeatMasker	DNA/MULE-MuDR	780198	780580	590	-	.	ID="MUDR11X_AP";TEgroup="ctg_115%7CMUDR11X_AP%7C2";Tend="2213";Tstart="1578";shortTE="F";uid="1957c56e-2119-46ec-9d29-18cb820e9d0d"
VSBQ01000115.1	RepeatMasker	DNA/Ginger-1	185909	187304	9467	-	.	ID="RND-6_FAMILY-1155";Tend="2260";Tstart="807";shortTE="F";uid="d1969463-0e51-4e05-85cd-2b423679cbbb"
VSBQ01000115.1	RepeatMasker	Unknown	486236	486436	634	-	.	ID="RND-4_FAMILY-266";Tend="1572";Tstart="1372";shortTE="F";uid="1083ec6d-95a4-421b-83d9-210840f5fed9"
VSBQ01000115.1	RepeatMasker	DNA	182272	182881	1910	-	.	ID="RND-5_FAMILY-296";Tend="1603";Tstart="979";shortTE="F";uid="5c4ed516-ffdd-47de-90b5-7449001d80ad"
VSBQ01000115.1	RepeatMasker	DNA/hAT-Ac	443972	444298	864	-	.	ID="rnd-6_family-5202";Tend="1937";Tstart="1705";shortTE="F";uid="9920959a-6992-4655-b9b2-0e86566b27cf"
VSBQ01000115.1	RepeatMasker	DNA/Ginger	640736	640889	646	-	.	ID="RND-1_FAMILY-259";Tend="2002";Tstart="1839";shortTE="F";uid="48dde202-1e80-4b35-a59f-74c3ae1480c5"
VSBQ01000115.1	RepeatMasker	LINE/L2	40903	41020	549	-	.	ID="RND-5_FAMILY-12961";Tend="1162";Tstart="1052";shortTE="F";uid="679086f4-7481-4623-8092-f255728b4387"
VSBQ01000115.1	RepeatMasker	Unknown	46735	46974	491	-	.	ID="RND-4_FAMILY-533";Tend="1148";Tstart="909";shortTE="F";uid="e26e1787-b07a-483b-a055-53144a11e502"
VSBQ01000115.1	RepeatMasker	DNA/hAT-hAT19	736302	736623	1294	-	.	ID="HAT-N6_AP";Tend="326";Tstart="1";shortTE="F";uid="5c0d5541-b068-4979-87c8-f9b4ad7192d6"
VSBQ01000115.1	RepeatMasker	DNA/Ginger-1	297547	297689	453	-	.	ID="RND-6_FAMILY-1155";Tend="1454";Tstart="1306";shortTE="F";uid="71b96a79-66c4-4d36-8e41-68c0d9a747f3"
VSBQ01000115.1	RepeatMasker	DNA/Kolobok-E	496152	496985	5427	-	.	ID="RND-1_FAMILY-195";Tend="2273";Tstart="1430";shortTE="F";uid="b025ab72-1715-4136-86c4-cfb2bc21a89c"
VSBQ01000115.1	RepeatMasker	Unknown	812658	812805	692	-	.	ID="RND-5_FAMILY-8440";Tend="872";Tstart="731";shortTE="F";uid="0b509e4a-d8c3-4cbb-941d-1e747c9c2d20"
VSBQ01000115.1	RepeatMasker	DNA/Ginger-1	654974	656055	7501	-	.	ID="RND-6_FAMILY-1155";Tend="2278";Tstart="1197";shortTE="F";uid="bfc24247-ee9b-4236-98a4-30212ea90c7c"
VSBQ01000115.1	RepeatMasker	Retroposon?	97281	98261	3205	-	.	ID="RND-6_FAMILY-6067";Tend="1733";Tstart="802";shortTE="F";uid="970e5412-3a9b-453a-932a-03e14982e6c8"
VSBQ01000115.1	RepeatMasker	DNA/Kolobok-E	124745	125632	5603	-	.	ID="RND-5_FAMILY-9815";Tend="2324";Tstart="1444";shortTE="F";uid="d4d0a5fb-c12f-4613-8f78-127cc2b3c74a"
VSBQ01000115.1	RepeatMasker	DNA	88572	88991	2758	-	.	ID="ttaa3b_ap";Tend="420";Tstart="1";shortTE="F";uid="8d94da00-e889-466b-8eab-dfa614626dec"
VSBQ01000115.1	RepeatMasker	Unknown	807602	807873	2046	-	.	ID="RND-6_FAMILY-5141";Tend="1199";Tstart="918";shortTE="F";uid="9304ae63-f3be-4ceb-82d8-1b476b7dbb5c"
VSBQ01000115.1	RepeatMasker	DNA/hAT-Charlie	377742	378173	514	-	.	ID="RND-5_FAMILY-2569";TEgroup="ctg_115%7CRND-5_FAMILY-2569%7C1";Tend="1586";Tstart="903";shortTE="F";uid="872236d6-a857-45ff-88f5-82b5d6963472"
VSBQ01000115.1	RepeatMasker	DNA/hAT-hAT19	750815	751010	1306	-	.	ID="HAT-N13_AP";Tend="204";Tstart="1";shortTE="F";uid="febb7521-cb63-4673-b458-fbc6e6b73184"
VSBQ01000115.1	RepeatMasker	LINE/I-Jockey	402194	402386	612	-	.	ID="RND-6_FAMILY-26485";Tend="1537";Tstart="1362";shortTE="F";uid="6bf0924b-4186-4b76-a39f-c6e8cb5ee781"
VSBQ01000115.1	RepeatMasker	LTR/Gypsy	26134	26234	457	-	.	ID="GYPSY-24_DEL-I";Tend="2821";Tstart="2721";shortTE="F";uid="387124e6-8a19-4630-8a41-5594b58eccec"
VSBQ01000115.1	RepeatMasker	DNA/Sola-1	629094	629590	493	-	.	ID="RND-1_FAMILY-104";Tend="2010";Tstart="1536";shortTE="F";uid="eca628f6-4740-48e1-a3d9-d637bf26970e"
VSBQ01000115.1	RepeatMasker	RC/Helitron	357735	358846	5257	-	.	ID="RND-6_FAMILY-2752";Tend="1710";Tstart="596";shortTE="F";uid="c8421275-8e51-412f-b9d5-1a2a06387e7d"
VSBQ01000115.1	RepeatMasker	DNA/MULE-NOF	328040	328270	1419	-	.	ID="RND-6_FAMILY-8630";Tend="1022";Tstart="773";shortTE="F";uid="597814d0-2c92-43eb-a4ac-9e7e65ab7c97"
VSBQ01000115.1	RepeatMasker	DNA	652261	652716	1775	-	.	ID="DNA4-2_AP";Tend="470";Tstart="1";shortTE="F";uid="5fb180a7-f476-4272-8eab-683d3f1a3c6f"
VSBQ01001150.1	RepeatMasker	Unknown	9212	9629	1811	+	.	ID="RND-1_FAMILY-326";TEgroup="ctg_1150%7CRND-1_FAMILY-326%7C1";Tend="1032";Tstart="823";shortTE="F";uid="c86a5e90-a8f0-4257-b471-cf38b607c4ad"
VSBQ01001150.1	RepeatMasker	DNA/TcMar-m44	1	198	1750	+	.	ID="MARINER-2_AP";Tend="2265";Tstart="2068";shortTE="F";uid="0af9d0cb-2b40-46db-aa2a-dcf1a6c5b0fb"
VSBQ01001150.1	RepeatMasker	DNA/hAT-Tip100	1725	3157	11976	-	.	ID="RND-6_FAMILY-12727";Tend="1510";Tstart="55";shortTE="F";uid="af5f4ba1-9a0c-4fe8-ba73-bb2f43d7c05b"
VSBQ01001150.1	RepeatMasker	DNA/hAT-Tip100	282	1218	504	-	.	ID="RND-5_FAMILY-2181";Tend="1029";Tstart="67";shortTE="F";uid="ed48b114-1c17-4fdc-8141-0b4b31f7b789"
VSBQ01001150.1	RepeatMasker	Unknown	4791	4970	464	-	.	ID="RND-5_FAMILY-7946";Tend="2138";Tstart="1959";shortTE="F";uid="23a96b62-a73e-4e54-b271-7e4ec99d6011"
VSBQ01011500.1	RepeatMasker	DNA	482	839	3156	+	.	ID="RND-1_FAMILY-119";Tend="751";Tstart="396";shortTE="F";uid="53db8195-ebf1-45ac-901f-939df1fa8810"
VSBQ01011500.1	RepeatMasker	Unknown	1	483	4141	+	.	ID="RND-1_FAMILY-39";Tend="842";Tstart="360";shortTE="F";uid="8fae92a7-8e8e-45ad-bb27-017c8f2a3037"
VSBQ01011500.1	RepeatMasker	DNA/hAT-hAT19	320	795	1734	-	.	ID="RND-6_FAMILY-1117";Tend="2169";Tstart="1681";shortTE="F";uid="3c72a8bb-87c8-4a70-8188-ca7e6313f2cf"
VSBQ01011501.1	RepeatMasker	Unknown	184	299	556	+	.	ID="RND-6_FAMILY-6609";TEgroup="ctg_11501%7CRND-6_FAMILY-6609%7C1";Tend="623";Tstart="551";shortTE="T";uid="0e43a5a4-4d98-46ee-83f7-8686eab2604f"
VSBQ01011503.1	RepeatMasker	DNA/hAT-Ac	407	581	580	-	.	ID="DNA8-20_AP";Tend="167";Tstart="1";shortTE="F";uid="15609dc6-a622-4e3d-9913-d18684f63cb8"
VSBQ01011504.1	RepeatMasker	DNA	165	839	4915	-	.	ID="RND-5_FAMILY-4342";Tend="1456";Tstart="778";shortTE="F";uid="3ae13b05-40ad-41ef-83b7-dfee1cea3a47"
VSBQ01011504.1	RepeatMasker	DNA/Ginger	1	196	1460	-	.	ID="RND-6_FAMILY-7106";Tend="1209";Tstart="1015";shortTE="F";uid="153ae6e0-c40a-4360-a5a1-1a7f75486995"
VSBQ01011505.1	RepeatMasker	Unknown	1	839	6511	-	.	ID="RND-1_FAMILY-365";Tend="1695";Tstart="796";shortTE="F";uid="480d15ab-5549-496a-af4f-190f98b8683b"
VSBQ01011506.1	RepeatMasker	Unknown	1	839	5974	-	.	ID="RND-1_FAMILY-77";Tend="746";Tstart="1";shortTE="F";uid="d44e6af9-4685-4b44-b11a-d2bf7ec12588"
VSBQ01001151.1	RepeatMasker	DNA/hAT-Tip100	9994	10273	757	+	.	ID="rnd-6_family-4125";Tend="1568";Tstart="1165";shortTE="F";uid="19979710-d2d3-4155-b9e2-a3e2966485ac"
VSBQ01001151.1	RepeatMasker	DNA/TcMar-Pogo	6	199	1507	+	.	ID="RND-5_FAMILY-2043";Tend="1694";Tstart="1501";shortTE="F";uid="931537cc-ac1c-447b-8eea-606bcd0b7858"
VSBQ01001151.1	RepeatMasker	LINE/I-Jockey	7586	9315	876	+	.	ID="RND-6_FAMILY-16794";Tend="1299";Tstart="361";shortTE="F";uid="745b92d6-3b00-4a3f-b507-cd5f843d5cea"
VSBQ01001151.1	RepeatMasker	DNA/Kolobok-E	3671	3783	400	-	.	ID="RND-4_FAMILY-854";Tend="1254";Tstart="1128";shortTE="F";uid="3b8d3f8c-4445-40f1-b5e1-8b490e45ff25"
VSBQ01001151.1	RepeatMasker	DNA/Kolobok-E	9541	9911	897	-	.	ID="RND-6_FAMILY-1423";Tend="1754";Tstart="1366";shortTE="F";uid="998a6cc2-38d1-4567-ab93-34b5a7caffe6"
VSBQ01001151.1	RepeatMasker	DNA	3827	3962	566	-	.	ID="ttaa3c_ap";Tend="312";Tstart="192";shortTE="F";uid="0f0bc86e-7124-4cd0-b03b-6760a5e7985a"
VSBQ01011510.1	RepeatMasker	Unknown	1	839	6359	-	.	ID="RND-5_FAMILY-10171";Tend="1703";Tstart="864";shortTE="F";uid="cf144f72-e506-414b-8434-52370142d17f"
VSBQ01011511.1	RepeatMasker	Unknown	1	839	3223	-	.	ID="RND-5_FAMILY-2509";Tend="1759";Tstart="719";shortTE="F";uid="7c767f6f-4fb1-4e7e-aa13-a28eb7b1f789"
VSBQ01011513.1	RepeatMasker	DNA	1	838	6634	+	.	ID="RND-1_FAMILY-171";Tend="1254";Tstart="403";shortTE="F";uid="ee4a1b32-260e-4814-bbe5-06819c1b6548"
VSBQ01011514.1	RepeatMasker	DNA/Maverick	6	149	683	+	.	ID="RND-6_FAMILY-379";Tend="1212";Tstart="1080";shortTE="F";uid="4ac3b08e-5829-4353-a740-3fb85dceec29"
VSBQ01011514.1	RepeatMasker	DNA/Maverick	442	837	2307	-	.	ID="RND-6_FAMILY-1147";Tend="1718";Tstart="1321";shortTE="F";uid="d4c4a37f-a373-4362-a1f2-1657db855761"
VSBQ01011516.1	RepeatMasker	Unknown	454	644	1279	+	.	ID="RND-1_FAMILY-228";Tend="1126";Tstart="934";shortTE="F";uid="431f050c-433a-4f98-a1d6-2065afebcceb"
VSBQ01011517.1	RepeatMasker	Unknown	1	838	5475	-	.	ID="RND-3_FAMILY-95";Tend="2533";Tstart="1699";shortTE="F";uid="725319ac-f758-48be-be2b-7d60280af9bd"
VSBQ01011519.1	RepeatMasker	Unknown	421	838	3487	+	.	ID="RND-1_FAMILY-72";Tend="583";Tstart="160";shortTE="F";uid="3ceff181-aab2-4d25-b740-381a4d63cd18"
VSBQ01011519.1	RepeatMasker	Unknown	1	449	3481	+	.	ID="RND-1_FAMILY-136";Tend="722";Tstart="276";shortTE="F";uid="61e14775-43f0-4d37-a44f-ea7cca3c2692"
VSBQ01001152.1	RepeatMasker	DNA	5758	6190	2873	+	.	ID="RND-5_FAMILY-10525";Tend="1741";Tstart="1298";shortTE="F";uid="7cea4b78-d208-4f9e-8f6b-2b9920408a5a"
VSBQ01001152.1	RepeatMasker	DNA	10276	10712	2201	+	.	ID="TTAA3_AP";Tend="428";Tstart="1";shortTE="F";uid="fb4e63ea-befa-4679-8655-a733164242d3"
VSBQ01001152.1	RepeatMasker	Unknown	7253	7965	6038	-	.	ID="RND-6_FAMILY-712";Tend="1678";Tstart="933";shortTE="F";uid="68db14f1-98d4-4693-8685-6740a40a4c6d"
VSBQ01001152.1	RepeatMasker	DNA	1744	1878	456	-	.	ID="DNA3-8_AP";Tend="142";Tstart="1";shortTE="F";uid="d558f019-7c56-4d29-890f-a49316c98ec3"
VSBQ01011520.1	RepeatMasker	DNA/hAT-Tip100	50	371	1748	+	.	ID="RND-6_FAMILY-7556";Tend="1612";Tstart="1254";shortTE="F";uid="0d2541ef-c114-438a-9b13-09328b62ad35"
VSBQ01011521.1	RepeatMasker	Unknown	12	838	6610	-	.	ID="RND-1_FAMILY-65";Tend="1200";Tstart="350";shortTE="F";uid="67a715c5-f07b-459f-b904-d91c3970351d"
VSBQ01011522.1	RepeatMasker	Unknown	1	228	2455	+	.	ID="RND-4_FAMILY-2790";Tend="806";Tstart="594";shortTE="F";uid="8de9ae10-2432-415e-a4da-21511b9696ea"
VSBQ01011522.1	RepeatMasker	DNA/hAT-Tip100	229	838	3914	-	.	ID="RND-5_FAMILY-618";Tend="980";Tstart="263";shortTE="F";uid="a92bcbcd-6965-4ef2-808d-277820f3eda4"
VSBQ01011523.1	RepeatMasker	Unknown	1	838	5241	-	.	ID="RND-4_FAMILY-197";Tend="943";Tstart="105";shortTE="F";uid="070d3669-d002-464e-8882-7c8aea7585cc"
VSBQ01011525.1	RepeatMasker	LTR/Gypsy	1	832	6643	+	.	ID="RND-6_FAMILY-8724";Tend="890";Tstart="68";shortTE="F";uid="77d12d8d-4a65-4672-8ae6-ccf133a7a42f"
VSBQ01011526.1	RepeatMasker	Unknown	640	838	1527	+	.	ID="RND-3_FAMILY-95";Tend="1210";Tstart="1012";shortTE="F";uid="53824452-b7f3-4426-9a7c-f9075748ee9a"
VSBQ01011526.1	RepeatMasker	Unknown	276	662	643	-	.	ID="RND-6_FAMILY-15871";Tend="1072";Tstart="652";shortTE="F";uid="f0a46753-592d-472e-aab4-0b2e53e15973"
VSBQ01011527.1	RepeatMasker	Unknown	635	838	1847	+	.	ID="RND-1_FAMILY-41";Tend="468";Tstart="265";shortTE="F";uid="ba0f3e73-9694-442d-aa17-e9185eeefcf5"
VSBQ01011527.1	RepeatMasker	Unknown	1	639	5498	+	.	ID="RND-1_FAMILY-35";Tend="1000";Tstart="362";shortTE="F";uid="a8559980-03a5-40ba-a497-48b8e228d8f7"
VSBQ01011528.1	RepeatMasker	DNA/Kolobok-E	1	837	7147	+	.	ID="RND-1_FAMILY-105";Tend="967";Tstart="129";shortTE="F";uid="d9b01307-7802-477d-ac07-cce17fc1d779"
VSBQ01011529.1	RepeatMasker	Unknown	1	837	6452	-	.	ID="RND-1_FAMILY-374";Tend="945";Tstart="119";shortTE="F";uid="212bc303-f473-43cf-a575-e19067fada29"
VSBQ01001153.1	RepeatMasker	DNA/Maverick	2146	2742	4141	+	.	ID="RND-6_FAMILY-304";Tend="595";Tstart="9";shortTE="F";uid="1b912c08-5275-445f-9e87-f36b4fc9f230"
VSBQ01001153.1	RepeatMasker	DNA/Maverick	10749	11198	726	+	.	ID="RND-6_FAMILY-3673";Tend="603";Tstart="168";shortTE="F";uid="92967bfa-7545-47be-a28e-3d0b72425dbc"
VSBQ01001153.1	RepeatMasker	DNA/Maverick	1545	1886	720	+	.	ID="POLINTON-1_TC";Tend="9967";Tstart="9626";shortTE="F";uid="094986c7-83e7-424a-b24a-aef0733eb651"
VSBQ01001153.1	RepeatMasker	DNA/Maverick	1	328	1260	+	.	ID="RND-6_FAMILY-9337";Tend="912";Tstart="585";shortTE="F";uid="e4c9bba5-d0e1-4b7f-9a01-5adf04a23e54"
VSBQ01001153.1	RepeatMasker	DNA/Maverick	3224	3645	427	-	.	ID="POLINTON1N_TCA";Tend="1225";Tstart="825";shortTE="F";uid="8a7c194f-8ad7-4ffd-acab-001bfa243567"
VSBQ01001153.1	RepeatMasker	DNA/Maverick	6161	7503	2325	-	.	ID="RND-6_FAMILY-1769";Tend="2226";Tstart="838";shortTE="F";uid="63e5225c-b067-4b13-b564-9840c8d391e0"
VSBQ01011530.1	RepeatMasker	Unknown	1	837	6470	-	.	ID="RND-1_FAMILY-108";Tend="1986";Tstart="1160";shortTE="F";uid="48bd10ba-a1b0-44b2-8897-03826616aa64"
VSBQ01011531.1	RepeatMasker	LINE/R1	18	837	1893	-	.	ID="SART-9_API";Tend="2291";Tstart="1472";shortTE="F";uid="33e5fcaf-5131-4dbb-8d63-a1574492d3e1"
VSBQ01011532.1	RepeatMasker	Unknown	1	837	6007	-	.	ID="RND-5_FAMILY-10171";Tend="1105";Tstart="269";shortTE="F";uid="dad631d9-e0a0-4e4a-82c7-3b7fe2396fc8"
VSBQ01011533.1	RepeatMasker	DNA/Maverick	238	830	4593	-	.	ID="RND-6_FAMILY-13359";Tend="622";Tstart="1";shortTE="F";uid="389a5289-d6d7-4355-bac0-ab9b765372f2"
VSBQ01011534.1	RepeatMasker	Unknown	259	580	673	-	.	ID="RND-3_FAMILY-95";Tend="2238";Tstart="1903";shortTE="F";uid="480d9558-06ec-4b10-80e5-d1be222f338c"
VSBQ01011535.1	RepeatMasker	DNA	690	837	834	+	.	ID="RND-5_FAMILY-817";Tend="1072";Tstart="920";shortTE="F";uid="3557fd98-383b-455e-8ad1-4b01781c9b8a"
VSBQ01011536.1	RepeatMasker	Unknown	9	837	2823	-	.	ID="RND-6_FAMILY-18561";Tend="1756";Tstart="913";shortTE="F";uid="d9a5f3f5-8a00-4eb0-9344-d186df08eba1"
VSBQ01011539.1	RepeatMasker	DNA/hAT-Tip100	108	318	561	+	.	ID="RND-5_FAMILY-1833";Tend="1270";Tstart="1043";shortTE="F";uid="42dc4241-fbfb-4bf9-ae8d-9273a1e8df72"
VSBQ01011539.1	RepeatMasker	DNA	549	769	1304	-	.	ID="ttaa3b_ap";Tend="422";Tstart="191";shortTE="F";uid="e7e6a71b-5309-4e91-8c9e-f09cae3e26ee"
VSBQ01001154.1	RepeatMasker	DNA/Kolobok-E	3852	4156	2024	+	.	ID="RND-6_FAMILY-11301";Tend="1632";Tstart="1330";shortTE="F";uid="abc2496c-f1e7-423e-a01f-f9129f64aa76"
VSBQ01001154.1	RepeatMasker	Retroposon?	2689	3026	2325	+	.	ID="SINE2-1_AP";Tend="608";Tstart="255";shortTE="F";uid="cd67ee2b-a088-4344-bb0d-838ce890f5fa"
VSBQ01001154.1	RepeatMasker	DNA/MULE-MuDR	625	1020	1369	+	.	ID="RND-4_FAMILY-2602";Tend="1524";Tstart="1048";shortTE="F";uid="8aa30a7b-3544-4d6c-9dbc-ec5bc6d14950"
VSBQ01001154.1	RepeatMasker	LINE/I-Jockey	194	645	2997	+	.	ID="RND-5_FAMILY-758";Tend="1488";Tstart="1004";shortTE="F";uid="831ce2fc-0804-46d0-95c3-9ec254d2a4ea"
VSBQ01001154.1	RepeatMasker	Unknown	9547	10105	2424	+	.	ID="RND-6_FAMILY-2227";Tend="1564";Tstart="1012";shortTE="F";uid="6c190d3d-62ee-40d7-a242-0bc9a6e311ad"
VSBQ01001154.1	RepeatMasker	Unknown	3021	3850	614	+	.	ID="RND-6_FAMILY-17918";TEgroup="ctg_1154%7CRND-6_FAMILY-17918%7C1";Tend="1670";Tstart="750";shortTE="F";uid="b9d61a10-aef2-4036-b2c6-11b5a94366f8"
VSBQ01001154.1	RepeatMasker	DNA/MULE-MuDR	9200	9547	831	+	.	ID="DNA8-28B_AP";TEgroup="ctg_1154%7CDNA8-28B_AP%7C1";Tend="470";Tstart="2";shortTE="F";uid="f697a82a-b22d-42cc-ba87-37bd41b2d600"
VSBQ01001154.1	RepeatMasker	Unknown	10051	11191	9289	-	.	ID="RND-5_FAMILY-6463";Tend="1163";Tstart="19";shortTE="F";uid="dab23537-9ad9-4921-9ec6-5266f30e3229"
VSBQ01011540.1	RepeatMasker	Unknown	1	837	7263	+	.	ID="RND-1_FAMILY-22";Tend="1048";Tstart="212";shortTE="F";uid="234959a5-185c-4c07-85f8-f8ee97dde947"
VSBQ01011541.1	RepeatMasker	Unknown	1	837	7087	-	.	ID="RND-1_FAMILY-65";Tend="1259";Tstart="416";shortTE="F";uid="5124c739-fcae-41f4-88a4-f783ae674ab9"
VSBQ01011542.1	RepeatMasker	DNA	423	705	473	-	.	ID="RND-6_FAMILY-9934";Tend="1059";Tstart="741";shortTE="F";uid="e8e37e86-0aaa-4705-ad81-3058c2ee2330"
VSBQ01011543.1	RepeatMasker	Unknown	3	761	6047	+	.	ID="RND-1_FAMILY-134";Tend="910";Tstart="154";shortTE="F";uid="4687c6cb-e842-49e6-92e2-742e9cbcea3c"
VSBQ01011544.1	RepeatMasker	DNA	1	837	6391	+	.	ID="rnd-1_family-119";Tend="732";Tstart="2";shortTE="F";uid="6403bfc9-b433-4722-a435-d4436d130a28"
VSBQ01011545.1	RepeatMasker	DNA/Ginger	36	837	3618	-	.	ID="RND-6_FAMILY-7106";Tend="2006";Tstart="1199";shortTE="F";uid="4fbe3233-5751-4bcf-bfd7-63e465533b41"
VSBQ01011546.1	RepeatMasker	DNA/hAT-Charlie	281	693	439	+	.	ID="AEBUSTER1";Tend="1832";Tstart="1420";shortTE="F";uid="0efbbfe2-37e1-45da-b7b4-d7d8678b8ad5"
VSBQ01011547.1	RepeatMasker	Unknown	1	837	6870	-	.	ID="RND-1_FAMILY-22";Tend="1142";Tstart="284";shortTE="F";uid="4fd2958f-19fe-4c4e-ad55-66868e5f86b0"
VSBQ01011548.1	RepeatMasker	DNA/PIF-Harbinger	273	827	730	+	.	ID="HARB-1_AP";Tend="555";Tstart="1";shortTE="F";uid="fbde3ee5-ca87-42f3-a114-e24caa7769be"
VSBQ01001155.1	RepeatMasker	DNA	7638	7838	822	+	.	ID="RND-5_FAMILY-2252";Tend="1262";Tstart="1069";shortTE="F";uid="0d6a40fd-fabe-4794-a4ef-eee47f568e43"
VSBQ01001155.1	RepeatMasker	Unknown	7851	8015	730	+	.	ID="RND-6_FAMILY-9660";Tend="233";Tstart="70";shortTE="F";uid="d1d59e0d-0011-4ff1-a9c7-b191b5e50a41"
VSBQ01001155.1	RepeatMasker	Unknown	5370	5636	722	+	.	ID="RND-5_FAMILY-4821";Tend="347";Tstart="85";shortTE="F";uid="05ac709d-f6b9-44ac-96ce-8e86ad2e2239"
VSBQ01001155.1	RepeatMasker	DNA	5984	6178	937	-	.	ID="RND-5_FAMILY-2252";Tend="1257";Tstart="1069";shortTE="F";uid="945baa43-ae7c-4cf2-a690-73919f989812"
VSBQ01001155.1	RepeatMasker	Unknown	2	1749	7487	-	.	ID="RND-6_FAMILY-12742";Tend="1707";Tstart="8";shortTE="F";uid="cf708f2d-4856-41c2-b8b5-955f7147b43e"
VSBQ01001155.1	RepeatMasker	Unknown	5398	5826	658	-	.	ID="RND-6_FAMILY-12742";TEgroup="ctg_1155%7CRND-6_FAMILY-12742%7C1";Tend="1274";Tstart="972";shortTE="F";uid="da5bd045-7ce4-4239-938f-5dd3055110d2"
VSBQ01011550.1	RepeatMasker	LTR/Gypsy	26	836	854	+	.	ID="RND-6_FAMILY-5558";TEgroup="ctg_11550%7CRND-6_FAMILY-5558%7C1";Tend="954";Tstart="412";shortTE="F";uid="6bb27ab0-6553-4400-b0d0-80a75dad4106"
VSBQ01011551.1	RepeatMasker	Unknown	1	765	6740	+	.	ID="RND-1_FAMILY-56";Tend="968";Tstart="211";shortTE="F";uid="837dad94-9dc1-4b44-af55-62fc65cde49b"
VSBQ01011552.1	RepeatMasker	DNA/hAT	170	836	4835	+	.	ID="RND-1_FAMILY-182";Tend="1366";Tstart="657";shortTE="F";uid="02fbd231-f791-4cc2-a2df-e21b6c6ef525"
VSBQ01011552.1	RepeatMasker	DNA	1	175	1413	-	.	ID="RND-1_FAMILY-171";Tend="667";Tstart="495";shortTE="F";uid="6b11b2f0-4beb-42f1-8fd4-896fd27bb882"
VSBQ01011553.1	RepeatMasker	DNA/Ginger-1	27	642	3794	+	.	ID="RND-6_FAMILY-1155";Tend="1458";Tstart="804";shortTE="F";uid="ab5b30ee-b1a2-484c-a01a-bda11546b141"
VSBQ01011553.1	RepeatMasker	DNA/Kolobok-E	39	835	3719	-	.	ID="RND-5_FAMILY-9815";Tend="2327";Tstart="1506";shortTE="F";uid="9e7e4360-dd2f-426c-b911-732749f09abc"
VSBQ01011554.1	RepeatMasker	Unknown	51	836	5403	+	.	ID="RND-5_FAMILY-2509";Tend="830";Tstart="22";shortTE="F";uid="d9e7d8da-baa4-49e3-af13-6a6a7d86a4b3"
VSBQ01011555.1	RepeatMasker	Unknown	1	415	2994	-	.	ID="RND-6_FAMILY-1523";Tend="388";Tstart="1";shortTE="F";uid="e51b7c49-601d-485c-8859-00b998e8a258"
VSBQ01011556.1	RepeatMasker	DNA	700	836	875	+	.	ID="RND-5_FAMILY-10525";Tend="1432";Tstart="1294";shortTE="F";uid="c155c262-ebcf-4e68-91a1-7700d4c0844e"
VSBQ01011556.1	RepeatMasker	Retroposon?	1	266	1803	-	.	ID="RND-5_FAMILY-9804";Tend="1029";Tstart="764";shortTE="F";uid="046305bd-ccc6-49a9-ac06-256d022080bf"
VSBQ01011557.1	RepeatMasker	LTR/Pao	1	366	957	-	.	ID="RND-6_FAMILY-11035";Tend="723";Tstart="382";shortTE="F";uid="89e1de18-e5d4-4998-9212-77c6a7b13c7a"
VSBQ01011558.1	RepeatMasker	LINE/I-Jockey	18	832	1414	+	.	ID="RND-6_FAMILY-26485";Tend="1180";Tstart="170";shortTE="F";uid="3384e0ac-ed6e-4ae1-b5d9-b556e43cd3bd"
VSBQ01011559.1	RepeatMasker	LTR/Gypsy	21	472	436	+	.	ID="GYPSY-9_PBA-I";Tend="7228";Tstart="6784";shortTE="F";uid="0b0364e3-0a89-4a21-b334-4a14ba7a4aa4"
VSBQ01001156.1	RepeatMasker	Unknown	10957	11161	1463	+	.	ID="RND-1_FAMILY-51";Tend="279";Tstart="74";shortTE="F";uid="4b96bba0-7fb9-4dcb-a3f2-faa1d1f5eace"
VSBQ01001156.1	RepeatMasker	LTR/Pao	6746	7461	548	+	.	ID="BEL3-I_AP";Tend="6254";Tstart="5507";shortTE="F";uid="a7e73891-f460-4672-94a8-c14c7399ebe9"
VSBQ01001156.1	RepeatMasker	Unknown	1	221	1959	-	.	ID="RND-5_FAMILY-2969";Tend="1092";Tstart="872";shortTE="F";uid="492ff382-cbeb-48e1-9574-0c3e69c7f29b"
VSBQ01001156.1	RepeatMasker	Unknown	495	700	1492	-	.	ID="RND-6_FAMILY-1224";Tend="959";Tstart="747";shortTE="F";uid="be1eff54-8eef-42fe-acfe-a55efadad23c"
VSBQ01001156.1	RepeatMasker	Unknown	2080	3584	11446	-	.	ID="RND-5_FAMILY-9989";Tend="1936";Tstart="388";shortTE="F";uid="b224bf85-165c-4ddb-9273-e727eb0ed6a4"
VSBQ01001156.1	RepeatMasker	DNA/hAT-hATm	7655	8421	476	-	.	ID="HAT-9_LSAL";Tend="2134";Tstart="1381";shortTE="F";uid="c9159860-720e-41d7-960c-5673552bb43d"
VSBQ01011560.1	RepeatMasker	Unknown	569	817	1886	+	.	ID="RND-6_FAMILY-9660";Tend="386";Tstart="144";shortTE="F";uid="e7645b31-71b2-4a39-a25b-1ebce1793a24"
VSBQ01011560.1	RepeatMasker	DNA	87	589	2847	-	.	ID="RND-5_FAMILY-2252";Tend="1025";Tstart="194";shortTE="F";uid="6bb67f82-78fb-45c4-a3c2-5be164079632"
VSBQ01011561.1	RepeatMasker	DNA/hAT-Tip100	1	836	7119	+	.	ID="RND-5_FAMILY-3076";Tend="1086";Tstart="256";shortTE="F";uid="aa9d93ae-546c-412f-90cc-a0b544703c18"
VSBQ01011562.1	RepeatMasker	DNA	1	768	6020	-	.	ID="RND-6_FAMILY-15061";Tend="734";Tstart="3";shortTE="F";uid="26e13095-8d6f-464c-beed-c12c6694e25d"
VSBQ01011565.1	RepeatMasker	DNA/hAT-Tip100	592	730	490	+	.	ID="RND-6_FAMILY-4125";TEgroup="ctg_11565%7CRND-6_FAMILY-4125%7C1";Tend="2034";Tstart="1898";shortTE="T";uid="a57346c3-85c9-4951-ae08-1ef750fc4d97"
VSBQ01011565.1	RepeatMasker	DNA/Kolobok-E	1	573	4866	-	.	ID="RND-1_FAMILY-105";Tend="700";Tstart="128";shortTE="F";uid="3ff21a7a-d9d4-402d-ab62-47a58c776ea5"
VSBQ01011565.1	RepeatMasker	DNA	718	836	441	-	.	ID="RND-1_FAMILY-83";Tend="1758";Tstart="1655";shortTE="F";uid="d06e07d6-8a80-4955-bffa-82d8bec15dac"
VSBQ01011566.1	RepeatMasker	LINE/R1	706	836	1078	+	.	ID="SART-9_API";Tend="1961";Tstart="1831";shortTE="F";uid="2bebb482-e61c-414d-85ff-7d321c406d6b"
VSBQ01011566.1	RepeatMasker	Unknown	1	715	5043	+	.	ID="RND-5_FAMILY-10171";Tend="1434";Tstart="720";shortTE="F";uid="036cc46d-e308-4c31-bf75-74b2418bca32"
VSBQ01011567.1	RepeatMasker	DNA	1	636	4696	+	.	ID="RND-1_FAMILY-84";Tend="846";Tstart="165";shortTE="F";uid="c1928001-f52b-41a1-b2bb-2465337bf1ce"
VSBQ01011567.1	RepeatMasker	Unknown	720	836	997	-	.	ID="RND-1_FAMILY-35";Tend="598";Tstart="482";shortTE="F";uid="e7d9f7a8-9a9a-4fcf-ae1c-c7f0f9ac9f5f"
VSBQ01001157.1	RepeatMasker	DNA	1	1553	10360	+	.	ID="RND-1_FAMILY-83";TEgroup="ctg_1157%7CRND-1_FAMILY-83%7C1";Tend="2893";Tstart="1200";shortTE="F";uid="4c1bb7d4-48af-4255-907d-ba1f98463b34"
VSBQ01001157.1	RepeatMasker	Unknown	2837	2999	657	+	.	ID="RND-1_FAMILY-206";Tend="844";Tstart="688";shortTE="F";uid="29d29a98-193a-4d85-9e89-bb66b4e35cc9"
VSBQ01001157.1	RepeatMasker	LTR/Gypsy	2447	2854	1237	-	.	ID="RND-6_FAMILY-16141";Tend="511";Tstart="91";shortTE="F";uid="f7cb374b-0904-45e5-8254-d68489fb3a99"
VSBQ01001157.1	RepeatMasker	DNA/TcMar-Tc1	3005	3594	2277	-	.	ID="RND-5_FAMILY-1016";Tend="554";Tstart="2";shortTE="F";uid="91354584-131a-4818-9ff4-963b0ca91721"
VSBQ01001157.1	RepeatMasker	Unknown	8301	8640	2411	-	.	ID="RND-5_FAMILY-543";Tend="1213";Tstart="840";shortTE="F";uid="9ab269c1-660d-4553-a72c-09fcfc9bbfcd"
VSBQ01001157.1	RepeatMasker	LINE/R1	9324	9954	4521	-	.	ID="RND-1_FAMILY-176";Tend="1628";Tstart="992";shortTE="F";uid="98b9269d-93ed-488e-903b-d3bfad07b38b"
VSBQ01001157.1	RepeatMasker	LTR/Gypsy	3710	4797	749	-	.	ID="RND-6_FAMILY-2233";TEgroup="ctg_1157%7CRND-6_FAMILY-2233%7C1";Tend="1008";Tstart="126";shortTE="F";uid="0ff13ceb-a6af-4b83-bf8c-3ded1e117aea"
VSBQ01011570.1	RepeatMasker	Unknown	182	462	1069	-	.	ID="RND-6_FAMILY-9660";Tend="334";Tstart="77";shortTE="F";uid="bef01808-4ecf-4958-bdfa-e470967109b1"
VSBQ01011570.1	RepeatMasker	DNA	463	725	872	-	.	ID="RND-5_FAMILY-2252";Tend="1273";Tstart="1023";shortTE="F";uid="b5e609c4-b3ed-4448-ad3c-2fa6ad37c20c"
VSBQ01011571.1	RepeatMasker	Retroposon?	1	836	7012	+	.	ID="RND-1_FAMILY-101";Tend="890";Tstart="57";shortTE="F";uid="c210f3b6-2e49-4312-bddd-956423484585"
VSBQ01011572.1	RepeatMasker	Unknown	1	818	6258	-	.	ID="RND-5_FAMILY-1365";Tend="781";Tstart="1";shortTE="F";uid="5b0a9577-c86d-4e70-8d4e-2f43f155fb08"
VSBQ01011574.1	RepeatMasker	Unknown	2	835	4408	+	.	ID="RND-1_FAMILY-1";Tend="1730";Tstart="958";shortTE="F";uid="ffe632a3-4b36-4abf-888d-98ab4cb8e4c6"
VSBQ01011575.1	RepeatMasker	DNA/Maverick	25	134	1187	+	.	ID="rnd-6_family-379";Tend="140";Tstart="36";shortTE="F";uid="b35f93c5-60be-4724-a812-c7d5dd4bb423"
VSBQ01011575.1	RepeatMasker	DNA/Maverick	420	835	1187	+	.	ID="rnd-6_family-379";Tend="542";Tstart="141";shortTE="F";uid="298527e0-e714-4d6f-96be-5d96d7d0f6f7"
VSBQ01011575.1	RepeatMasker	DNA/Maverick	135	419	670	-	.	ID="POLINTON-4_PBA";Tend="6330";Tstart="6046";shortTE="F";uid="0d37ec5b-c1a1-41a0-a590-8a5e39a701c2"
VSBQ01011576.1	RepeatMasker	Unknown	1	813	6963	+	.	ID="RND-1_FAMILY-51";Tend="873";Tstart="60";shortTE="F";uid="98872e19-1ee6-4165-ba84-2479c037fbbe"
VSBQ01011578.1	RepeatMasker	Unknown	658	835	826	-	.	ID="RND-6_FAMILY-11307";Tend="521";Tstart="352";shortTE="F";uid="2aa4affb-67b9-4e9a-928a-549bce3d8fbc"
VSBQ01011578.1	RepeatMasker	Unknown	1	640	5188	-	.	ID="RND-1_FAMILY-51";Tend="717";Tstart="78";shortTE="F";uid="28deadf7-502a-4e9a-b606-19dcf0132251"
VSBQ01011579.1	RepeatMasker	DNA/Ginger	389	835	3208	+	.	ID="RND-6_FAMILY-7106";Tend="1959";Tstart="1471";shortTE="F";uid="5a4f7bfa-2927-4ce3-9b2e-0e49ad967c9e"
VSBQ01011579.1	RepeatMasker	Retroposon?	2	388	2298	+	.	ID="RND-6_FAMILY-6067";Tend="1613";Tstart="753";shortTE="F";uid="727e9e06-aaf1-46b6-b9bd-47fc40e3ce5b"
VSBQ01011579.1	RepeatMasker	Retroposon?	1	413	2920	-	.	ID="RND-1_FAMILY-101";Tend="447";Tstart="38";shortTE="F";uid="2bb34462-a689-4921-9456-343c5e045170"
VSBQ01001158.1	RepeatMasker	DNA/Ginger-1	9593	10177	4486	+	.	ID="RND-6_FAMILY-1155";Tend="1852";Tstart="1270";shortTE="F";uid="c542d4ad-c2ec-43cc-a830-f0e6f7429596"
VSBQ01001158.1	RepeatMasker	DNA/hAT-Charlie	94	428	518	+	.	ID="HAT-33_LMI";Tend="2286";Tstart="1955";shortTE="F";uid="4d09bbda-8cc6-432a-934d-23bd26898ec8"
VSBQ01001158.1	RepeatMasker	DNA	4169	4437	496	+	.	ID="TTAA2C_AP";Tend="413";Tstart="175";shortTE="F";uid="6bf3f0c0-d13e-433e-b7d3-b7f82444fbde"
VSBQ01001158.1	RepeatMasker	DNA	7632	8496	5121	+	.	ID="dna8-91b_ap";Tend="860";Tstart="1";shortTE="F";uid="fc124c88-55ea-4347-b921-ac39b9ca9c37"
VSBQ01001158.1	RepeatMasker	DNA	882	1197	1282	-	.	ID="TTAA3B_AP";Tend="436";Tstart="75";shortTE="F";uid="62a20894-d5a4-46c8-bcd1-2a939daf43ad"
VSBQ01001158.1	RepeatMasker	Unknown	5113	5351	1995	-	.	ID="RND-1_FAMILY-317";Tend="1566";Tstart="1307";shortTE="F";uid="3c64f0b4-552d-4eeb-9403-4105748c4dfc"
VSBQ01001158.1	RepeatMasker	Unknown	8607	8825	1386	-	.	ID="RND-5_FAMILY-3287";Tend="1603";Tstart="1363";shortTE="F";uid="c8fe0bfa-1cf7-47fd-809a-0a096d6afc03"
VSBQ01001158.1	RepeatMasker	Unknown	6977	7327	3185	-	.	ID="RND-1_FAMILY-317";Tend="1158";Tstart="796";shortTE="F";uid="0f4d5742-40db-42bc-bdf7-d208b977eeed"
VSBQ01001158.1	RepeatMasker	Unknown	1468	2585	9278	-	.	ID="RND-5_FAMILY-4104";Tend="1592";Tstart="479";shortTE="F";uid="8d6dc0fd-46ee-436d-970e-fa0f48942964"
VSBQ01001158.1	RepeatMasker	DNA/Ginger-1	3230	3469	502	-	.	ID="RND-6_FAMILY-1155";Tend="1002";Tstart="752";shortTE="F";uid="ea29e98a-e6ca-444e-b6f2-7b22754db198"
VSBQ01001158.1	RepeatMasker	Unknown	5870	6056	1585	-	.	ID="RND-1_FAMILY-317";Tend="1306";Tstart="1120";shortTE="F";uid="6bf979cb-8ae9-45a1-8520-6df0d23a126f"
VSBQ01001158.1	RepeatMasker	Unknown	10248	10414	591	-	.	ID="RND-5_FAMILY-3287";Tend="764";Tstart="578";shortTE="F";uid="d9ef36cd-ba81-4c39-af21-18ff64e50152"
VSBQ01001158.1	RepeatMasker	DNA/hAT-hAT19	10407	10538	690	-	.	ID="HAT-N13_AP";Tend="145";Tstart="1";shortTE="F";uid="9d1ec211-dd77-42ce-853b-d89a8f2108d7"
VSBQ01001158.1	RepeatMasker	Retroposon?	10016	10199	471	-	.	ID="RND-6_FAMILY-1663";Tend="1010";Tstart="816";shortTE="F";uid="968d6e9c-45e4-47ef-b2d3-f8bea0e573fa"
VSBQ01011580.1	RepeatMasker	Unknown	1	832	6842	-	.	ID="RND-6_FAMILY-31311";Tend="876";Tstart="45";shortTE="F";uid="04b9d186-6153-4b48-ad7e-04cb4724a18a"
VSBQ01011582.1	RepeatMasker	DNA/Maverick	629	835	1088	-	.	ID="RND-6_FAMILY-379";Tend="1211";Tstart="1038";shortTE="F";uid="68aee18a-d610-47de-aa82-91684c3102ef"
VSBQ01011584.1	RepeatMasker	DNA	28	216	690	+	.	ID="dnax-2_ap";Tend="368";Tstart="183";shortTE="F";uid="f94e83c6-42cb-449b-826b-1f81c4cc80d6"
VSBQ01011584.1	RepeatMasker	Retroposon?	405	508	669	+	.	ID="RND-4_FAMILY-1269";Tend="1518";Tstart="1302";shortTE="F";uid="1e68747c-c29f-4159-bb8b-3101255d819c"
VSBQ01011584.1	RepeatMasker	DNA/Kolobok-E	289	404	720	+	.	ID="RND-6_FAMILY-30263";Tend="1589";Tstart="1463";shortTE="F";uid="162bb288-e777-4b9c-9b15-c1e5bdd8229d"
VSBQ01011584.1	RepeatMasker	DNA	504	835	1130	-	.	ID="RND-6_FAMILY-3826";Tend="1549";Tstart="1226";shortTE="F";uid="e315692f-a099-4e5b-8379-14d2f83412f7"
VSBQ01011585.1	RepeatMasker	LINE/R1	315	802	711	-	.	ID="RND-1_FAMILY-344";Tend="1712";Tstart="1225";shortTE="F";uid="f7dfc7f0-b7c4-4b38-82fb-eb52aad74f5e"
VSBQ01011586.1	RepeatMasker	Unknown	1	835	7554	+	.	ID="RND-5_FAMILY-1393";Tend="928";Tstart="94";shortTE="F";uid="6f8bfa69-72e5-45b1-ad1f-5ccd02822e0f"
VSBQ01011587.1	RepeatMasker	LINE/I-Jockey	9	208	429	-	.	ID="HALYOMORPHA_HALYS-6_FAMILY-1101";Tend="590";Tstart="391";shortTE="F";uid="429552d2-f692-47eb-9c19-ae7b9acb53b2"
VSBQ01011587.1	RepeatMasker	LINE/I-Jockey	385	834	3826	-	.	ID="RND-6_FAMILY-9910";Tend="1015";Tstart="566";shortTE="F";uid="275035bb-1de5-4421-bac3-8dadbb4a018a"
VSBQ01011588.1	RepeatMasker	DNA	658	828	632	+	.	ID="TTAA8_AP";Tend="282";Tstart="96";shortTE="F";uid="405d742a-cd56-4bfe-88be-5d1cd2822bc2"
VSBQ01011589.1	RepeatMasker	Unknown	3	835	5099	-	.	ID="RND-1_FAMILY-17";Tend="1069";Tstart="169";shortTE="F";uid="5cfb67bf-d0e0-47c4-a2ad-3acfcd9040ab"
VSBQ01001159.1	RepeatMasker	DNA/Kolobok-E	10302	10872	659	+	.	ID="koloboke-5_ap";Tend="618";Tstart="122";shortTE="F";uid="39cd7ecb-8f33-475c-87cb-b6f6481f05d6"
VSBQ01001159.1	RepeatMasker	DNA/hAT-hAT19	4688	4932	535	+	.	ID="RND-6_FAMILY-18381";Tend="630";Tstart="386";shortTE="F";uid="2141b105-e995-4ad2-a22b-0b2f8bfd9e07"
VSBQ01001159.1	RepeatMasker	Unknown	833	945	518	+	.	ID="RND-6_FAMILY-2237";Tend="95";Tstart="3";shortTE="F";uid="49643944-fd0b-4246-bc56-5d289b1c8e10"
VSBQ01001159.1	RepeatMasker	DNA/hAT	3858	4079	1456	+	.	ID="RND-6_FAMILY-5664";Tend="1134";Tstart="913";shortTE="F";uid="2313f6b7-1288-49ad-9258-16d26296b6a5"
VSBQ01001159.1	RepeatMasker	Unknown	1532	2550	3253	+	.	ID="RND-6_FAMILY-2237";TEgroup="ctg_1159%7CRND-6_FAMILY-2237%7C1";Tend="732";Tstart="3";shortTE="F";uid="4954ac09-2a1e-4d2b-bb7b-e973775a401a"
VSBQ01001159.1	RepeatMasker	Unknown	3324	3866	4013	+	.	ID="RND-6_FAMILY-3682";Tend="556";Tstart="3";shortTE="F";uid="69f2abcd-7e70-4dd8-bbcf-37ba2d92d9f6"
VSBQ01001159.1	RepeatMasker	DNA/hAT-hAT19	4171	4599	700	-	.	ID="HAT-N5_AP";Tend="678";Tstart="248";shortTE="F";uid="fe295ee3-46a7-4672-b302-444434533e79"
VSBQ01011590.1	RepeatMasker	LTR/Pao	1	834	6567	-	.	ID="RND-5_FAMILY-1329";Tend="948";Tstart="150";shortTE="F";uid="17f9754d-3827-404c-82a2-cfdfe28825f7"
VSBQ01011591.1	RepeatMasker	DNA/Ginger	543	834	1879	+	.	ID="RND-6_FAMILY-7106";Tend="1733";Tstart="1441";shortTE="F";uid="a8efece8-02fd-46a8-bcea-c0fbfcdaf033"
VSBQ01011591.1	RepeatMasker	Unknown	1	528	4793	-	.	ID="RND-1_FAMILY-97";Tend="556";Tstart="29";shortTE="F";uid="43c8b404-1f5c-40e6-b840-c6c54f947cca"
VSBQ01011593.1	RepeatMasker	Unknown	1	676	4444	-	.	ID="RND-5_FAMILY-543";Tend="1511";Tstart="863";shortTE="F";uid="fec22d9d-cbf9-4f09-9da0-18f944515833"
VSBQ01011594.1	RepeatMasker	DNA	20	220	1720	+	.	ID="RND-6_FAMILY-22783";Tend="201";Tstart="1";shortTE="F";uid="070e8ff8-4361-4012-be87-19d8209afeef"
VSBQ01011594.1	RepeatMasker	LINE/R1	614	834	1160	-	.	ID="RND-1_FAMILY-176";Tend="1633";Tstart="1438";shortTE="F";uid="137002c1-33a2-4680-b98d-7b7640c51938"
VSBQ01011595.1	RepeatMasker	DNA/Ginger-1	1	224	1155	+	.	ID="RND-6_FAMILY-1155";Tend="1309";Tstart="1057";shortTE="F";uid="af04b417-0c9a-44de-80ea-592b2b6c98d4"
VSBQ01011595.1	RepeatMasker	RC/Helitron	623	735	502	-	.	ID="RND-6_FAMILY-2752";Tend="1062";Tstart="956";shortTE="F";uid="fe86e3b2-c482-412a-aad3-998c83f20e0e"
VSBQ01011596.1	RepeatMasker	LINE/L2	95	262	538	+	.	ID="L2-10_HMEL";Tend="2181";Tstart="2017";shortTE="F";uid="4312cdd8-7d5d-4b7a-a8fe-b41b0458e795"
VSBQ01011596.1	RepeatMasker	Unknown	1	170	843	-	.	ID="RND-6_FAMILY-8082";Tend="204";Tstart="43";shortTE="F";uid="b0d135cd-ef30-4180-ab52-b1d4172f503b"
VSBQ01011597.1	RepeatMasker	Unknown	1	834	4669	+	.	ID="RND-1_FAMILY-136";Tend="1128";Tstart="4";shortTE="F";uid="eb490160-a7b8-4f5f-a7da-a313d41adb4f"
VSBQ01011598.1	RepeatMasker	LTR/Gypsy	18	834	1370	+	.	ID="GYPSY-9_PBA-I";Tend="3550";Tstart="2734";shortTE="F";uid="559c7054-8e3d-4404-b955-70cd24c594b4"
VSBQ01011599.1	RepeatMasker	DNA/hAT-hAT19	255	408	418	-	.	ID="RND-6_FAMILY-18969";Tend="1183";Tstart="1038";shortTE="F";uid="e5780ef6-5c76-4b03-ab1e-7d4369ba44e2"
VSBQ01000116.1	RepeatMasker	DNA/hAT?	452360	453094	5656	+	.	ID="RND-1_FAMILY-36";Tend="1670";Tstart="931";shortTE="F";uid="825c7127-2ccd-42c6-96a9-a8fa031ea178"
VSBQ01000116.1	RepeatMasker	RC/Helitron	597340	597503	1062	+	.	ID="RND-4_FAMILY-43";Tend="1113";Tstart="954";shortTE="F";uid="4efed1ea-10a0-49f1-bddf-d718d885d8e3"
VSBQ01000116.1	RepeatMasker	DNA	159902	160355	2048	+	.	ID="DNAX-2_AP";Tend="467";Tstart="22";shortTE="F";uid="f086c0d4-d02b-482f-b985-fb23cc0ad02b"
VSBQ01000116.1	RepeatMasker	DNA/Kolobok-E	535205	535365	422	+	.	ID="RND-5_FAMILY-9815";Tend="1888";Tstart="1729";shortTE="F";uid="63208448-6106-4292-8143-de1fb096cdcc"
VSBQ01000116.1	RepeatMasker	DNA	365194	365471	1443	+	.	ID="ttaa3b_ap";Tend="269";Tstart="3";shortTE="F";uid="96f5b5cd-6cbc-4d9b-aa90-157ece9e81d3"
VSBQ01000116.1	RepeatMasker	Retroposon?	3551	3815	794	+	.	ID="RND-4_FAMILY-1269";Tend="1423";Tstart="1090";shortTE="F";uid="91c37ead-e52c-4a71-9545-e3cbeabacf77"
VSBQ01000116.1	RepeatMasker	Unknown	190610	190964	2868	+	.	ID="RND-1_FAMILY-82";Tend="1333";Tstart="991";shortTE="F";uid="f37b0276-3f8b-440a-8556-08f7ea810c78"
VSBQ01000116.1	RepeatMasker	DNA/Kolobok-E	609066	609345	2152	+	.	ID="RND-6_FAMILY-11301";Tend="2184";Tstart="1905";shortTE="F";uid="af76ce42-5439-41c9-891b-0d8ccdb9bffb"
VSBQ01000116.1	RepeatMasker	Retroposon?	128984	129185	420	+	.	ID="RND-1_FAMILY-293";Tend="721";Tstart="496";shortTE="F";uid="b2d5da09-85dc-4329-ae52-6bcaeb7e00f8"
VSBQ01000116.1	RepeatMasker	DNA/Ginger	628283	628740	837	+	.	ID="RND-1_FAMILY-259";Tend="1012";Tstart="584";shortTE="F";uid="2e54c043-6186-4f67-ab71-89c85d7105db"
VSBQ01000116.1	RepeatMasker	DNA/Ginger	150406	150700	776	+	.	ID="RND-6_FAMILY-7106";Tend="997";Tstart="702";shortTE="F";uid="97d1f731-fc7c-4f20-8f20-6f56c746a7b3"
VSBQ01000116.1	RepeatMasker	Unknown	539083	539665	1496	+	.	ID="RND-6_FAMILY-2289";Tend="1699";Tstart="1205";shortTE="F";uid="8175d687-e19e-4e68-88e0-5566c51552f2"
VSBQ01000116.1	RepeatMasker	DNA/Ginger	545576	545897	440	+	.	ID="RND-1_FAMILY-259";Tend="941";Tstart="587";shortTE="F";uid="790078e5-7e3c-4bc2-981a-f91eb9d7c573"
VSBQ01000116.1	RepeatMasker	Unknown	711963	712118	760	+	.	ID="RND-5_FAMILY-8440";Tend="872";Tstart="709";shortTE="F";uid="9fb0517f-6907-482e-90f7-1fbcfd1d9423"
VSBQ01000116.1	RepeatMasker	Unknown	345230	345344	704	+	.	ID="RND-1_FAMILY-170";Tend="1082";Tstart="959";shortTE="F";uid="1fe562ae-adef-4f22-85f5-2231a916df9c"
VSBQ01000116.1	RepeatMasker	Retroposon?	737063	737361	617	+	.	ID="RND-6_FAMILY-7125";Tend="1398";Tstart="1156";shortTE="F";uid="b469b10f-d491-442a-863c-5a4ef055eff1"
VSBQ01000116.1	RepeatMasker	DNA/Kolobok-E	546507	546691	566	+	.	ID="RND-4_FAMILY-171";Tend="1175";Tstart="994";shortTE="F";uid="4468d569-07c4-41ab-818c-f66d6dd6e232"
VSBQ01000116.1	RepeatMasker	DNA/hAT	22126	22353	1168	+	.	ID="RND-5_FAMILY-5896";Tend="957";Tstart="757";shortTE="F";uid="e0a06cfb-e1e6-4145-b14f-77e9b50fdf16"
VSBQ01000116.1	RepeatMasker	Unknown	1883	2084	974	+	.	ID="RND-6_FAMILY-33686";Tend="1124";Tstart="938";shortTE="F";uid="7c844641-c631-4744-9453-38bec7532e3d"
VSBQ01000116.1	RepeatMasker	DNA	470243	470484	624	+	.	ID="TTAA7_AP";Tend="327";Tstart="90";shortTE="F";uid="fee94307-31ab-4666-9632-8a444e4165d2"
VSBQ01000116.1	RepeatMasker	DNA/Sola-1	731440	731793	2393	+	.	ID="RND-6_FAMILY-17122";Tend="1313";Tstart="939";shortTE="F";uid="f1cb543a-4df0-419f-86ea-1f8d0a04c371"
VSBQ01000116.1	RepeatMasker	Retroposon?	595862	596026	833	+	.	ID="RND-6_FAMILY-9722";Tend="2006";Tstart="1848";shortTE="F";uid="339ac192-3675-428f-9d85-2473a9df6e7e"
VSBQ01000116.1	RepeatMasker	Unknown	532820	533104	1488	+	.	ID="RND-1_FAMILY-14";Tend="1185";Tstart="907";shortTE="F";uid="5995132e-d0ad-4844-8c0d-49db08318daa"
VSBQ01000116.1	RepeatMasker	Unknown	318872	319385	2936	+	.	ID="RND-4_FAMILY-773";Tend="1445";Tstart="916";shortTE="F";uid="cda16125-aa85-4c6b-94fc-37268546fd10"
VSBQ01000116.1	RepeatMasker	DNA	7847	8243	1100	+	.	ID="TTAA8_AP";Tend="422";Tstart="2";shortTE="F";uid="0984b014-88b8-41e2-b987-d9dea22a75b2"
VSBQ01000116.1	RepeatMasker	DNA	143737	144487	1968	+	.	ID="DNA4-2_AP";Tend="759";Tstart="1";shortTE="F";uid="453da95e-9aa0-4509-a97f-0824febedfff"
VSBQ01000116.1	RepeatMasker	DNA/Ginger-1	500932	501467	2030	+	.	ID="RND-6_FAMILY-1155";Tend="1395";Tstart="798";shortTE="F";uid="9f5899f1-f844-4c9b-9fb7-24f9acaa42fa"
VSBQ01000116.1	RepeatMasker	Unknown	262692	263005	1120	+	.	ID="RND-1_FAMILY-14";Tend="1186";Tstart="871";shortTE="F";uid="f866702d-2718-46d6-9f4b-12dffd5033a6"
VSBQ01000116.1	RepeatMasker	DNA/hAT-Tip100	71294	71576	1317	+	.	ID="DNA8-106_AP";Tend="736";Tstart="426";shortTE="F";uid="b76fb40a-5671-4f7f-8a86-ea3aa0b84e7d"
VSBQ01000116.1	RepeatMasker	Unknown	594971	595582	4959	+	.	ID="RND-5_FAMILY-2359";Tend="1606";Tstart="971";shortTE="F";uid="9f8c6b12-f0dd-4057-852e-886f8f1cf8ee"
VSBQ01000116.1	RepeatMasker	Unknown	152428	152955	745	+	.	ID="RND-6_FAMILY-396";Tend="1132";Tstart="625";shortTE="F";uid="49b7ec97-c161-4b58-88aa-2696c7600ed6"
VSBQ01000116.1	RepeatMasker	DNA	408962	409272	1069	+	.	ID="DNA8-31_AP";TEgroup="ctg_116%7CDNA8-31_AP%7C1";Tend="594";Tstart="1";shortTE="F";uid="131be07b-e5c3-443e-833c-2c12a38d9a3d"
VSBQ01000116.1	RepeatMasker	DNA/Ginger	3114	3617	742	+	.	ID="RND-6_FAMILY-7106";Tend="1405";Tstart="829";shortTE="F";uid="2b150365-9b32-4f3c-bddc-dfa0bec2b819"
VSBQ01000116.1	RepeatMasker	Unknown	680145	680437	1917	+	.	ID="RND-1_FAMILY-14";Tend="1202";Tstart="892";shortTE="F";uid="33476785-8edc-469f-8601-cd96cd369080"
VSBQ01000116.1	RepeatMasker	DNA	583213	583641	759	+	.	ID="TTAA8_AP";Tend="438";Tstart="1";shortTE="F";uid="31ee6a1f-d28e-4eac-8a29-7722e3bcf966"
VSBQ01000116.1	RepeatMasker	DNA	486131	486561	2702	+	.	ID="TTAA3B_AP";Tend="436";Tstart="1";shortTE="F";uid="c61e74db-508e-48b2-a514-a45f0d29ef0f"
VSBQ01000116.1	RepeatMasker	DNA/hAT-Tip100	277860	278025	620	+	.	ID="DNA8-16B_AP";Tend="167";Tstart="14";shortTE="F";uid="932fc015-7a8d-400e-a6f2-b071a1578e38"
VSBQ01000116.1	RepeatMasker	Unknown	535732	536153	1686	+	.	ID="RND-6_FAMILY-2289";Tend="1208";Tstart="804";shortTE="F";uid="ac70ee01-5591-49c1-9497-8161a295223a"
VSBQ01000116.1	RepeatMasker	DNA	831948	832386	1539	+	.	ID="DNAX-2_AP";Tend="467";Tstart="1";shortTE="F";uid="45dc8aee-a732-4dc8-ab1b-0ad4a16c2761"
VSBQ01000116.1	RepeatMasker	DNA/Ginger	575821	576167	1620	+	.	ID="RND-1_FAMILY-259";Tend="908";Tstart="567";shortTE="F";uid="b802f225-9c00-459e-bb87-9f5280b82bf3"
VSBQ01000116.1	RepeatMasker	Unknown	183818	184356	2314	+	.	ID="RND-6_FAMILY-251";Tend="1239";Tstart="690";shortTE="F";uid="884100a4-aeeb-4405-a153-f9745de4976b"
VSBQ01000116.1	RepeatMasker	DNA/Kolobok-E	30792	31215	671	+	.	ID="RND-1_FAMILY-195";Tend="2068";Tstart="1583";shortTE="F";uid="ec7c9885-b93b-4087-85a3-ec24661ab8d9"
VSBQ01000116.1	RepeatMasker	DNA/Ginger	20725	21370	3489	+	.	ID="RND-6_FAMILY-7106";Tend="1329";Tstart="702";shortTE="F";uid="3d9997f6-7aa7-41ce-bd5a-09cd0ef607e1"
VSBQ01000116.1	RepeatMasker	DNA/hAT	22775	22936	616	+	.	ID="RND-5_FAMILY-5896";Tend="1761";Tstart="1594";shortTE="F";uid="7df161a4-5e8e-4f0a-8390-f84c9885e4a2"
VSBQ01000116.1	RepeatMasker	DNA	493025	493459	2689	+	.	ID="TTAA7_AP";Tend="434";Tstart="1";shortTE="F";uid="54927339-8502-4f1e-8c2d-052823739364"
VSBQ01000116.1	RepeatMasker	DNA/Ginger-1	567327	567782	3301	+	.	ID="RND-6_FAMILY-1155";Tend="1580";Tstart="1124";shortTE="F";uid="16b30b18-7381-4ed7-aa63-9ba365507221"
VSBQ01000116.1	RepeatMasker	DNA/Kolobok-E	571294	572190	5485	+	.	ID="RND-5_FAMILY-9815";Tend="2327";Tstart="1444";shortTE="F";uid="2c1f9723-19d3-4aaa-8ad7-7a20576d36e9"
VSBQ01000116.1	RepeatMasker	Unknown	381895	382252	1785	+	.	ID="RND-6_FAMILY-604";Tend="1524";Tstart="1145";shortTE="F";uid="6b488aa3-dc17-4cb4-b3a6-1317b0669176"
VSBQ01000116.1	RepeatMasker	Unknown	533298	533404	598	+	.	ID="RND-5_FAMILY-7946";Tend="1623";Tstart="1527";shortTE="F";uid="9e6c1286-d3c5-4ec7-8f8f-792641cd27e9"
VSBQ01000116.1	RepeatMasker	Retroposon?	78288	78448	492	+	.	ID="RND-4_FAMILY-1269";TEgroup="ctg_116%7CRND-4_FAMILY-1269%7C1";Tend="1422";Tstart="1282";shortTE="F";uid="ae4975a1-904f-4220-9efa-06a0d259f4db"
VSBQ01000116.1	RepeatMasker	Unknown	265062	265260	1655	+	.	ID="RND-1_FAMILY-365";Tend="1742";Tstart="1544";shortTE="F";uid="fa9883a3-d74b-4461-b660-626f3d44a6d3"
VSBQ01000116.1	RepeatMasker	Unknown	578928	579077	684	+	.	ID="RND-4_FAMILY-1665";Tend="1051";Tstart="905";shortTE="F";uid="e5f6018f-7c20-4a2f-a41b-3bd3492d2496"
VSBQ01000116.1	RepeatMasker	Retroposon?	572193	572688	1479	+	.	ID="SINE2-1_AP";Tend="1462";Tstart="999";shortTE="F";uid="fdda72d0-4e10-4db5-a716-fda400e72c0d"
VSBQ01000116.1	RepeatMasker	Unknown	412080	412257	406	+	.	ID="RND-5_FAMILY-1545";Tend="1124";Tstart="948";shortTE="F";uid="b0228f1c-8a84-4980-a7dc-d98595285854"
VSBQ01000116.1	RepeatMasker	DNA/hAT-Tip100	624416	624551	746	+	.	ID="DNA8-63_AP";Tend="168";Tstart="2";shortTE="F";uid="7bade721-69ce-47ce-b6e3-6f8b074c9e4d"
VSBQ01000116.1	RepeatMasker	Unknown	611287	611686	527	+	.	ID="RND-5_FAMILY-1918";TEgroup="ctg_116%7CRND-5_FAMILY-1918%7C1";Tend="1708";Tstart="1036";shortTE="F";uid="a870b3fc-ddc5-402e-aada-2c23b935455a"
VSBQ01000116.1	RepeatMasker	Retroposon?	573077	573366	550	+	.	ID="RND-1_FAMILY-185";Tend="1352";Tstart="1070";shortTE="F";uid="47bbf5cd-8826-4a76-823b-2847ec98cc4a"
VSBQ01000116.1	RepeatMasker	Unknown	492817	493024	1481	+	.	ID="RND-1_FAMILY-152";Tend="1136";Tstart="921";shortTE="F";uid="10e23e9e-f454-400d-a498-48441339f85f"
VSBQ01000116.1	RepeatMasker	Unknown	549580	549687	441	+	.	ID="RND-6_FAMILY-14477";Tend="1083";Tstart="977";shortTE="F";uid="23e3e4b3-5b46-449f-9a47-1d0beb4e2cd6"
VSBQ01000116.1	RepeatMasker	LINE/I-Jockey	332027	332755	3908	+	.	ID="RND-6_FAMILY-26485";Tend="1324";Tstart="591";shortTE="F";uid="f5c62a52-faaa-4983-bec6-783589e173cb"
VSBQ01000116.1	RepeatMasker	DNA/hAT-hAT19	574783	575022	760	+	.	ID="DNA8-82_AP";Tend="747";Tstart="535";shortTE="F";uid="9b51765e-5723-4296-8ab5-54c64b1a9255"
VSBQ01000116.1	RepeatMasker	DNA	349911	350017	437	+	.	ID="TTAA2D_AP";Tend="431";Tstart="319";shortTE="F";uid="2f692ea9-bfa1-4bce-81e2-a3ba489e9d8a"
VSBQ01000116.1	RepeatMasker	Retroposon?	373886	374852	5235	+	.	ID="RND-6_FAMILY-9722";Tend="2335";Tstart="1419";shortTE="F";uid="e412e0a4-a64b-4a21-b05a-b3d016972cee"
VSBQ01000116.1	RepeatMasker	DNA/Kolobok-E	55105	55251	505	+	.	ID="KOLOBOKE-3_AP";Tend="2192";Tstart="2043";shortTE="F";uid="acaaba3c-e56a-4ff7-bc09-aafb5d8d442e"
VSBQ01000116.1	RepeatMasker	DNA/Ginger-1	183530	183819	2197	+	.	ID="RND-6_FAMILY-1155";Tend="1110";Tstart="821";shortTE="F";uid="7f239304-2a78-4cce-ad27-3077398d7e0a"
VSBQ01000116.1	RepeatMasker	DNA/Ginger-1	115110	115549	2399	+	.	ID="RND-6_FAMILY-1155";Tend="1273";Tstart="807";shortTE="F";uid="2f8b8e58-bbae-4de7-8105-30160f694116"
VSBQ01000116.1	RepeatMasker	DNA	407661	407818	448	+	.	ID="RND-5_FAMILY-1619";Tend="1085";Tstart="933";shortTE="F";uid="96da46e5-98c2-4688-9cf1-da2c3e64130d"
VSBQ01000116.1	RepeatMasker	DNA	607335	607873	698	+	.	ID="DNA4-2_AP";Tend="760";Tstart="248";shortTE="F";uid="3e65597b-82f9-4b98-90a0-53da2b965751"
VSBQ01000116.1	RepeatMasker	DNA	95098	95303	1389	+	.	ID="DNAX-10_AP";Tend="224";Tstart="19";shortTE="F";uid="a963fb8c-9feb-4132-b090-e4ea25c6faee"
VSBQ01000116.1	RepeatMasker	DNA/TcMar-m44?	31313	31472	1314	+	.	ID="DNA4-10_AP";Tend="160";Tstart="1";shortTE="F";uid="13dec665-33a7-4895-8f5b-70b15a31f829"
VSBQ01000116.1	RepeatMasker	RC/Helitron	407759	407869	632	+	.	ID="RND-1_FAMILY-4";Tend="1754";Tstart="1645";shortTE="F";uid="20561182-3152-4bad-823c-fa16ac3d73e4"
VSBQ01000116.1	RepeatMasker	DNA	349004	349157	777	+	.	ID="TTAA5_AP";Tend="436";Tstart="249";shortTE="F";uid="a6fc3ece-3722-4548-b648-090e9553918e"
VSBQ01000116.1	RepeatMasker	DNA/Ginger-1	625950	626471	2634	+	.	ID="RND-6_FAMILY-1155";Tend="1364";Tstart="796";shortTE="F";uid="cf5b83fd-b239-4cc0-af47-758f5007c4f1"
VSBQ01000116.1	RepeatMasker	Retroposon?	566095	566296	785	+	.	ID="RND-1_FAMILY-185";Tend="1658";Tstart="1461";shortTE="F";uid="23f1e6fd-28bd-4229-bd9e-7c119dfdf0d1"
VSBQ01000116.1	RepeatMasker	DNA/Kolobok-E	83411	83600	429	+	.	ID="KOLOBOKE-2_AP";Tend="1335";Tstart="1119";shortTE="F";uid="6dfb039e-c477-4b2e-bedf-000620a1a456"
VSBQ01000116.1	RepeatMasker	DNA/hAT-Tip100	18748	19899	7516	+	.	ID="RND-5_FAMILY-4269";Tend="1631";Tstart="465";shortTE="F";uid="ea555007-4aee-4c1e-9bc0-1f2e2dd4c5bc"
VSBQ01000116.1	RepeatMasker	Unknown	527297	527916	4300	+	.	ID="RND-1_FAMILY-34";Tend="1861";Tstart="1210";shortTE="F";uid="31f46a0b-0a15-4d1a-81ea-94b864e9f034"
VSBQ01000116.1	RepeatMasker	Unknown	648904	649311	2221	+	.	ID="RND-1_FAMILY-6";Tend="1297";Tstart="909";shortTE="F";uid="b838a0d0-37e5-4f0a-b6d3-d31c9aec589a"
VSBQ01000116.1	RepeatMasker	DNA/hAT?	332756	333112	1406	+	.	ID="rnd-6_family-11462";Tend="674";Tstart="382";shortTE="F";uid="490d6fa9-8ea2-4182-a1ea-34a532cf4b4f"
VSBQ01000116.1	RepeatMasker	DNA/Ginger	77483	77795	896	+	.	ID="RND-1_FAMILY-259";Tend="949";Tstart="590";shortTE="F";uid="ab48a92c-0a6e-41f4-9f84-7ed5b501f58e"
VSBQ01000116.1	RepeatMasker	DNA/Ginger-1	501664	501960	864	+	.	ID="RND-6_FAMILY-9128";Tend="1622";Tstart="1319";shortTE="F";uid="70266834-ed6e-4689-88e0-4a75b9dc5094"
VSBQ01000116.1	RepeatMasker	DNA/MULE-MuDR	521005	521534	2179	+	.	ID="RND-4_FAMILY-438";TEgroup="ctg_116%7CRND-4_FAMILY-438%7C1";Tend="1699";Tstart="753";shortTE="F";uid="727b7b00-6e08-4836-9614-07dd03b80a5e"
VSBQ01000116.1	RepeatMasker	DNA/hAT?	525468	525712	1661	+	.	ID="RND-6_FAMILY-11462";Tend="1135";Tstart="876";shortTE="F";uid="0a8f9555-8199-4e25-b903-9faa2aeecbc2"
VSBQ01000116.1	RepeatMasker	DNA/hAT?	637779	637939	906	+	.	ID="RND-6_FAMILY-11462";Tend="402";Tstart="241";shortTE="F";uid="8b7a7ef2-4e33-4d2e-b32a-cd418395a441"
VSBQ01000116.1	RepeatMasker	DNA/hAT-Charlie	594590	594781	744	+	.	ID="RND-5_FAMILY-2562";Tend="1393";Tstart="1226";shortTE="F";uid="9da37b77-cfa9-4eb2-9251-0e1089fcd1eb"
VSBQ01000116.1	RepeatMasker	LTR/Gypsy	592558	592862	2431	+	.	ID="RND-1_FAMILY-225";Tend="1452";Tstart="1148";shortTE="F";uid="81676172-8e1a-4dd2-af28-f8d1345b44c5"
VSBQ01000116.1	RepeatMasker	DNA/Ginger	54122	54623	1458	+	.	ID="RND-1_FAMILY-259";Tend="1087";Tstart="589";shortTE="F";uid="09f3a81a-7ae0-49b8-92ca-07f43f849f1f"
VSBQ01000116.1	RepeatMasker	Unknown	793338	793445	418	+	.	ID="RND-6_FAMILY-989";Tend="1445";Tstart="1339";shortTE="F";uid="2f463cb8-02e1-4597-b732-6b96f8ff2b6e"
VSBQ01000116.1	RepeatMasker	DNA	432866	433320	1334	+	.	ID="TTAA2D_AP";Tend="431";Tstart="1";shortTE="F";uid="3db4e00b-b329-4fd7-86a0-93d140bc3ae3"
VSBQ01000116.1	RepeatMasker	Unknown	385266	385955	794	+	.	ID="RND-5_FAMILY-5954";TEgroup="ctg_116%7CRND-5_FAMILY-5954%7C1";Tend="1857";Tstart="792";shortTE="F";uid="d84d54c7-6603-4ad8-8e88-ed124f3d91dd"
VSBQ01000116.1	RepeatMasker	DNA/hAT-hAT19	746065	746168	605	+	.	ID="RND-6_FAMILY-11560";Tend="410";Tstart="299";shortTE="F";uid="fe67f0d3-4f8b-4318-9f33-2a24ba78f6ba"
VSBQ01000116.1	RepeatMasker	DNA/Kolobok-E	438812	439040	671	+	.	ID="KOLOBOKE-2_AP";Tend="1364";Tstart="1107";shortTE="F";uid="8514d959-ad93-4324-a0e8-ab3697359399"
VSBQ01000116.1	RepeatMasker	DNA	507654	508227	426	+	.	ID="DNA4-2_AP";Tend="651";Tstart="77";shortTE="F";uid="ddd6c304-fe52-4ab6-ab96-b58bb58f984d"
VSBQ01000116.1	RepeatMasker	Unknown	232472	232748	1005	+	.	ID="RND-5_FAMILY-5954";Tend="1528";Tstart="1266";shortTE="F";uid="65d15ee4-87df-40b8-bb8f-f03341f3640c"
VSBQ01000116.1	RepeatMasker	DNA/Kolobok-E	531068	531279	499	+	.	ID="RND-6_FAMILY-5734";Tend="1371";Tstart="1132";shortTE="F";uid="72853780-3c97-49b9-8fe8-c22b8b3c38c7"
VSBQ01000116.1	RepeatMasker	DNA	258852	259242	1794	+	.	ID="TTAA2_AP";Tend="427";Tstart="1";shortTE="F";uid="b94e2ab6-9295-459f-b833-9c783d8fd4f9"
VSBQ01000116.1	RepeatMasker	DNA/Ginger	571055	571297	1188	+	.	ID="RND-1_FAMILY-259";Tend="1012";Tstart="746";shortTE="F";uid="78f6ebfa-bab7-4ac7-b9bb-c15f05e607fc"
VSBQ01000116.1	RepeatMasker	DNA/MULE-MuDR	540664	542592	8277	+	.	ID="RND-6_FAMILY-9052";TEgroup="ctg_116%7CRND-6_FAMILY-9052%7C1";Tend="2148";Tstart="25";shortTE="F";uid="b607cbb3-44d1-4f7d-89e4-6e3d56efbb10"
VSBQ01000116.1	RepeatMasker	Unknown	638030	638350	710	+	.	ID="RND-5_FAMILY-8440";Tend="1874";Tstart="1599";shortTE="F";uid="732e588a-3600-49e2-9487-7af703534ed0"
VSBQ01000116.1	RepeatMasker	Retroposon?	151223	151469	876	+	.	ID="RND-4_FAMILY-1269";Tend="1457";Tstart="728";shortTE="F";uid="b23f39b2-24f5-4c03-8f60-98b83d6c1485"
VSBQ01000116.1	RepeatMasker	DNA/TcMar-m44	264269	264407	692	+	.	ID="dnax-3c_ap";Tend="144";Tstart="1";shortTE="F";uid="aab1a4e1-095a-443b-be9b-513e1aef877c"
VSBQ01000116.1	RepeatMasker	DNA/Ginger	565904	566139	602	+	.	ID="RND-6_FAMILY-7106";Tend="926";Tstart="701";shortTE="F";uid="549c28f5-e7dd-4998-bd58-fda6a5570382"
VSBQ01000116.1	RepeatMasker	DNA	462973	463571	1089	+	.	ID="DNA4-3_AP";Tend="635";Tstart="59";shortTE="F";uid="034e6afa-a27c-47ca-a70b-a41746001317"
VSBQ01000116.1	RepeatMasker	DNA/MULE-MuDR	608800	609052	808	+	.	ID="RND-5_FAMILY-5047";TEgroup="ctg_116%7CRND-5_FAMILY-5047%7C1";Tend="1512";Tstart="909";shortTE="T";uid="0e75d7b6-2c0f-4355-b0ad-c7fa5b72635c"
VSBQ01000116.1	RepeatMasker	DNA/Ginger-1	25437	25649	1025	+	.	ID="RND-6_FAMILY-1155";Tend="1305";Tstart="1090";shortTE="F";uid="bac77d68-e918-41c7-a466-abd0fe11febd"
VSBQ01000116.1	RepeatMasker	Unknown	784801	784948	416	+	.	ID="RND-6_FAMILY-17669";Tend="523";Tstart="381";shortTE="F";uid="3f37ff4d-8825-4b02-b9f3-599d3f1f6d7f"
VSBQ01000116.1	RepeatMasker	Unknown	416971	417155	651	+	.	ID="RND-5_FAMILY-10646";Tend="1108";Tstart="931";shortTE="F";uid="6ac76c5b-b96d-449a-87e9-713c73e6d54a"
VSBQ01000116.1	RepeatMasker	DNA/hAT-Charlie	593949	594192	948	+	.	ID="RND-5_FAMILY-2562";Tend="1224";Tstart="1004";shortTE="F";uid="e0442ecd-4582-4981-973f-94b8c9bbf56a"
VSBQ01000116.1	RepeatMasker	Unknown	264486	264697	1893	+	.	ID="RND-1_FAMILY-365";Tend="972";Tstart="761";shortTE="F";uid="0dc85752-5676-4b92-bfd0-6a7f51f71dfd"
VSBQ01000116.1	RepeatMasker	DNA/Kolobok-E	849430	849612	447	+	.	ID="RND-6_FAMILY-2747";Tend="1012";Tstart="834";shortTE="F";uid="87119e21-2dca-4538-9dab-33b878d46499"
VSBQ01000116.1	RepeatMasker	Unknown	782118	783870	2845	+	.	ID="RND-6_FAMILY-4883";Tend="2054";Tstart="367";shortTE="F";uid="da149998-f670-498d-9014-8d6a988d8a50"
VSBQ01000116.1	RepeatMasker	DNA	265554	265699	737	+	.	ID="DNA3-10_AP";Tend="144";Tstart="3";shortTE="F";uid="a010d1db-965c-4795-903d-c46d8646690c"
VSBQ01000116.1	RepeatMasker	DNA/Ginger	556613	556807	631	+	.	ID="RND-1_FAMILY-259";Tend="1043";Tstart="824";shortTE="F";uid="99baab58-2827-49f9-8f37-fbf62be6f150"
VSBQ01000116.1	RepeatMasker	LINE/I	461050	461387	1947	+	.	ID="RND-5_FAMILY-1516";Tend="1524";Tstart="1195";shortTE="F";uid="47390adc-e4b5-4e4b-aa05-357cf69b4623"
VSBQ01000116.1	RepeatMasker	RC/Helitron	389384	389506	703	+	.	ID="RND-1_FAMILY-319";Tend="1582";Tstart="1463";shortTE="F";uid="a37672a2-3385-4360-85ce-a5a71ca4e28d"
VSBQ01000116.1	RepeatMasker	DNA/Kolobok-E	113671	114411	4294	+	.	ID="rnd-5_family-9815";Tend="2309";Tstart="1410";shortTE="F";uid="4254951d-5059-4a75-97ad-aed9936f60da"
VSBQ01000116.1	RepeatMasker	Retroposon?	372573	372852	630	+	.	ID="RND-6_FAMILY-9722";Tend="699";Tstart="421";shortTE="F";uid="103fde50-1992-442a-a07d-79f0c6708db8"
VSBQ01000116.1	RepeatMasker	DNA	641697	642204	1769	+	.	ID="TTAA25_AP";Tend="511";Tstart="8";shortTE="F";uid="bcf39bf5-56cc-4b37-8567-bc8318c2f1ef"
VSBQ01000116.1	RepeatMasker	Unknown	103117	103240	413	+	.	ID="RND-5_FAMILY-2809";Tend="2040";Tstart="1928";shortTE="F";uid="2ed56f70-d0a3-4ce0-8e91-4c9998e80716"
VSBQ01000116.1	RepeatMasker	DNA/hAT-hAT19	574309	574541	672	+	.	ID="RND-6_FAMILY-5798";Tend="1592";Tstart="1354";shortTE="F";uid="eb3f49f7-05b9-43ca-9683-37b8e4191e88"
VSBQ01000116.1	RepeatMasker	DNA/hAT?	393404	393552	1034	+	.	ID="RND-1_FAMILY-36";Tend="1085";Tstart="936";shortTE="F";uid="23bedbf2-02c5-46c3-a399-348f36e32459"
VSBQ01000116.1	RepeatMasker	RC/Helitron	388669	388889	630	+	.	ID="HELITRON-N1B_LMI";Tend="298";Tstart="153";shortTE="F";uid="580ccfeb-cd8e-4c5d-a3d5-b2c3986115d6"
VSBQ01000116.1	RepeatMasker	DNA	779099	779537	2505	+	.	ID="DNAX-2_AP";Tend="467";Tstart="1";shortTE="F";uid="a0e5620b-473b-44a2-aa63-4e2427349c92"
VSBQ01000116.1	RepeatMasker	DNA	183283	183509	437	+	.	ID="DNA4-3_AP";Tend="345";Tstart="109";shortTE="F";uid="0cb5a956-194b-49df-8ae1-06fdd7b0c108"
VSBQ01000116.1	RepeatMasker	Retroposon?	628866	629076	480	+	.	ID="RND-4_FAMILY-1269";Tend="1467";Tstart="1282";shortTE="F";uid="35c393e8-2631-4f4c-bee9-a7e23d59aefb"
VSBQ01000116.1	RepeatMasker	DNA/hAT?	593761	593948	1363	+	.	ID="RND-6_FAMILY-11462";Tend="1118";Tstart="916";shortTE="F";uid="fc6eacea-7781-44bf-8321-d5f3b2c1894a"
VSBQ01000116.1	RepeatMasker	DNA/Ginger-1	306042	307374	9071	+	.	ID="RND-6_FAMILY-1155";Tend="2213";Tstart="797";shortTE="F";uid="75be0b18-d081-4010-abdc-1e7154a7c8bf"
VSBQ01000116.1	RepeatMasker	DNA/Kolobok-E	497405	497651	604	+	.	ID="KOLOBOKE-2_AP";Tend="1364";Tstart="1119";shortTE="F";uid="9ced4e3c-3845-4a67-baa8-4cbaaacb917e"
VSBQ01000116.1	RepeatMasker	Unknown	63250	63518	1699	+	.	ID="RND-1_FAMILY-14";Tend="1180";Tstart="906";shortTE="F";uid="da2e1072-f53a-4a14-8c40-5547a47c2a6e"
VSBQ01000116.1	RepeatMasker	Unknown	102563	102813	792	+	.	ID="RND-6_FAMILY-22074";Tend="600";Tstart="373";shortTE="F";uid="6beade3b-5987-4ede-bc3b-e9ffbf563918"
VSBQ01000116.1	RepeatMasker	DNA/hAT-Tip100	13255	13491	844	+	.	ID="RND-6_FAMILY-18983";Tend="1195";Tstart="978";shortTE="F";uid="68380133-8dfe-4b89-843d-ef746041180e"
VSBQ01000116.1	RepeatMasker	Unknown	275764	276104	890	+	.	ID="RND-1_FAMILY-189";Tend="1423";Tstart="1087";shortTE="F";uid="d16435fd-a562-4944-b59c-68ce7b013aa9"
VSBQ01000116.1	RepeatMasker	DNA/MULE-MuDR	240457	240775	744	+	.	ID="RND-5_FAMILY-5118";Tend="1416";Tstart="1122";shortTE="F";uid="81d0145d-ed35-4282-9ba5-9f440719f4c8"
VSBQ01000116.1	RepeatMasker	DNA	715016	715279	530	+	.	ID="ttaa2b_ap";Tend="427";Tstart="174";shortTE="F";uid="83b2dfd5-0a1d-47d1-a2f6-958b8d576b09"
VSBQ01000116.1	RepeatMasker	DNA/Ginger	547560	547759	581	+	.	ID="RND-6_FAMILY-7106";Tend="1430";Tstart="1177";shortTE="F";uid="98242445-19b5-4193-93bc-daedd5e31ab9"
VSBQ01000116.1	RepeatMasker	Retroposon?	77717	77857	408	+	.	ID="RND-4_FAMILY-1269";Tend="1079";Tstart="928";shortTE="F";uid="0bae67a7-5bf7-4a5a-9bd8-2618cf7adf83"
VSBQ01000116.1	RepeatMasker	DNA/hAT?	547991	548441	2035	+	.	ID="rnd-6_family-11462";Tend="678";Tstart="275";shortTE="F";uid="06462b44-c370-4667-8014-3d68337c8f53"
VSBQ01000116.1	RepeatMasker	DNA	35617	35824	717	+	.	ID="RND-6_FAMILY-14100";Tend="1257";Tstart="1019";shortTE="F";uid="b355eec2-7a19-4329-9bad-2db5ea7e0d47"
VSBQ01000116.1	RepeatMasker	DNA/Ginger-1	84252	84522	545	+	.	ID="RND-6_FAMILY-1155";Tend="1294";Tstart="1020";shortTE="F";uid="81ecde9e-bdf4-4c1f-859c-e1edf7e04b39"
VSBQ01000116.1	RepeatMasker	DNA/hAT-Ac	27533	27805	1783	+	.	ID="RND-6_FAMILY-4134";Tend="1239";Tstart="901";shortTE="F";uid="ca75545c-1f24-4a1e-bb0d-f9674e8186c1"
VSBQ01000116.1	RepeatMasker	DNA/Kolobok-E	15228	15405	452	+	.	ID="RND-5_FAMILY-9815";Tend="1790";Tstart="1584";shortTE="F";uid="bec40bc8-c8da-4c7f-88c2-245055a5b4e6"
VSBQ01000116.1	RepeatMasker	Unknown	380511	381893	2063	+	.	ID="RND-1_FAMILY-108";Tend="2246";Tstart="1511";shortTE="F";uid="52b9a2d9-2183-46bf-bd18-e6429d2f8b30"
VSBQ01000116.1	RepeatMasker	DNA/Kolobok-E	1	392	2963	+	.	ID="RND-6_FAMILY-1049";Tend="1471";Tstart="1089";shortTE="F";uid="7f98b005-6b4c-4c7f-b417-c7c02546398f"
VSBQ01000116.1	RepeatMasker	Retroposon?	573559	573943	576	+	.	ID="RND-6_FAMILY-2048";Tend="371";Tstart="26";shortTE="F";uid="91884f0b-ae36-49cf-a812-3d1f205e44d5"
VSBQ01000116.1	RepeatMasker	Unknown	466629	466820	1151	+	.	ID="RND-1_FAMILY-228";Tend="1120";Tstart="945";shortTE="F";uid="72d44472-f1b4-4b57-89c2-e10139799855"
VSBQ01000116.1	RepeatMasker	Unknown	549024	549188	1146	+	.	ID="RND-4_FAMILY-237";Tend="1589";Tstart="1435";shortTE="F";uid="8c053d76-7072-4bcc-af76-5e07d08ceefd"
VSBQ01000116.1	RepeatMasker	Retroposon?	546262	546503	618	+	.	ID="RND-5_FAMILY-2785";Tend="992";Tstart="753";shortTE="F";uid="6eec0337-9456-48dc-b66d-82f247bedc84"
VSBQ01000116.1	RepeatMasker	DNA/Kolobok-E	287978	288362	1030	+	.	ID="KOLOBOKE-2_AP";Tend="397";Tstart="19";shortTE="F";uid="efaaad53-cea9-4ffc-8110-4d33fd2fd88c"
VSBQ01000116.1	RepeatMasker	Retroposon?	557821	557979	634	+	.	ID="RND-6_FAMILY-6067";Tend="1726";Tstart="1233";shortTE="F";uid="a98fa0ae-e4a4-4074-a57a-5ce3325843bd"
VSBQ01000116.1	RepeatMasker	DNA	347570	347825	1303	+	.	ID="TTAA8_AP";Tend="438";Tstart="182";shortTE="F";uid="45db14fb-4335-4839-bc97-9c9f49b646e7"
VSBQ01000116.1	RepeatMasker	Unknown	371930	372221	1378	+	.	ID="RND-4_FAMILY-3026";Tend="1245";Tstart="966";shortTE="F";uid="f62b1140-6b07-4809-886a-4a047bd79bfa"
VSBQ01000116.1	RepeatMasker	DNA/Ginger-1	644936	645354	2492	+	.	ID="RND-5_FAMILY-357";Tend="1389";Tstart="961";shortTE="F";uid="cd51e026-4bac-494f-9d94-707b99e4569d"
VSBQ01000116.1	RepeatMasker	Unknown	758440	758822	3112	+	.	ID="RND-5_FAMILY-2882";Tend="1549";Tstart="1170";shortTE="F";uid="45dc162a-f6ce-4de7-9790-6049797f73db"
VSBQ01000116.1	RepeatMasker	Unknown	843393	843862	1563	+	.	ID="RND-1_FAMILY-82";TEgroup="ctg_116%7CRND-1_FAMILY-82%7C1";Tend="1333";Tstart="991";shortTE="F";uid="93519a0c-2283-462d-a7f1-cc021eb9864a"
VSBQ01000116.1	RepeatMasker	DNA	291894	292020	835	+	.	ID="TTAAC_AP";Tend="437";Tstart="311";shortTE="F";uid="906c7e35-a9af-41c7-936f-4f08c662831c"
VSBQ01000116.1	RepeatMasker	Unknown	553477	553714	1937	+	.	ID="RND-5_FAMILY-3959";Tend="1202";Tstart="962";shortTE="F";uid="cdcdda7e-1a2c-49fb-ab53-85c706deab55"
VSBQ01000116.1	RepeatMasker	RC/Helitron	550866	551083	1332	+	.	ID="RND-6_FAMILY-1114";Tend="1155";Tstart="936";shortTE="F";uid="53837fa0-3509-4543-8be5-35ca89b31513"
VSBQ01000116.1	RepeatMasker	DNA/Kolobok-E	736585	737148	790	+	.	ID="RND-5_FAMILY-9815";Tend="2042";Tstart="1448";shortTE="F";uid="25ea3e58-ecc9-4d81-a7fe-1592f3a8f943"
VSBQ01000116.1	RepeatMasker	Unknown	2285	2618	855	+	.	ID="RND-6_FAMILY-33686";Tend="1398";Tstart="1119";shortTE="F";uid="6d91053c-9133-431e-9e9a-47bfc60bb5a8"
VSBQ01000116.1	RepeatMasker	Unknown	287475	287780	1597	+	.	ID="RND-1_FAMILY-155";Tend="1222";Tstart="925";shortTE="F";uid="d3156d0d-1640-464b-bcc5-b29458392d47"
VSBQ01000116.1	RepeatMasker	DNA/hAT-Tip100	540059	540235	866	+	.	ID="RND-5_FAMILY-6921";Tend="1341";Tstart="1171";shortTE="F";uid="1e5a9f0d-298a-4dd0-8d4a-63e61f782cf4"
VSBQ01000116.1	RepeatMasker	RC/Helitron	388726	389176	1217	-	.	ID="RND-5_FAMILY-1400";Tend="1740";Tstart="1021";shortTE="F";uid="863310ca-e10f-4537-bda6-21c466dfd47d"
VSBQ01000116.1	RepeatMasker	Retroposon?	336905	337434	3610	-	.	ID="RND-6_FAMILY-12621";Tend="1578";Tstart="971";shortTE="F";uid="205c8266-6ea6-48f8-af47-f3d7e576f4e9"
VSBQ01000116.1	RepeatMasker	DNA/hAT?	13296	13443	694	-	.	ID="RND-6_FAMILY-11462";Tend="937";Tstart="461";shortTE="F";uid="b67887f1-52c6-44d9-9e0b-4cbadf2ae2c1"
VSBQ01000116.1	RepeatMasker	DNA	185308	185844	738	-	.	ID="DNA4-2_AP";Tend="563";Tstart="2";shortTE="F";uid="bd55d8b1-504e-42fd-a654-b63d6c1f5679"
VSBQ01000116.1	RepeatMasker	DNA/TcMar-Mariner	849721	850119	2902	-	.	ID="rnd-6_family-2867";Tend="1385";Tstart="1010";shortTE="F";uid="395ab154-5422-4d54-8591-90b94844ee55"
VSBQ01000116.1	RepeatMasker	DNA/MULE-MuDR	678	1868	7542	-	.	ID="rnd-6_family-29394";Tend="1583";Tstart="519";shortTE="F";uid="01e0fec3-fa2a-4680-9909-e9003fdf60b5"
VSBQ01000116.1	RepeatMasker	DNA/Ginger	546315	546505	702	-	.	ID="RND-6_FAMILY-7106";Tend="902";Tstart="704";shortTE="F";uid="d7a4da11-8e61-4789-87f8-86e269766c0b"
VSBQ01000116.1	RepeatMasker	DNA/Kolobok-E	737219	737469	574	-	.	ID="KOLOBOKE-2_AP";Tend="1377";Tstart="1123";shortTE="F";uid="7d2d4390-8253-4f31-abea-9ea3abc0ad66"
VSBQ01000116.1	RepeatMasker	LINE/I-Jockey	596331	596732	603	-	.	ID="RND-6_FAMILY-18385";Tend="829";Tstart="428";shortTE="F";uid="6407d0e1-32b3-462f-8602-000679d1882a"
VSBQ01000116.1	RepeatMasker	DNA/Kolobok-E	566905	567133	2328	-	.	ID="rnd-1_family-192";Tend="1786";Tstart="1429";shortTE="F";uid="a44b7e19-3d07-4977-b0c7-2662bc806884"
VSBQ01000116.1	RepeatMasker	Unknown	405913	406098	576	-	.	ID="RND-6_FAMILY-7101";Tend="924";Tstart="733";shortTE="F";uid="dc2441bc-35f4-41e0-9c1d-dfa1aad529c6"
VSBQ01000116.1	RepeatMasker	Unknown	235924	236048	518	-	.	ID="RND-5_FAMILY-1545";Tend="1606";Tstart="1459";shortTE="F";uid="2e3c51de-fa7c-43a5-94fa-fc3fb07b3b8f"
VSBQ01000116.1	RepeatMasker	DNA/hAT-Tip100	20746	21452	1865	-	.	ID="RND-6_FAMILY-4125";Tend="2227";Tstart="1557";shortTE="F";uid="a0fd1a91-dfd7-435d-bb07-b8f571241b0d"
VSBQ01000116.1	RepeatMasker	DNA/Kolobok-E	573448	573881	1340	-	.	ID="RND-6_FAMILY-11301";Tend="1925";Tstart="1498";shortTE="F";uid="5a7819b5-47aa-4195-9c1a-98382e0e2772"
VSBQ01000116.1	RepeatMasker	Unknown	380400	381766	1950	-	.	ID="RND-5_FAMILY-2489";Tend="1015";Tstart="447";shortTE="F";uid="97063970-b0a7-4603-8a06-873d19c5ccdc"
VSBQ01000116.1	RepeatMasker	DNA	443556	443994	1011	-	.	ID="DNA4-3_AP";Tend="633";Tstart="153";shortTE="F";uid="2c589737-f26d-4c23-ae1e-a46326d47a82"
VSBQ01000116.1	RepeatMasker	Unknown	544008	544245	763	-	.	ID="RND-1_FAMILY-131";Tend="1598";Tstart="1393";shortTE="F";uid="bbed996d-c747-4381-aed6-da93760044e6"
VSBQ01000116.1	RepeatMasker	DNA/hAT-Charlie	629110	629345	1800	-	.	ID="RND-1_FAMILY-107";Tend="1773";Tstart="1539";shortTE="F";uid="d44336bb-ac77-4492-9ebd-349d6feb8fd9"
VSBQ01000116.1	RepeatMasker	DNA	651937	652444	3861	-	.	ID="TTAA19_AP";Tend="528";Tstart="1";shortTE="F";uid="f0067983-fd9b-4047-acb6-ed0deb37f386"
VSBQ01000116.1	RepeatMasker	DNA/hAT-Ac	592246	592489	550	-	.	ID="DNA8-111_AP";TEgroup="ctg_116%7CDNA8-111_AP%7C1";Tend="616";Tstart="1";shortTE="T";uid="e14bfb52-6472-462c-8b3c-13f9845459de"
VSBQ01000116.1	RepeatMasker	LTR/Gypsy	591464	592245	5268	-	.	ID="RND-1_FAMILY-225";TEgroup="ctg_116%7CRND-1_FAMILY-225%7C1";Tend="1826";Tstart="915";shortTE="F";uid="a1d15716-1800-4a15-b83d-0f0d3389db7c"
VSBQ01000116.1	RepeatMasker	Unknown	17304	17517	1461	-	.	ID="RND-6_FAMILY-20070";Tend="1189";Tstart="961";shortTE="F";uid="557c83c1-52f4-4a41-b2a7-2920b2fabdb9"
VSBQ01000116.1	RepeatMasker	DNA/Ginger-1	95561	96072	2704	-	.	ID="RND-6_FAMILY-1155";Tend="1406";Tstart="911";shortTE="F";uid="1c3b56d1-6832-4df5-ad74-55c8cd0d3d39"
VSBQ01000116.1	RepeatMasker	DNA	221231	221770	1605	-	.	ID="TTAA20_AP";TEgroup="ctg_116%7CTTAA20_AP%7C1";Tend="660";Tstart="1";shortTE="F";uid="e245c91f-1476-438f-b742-5a9109300bba"
VSBQ01000116.1	RepeatMasker	LINE/CR1	13444	13617	684	-	.	ID="RND-6_FAMILY-4822";Tend="398";Tstart="230";shortTE="F";uid="d228042b-fd7a-43ac-ad8d-64d9484b293a"
VSBQ01000116.1	RepeatMasker	DNA/hAT?	500158	500394	442	-	.	ID="RND-4_FAMILY-532";Tend="1499";Tstart="1260";shortTE="F";uid="bfa2f9b3-2e8f-4974-8e0a-86e712fac52c"
VSBQ01000116.1	RepeatMasker	DNA	556818	557258	1589	-	.	ID="TTAA22_AP";Tend="435";Tstart="5";shortTE="F";uid="482840d5-e033-4b0c-875c-ed302fe8e1c5"
VSBQ01000116.1	RepeatMasker	Retroposon?	566366	566904	1548	-	.	ID="SINE2-1_AP";Tend="1419";Tstart="914";shortTE="F";uid="1b199f55-b8de-4397-8cb9-561a4cd27763"
VSBQ01000116.1	RepeatMasker	Retroposon?	59506	60454	2412	-	.	ID="SINE2-1_AP";Tend="1770";Tstart="836";shortTE="F";uid="db82b075-da9d-46c7-9c8e-6340eb3de3f5"
VSBQ01000116.1	RepeatMasker	DNA/Ginger-1	736824	737062	550	-	.	ID="RND-6_FAMILY-1155";Tend="1441";Tstart="928";shortTE="F";uid="9ab20931-67e0-4f9e-8b6e-ecfbd9a5d0e5"
VSBQ01000116.1	RepeatMasker	Unknown	523716	524027	1651	-	.	ID="RND-1_FAMILY-37";Tend="1294";Tstart="995";shortTE="F";uid="a3d259c2-6059-45c0-8f21-b0471fd6ba8f"
VSBQ01000116.1	RepeatMasker	DNA/Kolobok-E	845721	846110	853	-	.	ID="RND-6_FAMILY-16977";Tend="2375";Tstart="1913";shortTE="F";uid="6aac6c32-ccf3-47e8-ad69-2145ecf2dca6"
VSBQ01000116.1	RepeatMasker	Retroposon?	572044	572213	1074	-	.	ID="RND-1_FAMILY-185";Tend="1650";Tstart="1484";shortTE="F";uid="9bad9c87-253e-4ebc-ba28-bc06f21fdf43"
VSBQ01000116.1	RepeatMasker	Unknown	421352	421489	648	-	.	ID="RND-6_FAMILY-10496";Tend="1172";Tstart="1035";shortTE="F";uid="3dc84342-db27-4055-b220-b768375bb24a"
VSBQ01000116.1	RepeatMasker	DNA/hAT-Charlie	594504	594749	1263	-	.	ID="RND-5_FAMILY-2569";Tend="1140";Tstart="885";shortTE="F";uid="b0762ac1-23a2-4d80-a999-40a071560a7e"
VSBQ01000116.1	RepeatMasker	DNA/hAT?	548605	548918	878	-	.	ID="RND-1_FAMILY-86";Tend="1636";Tstart="1352";shortTE="F";uid="bc6b68fa-812e-4cbb-a062-c22fa373ad9b"
VSBQ01000116.1	RepeatMasker	DNA/Ginger-1	549191	549345	596	-	.	ID="RND-6_FAMILY-1155";Tend="947";Tstart="797";shortTE="F";uid="b45c6e7f-85fb-4833-8b6a-169c5328b86e"
VSBQ01000116.1	RepeatMasker	DNA/hAT-Charlie	575026	575205	1247	-	.	ID="DNA8-72_AP";Tend="181";Tstart="1";shortTE="F";uid="d8df6a26-02c5-4fc4-870b-334bab84681f"
VSBQ01000116.1	RepeatMasker	DNA/Kolobok-T2	562012	562326	1681	-	.	ID="RND-6_FAMILY-9";Tend="1734";Tstart="1361";shortTE="F";uid="d3f1f175-6888-4ca7-927c-f58ad184e1af"
VSBQ01000116.1	RepeatMasker	Unknown	561618	561871	917	-	.	ID="RND-4_FAMILY-1665";Tend="1165";Tstart="927";shortTE="F";uid="300abdfe-f770-4c25-bbe9-a46c7bbe884f"
VSBQ01000116.1	RepeatMasker	Retroposon?	114412	114602	980	-	.	ID="RND-1_FAMILY-185";Tend="1655";Tstart="1462";shortTE="F";uid="e7573075-f8ce-4b7e-b009-405daf45ad84"
VSBQ01000116.1	RepeatMasker	Unknown	797565	797823	763	-	.	ID="RND-5_FAMILY-8440";TEgroup="ctg_116%7CRND-5_FAMILY-8440%7C1";Tend="872";Tstart="707";shortTE="F";uid="e1e8a266-1b29-44b1-a762-84d122950ab6"
VSBQ01000116.1	RepeatMasker	Unknown	159489	159841	1587	-	.	ID="RND-1_FAMILY-43";Tend="1446";Tstart="1105";shortTE="F";uid="a03744fa-48d9-4ad6-88cf-03d4615e0179"
VSBQ01000116.1	RepeatMasker	DNA/MULE-MuDR	645362	645988	554	-	.	ID="RND-4_FAMILY-2602";TEgroup="ctg_116%7CRND-4_FAMILY-2602%7C1";Tend="1511";Tstart="858";shortTE="F";uid="c43d371f-b06c-4119-a4b1-4d22b67995d3"
VSBQ01000116.1	RepeatMasker	DNA/Ginger	497891	498441	470	-	.	ID="RND-1_FAMILY-259";Tend="1167";Tstart="528";shortTE="F";uid="5285fd88-2b6b-47d6-aa02-e67f8b353fb2"
VSBQ01000116.1	RepeatMasker	Unknown	376081	376392	1352	-	.	ID="RND-4_FAMILY-3026";Tend="1258";Tstart="951";shortTE="F";uid="6cfbe514-8545-477a-87a0-90a323d3c288"
VSBQ01000116.1	RepeatMasker	DNA/Kolobok-E	304988	305114	422	-	.	ID="RND-4_FAMILY-171";Tend="1170";Tstart="1044";shortTE="F";uid="ce12a467-7f1e-4b95-b2bd-ce3c48103614"
VSBQ01000116.1	RepeatMasker	Retroposon?	21370	22141	3311	-	.	ID="RND-6_FAMILY-13149";Tend="1416";Tstart="535";shortTE="F";uid="a85c1c61-585f-4010-8b15-bf0d79a8a198"
VSBQ01000116.1	RepeatMasker	DNA/Kolobok-E	54624	55187	928	-	.	ID="KOLOBOKE-2_AP";Tend="2211";Tstart="1120";shortTE="F";uid="2a440a71-a3a2-44a7-8e0a-3f78a5341db6"
VSBQ01000116.1	RepeatMasker	DNA/hAT-hAT19	533917	534037	481	-	.	ID="RND-6_FAMILY-11560";Tend="412";Tstart="299";shortTE="F";uid="65538a1c-fb87-4547-82a3-388a6d11598d"
VSBQ01000116.1	RepeatMasker	DNA	681200	681442	1413	-	.	ID="RND-5_FAMILY-10525";Tend="1544";Tstart="1302";shortTE="F";uid="4d8858a0-b0bd-40ab-823d-ff0791bc74b1"
VSBQ01000116.1	RepeatMasker	DNA/TcMar-m44	354653	354797	694	-	.	ID="dnax-3c_ap";Tend="144";Tstart="1";shortTE="F";uid="2bbb5c96-6c9a-49f5-a43f-40e4a0c8d9b3"
VSBQ01000116.1	RepeatMasker	DNA/Kolobok-E	128740	128883	430	-	.	ID="RND-4_FAMILY-171";Tend="1201";Tstart="1067";shortTE="F";uid="04ee998e-b982-45fc-a00c-996b9d3af6b2"
VSBQ01000116.1	RepeatMasker	Retroposon?	142775	142912	414	-	.	ID="RND-6_FAMILY-7125";Tend="574";Tstart="428";shortTE="F";uid="66f8eb92-62dd-4ae4-80d6-da922142b28d"
VSBQ01000116.1	RepeatMasker	RC/Helitron	529739	530214	407	-	.	ID="RND-4_FAMILY-43";TEgroup="ctg_116%7CRND-4_FAMILY-43%7C1";Tend="1663";Tstart="964";shortTE="T";uid="675e46f9-ea5e-454a-85f8-4550f36adb65"
VSBQ01000116.1	RepeatMasker	DNA/Kolobok-E	288708	289090	577	-	.	ID="RND-5_FAMILY-9815";Tend="2031";Tstart="1658";shortTE="F";uid="b6467ea0-2d07-417d-86c3-4620e786feb7"
VSBQ01000116.1	RepeatMasker	Unknown	94991	95105	738	-	.	ID="RND-1_FAMILY-209";Tend="1026";Tstart="908";shortTE="F";uid="de4cf3d6-28c5-41ea-bc17-b3b27e10746b"
VSBQ01000116.1	RepeatMasker	Unknown	251299	251633	1032	-	.	ID="RND-4_FAMILY-237";TEgroup="ctg_116%7CRND-4_FAMILY-237%7C1";Tend="1594";Tstart="832";shortTE="F";uid="2855de2b-ea90-459a-92dc-c8f74d50afaf"
VSBQ01000116.1	RepeatMasker	DNA/hAT-Charlie	574060	574309	1345	-	.	ID="DNA8-72_AP";Tend="413";Tstart="173";shortTE="F";uid="97cc5e88-d310-4831-9ae7-648d0de49078"
VSBQ01000116.1	RepeatMasker	DNA/hAT?	396034	396283	1720	-	.	ID="RND-1_FAMILY-86";Tend="1255";Tstart="972";shortTE="F";uid="e84f777d-326b-4983-9f5d-65c926c91825"
VSBQ01000116.1	RepeatMasker	DNA	627187	627886	2959	-	.	ID="DNA4-1_AP";Tend="823";Tstart="1";shortTE="F";uid="e631b984-6d74-4d98-8a4c-c5ff576447fd"
VSBQ01000116.1	RepeatMasker	Unknown	393656	393781	607	-	.	ID="RND-1_FAMILY-228";Tend="1059";Tstart="944";shortTE="F";uid="57749c1b-96b3-4cc0-b178-410cb2608a50"
VSBQ01000116.1	RepeatMasker	DNA/Kolobok-E	454673	454781	453	-	.	ID="RND-4_FAMILY-171";Tend="1170";Tstart="1066";shortTE="F";uid="2be0a97c-008c-479f-ad8d-327a68c415f2"
VSBQ01000116.1	RepeatMasker	DNA/Kolobok-E	380077	380291	1243	-	.	ID="RND-1_FAMILY-105";Tend="1182";Tstart="966";shortTE="F";uid="9a6e98e8-2351-4c13-97cd-d152abc6f762"
VSBQ01000116.1	RepeatMasker	Retroposon?	380192	380432	556	-	.	ID="RND-6_FAMILY-18835";Tend="1549";Tstart="1304";shortTE="F";uid="9aa2f872-b999-4c79-9c77-ebe928e5be20"
VSBQ01000116.1	RepeatMasker	DNA/hAT-Tip100	128866	129148	433	-	.	ID="RND-6_FAMILY-1839";Tend="1013";Tstart="762";shortTE="F";uid="17c7ed44-3d3f-4e43-abbf-86d02da6f5b3"
VSBQ01000116.1	RepeatMasker	LTR/Gypsy	358490	361827	25186	-	.	ID="GYPSY1-I_AP";Tend="4071";Tstart="733";shortTE="F";uid="936d61af-dce4-4ba9-b187-e745a6852e4e"
VSBQ01000116.1	RepeatMasker	DNA/Kolobok-E	397475	397643	425	-	.	ID="RND-1_FAMILY-195";Tend="1886";Tstart="1717";shortTE="F";uid="82880dd8-358e-4091-955c-e20b0d3ee712"
VSBQ01000116.1	RepeatMasker	Retroposon?	557260	557783	686	-	.	ID="RND-6_FAMILY-2048";Tend="833";Tstart="1";shortTE="F";uid="033685a0-35a3-4d87-b849-0fd78df9f50c"
VSBQ01000116.1	RepeatMasker	DNA/Ginger	501573	502221	1335	-	.	ID="RND-1_FAMILY-259";TEgroup="ctg_116%7CRND-1_FAMILY-259%7C1";Tend="1468";Tstart="592";shortTE="F";uid="bab7f510-fafa-41af-ad9e-887d08ebe0d3"
VSBQ01000116.1	RepeatMasker	Retroposon?	592889	593769	5156	-	.	ID="RND-6_FAMILY-9722";Tend="1992";Tstart="1141";shortTE="F";uid="23787f78-0640-42cb-aca4-4248407d6048"
VSBQ01000116.1	RepeatMasker	Retroposon?	590621	591075	3318	-	.	ID="RND-6_FAMILY-287";Tend="1290";Tstart="847";shortTE="F";uid="5a2f52a6-0dcc-4d00-9d75-057a853df558"
VSBQ01000116.1	RepeatMasker	Retroposon?	628245	628598	475	-	.	ID="RND-5_FAMILY-3657";Tend="1607";Tstart="1265";shortTE="F";uid="d59e9aac-d3ba-4770-9206-bb5ab3fe5fa2"
VSBQ01000116.1	RepeatMasker	DNA	349423	349744	874	-	.	ID="DNA-TTAA-1_AP";Tend="422";Tstart="99";shortTE="F";uid="83a864d5-81b3-4d47-8cb1-906bd66f59d6"
VSBQ01000116.1	RepeatMasker	DNA	475289	475587	435	-	.	ID="DNA4-3_AP";Tend="550";Tstart="268";shortTE="F";uid="d6709681-48fd-49ed-b8ee-fcfaf4e3732b"
VSBQ01000116.1	RepeatMasker	DNA/Kolobok-E	566113	566365	2328	-	.	ID="rnd-1_family-192";Tend="2178";Tstart="1787";shortTE="F";uid="5d105fcf-cfb7-45ec-b7b6-38d40a17cf9d"
VSBQ01000116.1	RepeatMasker	RC/Helitron	389397	389548	854	-	.	ID="RND-6_FAMILY-2752";Tend="1073";Tstart="919";shortTE="F";uid="59b31de9-8bfc-4186-8b1a-32923d4d0432"
VSBQ01000116.1	RepeatMasker	Retroposon?	502225	502911	610	-	.	ID="SINE2-1_AP";Tend="1458";Tstart="782";shortTE="F";uid="9b6a2cfa-e890-4b5e-8fbf-746f67debd92"
VSBQ01000116.1	RepeatMasker	DNA/Kolobok-E	60480	60594	411	-	.	ID="RND-5_FAMILY-9815";Tend="1562";Tstart="1433";shortTE="F";uid="7e6bf4a9-af66-42d1-9f4a-0bb616417d6c"
VSBQ01000116.1	RepeatMasker	DNA	323538	323639	460	-	.	ID="dna4-2_ap";Tend="318";Tstart="217";shortTE="F";uid="2fae1ddc-a562-4d49-8558-09d7564d4367"
VSBQ01000116.1	RepeatMasker	DNA/Kolobok-E	567112	567337	1703	-	.	ID="RND-6_FAMILY-11301";Tend="2224";Tstart="2002";shortTE="F";uid="be3fc97c-d106-46e6-a889-bf2077e2ded9"
VSBQ01000116.1	RepeatMasker	DNA/hAT-Tip100	508871	509486	843	-	.	ID="RND-5_FAMILY-3197";TEgroup="ctg_116%7CRND-5_FAMILY-3197%7C1";Tend="1599";Tstart="610";shortTE="F";uid="47dcc43c-a99b-47de-a0af-50a3fafbc00c"
VSBQ01000116.1	RepeatMasker	DNA/hAT-hAT19	349158	349380	1437	-	.	ID="RND-5_FAMILY-10544";Tend="1261";Tstart="1007";shortTE="F";uid="edf789bb-eecc-4e5e-9482-8a8838117c86"
VSBQ01000116.1	RepeatMasker	DNA	537391	537526	434	-	.	ID="DNA3-10_AP";Tend="341";Tstart="225";shortTE="F";uid="3e328e10-0662-422d-8216-3e3d631ae878"
VSBQ01000116.1	RepeatMasker	DNA	232295	232471	933	-	.	ID="ttaa3b_ap";Tend="137";Tstart="1";shortTE="F";uid="57c75056-63e2-4895-8b9a-b6bafeefa71d"
VSBQ01000116.1	RepeatMasker	DNA	131601	131763	471	-	.	ID="dna4-2_ap";Tend="166";Tstart="5";shortTE="F";uid="3590bbae-fa98-4425-8a71-eadd9afb7355"
VSBQ01000116.1	RepeatMasker	DNA/MULE-MuDR	2078	2544	3911	-	.	ID="RND-6_FAMILY-29394";Tend="521";Tstart="56";shortTE="F";uid="14657b79-0954-4db8-8ef1-7cdd36920785"
VSBQ01000116.1	RepeatMasker	DNA/Ginger	438755	438957	578	-	.	ID="RND-1_FAMILY-259";Tend="2051";Tstart="1833";shortTE="F";uid="e8c35991-1d2d-4396-97bd-3abbfcda0627"
VSBQ01000116.1	RepeatMasker	Unknown	629452	631412	5149	-	.	ID="RND-6_FAMILY-7703";TEgroup="ctg_116%7CRND-6_FAMILY-7703%7C1";Tend="1609";Tstart="114";shortTE="F";uid="618e855f-0924-42d2-8e41-237ff1b15455"
VSBQ01000116.1	RepeatMasker	DNA/Kolobok-E	2656	2847	1314	-	.	ID="RND-6_FAMILY-8498";Tend="578";Tstart="384";shortTE="F";uid="d03a8690-036d-45f4-8c67-7dd7d338b0f7"
VSBQ01000116.1	RepeatMasker	DNA/Sola-1	54116	54701	1356	-	.	ID="RND-1_FAMILY-104";Tend="2156";Tstart="1562";shortTE="F";uid="013bfea6-e072-4de8-a25f-018321d19d75"
VSBQ01000116.1	RepeatMasker	DNA	444441	445070	2817	-	.	ID="RND-6_FAMILY-17942";Tend="1413";Tstart="743";shortTE="F";uid="467abeb0-2a37-44f1-8f9c-79716eb8e549"
VSBQ01000116.1	RepeatMasker	DNA/TcMar-m44?	507062	507212	607	-	.	ID="dnax-4b_ap";Tend="173";Tstart="25";shortTE="F";uid="4d487b30-93cb-4676-908e-7ee3b06b235a"
VSBQ01000116.1	RepeatMasker	DNA	406395	406508	412	-	.	ID="ttaa4b_ap";TEgroup="ctg_116%7Cttaa4b_ap%7C1";Tend="430";Tstart="1";shortTE="T";uid="0772f6c9-ea52-401e-8944-23c080b3baaf"
VSBQ01000116.1	RepeatMasker	Unknown	412476	412611	651	-	.	ID="RND-6_FAMILY-2317";Tend="633";Tstart="498";shortTE="F";uid="35b46b1b-96c5-4f30-a4c6-0816bd802fe1"
VSBQ01000116.1	RepeatMasker	DNA/Ginger	524928	525453	3576	-	.	ID="RND-6_FAMILY-7106";Tend="2182";Tstart="1658";shortTE="F";uid="ad52d2f8-36e8-4949-8c99-ae57d6d60512"
VSBQ01000116.1	RepeatMasker	DNA	39468	40057	3035	-	.	ID="RND-5_FAMILY-6535";Tend="1442";Tstart="799";shortTE="F";uid="db3f238e-7a42-4ff6-821b-005e9db0b287"
VSBQ01000116.1	RepeatMasker	Unknown	680113	680435	885	-	.	ID="RND-6_FAMILY-10496";Tend="1276";Tstart="923";shortTE="F";uid="6d341b17-3653-4486-96d1-6d375d5d7ae0"
VSBQ01000116.1	RepeatMasker	DNA/hAT-Tip100	98094	98254	814	-	.	ID="DNA8-6_AP";Tend="172";Tstart="1";shortTE="F";uid="8f99165a-9933-4ecc-bf35-6dd25f0b82c3"
VSBQ01000116.1	RepeatMasker	DNA/hAT-hAT19	849068	849307	1513	-	.	ID="RND-6_FAMILY-4415";Tend="522";Tstart="278";shortTE="F";uid="d1feabab-3fa2-4602-b04a-8140104966ab"
VSBQ01000116.1	RepeatMasker	LINE/I	580875	581334	2798	-	.	ID="RND-5_FAMILY-5798";Tend="1260";Tstart="778";shortTE="F";uid="7ab3c864-8043-4c09-ba53-6029ab083c25"
VSBQ01000116.1	RepeatMasker	DNA	789971	790398	2226	-	.	ID="TTAA3_AP";Tend="429";Tstart="1";shortTE="F";uid="37e50e0c-dc3f-4122-9271-7d6965807b5f"
VSBQ01000116.1	RepeatMasker	Unknown	411222	411455	692	-	.	ID="RND-6_FAMILY-11183";Tend="889";Tstart="638";shortTE="F";uid="fce24294-bbde-467f-a5e4-152a8f8d3c98"
VSBQ01000116.1	RepeatMasker	Unknown	375150	375763	1650	-	.	ID="RND-1_FAMILY-53";TEgroup="ctg_116%7CRND-1_FAMILY-53%7C1";Tend="1437";Tstart="481";shortTE="F";uid="d85304c0-ec80-40e5-abc4-6070a622ef83"
VSBQ01000116.1	RepeatMasker	DNA/Ginger	455208	455327	449	-	.	ID="RND-1_FAMILY-259";Tend="702";Tstart="587";shortTE="F";uid="78d9c4ea-cf39-4ad7-94c2-2856fe64854e"
VSBQ01000116.1	RepeatMasker	DNA/TcMar-m44	32912	33133	942	-	.	ID="dnax-7_ap";Tend="311";Tstart="3";shortTE="F";uid="def93296-5fab-4e6c-8c25-37eab1b8c35f"
VSBQ01000116.1	RepeatMasker	DNA/Ginger-1	150745	151222	1164	-	.	ID="RND-6_FAMILY-1155";Tend="1620";Tstart="1162";shortTE="F";uid="0b4483d5-3a2e-4867-adc0-2c60c84a57ad"
VSBQ01000116.1	RepeatMasker	Retroposon?	524295	524962	3488	-	.	ID="RND-6_FAMILY-9722";TEgroup="ctg_116%7CRND-6_FAMILY-9722%7C1";Tend="2130";Tstart="1303";shortTE="F";uid="170bb565-dd08-48f4-a72c-1e78b15ce86d"
VSBQ01000116.1	RepeatMasker	DNA/hAT?	332870	333162	870	-	.	ID="RND-4_FAMILY-532";Tend="1196";Tstart="903";shortTE="F";uid="1ae39226-2742-4bd6-8197-ec6b6f4868ec"
VSBQ01000116.1	RepeatMasker	DNA/hAT?	384254	385041	5925	-	.	ID="RND-1_FAMILY-86";Tend="1729";Tstart="933";shortTE="F";uid="9cf21c5c-ee15-4480-a911-6927f1eb3fcf"
VSBQ01000116.1	RepeatMasker	DNA/hAT	153664	153868	515	-	.	ID="RND-5_FAMILY-578";Tend="1625";Tstart="1417";shortTE="F";uid="56aa498d-4756-4dd4-838d-f1bfe6227a6b"
VSBQ01000116.1	RepeatMasker	DNA/Ginger	83335	83527	500	-	.	ID="RND-6_FAMILY-7106";TEgroup="ctg_116%7CRND-6_FAMILY-7106%7C1";Tend="2161";Tstart="1982";shortTE="T";uid="05aef12b-8f09-4af4-9ec0-975ef3e2bbe6"
VSBQ01000116.1	RepeatMasker	DNA	650136	650690	3880	-	.	ID="TTAA16_AP";Tend="569";Tstart="1";shortTE="F";uid="7242477d-3fd7-4106-9f7c-b1a316689bbf"
VSBQ01000116.1	RepeatMasker	DNA	750978	751222	1500	-	.	ID="RND-4_FAMILY-398";Tend="1459";Tstart="1215";shortTE="F";uid="27dd5e58-0c32-42d7-a311-6afdfe9277d7"
VSBQ01000116.1	RepeatMasker	Unknown	544428	544857	1545	-	.	ID="RND-1_FAMILY-131";Tend="1390";Tstart="950";shortTE="F";uid="9caaec77-05e6-4816-81b9-6a9f265a87e2"
VSBQ01000116.1	RepeatMasker	DNA/Sola-1	547267	547514	836	-	.	ID="RND-1_FAMILY-104";Tend="2124";Tstart="1911";shortTE="F";uid="d31e8e65-4f09-4c43-84f9-2d6d6fa664bc"
VSBQ01000116.1	RepeatMasker	Retroposon?	229551	229690	404	-	.	ID="RND-1_FAMILY-68";Tend="723";Tstart="589";shortTE="F";uid="465ff715-982e-480e-881e-99539fd8842a"
VSBQ01000116.1	RepeatMasker	DNA	169864	170181	601	-	.	ID="DNA-TTAA-1_AP";Tend="298";Tstart="1";shortTE="F";uid="5a819a05-ae92-4594-827c-a6cd41a011a5"
VSBQ01000116.1	RepeatMasker	DNA/Kolobok-E	184298	184905	3904	-	.	ID="RND-5_FAMILY-9815";Tend="2059";Tstart="1436";shortTE="F";uid="e4fae49c-158c-47ec-80cb-14aeace29f40"
VSBQ01000116.1	RepeatMasker	DNA/Kolobok-E	546076	546280	634	-	.	ID="RND-4_FAMILY-171";Tend="1201";Tstart="1001";shortTE="F";uid="dfa021f3-7fc5-47fe-a4d1-c8e769b9b8c9"
VSBQ01000116.1	RepeatMasker	DNA	434671	434910	1519	-	.	ID="TTAA3B_AP";Tend="436";Tstart="197";shortTE="F";uid="ce2f14f8-cde1-4a20-9111-cdc201966e97"
VSBQ01000116.1	RepeatMasker	LINE/CR1	548865	549014	762	-	.	ID="RND-6_FAMILY-4822";Tend="398";Tstart="254";shortTE="F";uid="c328e4d9-1b18-4961-9d5d-670d16110826"
VSBQ01000116.1	RepeatMasker	DNA/Ginger	56032	56248	632	-	.	ID="RND-1_FAMILY-259";Tend="825";Tstart="593";shortTE="F";uid="aefcb9d5-9ba8-4f7f-a58b-8aafb7a1d040"
VSBQ01000116.1	RepeatMasker	Unknown	331184	331418	867	-	.	ID="RND-4_FAMILY-266";Tend="1601";Tstart="1361";shortTE="F";uid="058c7872-0696-44b6-a33b-60d2b98dfef5"
VSBQ01000116.1	RepeatMasker	Unknown	757834	758305	1453	-	.	ID="RND-1_FAMILY-174";Tend="1842";Tstart="1407";shortTE="F";uid="6f959eb0-1cea-4817-a8c6-65d133220e56"
VSBQ01000116.1	RepeatMasker	DNA/hAT-Charlie	750339	750619	1837	-	.	ID="DNA8-33_AP";Tend="328";Tstart="1";shortTE="F";uid="15718bfd-5b50-456a-90e5-276c81b4ca02"
VSBQ01000116.1	RepeatMasker	DNA/MULE-MuDR	16961	17067	687	-	.	ID="DNA8-110_AP";Tend="689";Tstart="566";shortTE="F";uid="5ea513e8-38b8-4f94-aa49-7e188b077118"
VSBQ01000116.1	RepeatMasker	Retroposon?	565864	566138	431	-	.	ID="RND-6_FAMILY-5081";Tend="1910";Tstart="1716";shortTE="F";uid="9e54b936-c9a5-434a-bf26-91ef4f9a4b9c"
VSBQ01000116.1	RepeatMasker	LINE/I-Jockey	273689	273828	773	-	.	ID="RND-5_FAMILY-3592";Tend="1624";Tstart="1482";shortTE="F";uid="6ab1bd0d-5304-4a93-bda4-692aabb1b967"
VSBQ01000116.1	RepeatMasker	DNA	36695	37110	873	-	.	ID="DNA3-7_AP";Tend="401";Tstart="1";shortTE="F";uid="90eaf775-3961-4d7b-ba57-a2808110e62d"
VSBQ01000116.1	RepeatMasker	DNA/Sola-1	30699	31213	566	-	.	ID="RND-1_FAMILY-104";Tend="2146";Tstart="1515";shortTE="F";uid="ba6839cc-4af5-4c62-bbb2-4277ea6eb538"
VSBQ01000116.1	RepeatMasker	DNA/Ginger	567784	568096	2157	-	.	ID="RND-6_FAMILY-7106";Tend="1023";Tstart="700";shortTE="F";uid="687524e5-6362-4e76-9b0e-c238a3a0cfbb"
VSBQ01000116.1	RepeatMasker	Unknown	392492	393181	1536	-	.	ID="RND-5_FAMILY-5954";TEgroup="ctg_116%7CRND-5_FAMILY-5954%7C2";Tend="1857";Tstart="792";shortTE="F";uid="2ca0ea23-b0cb-47c1-8731-8c78dbdab64e"
VSBQ01000116.1	RepeatMasker	Retroposon?	153931	154333	688	-	.	ID="RND-6_FAMILY-2842";Tend="1543";Tstart="1143";shortTE="F";uid="ce202540-5ab6-425b-89f4-9b1681f963d8"
VSBQ01000116.1	RepeatMasker	DNA/hAT	625794	626116	1345	-	.	ID="RND-5_FAMILY-244";Tend="2132";Tstart="1811";shortTE="F";uid="6a55c4d8-af99-4aa8-be94-1ec8a32a2aba"
VSBQ01000116.1	RepeatMasker	Retroposon?	83760	84437	540	-	.	ID="RND-6_FAMILY-16210";TEgroup="ctg_116%7CRND-6_FAMILY-16210%7C1";Tend="785";Tstart="390";shortTE="F";uid="b04a7a63-deec-43a7-9fed-d04443166ce2"
VSBQ01000116.1	RepeatMasker	DNA/Ginger-1	628860	628994	494	-	.	ID="RND-6_FAMILY-1155";Tend="958";Tstart="828";shortTE="F";uid="caa222fc-32cd-4c84-af93-741e072129e2"
VSBQ01000116.1	RepeatMasker	Unknown	379048	379958	5418	-	.	ID="RND-6_FAMILY-604";Tend="1511";Tstart="515";shortTE="F";uid="332b0e22-6125-45c9-a5b4-a547ccd283ae"
VSBQ01000116.1	RepeatMasker	Retroposon?	591116	591486	1567	-	.	ID="RND-6_FAMILY-9722";Tend="2335";Tstart="1989";shortTE="F";uid="12522204-6cd2-44f8-849a-b37c83dedc31"
VSBQ01000116.1	RepeatMasker	DNA/hAT-Tip100	395723	395893	611	-	.	ID="RND-5_FAMILY-6921";Tend="1350";Tstart="1189";shortTE="F";uid="e4c56533-13f9-42d7-8d0a-30eb4ee4a465"
VSBQ01000116.1	RepeatMasker	DNA/MULE-MuDR	17508	17739	1512	-	.	ID="DNA8-110_AP";Tend="239";Tstart="1";shortTE="F";uid="cdf579aa-d5a1-4d45-aa68-560bbeced8aa"
VSBQ01000116.1	RepeatMasker	Unknown	252216	252861	1255	-	.	ID="RND-4_FAMILY-266";Tend="1599";Tstart="956";shortTE="F";uid="ac12eaad-f58d-4e3b-a50a-3a8216965617"
VSBQ01000116.1	RepeatMasker	Unknown	375750	375978	521	-	.	ID="RND-6_FAMILY-6578";Tend="305";Tstart="127";shortTE="F";uid="7a42f767-9050-48f2-8b52-8ba35d5fad4e"
VSBQ01000116.1	RepeatMasker	DNA/Ginger-1	158876	159327	2442	-	.	ID="RND-5_FAMILY-357";Tend="1490";Tstart="979";shortTE="F";uid="d658f0a7-0290-46a8-98b2-d31cdcca9493"
VSBQ01000116.1	RepeatMasker	DNA/Ginger	503184	503794	720	-	.	ID="RND-6_FAMILY-7106";Tend="1329";Tstart="702";shortTE="F";uid="9cb20607-8a41-4d37-92e4-2bdf29067c66"
VSBQ01000116.1	RepeatMasker	RC/Helitron	548434	548656	615	-	.	ID="RND-6_FAMILY-6102";Tend="2158";Tstart="1922";shortTE="F";uid="1153003b-34e9-44f5-9c9d-6fe4a3ea5799"
VSBQ01000116.1	RepeatMasker	DNA	23772	24036	1565	-	.	ID="TTAA8_AP";Tend="433";Tstart="153";shortTE="F";uid="5dcfd70d-8624-426e-9d80-1d465d89753d"
VSBQ01000116.1	RepeatMasker	Unknown	396294	397184	2922	-	.	ID="RND-6_FAMILY-2289";Tend="1612";Tstart="805";shortTE="F";uid="1daaeee4-ba05-44c6-b60b-1dde90fe35ce"
VSBQ01000116.1	RepeatMasker	Unknown	236250	236412	572	-	.	ID="RND-5_FAMILY-1545";Tend="1126";Tstart="948";shortTE="F";uid="e9421889-f10c-4bf5-946b-4c3ac9abacef"
VSBQ01000116.1	RepeatMasker	Retroposon?	438974	439112	603	-	.	ID="RND-6_FAMILY-7125";Tend="1398";Tstart="1250";shortTE="F";uid="c8e8b1f6-6bad-4f18-896f-5a8e26f1d6cb"
VSBQ01000116.1	RepeatMasker	DNA/Kolobok-E	346697	347543	5292	-	.	ID="RND-5_FAMILY-9815";Tend="2327";Tstart="1446";shortTE="F";uid="1b60d1f6-e8f2-47eb-b837-afa7aa89ebd0"
VSBQ01000116.1	RepeatMasker	Retroposon?	572335	572758	401	-	.	ID="RND-1_FAMILY-293";Tend="828";Tstart="455";shortTE="F";uid="f8b84a00-f270-4587-9ba3-524490e3f37d"
VSBQ01001160.1	RepeatMasker	DNA/hAT-Charlie	9938	10956	663	+	.	ID="RND-6_FAMILY-7768";Tend="1663";Tstart="664";shortTE="F";uid="c8543201-533b-4488-bc72-32f3cee265e8"
VSBQ01001160.1	RepeatMasker	LTR/Copia	8611	9484	7267	+	.	ID="RND-6_FAMILY-17978";Tend="1870";Tstart="997";shortTE="F";uid="59ee7e4e-077b-4404-9065-52163dc7dbe5"
VSBQ01001160.1	RepeatMasker	DNA/Maverick	2012	4702	19591	+	.	ID="RND-6_FAMILY-1434";Tend="3265";Tstart="571";shortTE="F";uid="fd33d300-11e6-4cd1-bf81-2234fd5b0a57"
VSBQ01001160.1	RepeatMasker	Unknown	1129	1348	1698	+	.	ID="RND-1_FAMILY-307";Tend="1133";Tstart="922";shortTE="F";uid="a3516eb1-f6de-4764-8b70-3ba6e1d15ea1"
VSBQ01001160.1	RepeatMasker	DNA/Maverick	7014	7360	499	+	.	ID="polinton-3_lmi";Tend="2277";Tstart="2135";shortTE="F";uid="9ff28fdc-d956-41de-880b-38183b6e0444"
VSBQ01001160.1	RepeatMasker	DNA/Maverick	5307	6989	5337	-	.	ID="RND-6_FAMILY-1147";TEgroup="ctg_1160%7CRND-6_FAMILY-1147%7C1";Tend="1855";Tstart="37";shortTE="F";uid="d5582e8a-c4bb-4690-8215-c30169a85b77"
VSBQ01001160.1	RepeatMasker	DNA/Maverick	7018	8064	2365	-	.	ID="rnd-4_family-1976";Tend="1026";Tstart="57";shortTE="F";uid="9a7b0585-f427-4a1a-beaf-fb894fa90c69"
VSBQ01001160.1	RepeatMasker	DNA/Maverick	2603	5323	20487	-	.	ID="RND-6_FAMILY-1436";Tend="3285";Tstart="603";shortTE="F";uid="e767d347-e095-45f6-9a6c-4a6cdd97fcdc"
VSBQ01001160.1	RepeatMasker	LTR/Copia	8116	8630	4100	-	.	ID="RND-5_FAMILY-1042";Tend="3089";Tstart="2593";shortTE="F";uid="1d32e2a6-ca1c-494c-b56e-a1231d2877b0"
VSBQ01011600.1	RepeatMasker	Retroposon?	1	834	5769	+	.	ID="RND-1_FAMILY-101";Tend="902";Tstart="136";shortTE="F";uid="e0df6476-5e78-4d31-bda2-471c689b415e"
VSBQ01011601.1	RepeatMasker	Unknown	422	555	2212	+	.	ID="RND-1_FAMILY-70";Tend="377";Tstart="2";shortTE="F";uid="fe53a592-f6ca-4682-ac6d-258fa6dcb5c7"
VSBQ01011601.1	RepeatMasker	Unknown	3	561	3810	-	.	ID="RND-1_FAMILY-59";Tend="897";Tstart="250";shortTE="F";uid="4fe3fb27-6d3e-40a4-9152-0e76d7073f25"
VSBQ01011601.1	RepeatMasker	Unknown	556	834	2442	-	.	ID="RND-1_FAMILY-51";Tend="635";Tstart="357";shortTE="F";uid="123b877c-a551-474e-8e47-d3a6a4ad852b"
VSBQ01011603.1	RepeatMasker	DNA/CMC-EnSpm	263	787	723	-	.	ID="RND-6_FAMILY-19319";Tend="1774";Tstart="1250";shortTE="F";uid="e1d06377-bc33-49c4-9eaa-5f1e46fa9b86"
VSBQ01011604.1	RepeatMasker	DNA	1	834	6616	-	.	ID="RND-1_FAMILY-267";Tend="1322";Tstart="498";shortTE="F";uid="2e76370d-67ec-4f4c-9579-d6a962902ca8"
VSBQ01011605.1	RepeatMasker	DNA/hAT-Tip100	50	267	1353	+	.	ID="RND-6_FAMILY-4713";Tend="442";Tstart="225";shortTE="F";uid="10e70d10-b335-41c6-ad5a-72d6e3578903"
VSBQ01011606.1	RepeatMasker	DNA	1	312	2546	+	.	ID="RND-1_FAMILY-199";Tend="832";Tstart="519";shortTE="F";uid="52ff2771-fb73-4619-a3dc-cee897a618ee"
VSBQ01011606.1	RepeatMasker	Unknown	293	637	2958	-	.	ID="RND-1_FAMILY-52";Tend="958";Tstart="614";shortTE="F";uid="8a2ea864-c2c1-4670-a39d-ce55c4cd828c"
VSBQ01011606.1	RepeatMasker	DNA	632	834	1707	-	.	ID="RND-1_FAMILY-84";Tend="968";Tstart="766";shortTE="F";uid="d3079c80-70b3-4f98-9be8-dd6635f8a183"
VSBQ01011607.1	RepeatMasker	RC/Helitron	5	274	488	-	.	ID="RND-6_FAMILY-197";Tend="267";Tstart="9";shortTE="F";uid="96408864-8ebc-4fa1-b313-00333a51e824"
VSBQ01011608.1	RepeatMasker	DNA	1	278	1504	+	.	ID="RND-1_FAMILY-269";TEgroup="ctg_11608%7CRND-1_FAMILY-269%7C1";Tend="2254";Tstart="895";shortTE="F";uid="54da308d-1d31-440d-be1f-9342e734e5df"
VSBQ01011608.1	RepeatMasker	Unknown	270	834	4288	-	.	ID="RND-1_FAMILY-35";Tend="598";Tstart="45";shortTE="F";uid="828a9122-e061-4f4f-b25e-2ec1daf753e6"
VSBQ01001161.1	RepeatMasker	LTR/Gypsy	7505	8817	8261	+	.	ID="RND-6_FAMILY-4940";Tend="1678";Tstart="397";shortTE="F";uid="010eebf9-4d5c-4c27-a19c-abb5cb2e25a7"
VSBQ01001161.1	RepeatMasker	Retroposon?	1543	1995	513	+	.	ID="SINE2-1_AP";Tend="1719";Tstart="1260";shortTE="F";uid="af402ec8-2128-478f-970d-d41b85726c96"
VSBQ01001161.1	RepeatMasker	DNA	6	121	957	+	.	ID="TTAA14_AP";Tend="548";Tstart="433";shortTE="F";uid="aeea41e1-fdfd-4500-a98c-8f3257f62f01"
VSBQ01001161.1	RepeatMasker	DNA	177	304	454	+	.	ID="RND-6_FAMILY-15061";Tend="293";Tstart="173";shortTE="F";uid="12f64d0b-bf1c-427c-96a8-9403fe25e7b0"
VSBQ01001161.1	RepeatMasker	LTR/Gypsy	10797	10977	1249	-	.	ID="RND-6_FAMILY-169";Tend="1130";Tstart="950";shortTE="F";uid="afa07bf6-35eb-4faf-b723-b6a1d24121ab"
VSBQ01001161.1	RepeatMasker	Retroposon?	6009	6119	511	-	.	ID="RND-4_FAMILY-1269";Tend="1414";Tstart="1312";shortTE="F";uid="40da7987-d4d9-45e3-add2-afeaf1dbbcee"
VSBQ01001161.1	RepeatMasker	DNA	704	976	952	-	.	ID="RND-6_FAMILY-811";Tend="1931";Tstart="1646";shortTE="F";uid="60926e96-dfb0-4ad3-bc53-628e969567cb"
VSBQ01001161.1	RepeatMasker	DNA/Kolobok-E	6901	7225	1174	-	.	ID="RND-6_FAMILY-30263";Tend="1583";Tstart="1228";shortTE="F";uid="54a59b7f-05da-4100-8159-3bd1e9b15d8a"
VSBQ01001161.1	RepeatMasker	DNA/hAT-Tip100	1303	1546	1314	-	.	ID="RND-6_FAMILY-12496";Tend="1141";Tstart="896";shortTE="F";uid="c441fe45-869b-4422-8eaa-e63daa9d45c7"
VSBQ01011610.1	RepeatMasker	DNA/P	123	339	402	-	.	ID="P-2_AP";Tend="2468";Tstart="2237";shortTE="F";uid="59b5911b-98d5-42d1-ab1b-a023785bed56"
VSBQ01011611.1	RepeatMasker	Unknown	1	316	1839	+	.	ID="RND-1_FAMILY-0";Tend="1502";Tstart="1053";shortTE="F";uid="ad04e202-d4f7-4bf7-a4fd-03529264c65f"
VSBQ01011611.1	RepeatMasker	Unknown	256	834	4874	-	.	ID="RND-5_FAMILY-1268";Tend="868";Tstart="290";shortTE="F";uid="9ca1e2e9-a089-4cdb-a57e-1dfcf9413b0f"
VSBQ01011613.1	RepeatMasker	DNA	414	725	2502	+	.	ID="TTAA13_AP";Tend="309";Tstart="1";shortTE="F";uid="0cdbe08b-c2ee-4d7f-ba2f-2d625119fe51"
VSBQ01011614.1	RepeatMasker	DNA/TcMar-Tc1	1	833	6553	-	.	ID="RND-5_FAMILY-1016";Tend="851";Tstart="17";shortTE="F";uid="569c4b07-21c5-4d98-8181-de711a706f7c"
VSBQ01011615.1	RepeatMasker	LINE/R1	529	815	715	-	.	ID="RND-6_FAMILY-7129";Tend="687";Tstart="385";shortTE="F";uid="e1104896-a8f8-416a-835d-0a572954a6cc"
VSBQ01011616.1	RepeatMasker	DNA/TcMar-Mariner	93	571	1079	+	.	ID="MARINER-69_LMI";Tend="677";Tstart="192";shortTE="F";uid="d9afd667-e6cd-4ab0-a91a-4a8ecc9b7ea1"
VSBQ01011616.1	RepeatMasker	DNA/TcMar-Mariner	557	793	498	+	.	ID="mariner-69_lmi";Tend="1263";Tstart="1029";shortTE="F";uid="5d65251c-c49f-4529-a1bc-5562dcba388d"
VSBQ01011617.1	RepeatMasker	Unknown	1	833	6144	-	.	ID="RND-3_FAMILY-95";Tend="2465";Tstart="1632";shortTE="F";uid="a2993df3-755a-4d4b-b292-84a9e90e028d"
VSBQ01011618.1	RepeatMasker	Unknown	1	833	6090	-	.	ID="RND-3_FAMILY-95";Tend="1614";Tstart="785";shortTE="F";uid="1d535450-1fd1-482f-a560-a1df4a19817b"
VSBQ01011619.1	RepeatMasker	Unknown	614	833	1058	-	.	ID="RND-6_FAMILY-1571";Tend="525";Tstart="309";shortTE="F";uid="7be5753e-dd32-4d1b-8f09-a631102197e5"
VSBQ01011619.1	RepeatMasker	Unknown	2	322	2787	-	.	ID="RND-6_FAMILY-1571";Tend="321";Tstart="1";shortTE="F";uid="c6dadd04-48f0-4605-934c-fd0f14305d74"
VSBQ01001162.1	RepeatMasker	Unknown	10194	10411	686	+	.	ID="RND-6_FAMILY-7059";Tend="1511";Tstart="1311";shortTE="F";uid="92239927-9737-4d4a-99ca-73fef13c3a00"
VSBQ01001162.1	RepeatMasker	DNA/MULE-NOF	2206	2405	624	+	.	ID="rnd-6_family-28822";Tend="683";Tstart="533";shortTE="F";uid="430245e5-f6a2-42b4-9660-7a0bf812d9d1"
VSBQ01001162.1	RepeatMasker	RC/Helitron	4602	8384	2558	+	.	ID="HELITRON-2_HMM";Tend="5155";Tstart="1594";shortTE="F";uid="95586620-098d-43bb-94dd-1c1bb6767199"
VSBQ01001162.1	RepeatMasker	Unknown	1	375	3407	+	.	ID="RND-1_FAMILY-260";Tend="1463";Tstart="1089";shortTE="F";uid="09991b79-4781-4000-aa69-1a6db0c62772"
VSBQ01001162.1	RepeatMasker	Unknown	10469	10909	1882	+	.	ID="RND-1_FAMILY-235";Tend="1178";Tstart="753";shortTE="F";uid="7495f086-5495-478b-9916-1861693e4104"
VSBQ01001162.1	RepeatMasker	DNA/Kolobok-E	9727	9932	1161	+	.	ID="RND-6_FAMILY-16369";Tend="1492";Tstart="1292";shortTE="F";uid="1d6fd5b6-5735-427e-b0b8-3e712c9d2cc1"
VSBQ01001162.1	RepeatMasker	DNA/TcMar-Pogo	376	495	462	-	.	ID="RND-6_FAMILY-11042";Tend="1245";Tstart="1118";shortTE="F";uid="8a6e862f-4774-4364-9e21-ad5fe0a0ac83"
VSBQ01001162.1	RepeatMasker	DNA/TcMar-Pogo	2004	2206	1501	-	.	ID="RND-6_FAMILY-11042";Tend="818";Tstart="614";shortTE="F";uid="2a9fdab4-5b1a-4c98-afb2-bd888879e188"
VSBQ01001162.1	RepeatMasker	DNA/hAT?	3219	3344	669	-	.	ID="DNA8-60_AP";Tend="727";Tstart="598";shortTE="F";uid="e27a1ef5-97d4-4756-a236-9c59e58293f5"
VSBQ01001162.1	RepeatMasker	DNA/TcMar-Pogo	1042	1478	2325	-	.	ID="rnd-6_family-11042";Tend="1119";Tstart="818";shortTE="F";uid="a39fcfd8-6303-4bf5-a7df-f2d6718cfd80"
VSBQ01001162.1	RepeatMasker	DNA/Academ-1	2697	3207	2353	-	.	ID="RND-5_FAMILY-1508";Tend="781";Tstart="286";shortTE="F";uid="62321822-30fb-494d-a411-c06ae8ff69b6"
VSBQ01011620.1	RepeatMasker	Retroposon?	1	250	1573	+	.	ID="RND-5_FAMILY-3556";Tend="1106";Tstart="865";shortTE="F";uid="c8433b97-eed8-4099-8687-e7e21b2af57f"
VSBQ01011620.1	RepeatMasker	DNA	320	691	815	-	.	ID="DNA-TTAA-1_AP";Tend="408";Tstart="15";shortTE="F";uid="eb6bf9e0-d46d-433a-b867-e65307daa87b"
VSBQ01011622.1	RepeatMasker	DNA/hAT	1	139	525	+	.	ID="RND-5_FAMILY-6615";Tend="1034";Tstart="902";shortTE="F";uid="4bbbe5a7-3503-40bd-a59f-0ee04cc53b54"
VSBQ01011622.1	RepeatMasker	DNA/hAT?	75	691	1074	+	.	ID="rnd-6_family-707";Tend="1342";Tstart="236";shortTE="F";uid="f2358b4f-5ff0-461b-a895-2d17278ebce1"
VSBQ01011622.1	RepeatMasker	Retroposon	28	266	891	-	.	ID="RND-1_FAMILY-286";Tend="2199";Tstart="1970";shortTE="F";uid="076732b4-5be7-4939-8330-9878b6df35ae"
VSBQ01011623.1	RepeatMasker	Unknown	1	833	3664	-	.	ID="RND-5_FAMILY-10171";Tend="2039";Tstart="1584";shortTE="F";uid="f22461a0-b9a2-4234-bf47-42661e9a30ea"
VSBQ01011624.1	RepeatMasker	LTR/Copia	1	833	5134	-	.	ID="RND-6_FAMILY-16101";Tend="3089";Tstart="2094";shortTE="F";uid="a1f817af-896d-43c0-8a1b-0306815a640b"
VSBQ01011627.1	RepeatMasker	Unknown	1	833	6743	+	.	ID="RND-1_FAMILY-65";Tend="1082";Tstart="253";shortTE="F";uid="3acea2a4-84ad-44dd-b158-6a2839a34e7d"
VSBQ01001163.1	RepeatMasker	DNA/PIF-Harbinger	5478	5857	442	+	.	ID="HARBINGER1_DYA";Tend="1360";Tstart="980";shortTE="F";uid="93327c3a-83be-46d2-b28d-7fe7b62d26c1"
VSBQ01001163.1	RepeatMasker	DNA	4122	4457	1216	-	.	ID="RND-5_FAMILY-1156";Tend="483";Tstart="184";shortTE="F";uid="8d96e667-20eb-4f62-ad96-88e2e29b33f7"
VSBQ01001163.1	RepeatMasker	DNA/Ginger-1	8262	9209	6314	-	.	ID="RND-6_FAMILY-1155";Tend="1955";Tstart="1016";shortTE="F";uid="d5ba1735-35f6-4811-9d45-282075a24327"
VSBQ01001163.1	RepeatMasker	DNA/hAT-Charlie	2871	3133	716	-	.	ID="HAT-N16_RPR";Tend="597";Tstart="341";shortTE="F";uid="6b31dae7-7484-4fcd-8605-7234e20d5114"
VSBQ01001163.1	RepeatMasker	LTR/Copia	77	307	1058	-	.	ID="RND-6_FAMILY-16101";Tend="3202";Tstart="3071";shortTE="F";uid="71777ceb-5e62-4584-a730-ecba40ff97fc"
VSBQ01001163.1	RepeatMasker	DNA/hAT-Tip100	1949	2073	656	-	.	ID="DNA8-63_AP";Tend="160";Tstart="1";shortTE="F";uid="20c5557b-992e-4369-a022-e510f0aebb3c"
VSBQ01011630.1	RepeatMasker	LTR/Gypsy	58	311	1075	+	.	ID="RND-6_FAMILY-2133";Tend="1278";Tstart="1027";shortTE="F";uid="1cd01c69-6c3d-46af-91b0-42e7200ba6a5"
VSBQ01011631.1	RepeatMasker	Unknown	130	833	5411	+	.	ID="RND-1_FAMILY-374";Tend="698";Tstart="1";shortTE="F";uid="5943729d-500f-4cc7-bddc-600b46fe4288"
VSBQ01011631.1	RepeatMasker	Unknown	1	675	4963	-	.	ID="RND-4_FAMILY-2790";Tend="643";Tstart="1";shortTE="F";uid="f877118c-50bc-4b40-bf6f-562a314a7119"
VSBQ01011632.1	RepeatMasker	DNA/hAT	1	833	4850	+	.	ID="RND-1_FAMILY-182";Tend="2557";Tstart="1799";shortTE="F";uid="f6de0348-a890-48ba-94a4-f364091e7b1b"
VSBQ01011633.1	RepeatMasker	Unknown	12	177	1219	+	.	ID="RND-6_FAMILY-899";Tend="2244";Tstart="2079";shortTE="F";uid="e82e73e2-e405-4e6e-943f-4cae6ca92905"
VSBQ01011634.1	RepeatMasker	Unknown	1	140	1252	+	.	ID="RND-6_FAMILY-3685";Tend="603";Tstart="464";shortTE="F";uid="0db82da0-554b-4913-902c-b782cd85226f"
VSBQ01011635.1	RepeatMasker	DNA/hAT	1	828	6743	+	.	ID="RND-1_FAMILY-182";Tend="1633";Tstart="810";shortTE="F";uid="03295913-5051-4fc3-b849-ac871f93011b"
VSBQ01011636.1	RepeatMasker	DNA/Maverick	1	210	1779	+	.	ID="RND-6_FAMILY-304";Tend="595";Tstart="386";shortTE="F";uid="f44e9bcf-90f9-465f-ad47-cb7b8b2800d0"
VSBQ01011637.1	RepeatMasker	DNA/Ginger-1	1	422	2689	+	.	ID="RND-5_FAMILY-8248";Tend="1399";Tstart="980";shortTE="F";uid="7ac264a1-3179-426c-8870-9e0978840d26"
VSBQ01011637.1	RepeatMasker	DNA/Ginger	160	272	423	-	.	ID="RND-6_FAMILY-7106";Tend="939";Tstart="687";shortTE="F";uid="8ae1dd82-fcb2-47f0-ad73-1da169c8706d"
VSBQ01011638.1	RepeatMasker	Unknown	1	832	5643	+	.	ID="RND-6_FAMILY-58";Tend="835";Tstart="86";shortTE="F";uid="5c5f99b7-2935-41af-9da9-5e1760bdfcd5"
VSBQ01011639.1	RepeatMasker	Unknown	616	750	788	-	.	ID="RND-1_FAMILY-51";TEgroup="ctg_11639%7CRND-1_FAMILY-51%7C1";Tend="100";Tstart="1";shortTE="T";uid="b2d25172-1668-49f8-a412-50c2fdb890cd"
VSBQ01011639.1	RepeatMasker	DNA/TcMar-m44	231	368	579	-	.	ID="DNAX-7_AP";Tend="143";Tstart="1";shortTE="F";uid="07a8bcb3-f835-4bf1-ab98-c6b956213266"
VSBQ01001164.1	RepeatMasker	DNA/hAT-hAT19	2761	3008	689	+	.	ID="RND-6_FAMILY-5798";Tend="1591";Tstart="1339";shortTE="F";uid="720da55c-4ef5-4e31-98dc-eb461dfbd39b"
VSBQ01001164.1	RepeatMasker	DNA/hAT-hAT19	3248	3472	952	+	.	ID="DNA8-82_AP";Tend="748";Tstart="524";shortTE="F";uid="1f6ad630-735e-411d-aae4-0699530c77ba"
VSBQ01001164.1	RepeatMasker	DNA/Ginger	9908	10168	1218	+	.	ID="RND-1_FAMILY-259";Tend="937";Tstart="677";shortTE="F";uid="6c54c3f0-d79c-4a9f-b1ea-b5ea84d68945"
VSBQ01001164.1	RepeatMasker	Unknown	9054	9281	1178	+	.	ID="RND-1_FAMILY-228";Tend="1164";Tstart="945";shortTE="F";uid="a7433688-83ce-4d42-b769-a041749dfccb"
VSBQ01001164.1	RepeatMasker	Retroposon?	932	1833	2084	+	.	ID="RND-6_FAMILY-840";TEgroup="ctg_1164%7CRND-6_FAMILY-840%7C1";Tend="1222";Tstart="230";shortTE="F";uid="dfa1a216-1c24-49ff-980f-296e55fec601"
VSBQ01001164.1	RepeatMasker	DNA/hAT-hAT19	8739	8983	760	-	.	ID="RND-6_FAMILY-5798";Tend="1591";Tstart="1339";shortTE="F";uid="2cef9a74-ee5d-4234-9dbf-dd3ffc0b95e0"
VSBQ01001164.1	RepeatMasker	DNA/hAT-hAT19	8389	8499	436	-	.	ID="DNA8-82_AP";Tend="634";Tstart="524";shortTE="F";uid="ab521bd4-0eb4-47f4-9da5-7c6c1505b4de"
VSBQ01001164.1	RepeatMasker	Retroposon?	621	943	2090	-	.	ID="RND-6_FAMILY-287";Tend="1183";Tstart="863";shortTE="F";uid="553cfda0-84e3-45e0-9221-787468aa4e42"
VSBQ01001164.1	RepeatMasker	Unknown	10562	10709	554	-	.	ID="RND-5_FAMILY-620";Tend="1117";Tstart="978";shortTE="F";uid="198d0f0c-d16b-4f82-8927-f8828a28d6a7"
VSBQ01001164.1	RepeatMasker	Retroposon?	11	612	3765	-	.	ID="SINE2-1_AP";Tend="625";Tstart="1";shortTE="F";uid="52051842-b39c-48a9-a479-82064f95a47b"
VSBQ01011640.1	RepeatMasker	DNA/hAT-hAT19	1	184	891	-	.	ID="HAT-N13_AP";Tend="617";Tstart="428";shortTE="F";uid="ae0caa8f-1b69-45f9-8842-1af9496ddfcd"
VSBQ01011641.1	RepeatMasker	Unknown	1	479	3966	+	.	ID="RND-1_FAMILY-196";Tend="696";Tstart="213";shortTE="F";uid="566e4e56-7a61-4f7a-b412-fdf00363a8f3"
VSBQ01011641.1	RepeatMasker	DNA/P	530	832	2607	-	.	ID="RND-6_FAMILY-9459";Tend="543";Tstart="241";shortTE="F";uid="87f8bc5c-d461-4678-a99b-88e8e0fbf115"
VSBQ01011642.1	RepeatMasker	DNA/Maverick	1	832	6394	-	.	ID="RND-6_FAMILY-13598";Tend="2571";Tstart="1743";shortTE="F";uid="019cbcc9-1805-468f-9347-1354a7c55d82"
VSBQ01011643.1	RepeatMasker	LTR/Pao	176	726	631	+	.	ID="BEL-1_AEC-I";Tend="3378";Tstart="2607";shortTE="F";uid="7797e175-f7e4-4a7a-89b6-26a4d51057d9"
VSBQ01011644.1	RepeatMasker	Unknown	53	318	2056	-	.	ID="RND-6_FAMILY-1597";Tend="1276";Tstart="1011";shortTE="F";uid="837fdf7d-886d-4eab-8085-d7351eb555d1"
VSBQ01011645.1	RepeatMasker	DNA/Kolobok-E	214	562	1617	+	.	ID="RND-6_FAMILY-11156";Tend="1237";Tstart="843";shortTE="F";uid="9b48ee0b-ffcb-44af-9929-a0c66421abfb"
VSBQ01011646.1	RepeatMasker	LTR/Gypsy	634	818	420	-	.	ID="RND-6_FAMILY-780";Tend="886";Tstart="702";shortTE="F";uid="600696ec-dd70-447d-92d4-9c8f960d6ca4"
VSBQ01011647.1	RepeatMasker	Unknown	67	832	5416	+	.	ID="RND-6_FAMILY-3248";Tend="749";Tstart="1";shortTE="F";uid="3e8625b3-fa77-4953-b7b2-2901b6e7e4cb"
VSBQ01011648.1	RepeatMasker	DNA/hAT-Ac	1	832	7035	+	.	ID="RND-5_FAMILY-719";Tend="1550";Tstart="720";shortTE="F";uid="81e1a5b2-c327-42a2-824d-e4eeab6366e3"
VSBQ01011649.1	RepeatMasker	DNA/Ginger	14	151	632	+	.	ID="RND-6_FAMILY-7106";Tend="901";Tstart="758";shortTE="F";uid="29bef986-06a1-4039-b1a3-b86c47836d16"
VSBQ01001165.1	RepeatMasker	DNA/CMC-Transib	8827	9675	7068	+	.	ID="RND-6_FAMILY-16630";Tend="829";Tstart="1";shortTE="F";uid="8ba31c16-226d-415a-8861-d2ee18722b66"
VSBQ01001165.1	RepeatMasker	Unknown	3823	4143	2924	+	.	ID="RND-1_FAMILY-357";Tend="1179";Tstart="859";shortTE="F";uid="101030c9-cbb6-4b38-ad11-1a4755ee5835"
VSBQ01001165.1	RepeatMasker	DNA/Maverick	10251	10742	525	+	.	ID="POLINTON-1_DEU";Tend="7482";Tstart="6989";shortTE="F";uid="9e8be116-f436-4db8-8d46-5ad9393661c8"
VSBQ01001165.1	RepeatMasker	DNA/CMC-Transib	9931	10178	1544	+	.	ID="RND-6_FAMILY-16630";Tend="1045";Tstart="834";shortTE="F";uid="50f74fc9-0353-448c-928b-310e2ba82d3c"
VSBQ01001165.1	RepeatMasker	Unknown	3316	3828	4537	+	.	ID="RND-5_FAMILY-9989";Tend="1487";Tstart="978";shortTE="F";uid="a60b4490-f917-46a7-b646-adf97ce8e9d8"
VSBQ01001165.1	RepeatMasker	Retroposon?	4232	4538	1229	-	.	ID="RND-6_FAMILY-7125";Tend="1704";Tstart="1427";shortTE="F";uid="ee2f3ad3-0f7a-49b7-ba25-7ff5df9a9646"
VSBQ01001165.1	RepeatMasker	DNA/TcMar-Fot1	5556	6017	476	-	.	ID="MARINER-78_LMI";Tend="1484";Tstart="1022";shortTE="F";uid="b483c926-b138-45f1-a1d0-6e6e80db292e"
VSBQ01001165.1	RepeatMasker	RC/Helitron	1103	1291	900	-	.	ID="RND-1_FAMILY-4";Tend="1950";Tstart="1755";shortTE="F";uid="da98e466-c984-48f2-ace9-54d947b86f5e"
VSBQ01001165.1	RepeatMasker	DNA/Maverick	10171	10727	3920	-	.	ID="rnd-6_family-29052";Tend="472";Tstart="1";shortTE="F";uid="826ef492-087e-4bd2-be74-6c737d8bb771"
VSBQ01011650.1	RepeatMasker	LINE/R1	197	831	2813	-	.	ID="RND-1_FAMILY-344";Tend="2017";Tstart="1387";shortTE="F";uid="f46ca1aa-9d73-451e-8bff-2b37320b19da"
VSBQ01011650.1	RepeatMasker	Unknown	1	199	1555	-	.	ID="RND-5_FAMILY-46";Tend="240";Tstart="42";shortTE="F";uid="a30e07d7-b0ba-47dd-a4fb-68a416c18bd6"
VSBQ01011651.1	RepeatMasker	DNA/TcMar-Tigger	1	820	1534	-	.	ID="RND-6_FAMILY-1595";TEgroup="ctg_11651%7CRND-6_FAMILY-1595%7C1";Tend="1720";Tstart="1072";shortTE="F";uid="839a751b-0732-4f7f-94ab-c793b21b171a"
VSBQ01011653.1	RepeatMasker	Unknown	1	831	6461	+	.	ID="RND-5_FAMILY-10171";Tend="931";Tstart="104";shortTE="F";uid="2f37f4a1-c95a-4f27-b42a-e45b7a2dfba3"
VSBQ01011654.1	RepeatMasker	Unknown	1	812	6224	+	.	ID="RND-1_FAMILY-134";Tend="1064";Tstart="136";shortTE="F";uid="9df0630a-e86c-4563-98bf-1d143906b397"
VSBQ01011656.1	RepeatMasker	DNA/hAT-Tip100	1	597	1822	-	.	ID="rnd-6_family-20987";Tend="262";Tstart="35";shortTE="F";uid="0be55344-7267-4ca2-88ca-9747395fae3b"
VSBQ01011658.1	RepeatMasker	Unknown	22	756	6102	+	.	ID="RND-6_FAMILY-7782";Tend="734";Tstart="1";shortTE="F";uid="8690f856-8458-4d09-b06e-749307a5e371"
VSBQ01011659.1	RepeatMasker	Unknown	1	189	1688	+	.	ID="RND-5_FAMILY-2344";Tend="608";Tstart="420";shortTE="F";uid="3b0d1da8-7b45-4d5f-acaa-d5e276002c8b"
VSBQ01001166.1	RepeatMasker	Retroposon?	8931	9070	582	+	.	ID="SINE2-1_AP";Tend="146";Tstart="1";shortTE="F";uid="fda71604-119d-4535-8a18-d61ef643b8af"
VSBQ01001166.1	RepeatMasker	Unknown	6914	7630	4586	+	.	ID="RND-5_FAMILY-2368";Tend="1676";Tstart="979";shortTE="F";uid="035219e9-b2d8-4563-9995-4eb86675327d"
VSBQ01001166.1	RepeatMasker	Retroposon?	10576	10698	400	+	.	ID="RND-1_FAMILY-185";Tend="1608";Tstart="1475";shortTE="F";uid="8399eede-0ec3-4814-b604-b64f5aada327"
VSBQ01001166.1	RepeatMasker	Retroposon?	2627	3109	1189	+	.	ID="SINE2-2_AP";TEgroup="ctg_1166%7CSINE2-2_AP%7C1";Tend="1141";Tstart="232";shortTE="F";uid="9f464675-359c-47e7-9bdc-9dc5ff755a9f"
VSBQ01001166.1	RepeatMasker	DNA/hAT?	7621	8197	712	+	.	ID="RND-4_FAMILY-532";TEgroup="ctg_1166%7CRND-4_FAMILY-532%7C1";Tend="1828";Tstart="608";shortTE="F";uid="56fc356e-a5b9-41f5-b159-74a9be4593d3"
VSBQ01001166.1	RepeatMasker	DNA/hAT-Tip100	9355	9848	2343	+	.	ID="RND-5_FAMILY-777";Tend="1663";Tstart="1164";shortTE="F";uid="ebde35c5-a454-43a3-a07f-d95a870a1ea7"
VSBQ01001166.1	RepeatMasker	DNA/Kolobok-E	3110	3280	612	+	.	ID="KOLOBOKE-4_AP";Tend="4484";Tstart="4307";shortTE="F";uid="267e6763-8b14-4675-b763-2fbb80e9d1f9"
VSBQ01001166.1	RepeatMasker	DNA/MULE-NOF	4391	4865	446	+	.	ID="REHAVKUS1_AP";TEgroup="ctg_1166%7CREHAVKUS1_AP%7C1";Tend="421";Tstart="70";shortTE="F";uid="de63bc3a-59fe-45e9-8162-42375090939f"
VSBQ01001166.1	RepeatMasker	DNA/Ginger-1	401	892	3366	-	.	ID="RND-5_FAMILY-8248";Tend="1376";Tstart="870";shortTE="F";uid="a3e9459c-ab78-42a2-8176-48fda9a2ceb2"
VSBQ01001166.1	RepeatMasker	Retroposon?	279	400	3193	-	.	ID="RND-6_FAMILY-12621";Tend="1620";Tstart="1198";shortTE="F";uid="29cdc174-c484-4b39-a605-acf36da7dbec"
VSBQ01001166.1	RepeatMasker	Retroposon?	8725	8930	521	-	.	ID="RND-6_FAMILY-7125";Tend="700";Tstart="645";shortTE="F";uid="0adfd39c-7f19-41b1-9561-c0c2fe0e4a97"
VSBQ01001166.1	RepeatMasker	Unknown	70	202	443	-	.	ID="RND-6_FAMILY-5965";Tend="1039";Tstart="915";shortTE="F";uid="70ec27c7-1348-4f35-8115-e37bd04d4873"
VSBQ01001166.1	RepeatMasker	DNA/Kolobok-E	1398	1937	2871	-	.	ID="KOLOBOKE-4_AP";Tend="8434";Tstart="7917";shortTE="F";uid="b96e5f21-8e54-4786-bedd-6a3e1090775c"
VSBQ01011660.1	RepeatMasker	RC/Helitron	14	566	3353	+	.	ID="RND-1_FAMILY-115";Tend="1371";Tstart="808";shortTE="F";uid="d6810424-9004-46b8-bf3a-a9bc4ae29377"
VSBQ01011660.1	RepeatMasker	RC/Helitron	420	830	1088	-	.	ID="RND-1_FAMILY-4";Tend="1639";Tstart="1204";shortTE="F";uid="cdfd5884-d61c-4136-b62c-84faa9e10457"
VSBQ01011661.1	RepeatMasker	Unknown	115	356	1872	-	.	ID="RND-6_FAMILY-1123";Tend="673";Tstart="438";shortTE="F";uid="84d34859-212b-498d-9197-fa2add25e7ea"
VSBQ01011661.1	RepeatMasker	DNA/hAT-Tip100	359	831	4188	-	.	ID="RND-6_FAMILY-36645";Tend="1056";Tstart="584";shortTE="F";uid="a1e39f1a-5ca6-481d-bac7-8bcf58058fa3"
VSBQ01011663.1	RepeatMasker	DNA	1	831	6565	-	.	ID="RND-1_FAMILY-84";Tend="963";Tstart="90";shortTE="F";uid="ccae38fb-a304-4ab8-ad91-38a2f5f04fd0"
VSBQ01011665.1	RepeatMasker	Unknown	1	831	6248	+	.	ID="RND-1_FAMILY-81";Tend="813";Tstart="1";shortTE="F";uid="f149626b-2fbd-40f7-9cc2-ccbb2ba95aa7"
VSBQ01011666.1	RepeatMasker	Unknown	434	546	617	+	.	ID="RND-1_FAMILY-139";Tend="766";Tstart="651";shortTE="F";uid="c0e35f52-7ea8-4520-a8c6-84832bbade39"
VSBQ01011666.1	RepeatMasker	Unknown	620	745	703	-	.	ID="RND-1_FAMILY-146";Tend="996";Tstart="869";shortTE="F";uid="cfd49813-175e-4a68-828c-8bec1a003364"
VSBQ01011666.1	RepeatMasker	Unknown	1	394	2581	-	.	ID="RND-4_FAMILY-506";Tend="1303";Tstart="937";shortTE="F";uid="e138121a-1196-4605-8f4e-78905bab4278"
VSBQ01011667.1	RepeatMasker	Unknown	1	831	4903	-	.	ID="RND-5_FAMILY-4821";Tend="1509";Tstart="680";shortTE="F";uid="ed90b881-d863-4c3a-a458-e9475baf7634"
VSBQ01011668.1	RepeatMasker	DNA	1	831	6893	+	.	ID="RND-1_FAMILY-198";Tend="896";Tstart="73";shortTE="F";uid="cce6a44b-94c6-4856-8a16-e47354e406b4"
VSBQ01001167.1	RepeatMasker	RC/Helitron	4576	4827	1740	+	.	ID="RND-4_FAMILY-43";Tend="1163";Tstart="922";shortTE="F";uid="fa8f11a2-0c47-4c16-a45b-fc7e3b9291c8"
VSBQ01001167.1	RepeatMasker	DNA/Kolobok-E	6193	6379	954	+	.	ID="KOLOBOKE-3_AP";Tend="2190";Tstart="1997";shortTE="F";uid="7bafd55c-1584-483e-a438-5572f67f4686"
VSBQ01001167.1	RepeatMasker	RC/Helitron	8115	8329	1614	+	.	ID="RND-6_FAMILY-2752";Tend="1374";Tstart="1160";shortTE="F";uid="1798166e-b9d2-4b06-8b07-5269e8aa9cb8"
VSBQ01001167.1	RepeatMasker	Retroposon?	6062	6192	901	-	.	ID="RND-6_FAMILY-12621";Tend="1186";Tstart="983";shortTE="F";uid="f00c9b71-b85f-4631-8fd2-9c45f38f7961"
VSBQ01001167.1	RepeatMasker	DNA/MULE-MuDR	685	799	501	-	.	ID="RND-6_FAMILY-1172";Tend="509";Tstart="386";shortTE="F";uid="2c2bc1c0-ddc9-454c-becf-613aefa5a921"
VSBQ01001167.1	RepeatMasker	Retroposon?	2779	3253	1011	-	.	ID="RND-6_FAMILY-29584";Tend="1521";Tstart="761";shortTE="F";uid="d76b2ae7-21b1-4b77-aaa5-fee1281d1e21"
VSBQ01001167.1	RepeatMasker	RC/Helitron	8308	8624	1975	-	.	ID="RND-1_FAMILY-7";Tend="1833";Tstart="1557";shortTE="F";uid="ea864425-6403-4616-b495-c5cb0eec6a5b"
VSBQ01011670.1	RepeatMasker	Unknown	2	830	6943	+	.	ID="RND-5_FAMILY-3517";Tend="1599";Tstart="772";shortTE="F";uid="8308caaa-48da-46eb-b921-96b8a1151a41"
VSBQ01011671.1	RepeatMasker	DNA/Kolobok-T2	510	775	1140	+	.	ID="RND-6_FAMILY-9";Tend="1424";Tstart="1162";shortTE="F";uid="8f9ed2f8-d171-4f3a-8827-2b2e199d6cd5"
VSBQ01011672.1	RepeatMasker	DNA/Kolobok-E	524	675	463	+	.	ID="RND-1_FAMILY-192";Tend="2421";Tstart="2040";shortTE="F";uid="2ba8c4d1-2758-4289-b556-49ddbab2c04e"
VSBQ01011672.1	RepeatMasker	Retroposon?	676	825	1540	+	.	ID="RND-5_FAMILY-9804";Tend="892";Tstart="189";shortTE="F";uid="336d3145-25fe-409b-8adb-35c22a18ccfe"
VSBQ01011672.1	RepeatMasker	DNA/Ginger-1	236	523	1639	-	.	ID="RND-6_FAMILY-1155";Tend="1068";Tstart="804";shortTE="F";uid="c7bfc51e-db3d-496f-a4fa-6f0e8fa78e68"
VSBQ01011672.1	RepeatMasker	Unknown	1	133	881	-	.	ID="RND-1_FAMILY-136";Tend="318";Tstart="186";shortTE="F";uid="6c911f50-408c-47d5-bfd9-bfa87481ad1a"
VSBQ01011673.1	RepeatMasker	DNA/Kolobok-E	1	830	6819	+	.	ID="RND-6_FAMILY-748";Tend="1918";Tstart="1088";shortTE="F";uid="9aaa50cf-bc90-442c-9d52-3c60543f8060"
VSBQ01011674.1	RepeatMasker	Unknown	1	830	6872	-	.	ID="RND-1_FAMILY-203";Tend="2556";Tstart="1738";shortTE="F";uid="e03ca7ca-c362-425c-98b3-3b8cce1dbb9d"
VSBQ01011675.1	RepeatMasker	Retroposon?	1	830	6339	+	.	ID="RND-5_FAMILY-9804";Tend="1667";Tstart="841";shortTE="F";uid="a1e641f2-7635-4baf-9121-b8fcb73fb306"
VSBQ01011676.1	RepeatMasker	DNA/P	23	244	658	+	.	ID="P-2_AP";Tend="1684";Tstart="1463";shortTE="F";uid="0470b90b-8565-40dc-aad1-1ed557f87162"
VSBQ01011677.1	RepeatMasker	Unknown	1	277	1306	-	.	ID="RND-4_FAMILY-1463";Tend="426";Tstart="185";shortTE="F";uid="f763a791-bfa6-4339-a547-4c7cdcb1396f"
VSBQ01011678.1	RepeatMasker	Unknown	144	830	5062	-	.	ID="RND-6_FAMILY-4290";Tend="1068";Tstart="394";shortTE="F";uid="eed05e89-9247-4a7b-a31b-4b6a6d22efdd"
VSBQ01001168.1	RepeatMasker	DNA/P	10459	10600	848	+	.	ID="DNA8-36_AP";Tend="262";Tstart="116";shortTE="F";uid="885209ac-4a46-4143-8e04-c97dd4660619"
VSBQ01001168.1	RepeatMasker	Unknown	9106	9420	675	+	.	ID="RND-1_FAMILY-82";Tend="1129";Tstart="817";shortTE="F";uid="e9ee7923-6a31-47fa-83eb-063ff1b4d932"
VSBQ01001168.1	RepeatMasker	DNA/hAT-hAT19	7800	8423	1272	+	.	ID="RND-1_FAMILY-333";Tend="1502";Tstart="840";shortTE="F";uid="f3d5ce4e-c472-4e6a-8d73-534dba889273"
VSBQ01001168.1	RepeatMasker	Unknown	1664	1802	1132	-	.	ID="RND-6_FAMILY-20601";Tend="782";Tstart="644";shortTE="F";uid="27ebb7fe-cbe9-4bf6-abb4-9093ffe12117"
VSBQ01001168.1	RepeatMasker	DNA/hAT-Tip100	2582	4235	9731	-	.	ID="RND-6_FAMILY-9919";Tend="1631";Tstart="212";shortTE="F";uid="043e6fca-fe1e-4732-a6ef-d1cd65a6c1cb"
VSBQ01001168.1	RepeatMasker	Unknown	9650	10330	3568	-	.	ID="RND-6_FAMILY-4255";Tend="1829";Tstart="981";shortTE="F";uid="e59d9912-f48c-4217-9db8-276bbe71e1ca"
VSBQ01001168.1	RepeatMasker	DNA/hAT	7078	7431	464	-	.	ID="RND-5_FAMILY-3050";TEgroup="ctg_1168%7CRND-5_FAMILY-3050%7C1";Tend="1358";Tstart="1199";shortTE="F";uid="8e2f3bc3-3114-479b-b4ac-4d2691a47a83"
VSBQ01001168.1	RepeatMasker	DNA/hAT-Tip100	2330	2477	614	-	.	ID="RND-6_FAMILY-4974";Tend="498";Tstart="351";shortTE="F";uid="af3545dc-96db-4d81-9e58-685dc99e1a91"
VSBQ01001168.1	RepeatMasker	DNA/hAT-Tip100	315	1514	7301	-	.	ID="RND-6_FAMILY-4974";Tend="1740";Tstart="568";shortTE="F";uid="5bc1984f-9a3a-4882-b77d-77aa5ac90681"
VSBQ01001168.1	RepeatMasker	DNA/hAT-Charlie	4903	5327	2660	-	.	ID="RND-1_FAMILY-362";Tend="1384";Tstart="957";shortTE="F";uid="78dd689e-d002-4565-8ad4-5d36f35d070c"
VSBQ01001168.1	RepeatMasker	Unknown	5320	6444	9050	-	.	ID="RND-6_FAMILY-13840";Tend="1686";Tstart="541";shortTE="F";uid="c4f76d0e-19f0-4a15-af07-7d2f3742bd29"
VSBQ01011680.1	RepeatMasker	Unknown	632	830	1463	+	.	ID="RND-1_FAMILY-69";Tend="468";Tstart="254";shortTE="F";uid="23f15ebe-7a12-4727-a9ab-715b3132a4a9"
VSBQ01011680.1	RepeatMasker	DNA/hAT-Tip100	1	636	5367	-	.	ID="RND-5_FAMILY-3076";Tend="971";Tstart="338";shortTE="F";uid="619ab877-3aa2-4d96-a4d4-2c52a6b08986"
VSBQ01011682.1	RepeatMasker	Unknown	1	827	4626	-	.	ID="RND-1_FAMILY-59";Tend="780";Tstart="1";shortTE="F";uid="7eea6fd5-8722-453a-8feb-7cc0e3718e69"
VSBQ01011683.1	RepeatMasker	Unknown	498	830	2961	+	.	ID="RND-6_FAMILY-686";Tend="333";Tstart="1";shortTE="F";uid="5a5edd48-63ae-4993-842f-d37d56c04124"
VSBQ01011685.1	RepeatMasker	DNA/Ginger-1	190	828	4530	+	.	ID="RND-6_FAMILY-1155";Tend="1766";Tstart="1123";shortTE="F";uid="0fc0ab51-95cc-49ba-94fe-0d933e54ed6a"
VSBQ01011685.1	RepeatMasker	DNA	136	502	1188	-	.	ID="RND-6_FAMILY-17942";Tend="1149";Tstart="777";shortTE="F";uid="5890778e-545d-4c86-88c9-b399e6de3982"
VSBQ01011686.1	RepeatMasker	Unknown	1	829	5424	-	.	ID="RND-3_FAMILY-95";Tend="2094";Tstart="1268";shortTE="F";uid="6486ceba-bd61-4758-8689-3ededee2a78d"
VSBQ01011687.1	RepeatMasker	Unknown	1	830	6997	+	.	ID="RND-1_FAMILY-61";Tend="1449";Tstart="620";shortTE="F";uid="f15f5142-c91b-4beb-b8c0-b310266e0547"
VSBQ01011688.1	RepeatMasker	Unknown	45	556	3969	+	.	ID="RND-6_FAMILY-5269";Tend="507";Tstart="1";shortTE="F";uid="3694ccf2-cf02-47be-b845-0b6386b846f2"
VSBQ01011688.1	RepeatMasker	Unknown	498	830	1819	-	.	ID="RND-1_FAMILY-94";Tend="723";Tstart="502";shortTE="F";uid="03c92b09-0da8-4813-9550-0d51bed7ba02"
VSBQ01011689.1	RepeatMasker	DNA/Maverick	47	807	566	-	.	ID="POLINTON-1_NVI";Tend="8083";Tstart="7317";shortTE="F";uid="7e743362-9cab-4c4e-ba8e-2f1acad61e54"
VSBQ01001169.1	RepeatMasker	DNA/PiggyBac	7750	8185	474	+	.	ID="PIGGYBAC-12_LMI";Tend="1790";Tstart="1352";shortTE="F";uid="a89f684e-1f0a-4593-a151-2ad8dbc8beba"
VSBQ01001169.1	RepeatMasker	LINE/L2	4264	4571	2238	+	.	ID="RND-6_FAMILY-1997";Tend="806";Tstart="461";shortTE="F";uid="10ad1b09-a58b-410e-b439-42f4169eff97"
VSBQ01001169.1	RepeatMasker	LTR/Gypsy	1	342	2910	+	.	ID="RND-6_FAMILY-2133";Tend="1368";Tstart="1027";shortTE="F";uid="a859a10f-bb9c-4271-9193-6148036315ad"
VSBQ01001169.1	RepeatMasker	DNA/hAT-hATm	1306	2610	974	-	.	ID="HAT-12_LSAL";Tend="2753";Tstart="1459";shortTE="F";uid="7e60b604-c9e4-418b-b282-5e12501600d6"
VSBQ01001169.1	RepeatMasker	DNA/Maverick	8999	10442	10866	-	.	ID="RND-6_FAMILY-1769";Tend="2379";Tstart="878";shortTE="F";uid="d13a5ef1-dc23-48b2-adb4-53f300073e46"
VSBQ01001169.1	RepeatMasker	Unknown	4572	4739	2141	-	.	ID="RND-6_FAMILY-8082";Tend="508";Tstart="1";shortTE="F";uid="d5278b42-0c57-458a-8da3-9468a50651df"
VSBQ01001169.1	RepeatMasker	DNA/hAT-Blackjack	4666	4776	442	-	.	ID="HAT-4_PBA";Tend="5979";Tstart="5868";shortTE="F";uid="3b9bc75f-f340-46c4-9c25-bcb9c062a4c8"
VSBQ01001169.1	RepeatMasker	DNA/Maverick	5048	5810	5804	-	.	ID="RND-6_FAMILY-13598";Tend="752";Tstart="1";shortTE="F";uid="0ce277f4-cad5-4e97-8637-2021c75697bd"
VSBQ01011691.1	RepeatMasker	DNA/Ginger-1	683	829	427	+	.	ID="RND-5_FAMILY-357";Tend="1087";Tstart="937";shortTE="F";uid="acc61e33-5c9b-45dc-8ec2-affb97ebccf1"
VSBQ01011691.1	RepeatMasker	DNA	2	200	1171	-	.	ID="RND-6_FAMILY-4342";Tend="793";Tstart="597";shortTE="F";uid="38b1b690-e470-4bc0-a833-ff71e362cc5d"
VSBQ01011692.1	RepeatMasker	Unknown	10	178	1142	-	.	ID="RND-5_FAMILY-8440";Tend="742";Tstart="576";shortTE="F";uid="b871c7e1-cd6c-4a9d-a621-9e68dda5387d"
VSBQ01011694.1	RepeatMasker	DNA/hAT-Ac	320	525	604	-	.	ID="RND-6_FAMILY-1659";Tend="136";Tstart="1";shortTE="F";uid="3dcc4836-d0a0-4493-9bbd-c6e7585b66ac"
VSBQ01011695.1	RepeatMasker	DNA/Ginger-1	721	827	585	+	.	ID="RND-6_FAMILY-1155";Tend="880";Tstart="774";shortTE="F";uid="588599ce-9ca2-4138-8144-c9005bb7c2d5"
VSBQ01011696.1	RepeatMasker	LTR/Copia	59	829	6560	-	.	ID="RND-6_FAMILY-16655";Tend="1170";Tstart="401";shortTE="F";uid="5d09bcb1-1afd-477d-863a-c14eac93bc6e"
VSBQ01011697.1	RepeatMasker	Unknown	371	828	2512	+	.	ID="RND-6_FAMILY-12420";Tend="425";Tstart="12";shortTE="F";uid="20ac3cf0-6841-4fb4-a5d6-e138eb4f8f7a"
VSBQ01011697.1	RepeatMasker	Unknown	1	370	5744	-	.	ID="RND-1_FAMILY-114";Tend="714";Tstart="1";shortTE="F";uid="0e5985fd-2ed8-47bb-a7cb-450ec26ca1ea"
VSBQ01011698.1	RepeatMasker	Unknown	201	829	3538	-	.	ID="RND-1_FAMILY-59";Tend="881";Tstart="295";shortTE="F";uid="226a6f27-996d-4d1c-80ce-94de848f7c5b"
VSBQ01011698.1	RepeatMasker	Unknown	5	205	1665	-	.	ID="RND-1_FAMILY-49";Tend="530";Tstart="330";shortTE="F";uid="d6a64ee6-8e7b-4b3e-aa77-7ff4e5df69f2"
VSBQ01011699.1	RepeatMasker	Unknown	544	829	980	-	.	ID="RND-1_FAMILY-380";Tend="1130";Tstart="975";shortTE="F";uid="7db21d0c-fa3d-4a19-8d96-5d3ad5189c0a"
VSBQ01000117.1	RepeatMasker	DNA/Ginger-1	678153	679569	9802	+	.	ID="RND-6_FAMILY-1155";Tend="2260";Tstart="819";shortTE="F";uid="ab715f3d-7163-429c-b3d3-ffd7a6256566"
VSBQ01000117.1	RepeatMasker	DNA/hAT-Charlie	616499	616661	478	+	.	ID="DNA8-86_AP";Tend="196";Tstart="36";shortTE="F";uid="501440d6-9e15-47a6-b1f8-7c9a1fc900cf"
VSBQ01000117.1	RepeatMasker	Unknown	821871	822108	1668	+	.	ID="RND-6_FAMILY-86";Tend="1615";Tstart="1379";shortTE="F";uid="61738288-8482-4ea0-b04b-c48879995fb6"
VSBQ01000117.1	RepeatMasker	DNA/MULE-MuDR	320118	320254	524	+	.	ID="RND-6_FAMILY-6884";Tend="1185";Tstart="1064";shortTE="F";uid="88faab53-6970-49ae-8b97-920e7cea249e"
VSBQ01000117.1	RepeatMasker	Unknown	212070	212310	1853	+	.	ID="RND-6_FAMILY-44985";Tend="1188";Tstart="951";shortTE="F";uid="c1042c01-60c0-4050-9cc2-5c3988211c89"
VSBQ01000117.1	RepeatMasker	DNA	179795	179965	823	+	.	ID="DNA4-2_AP";Tend="769";Tstart="586";shortTE="F";uid="935f3bd4-44b3-4d71-8741-bcfe4d8e3b29"
VSBQ01000117.1	RepeatMasker	DNA/Ginger	835990	836329	2476	+	.	ID="RND-6_FAMILY-7106";Tend="2159";Tstart="1827";shortTE="F";uid="1a46ef4c-5a2d-4b00-a6dd-5f01a9d4d4c4"
VSBQ01000117.1	RepeatMasker	Unknown	839430	839617	441	+	.	ID="RND-4_FAMILY-1665";Tend="1108";Tstart="943";shortTE="F";uid="03b7f23d-2553-4e87-828f-ffe62296267b"
VSBQ01000117.1	RepeatMasker	Retroposon?	784024	784171	418	+	.	ID="RND-1_FAMILY-68";Tend="729";Tstart="594";shortTE="F";uid="4bd80528-c0cf-480e-ad12-95da2178a657"
VSBQ01000117.1	RepeatMasker	DNA/hAT-Charlie	159329	159668	1459	+	.	ID="RND-5_FAMILY-2562";Tend="1347";Tstart="989";shortTE="F";uid="76f6723f-3267-47a6-9e01-084cae3f61e4"
VSBQ01000117.1	RepeatMasker	DNA/hAT	200569	200699	569	+	.	ID="DNA8-85_AP";Tend="156";Tstart="2";shortTE="F";uid="fac67fc7-a55f-49af-95ed-6a82df13b253"
VSBQ01000117.1	RepeatMasker	DNA	686696	687022	453	+	.	ID="DNAX-2_AP";Tend="339";Tstart="2";shortTE="F";uid="0f09b4f2-0c3b-408f-9dd3-4a9bc17657c0"
VSBQ01000117.1	RepeatMasker	RC/Helitron	88939	89659	5328	+	.	ID="RND-4_FAMILY-43";Tend="1656";Tstart="923";shortTE="F";uid="1b86267f-85ff-4593-935e-dfe6d9dda208"
VSBQ01000117.1	RepeatMasker	Retroposon?	633797	634432	585	+	.	ID="RND-6_FAMILY-5081";Tend="1890";Tstart="1243";shortTE="F";uid="ab3dc361-f1cb-42ea-b5a7-d37a12963183"
VSBQ01000117.1	RepeatMasker	DNA	317514	317655	1042	+	.	ID="dna3-4_ap";Tend="127";Tstart="2";shortTE="F";uid="a8445d68-87bb-4f87-bd5f-e5343faa9720"
VSBQ01000117.1	RepeatMasker	DNA	136461	136901	2388	+	.	ID="TTAA2_AP";Tend="427";Tstart="1";shortTE="F";uid="caafff3d-5a10-42f7-9aa5-eb67c77aa9a2"
VSBQ01000117.1	RepeatMasker	Unknown	262188	262564	1517	+	.	ID="RND-6_FAMILY-15230";Tend="955";Tstart="528";shortTE="F";uid="e8822fb3-49be-4507-9940-c399fe39c084"
VSBQ01000117.1	RepeatMasker	RC/Helitron	36682	37003	1188	+	.	ID="RND-6_FAMILY-6102";Tend="2025";Tstart="1757";shortTE="F";uid="983800a9-3362-4f21-a4b2-afe4d0b0b616"
VSBQ01000117.1	RepeatMasker	DNA/Ginger-1	88381	88483	772	+	.	ID="RND-6_FAMILY-1155";Tend="2260";Tstart="2158";shortTE="F";uid="9a1ff444-9658-443c-8725-6b0485be055d"
VSBQ01000117.1	RepeatMasker	RC/Helitron	827640	827818	706	+	.	ID="RND-6_FAMILY-2752";Tend="1319";Tstart="1104";shortTE="F";uid="a79c93e8-795a-41c0-8276-6690465a7d47"
VSBQ01000117.1	RepeatMasker	Unknown	60858	61218	2549	+	.	ID="RND-1_FAMILY-82";Tend="1365";Tstart="985";shortTE="F";uid="fda0f3f4-86c6-455b-bdc2-9383d519b18c"
VSBQ01000117.1	RepeatMasker	LINE/I	219876	220173	615	+	.	ID="RND-6_FAMILY-27305";Tend="1321";Tstart="1046";shortTE="F";uid="58bf1e7e-fe36-4071-bc3a-166ab8d487f3"
VSBQ01000117.1	RepeatMasker	DNA/hAT	718605	718932	1833	+	.	ID="RND-1_FAMILY-92";Tend="1227";Tstart="886";shortTE="F";uid="cf1e934f-a15d-4966-a7bc-01b8d9d45a97"
VSBQ01000117.1	RepeatMasker	DNA	178753	179200	1467	+	.	ID="DNA4-2_AP";Tend="608";Tstart="189";shortTE="F";uid="f6f94d2e-d8ab-4391-964e-82642b3f38df"
VSBQ01000117.1	RepeatMasker	DNA	22848	23100	2146	+	.	ID="RND-5_FAMILY-5886";Tend="1224";Tstart="972";shortTE="F";uid="eeb68765-5ea5-4cc1-9157-8f414d849f6e"
VSBQ01000117.1	RepeatMasker	Unknown	713570	713800	871	+	.	ID="RND-6_FAMILY-9488";Tend="894";Tstart="675";shortTE="F";uid="d3666098-f2bf-441b-9bc3-ea9f228f56cc"
VSBQ01000117.1	RepeatMasker	DNA	220310	220471	709	+	.	ID="DNA3-10_AP";Tend="173";Tstart="1";shortTE="F";uid="3a19768a-03f2-4765-9c40-0a2503a7dc49"
VSBQ01000117.1	RepeatMasker	DNA/hAT-hAT19	762818	763513	914	+	.	ID="RND-6_FAMILY-10372";Tend="1797";Tstart="1125";shortTE="F";uid="c984efcf-384b-4fbf-b0fd-c8b7c76bbca3"
VSBQ01000117.1	RepeatMasker	DNA/hAT-Tip100	51960	52239	2014	+	.	ID="RND-6_FAMILY-15916";Tend="2081";Tstart="1812";shortTE="F";uid="c54104a5-bbfb-47fc-a337-5e46bc9583d0"
VSBQ01000117.1	RepeatMasker	DNA	20494	20714	429	+	.	ID="DNA4-3_AP";Tend="290";Tstart="53";shortTE="F";uid="9b66e52c-dd53-416e-9c67-10e1fec5543d"
VSBQ01000117.1	RepeatMasker	Retroposon?	799842	800045	568	+	.	ID="RND-4_FAMILY-1269";Tend="1464";Tstart="1269";shortTE="F";uid="ae015b09-2540-4f6c-adc9-7055643afbdc"
VSBQ01000117.1	RepeatMasker	Retroposon?	527435	527572	479	+	.	ID="RND-1_FAMILY-68";Tend="718";Tstart="589";shortTE="F";uid="a2e76bc1-e987-4d10-97f4-e892b08581cb"
VSBQ01000117.1	RepeatMasker	Retroposon?	225660	225827	972	+	.	ID="RND-6_FAMILY-12621";Tend="1130";Tstart="962";shortTE="F";uid="8fbd4141-f7c9-4efb-a0fd-1098b31e6a8c"
VSBQ01000117.1	RepeatMasker	DNA	525809	526391	941	+	.	ID="DNA4-2_AP";Tend="585";Tstart="2";shortTE="F";uid="4949c2d2-0be6-44c3-ae68-9f8983b1747e"
VSBQ01000117.1	RepeatMasker	DNA	51779	51961	1029	+	.	ID="RND-5_FAMILY-10525";Tend="811";Tstart="646";shortTE="F";uid="306d271b-eb99-4e20-8550-10dfcd51133d"
VSBQ01000117.1	RepeatMasker	Unknown	76449	76728	1364	+	.	ID="RND-6_FAMILY-1480";Tend="1045";Tstart="756";shortTE="F";uid="b3ab1d88-7578-4e78-a585-2d657ac7cd20"
VSBQ01000117.1	RepeatMasker	DNA/Ginger-1	731707	731902	453	+	.	ID="GINGER1-1_AP";Tend="5196";Tstart="5012";shortTE="F";uid="77a27dff-3344-4c0a-b861-2b069f2fc71b"
VSBQ01000117.1	RepeatMasker	DNA/P	647954	648160	628	+	.	ID="DNA8-26_AP";Tend="261";Tstart="11";shortTE="F";uid="1b6b8a3d-54c9-4e2f-becf-a539fbce20c9"
VSBQ01000117.1	RepeatMasker	RC/Helitron	693895	694069	1232	+	.	ID="RND-6_FAMILY-10360";Tend="1237";Tstart="1063";shortTE="F";uid="e22d19d5-a6d3-4dc4-93bd-a43d6177f539"
VSBQ01000117.1	RepeatMasker	DNA	482657	482941	1421	+	.	ID="DNA4-1_AP";Tend="823";Tstart="544";shortTE="F";uid="3f22c5f0-0eb8-443d-ad07-e5114efe36a4"
VSBQ01000117.1	RepeatMasker	DNA/Ginger-1	561779	562478	3184	+	.	ID="RND-6_FAMILY-1155";TEgroup="ctg_117%7CRND-6_FAMILY-1155%7C2";Tend="2261";Tstart="802";shortTE="F";uid="e1f9189c-780d-4336-9a56-c88bb5beb93b"
VSBQ01000117.1	RepeatMasker	DNA/Ginger-2	246116	247192	3794	+	.	ID="RND-6_FAMILY-11755";Tend="2143";Tstart="1037";shortTE="F";uid="72622c9a-feb3-49c1-aadd-6c54321de9fd"
VSBQ01000117.1	RepeatMasker	DNA/Kolobok-E	118078	118583	1593	+	.	ID="RND-6_FAMILY-30263";Tend="635";Tstart="101";shortTE="F";uid="789627f6-e706-4857-9366-a530311af31b"
VSBQ01000117.1	RepeatMasker	Unknown	524705	524936	1560	+	.	ID="RND-1_FAMILY-14";Tend="1181";Tstart="952";shortTE="F";uid="2b1b0066-ddd4-4c8a-937e-4e17cf28caac"
VSBQ01000117.1	RepeatMasker	RC/Helitron	684435	684710	1574	+	.	ID="RND-4_FAMILY-43";TEgroup="ctg_117%7CRND-4_FAMILY-43%7C1";Tend="1673";Tstart="953";shortTE="F";uid="8f2487cf-fc5a-475b-8bc0-eb590cd5fb5b"
VSBQ01000117.1	RepeatMasker	DNA	119706	120070	1429	+	.	ID="TTAA2_AP";Tend="427";Tstart="14";shortTE="F";uid="79538a6a-a77b-40f2-b2cf-da3b01e58038"
VSBQ01000117.1	RepeatMasker	LINE/RTE-BovB	42337	43473	672	+	.	ID="HALYOMORPHA_HALYS-5_FAMILY-72";Tend="2820";Tstart="1041";shortTE="F";uid="ffec2b16-a16b-4a0a-a409-3ace5e804ac8"
VSBQ01000117.1	RepeatMasker	DNA	297110	297395	1370	+	.	ID="DNA4-1_AP";Tend="296";Tstart="5";shortTE="F";uid="c356e426-f286-40bb-976c-8248b64f54a3"
VSBQ01000117.1	RepeatMasker	DNA	355635	356128	3150	+	.	ID="TTAA13B_AP";Tend="595";Tstart="108";shortTE="F";uid="dcbc459c-4809-4e6c-aec5-931805dcd526"
VSBQ01000117.1	RepeatMasker	DNA/hAT-hAT19	445863	446399	1997	+	.	ID="DNA8-88_AP";TEgroup="ctg_117%7CDNA8-88_AP%7C1";Tend="620";Tstart="1";shortTE="F";uid="cc049aa1-1710-4515-9033-02b3d01e24bd"
VSBQ01000117.1	RepeatMasker	Unknown	466513	466686	544	+	.	ID="RND-4_FAMILY-1665";Tend="1186";Tstart="997";shortTE="F";uid="20551a6e-44c9-452b-9319-2c556332c0ab"
VSBQ01000117.1	RepeatMasker	DNA/MULE-NOF	46573	46702	821	+	.	ID="RND-6_FAMILY-28822";Tend="660";Tstart="532";shortTE="F";uid="721b7c9f-7693-4f73-9640-fa6bc8682613"
VSBQ01000117.1	RepeatMasker	DNA	124081	124437	469	+	.	ID="DNA4-2_AP";Tend="413";Tstart="50";shortTE="F";uid="d1161857-8dd5-4600-8be9-f38dd0e46076"
VSBQ01000117.1	RepeatMasker	Unknown	349200	349801	3018	+	.	ID="RND-5_FAMILY-1720";Tend="1506";Tstart="938";shortTE="F";uid="6efd810e-efc0-4c0a-bbb0-a66e30889c28"
VSBQ01000117.1	RepeatMasker	Unknown	141967	142156	916	+	.	ID="RND-5_FAMILY-1183";Tend="1151";Tstart="923";shortTE="F";uid="a58434e9-0561-4ad9-b2d9-1a2db6628d79"
VSBQ01000117.1	RepeatMasker	Unknown	111124	111254	816	+	.	ID="RND-1_FAMILY-82";Tend="1333";Tstart="1191";shortTE="F";uid="7bc87155-4531-462f-8ca6-cffb6099f809"
VSBQ01000117.1	RepeatMasker	Unknown	467171	467586	1744	+	.	ID="RND-6_FAMILY-15230";Tend="957";Tstart="528";shortTE="F";uid="edbf24d7-9d24-4cc5-85ab-7255160222cb"
VSBQ01000117.1	RepeatMasker	DNA	64711	65541	1369	+	.	ID="DNA4-2_AP";Tend="762";Tstart="4";shortTE="F";uid="c774fb82-db56-46ea-80f6-366b3ce84fd8"
VSBQ01000117.1	RepeatMasker	Unknown	815301	815546	867	+	.	ID="RND-4_FAMILY-3026";Tend="1202";Tstart="965";shortTE="F";uid="6ace8986-cbd9-4bec-947c-80843124ff13"
VSBQ01000117.1	RepeatMasker	Unknown	44916	45210	1276	+	.	ID="RND-1_FAMILY-96";TEgroup="ctg_117%7CRND-1_FAMILY-96%7C1";Tend="1120";Tstart="901";shortTE="F";uid="9123a9a8-2977-466d-a77b-45896fca7fd1"
VSBQ01000117.1	RepeatMasker	DNA/Ginger-1	8861	9481	1616	+	.	ID="RND-6_FAMILY-1155";Tend="1674";Tstart="1035";shortTE="F";uid="974caacf-8790-4770-a166-7fceaf97b31e"
VSBQ01000117.1	RepeatMasker	DNA/Ginger	333683	334080	1023	+	.	ID="RND-1_FAMILY-259";Tend="967";Tstart="589";shortTE="F";uid="6a174fe2-554b-4df4-86b3-9975b7230f6f"
VSBQ01000117.1	RepeatMasker	Unknown	11787	11893	428	+	.	ID="RND-1_FAMILY-155";Tend="1179";Tstart="1099";shortTE="F";uid="6cf743d7-726a-44ac-9678-47f7e74e074d"
VSBQ01000117.1	RepeatMasker	DNA/Ginger-1	193607	195086	10358	+	.	ID="RND-6_FAMILY-1155";Tend="2258";Tstart="778";shortTE="F";uid="13363388-97a1-4027-9b18-02b044bbd761"
VSBQ01000117.1	RepeatMasker	Retroposon?	802591	803118	3392	+	.	ID="RND-6_FAMILY-12621";Tend="1482";Tstart="966";shortTE="F";uid="96b3890f-0957-4ff5-9a67-cdd988e65db4"
VSBQ01000117.1	RepeatMasker	DNA	571059	571754	2157	+	.	ID="DNA4-2_AP";Tend="672";Tstart="1";shortTE="F";uid="95892ca7-7ce9-4105-b19b-4d0e8b281ebb"
VSBQ01000117.1	RepeatMasker	DNA	639465	639667	475	+	.	ID="DNA4-2_AP";Tend="364";Tstart="142";shortTE="F";uid="c84bdcb6-b1de-4330-af5e-6372a50e44af"
VSBQ01000117.1	RepeatMasker	Unknown	365994	366158	590	+	.	ID="RND-4_FAMILY-409";Tend="1343";Tstart="1181";shortTE="F";uid="d1de3b32-42e6-4231-b4fb-0c4f4ef474a2"
VSBQ01000117.1	RepeatMasker	LINE/I-Jockey	133054	133237	571	+	.	ID="RND-5_FAMILY-3592";Tend="1651";Tstart="1474";shortTE="F";uid="9b7593e0-3579-4623-aa8b-e8bc851154b9"
VSBQ01000117.1	RepeatMasker	DNA/hAT-hAT19	718324	718456	402	+	.	ID="RND-1_FAMILY-333";Tend="912";Tstart="793";shortTE="F";uid="dc7d0dea-410a-4b9b-9908-c212abbcd4ae"
VSBQ01000117.1	RepeatMasker	DNA/Kolobok-E	150989	151540	514	+	.	ID="RND-6_FAMILY-30263";Tend="638";Tstart="82";shortTE="F";uid="ebc0ba26-8ffd-47a6-bd28-5c5b976e19b4"
VSBQ01000117.1	RepeatMasker	DNA/hAT	357493	357610	413	+	.	ID="RND-5_FAMILY-265";Tend="1618";Tstart="1501";shortTE="F";uid="776f65af-c6d2-4135-8ffe-250a74d62933"
VSBQ01000117.1	RepeatMasker	Unknown	516114	516588	3198	+	.	ID="RND-5_FAMILY-884";Tend="1388";Tstart="914";shortTE="F";uid="5b1029fd-a334-44a5-9b1a-1aa6dde12b29"
VSBQ01000117.1	RepeatMasker	LINE/CR1	149085	149828	1618	+	.	ID="RND-5_FAMILY-836";Tend="1112";Tstart="436";shortTE="F";uid="26402efd-8e16-4256-a0bc-43423028e6cc"
VSBQ01000117.1	RepeatMasker	DNA/hAT	493409	493586	1055	+	.	ID="RND-5_FAMILY-3489";Tend="1136";Tstart="965";shortTE="F";uid="08e58d59-951e-409c-98a2-3dbd1c84cbb0"
VSBQ01000117.1	RepeatMasker	DNA/hAT-Charlie	592487	592863	1075	+	.	ID="RND-6_FAMILY-515";Tend="1297";Tstart="929";shortTE="F";uid="1ec6419e-1e90-45fb-b98e-a42218682a87"
VSBQ01000117.1	RepeatMasker	DNA	105737	106004	832	+	.	ID="ttaa2c_ap";Tend="422";Tstart="188";shortTE="F";uid="864d841e-e412-49d5-8795-2dfa5451b658"
VSBQ01000117.1	RepeatMasker	DNA	165818	166166	1828	+	.	ID="TTAA3B_AP";Tend="436";Tstart="74";shortTE="F";uid="8aaf775f-d159-432b-9925-7c91eb431052"
VSBQ01000117.1	RepeatMasker	DNA/Sola-1	788747	788942	470	+	.	ID="RND-5_FAMILY-6075";Tend="1168";Tstart="974";shortTE="F";uid="294a259e-43b0-4212-95ab-2f2490b22da5"
VSBQ01000117.1	RepeatMasker	Unknown	557798	558530	5355	+	.	ID="RND-1_FAMILY-71";Tend="1735";Tstart="967";shortTE="F";uid="175f2a84-9602-4dd1-9811-6376cb1b9b2e"
VSBQ01000117.1	RepeatMasker	DNA/hAT?	680046	680612	4286	+	.	ID="RND-1_FAMILY-36";Tend="1516";Tstart="937";shortTE="F";uid="9c20aafb-7276-4acb-a58f-e3180305f2f1"
VSBQ01000117.1	RepeatMasker	Unknown	500216	500543	1285	+	.	ID="RND-6_FAMILY-25037";Tend="1314";Tstart="987";shortTE="F";uid="7b764700-78a0-4b42-b144-9a7480d7a71e"
VSBQ01000117.1	RepeatMasker	DNA/Kolobok-E	803336	803522	480	+	.	ID="RND-6_FAMILY-11301";Tend="1663";Tstart="1498";shortTE="F";uid="24f58276-83cd-48f6-9674-afae77a054bc"
VSBQ01000117.1	RepeatMasker	LTR/Gypsy	814948	815159	673	+	.	ID="GYPSY2-I_AP";Tend="731";Tstart="522";shortTE="F";uid="02e5029a-20c7-43ca-947d-dd25081489b2"
VSBQ01000117.1	RepeatMasker	DNA	751631	752050	2305	+	.	ID="TTAA3B_AP";Tend="430";Tstart="2";shortTE="F";uid="ac767b98-fab5-4c8b-96f5-583d631b7d90"
VSBQ01000117.1	RepeatMasker	DNA/Kolobok-E	642905	643441	562	+	.	ID="RND-1_FAMILY-195";Tend="2122";Tstart="1597";shortTE="F";uid="4ec88eef-9eeb-498f-8463-691dbaf0df54"
VSBQ01000117.1	RepeatMasker	DNA	482309	482656	1219	+	.	ID="dna4-1_ap";Tend="433";Tstart="70";shortTE="F";uid="a8144e28-0b7a-4f84-8713-366af3ed061c"
VSBQ01000117.1	RepeatMasker	DNA	65855	66092	1323	+	.	ID="ttaa3b_ap";Tend="240";Tstart="1";shortTE="F";uid="aca9dcfd-b385-4b52-92fc-11e9e1fd5d18"
VSBQ01000117.1	RepeatMasker	Unknown	491450	491611	607	+	.	ID="RND-6_FAMILY-2317";Tend="627";Tstart="457";shortTE="F";uid="b831d9e3-d3f5-4047-86b0-3fc4902da993"
VSBQ01000117.1	RepeatMasker	LINE/L2	245750	245971	584	+	.	ID="RND-5_FAMILY-642";Tend="1672";Tstart="1508";shortTE="F";uid="30cbb011-ddd4-49da-8c35-805e4fec049e"
VSBQ01000117.1	RepeatMasker	Retroposon?	724360	724746	641	+	.	ID="SINE2-1_AP";Tend="1476";Tstart="1218";shortTE="F";uid="6367d76c-57fc-49ce-8cb8-50bb20b5d8bf"
VSBQ01000117.1	RepeatMasker	Unknown	803616	803814	422	+	.	ID="RND-6_FAMILY-4483";Tend="1106";Tstart="898";shortTE="F";uid="ee4790ea-6434-4eda-b91b-6d5c5b689359"
VSBQ01000117.1	RepeatMasker	DNA	551989	552092	442	+	.	ID="ttaa3b_ap";Tend="317";Tstart="36";shortTE="F";uid="dad6f196-2296-4c6b-aec5-9cb2759e937d"
VSBQ01000117.1	RepeatMasker	Unknown	778009	778653	889	+	.	ID="RND-6_FAMILY-175";TEgroup="ctg_117%7CRND-6_FAMILY-175%7C1";Tend="1823";Tstart="746";shortTE="F";uid="b7a41495-9587-41b4-888b-e65f7617fc75"
VSBQ01000117.1	RepeatMasker	DNA/Ginger-1	11952	12913	5536	+	.	ID="RND-6_FAMILY-1155";Tend="1829";Tstart="807";shortTE="F";uid="09894225-2556-4895-8074-f8dcd7d5339f"
VSBQ01000117.1	RepeatMasker	DNA	681555	682015	572	+	.	ID="RND-6_FAMILY-44353";TEgroup="ctg_117%7CRND-6_FAMILY-44353%7C1";Tend="1582";Tstart="880";shortTE="F";uid="db5a628d-da9b-40b4-92d8-1f413d9bcd72"
VSBQ01000117.1	RepeatMasker	DNA	76131	76256	875	+	.	ID="DNA3-2_AP";Tend="126";Tstart="2";shortTE="F";uid="a95e36e0-6e32-4b88-99f0-cb612a18c10d"
VSBQ01000117.1	RepeatMasker	Retroposon?	612163	612367	501	+	.	ID="RND-5_FAMILY-2785";Tend="998";Tstart="800";shortTE="F";uid="9cc10cca-87d8-4810-b450-f2736662d5ae"
VSBQ01000117.1	RepeatMasker	DNA/Ginger-1	732379	732910	1267	+	.	ID="RND-6_FAMILY-1155";Tend="1595";Tstart="1013";shortTE="F";uid="e97c9d81-3daa-4300-954b-91694935bae2"
VSBQ01000117.1	RepeatMasker	Unknown	3892	4134	1359	+	.	ID="RND-6_FAMILY-10496";Tend="1218";Tstart="929";shortTE="F";uid="bc8efa4c-6c5c-4a52-b213-e5c4f5ce1f32"
VSBQ01000117.1	RepeatMasker	DNA/hAT-Tip100	90683	91169	2327	+	.	ID="RND-6_FAMILY-9590";Tend="1806";Tstart="1304";shortTE="F";uid="78e5645c-ac32-4128-b497-149e109d7e59"
VSBQ01000117.1	RepeatMasker	DNA/TcMar-Tc1	331894	332629	2961	+	.	ID="MARINER-N12B_RPR";Tend="1026";Tstart="277";shortTE="F";uid="b6e7c9e0-0a67-45ed-9a7f-543bb8e91dbe"
VSBQ01000117.1	RepeatMasker	DNA	576220	576377	657	+	.	ID="DNA4-1_AP";Tend="182";Tstart="1";shortTE="F";uid="d30e0f81-7792-4be1-9564-0f6c79dde700"
VSBQ01000117.1	RepeatMasker	DNA	354605	354772	922	+	.	ID="ttaa13b_ap";Tend="157";Tstart="1";shortTE="F";uid="17b0a0f5-a83e-4da8-9589-9a75d0386891"
VSBQ01000117.1	RepeatMasker	DNA	598205	598513	1105	+	.	ID="DNA4-2_AP";Tend="769";Tstart="486";shortTE="F";uid="0efcce20-3615-42c7-b311-8b71744fe03d"
VSBQ01000117.1	RepeatMasker	DNA/hAT-Tip100	89844	90682	5542	+	.	ID="RND-1_FAMILY-290";Tend="1486";Tstart="634";shortTE="F";uid="1704786c-d511-4376-b52f-e5d99294c707"
VSBQ01000117.1	RepeatMasker	Unknown	364852	365046	776	+	.	ID="RND-1_FAMILY-14";Tend="1198";Tstart="1001";shortTE="F";uid="72d247ca-5141-443f-b059-9e01d7b05bdf"
VSBQ01000117.1	RepeatMasker	DNA/Ginger	737226	737989	5028	+	.	ID="RND-1_FAMILY-259";Tend="1355";Tstart="588";shortTE="F";uid="1b10abf1-5f23-4b14-b714-badf0a6ca666"
VSBQ01000117.1	RepeatMasker	DNA/hAT-hAT19	9543	10718	10172	+	.	ID="RND-6_FAMILY-4853";Tend="1726";Tstart="551";shortTE="F";uid="948510e0-9a59-40aa-8881-35da3c553717"
VSBQ01000117.1	RepeatMasker	DNA	648518	648675	457	+	.	ID="RND-1_FAMILY-269";Tend="1097";Tstart="944";shortTE="F";uid="1fc4f493-82d5-4e70-9d0e-d9109bb71faa"
VSBQ01000117.1	RepeatMasker	DNA/Ginger	51315	51690	798	+	.	ID="RND-1_FAMILY-259";Tend="1296";Tstart="871";shortTE="F";uid="49abcf2c-6a41-4cac-963c-8a38d639b56c"
VSBQ01000117.1	RepeatMasker	DNA	192833	193145	899	+	.	ID="DNA4-3_AP";Tend="586";Tstart="253";shortTE="F";uid="8d88b7eb-0556-47cf-ad0d-0b8dab3d2f78"
VSBQ01000117.1	RepeatMasker	DNA	171735	171993	1377	+	.	ID="ttaa18_ap";Tend="290";Tstart="7";shortTE="F";uid="92469ab1-84e1-4ef5-814a-c114de36169e"
VSBQ01000117.1	RepeatMasker	Unknown	37498	37905	2257	+	.	ID="RND-1_FAMILY-141";Tend="1606";Tstart="1190";shortTE="F";uid="ed81d27a-b015-4eb2-aa7b-c647d778ac38"
VSBQ01000117.1	RepeatMasker	DNA	59784	60204	2317	+	.	ID="RND-6_FAMILY-3826";Tend="1370";Tstart="988";shortTE="F";uid="486bc4e4-122f-4994-a3d0-bb9b8183bef6"
VSBQ01000117.1	RepeatMasker	LINE/R1-LOA	324447	324682	640	+	.	ID="RND-6_FAMILY-15465";Tend="1747";Tstart="1456";shortTE="F";uid="58d82d59-6e21-46c7-8315-4a2c45af0d8d"
VSBQ01000117.1	RepeatMasker	Unknown	610092	610572	2502	+	.	ID="RND-4_FAMILY-773";Tend="1445";Tstart="962";shortTE="F";uid="c9a22533-d6d1-4a79-ae92-838ebdde6aec"
VSBQ01000117.1	RepeatMasker	Unknown	708368	708643	700	+	.	ID="RND-1_FAMILY-6";Tend="1216";Tstart="920";shortTE="F";uid="1d92d6ad-5ba6-4cd7-b757-2a65fb61c757"
VSBQ01000117.1	RepeatMasker	DNA/Kolobok-E	723785	723995	592	+	.	ID="RND-6_FAMILY-11301";Tend="2218";Tstart="2019";shortTE="F";uid="9b61c98b-230b-4dca-ac5e-12e20c9027b4"
VSBQ01000117.1	RepeatMasker	DNA	536524	536721	552	+	.	ID="RND-6_FAMILY-811";Tend="1872";Tstart="1694";shortTE="F";uid="9056836c-9247-442e-8797-23bad01dac67"
VSBQ01000117.1	RepeatMasker	LINE/R1	773598	773767	425	+	.	ID="RND-1_FAMILY-302";Tend="1810";Tstart="1669";shortTE="F";uid="ea2e3326-8729-4555-9b10-75ef4bfd5ba0"
VSBQ01000117.1	RepeatMasker	Unknown	725918	726186	1232	+	.	ID="RND-5_FAMILY-3154";Tend="1287";Tstart="1001";shortTE="F";uid="fd8555ea-cfe3-4fbe-a503-26344304d642"
VSBQ01000117.1	RepeatMasker	DNA/Ginger-1	49468	50539	6669	+	.	ID="RND-6_FAMILY-1155";Tend="1902";Tstart="798";shortTE="F";uid="b2597306-72eb-4fc9-a0e6-f050740222e3"
VSBQ01000117.1	RepeatMasker	DNA	786748	787091	1150	+	.	ID="TTAA8_AP";Tend="366";Tstart="8";shortTE="F";uid="d540b2a0-6524-4ddd-970d-7a1ffa38aa05"
VSBQ01000117.1	RepeatMasker	Unknown	376032	376342	1709	+	.	ID="RND-1_FAMILY-20";Tend="1274";Tstart="953";shortTE="F";uid="53e6d46b-5dd6-4027-8c2f-356c72a719a1"
VSBQ01000117.1	RepeatMasker	Unknown	169241	169629	2971	+	.	ID="RND-5_FAMILY-2365";Tend="1254";Tstart="867";shortTE="F";uid="5ab49184-95a4-4b6a-8ddd-851310c62e81"
VSBQ01000117.1	RepeatMasker	DNA	73422	73669	650	+	.	ID="DNA4-3_AP";Tend="604";Tstart="353";shortTE="F";uid="85781fe7-d177-449c-b42b-387b59ad012f"
VSBQ01000117.1	RepeatMasker	Unknown	583636	583959	837	+	.	ID="RND-1_FAMILY-82";Tend="1334";Tstart="991";shortTE="F";uid="173d726a-0bbf-41be-ab38-22fcf0d35534"
VSBQ01000117.1	RepeatMasker	DNA/MULE-MuDR	658752	658997	453	+	.	ID="RND-5_FAMILY-4278";Tend="1173";Tstart="913";shortTE="F";uid="c637e4e7-b5a6-42e0-92b5-9c655c304d0b"
VSBQ01000117.1	RepeatMasker	DNA/P	32577	32860	1754	+	.	ID="P-3_AP";Tend="4928";Tstart="4658";shortTE="F";uid="204d2fc8-5a72-47f8-9f4b-716c3079d8c4"
VSBQ01000117.1	RepeatMasker	DNA	110805	111115	1550	+	.	ID="ttaa2c_ap";Tend="257";Tstart="1";shortTE="F";uid="379be676-72a1-4c7d-8a80-677abfbd0a4c"
VSBQ01000117.1	RepeatMasker	DNA	129142	129889	823	+	.	ID="DNA4-1_AP";Tend="814";Tstart="60";shortTE="F";uid="68ebf50b-867f-4e09-97c8-0791ecfd8b5a"
VSBQ01000117.1	RepeatMasker	DNA	407496	407752	1114	+	.	ID="DNA8-15_AP";Tend="241";Tstart="1";shortTE="F";uid="53a3842e-6bfd-46c0-995a-70ffeb56ed06"
VSBQ01000117.1	RepeatMasker	Unknown	585946	586353	2216	+	.	ID="RND-4_FAMILY-773";Tend="1445";Tstart="1042";shortTE="F";uid="bea5eb1e-6ff7-4195-b9fa-ba92bee0dcf0"
VSBQ01000117.1	RepeatMasker	Unknown	332950	333615	3577	+	.	ID="RND-6_FAMILY-14229";Tend="857";Tstart="171";shortTE="F";uid="c2bf2e5d-2fcc-4ab2-97e9-a79f1c7629eb"
VSBQ01000117.1	RepeatMasker	DNA	250	513	2320	+	.	ID="RND-6_FAMILY-5099";Tend="307";Tstart="44";shortTE="F";uid="2151cd6e-e1d4-4c5f-89c2-175dd7d9e540"
VSBQ01000117.1	RepeatMasker	DNA/Ginger-1	109638	109793	446	+	.	ID="GINGER1-1_AP";Tend="5183";Tstart="5031";shortTE="F";uid="414ed517-62d7-4200-917b-774a7eb12a91"
VSBQ01000117.1	RepeatMasker	LTR/Copia	694560	694927	836	+	.	ID="RND-6_FAMILY-16655";TEgroup="ctg_117%7CRND-6_FAMILY-16655%7C1";Tend="1175";Tstart="717";shortTE="F";uid="ed205920-2693-430b-986a-9d6600a4bb9c"
VSBQ01000117.1	RepeatMasker	Unknown	823809	824120	1341	+	.	ID="RND-6_FAMILY-86";Tend="903";Tstart="598";shortTE="F";uid="a9d47395-5ef4-423f-9e9c-a9128e9130fd"
VSBQ01000117.1	RepeatMasker	DNA/Kolobok-E	530267	530521	604	+	.	ID="RND-4_FAMILY-171";Tend="1213";Tstart="966";shortTE="F";uid="dcfd8516-e60c-4228-81cd-9affd71ee995"
VSBQ01000117.1	RepeatMasker	LINE/I-Jockey	804731	805100	608	+	.	ID="RND-6_FAMILY-16794";Tend="1302";Tstart="915";shortTE="F";uid="86ee02d9-6415-424e-a0ff-aa00078b25cf"
VSBQ01000117.1	RepeatMasker	DNA/hAT	71688	71911	1602	+	.	ID="DNA8-105_AP";Tend="650";Tstart="427";shortTE="F";uid="4fd0a38f-e669-4d6b-aac7-bf48cbfec4a2"
VSBQ01000117.1	RepeatMasker	Unknown	772715	772824	622	+	.	ID="RND-6_FAMILY-86";Tend="1623";Tstart="1520";shortTE="F";uid="5e0d7ec2-2f58-4e3c-b9d2-3f13af17fe8e"
VSBQ01000117.1	RepeatMasker	DNA	467814	468003	802	+	.	ID="DNA8-59_AP";Tend="217";Tstart="38";shortTE="F";uid="dd5238aa-f450-402b-a8d3-ae4cbc7a8d72"
VSBQ01000117.1	RepeatMasker	Unknown	698127	698287	539	+	.	ID="RND-4_FAMILY-1339";Tend="1336";Tstart="1190";shortTE="F";uid="7f4aeac4-ff53-4159-8648-2d094d9dd3c3"
VSBQ01000117.1	RepeatMasker	Unknown	76834	76966	582	+	.	ID="RND-6_FAMILY-7149";Tend="1131";Tstart="1007";shortTE="F";uid="74f90c85-1a9a-418c-a2c8-4c5edaacc2e7"
VSBQ01000117.1	RepeatMasker	DNA	78254	78986	3145	-	.	ID="DNA4-1_AP";Tend="728";Tstart="5";shortTE="F";uid="6a45bbea-fb3c-42e9-85ed-a546f44ac34c"
VSBQ01000117.1	RepeatMasker	Unknown	467595	467831	1118	-	.	ID="RND-5_FAMILY-2901";Tend="1187";Tstart="952";shortTE="F";uid="896913e7-255e-4613-a08b-a608353dd351"
VSBQ01000117.1	RepeatMasker	LINE/I-Jockey	55715	56178	659	-	.	ID="RND-6_FAMILY-16794";Tend="1290";Tstart="729";shortTE="F";uid="c4f82a15-6031-473c-900a-6de8810e728a"
VSBQ01000117.1	RepeatMasker	DNA/hAT-hAT19	160988	161537	2346	-	.	ID="RND-5_FAMILY-2003";Tend="1549";Tstart="881";shortTE="F";uid="2b519729-2fb0-4072-b4cf-602d3926c733"
VSBQ01000117.1	RepeatMasker	Unknown	640530	640912	1581	-	.	ID="RND-4_FAMILY-2427";Tend="1302";Tstart="943";shortTE="F";uid="889fb6fc-b48a-4067-8e9b-10d9ca2f7f7f"
VSBQ01000117.1	RepeatMasker	DNA/hAT-Tip100	60506	60760	1026	-	.	ID="DNA8-87_AP";Tend="227";Tstart="1";shortTE="F";uid="b550aacf-2fa4-4c69-964e-f985be42200a"
VSBQ01000117.1	RepeatMasker	Unknown	466155	466577	605	-	.	ID="RND-4_FAMILY-1665";TEgroup="ctg_117%7CRND-4_FAMILY-1665%7C1";Tend="1186";Tstart="899";shortTE="F";uid="ad6efd2a-632b-4f17-bc90-a7325f4b8f80"
VSBQ01000117.1	RepeatMasker	LINE/CR1	691425	691730	462	-	.	ID="RND-1_FAMILY-280";Tend="1599";Tstart="1295";shortTE="F";uid="fe4eac80-9f6a-48d8-91e3-929d164a6e1a"
VSBQ01000117.1	RepeatMasker	DNA/MULE-NOF	47352	47574	627	-	.	ID="rnd-6_family-28822";Tend="685";Tstart="523";shortTE="F";uid="5df080f4-0786-4499-bf94-e1545c9dae10"
VSBQ01000117.1	RepeatMasker	Retroposon?	561846	562304	1913	-	.	ID="RND-6_FAMILY-6067";Tend="1733";Tstart="1326";shortTE="F";uid="328c5205-afbf-45cd-98bd-3bf808fdb100"
VSBQ01000117.1	RepeatMasker	Unknown	500181	500507	1059	-	.	ID="RND-1_FAMILY-14";Tend="1242";Tstart="905";shortTE="F";uid="6be8c55f-ec7f-4f16-aadf-29306beae465"
VSBQ01000117.1	RepeatMasker	DNA	223148	223541	1178	-	.	ID="RND-5_FAMILY-1844";Tend="1464";Tstart="1099";shortTE="F";uid="460f1c6a-620d-426c-9d31-8dfbef8f9937"
VSBQ01000117.1	RepeatMasker	DNA	145056	145382	754	-	.	ID="DNAX-2_AP";Tend="356";Tstart="31";shortTE="F";uid="7b05c55f-ba50-48d6-a55e-084f2354bc79"
VSBQ01000117.1	RepeatMasker	Retroposon?	8746	9478	1505	-	.	ID="SINE2-1_AP";Tend="1390";Tstart="616";shortTE="F";uid="44c02033-7414-442c-a491-c4529f0909aa"
VSBQ01000117.1	RepeatMasker	Retroposon?	633551	634225	806	-	.	ID="SINE2-1_AP";Tend="978";Tstart="318";shortTE="F";uid="44cbf102-8c70-4601-ae97-cf30f8be4ec5"
VSBQ01000117.1	RepeatMasker	DNA/Kolobok-E	718574	718750	412	-	.	ID="RND-6_FAMILY-15234";Tend="2007";Tstart="1823";shortTE="F";uid="e658decf-d955-477f-bcc9-c178e0b767c4"
VSBQ01000117.1	RepeatMasker	Unknown	729281	729536	1106	-	.	ID="RND-4_FAMILY-1665";Tend="1173";Tstart="910";shortTE="F";uid="5f7df9f7-abd9-41b1-8087-066c4ceedf31"
VSBQ01000117.1	RepeatMasker	DNA/hAT-Tip100	25693	26112	644	-	.	ID="DNA8-107_AP";TEgroup="ctg_117%7CDNA8-107_AP%7C1";Tend="476";Tstart="103";shortTE="F";uid="e3cc1727-6c26-46c4-b529-eade445e7c29"
VSBQ01000117.1	RepeatMasker	DNA	163839	164083	585	-	.	ID="dna4-1_ap";Tend="316";Tstart="133";shortTE="F";uid="0a8e3eee-2595-44ad-891d-62254afb1128"
VSBQ01000117.1	RepeatMasker	DNA/hAT-Ac	798455	798590	532	-	.	ID="RND-6_FAMILY-2344";Tend="807";Tstart="663";shortTE="F";uid="ce87a9d6-c1fd-4552-ade0-e9f6bd97a10d"
VSBQ01000117.1	RepeatMasker	DNA	193464	193630	519	-	.	ID="DNA4-3_AP";Tend="301";Tstart="145";shortTE="F";uid="10b49a2d-b9cb-4720-94bc-64d65f75fbfe"
VSBQ01000117.1	RepeatMasker	DNA	273628	274008	1416	-	.	ID="RND-4_FAMILY-398";Tend="1331";Tstart="933";shortTE="F";uid="1c2c1666-fca5-40d4-a1e3-2071e415aaae"
VSBQ01000117.1	RepeatMasker	DNA/hAT-hAT19	839165	839427	515	-	.	ID="RND-6_FAMILY-10372";Tend="2411";Tstart="2150";shortTE="F";uid="4a6b26b1-efd2-49b1-a59f-926a3929e637"
VSBQ01000117.1	RepeatMasker	DNA	129103	129376	451	-	.	ID="DNA4-2B_AP";Tend="759";Tstart="473";shortTE="F";uid="c1a3b25d-672c-4e6e-ba6d-ec2aa6d91465"
VSBQ01000117.1	RepeatMasker	DNA/hAT-Ac	688921	689160	962	-	.	ID="RND-6_FAMILY-5202";Tend="943";Tstart="697";shortTE="F";uid="5c1b58b9-f2a9-4a84-b920-a75831945318"
VSBQ01000117.1	RepeatMasker	DNA/hAT-hAT19	511649	511760	512	-	.	ID="DNA8-79_AP";Tend="112";Tstart="1";shortTE="F";uid="2ed34d93-e48d-4622-b91b-681517a93271"
VSBQ01000117.1	RepeatMasker	DNA/P	756580	756829	1130	-	.	ID="DNA8-26_AP";Tend="261";Tstart="1";shortTE="F";uid="1aa20fb7-4634-4f41-8395-4649b39feb4a"
VSBQ01000117.1	RepeatMasker	DNA/Ginger	109657	109795	562	-	.	ID="RND-1_FAMILY-259";Tend="2015";Tstart="1887";shortTE="F";uid="312a2981-9903-4f86-8006-b107fbcaf051"
VSBQ01000117.1	RepeatMasker	Unknown	797532	797734	1155	-	.	ID="RND-1_FAMILY-8";Tend="1259";Tstart="1063";shortTE="F";uid="bf3c2d8f-ce04-4e7d-85ff-3489e18112cf"
VSBQ01000117.1	RepeatMasker	Unknown	803643	804448	3231	-	.	ID="RND-6_FAMILY-11782";TEgroup="ctg_117%7CRND-6_FAMILY-11782%7C1";Tend="1523";Tstart="229";shortTE="F";uid="8eb67935-f681-41b4-8a7b-709feb388bd7"
VSBQ01000117.1	RepeatMasker	DNA/hAT-Charlie	815603	815920	1522	-	.	ID="DNA8-72_AP";Tend="410";Tstart="72";shortTE="F";uid="7dc47d72-515a-460b-bafe-8359573ddec7"
VSBQ01000117.1	RepeatMasker	DNA/Kolobok-E	507968	508488	1349	-	.	ID="RND-6_FAMILY-7050";Tend="1384";Tstart="946";shortTE="F";uid="296cf281-306b-4e3b-a245-28c1b12ceba4"
VSBQ01000117.1	RepeatMasker	Unknown	557334	557463	596	-	.	ID="RND-1_FAMILY-8";Tend="1158";Tstart="1015";shortTE="F";uid="7871d79c-47d8-4aa6-ac4f-17b0b6c408a5"
VSBQ01000117.1	RepeatMasker	Retroposon?	186466	186596	478	-	.	ID="RND-6_FAMILY-11823";Tend="1593";Tstart="1463";shortTE="F";uid="ebf32bd3-fdd9-4437-ac03-d16dc03e15b4"
VSBQ01000117.1	RepeatMasker	DNA	173840	174019	620	-	.	ID="DNA4-3_AP";Tend="462";Tstart="293";shortTE="F";uid="a6d1fa59-0e5e-4423-905c-2d24d6b39c46"
VSBQ01000117.1	RepeatMasker	DNA	361080	361785	1247	-	.	ID="DNA4-2_AP";Tend="764";Tstart="1";shortTE="F";uid="1ac966d7-2e4e-4d71-920f-151028b235f6"
VSBQ01000117.1	RepeatMasker	DNA/hAT-Tip100	50811	51324	2698	-	.	ID="RND-6_FAMILY-1668";Tend="818";Tstart="334";shortTE="F";uid="9e7bb0a1-d8c8-4d5f-b351-767fcb2571aa"
VSBQ01000117.1	RepeatMasker	DNA	556961	557142	451	-	.	ID="dna4-2_ap";Tend="111";Tstart="11";shortTE="F";uid="d822057f-007f-4d1a-bc32-217868cfb1d3"
VSBQ01000117.1	RepeatMasker	DNA/Kolobok-E	732916	733162	978	-	.	ID="RND-1_FAMILY-192";Tend="1713";Tstart="1471";shortTE="F";uid="d382eeb1-ce70-42f4-bc31-4cd5032284bd"
VSBQ01000117.1	RepeatMasker	DNA/hAT-Tip100	35049	35223	752	-	.	ID="HAT-15_LMI";Tend="4462";Tstart="4288";shortTE="F";uid="3f167711-7e3c-4c46-b0b2-2780a77ce57e"
VSBQ01000117.1	RepeatMasker	DNA	748707	748913	998	-	.	ID="ttaa3c_ap";Tend="418";Tstart="213";shortTE="F";uid="c6361989-d232-443b-a460-1a654706345d"
VSBQ01000117.1	RepeatMasker	Unknown	111616	111744	1048	-	.	ID="RND-1_FAMILY-152";Tend="1162";Tstart="1033";shortTE="F";uid="d9de8efc-a84d-4398-b310-57a0d0f818e0"
VSBQ01000117.1	RepeatMasker	Retroposon?	731753	732378	1136	-	.	ID="SINE2-1_AP";Tend="1764";Tstart="448";shortTE="F";uid="71641466-b229-44ea-bd08-bb7763a4cb77"
VSBQ01000117.1	RepeatMasker	DNA/Kolobok-E	269623	270511	5534	-	.	ID="RND-5_FAMILY-9815";Tend="2327";Tstart="1444";shortTE="F";uid="0e81d0e7-3bfc-4878-98ca-62ddede46b70"
VSBQ01000117.1	RepeatMasker	Unknown	47605	47813	1745	-	.	ID="RND-6_FAMILY-20271";Tend="989";Tstart="781";shortTE="F";uid="b8f8df6a-53cf-44ce-a871-4184d1ff6398"
VSBQ01000117.1	RepeatMasker	Unknown	37004	37497	5374	-	.	ID="RND-1_FAMILY-184";Tend="1655";Tstart="951";shortTE="F";uid="3b451d6f-91db-42b8-b995-9adde9265f63"
VSBQ01000117.1	RepeatMasker	DNA/Ginger	109811	109921	501	-	.	ID="RND-6_FAMILY-7106";Tend="818";Tstart="700";shortTE="F";uid="f14f7a6b-df6a-442b-a6f1-43922c47261a"
VSBQ01000117.1	RepeatMasker	DNA	311882	312289	719	-	.	ID="DNA4-2_AP";Tend="769";Tstart="375";shortTE="F";uid="b9d4ab9a-ae66-42e2-8a14-eadcc226ac81"
VSBQ01000117.1	RepeatMasker	RC/Helitron	35625	36227	1036	-	.	ID="HELITRON-2_HMM";Tend="3261";Tstart="2648";shortTE="F";uid="3388c8bf-ba26-49b7-ad9a-c2d420f2c4da"
VSBQ01000117.1	RepeatMasker	DNA/Kolobok-E	11017	11310	658	-	.	ID="RND-1_FAMILY-192";Tend="1715";Tstart="1353";shortTE="F";uid="1308efba-99cd-4f49-9e00-bf29fe368038"
VSBQ01000117.1	RepeatMasker	DNA/hAT-Ac	688660	688906	1053	-	.	ID="rnd-6_family-5202";Tend="1927";Tstart="1710";shortTE="F";uid="a03a0a69-1fde-4094-a490-91f146062e0b"
VSBQ01000117.1	RepeatMasker	Unknown	689458	689777	1658	-	.	ID="RND-4_FAMILY-4274";Tend="1146";Tstart="795";shortTE="F";uid="e32582b3-508e-4c87-81b6-b293cfc5ee60"
VSBQ01000117.1	RepeatMasker	DNA	258652	259464	2175	-	.	ID="DNA4-2_AP";Tend="764";Tstart="1";shortTE="F";uid="2acfbd6f-9cc8-4a7d-936b-49183a110585"
VSBQ01000117.1	RepeatMasker	Unknown	75407	75638	1365	-	.	ID="RND-6_FAMILY-1480";Tend="1059";Tstart="824";shortTE="F";uid="b1b5179b-1b08-46c5-b053-22b831c2c4f8"
VSBQ01000117.1	RepeatMasker	Retroposon?	186588	186735	831	-	.	ID="RND-5_FAMILY-116";Tend="1012";Tstart="863";shortTE="F";uid="21a026c2-6ef1-4148-8bdd-ab4b662d859e"
VSBQ01000117.1	RepeatMasker	DNA	61927	62035	597	-	.	ID="RND-5_FAMILY-1844";Tend="1470";Tstart="1364";shortTE="F";uid="152c793e-9fe7-4580-b00c-4d634388c987"
VSBQ01000117.1	RepeatMasker	Unknown	33090	33392	537	-	.	ID="RND-6_FAMILY-5293";Tend="1536";Tstart="1216";shortTE="F";uid="5deb20c0-fa29-4be8-9dd1-898972ede3e9"
VSBQ01000117.1	RepeatMasker	DNA	503511	504153	769	-	.	ID="DNA4-3_AP";Tend="613";Tstart="25";shortTE="F";uid="35ead3ac-dc4a-4094-a0d4-1ab1f4783015"
VSBQ01000117.1	RepeatMasker	DNA	707345	707688	1095	-	.	ID="DNA4-2_AP";Tend="350";Tstart="1";shortTE="F";uid="574477cd-6e0c-44c9-9b83-c82083a51f1c"
VSBQ01000117.1	RepeatMasker	DNA/Kolobok-E	50545	50816	1545	-	.	ID="RND-1_FAMILY-192";Tend="1654";Tstart="1392";shortTE="F";uid="09db5e76-cc48-4e91-b139-87a48da8802c"
VSBQ01000117.1	RepeatMasker	DNA/hAT?	694140	694559	3061	-	.	ID="RND-1_FAMILY-86";Tend="1807";Tstart="1396";shortTE="F";uid="75ce85f6-e061-4151-801f-bcdc75caa99b"
VSBQ01000117.1	RepeatMasker	DNA/Kolobok-E	280867	280967	569	-	.	ID="RND-6_FAMILY-16369";Tend="1485";Tstart="1385";shortTE="F";uid="cb860ebf-27e5-4b8c-90df-43d052044855"
VSBQ01000117.1	RepeatMasker	DNA	551814	551988	490	-	.	ID="ttaa3c_ap";Tend="390";Tstart="216";shortTE="F";uid="82620d42-1d8d-40ad-a009-4ffe5f531c46"
VSBQ01000117.1	RepeatMasker	Retroposon?	273057	273208	571	-	.	ID="RND-4_FAMILY-1269";Tend="1423";Tstart="1282";shortTE="F";uid="4c82d714-89eb-4cfe-971b-67f298525ef1"
VSBQ01000117.1	RepeatMasker	DNA/Ginger	247331	247546	587	-	.	ID="RND-6_FAMILY-7106";Tend="926";Tstart="706";shortTE="F";uid="0ac56e43-7895-4589-9a1c-4304a2c13fe4"
VSBQ01000117.1	RepeatMasker	Retroposon?	848259	848457	1653	-	.	ID="RND-6_FAMILY-12797";Tend="231";Tstart="33";shortTE="F";uid="21449499-af78-4399-94e8-847a0daad7f0"
VSBQ01000117.1	RepeatMasker	Unknown	615209	615519	534	-	.	ID="RND-6_FAMILY-8364";Tend="696";Tstart="404";shortTE="F";uid="e0371ca1-e848-47ed-91da-5948b02d3f8b"
VSBQ01000117.1	RepeatMasker	DNA	584320	584668	1506	-	.	ID="RND-4_FAMILY-398";Tend="1248";Tstart="908";shortTE="F";uid="59774828-aa6b-4f24-8a44-b9ded8c5b6ee"
VSBQ01000117.1	RepeatMasker	DNA	419860	420030	600	-	.	ID="dna4-2_ap";Tend="768";Tstart="592";shortTE="F";uid="91cda38c-d0d3-42db-8d77-e58a3eb6e012"
VSBQ01000117.1	RepeatMasker	DNA	186129	186459	520	-	.	ID="DNA4-3_AP";Tend="617";Tstart="282";shortTE="F";uid="ad600409-8936-45a0-ae1d-d042861abce4"
VSBQ01000117.1	RepeatMasker	DNA	771129	771781	1703	-	.	ID="dna4-2_ap";Tend="824";Tstart="1";shortTE="F";uid="2326391d-466c-4b0e-9c65-c63d038ab5e4"
VSBQ01000117.1	RepeatMasker	DNA/Kolobok-T2	630328	630481	1062	-	.	ID="RND-6_FAMILY-9";Tend="1737";Tstart="1589";shortTE="F";uid="4a4700f7-f156-4749-814f-a2444b201eb3"
VSBQ01000117.1	RepeatMasker	Unknown	829571	829897	1148	-	.	ID="RND-4_FAMILY-773";Tend="1461";Tstart="1081";shortTE="F";uid="70103939-71e4-4602-8b72-07d3b0eacb67"
VSBQ01000117.1	RepeatMasker	Unknown	491800	491981	796	-	.	ID="RND-5_FAMILY-1545";Tend="1188";Tstart="1003";shortTE="F";uid="1e489237-9a97-4593-9979-e006beac215e"
VSBQ01000117.1	RepeatMasker	Unknown	408253	408638	1499	-	.	ID="RND-5_FAMILY-7816";Tend="1320";Tstart="920";shortTE="F";uid="2608eec2-0495-4ac1-b928-c8c777233b50"
VSBQ01000117.1	RepeatMasker	LINE/R1	842824	843060	1713	-	.	ID="RND-1_FAMILY-344";Tend="2020";Tstart="1787";shortTE="F";uid="3da6e1d4-c618-46d4-a922-545f64947f44"
VSBQ01000117.1	RepeatMasker	DNA	403151	403930	783	-	.	ID="DNA4-2_AP";Tend="768";Tstart="1";shortTE="F";uid="9d1598ee-2bac-40e2-bb39-03af1f2f75dd"
VSBQ01000117.1	RepeatMasker	RC/Helitron	706985	707344	604	-	.	ID="RND-6_FAMILY-21042";Tend="549";Tstart="185";shortTE="F";uid="6464dea3-2d65-4d5d-8f42-9b747208309e"
VSBQ01000117.1	RepeatMasker	DNA	82452	82701	2049	-	.	ID="RND-5_FAMILY-5886";Tend="1224";Tstart="974";shortTE="F";uid="803a066b-3fea-4cf1-bbd0-f0927b084f40"
VSBQ01000117.1	RepeatMasker	DNA	242062	242226	1017	-	.	ID="RND-6_FAMILY-11247";Tend="1158";Tstart="994";shortTE="F";uid="fe0a4e6c-352b-4cf7-b4ab-dd2c4053cd1f"
VSBQ01000117.1	RepeatMasker	Unknown	795666	795783	494	-	.	ID="RND-6_FAMILY-14079";Tend="1035";Tstart="923";shortTE="F";uid="a3098b72-a511-4e2c-825a-bdee6712f0f0"
VSBQ01000117.1	RepeatMasker	Unknown	813689	813911	1318	-	.	ID="RND-5_FAMILY-4893";Tend="1112";Tstart="899";shortTE="F";uid="e1297b66-c5f2-4559-b339-9dcb5d52436c"
VSBQ01000117.1	RepeatMasker	DNA	170311	170691	760	-	.	ID="DNA4-3_AP";Tend="453";Tstart="23";shortTE="F";uid="5d98c660-a094-49fb-87a7-c921126942c4"
VSBQ01000117.1	RepeatMasker	Unknown	544626	544919	1733	-	.	ID="RND-6_FAMILY-25037";Tend="1303";Tstart="988";shortTE="F";uid="a073341a-4098-4458-b169-c3753c47772c"
VSBQ01000117.1	RepeatMasker	DNA	401344	401491	411	-	.	ID="DNA4-3_AP";Tend="586";Tstart="424";shortTE="F";uid="180d221a-3c36-4bf5-8b19-1d507aa491e9"
VSBQ01000117.1	RepeatMasker	DNA/hAT	71424	71887	2043	-	.	ID="RND-5_FAMILY-244";Tend="1048";Tstart="616";shortTE="F";uid="4078e2a1-f7ef-4b59-86b5-76a8800a676b"
VSBQ01000117.1	RepeatMasker	DNA	706013	706211	452	-	.	ID="dna4-2_ap";Tend="769";Tstart="601";shortTE="F";uid="a67fa590-0a9f-4d29-932b-a7bc2e84bdf4"
VSBQ01000117.1	RepeatMasker	DNA	287606	288138	501	-	.	ID="DNA4-3_AP";Tend="637";Tstart="77";shortTE="F";uid="504e7c09-2490-4470-bbdc-6d4ffb997b49"
VSBQ01000117.1	RepeatMasker	DNA/Kolobok-E	578285	578841	1910	-	.	ID="RND-5_FAMILY-1796";TEgroup="ctg_117%7CRND-5_FAMILY-1796%7C1";Tend="1251";Tstart="923";shortTE="F";uid="ff02c9dc-a7ec-4ab6-a5ad-8e41bd89ee89"
VSBQ01000117.1	RepeatMasker	DNA	1	247	1915	-	.	ID="RND-5_FAMILY-2881";Tend="1429";Tstart="1185";shortTE="F";uid="abc5b0d8-49fe-4f78-b26f-667b419de6f7"
VSBQ01000117.1	RepeatMasker	DNA	336837	337378	2999	-	.	ID="ttaa3b_ap";Tend="436";Tstart="1";shortTE="F";uid="98306ce9-4230-43e3-91f8-a899bbacf50e"
VSBQ01000117.1	RepeatMasker	DNA/Kolobok-E	612135	612365	487	-	.	ID="RND-6_FAMILY-30263";Tend="297";Tstart="83";shortTE="F";uid="d3563f6b-d7b0-4347-8678-3f2f3beda210"
VSBQ01000117.1	RepeatMasker	DNA	206965	207489	3476	-	.	ID="TTAA19_AP";Tend="528";Tstart="1";shortTE="F";uid="67841e9e-581b-448c-ae60-8c813a696448"
VSBQ01000117.1	RepeatMasker	DNA	283286	284091	2535	-	.	ID="DNA4-2_AP";Tend="769";Tstart="2";shortTE="F";uid="98d015ae-d200-49ad-b757-29f72fa35046"
VSBQ01000117.1	RepeatMasker	Unknown	412686	412819	405	-	.	ID="RND-4_FAMILY-1665";Tend="1185";Tstart="1029";shortTE="F";uid="8af1c3b7-d07f-4b0a-9121-06e24cbfcd83"
VSBQ01000117.1	RepeatMasker	DNA/Ginger-1	839775	841168	9439	-	.	ID="RND-6_FAMILY-1155";Tend="2260";Tstart="854";shortTE="F";uid="b56b4e73-4a51-4b31-a537-35ae1a5695b8"
VSBQ01000117.1	RepeatMasker	RC/Helitron	397269	397438	404	-	.	ID="RND-1_FAMILY-67";Tend="1375";Tstart="1200";shortTE="F";uid="55632857-46ee-4fcb-b6ad-50d0ed550185"
VSBQ01000117.1	RepeatMasker	DNA/hAT	729261	729377	427	-	.	ID="RND-5_FAMILY-3489";Tend="1194";Tstart="1074";shortTE="F";uid="1a559237-a68f-495e-9f61-a22bcf94f902"
VSBQ01000117.1	RepeatMasker	DNA	285456	286057	415	-	.	ID="DNA4-2_AP";Tend="767";Tstart="256";shortTE="F";uid="832af1bb-cc97-41ff-8e38-25669046b167"
VSBQ01000117.1	RepeatMasker	Retroposon?	150977	151215	542	-	.	ID="RND-5_FAMILY-2785";Tend="1012";Tstart="780";shortTE="F";uid="3b763bbd-599d-43c1-b485-eb8e731e1c75"
VSBQ01000117.1	RepeatMasker	DNA/Kolobok-E	693703	693877	827	-	.	ID="RND-6_FAMILY-30263";Tend="1234";Tstart="1052";shortTE="F";uid="add796ea-0f30-4685-a05d-91475c5e41f7"
VSBQ01000117.1	RepeatMasker	DNA	841336	841607	636	-	.	ID="TTAA20_AP";Tend="662";Tstart="407";shortTE="F";uid="c58c7b63-a4b3-45ab-bbb1-454500f89f14"
VSBQ01000117.1	RepeatMasker	Retroposon?	294142	294410	963	-	.	ID="SINE2-1_AP";Tend="1219";Tstart="929";shortTE="F";uid="b9e2d778-96d9-4108-9d4d-832c21abd19b"
VSBQ01000117.1	RepeatMasker	DNA/hAT-Tip100	217955	218806	4267	-	.	ID="DNA8-107_AP";Tend="1026";Tstart="147";shortTE="F";uid="e932c7fd-766d-4d1c-aef8-4b6f0252363b"
VSBQ01000117.1	RepeatMasker	DNA	141413	141644	1208	-	.	ID="ttaa3b_ap";Tend="229";Tstart="1";shortTE="F";uid="9aa200eb-0ba8-4c65-af70-9fb72f3a7f58"
VSBQ01000117.1	RepeatMasker	DNA/hAT-hAT19	238905	239323	463	-	.	ID="HAT-N4_AP";Tend="806";Tstart="472";shortTE="F";uid="7907fbb3-a275-4c9d-bfa8-422c9c76102c"
VSBQ01000117.1	RepeatMasker	Unknown	785743	785843	626	-	.	ID="RND-4_FAMILY-1665";Tend="1045";Tstart="947";shortTE="F";uid="73c157a5-484c-4d32-a380-2f11c04be83b"
VSBQ01000117.1	RepeatMasker	DNA/TcMar-m44?	103203	103364	632	-	.	ID="dnax-4_ap";Tend="172";Tstart="1";shortTE="F";uid="94a6bc25-d3ce-4cca-853b-1bf702355de4"
VSBQ01000117.1	RepeatMasker	LINE/L2	701664	701953	597	-	.	ID="RND-5_FAMILY-12961";Tend="1140";Tstart="844";shortTE="F";uid="e4dce19f-2deb-49b6-9837-d38a01ff08f7"
VSBQ01000117.1	RepeatMasker	DNA/hAT-Tip100	27026	27461	3575	-	.	ID="RND-5_FAMILY-3076";Tend="1033";Tstart="597";shortTE="F";uid="f8664314-eddb-4c7d-a06b-c51626f01b9e"
VSBQ01000117.1	RepeatMasker	Unknown	147230	147982	3686	-	.	ID="RND-6_FAMILY-3165";Tend="1530";Tstart="776";shortTE="F";uid="81a2fab3-6d6d-4c31-aa06-d71923073ef4"
VSBQ01000117.1	RepeatMasker	DNA/hAT-Ac	232647	233602	4953	-	.	ID="RND-6_FAMILY-1076";Tend="1357";Tstart="409";shortTE="F";uid="82976175-020c-4126-80fd-b8de0c60da68"
VSBQ01000117.1	RepeatMasker	Retroposon?	799482	800012	3482	-	.	ID="RND-6_FAMILY-12621";Tend="1478";Tstart="970";shortTE="F";uid="dc643c20-4192-431e-9e15-a66332a7f520"
VSBQ01000117.1	RepeatMasker	DNA	414155	414949	2316	-	.	ID="DNA4-2_AP";Tend="768";Tstart="1";shortTE="F";uid="12ef6ed3-b6aa-49a0-a70c-57057f437062"
VSBQ01000117.1	RepeatMasker	Retroposon?	194880	195173	756	-	.	ID="RND-4_FAMILY-1269";Tend="275";Tstart="8";shortTE="F";uid="b0735a0f-367f-44e9-967d-fb1982565231"
VSBQ01000117.1	RepeatMasker	DNA/hAT-Tip100	80290	80439	1027	-	.	ID="RND-6_FAMILY-23816";Tend="1137";Tstart="995";shortTE="F";uid="b904b750-3744-4f10-be45-1100cead4ca5"
VSBQ01000117.1	RepeatMasker	DNA/Kolobok-E	225685	226582	5727	-	.	ID="RND-5_FAMILY-9815";Tend="2327";Tstart="1437";shortTE="F";uid="ec8ebcc5-02b9-4685-8570-f630b949b7f9"
VSBQ01000117.1	RepeatMasker	DNA/hAT-Tip100	151371	151753	642	-	.	ID="RND-4_FAMILY-1063";Tend="1409";Tstart="1091";shortTE="F";uid="51c7190f-0440-4641-9280-2c025aa14cf5"
VSBQ01000117.1	RepeatMasker	DNA	730479	730736	440	-	.	ID="TTAA2C_AP";Tend="423";Tstart="186";shortTE="F";uid="7a8fbd76-a5c7-4ea9-acfa-30596c83c7fd"
VSBQ01000117.1	RepeatMasker	DNA/hAT	317179	317412	1384	-	.	ID="RND-6_FAMILY-24208";Tend="1241";Tstart="942";shortTE="F";uid="95c3b100-b1c5-4fcb-8347-995553f69d5e"
VSBQ01000117.1	RepeatMasker	Unknown	564878	565282	980	-	.	ID="RND-5_FAMILY-4153";Tend="1637";Tstart="1227";shortTE="F";uid="04b66803-7065-4c61-9121-6066a25226a9"
VSBQ01000117.1	RepeatMasker	DNA/Sola-1	733964	734142	681	-	.	ID="RND-5_FAMILY-6075";Tend="1169";Tstart="985";shortTE="F";uid="0513ef72-9ca3-4c46-a106-8877f077329b"
VSBQ01000117.1	RepeatMasker	DNA/P	52382	52583	851	-	.	ID="DNA8-26_AP";Tend="224";Tstart="3";shortTE="F";uid="69ae123b-9e9e-4706-b833-de1b7ea5a0b0"
VSBQ01000117.1	RepeatMasker	DNA/Kolobok-E	804524	804722	490	-	.	ID="RND-6_FAMILY-11301";Tend="1663";Tstart="1486";shortTE="F";uid="dbc90456-6014-4901-ac14-3de6cbaf0426"
VSBQ01000117.1	RepeatMasker	LTR/Copia	185091	185342	1027	-	.	ID="RND-6_FAMILY-29027";TEgroup="ctg_117%7CRND-6_FAMILY-29027%7C1";Tend="1715";Tstart="1525";shortTE="F";uid="b05fec05-8da5-43cf-b577-56fc2c080bfe"
VSBQ01000117.1	RepeatMasker	DNA	636599	637120	3275	-	.	ID="TTAA18_AP";Tend="558";Tstart="1";shortTE="F";uid="b180cb2d-cb65-46a1-a92c-812f3f4f9685"
VSBQ01000117.1	RepeatMasker	DNA/Ginger	294962	295077	403	-	.	ID="RND-6_FAMILY-7106";Tend="811";Tstart="700";shortTE="F";uid="7df42975-9373-43ac-afa8-75a03e8637b2"
VSBQ01000117.1	RepeatMasker	Unknown	39925	40671	1098	-	.	ID="RND-6_FAMILY-9832";Tend="1480";Tstart="719";shortTE="F";uid="1a60c207-8045-4bc6-9160-849eb3515506"
VSBQ01000117.1	RepeatMasker	DNA	604650	605393	1750	-	.	ID="DNA4-2_AP";Tend="769";Tstart="1";shortTE="F";uid="c6527df4-f91f-4027-aeb5-503d6adbfd20"
VSBQ01000117.1	RepeatMasker	DNA	69700	70463	787	-	.	ID="DNA4-2_AP";Tend="769";Tstart="55";shortTE="F";uid="7e373bf0-ffaf-48ca-a16f-1718bd997dcd"
VSBQ01000117.1	RepeatMasker	DNA/hAT-Ac	185724	185916	639	-	.	ID="RND-6_FAMILY-2951";Tend="1931";Tstart="1698";shortTE="F";uid="60d61fde-0418-44be-9a46-60ba227acb4e"
VSBQ01000117.1	RepeatMasker	DNA/hAT-Tip100	159110	159272	403	-	.	ID="DNA8-18_AP";Tend="645";Tstart="491";shortTE="F";uid="940fd3d6-03a8-4bb9-bf85-bcf56a4c0f10"
VSBQ01000117.1	RepeatMasker	LTR/Gypsy	139979	140138	518	-	.	ID="GYPSY-24_DEL-I";Tend="2845";Tstart="2678";shortTE="F";uid="63a45be4-cda9-473b-99f3-aed190f45793"
VSBQ01000117.1	RepeatMasker	DNA	508944	509204	456	-	.	ID="DNA4-3_AP";Tend="561";Tstart="298";shortTE="F";uid="20f48dd7-e118-4a73-925c-1069243ac15e"
VSBQ01000117.1	RepeatMasker	DNA	142327	142650	586	-	.	ID="TTAA2D_AP";Tend="302";Tstart="2";shortTE="F";uid="98185b4d-8db8-466f-8bde-acf98ef056dd"
VSBQ01000117.1	RepeatMasker	DNA/Sola-1	733163	733571	890	-	.	ID="SOLA1-7_AP";Tend="1464";Tstart="1020";shortTE="F";uid="c22452ff-8931-45aa-9783-1e694150716a"
VSBQ01000117.1	RepeatMasker	Unknown	541418	541681	632	-	.	ID="RND-4_FAMILY-721";Tend="1245";Tstart="930";shortTE="F";uid="86d759db-f10c-4501-8b58-202b4da59484"
VSBQ01000117.1	RepeatMasker	Retroposon?	530123	530281	443	-	.	ID="RND-5_FAMILY-2785";Tend="946";Tstart="777";shortTE="F";uid="d9083568-b096-40d5-ab5c-7616b30d5732"
VSBQ01000117.1	RepeatMasker	DNA/Ginger-1	28347	30089	2137	-	.	ID="RND-6_FAMILY-1155";TEgroup="ctg_117%7CRND-6_FAMILY-1155%7C1";Tend="2284";Tstart="807";shortTE="F";uid="ad9b498b-a3c9-44d2-aaf8-19f94a5d5211"
VSBQ01000117.1	RepeatMasker	DNA/hAT-Ac	399460	399751	727	-	.	ID="DNA8-67_AP";TEgroup="ctg_117%7CDNA8-67_AP%7C1";Tend="382";Tstart="1";shortTE="F";uid="832548cc-adc5-4acc-ba38-f9e14161e01f"
VSBQ01000117.1	RepeatMasker	DNA/MULE-MuDR	580122	580732	2620	-	.	ID="RND-4_FAMILY-2602";Tend="1471";Tstart="831";shortTE="F";uid="99672a9f-1021-4b2a-a2ee-50a347dd23fe"
VSBQ01000117.1	RepeatMasker	DNA/Kolobok-E	734460	734772	436	-	.	ID="RND-6_FAMILY-30263";Tend="589";Tstart="300";shortTE="F";uid="e0a904ef-2e4a-421a-8231-ab7d91651a51"
VSBQ01000117.1	RepeatMasker	Unknown	48915	49477	1820	-	.	ID="RND-1_FAMILY-55";Tend="1054";Tstart="483";shortTE="F";uid="55629cfc-1cd3-4c7b-bec0-353e3e0b77c7"
VSBQ01000117.1	RepeatMasker	Unknown	827653	827873	567	-	.	ID="RND-1_FAMILY-174";Tend="1725";Tstart="1482";shortTE="F";uid="53c7d717-a4ff-4f0e-86d2-80b11bdb1124"
VSBQ01000117.1	RepeatMasker	DNA/Kolobok-E	723716	723929	508	-	.	ID="KOLOBOKE-2_AP";Tend="1345";Tstart="1125";shortTE="F";uid="664a4875-6a8f-4ccb-8189-aabd16f15598"
VSBQ01000117.1	RepeatMasker	DNA	538686	539468	1696	-	.	ID="DNA4-2_AP";Tend="741";Tstart="15";shortTE="F";uid="ac940ead-ceb4-4d3d-94f4-8e84f5734a04"
VSBQ01000117.1	RepeatMasker	Unknown	733576	733956	2529	-	.	ID="RND-6_FAMILY-446";Tend="1035";Tstart="655";shortTE="F";uid="8e2e5533-b903-4574-81e7-7784d6034896"
VSBQ01000117.1	RepeatMasker	Retroposon?	759938	760295	1127	-	.	ID="RND-5_FAMILY-9106";Tend="1398";Tstart="1070";shortTE="F";uid="df65606c-9fef-46d2-96b2-fee9ae4549be"
VSBQ01000117.1	RepeatMasker	RC/Helitron	47812	48820	8514	-	.	ID="RND-1_FAMILY-4";Tend="1863";Tstart="857";shortTE="F";uid="22b50650-926a-4b8a-9962-2e6742a1b332"
VSBQ01000117.1	RepeatMasker	RC/Helitron	809899	810065	556	-	.	ID="RND-6_FAMILY-2752";Tend="1051";Tstart="879";shortTE="F";uid="8c4ee9f9-257a-48eb-973e-68042270386b"
VSBQ01000117.1	RepeatMasker	DNA	124827	125153	511	-	.	ID="dna4-2_ap";Tend="271";Tstart="1";shortTE="F";uid="9b20fb03-6894-4c0a-a3e8-e8bd343bccec"
VSBQ01000117.1	RepeatMasker	DNA/MULE-NOF	46275	46572	607	-	.	ID="RND-6_FAMILY-8630";Tend="1463";Tstart="1178";shortTE="F";uid="c039c9b1-eb4b-45bd-80d3-bb818bfc00e8"
VSBQ01000117.1	RepeatMasker	DNA	723066	723307	1658	-	.	ID="TTAA19_AP";Tend="248";Tstart="1";shortTE="F";uid="6da3fa28-73e6-41ee-95a4-688780a3f042"
VSBQ01001170.1	RepeatMasker	Retroposon?	6987	7096	589	+	.	ID="RND-6_FAMILY-21179";Tend="1500";Tstart="1396";shortTE="F";uid="e3f54219-b7eb-41a3-b25e-35a97a19feff"
VSBQ01001170.1	RepeatMasker	DNA/Ginger	6484	7001	2519	+	.	ID="RND-6_FAMILY-7106";Tend="1741";Tstart="1218";shortTE="F";uid="9498a714-5b95-4dc3-8254-627f0c7317d9"
VSBQ01001170.1	RepeatMasker	DNA/hAT	2343	2826	3724	+	.	ID="RND-4_FAMILY-1244";Tend="920";Tstart="454";shortTE="F";uid="f5c52b54-e069-4f2b-9aac-13e8185b6ba4"
VSBQ01001170.1	RepeatMasker	Unknown	5593	5734	457	+	.	ID="RND-1_FAMILY-254";Tend="1433";Tstart="1282";shortTE="F";uid="2f70360a-0be3-4899-992c-9c54a309e88c"
VSBQ01001170.1	RepeatMasker	DNA/Kolobok-E	4206	4643	2915	+	.	ID="RND-5_FAMILY-9815";Tend="1853";Tstart="1440";shortTE="F";uid="43eaaf28-b579-436e-bf82-3ff9fd03eb08"
VSBQ01001170.1	RepeatMasker	DNA/Kolobok-E	2810	3878	3541	+	.	ID="KOLOBOKE-2_AP";Tend="2211";Tstart="1113";shortTE="F";uid="90d02bf2-4fdc-4986-8d0a-012400fb1d2f"
VSBQ01001170.1	RepeatMasker	DNA/hAT	7282	9550	16212	+	.	ID="RND-5_FAMILY-244";Tend="2452";Tstart="291";shortTE="F";uid="5429cf3b-1d5e-40dc-ba1b-e336591ae369"
VSBQ01001170.1	RepeatMasker	Retroposon?	4889	5017	526	-	.	ID="RND-6_FAMILY-2019";Tend="896";Tstart="759";shortTE="F";uid="cf53f7e4-df3c-44a0-b597-fb386581ca6c"
VSBQ01001170.1	RepeatMasker	DNA/hAT	327	1936	11584	-	.	ID="RND-6_FAMILY-303";Tend="1568";Tstart="60";shortTE="F";uid="3a44019e-0bc8-4649-9f20-21907ff08439"
VSBQ01001170.1	RepeatMasker	Retroposon?	4504	4681	526	-	.	ID="RND-6_FAMILY-2019";Tend="1083";Tstart="897";shortTE="F";uid="bb08c289-835f-4f63-b6a2-f451cbd598a3"
VSBQ01001170.1	RepeatMasker	RC/Helitron	9689	9861	969	-	.	ID="RND-1_FAMILY-4";Tend="981";Tstart="807";shortTE="F";uid="5d9585af-6e16-4148-8698-390c981b08de"
VSBQ01001170.1	RepeatMasker	DNA/hAT-Tip100	1	326	2884	-	.	ID="RND-6_FAMILY-36645";Tend="697";Tstart="373";shortTE="F";uid="abc493cd-1e28-4e76-b050-6bac6977bc07"
VSBQ01001170.1	RepeatMasker	Retroposon?	10214	10345	993	-	.	ID="RND-6_FAMILY-12621";Tend="1408";Tstart="1277";shortTE="F";uid="84a15114-fa24-497a-8f59-9839111ed1c6"
VSBQ01001170.1	RepeatMasker	DNA/Kolobok-E	5101	5588	3641	-	.	ID="RND-5_FAMILY-1965";Tend="1423";Tstart="940";shortTE="F";uid="be59c527-2a3b-43d8-8959-2e9697f36cbb"
VSBQ01001170.1	RepeatMasker	Retroposon?	9030	9639	1460	-	.	ID="RND-6_FAMILY-6067";Tend="1569";Tstart="911";shortTE="F";uid="b2a6dc52-ce4e-45e4-976c-36f56c49b883"
VSBQ01001170.1	RepeatMasker	DNA/Ginger-1	4682	4804	747	-	.	ID="RND-6_FAMILY-1155";Tend="911";Tstart="797";shortTE="F";uid="7371d86f-bb24-4b73-b025-097964d00710"
VSBQ01001170.1	RepeatMasker	DNA/hAT-hAT19	4002	4215	902	-	.	ID="DNA8-88_AP";Tend="258";Tstart="42";shortTE="F";uid="56ac002b-add5-4ac5-b83e-af7e426d250d"
VSBQ01011700.1	RepeatMasker	DNA/Maverick	238	685	2939	-	.	ID="RND-6_FAMILY-13281";Tend="782";Tstart="333";shortTE="F";uid="5fbc2d18-794e-4b7e-870f-60a5348f2f66"
VSBQ01011701.1	RepeatMasker	DNA/hAT	388	829	3905	+	.	ID="RND-5_FAMILY-4195";Tend="439";Tstart="2";shortTE="F";uid="296a01ee-3b95-4fab-b434-b3181bb66ed7"
VSBQ01011702.1	RepeatMasker	DNA	100	829	5246	+	.	ID="RND-1_FAMILY-269";Tend="3628";Tstart="2884";shortTE="F";uid="04d23a4f-614d-4337-a73e-0bc525ea7b9a"
VSBQ01011703.1	RepeatMasker	DNA/hAT-Tip100	30	215	731	+	.	ID="RND-6_FAMILY-666";Tend="1708";Tstart="1516";shortTE="F";uid="d9af1170-1a0f-40ad-9821-b2c5c2ed51b2"
VSBQ01011703.1	RepeatMasker	Unknown	434	676	1792	+	.	ID="RND-6_FAMILY-1144";Tend="242";Tstart="21";shortTE="F";uid="1e73240d-412d-494e-829c-b8c4d6d8ce2e"
VSBQ01011704.1	RepeatMasker	DNA/hAT-Ac	1	437	2463	+	.	ID="RND-6_FAMILY-1342";Tend="1400";Tstart="979";shortTE="F";uid="4715ed80-b612-46e8-a71e-023977c50cbd"
VSBQ01011705.1	RepeatMasker	DNA	5	651	1985	-	.	ID="RND-5_FAMILY-2881";Tend="1668";Tstart="1091";shortTE="F";uid="153fa264-6f85-4ec5-903a-b13dfceb0aa5"
VSBQ01011706.1	RepeatMasker	DNA	3	828	3030	-	.	ID="RND-5_FAMILY-2252";TEgroup="ctg_11706%7CRND-5_FAMILY-2252%7C1";Tend="846";Tstart="252";shortTE="F";uid="2de16e5f-9bc4-4772-bd73-49b723f9d2d6"
VSBQ01011707.1	RepeatMasker	LINE/I-Jockey	61	407	449	-	.	ID="JOCKEY-4_DYA";Tend="1149";Tstart="803";shortTE="F";uid="5aec29d9-6ad8-47d4-973b-1cde251e3528"
VSBQ01011708.1	RepeatMasker	LTR/Gypsy	39	685	2449	-	.	ID="RND-6_FAMILY-15102";Tend="646";Tstart="1";shortTE="F";uid="a55eec68-d6b1-40a9-8bc6-3285561c34a8"
VSBQ01011708.1	RepeatMasker	LTR/Gypsy	695	826	403	-	.	ID="GYPSY-7_CFL-I";Tend="4143";Tstart="4012";shortTE="F";uid="b055b3ac-1362-495a-b126-d6b301bbe65b"
VSBQ01011709.1	RepeatMasker	LTR/Gypsy	1	828	1305	-	.	ID="GYPSY-21_LH-I";Tend="3809";Tstart="2980";shortTE="F";uid="e6c9c120-437e-4801-b752-5bf4d3de8028"
VSBQ01001171.1	RepeatMasker	Retroposon?	3293	3423	421	+	.	ID="RND-4_FAMILY-1269";Tend="1475";Tstart="1344";shortTE="F";uid="9348fa35-197a-4812-a768-0f195fe8912e"
VSBQ01001171.1	RepeatMasker	DNA/hAT-Ac	2616	2883	604	+	.	ID="rnd-5_family-2435";Tend="1725";Tstart="1401";shortTE="F";uid="9eed0942-5f74-4c4c-a006-abf129d60394"
VSBQ01001171.1	RepeatMasker	LTR/Copia	6936	7160	544	+	.	ID="RND-6_FAMILY-17978";Tend="608";Tstart="364";shortTE="F";uid="5cb568b2-08cc-4233-b2e0-29adcce94010"
VSBQ01001171.1	RepeatMasker	DNA/Ginger-1	3386	3980	4126	+	.	ID="RND-6_FAMILY-1155";Tend="1685";Tstart="1077";shortTE="F";uid="749487cc-9c56-4049-8461-ef557f5a6ce1"
VSBQ01001171.1	RepeatMasker	DNA/hAT	4647	4837	686	-	.	ID="RND-6_FAMILY-3717";Tend="1018";Tstart="827";shortTE="F";uid="8304cafb-2b3b-47ad-9282-a44768887028"
VSBQ01001171.1	RepeatMasker	DNA/TcMar-m44?	6602	6737	607	-	.	ID="DNA4-9C_AP";Tend="130";Tstart="6";shortTE="F";uid="52656516-76c6-4071-9158-7fb7046bf90b"
VSBQ01001171.1	RepeatMasker	DNA/hAT	3978	4292	2010	-	.	ID="DNA8-112_AP";Tend="1047";Tstart="727";shortTE="F";uid="aa7d109d-64c0-44d5-afd0-6752a885b8ab"
VSBQ01001171.1	RepeatMasker	LTR/Gypsy	651	1041	565	-	.	ID="RND-5_FAMILY-2925";Tend="992";Tstart="577";shortTE="F";uid="b4b476e8-e0a4-4836-b271-552d33000497"
VSBQ01001171.1	RepeatMasker	Unknown	133	415	2481	-	.	ID="RND-6_FAMILY-15151";Tend="1578";Tstart="1297";shortTE="F";uid="29b8707f-8b3e-4c28-9ae4-0d87f9c11572"
VSBQ01011711.1	RepeatMasker	Unknown	1	828	2987	-	.	ID="RND-1_FAMILY-61";TEgroup="ctg_11711%7CRND-1_FAMILY-61%7C1";Tend="1499";Tstart="499";shortTE="F";uid="aec103d9-887e-425f-b0d5-6a198eff4335"
VSBQ01011712.1	RepeatMasker	DNA/hAT-Tip100	1	173	1597	+	.	ID="RND-6_FAMILY-3642";Tend="836";Tstart="664";shortTE="F";uid="2323cb1b-471b-4f76-bde7-5fac59c3c370"
VSBQ01011712.1	RepeatMasker	DNA/hAT-Tip100	480	828	2857	+	.	ID="RND-5_FAMILY-2181";Tend="345";Tstart="1";shortTE="F";uid="e5fd6001-065e-410c-b525-5ca2cf86b1ec"
VSBQ01011713.1	RepeatMasker	Unknown	1	516	4406	+	.	ID="RND-6_FAMILY-747";Tend="660";Tstart="152";shortTE="F";uid="a5b9c7d8-2be5-4f93-9502-204078812d71"
VSBQ01011714.1	RepeatMasker	Unknown	1	828	6892	+	.	ID="RND-5_FAMILY-1268";Tend="829";Tstart="1";shortTE="F";uid="475909d2-fcc5-4a29-bab4-62ccfb3fa624"
VSBQ01011715.1	RepeatMasker	DNA	229	828	4704	-	.	ID="RND-1_FAMILY-83";Tend="2991";Tstart="2401";shortTE="F";uid="49d35106-ded4-4fd3-8e0e-fb6d00f6c044"
VSBQ01011716.1	RepeatMasker	DNA/Kolobok-E	250	555	1374	+	.	ID="RND-5_FAMILY-9815";Tend="2029";Tstart="1712";shortTE="F";uid="4f019efe-00d7-4bd6-8bdb-67595d26e36d"
VSBQ01011716.1	RepeatMasker	DNA	14	240	816	+	.	ID="RND-1_FAMILY-83";Tend="1758";Tstart="1551";shortTE="F";uid="d24b87b2-90c9-48a7-aca0-6fba4d5f2158"
VSBQ01011716.1	RepeatMasker	Unknown	406	623	986	-	.	ID="RND-6_FAMILY-14229";Tend="1007";Tstart="796";shortTE="F";uid="3a532f18-d8cc-4aee-977e-3dfdc9dee5f9"
VSBQ01011717.1	RepeatMasker	Unknown	1	577	3977	+	.	ID="RND-1_FAMILY-51";Tend="794";Tstart="198";shortTE="F";uid="6f11849e-5a0b-45ee-b4cd-d70ed3856489"
VSBQ01011717.1	RepeatMasker	RC/Helitron	630	828	1754	-	.	ID="HELITRON-1_BM";Tend="3055";Tstart="2857";shortTE="F";uid="197f9e1c-a6c2-4b8e-9a13-b1cffa280653"
VSBQ01011719.1	RepeatMasker	Unknown	345	828	4105	-	.	ID="RND-5_FAMILY-6189";Tend="726";Tstart="243";shortTE="F";uid="5bf931bf-c6fb-4d0c-882d-7a24ed4fe775"
VSBQ01001172.1	RepeatMasker	DNA/hAT-Tip100	18	3497	25368	+	.	ID="RND-6_FAMILY-1269";Tend="4135";Tstart="684";shortTE="F";uid="ed2d42ac-119c-436b-a7aa-c6e72b08b9fb"
VSBQ01001172.1	RepeatMasker	LINE/CR1	5465	5955	4434	-	.	ID="RND-1_FAMILY-280";Tend="1824";Tstart="1334";shortTE="F";uid="8d91c1b5-f365-4548-a8f8-0c0c21c2caff"
VSBQ01001172.1	RepeatMasker	DNA/Ginger-2	7652	8247	4739	-	.	ID="RND-6_FAMILY-627";Tend="1240";Tstart="650";shortTE="F";uid="7ff2a25d-dd58-4d4b-b0b9-4417fe7d179c"
VSBQ01011721.1	RepeatMasker	LINE/R1	5	254	1159	+	.	ID="SART-2_API";Tend="411";Tstart="78";shortTE="F";uid="cc186796-54f3-47c4-8ce1-09415b150afb"
VSBQ01011722.1	RepeatMasker	DNA	599	758	541	+	.	ID="RND-4_FAMILY-398";Tend="1215";Tstart="1060";shortTE="F";uid="357f9886-b95e-4368-bd00-b69f311dec38"
VSBQ01011723.1	RepeatMasker	Unknown	1	828	6481	-	.	ID="RND-1_FAMILY-55";Tend="945";Tstart="122";shortTE="F";uid="f6dc75ff-804f-4baf-918f-d57986909bd7"
VSBQ01011724.1	RepeatMasker	Unknown	323	685	1485	+	.	ID="RND-6_FAMILY-1144";Tend="448";Tstart="21";shortTE="F";uid="c752ac13-7a62-425f-92e2-34d46ce9b3fb"
VSBQ01011724.1	RepeatMasker	Unknown	656	828	1385	-	.	ID="RND-6_FAMILY-268";Tend="747";Tstart="582";shortTE="F";uid="6f1c0d29-d0e1-401a-80f1-53a048700926"
VSBQ01011725.1	RepeatMasker	Unknown	1	761	6197	+	.	ID="RND-1_FAMILY-134";Tend="944";Tstart="188";shortTE="F";uid="a36a3ff8-0a3c-411f-bd6d-41ee459269b7"
VSBQ01011726.1	RepeatMasker	Retroposon?	453	828	1179	+	.	ID="RND-6_FAMILY-6067";Tend="1637";Tstart="1271";shortTE="F";uid="d27885fb-00ef-4022-b180-3f306e8a4b7b"
VSBQ01011726.1	RepeatMasker	Retroposon?	339	791	1100	-	.	ID="RND-6_FAMILY-5571";Tend="1179";Tstart="694";shortTE="F";uid="1dce5bdd-ee9e-4bd2-ba18-a6b7821b76db"
VSBQ01011727.1	RepeatMasker	Unknown	3	827	3650	+	.	ID="RND-1_FAMILY-22";Tend="511";Tstart="8";shortTE="F";uid="23d1c7cd-3789-4d4f-b771-15901be30a18"
VSBQ01011728.1	RepeatMasker	Unknown	1	827	6072	-	.	ID="RND-4_FAMILY-197";Tend="1134";Tstart="306";shortTE="F";uid="a219ddde-41c1-4713-bcf7-129e22fbce98"
VSBQ01011729.1	RepeatMasker	DNA	1	707	4717	-	.	ID="RND-1_FAMILY-269";Tend="3664";Tstart="2884";shortTE="F";uid="44fb5484-04f3-4af4-a702-bd22e7697bce"
VSBQ01001173.1	RepeatMasker	DNA/Kolobok-E	3931	4034	5276	+	.	ID="RND-6_FAMILY-11301";Tend="1679";Tstart="860";shortTE="F";uid="8750e33f-4e95-4297-a7ba-1f99933efb62"
VSBQ01001173.1	RepeatMasker	Unknown	7783	8151	2000	+	.	ID="RND-6_FAMILY-26035";Tend="865";Tstart="229";shortTE="F";uid="76dbffce-037d-48f6-a480-3b354190c5bf"
VSBQ01001173.1	RepeatMasker	DNA	7644	7801	1092	+	.	ID="DNA8-31_AP";Tend="155";Tstart="1";shortTE="F";uid="eff04e6b-32a4-47b2-bbfb-16dc45866ec7"
VSBQ01001173.1	RepeatMasker	Retroposon?	2687	3868	3561	+	.	ID="RND-6_FAMILY-6067";Tend="1733";Tstart="526";shortTE="F";uid="990c42bd-d418-46cd-90f4-c920bfe44ae2"
VSBQ01001173.1	RepeatMasker	DNA/Maverick	8124	8544	660	-	.	ID="RND-5_FAMILY-761";Tend="704";Tstart="321";shortTE="F";uid="85e0031f-84d0-48bc-8ce6-906506bc33b1"
VSBQ01001173.1	RepeatMasker	Unknown	45	669	3499	-	.	ID="RND-6_FAMILY-1261";Tend="840";Tstart="233";shortTE="F";uid="7a52375a-d04b-4c42-9b3c-85b702aee25d"
VSBQ01001173.1	RepeatMasker	DNA/Ginger-1	3453	3930	3398	-	.	ID="RND-6_FAMILY-1155";Tend="1284";Tstart="805";shortTE="F";uid="1d311180-5244-40f4-8f18-ed58c7ae7383"
VSBQ01001173.1	RepeatMasker	DNA	1199	1457	1043	-	.	ID="RND-5_FAMILY-6224";Tend="1337";Tstart="1074";shortTE="F";uid="c2e122b3-a808-49ca-bec4-21c491ca04fe"
VSBQ01001173.1	RepeatMasker	Unknown	9387	9850	632	-	.	ID="RND-6_FAMILY-28608";Tend="588";Tstart="233";shortTE="F";uid="05ba4e82-efea-4ac3-9032-2d684e84e8dc"
VSBQ01001173.1	RepeatMasker	DNA/hAT	5802	6015	1325	-	.	ID="DNA8-105_AP";Tend="649";Tstart="427";shortTE="F";uid="4dd2388f-c170-4db4-8b16-d7def715b1f1"
VSBQ01001173.1	RepeatMasker	DNA/Maverick	10033	10241	696	-	.	ID="RND-6_FAMILY-1769";Tend="2215";Tstart="2026";shortTE="F";uid="2e8a6ee6-6fcf-475e-9207-4f1442f83dac"
VSBQ01001173.1	RepeatMasker	Unknown	8665	8916	1755	-	.	ID="RND-1_FAMILY-303";Tend="1377";Tstart="1127";shortTE="F";uid="f9c3603f-49ba-4d62-8791-34bf4b437742"
VSBQ01011731.1	RepeatMasker	Unknown	94	368	1173	-	.	ID="RND-6_FAMILY-6993";Tend="275";Tstart="20";shortTE="F";uid="52fd5b0c-5df1-4557-910e-f2814f2fc5a1"
VSBQ01011732.1	RepeatMasker	DNA/hAT-hAT19	546	824	1742	+	.	ID="DNA8-71_AP";Tend="293";Tstart="1";shortTE="F";uid="ea8bc349-8b00-4643-8854-7494f1f375dd"
VSBQ01011732.1	RepeatMasker	DNA/hAT-hAT19	108	687	4453	-	.	ID="RND-6_FAMILY-17227";Tend="550";Tstart="1";shortTE="F";uid="01fc6a16-c618-49c3-817b-ad4b9e9c6b2f"
VSBQ01011733.1	RepeatMasker	DNA/hAT-Tip100	1	823	6883	-	.	ID="RND-6_FAMILY-9781";Tend="1587";Tstart="780";shortTE="F";uid="ae033c9a-6552-4257-88bd-0151f3ae9599"
VSBQ01011734.1	RepeatMasker	DNA/Ginger	1	307	2234	+	.	ID="RND-6_FAMILY-7106";Tend="2189";Tstart="1885";shortTE="F";uid="952ab242-cebc-40cc-80f5-989fc14dba75"
VSBQ01011735.1	RepeatMasker	DNA/TcMar-Tc1	1	468	3490	-	.	ID="RND-5_FAMILY-1016";Tend="467";Tstart="1";shortTE="F";uid="7a90bda5-e71f-4549-a9c2-00c8ee39b934"
VSBQ01011735.1	RepeatMasker	LTR/Gypsy	616	827	1533	-	.	ID="RND-6_FAMILY-2233";Tend="1008";Tstart="790";shortTE="F";uid="a4fdfae3-37d8-45cf-afe4-37509ccccc53"
VSBQ01011737.1	RepeatMasker	DNA/Maverick	670	827	806	-	.	ID="RND-6_FAMILY-379";Tend="1175";Tstart="1030";shortTE="F";uid="6065978c-e875-4ee5-b715-4338d8e22594"
VSBQ01011738.1	RepeatMasker	Unknown	1	827	6036	-	.	ID="RND-3_FAMILY-95";Tend="1317";Tstart="494";shortTE="F";uid="6de525e6-1248-4a87-bcdf-b6a55c9a72a4"
VSBQ01001174.1	RepeatMasker	Retroposon?	17	641	2380	+	.	ID="RND-6_FAMILY-5571";Tend="1224";Tstart="602";shortTE="F";uid="11b87095-5f4f-4451-b050-427d4c5fd4d9"
VSBQ01001174.1	RepeatMasker	Retroposon?	6691	6923	571	+	.	ID="RND-6_FAMILY-1257";Tend="847";Tstart="604";shortTE="F";uid="37c3acc6-af92-4eb3-b455-62b884c320a6"
VSBQ01001174.1	RepeatMasker	DNA/Ginger	6503	6738	909	+	.	ID="RND-1_FAMILY-259";Tend="2101";Tstart="1884";shortTE="F";uid="d78e1289-df52-47d6-aae4-6a7f43122619"
VSBQ01001174.1	RepeatMasker	Unknown	7871	8023	607	+	.	ID="RND-5_FAMILY-4124";Tend="794";Tstart="659";shortTE="F";uid="d355e003-ce68-4be8-9998-9ffe2bc6743d"
VSBQ01001174.1	RepeatMasker	DNA/hAT-Tip100	653	772	580	+	.	ID="DNA8-106_AP";Tend="1366";Tstart="1244";shortTE="F";uid="1bb33970-86d2-4989-bfd3-2bf14f942b15"
VSBQ01001174.1	RepeatMasker	DNA/hAT?	773	1381	3930	-	.	ID="RND-4_FAMILY-1335";Tend="1602";Tstart="957";shortTE="F";uid="e24974e0-6ba6-41d7-8ced-61c74a63729a"
VSBQ01001174.1	RepeatMasker	Retroposon?	1642	1793	404	-	.	ID="RND-1_FAMILY-338";Tend="372";Tstart="222";shortTE="F";uid="6e5a7c9a-b554-44ef-99d8-90dcf832a8c9"
VSBQ01001174.1	RepeatMasker	Retroposon?	2612	2775	1902	-	.	ID="SINE2-1_AP";Tend="1966";Tstart="910";shortTE="F";uid="891b0ca2-558c-4828-b55f-b8390f078af0"
VSBQ01001174.1	RepeatMasker	DNA/hAT?	3146	3361	1120	-	.	ID="RND-4_FAMILY-532";Tend="747";Tstart="528";shortTE="F";uid="f9158594-4805-4040-a12e-2c0d62ed8d11"
VSBQ01001174.1	RepeatMasker	DNA/Kolobok-E	40	224	608	-	.	ID="RND-6_FAMILY-30263";Tend="773";Tstart="263";shortTE="F";uid="c66daafb-fd62-45d5-9365-ff04c58581a7"
VSBQ01001174.1	RepeatMasker	Unknown	9436	9804	1862	-	.	ID="RND-1_FAMILY-380";Tend="1142";Tstart="861";shortTE="F";uid="58b2abf5-ec58-49b2-8766-221e20e65e7a"
VSBQ01001174.1	RepeatMasker	DNA/Kolobok-E	2081	2611	1756	-	.	ID="KOLOBOKE-3_AP";Tend="2144";Tstart="1615";shortTE="F";uid="01feea73-2edb-4351-a5e1-5758c468d9e7"
VSBQ01001174.1	RepeatMasker	Retroposon?	6644	6918	516	-	.	ID="RND-6_FAMILY-16210";Tend="782";Tstart="501";shortTE="F";uid="32700c87-0dfd-4362-b92d-f3e5655484a0"
VSBQ01001174.1	RepeatMasker	DNA/Ginger-1	6133	6648	3661	-	.	ID="RND-5_FAMILY-8248";Tend="1388";Tstart="879";shortTE="F";uid="3a57cadd-789a-47b3-b2b9-34a0ecf32eff"
VSBQ01001174.1	RepeatMasker	Unknown	3631	4094	414	-	.	ID="RND-5_FAMILY-2671";TEgroup="ctg_1174%7CRND-5_FAMILY-2671%7C1";Tend="1285";Tstart="936";shortTE="F";uid="f932730c-77fb-4d27-975e-fd5ab9ecff01"
VSBQ01001174.1	RepeatMasker	Retroposon?	5993	6132	3455	-	.	ID="RND-6_FAMILY-12621";Tend="1630";Tstart="980";shortTE="F";uid="08c615b5-187d-41e0-98f8-62b7f9c7c8a9"
VSBQ01011741.1	RepeatMasker	Unknown	142	827	5873	-	.	ID="RND-6_FAMILY-1984";Tend="687";Tstart="1";shortTE="F";uid="5845bf30-c519-462d-a09a-01d9e869ef1c"
VSBQ01011742.1	RepeatMasker	DNA/hAT-Ac	464	795	408	-	.	ID="AEHERVES2";Tend="1739";Tstart="1405";shortTE="F";uid="dbdfc2c1-aae4-4f0b-9b99-117edfa26a51"
VSBQ01011743.1	RepeatMasker	RC/Helitron	1	148	1295	+	.	ID="RND-6_FAMILY-5622";Tend="657";Tstart="511";shortTE="F";uid="b0f6f644-6dbd-4f30-8243-5b229fa1e00e"
VSBQ01011743.1	RepeatMasker	Unknown	334	826	4320	+	.	ID="RND-1_FAMILY-207";Tend="1400";Tstart="903";shortTE="F";uid="4c74d860-84d0-48ef-af09-4c7124ca8b85"
VSBQ01011744.1	RepeatMasker	Unknown	215	826	3615	+	.	ID="RND-6_FAMILY-14571";Tend="1477";Tstart="871";shortTE="F";uid="502365ab-94c5-482b-91c0-1a3df97183e9"
VSBQ01011747.1	RepeatMasker	DNA/hAT-hAT19	1	385	653	+	.	ID="DNA8-71_AP";Tend="498";Tstart="145";shortTE="F";uid="30ba59d1-2f01-4990-b867-85b458c2563d"
VSBQ01011748.1	RepeatMasker	Unknown	3	825	6613	-	.	ID="RND-1_FAMILY-193";Tend="780";Tstart="1";shortTE="F";uid="487f76b1-d191-4245-b383-48d0160efc2f"
VSBQ01011749.1	RepeatMasker	DNA/Maverick	3	801	1234	-	.	ID="POLINTON-4_RPR";Tend="8945";Tstart="8138";shortTE="F";uid="f466b26d-c268-47aa-ad8b-216f371cf223"
VSBQ01001175.1	RepeatMasker	DNA/hAT-Ac	7371	7885	1010	+	.	ID="DNA8-99_AP";TEgroup="ctg_1175%7CDNA8-99_AP%7C2";Tend="758";Tstart="1";shortTE="F";uid="bbc56cab-b57f-43c3-a5bc-1a76273ed17f"
VSBQ01001175.1	RepeatMasker	DNA/hAT-Ac	2125	2639	1010	+	.	ID="DNA8-99_AP";TEgroup="ctg_1175%7CDNA8-99_AP%7C1";Tend="758";Tstart="1";shortTE="F";uid="fde3a39c-ee18-4b6c-a2da-10306e08fea4"
VSBQ01001175.1	RepeatMasker	DNA/Maverick	8882	9854	5872	-	.	ID="RND-4_FAMILY-1976";Tend="1033";Tstart="3";shortTE="F";uid="e0fb9f25-2fc8-4c66-b0f4-d1ed568b73bd"
VSBQ01001175.1	RepeatMasker	DNA/Sola-1	914	1886	3717	-	.	ID="SOLA1-9_AP";Tend="2514";Tstart="1542";shortTE="F";uid="029f44ef-5435-4c46-9ef3-5a43247e4ce7"
VSBQ01001175.1	RepeatMasker	DNA/Maverick	3320	3453	453	-	.	ID="RND-6_FAMILY-1147";Tend="301";Tstart="160";shortTE="F";uid="bc00f1cb-3728-43a9-97ca-8acbc6a8c7b9"
VSBQ01001175.1	RepeatMasker	DNA/Maverick	3636	4608	5872	-	.	ID="RND-4_FAMILY-1976";Tend="1033";Tstart="3";shortTE="F";uid="952acdf7-2073-4e9c-8926-893506339722"
VSBQ01001175.1	RepeatMasker	DNA/Maverick	4678	5082	985	-	.	ID="RND-6_FAMILY-1147";Tend="670";Tstart="273";shortTE="F";uid="595ed577-33f8-4090-926a-9e8866cdb54c"
VSBQ01001175.1	RepeatMasker	DNA/Maverick	8566	8699	453	-	.	ID="RND-6_FAMILY-1147";Tend="301";Tstart="160";shortTE="F";uid="cc6a0bec-47c0-4fe9-9fb4-29f7ad7ed3bc"
VSBQ01001175.1	RepeatMasker	DNA/Sola-1	6160	7132	3717	-	.	ID="SOLA1-9_AP";Tend="2514";Tstart="1542";shortTE="F";uid="72507923-eb25-4081-9eb7-fb76e52d249c"
VSBQ01011753.1	RepeatMasker	LTR/Gypsy	35	826	6360	+	.	ID="RND-6_FAMILY-2133";Tend="773";Tstart="1";shortTE="F";uid="3b00ad40-a906-4b17-90bf-5ee3b3a00a46"
VSBQ01011755.1	RepeatMasker	LTR/Gypsy	628	823	1465	-	.	ID="RND-6_FAMILY-2233";Tend="192";Tstart="1";shortTE="F";uid="056373b5-1714-4d24-978b-56222883bae5"
VSBQ01011755.1	RepeatMasker	DNA/hAT-Tip100	2	627	1458	-	.	ID="RND-6_FAMILY-1269";Tend="2552";Tstart="1881";shortTE="F";uid="ebc94742-fa8a-4d72-9c67-a8a21cd4aa9a"
VSBQ01011756.1	RepeatMasker	DNA/Ginger-1	153	826	3495	-	.	ID="RND-6_FAMILY-362";TEgroup="ctg_11756%7CRND-6_FAMILY-362%7C1";Tend="798";Tstart="258";shortTE="F";uid="c3cb5b32-782f-4525-af47-7664929d3799"
VSBQ01011758.1	RepeatMasker	DNA/Merlin	10	764	989	-	.	ID="RND-5_FAMILY-4303";Tend="1049";Tstart="333";shortTE="F";uid="be90eb44-708a-41d8-8e4a-da5c721297fb"
VSBQ01011759.1	RepeatMasker	LTR/Gypsy	57	732	747	-	.	ID="RND-6_FAMILY-18315";Tend="674";Tstart="7";shortTE="F";uid="eb7ae17f-0ba7-4136-9443-5b7ca5a64e1f"
VSBQ01001176.1	RepeatMasker	Unknown	5380	6280	4289	+	.	ID="RND-4_FAMILY-1463";TEgroup="ctg_1176%7CRND-4_FAMILY-1463%7C1";Tend="1261";Tstart="473";shortTE="F";uid="655e43e2-fb4c-423e-9c7a-cbc29674eed3"
VSBQ01001176.1	RepeatMasker	DNA/Ginger-1	1	277	1911	+	.	ID="RND-5_FAMILY-8248";Tend="1400";Tstart="1130";shortTE="F";uid="6ba372fc-99c0-43f2-98a3-30d1aebfb8e1"
VSBQ01001176.1	RepeatMasker	DNA/Ginger	4229	4914	1112	+	.	ID="RND-6_FAMILY-7106";TEgroup="ctg_1176%7CRND-6_FAMILY-7106%7C1";Tend="2165";Tstart="1644";shortTE="F";uid="f06facc5-d271-477f-a744-ffe9dff51886"
VSBQ01001176.1	RepeatMasker	DNA/MULE-MuDR	6762	7236	3673	+	.	ID="RND-6_FAMILY-45";Tend="1080";Tstart="607";shortTE="F";uid="ba58c7a8-dd96-45e4-8bf4-65ca91bdfeb9"
VSBQ01001176.1	RepeatMasker	Unknown	1781	2402	3860	+	.	ID="RND-4_FAMILY-1463";Tend="782";Tstart="170";shortTE="F";uid="555a7600-11e1-4cb5-980a-bdc0dc986ba9"
VSBQ01001176.1	RepeatMasker	Retroposon?	5858	5990	599	-	.	ID="RND-6_FAMILY-21582";Tend="198";Tstart="84";shortTE="F";uid="29bed2a6-330f-40ae-b7c5-cc475c731f51"
VSBQ01001176.1	RepeatMasker	Unknown	7577	10117	16759	-	.	ID="RND-3_FAMILY-95";Tend="2857";Tstart="342";shortTE="F";uid="4ea07185-e4d4-4933-a3a3-925ec0372903"
VSBQ01001176.1	RepeatMasker	DNA/hAT-hAT19	4909	5078	1125	-	.	ID="DNA8-71_AP";Tend="372";Tstart="203";shortTE="F";uid="0f3debdb-10f3-46de-8c2b-9c807874ef81"
VSBQ01001176.1	RepeatMasker	Retroposon?	4778	4932	706	-	.	ID="RND-6_FAMILY-12621";Tend="1124";Tstart="960";shortTE="F";uid="62d1ae25-4593-4311-9c45-8215dec59408"
VSBQ01001176.1	RepeatMasker	DNA/Ginger-1	6566	6753	670	-	.	ID="RND-6_FAMILY-1155";Tend="1236";Tstart="1045";shortTE="F";uid="d0f9cb17-9200-4184-94aa-c79ee791ac91"
VSBQ01001176.1	RepeatMasker	DNA/hAT-hAT19	3540	3809	1051	-	.	ID="DNA8-96_AP";Tend="660";Tstart="364";shortTE="F";uid="ad917e35-a88c-4e6f-b95b-06309f38f665"
VSBQ01001176.1	RepeatMasker	Unknown	676	969	435	-	.	ID="RND-4_FAMILY-1463";Tend="510";Tstart="253";shortTE="F";uid="a33de6b4-df70-4439-abd6-a8eb1861b25e"
VSBQ01001176.1	RepeatMasker	Retroposon?	3766	4169	1838	-	.	ID="RND-6_FAMILY-21582";Tend="320";Tstart="1";shortTE="F";uid="afaf9963-2d28-46de-9647-295a3c755fbb"
VSBQ01001176.1	RepeatMasker	Unknown	2315	3185	2571	-	.	ID="RND-6_FAMILY-8773";Tend="1386";Tstart="542";shortTE="F";uid="900fc42d-ea0e-44fb-9689-11edbc1a6bea"
VSBQ01011760.1	RepeatMasker	RC/Helitron	382	634	419	+	.	ID="RND-6_FAMILY-17770";TEgroup="ctg_11760%7CRND-6_FAMILY-17770%7C1";Tend="1413";Tstart="972";shortTE="T";uid="612c23a9-8ab1-47e6-a6fd-b961e274b6b6"
VSBQ01011761.1	RepeatMasker	DNA/Ginger	399	801	997	+	.	ID="RND-1_FAMILY-259";Tend="1821";Tstart="1336";shortTE="F";uid="25c77aab-beec-46cb-82d9-3a094b8f106f"
VSBQ01011761.1	RepeatMasker	DNA/Kolobok-E	623	826	1099	-	.	ID="RND-6_FAMILY-1419";Tend="598";Tstart="371";shortTE="F";uid="93c5735f-80a6-47c5-ba5e-2f0d176f8998"
VSBQ01011761.1	RepeatMasker	DNA/Kolobok-E	1	398	1547	-	.	ID="RND-1_FAMILY-192";Tend="2101";Tstart="1684";shortTE="F";uid="abf050b9-5886-40a4-9b5d-a226337956bf"
VSBQ01011764.1	RepeatMasker	Unknown	1	826	4634	+	.	ID="RND-6_FAMILY-887";Tend="856";Tstart="1";shortTE="F";uid="12e84aca-5c80-4d8d-a868-ffb6f5b96161"
VSBQ01011765.1	RepeatMasker	DNA/TcMar-m44	615	826	757	-	.	ID="MARINER-2_AP";Tend="1677";Tstart="1466";shortTE="F";uid="bbbdbfeb-860f-44a6-89cb-42188a46db49"
VSBQ01011766.1	RepeatMasker	Unknown	9	813	6039	+	.	ID="RND-1_FAMILY-94";Tend="723";Tstart="1";shortTE="F";uid="cbc96b21-773e-45b2-b44b-1b9f7f399c9a"
VSBQ01011767.1	RepeatMasker	DNA	1	826	7037	+	.	ID="RND-1_FAMILY-83";Tend="1905";Tstart="1087";shortTE="F";uid="fd2cacff-a2a5-40f2-a884-849987759495"
VSBQ01011768.1	RepeatMasker	DNA/Ginger-1	478	826	2363	+	.	ID="RND-6_FAMILY-1155";Tend="1947";Tstart="1594";shortTE="F";uid="ffa015ca-9596-4f3f-a424-3380c06c980c"
VSBQ01011768.1	RepeatMasker	Unknown	1	586	2603	-	.	ID="RND-1_FAMILY-1";Tend="2572";Tstart="2097";shortTE="F";uid="f0f57da8-d37e-4abb-ae81-dcd95447e468"
VSBQ01011769.1	RepeatMasker	DNA/TcMar-Tc1	1	412	3448	+	.	ID="RND-5_FAMILY-1016";Tend="1329";Tstart="924";shortTE="F";uid="135ccb04-f1aa-40c5-b317-bb5bf38fdb29"
VSBQ01001177.1	RepeatMasker	DNA/Maverick	7251	8593	2339	+	.	ID="RND-6_FAMILY-1769";Tend="2218";Tstart="838";shortTE="F";uid="c88daf55-9cea-49ba-86ef-c6e815224edd"
VSBQ01001177.1	RepeatMasker	DNA/Maverick	337	1240	1535	-	.	ID="RND-6_FAMILY-3673";Tend="1259";Tstart="407";shortTE="F";uid="09a2be49-0787-4b30-8348-5607bc921c15"
VSBQ01001177.1	RepeatMasker	DNA/Maverick	3499	4746	1902	-	.	ID="RND-6_FAMILY-3673";Tend="1259";Tstart="60";shortTE="F";uid="4670767d-d4aa-47b5-96a0-469ddb01b2e6"
VSBQ01011773.1	RepeatMasker	Retroposon?	92	425	861	+	.	ID="SINE2-1_AP";Tend="1452";Tstart="1034";shortTE="F";uid="1441ac27-5965-409c-8d07-4008f26b84cc"
VSBQ01011773.1	RepeatMasker	Unknown	536	826	2469	+	.	ID="RND-6_FAMILY-26119";Tend="508";Tstart="218";shortTE="F";uid="fe8ba431-9718-4336-9e1f-202499d5bbdc"
VSBQ01011774.1	RepeatMasker	LTR/Gypsy	427	826	2431	-	.	ID="RND-1_FAMILY-225";TEgroup="ctg_11774%7CRND-1_FAMILY-225%7C1";Tend="1808";Tstart="1270";shortTE="F";uid="3cfe085b-c291-4ee9-9de9-22879c2c468e"
VSBQ01011774.1	RepeatMasker	DNA/hAT-Ac	45	427	712	-	.	ID="DNA8-99_AP";TEgroup="ctg_11774%7CDNA8-99_AP%7C1";Tend="690";Tstart="169";shortTE="F";uid="a7cd7c36-aefc-4a84-a6c2-9967e96353e3"
VSBQ01011776.1	RepeatMasker	Unknown	333	825	3773	+	.	ID="RND-1_FAMILY-109";Tend="1422";Tstart="924";shortTE="F";uid="a2ac3ac4-ba5b-46a1-8a3d-8ed8788288cc"
VSBQ01011777.1	RepeatMasker	LTR/Gypsy	527	825	2665	-	.	ID="RND-6_FAMILY-1042";Tend="1829";Tstart="1531";shortTE="F";uid="d8b35989-dd60-42b3-b43d-df4502f1d66c"
VSBQ01011778.1	RepeatMasker	Retroposon?	297	465	425	+	.	ID="RND-5_FAMILY-2785";Tend="1036";Tstart="838";shortTE="F";uid="b89c5077-0904-451b-9e28-0092bac5464a"
VSBQ01001178.1	RepeatMasker	LINE/R1	7882	10072	12664	-	.	ID="RND-6_FAMILY-7129";Tend="2256";Tstart="165";shortTE="F";uid="1b715619-3f09-4171-bef7-670a65e329a8"
VSBQ01011780.1	RepeatMasker	Unknown	7	825	5953	+	.	ID="RND-6_FAMILY-14743";Tend="787";Tstart="4";shortTE="F";uid="dd44f130-6748-411c-a3e5-7f0e7fa6dfa9"
VSBQ01011782.1	RepeatMasker	RC/Helitron	455	825	3097	+	.	ID="RND-1_FAMILY-4";Tend="1206";Tstart="827";shortTE="F";uid="aa8cc882-e0d6-4f3e-b349-b56f71e0eb00"
VSBQ01011782.1	RepeatMasker	Unknown	1	477	3884	+	.	ID="RND-1_FAMILY-56";Tend="762";Tstart="293";shortTE="F";uid="ecafe529-3e10-4878-b337-bf8e28539032"
VSBQ01011783.1	RepeatMasker	DNA/Ginger-2	27	746	5661	-	.	ID="RND-6_FAMILY-12255";Tend="724";Tstart="11";shortTE="F";uid="dba38e15-df33-42f8-b796-ae959e6cdb8e"
VSBQ01011784.1	RepeatMasker	Unknown	1	825	6109	+	.	ID="RND-5_FAMILY-3517";Tend="1418";Tstart="595";shortTE="F";uid="f188a3ca-c510-4c4a-86af-bbb9774e9bda"
VSBQ01011785.1	RepeatMasker	Unknown	141	825	5838	-	.	ID="RND-6_FAMILY-1984";Tend="687";Tstart="1";shortTE="F";uid="04bf5ea6-0b5f-4636-b9d8-e065b7440756"
VSBQ01011786.1	RepeatMasker	DNA/Maverick	1	276	2293	+	.	ID="RND-6_FAMILY-304";Tend="595";Tstart="320";shortTE="F";uid="f8cdcc85-d58b-42ff-b95e-0f2738e09bb3"
VSBQ01011787.1	RepeatMasker	Unknown	1	191	1421	+	.	ID="RND-1_FAMILY-406";Tend="655";Tstart="464";shortTE="F";uid="d1ff4e19-2291-4dd6-a565-b399ba63b1f9"
VSBQ01011787.1	RepeatMasker	DNA	187	825	1926	-	.	ID="RND-5_FAMILY-5092";TEgroup="ctg_11787%7CRND-5_FAMILY-5092%7C1";Tend="1953";Tstart="1325";shortTE="F";uid="17ea5abf-619f-4a33-bdc1-d4636315d903"
VSBQ01011788.1	RepeatMasker	Unknown	1	825	5889	+	.	ID="RND-3_FAMILY-95";Tend="1497";Tstart="673";shortTE="F";uid="2c8abfe3-3c04-40dc-aecf-c3299343d873"
VSBQ01011789.1	RepeatMasker	Unknown	1	825	6945	+	.	ID="RND-1_FAMILY-40";Tend="958";Tstart="131";shortTE="F";uid="2d9a6c8f-49d0-4e9a-9763-f7031d271660"
VSBQ01001179.1	RepeatMasker	DNA/Ginger-1	5775	6564	4933	+	.	ID="RND-6_FAMILY-1155";Tend="1627";Tstart="784";shortTE="F";uid="1229fc26-512e-4f14-acdf-cbc26463257a"
VSBQ01001179.1	RepeatMasker	DNA/hAT	796	3222	14741	+	.	ID="RND-6_FAMILY-303";Tend="2143";Tstart="16";shortTE="F";uid="4e095728-48ae-4550-88f2-21e9eb69b502"
VSBQ01001179.1	RepeatMasker	RC/Helitron	7198	7370	969	+	.	ID="RND-1_FAMILY-4";Tend="981";Tstart="807";shortTE="F";uid="9c8840b2-39ff-45dd-b6cd-13c15ac897f4"
VSBQ01001179.1	RepeatMasker	Unknown	529	879	733	-	.	ID="RND-6_FAMILY-4174";Tend="1221";Tstart="910";shortTE="F";uid="454e3bd5-4854-480f-847f-829d3a50d738"
VSBQ01001179.1	RepeatMasker	Unknown	9511	9778	1015	-	.	ID="RND-5_FAMILY-2460";Tend="442";Tstart="190";shortTE="F";uid="a4af7ecf-7655-4e84-bb59-d01abe159ed2"
VSBQ01001179.1	RepeatMasker	DNA	6577	6716	426	-	.	ID="RND-6_FAMILY-2657";Tend="776";Tstart="633";shortTE="F";uid="60be429a-21e9-4863-844c-6a4d1c5452f5"
VSBQ01001179.1	RepeatMasker	DNA/Ginger-1	6745	6845	830	-	.	ID="RND-5_FAMILY-357";Tend="1142";Tstart="1042";shortTE="F";uid="3864e298-e731-4a7a-abc8-7b329312dd0f"
VSBQ01001179.1	RepeatMasker	DNA/hAT	7340	9417	1890	-	.	ID="RND-5_FAMILY-244";TEgroup="ctg_1179%7CRND-5_FAMILY-244%7C1";Tend="2537";Tstart="291";shortTE="F";uid="775e515a-cc4e-4c97-bff0-0ea6351a8398"
VSBQ01001179.1	RepeatMasker	DNA/hAT-Tip100	3571	3716	1169	-	.	ID="RND-4_FAMILY-1063";Tend="1705";Tstart="1560";shortTE="F";uid="be2c5021-45cb-460b-8e0a-248d76e5cf80"
VSBQ01011790.1	RepeatMasker	LINE/R1	6	583	554	+	.	ID="SART-1_API";Tend="4719";Tstart="4188";shortTE="F";uid="a3277cbc-c70c-4052-9e8a-49d630b72242"
VSBQ01011790.1	RepeatMasker	LINE/R1	140	825	6234	-	.	ID="RND-5_FAMILY-5001";Tend="1114";Tstart="430";shortTE="F";uid="9ef2d617-6479-4822-b99a-583e064533fe"
VSBQ01011792.1	RepeatMasker	DNA/TcMar-m44	64	812	1848	+	.	ID="MARINER-3_AP";Tend="1368";Tstart="620";shortTE="F";uid="7eb4cb72-3b2d-4da6-96d0-430e07b0e11d"
VSBQ01011794.1	RepeatMasker	Unknown	1	731	3599	-	.	ID="RND-6_FAMILY-21860";Tend="806";Tstart="14";shortTE="F";uid="520b2d1e-ec3c-41ce-bab7-39a541e778ef"
VSBQ01011795.1	RepeatMasker	DNA/Maverick	1	825	6378	-	.	ID="RND-6_FAMILY-13598";Tend="2224";Tstart="1400";shortTE="F";uid="2cb0dcfb-9c1c-48f5-a6b3-b417cbc4a650"
VSBQ01011796.1	RepeatMasker	Unknown	1	824	4864	+	.	ID="RND-5_FAMILY-4821";Tend="1311";Tstart="489";shortTE="F";uid="a9fcc0ee-8c04-4234-8335-8f098ee3a95f"
VSBQ01011799.1	RepeatMasker	Unknown	1	825	5917	+	.	ID="RND-3_FAMILY-95";Tend="2209";Tstart="1384";shortTE="F";uid="8eb2308c-68b0-4ddb-897f-e3078e46f7a7"
VSBQ01000118.1	RepeatMasker	DNA/Ginger	388775	389404	1101	+	.	ID="RND-1_FAMILY-259";Tend="1196";Tstart="581";shortTE="F";uid="d9b515c8-fed2-41ad-9e1c-80d9c3a78ea1"
VSBQ01000118.1	RepeatMasker	DNA/Ginger-1	446289	446972	2491	+	.	ID="RND-6_FAMILY-1155";Tend="1710";Tstart="1012";shortTE="F";uid="9b3fe98e-e988-4866-90ce-e2a2e3e1f19e"
VSBQ01000118.1	RepeatMasker	DNA	49623	50133	2734	+	.	ID="TTAA18_AP";Tend="560";Tstart="2";shortTE="F";uid="47253a5a-e7b5-4add-bfe5-ba05948a4a1e"
VSBQ01000118.1	RepeatMasker	DNA/TcMar-m44?	126526	126669	913	+	.	ID="dnax-4b_ap";Tend="139";Tstart="1";shortTE="F";uid="47b0a7bf-b45d-4e3e-9b98-a93407d1d558"
VSBQ01000118.1	RepeatMasker	LINE/I	446040	446212	680	+	.	ID="RND-6_FAMILY-15923";Tend="900";Tstart="728";shortTE="F";uid="b86df4e3-40c9-48e2-b2e1-627f2dade9ab"
VSBQ01000118.1	RepeatMasker	DNA	520181	520431	580	+	.	ID="RND-5_FAMILY-6535";Tend="1263";Tstart="1003";shortTE="F";uid="5540b578-9232-4769-93f6-e61199db9e6a"
VSBQ01000118.1	RepeatMasker	DNA/hAT-Ac	633758	633994	995	+	.	ID="RND-6_FAMILY-5202";Tend="935";Tstart="707";shortTE="F";uid="754e25a8-b336-4758-b90c-368a70669d2d"
VSBQ01000118.1	RepeatMasker	Unknown	2903	3031	690	+	.	ID="RND-4_FAMILY-266";Tend="1508";Tstart="1374";shortTE="F";uid="773371ac-56d9-4204-b890-879a30c0f0a8"
VSBQ01000118.1	RepeatMasker	DNA/Ginger	109311	109668	691	+	.	ID="RND-1_FAMILY-259";Tend="963";Tstart="593";shortTE="F";uid="a61b4e93-b92a-4c34-9e43-c0d2f24515fb"
VSBQ01000118.1	RepeatMasker	DNA/hAT?	340737	341149	1995	+	.	ID="RND-6_FAMILY-11462";Tend="668";Tstart="270";shortTE="F";uid="65a7b962-cb6e-4f3a-a1e5-a314680f211c"
VSBQ01000118.1	RepeatMasker	Unknown	844208	844370	1218	+	.	ID="RND-1_FAMILY-62";Tend="1265";Tstart="1103";shortTE="F";uid="fe7db4c5-0e71-4796-8577-047f39935025"
VSBQ01000118.1	RepeatMasker	DNA/Kolobok-T2	222295	223024	1033	+	.	ID="KOLOBOK-2_AP";TEgroup="ctg_118%7CKOLOBOK-2_AP%7C1";Tend="450";Tstart="1";shortTE="F";uid="f86a21a1-6831-4b3f-b948-ed032d11751d"
VSBQ01000118.1	RepeatMasker	Unknown	150580	150730	847	+	.	ID="RND-6_FAMILY-25037";Tend="1287";Tstart="1137";shortTE="F";uid="b99555fb-0f52-4a6e-bba9-6364c38a4d5f"
VSBQ01000118.1	RepeatMasker	DNA/hAT-hAT19	461951	462154	545	+	.	ID="DNA8-71_AP";Tend="551";Tstart="281";shortTE="F";uid="6f4f5930-db44-4ff8-a5c3-0fdaf34ebef0"
VSBQ01000118.1	RepeatMasker	DNA	632229	632423	1323	+	.	ID="RND-6_FAMILY-606";Tend="1349";Tstart="1155";shortTE="F";uid="7a1fca9c-9d97-438f-9663-7f16b433539c"
VSBQ01000118.1	RepeatMasker	DNA/hAT	836202	836679	1781	+	.	ID="RND-5_FAMILY-244";Tend="1046";Tstart="616";shortTE="F";uid="a83e3a3f-b2e3-479b-a9df-f5d4c7f4958d"
VSBQ01000118.1	RepeatMasker	DNA	698925	699283	1731	+	.	ID="ttaa4_ap";Tend="433";Tstart="56";shortTE="F";uid="7fa943a7-cd79-4ea4-8a6b-e7ca9d210f5c"
VSBQ01000118.1	RepeatMasker	Unknown	804308	804588	1205	+	.	ID="RND-1_FAMILY-15";Tend="1226";Tstart="943";shortTE="F";uid="cd6806c3-f35a-423d-92a6-901c05c9f85b"
VSBQ01000118.1	RepeatMasker	DNA	304892	305024	451	+	.	ID="TTAA18B_AP";Tend="123";Tstart="10";shortTE="F";uid="88969f18-1b9a-4aab-98b0-ca693b2e4141"
VSBQ01000118.1	RepeatMasker	DNA	630528	630733	1287	+	.	ID="TTAA2D_AP";Tend="242";Tstart="23";shortTE="F";uid="813b17fb-19e1-4668-8ad7-5a0cbf8b9042"
VSBQ01000118.1	RepeatMasker	DNA	12378	12788	1388	+	.	ID="TTAA2C_AP";Tend="419";Tstart="1";shortTE="F";uid="c164bb9a-a6b8-40ef-a686-d185c8aaf0a3"
VSBQ01000118.1	RepeatMasker	DNA/Ginger-1	96726	96922	433	+	.	ID="RND-6_FAMILY-1155";Tend="908";Tstart="722";shortTE="F";uid="b29cf6fd-0b6c-485f-8358-a2a3884d0385"
VSBQ01000118.1	RepeatMasker	Retroposon?	87889	89423	836	+	.	ID="SINE2-1_AP";Tend="1446";Tstart="64";shortTE="F";uid="76b47e07-edad-4f5b-afcd-653d149cab79"
VSBQ01000118.1	RepeatMasker	DNA	818954	819242	1787	+	.	ID="ttaa3c_ap";Tend="394";Tstart="106";shortTE="F";uid="4001298b-3bde-418e-be3b-c500538c3fc7"
VSBQ01000118.1	RepeatMasker	DNA/hAT	806077	806382	1523	+	.	ID="RND-5_FAMILY-265";Tend="1599";Tstart="1264";shortTE="F";uid="c3397b9a-2620-45a9-819b-cf480817b6a6"
VSBQ01000118.1	RepeatMasker	DNA/Kolobok-E	666380	666994	2400	+	.	ID="RND-1_FAMILY-195";Tend="2254";Tstart="1643";shortTE="F";uid="0d793d9a-65c8-4a9c-b207-02f725bcc737"
VSBQ01000118.1	RepeatMasker	DNA	272776	273154	922	+	.	ID="TTAA2C_AP";Tend="390";Tstart="3";shortTE="F";uid="d13d1758-99d8-4f98-889e-300a02a6abbf"
VSBQ01000118.1	RepeatMasker	DNA/Ginger-2	71238	71398	546	+	.	ID="RND-6_FAMILY-11755";Tend="1120";Tstart="968";shortTE="F";uid="daeab2c4-d20f-41ac-af9a-86b6b917ce41"
VSBQ01000118.1	RepeatMasker	Unknown	834238	834447	1642	+	.	ID="RND-1_FAMILY-307";Tend="1137";Tstart="926";shortTE="F";uid="20c0382f-6326-4d18-8ab6-dc6b3d6131a5"
VSBQ01000118.1	RepeatMasker	Unknown	280537	280991	969	+	.	ID="RND-6_FAMILY-3035";TEgroup="ctg_118%7CRND-6_FAMILY-3035%7C1";Tend="1515";Tstart="966";shortTE="F";uid="1c7f9432-df86-461f-ad74-368b7aaca67d"
VSBQ01000118.1	RepeatMasker	DNA	197770	198010	576	+	.	ID="dna4-2b_ap";Tend="773";Tstart="515";shortTE="F";uid="75474513-6e37-409a-b672-290a4dddf361"
VSBQ01000118.1	RepeatMasker	Retroposon?	657320	657877	2348	+	.	ID="SINE2-1_AP";Tend="1422";Tstart="858";shortTE="F";uid="78fa824e-99a6-48e3-acff-011515910d37"
VSBQ01000118.1	RepeatMasker	DNA/hAT-Charlie	31749	31883	817	+	.	ID="RND-6_FAMILY-24321";Tend="1284";Tstart="1152";shortTE="F";uid="dedb9176-eb32-428b-818d-d16bfefafe68"
VSBQ01000118.1	RepeatMasker	Unknown	240212	240494	1931	+	.	ID="RND-1_FAMILY-14";Tend="1189";Tstart="903";shortTE="F";uid="3937e76c-cdcb-40fe-856e-c99bab3ba029"
VSBQ01000118.1	RepeatMasker	DNA/hAT	473498	473940	2639	+	.	ID="DNA8-38_AP";Tend="473";Tstart="1";shortTE="F";uid="6eb4a331-4317-4c49-895e-9c6d90e76e7a"
VSBQ01000118.1	RepeatMasker	RC/Helitron	2045	2158	536	+	.	ID="RND-5_FAMILY-1400";Tend="907";Tstart="797";shortTE="F";uid="ad4f1387-a6e4-4ef5-adfc-23e9ed738377"
VSBQ01000118.1	RepeatMasker	Retroposon?	717112	717316	1249	+	.	ID="RND-6_FAMILY-12621";Tend="1482";Tstart="1284";shortTE="F";uid="73ed1041-3ffc-4022-a766-0ea1ce99cb1a"
VSBQ01000118.1	RepeatMasker	DNA/TcMar-m44	827602	827710	549	+	.	ID="DNAX-7_AP";Tend="305";Tstart="196";shortTE="F";uid="058d03a1-b2c4-4f8b-b7c9-9088becaa08c"
VSBQ01000118.1	RepeatMasker	DNA	113476	113702	862	+	.	ID="ttaa26b_ap";Tend="561";Tstart="330";shortTE="F";uid="fb754cc5-28cb-43f4-a5ea-6f3abb609c61"
VSBQ01000118.1	RepeatMasker	DNA/hAT-Tip100	71656	71953	462	+	.	ID="RND-4_FAMILY-1270";Tend="1247";Tstart="964";shortTE="F";uid="390a730f-0b72-4400-b14f-e3405322191a"
VSBQ01000118.1	RepeatMasker	Unknown	824137	824635	3698	+	.	ID="RND-6_FAMILY-67377";Tend="1432";Tstart="948";shortTE="F";uid="bdf6d8d3-8e8b-4829-8e9c-f4b5b9ae0074"
VSBQ01000118.1	RepeatMasker	Unknown	23274	23547	1154	+	.	ID="RND-4_FAMILY-987";Tend="1162";Tstart="901";shortTE="F";uid="3a4a511c-9ef0-4bd4-bf3d-62b2dd369e11"
VSBQ01000118.1	RepeatMasker	DNA	450368	450797	2771	+	.	ID="TTAA3B_AP";Tend="436";Tstart="1";shortTE="F";uid="9a674c70-a9a8-42c3-9d44-5490724c9dbc"
VSBQ01000118.1	RepeatMasker	DNA	822495	822923	3065	+	.	ID="ttaa4_ap";Tend="432";Tstart="1";shortTE="F";uid="9eaf8113-fea7-4932-b0a0-645316def596"
VSBQ01000118.1	RepeatMasker	Unknown	845285	846707	8304	+	.	ID="RND-1_FAMILY-1";Tend="2301";Tstart="806";shortTE="F";uid="b50aeea2-03aa-4a85-a808-08319ebc6f35"
VSBQ01000118.1	RepeatMasker	DNA	93594	93782	533	+	.	ID="DNA4-2_AP";Tend="769";Tstart="582";shortTE="F";uid="ec146dfc-2620-438a-8d85-be23abddbbd0"
VSBQ01000118.1	RepeatMasker	Unknown	842402	842516	438	+	.	ID="RND-4_FAMILY-721";Tend="1381";Tstart="1260";shortTE="F";uid="f72e08e2-29a9-40bd-8fec-e0274d47efc9"
VSBQ01000118.1	RepeatMasker	Unknown	1791	2010	493	+	.	ID="RND-4_FAMILY-266";Tend="1368";Tstart="1190";shortTE="F";uid="cd5afb9d-40b2-4838-b829-d85680cb7f54"
VSBQ01000118.1	RepeatMasker	Retroposon?	735013	735174	613	+	.	ID="SINE2-2_AP";Tend="461";Tstart="55";shortTE="F";uid="f7c29f33-d4ff-4db5-8e25-1734f4193d86"
VSBQ01000118.1	RepeatMasker	DNA/TcMar-m44	459862	460098	1453	+	.	ID="MARINERN-1B_AP";Tend="244";Tstart="1";shortTE="F";uid="f4d60069-56f6-4754-b3f3-d84c5295e4fa"
VSBQ01000118.1	RepeatMasker	Unknown	844511	844788	2025	+	.	ID="RND-1_FAMILY-137";Tend="1132";Tstart="858";shortTE="F";uid="24cb9d2e-650f-4e0b-adc4-258911d2b5ce"
VSBQ01000118.1	RepeatMasker	DNA/Ginger	735175	735469	663	+	.	ID="RND-6_FAMILY-7106";Tend="1205";Tstart="910";shortTE="F";uid="78358b21-d8ab-492e-929c-97cbe2b9edb8"
VSBQ01000118.1	RepeatMasker	LINE/CR1	430320	430632	1777	+	.	ID="RND-5_FAMILY-153";Tend="775";Tstart="458";shortTE="F";uid="59ed3b9d-825e-416c-9456-324cdab33ba4"
VSBQ01000118.1	RepeatMasker	LINE/I	663337	663529	446	+	.	ID="RND-6_FAMILY-9698";Tend="2333";Tstart="2141";shortTE="F";uid="49601a52-5346-44cd-96e4-0f85459a9161"
VSBQ01000118.1	RepeatMasker	DNA	736613	736740	588	+	.	ID="dna4-2_ap";Tend="126";Tstart="1";shortTE="F";uid="9f387636-168c-47e0-b4c9-b2746bd41cb4"
VSBQ01000118.1	RepeatMasker	RC/Helitron	2168	2528	1840	+	.	ID="RND-1_FAMILY-4";Tend="1652";Tstart="1298";shortTE="F";uid="f057e718-8027-4099-8b01-e3d90dfe8eb5"
VSBQ01000118.1	RepeatMasker	Unknown	69814	70890	6722	+	.	ID="RND-6_FAMILY-11373";Tend="964";Tstart="103";shortTE="F";uid="4a90dac3-500f-402a-894b-698969466830"
VSBQ01000118.1	RepeatMasker	Unknown	501857	502075	1384	+	.	ID="RND-6_FAMILY-10100";Tend="1177";Tstart="959";shortTE="F";uid="3d7e2919-6e48-4a94-9714-808dfa867bf2"
VSBQ01000118.1	RepeatMasker	Unknown	432670	432787	419	+	.	ID="RND-4_FAMILY-266";Tend="1436";Tstart="1319";shortTE="F";uid="9b949620-23d6-4602-bbb0-86c1a4f01dd9"
VSBQ01000118.1	RepeatMasker	DNA/hAT	25738	25982	1366	+	.	ID="RND-5_FAMILY-3489";Tend="1184";Tstart="939";shortTE="F";uid="83b5231a-cd79-44f7-a9e0-ccf60111f340"
VSBQ01000118.1	RepeatMasker	DNA/hAT-hAT19	631160	631300	1140	+	.	ID="RND-6_FAMILY-4853";Tend="691";Tstart="551";shortTE="F";uid="367b29dd-ae9e-429d-8355-7331c5f5e59b"
VSBQ01000118.1	RepeatMasker	DNA/hAT-Tip100	831662	831909	415	+	.	ID="RND-5_FAMILY-3197";Tend="892";Tstart="716";shortTE="F";uid="08c6189c-0462-477b-8e83-66c417e286cc"
VSBQ01000118.1	RepeatMasker	RC/Helitron	67303	67845	2097	+	.	ID="RND-4_FAMILY-43";Tend="1633";Tstart="1060";shortTE="F";uid="86058b64-e217-4d1b-bea2-6f11d3456634"
VSBQ01000118.1	RepeatMasker	DNA/Kolobok-E	275960	276167	506	+	.	ID="KOLOBOKE-2_AP";Tend="1336";Tstart="1119";shortTE="F";uid="d0476ec1-85b8-4098-b182-67d8d630a280"
VSBQ01000118.1	RepeatMasker	Unknown	416003	416308	1287	+	.	ID="RND-1_FAMILY-20";Tend="1234";Tstart="950";shortTE="F";uid="5d6d7e26-ee61-44d6-8dc2-37a307757a14"
VSBQ01000118.1	RepeatMasker	RC/Helitron	441065	442298	8460	+	.	ID="RND-5_FAMILY-1400";Tend="1793";Tstart="576";shortTE="F";uid="a881df1b-4774-4cdf-9966-d2bd1ca87693"
VSBQ01000118.1	RepeatMasker	DNA/Kolobok-E	610078	610904	4152	+	.	ID="RND-5_FAMILY-9815";Tend="2327";Tstart="1444";shortTE="F";uid="096eca1a-8e1d-405d-a7b7-100ac9f343cd"
VSBQ01000118.1	RepeatMasker	Unknown	476427	476529	467	+	.	ID="RND-1_FAMILY-196";Tend="433";Tstart="333";shortTE="F";uid="bcc99f0e-dc5a-444a-9257-5e72569d1b00"
VSBQ01000118.1	RepeatMasker	DNA/Kolobok-E	829972	830808	5087	+	.	ID="RND-1_FAMILY-140";Tend="1760";Tstart="934";shortTE="F";uid="550c1d8b-bcc6-4d73-8247-7904a5957981"
VSBQ01000118.1	RepeatMasker	Unknown	770760	771031	1692	+	.	ID="RND-5_FAMILY-10171";Tend="513";Tstart="244";shortTE="F";uid="bbabef41-af74-4076-84e9-7e2567e1c3b1"
VSBQ01000118.1	RepeatMasker	DNA	131374	131583	491	+	.	ID="dna4-2_ap";Tend="770";Tstart="568";shortTE="F";uid="fcdf301e-96ac-4b1c-b195-4157cd73a48f"
VSBQ01000118.1	RepeatMasker	DNA/Ginger-1	163350	164378	1622	+	.	ID="RND-6_FAMILY-1155";TEgroup="ctg_118%7CRND-6_FAMILY-1155%7C1";Tend="2260";Tstart="799";shortTE="F";uid="2f0e5056-c36e-4539-a44c-a36ccda2dfa9"
VSBQ01000118.1	RepeatMasker	DNA/Ginger-1	661168	661535	1857	+	.	ID="RND-6_FAMILY-1155";Tend="1213";Tstart="863";shortTE="F";uid="553ab1d5-e5f6-4bfb-8878-3c5a6dced1ce"
VSBQ01000118.1	RepeatMasker	DNA/Ginger-1	466520	467164	4119	+	.	ID="RND-6_FAMILY-1155";Tend="1442";Tstart="792";shortTE="F";uid="659cef03-a255-4d4c-beb5-b5fc3f321054"
VSBQ01000118.1	RepeatMasker	Retroposon?	839154	839415	656	+	.	ID="RND-6_FAMILY-7125";Tend="1425";Tstart="1230";shortTE="F";uid="81de1790-6774-45a8-8e36-876ccfb8d568"
VSBQ01000118.1	RepeatMasker	DNA/hAT-hAT19	27430	27573	628	+	.	ID="DNA8-88_AP";Tend="620";Tstart="481";shortTE="F";uid="f56d0b3a-7ca7-409f-b7be-c99d7f9e88fa"
VSBQ01000118.1	RepeatMasker	DNA/Kolobok-E	753051	753901	4243	+	.	ID="RND-5_FAMILY-9815";Tend="2327";Tstart="1468";shortTE="F";uid="0dc8f666-1219-46b0-891c-402b54890c8a"
VSBQ01000118.1	RepeatMasker	Unknown	475465	475733	1538	+	.	ID="RND-4_FAMILY-3026";Tend="1340";Tstart="1045";shortTE="F";uid="6d8e0c52-ef37-4a4b-adff-178697a002ac"
VSBQ01000118.1	RepeatMasker	DNA	608268	608610	596	+	.	ID="TTAA2C_AP";TEgroup="ctg_118%7CTTAA2C_AP%7C1";Tend="423";Tstart="155";shortTE="F";uid="fa8d58b9-0c8c-4da8-94c7-9e2a9b0189a9"
VSBQ01000118.1	RepeatMasker	DNA/Kolobok-E	657063	657319	3476	+	.	ID="rnd-1_family-195";Tend="1831";Tstart="1430";shortTE="F";uid="472c2748-c503-4736-b677-12e6bc21b110"
VSBQ01000118.1	RepeatMasker	DNA/TcMar-m44	639954	640088	557	+	.	ID="RND-4_FAMILY-620";Tend="1474";Tstart="1341";shortTE="F";uid="9c4a400c-ec3b-480c-8d2a-bcee8e10d436"
VSBQ01000118.1	RepeatMasker	DNA/hAT-Tip100	751904	752813	4424	+	.	ID="RND-5_FAMILY-3263";TEgroup="ctg_118%7CRND-5_FAMILY-3263%7C1";Tend="1747";Tstart="431";shortTE="F";uid="f43cd159-ccf3-4722-a674-c2e9b3fe2a37"
VSBQ01000118.1	RepeatMasker	Unknown	236774	237862	4646	+	.	ID="RND-4_FAMILY-4274";TEgroup="ctg_118%7CRND-4_FAMILY-4274%7C1";Tend="1596";Tstart="749";shortTE="F";uid="9e488a9c-594b-4f40-a8ee-3ab484f1b243"
VSBQ01000118.1	RepeatMasker	DNA	533678	534025	1061	+	.	ID="TTAA22_AP";Tend="394";Tstart="12";shortTE="F";uid="f044e734-0bf7-44da-815a-e7853cd0b294"
VSBQ01000118.1	RepeatMasker	Retroposon?	109705	109845	457	+	.	ID="RND-6_FAMILY-7125";Tend="1360";Tstart="1229";shortTE="F";uid="bc6c32fc-fdf6-421b-95ae-6bcb3b23858e"
VSBQ01000118.1	RepeatMasker	DNA	389611	389816	433	+	.	ID="RND-6_FAMILY-17942";Tend="1421";Tstart="1239";shortTE="F";uid="96c2d9ec-4500-4d23-a706-a35e083c4328"
VSBQ01000118.1	RepeatMasker	DNA/Ginger	812920	813043	552	+	.	ID="RND-1_FAMILY-259";Tend="2008";Tstart="1889";shortTE="F";uid="c189918f-812e-4f44-9d69-b8e6baf7d7a2"
VSBQ01000118.1	RepeatMasker	DNA/hAT-Blackjack	698021	698124	447	+	.	ID="HAT-12_LMI";Tend="102";Tstart="1";shortTE="F";uid="ffda25d5-d919-4477-91e2-cd7cfd61663a"
VSBQ01000118.1	RepeatMasker	DNA/Kolobok-E	142135	142424	1364	+	.	ID="RND-5_FAMILY-3712";Tend="1464";Tstart="1165";shortTE="F";uid="97b9a84d-9bd6-43c2-8b37-57e98d8da025"
VSBQ01000118.1	RepeatMasker	DNA	28818	28931	515	+	.	ID="RND-6_FAMILY-7352";Tend="847";Tstart="729";shortTE="F";uid="df2ada9c-1803-44e9-948c-30b9a6b534c7"
VSBQ01000118.1	RepeatMasker	Unknown	637488	637736	619	+	.	ID="RND-1_FAMILY-8";Tend="1244";Tstart="956";shortTE="F";uid="0211f17f-b602-4cde-b478-d124490d0645"
VSBQ01000118.1	RepeatMasker	DNA	419661	420392	1161	+	.	ID="DNA4-2_AP";Tend="763";Tstart="1";shortTE="F";uid="0bc548a7-5a52-4331-9a49-ffe2517084b4"
VSBQ01000118.1	RepeatMasker	DNA/hAT-Charlie	634815	635075	1599	+	.	ID="RND-6_FAMILY-1226";Tend="1238";Tstart="988";shortTE="F";uid="d8682d59-3fda-4554-97f6-6a5bddde689a"
VSBQ01000118.1	RepeatMasker	Unknown	844801	845020	1845	+	.	ID="RND-1_FAMILY-96";Tend="1121";Tstart="902";shortTE="F";uid="7ce47953-6292-4deb-8236-9f8ba2c72b38"
VSBQ01000118.1	RepeatMasker	DNA	117622	118029	1338	+	.	ID="TTAA2D_AP";Tend="424";Tstart="1";shortTE="F";uid="3781ffbf-5cc2-4915-a3a8-b9f8c0fe2685"
VSBQ01000118.1	RepeatMasker	DNA/Ginger	123786	123999	549	+	.	ID="RND-1_FAMILY-259";Tend="979";Tstart="764";shortTE="F";uid="8d7c41f3-6a40-4b42-bac5-335ac7f61545"
VSBQ01000118.1	RepeatMasker	Retroposon?	7301	8424	9082	+	.	ID="RND-5_FAMILY-9804";Tend="1942";Tstart="835";shortTE="F";uid="f36ba999-269d-4b9c-ab21-f1ae634f5782"
VSBQ01000118.1	RepeatMasker	DNA/hAT	634221	634358	845	+	.	ID="RND-1_FAMILY-92";Tend="1039";Tstart="885";shortTE="F";uid="e74843c2-0955-4d2d-b4f1-24fa5581c0e2"
VSBQ01000118.1	RepeatMasker	DNA/Kolobok-E	568394	568510	424	+	.	ID="RND-4_FAMILY-171";Tend="1172";Tstart="1067";shortTE="F";uid="56c59fe6-212f-4b73-8cfa-0747311eb2b3"
VSBQ01000118.1	RepeatMasker	RC/Helitron	2686	2907	1256	+	.	ID="RND-1_FAMILY-4";Tend="1866";Tstart="1647";shortTE="F";uid="a249843d-b674-41c7-8d0d-685ff46b2ee5"
VSBQ01000118.1	RepeatMasker	Unknown	836707	837333	2760	+	.	ID="RND-6_FAMILY-9793";Tend="1240";Tstart="614";shortTE="F";uid="866743a9-27b9-40cc-9987-cc9188984a08"
VSBQ01000118.1	RepeatMasker	DNA/Ginger-1	439501	439987	2276	+	.	ID="RND-6_FAMILY-1155";Tend="1297";Tstart="791";shortTE="F";uid="81423cdd-d707-4e0d-8106-37bb546b66d6"
VSBQ01000118.1	RepeatMasker	DNA/Kolobok-E	597033	597288	456	+	.	ID="KOLOBOKE-2_AP";Tend="1352";Tstart="1119";shortTE="F";uid="fbf6c06b-9a67-4bd1-b363-9bac315ee3ea"
VSBQ01000118.1	RepeatMasker	DNA	669750	669998	1322	+	.	ID="TTAA3_AP";Tend="426";Tstart="179";shortTE="F";uid="8caae756-192c-4d48-81eb-e4c9dcbddf26"
VSBQ01000118.1	RepeatMasker	DNA/Kolobok-E	300895	301055	653	+	.	ID="KOLOBOKE-2_AP";Tend="1288";Tstart="1122";shortTE="F";uid="f55c33b7-7e29-4336-b86d-73255c1801b3"
VSBQ01000118.1	RepeatMasker	DNA/hAT-Tip100	451805	451983	652	+	.	ID="DNA8-16B_AP";Tend="167";Tstart="1";shortTE="F";uid="7a57d217-dfbe-4803-aba9-c0f24c990c1b"
VSBQ01000118.1	RepeatMasker	DNA	578007	578258	1182	+	.	ID="ttaa3b_ap";TEgroup="ctg_118%7Cttaa3b_ap%7C1";Tend="207";Tstart="1";shortTE="F";uid="ca168e00-8e87-49cf-8600-0e3a345e966e"
VSBQ01000118.1	RepeatMasker	LINE/CR1	341620	341777	679	+	.	ID="RND-6_FAMILY-4822";Tend="398";Tstart="242";shortTE="F";uid="0d8ec043-a29f-46f8-b38f-c6b715f0ec71"
VSBQ01000118.1	RepeatMasker	DNA	597748	598256	1869	+	.	ID="TTAA25_AP";Tend="495";Tstart="1";shortTE="F";uid="01a7b3e0-ca06-4e9d-a78e-ba7e6658b140"
VSBQ01000118.1	RepeatMasker	Unknown	130514	131291	3994	+	.	ID="RND-6_FAMILY-8809";Tend="1293";Tstart="556";shortTE="F";uid="f5585eee-36bd-403f-94f7-b7e0ebe949dc"
VSBQ01000118.1	RepeatMasker	LINE/CR1	340632	340789	679	+	.	ID="RND-6_FAMILY-4822";Tend="398";Tstart="242";shortTE="F";uid="e5b13330-315e-4fe7-9e2c-24536ba07e3d"
VSBQ01000118.1	RepeatMasker	DNA/hAT	668813	669017	485	+	.	ID="RND-5_FAMILY-244";Tend="1452";Tstart="1257";shortTE="F";uid="08190d89-bba2-428f-abf8-e258c160e1f2"
VSBQ01000118.1	RepeatMasker	LINE/I	661514	663056	5882	+	.	ID="RND-6_FAMILY-9698";Tend="1930";Tstart="496";shortTE="F";uid="e806822a-28c1-4927-85f5-ba3b13b8b8b1"
VSBQ01000118.1	RepeatMasker	DNA/Ginger-2	717998	718215	607	+	.	ID="RND-5_FAMILY-2666";Tend="1268";Tstart="1027";shortTE="F";uid="8572edb4-e6e1-41e0-b24b-12a5fef3485f"
VSBQ01000118.1	RepeatMasker	DNA/hAT-hAT19	461430	461725	1141	+	.	ID="DNA8-71_AP";Tend="278";Tstart="1";shortTE="F";uid="be795529-d43b-47a1-8b4f-1ff908090913"
VSBQ01000118.1	RepeatMasker	DNA/hAT	715508	715926	2824	+	.	ID="RND-5_FAMILY-3050";Tend="1243";Tstart="829";shortTE="F";uid="ac35eb39-d74e-41cf-882e-6065a6365659"
VSBQ01000118.1	RepeatMasker	DNA/MULE-MuDR	617705	618138	550	+	.	ID="RND-5_FAMILY-301";TEgroup="ctg_118%7CRND-5_FAMILY-301%7C1";Tend="1506";Tstart="724";shortTE="F";uid="9670af4b-9f42-4a72-a5d2-06fb7eef417c"
VSBQ01000118.1	RepeatMasker	DNA/hAT-Tip100	466115	466482	1818	+	.	ID="RND-4_FAMILY-1270";Tend="1340";Tstart="999";shortTE="F";uid="ce7a6b74-0b09-4a72-b062-0bbf71629dc4"
VSBQ01000118.1	RepeatMasker	Unknown	743904	744343	2251	+	.	ID="RND-4_FAMILY-1347";Tend="1422";Tstart="965";shortTE="F";uid="bec027fb-fd73-43b5-83a7-94ea7a072fef"
VSBQ01000118.1	RepeatMasker	Retroposon?	651233	651466	475	+	.	ID="SINE2-1_AP";Tend="1370";Tstart="1138";shortTE="F";uid="191dbff8-986e-4b3d-8b4d-8aba50f40093"
VSBQ01000118.1	RepeatMasker	DNA/hAT	160112	160742	2371	+	.	ID="RND-5_FAMILY-769";Tend="1431";Tstart="795";shortTE="F";uid="cf8f7f52-0e19-4394-a7f8-7bcd6137aef1"
VSBQ01000118.1	RepeatMasker	DNA/hAT?	615350	615717	2572	+	.	ID="RND-4_FAMILY-1335";Tend="1192";Tstart="829";shortTE="F";uid="8ec5b2a2-0aca-45d9-b86d-4a49e7446fc5"
VSBQ01000118.1	RepeatMasker	DNA	746523	746704	703	+	.	ID="DNAX-10_AP";Tend="205";Tstart="58";shortTE="F";uid="0118e847-da89-4f43-b709-0fef7827c95e"
VSBQ01000118.1	RepeatMasker	Unknown	644497	644773	681	+	.	ID="RND-5_FAMILY-2489";Tend="1822";Tstart="1537";shortTE="F";uid="fefffccd-6119-44fb-babb-79d54178a5d1"
VSBQ01000118.1	RepeatMasker	DNA/Ginger	325923	326115	778	+	.	ID="RND-6_FAMILY-7106";Tend="2167";Tstart="2006";shortTE="F";uid="61cfdbcb-f19a-4b97-bf67-6682a20dd465"
VSBQ01000118.1	RepeatMasker	DNA/hAT-Ac	262801	262971	404	+	.	ID="RND-6_FAMILY-2344";Tend="2077";Tstart="1910";shortTE="F";uid="a5500c5a-9947-4585-866b-8e738a4b6189"
VSBQ01000118.1	RepeatMasker	DNA/Ginger	741111	741525	591	+	.	ID="RND-1_FAMILY-259";Tend="983";Tstart="588";shortTE="F";uid="ca6f9e24-49c7-48e2-bb31-757ad1f319bd"
VSBQ01000118.1	RepeatMasker	Unknown	638651	639904	5715	+	.	ID="RND-5_FAMILY-13845";Tend="1764";Tstart="545";shortTE="F";uid="5b500bcc-e138-49b9-b75b-baca5e81dbf1"
VSBQ01000118.1	RepeatMasker	LINE/I-Jockey	479047	479363	417	+	.	ID="RND-6_FAMILY-26485";Tend="1099";Tstart="781";shortTE="F";uid="d73a826f-1f3c-49a1-b229-e0e3f036865c"
VSBQ01000118.1	RepeatMasker	DNA/Ginger-1	588129	589062	6582	+	.	ID="RND-6_FAMILY-9128";Tend="1761";Tstart="807";shortTE="F";uid="28a2a747-aa92-4c27-a2c7-49fef95689d6"
VSBQ01000118.1	RepeatMasker	DNA/Kolobok-E	618416	619287	4302	+	.	ID="RND-5_FAMILY-9815";Tend="2326";Tstart="1443";shortTE="F";uid="85b0143b-de30-41d3-a532-1d2fc35b03d5"
VSBQ01000118.1	RepeatMasker	Retroposon?	638291	638653	853	+	.	ID="RND-6_FAMILY-11823";Tend="673";Tstart="305";shortTE="F";uid="fd757097-b2e4-48e5-96df-7653419757ff"
VSBQ01000118.1	RepeatMasker	DNA	631476	631590	597	+	.	ID="RND-6_FAMILY-606";Tend="1151";Tstart="1041";shortTE="F";uid="c3210e6d-96fb-483a-b1a2-6623a7b34443"
VSBQ01000118.1	RepeatMasker	DNA/Ginger-1	475217	475465	1840	+	.	ID="RND-6_FAMILY-1155";Tend="1144";Tstart="895";shortTE="F";uid="8590debc-b3c1-4ddb-a27d-0117f68ea57e"
VSBQ01000118.1	RepeatMasker	Unknown	295321	295597	2006	+	.	ID="RND-1_FAMILY-124";Tend="1199";Tstart="925";shortTE="F";uid="806faed9-9cf8-4926-871f-5e8063b591ef"
VSBQ01000118.1	RepeatMasker	Retroposon?	669599	669774	669	+	.	ID="RND-5_FAMILY-3556";Tend="1402";Tstart="1234";shortTE="F";uid="c469bb6e-4d53-4a9f-aa7c-de0a1eae1d3a"
VSBQ01000118.1	RepeatMasker	DNA/hAT?	341725	342372	2056	+	.	ID="rnd-6_family-11462";Tend="742";Tstart="270";shortTE="F";uid="75a6d4b1-fba5-4a84-adf0-3a71d55a1f93"
VSBQ01000118.1	RepeatMasker	DNA/hAT-Tip100	472728	472888	905	-	.	ID="DNA8-6_AP";Tend="172";Tstart="1";shortTE="F";uid="82cce2c2-94cd-4990-a564-eb747b885441"
VSBQ01000118.1	RepeatMasker	DNA	582504	582840	1525	-	.	ID="TTAA8_AP";Tend="438";Tstart="100";shortTE="F";uid="8c54b029-71e5-4524-b592-c95f69918aa3"
VSBQ01000118.1	RepeatMasker	DNA/MULE-NOF	833424	833654	1700	-	.	ID="RND-6_FAMILY-8630";Tend="1022";Tstart="774";shortTE="F";uid="d1131fa7-90c7-46be-ac77-445069a1791a"
VSBQ01000118.1	RepeatMasker	DNA	313854	314096	653	-	.	ID="ttaa3b_ap";Tend="227";Tstart="1";shortTE="F";uid="a73948f8-1979-4bea-aefa-32fb660029ff"
VSBQ01000118.1	RepeatMasker	DNA/hAT-hAT19	227724	227967	524	-	.	ID="HAT-N2_AP";Tend="245";Tstart="1";shortTE="F";uid="aedee53b-5161-4f88-a254-eea624fb745f"
VSBQ01000118.1	RepeatMasker	DNA/hAT-hAT19	227340	227574	712	-	.	ID="RND-6_FAMILY-4853";Tend="1473";Tstart="1248";shortTE="F";uid="d650d248-b8e5-45ba-96e4-28311fdd97dc"
VSBQ01000118.1	RepeatMasker	DNA	422949	423225	1353	-	.	ID="TTAA3_AP";Tend="291";Tstart="1";shortTE="F";uid="b104239c-8136-4c2a-9e43-3d40c5b47f22"
VSBQ01000118.1	RepeatMasker	RC/Helitron	442117	442323	503	-	.	ID="RND-1_FAMILY-181";Tend="1002";Tstart="792";shortTE="F";uid="844ffb63-ee2e-4a78-bd88-c254638b7c46"
VSBQ01000118.1	RepeatMasker	DNA	751581	751902	1897	-	.	ID="TTAA2C_AP";Tend="423";Tstart="75";shortTE="F";uid="7cd82ec0-0418-485a-845c-7d371c611469"
VSBQ01000118.1	RepeatMasker	Unknown	835010	835141	796	-	.	ID="RND-1_FAMILY-14";Tend="1042";Tstart="905";shortTE="F";uid="2c4d7505-919e-40bf-9301-96cd44e451fd"
VSBQ01000118.1	RepeatMasker	DNA/hAT-Tip100	832034	832656	4292	-	.	ID="RND-1_FAMILY-264";Tend="2382";Tstart="1694";shortTE="F";uid="b56907b4-0976-4f1e-b63b-f58f19f8ffb7"
VSBQ01000118.1	RepeatMasker	Unknown	846246	847473	8763	-	.	ID="RND-1_FAMILY-0";Tend="1602";Tstart="287";shortTE="F";uid="9dedaa4d-c470-4429-8a61-7c954d897b38"
VSBQ01000118.1	RepeatMasker	DNA/PiggyBac	415188	415332	728	-	.	ID="RND-6_FAMILY-4987";Tend="1527";Tstart="1382";shortTE="F";uid="e734ba79-5d4a-4876-9876-c3e65969a7a5"
VSBQ01000118.1	RepeatMasker	DNA/hAT-Charlie	827762	828516	4083	-	.	ID="RND-6_FAMILY-24625";Tend="734";Tstart="1";shortTE="F";uid="9721e0e1-28f3-4032-b136-120cff21921e"
VSBQ01000118.1	RepeatMasker	DNA	631597	632227	2456	-	.	ID="DNA8-27_AP";Tend="763";Tstart="1";shortTE="F";uid="b78e6968-a703-428f-bc18-a8a9bea0b58d"
VSBQ01000118.1	RepeatMasker	DNA	736614	736932	539	-	.	ID="DNA4-2B_AP";Tend="773";Tstart="491";shortTE="F";uid="63f28281-43c5-4b58-aeed-cc6638e88a3b"
VSBQ01000118.1	RepeatMasker	Retroposon?	476613	476988	1877	-	.	ID="SINE2-1_AP";Tend="1235";Tstart="849";shortTE="F";uid="ccf76806-60ba-4071-bc31-819fed1454b9"
VSBQ01000118.1	RepeatMasker	DNA/hAT-Tip100	842531	843975	5844	-	.	ID="RND-1_FAMILY-264";TEgroup="ctg_118%7CRND-1_FAMILY-264%7C1";Tend="2396";Tstart="1177";shortTE="F";uid="84156697-de48-4a17-84af-527fa5a09ba2"
VSBQ01000118.1	RepeatMasker	DNA/TcMar-Tc1	715991	716182	869	-	.	ID="RND-6_FAMILY-13151";Tend="1050";Tstart="852";shortTE="F";uid="f340f678-14ca-400a-b41d-773fee14f681"
VSBQ01000118.1	RepeatMasker	DNA/Kolobok-E	275889	276112	671	-	.	ID="RND-6_FAMILY-11301";Tend="2221";Tstart="2015";shortTE="F";uid="bd240473-2293-4aef-aa2c-882b6794f7b4"
VSBQ01000118.1	RepeatMasker	DNA	465	667	929	-	.	ID="TTAA4B_AP";Tend="207";Tstart="1";shortTE="F";uid="fa63f944-a879-4dc8-bdb7-8e30081a9e35"
VSBQ01000118.1	RepeatMasker	Retroposon?	276089	276538	815	-	.	ID="RND-6_FAMILY-16210";Tend="1135";Tstart="732";shortTE="F";uid="cb1de570-04a2-41b1-b8c7-ea78008b0806"
VSBQ01000118.1	RepeatMasker	Retroposon?	812850	813006	466	-	.	ID="RND-1_FAMILY-185";Tend="1699";Tstart="1550";shortTE="F";uid="a7ba7029-5088-43f5-b021-692cc182e4ce"
VSBQ01000118.1	RepeatMasker	Retroposon?	383762	384021	532	-	.	ID="RND-6_FAMILY-7125";Tend="1401";Tstart="1201";shortTE="F";uid="414bf8a5-ec24-4778-ba5b-01aed5f2e26b"
VSBQ01000118.1	RepeatMasker	RC/Helitron	67778	68062	1613	-	.	ID="RND-6_FAMILY-1114";Tend="1213";Tstart="932";shortTE="F";uid="2b548f07-50c8-4434-bd46-15f9c641fa2f"
VSBQ01000118.1	RepeatMasker	LINE/L2	506349	506851	1382	-	.	ID="RND-6_FAMILY-16848";TEgroup="ctg_118%7CRND-6_FAMILY-16848%7C1";Tend="2108";Tstart="1396";shortTE="F";uid="ac49d37b-f2bd-41a9-8954-602677f2aeb9"
VSBQ01000118.1	RepeatMasker	DNA/Ginger-1	807786	809220	10427	-	.	ID="RND-6_FAMILY-1155";Tend="2260";Tstart="806";shortTE="F";uid="35d1f4b3-2e58-4ea3-b288-ee428f3aef48"
VSBQ01000118.1	RepeatMasker	LTR/Copia	833736	833873	414	-	.	ID="RND-6_FAMILY-29027";Tend="618";Tstart="476";shortTE="F";uid="17b3d776-6a73-4ce3-8e00-0e92269f743c"
VSBQ01000118.1	RepeatMasker	DNA/Ginger	440153	440259	485	-	.	ID="RND-6_FAMILY-7106";Tend="760";Tstart="654";shortTE="F";uid="5f8b52d3-3ae4-4b46-bce7-4c5feb827e33"
VSBQ01000118.1	RepeatMasker	DNA/Ginger	113195	113546	2175	-	.	ID="RND-6_FAMILY-7106";Tend="2204";Tstart="1860";shortTE="F";uid="5ffd01d6-4762-42a2-bf0c-9e5f3b684a45"
VSBQ01000118.1	RepeatMasker	Retroposon?	96822	96927	444	-	.	ID="RND-4_FAMILY-1269";Tend="1424";Tstart="1318";shortTE="F";uid="53079d11-e0ce-46db-be4f-c7dc2ae23cf4"
VSBQ01000118.1	RepeatMasker	LTR/Gypsy	665960	666313	618	-	.	ID="GYPSY3-I_AP";Tend="1101";Tstart="760";shortTE="F";uid="1483b8d8-f6ee-4142-a9de-d78de4349e39"
VSBQ01000118.1	RepeatMasker	DNA	508988	509396	1465	-	.	ID="RND-6_FAMILY-1971";Tend="1966";Tstart="1570";shortTE="F";uid="06475dca-477e-4783-ba28-f313b1c4fc26"
VSBQ01000118.1	RepeatMasker	DNA/hAT-hAT19	813653	814765	6628	-	.	ID="RND-1_FAMILY-218";Tend="1919";Tstart="830";shortTE="F";uid="48a77dc6-03d1-4c27-9de8-176b27842d91"
VSBQ01000118.1	RepeatMasker	DNA/Ginger-1	666445	667042	3060	-	.	ID="RND-6_FAMILY-9128";Tend="1627";Tstart="1012";shortTE="F";uid="e980bbf3-3d8c-44d0-83b5-ffe8ad02e399"
VSBQ01000118.1	RepeatMasker	DNA	577270	577731	1915	-	.	ID="DNAX-2_AP";Tend="467";Tstart="5";shortTE="F";uid="3812a1a1-e663-4a49-a036-c4c1242c17a1"
VSBQ01000118.1	RepeatMasker	Unknown	2028	2130	618	-	.	ID="RND-1_FAMILY-174";Tend="1861";Tstart="1760";shortTE="F";uid="ac4601e1-dec4-4f6c-884c-fa2c108072f2"
VSBQ01000118.1	RepeatMasker	Unknown	341152	341324	1272	-	.	ID="RND-6_FAMILY-44985";Tend="1118";Tstart="951";shortTE="F";uid="4d849c38-1d45-4a42-b5aa-8a15cac4118e"
VSBQ01000118.1	RepeatMasker	Retroposon?	597207	597459	520	-	.	ID="RND-6_FAMILY-7125";Tend="1425";Tstart="1188";shortTE="F";uid="536a2668-2bb2-4b7e-b197-6af72363006a"
VSBQ01000118.1	RepeatMasker	Unknown	277726	277970	1740	-	.	ID="RND-1_FAMILY-14";Tend="1201";Tstart="960";shortTE="F";uid="e576fac8-3da3-4527-a433-06a87ef25af9"
VSBQ01000118.1	RepeatMasker	Retroposon?	440063	440209	536	-	.	ID="SINE2-1_AP";Tend="137";Tstart="1";shortTE="F";uid="0edb66e8-7ecc-4a06-aae4-2f69a71728b6"
VSBQ01000118.1	RepeatMasker	Unknown	623317	623867	1756	-	.	ID="RND-1_FAMILY-377";Tend="1470";Tstart="930";shortTE="F";uid="25246413-9524-4a63-ae97-387d8ebf7012"
VSBQ01000118.1	RepeatMasker	DNA/Kolobok-E	431601	431811	759	-	.	ID="RND-6_FAMILY-11301";Tend="1621";Tstart="1415";shortTE="F";uid="eb0863ea-4aaa-44f2-a55b-6875c97d0847"
VSBQ01000118.1	RepeatMasker	LINE/I-Jockey	1125	1466	2645	-	.	ID="RND-5_FAMILY-758";Tend="1345";Tstart="991";shortTE="F";uid="8df546fa-c818-47ed-8c0b-f8df572417dd"
VSBQ01000118.1	RepeatMasker	Unknown	590072	590287	1492	-	.	ID="RND-1_FAMILY-377";Tend="1169";Tstart="933";shortTE="F";uid="cc6ea620-518a-402c-92b2-bb3afb14046e"
VSBQ01000118.1	RepeatMasker	DNA/hAT-Tip100	833054	833327	1835	-	.	ID="RND-6_FAMILY-7556";Tend="1200";Tstart="903";shortTE="F";uid="e9575064-fd7f-4508-8855-e49e8d7424f1"
VSBQ01000118.1	RepeatMasker	Unknown	196869	197298	1602	-	.	ID="RND-4_FAMILY-266";Tend="1577";Tstart="1143";shortTE="F";uid="e172e1c1-8d66-4e5e-a831-eb0db4466d84"
VSBQ01000118.1	RepeatMasker	Retroposon?	195553	196672	1451	-	.	ID="SINE2-1_AP";Tend="1721";Tstart="504";shortTE="F";uid="b590ec6a-ab1d-4276-bc52-23223ae58231"
VSBQ01000118.1	RepeatMasker	Retroposon?	367605	367755	513	-	.	ID="RND-4_FAMILY-1269";Tend="1061";Tstart="916";shortTE="F";uid="44909179-03d9-4fa4-9649-8da296294dcb"
VSBQ01000118.1	RepeatMasker	Unknown	749436	749709	2030	-	.	ID="RND-1_FAMILY-14";Tend="1180";Tstart="915";shortTE="F";uid="2e976bab-ab2a-43a6-88e5-fe57c245ce44"
VSBQ01000118.1	RepeatMasker	DNA/Kolobok-E	389492	389734	628	-	.	ID="KOLOBOKE-2_AP";Tend="1364";Tstart="1119";shortTE="F";uid="1d21d26d-1afc-40a2-9d49-db7168f35aad"
VSBQ01000118.1	RepeatMasker	DNA/Ginger	615861	615961	596	-	.	ID="RND-6_FAMILY-7106";Tend="2112";Tstart="2020";shortTE="F";uid="b01cf0cb-69fb-4631-9fd5-04d8abc38f3a"
VSBQ01000118.1	RepeatMasker	DNA/Ginger	598269	598534	634	-	.	ID="RND-1_FAMILY-259";Tend="871";Tstart="576";shortTE="F";uid="2e6e1a19-afba-47a4-b074-76cb6bd76515"
VSBQ01000118.1	RepeatMasker	RC/Helitron	342392	342553	474	-	.	ID="HELITRON-N4_PPO";Tend="183";Tstart="1";shortTE="F";uid="72883b79-9b7e-4c74-9e83-2a26e8bc3c8c"
VSBQ01000118.1	RepeatMasker	RC/Helitron	834039	834241	1049	-	.	ID="RND-5_FAMILY-2909";Tend="1899";Tstart="1681";shortTE="F";uid="1e0714ea-99bf-4a0d-b10c-16e8fee19384"
VSBQ01000118.1	RepeatMasker	DNA/Kolobok-E	760791	760916	445	-	.	ID="RND-4_FAMILY-171";Tend="1189";Tstart="1070";shortTE="F";uid="bff6fd2e-a65d-4378-9404-bd3387d9f24c"
VSBQ01000118.1	RepeatMasker	Retroposon?	201679	203266	651	-	.	ID="SINE2-2_AP";TEgroup="ctg_118%7CSINE2-2_AP%7C1";Tend="1726";Tstart="124";shortTE="F";uid="597d7a2f-ff55-4589-a1d6-77aba068f35e"
VSBQ01000118.1	RepeatMasker	DNA/hAT-Tip100	670208	670787	1307	-	.	ID="HAT-N16_AP";Tend="615";Tstart="1";shortTE="F";uid="2c8bcca7-5c93-4969-a4e4-c445f5e1f4ca"
VSBQ01000118.1	RepeatMasker	DNA/hAT-Tip100	596517	596692	659	-	.	ID="DNA8-16B_AP";Tend="167";Tstart="1";shortTE="F";uid="36e734f8-6d0c-4e68-8c83-ed329c9bc758"
VSBQ01000118.1	RepeatMasker	Unknown	482367	483879	11051	-	.	ID="RND-5_FAMILY-12072";Tend="2153";Tstart="616";shortTE="F";uid="eb8abc19-4a7d-4ec4-8168-6fa231e005db"
VSBQ01000118.1	RepeatMasker	Unknown	340098	340336	1811	-	.	ID="RND-6_FAMILY-44985";Tend="1186";Tstart="951";shortTE="F";uid="aa05c6cf-3849-497f-95eb-8acccb25d080"
VSBQ01000118.1	RepeatMasker	LINE/CR1	598938	599390	3441	-	.	ID="RND-6_FAMILY-3943";Tend="1411";Tstart="959";shortTE="F";uid="bc4bb7ba-d47e-49f9-a69e-a6702b1f04fb"
VSBQ01000118.1	RepeatMasker	Unknown	414170	414465	1862	-	.	ID="RND-1_FAMILY-14";Tend="1184";Tstart="883";shortTE="F";uid="7fdfb056-0eab-4bcf-a0ec-cf6f0dfab337"
VSBQ01000118.1	RepeatMasker	DNA/Kolobok-E	466589	467438	5249	-	.	ID="RND-1_FAMILY-195";Tend="2254";Tstart="1423";shortTE="F";uid="953eb70c-05e5-4ad4-8cee-c94f41af3855"
VSBQ01000118.1	RepeatMasker	DNA/hAT-hAT19	488513	490076	7826	-	.	ID="RND-1_FAMILY-291";Tend="2320";Tstart="792";shortTE="F";uid="14734959-bd7d-4bf9-a9a0-0b6e8fdfc20f"
VSBQ01000118.1	RepeatMasker	DNA	463171	463583	2064	-	.	ID="TTAA3_AP";Tend="428";Tstart="1";shortTE="F";uid="c598fe81-3a59-4a12-a483-57df0a1daaa8"
VSBQ01000118.1	RepeatMasker	DNA	352082	352404	1650	-	.	ID="DNA4-2_AP";Tend="764";Tstart="444";shortTE="F";uid="b58fef95-a666-4c93-bcf4-a3ed23564804"
VSBQ01000118.1	RepeatMasker	Retroposon?	366843	366997	498	-	.	ID="RND-4_FAMILY-1269";Tend="1420";Tstart="1283";shortTE="F";uid="2d8ff7c8-14a8-44e5-9840-bd4d73c6674a"
VSBQ01000118.1	RepeatMasker	DNA	68131	68262	477	-	.	ID="dna4-3_ap";Tend="341";Tstart="202";shortTE="F";uid="c2312b62-c3bd-489a-a253-6ae94de251d9"
VSBQ01000118.1	RepeatMasker	DNA	86494	86836	884	-	.	ID="TTAA3_AP";Tend="331";Tstart="2";shortTE="F";uid="203ada5a-49a1-42cd-a9f4-57fb61d26ce7"
VSBQ01000118.1	RepeatMasker	DNA	336680	337115	1422	-	.	ID="TTAA4B_AP";Tend="430";Tstart="1";shortTE="F";uid="2f96e897-2d82-4615-9975-68907b38897f"
VSBQ01000118.1	RepeatMasker	Unknown	291428	291613	646	-	.	ID="RND-4_FAMILY-3026";Tend="1245";Tstart="1046";shortTE="F";uid="fb6b901b-0586-4349-9a09-61d59fb19f3c"
VSBQ01000118.1	RepeatMasker	DNA/hAT-hAT19	155440	155590	816	-	.	ID="DNA8-74_AP";Tend="154";Tstart="3";shortTE="F";uid="fedc2bb8-f48c-416f-9ad7-b10211b4fed6"
VSBQ01000118.1	RepeatMasker	RC/Helitron	29694	29815	628	-	.	ID="HELITRON-N4_PPO";Tend="124";Tstart="6";shortTE="F";uid="9250547f-b8e0-4d33-9b50-293951cae2b8"
VSBQ01000118.1	RepeatMasker	DNA/Ginger	300802	301033	870	-	.	ID="RND-6_FAMILY-7106";Tend="2171";Tstart="1958";shortTE="F";uid="f9d7de2d-48cf-42d8-88ba-5abe16bd67ba"
VSBQ01000118.1	RepeatMasker	DNA/Kolobok-E	134889	135522	2757	-	.	ID="RND-1_FAMILY-192";Tend="2071";Tstart="1424";shortTE="F";uid="6e5ca028-9ebf-4289-9f34-f016883bd83a"
VSBQ01000118.1	RepeatMasker	DNA/hAT-Ac	596827	596949	732	-	.	ID="RND-6_FAMILY-5202";Tend="1824";Tstart="1702";shortTE="F";uid="5a4008ef-a891-48c7-94b7-6f7253facc96"
VSBQ01000118.1	RepeatMasker	DNA/TcMar-Tc4	84540	85814	8631	-	.	ID="RND-4_FAMILY-316";Tend="2663";Tstart="1356";shortTE="F";uid="9f905096-14fc-44fe-997d-59536df7cbbb"
VSBQ01000118.1	RepeatMasker	DNA	129766	130015	569	-	.	ID="DNA4-2_AP";Tend="428";Tstart="212";shortTE="F";uid="a3a3a1cf-9b0a-47d0-be59-35575e314b69"
VSBQ01000118.1	RepeatMasker	DNA/Kolobok-E	439518	440068	2015	-	.	ID="RND-6_FAMILY-3940";Tend="1569";Tstart="952";shortTE="F";uid="1e4bf77f-aaf5-40bc-ad1a-cd5b75130baa"
VSBQ01000118.1	RepeatMasker	DNA/hAT-hAT19	496666	496794	407	-	.	ID="RND-6_FAMILY-18969";Tend="1193";Tstart="1065";shortTE="F";uid="ae819e75-c77f-4bc7-8bf2-7ca99750aa7a"
VSBQ01000118.1	RepeatMasker	DNA/Ginger-2	291672	292588	1204	-	.	ID="ginger2-n1_ap";Tend="1034";Tstart="420";shortTE="F";uid="e047cb35-800b-4127-9e94-991fe4ef5e1c"
VSBQ01000118.1	RepeatMasker	Unknown	509953	510294	2049	-	.	ID="RND-4_FAMILY-2427";Tend="1301";Tstart="930";shortTE="F";uid="62528a53-666a-49fd-aac7-9662f01c6e4f"
VSBQ01000118.1	RepeatMasker	RC/Helitron	635073	635375	1318	-	.	ID="RND-1_FAMILY-26";Tend="1297";Tstart="992";shortTE="F";uid="1de294ab-e711-40ee-80c0-4a425c06a4e3"
VSBQ01000118.1	RepeatMasker	DNA	828886	829094	454	-	.	ID="DNA4-3_AP";Tend="637";Tstart="393";shortTE="F";uid="3224265b-8238-419c-9ae2-76cc690f6137"
VSBQ01000118.1	RepeatMasker	DNA	135536	135643	570	-	.	ID="DNAX-2_AP";Tend="435";Tstart="329";shortTE="F";uid="ff465931-f9a3-49ea-ab90-55299a56e43c"
VSBQ01000118.1	RepeatMasker	LINE/I-Jockey	161002	161228	1057	-	.	ID="RND-6_FAMILY-26485";Tend="1510";Tstart="1292";shortTE="F";uid="f32ce7fc-e8f3-4c8b-b875-7838e9f3c8aa"
VSBQ01000118.1	RepeatMasker	Unknown	240118	240493	1558	-	.	ID="RND-1_FAMILY-13";Tend="1311";Tstart="924";shortTE="F";uid="4443ddc3-2be5-4a78-822b-c4b5cad946f4"
VSBQ01000118.1	RepeatMasker	DNA/hAT	466488	466683	650	-	.	ID="RND-5_FAMILY-244";Tend="2021";Tstart="1811";shortTE="F";uid="edf131ef-a0c9-4703-b22f-9016b2b10d7a"
VSBQ01000118.1	RepeatMasker	LINE/I	224722	225274	972	-	.	ID="RND-6_FAMILY-3237";Tend="2607";Tstart="2074";shortTE="F";uid="abdfdb5f-6d0e-4b5f-91da-7f908290e71f"
VSBQ01000118.1	RepeatMasker	DNA	207496	207937	1215	-	.	ID="DNA4-3_AP";Tend="624";Tstart="196";shortTE="F";uid="35128594-b365-4d06-9da7-5253886da6be"
VSBQ01000118.1	RepeatMasker	DNA/Kolobok-E	195528	195637	445	-	.	ID="RND-4_FAMILY-171";Tend="1165";Tstart="1064";shortTE="F";uid="01ac801e-b77e-4cc6-94af-79753f6d707a"
VSBQ01000118.1	RepeatMasker	Unknown	724090	724362	643	-	.	ID="RND-1_FAMILY-15";Tend="1226";Tstart="895";shortTE="F";uid="1defb8e6-87f5-47b2-9c69-067d3a5b861e"
VSBQ01000118.1	RepeatMasker	Unknown	104204	104335	870	-	.	ID="RND-5_FAMILY-2173";Tend="1145";Tstart="993";shortTE="F";uid="a6c3319c-635b-4c6d-b6c0-e4501be292ea"
VSBQ01000118.1	RepeatMasker	DNA/hAT?	701111	701380	545	-	.	ID="RND-4_FAMILY-532";Tend="1517";Tstart="1258";shortTE="F";uid="dc04080e-755b-41f8-a42b-51d3bcc33458"
VSBQ01000118.1	RepeatMasker	Unknown	707271	707685	976	-	.	ID="RND-6_FAMILY-18561";Tend="1290";Tstart="920";shortTE="F";uid="9c77cbc7-1848-4862-8b5a-46168fcd0114"
VSBQ01000118.1	RepeatMasker	Unknown	426791	427056	1122	-	.	ID="RND-5_FAMILY-3988";Tend="1197";Tstart="948";shortTE="F";uid="b0d89171-6d33-4cfc-8313-48b87b29eade"
VSBQ01000118.1	RepeatMasker	DNA/Kolobok-E	657060	658049	1996	-	.	ID="KOLOBOKE-2_AP";Tend="2214";Tstart="1114";shortTE="F";uid="30aee3dd-aece-42ab-a77f-7e347721bbd8"
VSBQ01000118.1	RepeatMasker	DNA/Kolobok-E	600014	600137	448	-	.	ID="RND-4_FAMILY-171";Tend="1173";Tstart="1066";shortTE="F";uid="b0a9ab4b-8887-41a9-9948-5baad50c9e1f"
VSBQ01000118.1	RepeatMasker	DNA	668526	668840	1320	-	.	ID="DNAX-2_AP";Tend="465";Tstart="127";shortTE="F";uid="1fff1940-4465-41b3-a772-5edc54f351d0"
VSBQ01000118.1	RepeatMasker	DNA/TcMar-Tc1	715333	715529	515	-	.	ID="RND-6_FAMILY-13151";Tend="1231";Tstart="1007";shortTE="F";uid="2edce2dd-7a84-4d29-89ad-4cb3837d6bc9"
VSBQ01000118.1	RepeatMasker	LTR/Gypsy	146939	148690	10745	-	.	ID="RND-6_FAMILY-6104";Tend="1867";Tstart="156";shortTE="F";uid="c1bef5e1-fab8-4c8d-a757-89b416c65228"
VSBQ01000118.1	RepeatMasker	DNA/Ginger-2	290379	290919	656	-	.	ID="GINGER2-N2_AP";Tend="1466";Tstart="885";shortTE="F";uid="da7db7f0-5b69-40c8-8734-8a5a67ebc189"
VSBQ01000118.1	RepeatMasker	Unknown	432793	433252	1719	-	.	ID="RND-5_FAMILY-3783";TEgroup="ctg_118%7CRND-5_FAMILY-3783%7C1";Tend="1046";Tstart="667";shortTE="F";uid="2b71c797-1efd-4525-9fbd-0cd2dee36551"
VSBQ01000118.1	RepeatMasker	DNA/hAT	294938	295288	954	-	.	ID="RND-5_FAMILY-9152";Tend="1191";Tstart="749";shortTE="F";uid="294d4149-49d0-432e-a5f7-fc2cf821e418"
VSBQ01000118.1	RepeatMasker	DNA	814809	815303	1843	-	.	ID="ttaa4_ap";Tend="433";Tstart="19";shortTE="F";uid="a31a1cc4-af93-4f54-a283-798de41adaa2"
VSBQ01000118.1	RepeatMasker	LINE/R1	430991	431602	575	-	.	ID="RND-1_FAMILY-344";Tend="1653";Tstart="1048";shortTE="F";uid="c7fd98df-5137-4a49-a7a8-494af1ad479e"
VSBQ01000118.1	RepeatMasker	DNA/hAT	836175	836406	1583	-	.	ID="DNA8-105_AP";Tend="650";Tstart="425";shortTE="F";uid="ea0dbd8d-16b2-4e36-9735-7354de4be8c4"
VSBQ01000118.1	RepeatMasker	DNA	450832	451005	1135	-	.	ID="ttaa3b_ap";Tend="180";Tstart="1";shortTE="F";uid="0f5165f8-409a-47c7-bba2-26fc038fef21"
VSBQ01000118.1	RepeatMasker	DNA/Kolobok-E	597498	597745	472	-	.	ID="RND-5_FAMILY-9815";Tend="1991";Tstart="1735";shortTE="F";uid="42dcbc5c-be01-48e1-9a34-2014a8d1b143"
VSBQ01000118.1	RepeatMasker	DNA/Ginger	668835	669752	5959	-	.	ID="RND-6_FAMILY-7106";Tend="2152";Tstart="1223";shortTE="F";uid="87564908-38d7-4aa5-a74d-6c860c41b2c2"
VSBQ01000118.1	RepeatMasker	DNA/hAT	14293	15054	4161	-	.	ID="DNA8-1_AP";Tend="847";Tstart="21";shortTE="F";uid="8217b045-bad6-4d6c-9d3e-07235cbd0b15"
VSBQ01001180.1	RepeatMasker	DNA	9443	9560	400	+	.	ID="RND-4_FAMILY-1945";Tend="1903";Tstart="1785";shortTE="F";uid="951eda1f-64b8-4a3d-9ecd-77b3b53fcad1"
VSBQ01001180.1	RepeatMasker	DNA	4706	4892	1010	+	.	ID="RND-4_FAMILY-1945";Tend="1122";Tstart="931";shortTE="F";uid="42b5a356-2a01-45b0-9669-6685b584487d"
VSBQ01001180.1	RepeatMasker	DNA/MULE-NOF	3151	4366	6856	+	.	ID="RND-6_FAMILY-28822";Tend="1718";Tstart="532";shortTE="F";uid="d507b3c2-c6d3-490b-8b6d-806083db9128"
VSBQ01001180.1	RepeatMasker	DNA/Kolobok-E	5689	6189	2948	+	.	ID="RND-1_FAMILY-192";Tend="2031";Tstart="1522";shortTE="F";uid="11282086-8c3b-470b-bc46-1bd51a316529"
VSBQ01001180.1	RepeatMasker	DNA/Kolobok-E	5640	5887	575	-	.	ID="RND-5_FAMILY-3712";Tend="1043";Tstart="802";shortTE="F";uid="28dcf838-8126-448e-ba0b-028c17686f60"
VSBQ01001180.1	RepeatMasker	DNA/MULE-NOF	2488	3082	1013	-	.	ID="RND-6_FAMILY-28822";TEgroup="ctg_1180%7CRND-6_FAMILY-28822%7C1";Tend="1469";Tstart="414";shortTE="F";uid="30e2839a-9a76-4a05-a808-8cb771e4fc41"
VSBQ01001180.1	RepeatMasker	Retroposon?	4888	5604	1817	-	.	ID="RND-6_FAMILY-5571";Tend="1277";Tstart="547";shortTE="F";uid="2b3e811a-a576-4aa0-88e3-2cb0ae8756db"
VSBQ01001180.1	RepeatMasker	DNA/hAT-Tip100	5530	5639	479	-	.	ID="RND-6_FAMILY-4125";Tend="2041";Tstart="1829";shortTE="F";uid="9863f2a3-3efc-43cd-84ca-6b3f7f9b5e40"
VSBQ01001180.1	RepeatMasker	DNA/hAT-Tip100	5888	6019	479	-	.	ID="RND-6_FAMILY-4125";Tend="1828";Tstart="1569";shortTE="F";uid="be8fc829-9b16-4d99-af67-f09ccd967982"
VSBQ01001180.1	RepeatMasker	DNA/hAT-Tip100	4499	4808	999	-	.	ID="rnd-1_family-261";Tend="1109";Tstart="662";shortTE="F";uid="6ba9962f-e51e-4ef1-ab0f-7e4c5b9ff82e"
VSBQ01001180.1	RepeatMasker	DNA/hAT-Tip100	234	934	3568	-	.	ID="rnd-1_family-227";Tend="2438";Tstart="1680";shortTE="F";uid="5be6c815-5aae-4e5d-9584-19ad6cdc8ae9"
VSBQ01011800.1	RepeatMasker	DNA	137	394	944	-	.	ID="TTAA3_AP";Tend="411";Tstart="137";shortTE="F";uid="f416d7ce-9f13-4f4c-b323-55eb7281a6df"
VSBQ01011801.1	RepeatMasker	Unknown	1	824	5960	-	.	ID="RND-3_FAMILY-95";Tend="2130";Tstart="1307";shortTE="F";uid="d40a45ff-8674-4649-a246-4255b5a5244e"
VSBQ01011802.1	RepeatMasker	DNA/PIF-Harbinger	3	381	577	-	.	ID="HARB-1_AP";Tend="2220";Tstart="1841";shortTE="F";uid="9108ada2-6de1-4f60-aa35-e3556bb74616"
VSBQ01011803.1	RepeatMasker	Retroposon?	257	693	427	+	.	ID="RND-6_FAMILY-12621";Tend="1109";Tstart="677";shortTE="F";uid="726ef17d-e728-4167-bc59-06cb49fa8198"
VSBQ01011803.1	RepeatMasker	DNA	114	261	407	+	.	ID="RND-5_FAMILY-1090";Tend="938";Tstart="760";shortTE="F";uid="f3bd554b-b47e-41d1-8baf-15d554def20d"
VSBQ01011803.1	RepeatMasker	DNA/Ginger	452	555	1346	-	.	ID="RND-1_FAMILY-259";Tend="2138";Tstart="1735";shortTE="F";uid="fc8e13b0-5ac6-44ba-8cd7-cae8aaa9f008"
VSBQ01011804.1	RepeatMasker	Unknown	1	823	4539	+	.	ID="RND-1_FAMILY-1";Tend="1990";Tstart="1162";shortTE="F";uid="7d02e2fb-4d28-4801-ae14-d7085f8f39d0"
VSBQ01011806.1	RepeatMasker	Unknown	1	131	972	+	.	ID="RND-5_FAMILY-46";Tend="868";Tstart="750";shortTE="F";uid="e320b82e-3a47-4ab9-83f2-374ef49972ac"
VSBQ01011807.1	RepeatMasker	Unknown	1	824	4894	+	.	ID="RND-1_FAMILY-234";Tend="825";Tstart="49";shortTE="F";uid="3d8a5f20-d3df-4f6b-a481-8eed94daf47b"
VSBQ01011808.1	RepeatMasker	DNA/hAT	1	824	4777	-	.	ID="RND-1_FAMILY-182";Tend="2533";Tstart="1776";shortTE="F";uid="041b1264-e319-4b29-bf2c-12c5a4ea7462"
VSBQ01011809.1	RepeatMasker	Unknown	1	620	3785	-	.	ID="RND-1_FAMILY-22";Tend="531";Tstart="66";shortTE="F";uid="876fe98e-7205-4996-8560-5ba2cad4809c"
VSBQ01001181.1	RepeatMasker	Retroposon?	1027	1229	789	+	.	ID="RND-6_FAMILY-2048";Tend="1156";Tstart="977";shortTE="F";uid="b80f01da-3494-4ea2-a608-deb49918e9ad"
VSBQ01001181.1	RepeatMasker	Retroposon?	1693	4890	16002	+	.	ID="RND-6_FAMILY-13149";TEgroup="ctg_1181%7CRND-6_FAMILY-13149%7C1";Tend="2626";Tstart="73";shortTE="F";uid="21cf8495-cb74-431c-862f-b32bd9c540e3"
VSBQ01001181.1	RepeatMasker	Unknown	9677	9906	1471	+	.	ID="RND-6_FAMILY-26035";Tend="744";Tstart="541";shortTE="F";uid="bca47605-4336-4405-9884-0e5a720ac25e"
VSBQ01001181.1	RepeatMasker	DNA/TcMar-m44	4946	5874	988	-	.	ID="mariner-3_ap";Tend="1440";Tstart="464";shortTE="F";uid="385022d6-441f-4be9-95ec-6f74547d5f8a"
VSBQ01001181.1	RepeatMasker	DNA/Ginger-1	1223	2101	6593	-	.	ID="RND-6_FAMILY-1155";Tend="1691";Tstart="809";shortTE="F";uid="86b561bb-e214-4a55-ac89-cfe4c9a7276e"
VSBQ01001181.1	RepeatMasker	DNA	6338	6477	971	-	.	ID="DNA4-11_AP";Tend="140";Tstart="1";shortTE="F";uid="2c0428cb-e0a0-4eca-9b37-ecaa3ca7e1c3"
VSBQ01011810.1	RepeatMasker	Unknown	655	824	1426	+	.	ID="RND-1_FAMILY-360";Tend="829";Tstart="660";shortTE="F";uid="e836b804-de49-44b5-9a7a-1a1721572900"
VSBQ01011810.1	RepeatMasker	DNA/hAT-Tip100	1	653	5346	+	.	ID="RND-5_FAMILY-3076";Tend="940";Tstart="294";shortTE="F";uid="2ae373e5-cd65-4e81-8e8b-765fd4d079d5"
VSBQ01011811.1	RepeatMasker	Unknown	1	824	6342	-	.	ID="RND-1_FAMILY-134";Tend="873";Tstart="85";shortTE="F";uid="0afe9dff-d2e1-4df3-b866-ca6cc1497564"
VSBQ01011812.1	RepeatMasker	Unknown	1	816	5808	-	.	ID="RND-4_FAMILY-197";Tend="1083";Tstart="272";shortTE="F";uid="2716ed08-a375-4b15-b52b-9312a0e023d1"
VSBQ01011813.1	RepeatMasker	DNA/Ginger-1	551	824	1834	+	.	ID="RND-6_FAMILY-1155";Tend="1067";Tstart="798";shortTE="F";uid="e12fb7c7-2aca-444e-bca9-aad234c0d35b"
VSBQ01011814.1	RepeatMasker	DNA/hAT	665	775	444	+	.	ID="DNA8-40_AP";Tend="634";Tstart="521";shortTE="F";uid="1d89802e-c428-4db4-b9da-07bb71226892"
VSBQ01011815.1	RepeatMasker	DNA/P	44	618	2679	+	.	ID="RND-1_FAMILY-363";Tend="681";Tstart="63";shortTE="F";uid="d27ffe70-70b4-4fd5-b682-bd2b1713ad4a"
VSBQ01011815.1	RepeatMasker	Unknown	619	793	2909	-	.	ID="RND-6_FAMILY-1120";Tend="215";Tstart="21";shortTE="F";uid="d1fbb752-036c-42a8-b011-d8ecce557afb"
VSBQ01011817.1	RepeatMasker	DNA/Academ-1	626	824	1113	+	.	ID="RND-5_FAMILY-1508";Tend="475";Tstart="287";shortTE="F";uid="3455ea87-5e76-420f-bb7c-c42f31591c0e"
VSBQ01011818.1	RepeatMasker	Unknown	1	486	2721	+	.	ID="RND-5_FAMILY-4104";Tend="1595";Tstart="1093";shortTE="F";uid="dc249c90-9add-443e-860e-4c873efd4438"
VSBQ01011818.1	RepeatMasker	Unknown	407	824	2272	-	.	ID="RND-1_FAMILY-94";Tend="723";Tstart="4";shortTE="F";uid="e1ef63b6-9f71-431f-bd66-7977045bffcd"
VSBQ01011819.1	RepeatMasker	LTR/Gypsy	1	824	6135	-	.	ID="RND-6_FAMILY-2233";Tend="991";Tstart="198";shortTE="F";uid="bb356420-3b63-4798-aee7-db2ff977b9ce"
VSBQ01001182.1	RepeatMasker	Unknown	1	9893	8772	+	.	ID="RND-5_FAMILY-4821";Tend="1571";Tstart="1";shortTE="F";uid="bc95c55d-f667-41b2-9322-8e1a7cfe5b3d"
VSBQ01011820.1	RepeatMasker	LINE/I	452	655	1200	+	.	ID="RND-6_FAMILY-17068";Tend="1281";Tstart="1053";shortTE="F";uid="36dc8d7d-87a7-42d1-9a9d-3047ea255abe"
VSBQ01011820.1	RepeatMasker	DNA/Ginger-2	34	442	2119	-	.	ID="GINGER2-1_AP";Tend="1979";Tstart="1427";shortTE="F";uid="924d59ef-2da2-4748-902e-ca35231a6b69"
VSBQ01011821.1	RepeatMasker	DNA/Kolobok-E	9	566	690	-	.	ID="KOLOBOKE-4_AP";Tend="6898";Tstart="6350";shortTE="F";uid="2ec917ed-1b8c-4ee2-85b6-8435b025efd1"
VSBQ01011822.1	RepeatMasker	Unknown	1	627	5049	+	.	ID="RND-1_FAMILY-374";Tend="781";Tstart="165";shortTE="F";uid="1a2f0d25-1c1a-49a8-8aea-233573875e4a"
VSBQ01011822.1	RepeatMasker	LTR/Copia	620	822	790	-	.	ID="RND-5_FAMILY-1724";Tend="328";Tstart="123";shortTE="F";uid="34621302-d0e6-4b80-a521-420961bca3ca"
VSBQ01011823.1	RepeatMasker	DNA/hAT-Tip100	96	557	2483	+	.	ID="RND-1_FAMILY-227";Tend="2413";Tstart="1946";shortTE="F";uid="7bb5253b-e18c-4544-9e8b-13b168d0d095"
VSBQ01011824.1	RepeatMasker	RC/Helitron	29	815	7273	-	.	ID="RND-6_FAMILY-4943";Tend="818";Tstart="32";shortTE="F";uid="ece5f44d-8a90-47cd-846d-42b6f79a3d5b"
VSBQ01011826.1	RepeatMasker	DNA/hAT-Tip100	523	823	2126	+	.	ID="RND-5_FAMILY-618";Tend="292";Tstart="1";shortTE="F";uid="9154b1e0-4dcf-4978-80c2-2cf05805391a"
VSBQ01011826.1	RepeatMasker	DNA/hAT-Tip100	1	676	3498	-	.	ID="RND-1_FAMILY-222";Tend="755";Tstart="1";shortTE="F";uid="55ed5238-a834-4554-8665-b376c0043b7b"
VSBQ01011827.1	RepeatMasker	Unknown	1	823	5899	-	.	ID="RND-5_FAMILY-10171";Tend="1042";Tstart="220";shortTE="F";uid="3e651fd5-d5aa-48d4-b0e4-570afed423fb"
VSBQ01011828.1	RepeatMasker	DNA/hAT-Tip100	560	811	609	+	.	ID="RND-5_FAMILY-1833";Tend="1300";Tstart="1043";shortTE="F";uid="e8b5c6c0-2802-4db5-8fb3-1cb7af9c5204"
VSBQ01011828.1	RepeatMasker	LINE/RTE-BovB	116	224	521	+	.	ID="RND-6_FAMILY-3211";Tend="810";Tstart="693";shortTE="F";uid="d6fbe384-f1d5-4318-bc73-a7fb4d7a0e1f"
VSBQ01011828.1	RepeatMasker	DNA	228	460	1520	-	.	ID="TTAA3B_AP";Tend="434";Tstart="191";shortTE="F";uid="d6809d06-f7d8-4b7c-ac83-ad738294e230"
VSBQ01011829.1	RepeatMasker	DNA/TcMar-m44	17	817	1925	+	.	ID="RND-6_FAMILY-1881";Tend="1285";Tstart="529";shortTE="F";uid="29889111-ea35-47aa-bbc6-b92345c71edc"
VSBQ01011831.1	RepeatMasker	Unknown	1	823	6743	+	.	ID="RND-1_FAMILY-136";Tend="899";Tstart="82";shortTE="F";uid="ceaf13c8-2618-4bc8-b35d-36325795fadb"
VSBQ01011832.1	RepeatMasker	Unknown	1	823	6927	+	.	ID="RND-1_FAMILY-177";Tend="907";Tstart="73";shortTE="F";uid="847a4d5d-15b0-4459-8c5c-9199b5bfdab3"
VSBQ01011833.1	RepeatMasker	Unknown	55	823	5828	+	.	ID="RND-4_FAMILY-2790";Tend="743";Tstart="1";shortTE="F";uid="fb4d3ddd-ff5a-41b7-a02c-96a3b1a7b466"
VSBQ01011833.1	RepeatMasker	Unknown	1	489	3993	-	.	ID="RND-1_FAMILY-341";Tend="485";Tstart="1";shortTE="F";uid="a7ca8c54-33ed-4966-82a4-ea3689e1640a"
VSBQ01011834.1	RepeatMasker	RC/Helitron	5	459	3013	-	.	ID="RND-4_FAMILY-43";Tend="1667";Tstart="1234";shortTE="F";uid="8d061226-979b-4307-94aa-ca7248870b13"
VSBQ01011836.1	RepeatMasker	LINE/I-Jockey	8	700	879	+	.	ID="JOCKEY-6_RPR";Tend="3769";Tstart="3078";shortTE="F";uid="c056a1c1-9c69-45a1-a688-a02e4cc12073"
VSBQ01011837.1	RepeatMasker	DNA	1	823	6444	-	.	ID="RND-1_FAMILY-269";Tend="1677";Tstart="858";shortTE="F";uid="2c4492a8-71eb-4d39-b3f0-dfab0c668501"
VSBQ01011838.1	RepeatMasker	DNA/MULE-NOF	1	823	6813	-	.	ID="RND-6_FAMILY-2198";Tend="1132";Tstart="309";shortTE="F";uid="40cbd80d-e60f-4822-a8ec-eaa649b086fe"
VSBQ01001184.1	RepeatMasker	DNA/hAT-Tip100	6753	6983	839	+	.	ID="RND-5_FAMILY-1833";Tend="1299";Tstart="1028";shortTE="F";uid="3c6cdc02-8448-4837-a6c7-6bbeb307823c"
VSBQ01001184.1	RepeatMasker	LINE/RTE-BovB	6381	6638	480	+	.	ID="RND-6_FAMILY-3211";Tend="918";Tstart="690";shortTE="F";uid="1664969a-f38a-4b9e-86c4-0897d664991d"
VSBQ01001184.1	RepeatMasker	DNA/Maverick	7030	7757	5854	+	.	ID="RND-6_FAMILY-13598";Tend="1635";Tstart="896";shortTE="F";uid="119fe744-ad10-4398-a49e-ab632928e3d0"
VSBQ01001184.1	RepeatMasker	DNA/PIF-Harbinger	2760	2879	406	+	.	ID="HARBINGER-2_AG";Tend="2433";Tstart="2314";shortTE="F";uid="e99fd72e-e9c1-4c82-a116-33d7a73bcd54"
VSBQ01001184.1	RepeatMasker	LINE/I	3837	3974	1007	-	.	ID="RND-6_FAMILY-15923";Tend="865";Tstart="728";shortTE="F";uid="62c3860e-e2e1-4152-8dca-c67c28ccf8e0"
VSBQ01001184.1	RepeatMasker	Unknown	556	1432	5082	-	.	ID="RND-6_FAMILY-9660";Tend="1650";Tstart="771";shortTE="F";uid="33191069-1e63-465c-bbeb-d122213ae6f8"
VSBQ01001184.1	RepeatMasker	DNA/MULE-MuDR	9560	9705	520	-	.	ID="RND-5_FAMILY-12583";Tend="1682";Tstart="1537";shortTE="F";uid="b60ec5b6-1b96-4af4-a7ef-201a45fb7366"
VSBQ01001184.1	RepeatMasker	Unknown	257	562	1499	-	.	ID="RND-1_FAMILY-155";Tend="1231";Tstart="932";shortTE="F";uid="fe7d6c90-b08d-4551-978d-ed1a9fc1d0a2"
VSBQ01011841.1	RepeatMasker	DNA/hAT?	22	823	5694	-	.	ID="RND-6_FAMILY-15236";Tend="1128";Tstart="374";shortTE="F";uid="b33e8d19-d313-424a-a9f6-b113c93c68aa"
VSBQ01011844.1	RepeatMasker	Retroposon?	17	267	883	+	.	ID="RND-6_FAMILY-1257";Tend="1332";Tstart="1128";shortTE="F";uid="0b9f7cb6-bc43-4f37-b4a9-8159ad202d9f"
VSBQ01011844.1	RepeatMasker	LTR/Gypsy	563	823	2089	-	.	ID="RND-6_FAMILY-8218";Tend="2582";Tstart="2322";shortTE="F";uid="a24b7d6d-dd6d-4047-beaf-35125040e3e5"
VSBQ01011845.1	RepeatMasker	DNA	72	823	5792	+	.	ID="RND-1_FAMILY-84";Tend="2251";Tstart="1506";shortTE="F";uid="ef042b69-2850-462e-b8b7-aa6d7f184b74"
VSBQ01011846.1	RepeatMasker	Unknown	292	509	488	-	.	ID="RND-6_FAMILY-12411";Tend="572";Tstart="355";shortTE="F";uid="f69168c9-a7d7-442e-9d5a-5f58b4c2b09f"
VSBQ01011847.1	RepeatMasker	Unknown	1	807	3124	+	.	ID="RND-6_FAMILY-23007";Tend="1838";Tstart="1050";shortTE="F";uid="c1f33482-fad3-4764-bf8e-5af22aa640c1"
VSBQ01011848.1	RepeatMasker	Retroposon?	1	823	7538	+	.	ID="RND-1_FAMILY-122";Tend="1621";Tstart="798";shortTE="F";uid="0d2f9844-85f5-4f77-8e8a-4d51e555ae54"
VSBQ01011849.1	RepeatMasker	DNA/Ginger-1	1	361	1866	+	.	ID="RND-1_FAMILY-386";Tend="575";Tstart="234";shortTE="F";uid="e7aff969-9429-4f56-be9f-2b94f630d147"
VSBQ01011849.1	RepeatMasker	Unknown	108	823	3974	-	.	ID="RND-5_FAMILY-119";Tend="924";Tstart="202";shortTE="F";uid="07a2a418-2361-4837-b43c-cafadd92c0fe"
VSBQ01001185.1	RepeatMasker	DNA/hAT?	2299	2408	465	+	.	ID="RND-1_FAMILY-86";Tend="1645";Tstart="1537";shortTE="F";uid="714a4e18-994d-4b8a-a44a-4fd190c693d0"
VSBQ01001185.1	RepeatMasker	DNA/hAT	6417	6646	518	+	.	ID="RND-6_FAMILY-3717";Tend="1080";Tstart="869";shortTE="F";uid="847c9e8d-750a-4861-8b0e-fe8a006d2fcb"
VSBQ01001185.1	RepeatMasker	Unknown	8569	9043	2263	+	.	ID="RND-6_FAMILY-11307";Tend="1978";Tstart="1560";shortTE="F";uid="e612a292-a1ea-41f8-8c7b-e92e5ece9396"
VSBQ01001185.1	RepeatMasker	DNA/hAT?	799	908	465	+	.	ID="RND-1_FAMILY-86";Tend="1645";Tstart="1537";shortTE="F";uid="63ad4fa7-008b-4686-8710-3b554c40b0c8"
VSBQ01001185.1	RepeatMasker	DNA/Kolobok-E	2701	3445	3068	+	.	ID="RND-1_FAMILY-192";Tend="2089";Tstart="1389";shortTE="F";uid="98fe1b65-23d0-4dfb-9c42-78e4319f0907"
VSBQ01001185.1	RepeatMasker	Unknown	7364	8495	3794	+	.	ID="RND-6_FAMILY-11307";TEgroup="ctg_1185%7CRND-6_FAMILY-11307%7C1";Tend="1578";Tstart="553";shortTE="F";uid="5251b31d-a308-4e50-a205-87d966611c53"
VSBQ01001185.1	RepeatMasker	DNA/Maverick	9059	9448	610	+	.	ID="RND-5_FAMILY-4069";Tend="448";Tstart="84";shortTE="F";uid="b9110e7e-5954-48c3-810c-30f4f8f32791"
VSBQ01001185.1	RepeatMasker	DNA/Ginger-1	1	414	2306	-	.	ID="RND-6_FAMILY-1155";Tend="1967";Tstart="1527";shortTE="F";uid="a6dc2aef-c6ea-457f-be97-b426e69c7f46"
VSBQ01001185.1	RepeatMasker	DNA/Ginger-1	1196	1914	4199	-	.	ID="RND-6_FAMILY-1155";Tend="2274";Tstart="1527";shortTE="F";uid="9733e22c-0bb3-4c89-91ff-427b3889917c"
VSBQ01001185.1	RepeatMasker	DNA/Ginger-1	2696	3235	3293	-	.	ID="RND-6_FAMILY-1155";Tend="2274";Tstart="1723";shortTE="F";uid="963650df-9812-444d-affa-dd7631a08952"
VSBQ01001185.1	RepeatMasker	DNA/Maverick	9035	9234	733	-	.	ID="RND-6_FAMILY-1436";Tend="1280";Tstart="1079";shortTE="F";uid="02653cbf-f60b-45fa-bcbf-25753ac63435"
VSBQ01011850.1	RepeatMasker	DNA/MULE-MuDR	47	361	479	-	.	ID="RND-6_FAMILY-3882";Tend="1530";Tstart="1222";shortTE="F";uid="c64fb381-6f6b-4748-87dd-cfcf66b50b0a"
VSBQ01011852.1	RepeatMasker	LINE/R1	119	822	6108	+	.	ID="SART-9_API";Tend="704";Tstart="1";shortTE="F";uid="350811f2-fc5c-4e7f-afd3-ad46eca45088"
VSBQ01011853.1	RepeatMasker	Unknown	1	822	1612	-	.	ID="RND-1_FAMILY-61";TEgroup="ctg_11853%7CRND-1_FAMILY-61%7C1";Tend="1313";Tstart="336";shortTE="F";uid="4910f311-6bf6-46fb-8c2d-6dfbbc19af62"
VSBQ01011854.1	RepeatMasker	DNA/Sola-2	1	609	1721	+	.	ID="RND-5_FAMILY-1684";Tend="898";Tstart="379";shortTE="F";uid="a12d2533-b644-4910-a92a-61990538926b"
VSBQ01011854.1	RepeatMasker	LTR/Gypsy	624	822	1662	-	.	ID="RND-6_FAMILY-2133";Tend="981";Tstart="783";shortTE="F";uid="b7c38240-9543-4883-9e95-8a3cbe47ae07"
VSBQ01011856.1	RepeatMasker	Unknown	2	822	5330	-	.	ID="RND-5_FAMILY-10171";Tend="1257";Tstart="421";shortTE="F";uid="161aa98c-0e1b-498e-b90a-2e735795c013"
VSBQ01011857.1	RepeatMasker	Unknown	1	822	4791	+	.	ID="RND-1_FAMILY-1";Tend="1799";Tstart="975";shortTE="F";uid="1519c626-df5f-4636-b967-a6f80c7361b3"
VSBQ01001186.1	RepeatMasker	DNA/Ginger-1	7549	7731	510	+	.	ID="RND-6_FAMILY-1155";Tend="1277";Tstart="1092";shortTE="F";uid="61ed5cd4-8a61-4c2e-8b0c-836e6b4b81b5"
VSBQ01001186.1	RepeatMasker	DNA/Ginger-2	2810	3485	1347	+	.	ID="RND-6_FAMILY-11755";TEgroup="ctg_1186%7CRND-6_FAMILY-11755%7C1";Tend="1226";Tstart="780";shortTE="F";uid="bbe93a64-8256-4a9f-ac4f-433fb905237a"
VSBQ01001186.1	RepeatMasker	Retroposon?	885	1075	466	+	.	ID="RND-1_FAMILY-293";Tend="710";Tstart="526";shortTE="F";uid="949759fb-59f5-42d5-be71-938539376d8f"
VSBQ01001186.1	RepeatMasker	DNA/Ginger	1788	1893	547	+	.	ID="RND-1_FAMILY-259";Tend="1942";Tstart="1848";shortTE="F";uid="cd015e29-8e3d-428e-9c2d-a664660a14da"
VSBQ01001186.1	RepeatMasker	DNA/Kolobok-E	8864	9239	2177	+	.	ID="RND-5_FAMILY-9815";Tend="1854";Tstart="1436";shortTE="F";uid="512b9152-dcb3-4470-b249-a49d2e309272"
VSBQ01001186.1	RepeatMasker	DNA/hAT-Ac	9244	9641	746	-	.	ID="RND-5_FAMILY-44";Tend="1400";Tstart="1025";shortTE="F";uid="e1b4b16e-5a19-450b-a184-33747345cc9a"
VSBQ01001186.1	RepeatMasker	DNA/Sola-1	8813	9239	1958	-	.	ID="RND-1_FAMILY-104";Tend="2207";Tstart="1741";shortTE="F";uid="0b91dc1e-5f9b-47ab-85fe-cd29d27cfd47"
VSBQ01001186.1	RepeatMasker	DNA	6998	7262	812	-	.	ID="DNAX-2_AP";Tend="463";Tstart="146";shortTE="F";uid="ca3a4034-4b40-4bed-ad19-3795efa549c3"
VSBQ01001186.1	RepeatMasker	Unknown	1390	1783	2169	-	.	ID="RND-5_FAMILY-1918";Tend="1443";Tstart="1086";shortTE="F";uid="b16928a5-1b73-4e32-b13e-b8ce4705f172"
VSBQ01001186.1	RepeatMasker	DNA/Ginger	101	311	607	-	.	ID="RND-6_FAMILY-7106";Tend="2171";Tstart="1975";shortTE="F";uid="d8f2c464-387e-4f49-86d2-c6224e9f49e7"
VSBQ01001186.1	RepeatMasker	DNA	4350	4933	2729	-	.	ID="RND-4_FAMILY-1945";Tend="1857";Tstart="1275";shortTE="F";uid="85e865b6-843c-4add-a364-d4932c1db8e8"
VSBQ01011860.1	RepeatMasker	DNA/Kolobok-E	1	443	2836	+	.	ID="rnd-1_family-116";Tend="346";Tstart="1";shortTE="F";uid="e8a3154a-5301-4c67-895e-fdc660c3e3be"
VSBQ01011860.1	RepeatMasker	DNA/Sola-1	443	822	3391	+	.	ID="RND-6_FAMILY-9940";Tend="501";Tstart="122";shortTE="F";uid="34931a0f-449d-4436-9082-43aaa96c8bd6"
VSBQ01011861.1	RepeatMasker	Unknown	8	822	3281	-	.	ID="RND-6_FAMILY-31311";Tend="842";Tstart="12";shortTE="F";uid="705bcd57-5390-4994-9ff2-3355321a6245"
VSBQ01011862.1	RepeatMasker	DNA/Maverick	1	345	1879	+	.	ID="RND-6_FAMILY-1769";Tend="2636";Tstart="2326";shortTE="F";uid="7415f41a-0e82-442e-b2fc-38ea9b8d26b9"
VSBQ01011865.1	RepeatMasker	Unknown	530	822	1583	+	.	ID="RND-1_FAMILY-94";Tend="685";Tstart="400";shortTE="F";uid="49a5f9fc-9389-44a7-939b-4081a1d5d1d2"
VSBQ01011868.1	RepeatMasker	DNA/hAT-hAT19	410	820	3064	+	.	ID="DNA8-82_AP";Tend="404";Tstart="1";shortTE="F";uid="1da44d65-2d45-49bf-bb16-94bcfde5f18e"
VSBQ01001187.1	RepeatMasker	Unknown	5263	5676	636	+	.	ID="RND-1_FAMILY-43";TEgroup="ctg_1187%7CRND-1_FAMILY-43%7C1";Tend="1447";Tstart="924";shortTE="T";uid="a906cecf-1324-453f-a0f7-eda0eee47628"
VSBQ01001187.1	RepeatMasker	DNA/Kolobok-E	2161	2598	697	+	.	ID="RND-6_FAMILY-8498";Tend="1597";Tstart="1196";shortTE="F";uid="8588b0a1-5c8f-4491-b16b-bce343d3fe0a"
VSBQ01001187.1	RepeatMasker	DNA/hAT?	6127	7204	7976	+	.	ID="RND-4_FAMILY-532";Tend="1913";Tstart="836";shortTE="F";uid="74954692-bfe6-402d-bb81-a5e73b62910f"
VSBQ01001187.1	RepeatMasker	Unknown	8032	8768	4371	+	.	ID="RND-1_FAMILY-139";TEgroup="ctg_1187%7CRND-1_FAMILY-139%7C1";Tend="1437";Tstart="580";shortTE="F";uid="02e9497c-62f5-489b-b368-ea22d7ed6f1a"
VSBQ01001187.1	RepeatMasker	DNA/Kolobok-E	3144	3533	642	+	.	ID="RND-6_FAMILY-30263";Tend="1799";Tstart="1435";shortTE="F";uid="9fd8e1e9-6ab4-4da8-8af4-a009a2444116"
VSBQ01001187.1	RepeatMasker	Unknown	4398	5273	2444	+	.	ID="RND-1_FAMILY-37";TEgroup="ctg_1187%7CRND-1_FAMILY-37%7C1";Tend="1478";Tstart="834";shortTE="F";uid="962cf428-1320-484b-8187-cc6d897fda9a"
VSBQ01001187.1	RepeatMasker	DNA/Ginger-1	2360	3323	6148	-	.	ID="RND-6_FAMILY-1155";Tend="1719";Tstart="778";shortTE="F";uid="1bbd083c-618c-4b29-9fd2-a72a54b4d609"
VSBQ01001187.1	RepeatMasker	DNA/Kolobok-E	4209	4433	499	-	.	ID="KOLOBOKE-3_AP";Tend="5164";Tstart="4943";shortTE="F";uid="5a6de0a3-f89c-407f-9941-e5933567ed87"
VSBQ01001187.1	RepeatMasker	Unknown	1	198	1453	-	.	ID="RND-1_FAMILY-260";Tend="923";Tstart="714";shortTE="F";uid="c3c6d5f3-7a61-4561-b091-8673467200cd"
VSBQ01001187.1	RepeatMasker	DNA	7289	7771	2347	-	.	ID="DNA4-3_AP";TEgroup="ctg_1187%7CDNA4-3_AP%7C1";Tend="637";Tstart="290";shortTE="F";uid="4d389e6d-ee97-4972-88ef-d5456d92450c"
VSBQ01001187.1	RepeatMasker	DNA/Ginger-1	1037	2109	6972	-	.	ID="RND-6_FAMILY-1155";Tend="2278";Tstart="1170";shortTE="F";uid="1a05b934-42e6-46a7-bd99-32d00a21746d"
VSBQ01011870.1	RepeatMasker	DNA/Ginger	1	105	882	+	.	ID="RND-6_FAMILY-7106";Tend="2109";Tstart="2005";shortTE="F";uid="5b4952d6-7097-40a8-aa63-6bad0b478ef5"
VSBQ01011870.1	RepeatMasker	Unknown	97	822	5477	+	.	ID="RND-6_FAMILY-10299";Tend="671";Tstart="1";shortTE="F";uid="617ff807-1714-4854-b613-6f1e51a28063"
VSBQ01011871.1	RepeatMasker	DNA	643	822	1308	-	.	ID="RND-6_FAMILY-3169";Tend="1111";Tstart="933";shortTE="F";uid="f29d2160-19d6-42da-9443-7c18c0424b68"
VSBQ01011873.1	RepeatMasker	LINE/I	4	821	4650	-	.	ID="RND-6_FAMILY-6188";Tend="1305";Tstart="489";shortTE="F";uid="200a50ce-bc13-4d52-a861-30c8eb5ac1a4"
VSBQ01011874.1	RepeatMasker	Unknown	54	821	6534	+	.	ID="RND-5_FAMILY-1268";Tend="769";Tstart="1";shortTE="F";uid="5b3ba7fd-e144-4604-ae0c-9ee502b9901f"
VSBQ01011875.1	RepeatMasker	Unknown	1	821	6915	-	.	ID="RND-1_FAMILY-360";Tend="1169";Tstart="349";shortTE="F";uid="3fef8442-187a-44ef-9c3e-0d568be5c8b6"
VSBQ01011876.1	RepeatMasker	Unknown	371	821	3668	-	.	ID="RND-6_FAMILY-1616";Tend="812";Tstart="367";shortTE="F";uid="5d121737-6754-40bc-bd4e-238afdbc2151"
VSBQ01011877.1	RepeatMasker	Unknown	1	251	2223	-	.	ID="RND-5_FAMILY-2249";Tend="430";Tstart="180";shortTE="F";uid="1b29696c-bcfb-4225-b0c1-c329e789bd88"
VSBQ01011878.1	RepeatMasker	DNA/P	2	664	5946	+	.	ID="RND-1_FAMILY-363";Tend="681";Tstart="20";shortTE="F";uid="4ac98c62-1e26-4be1-82fd-02f1b288e390"
VSBQ01011878.1	RepeatMasker	Unknown	665	821	5581	-	.	ID="RND-6_FAMILY-1120";Tend="198";Tstart="41";shortTE="F";uid="5ed29a65-e077-4db9-9213-d40d8c445a63"
VSBQ01001188.1	RepeatMasker	DNA/hAT-Tip100	8620	8729	716	+	.	ID="RND-6_FAMILY-15916";Tend="1603";Tstart="1497";shortTE="F";uid="45520fbb-1abf-4349-8e9a-44c6ede60cc3"
VSBQ01001188.1	RepeatMasker	Retroposon?	8842	9610	5161	-	.	ID="RND-5_FAMILY-3556";Tend="1650";Tstart="890";shortTE="F";uid="de3860eb-9053-405b-becc-feec089fc1b2"
VSBQ01001188.1	RepeatMasker	LINE/I-Jockey	2985	3601	550	-	.	ID="HALYOMORPHA_HALYS-6_FAMILY-1101";Tend="706";Tstart="70";shortTE="F";uid="2045835a-a6bd-43d6-8b85-41de5652ed88"
VSBQ01001188.1	RepeatMasker	DNA/P	4385	4872	2461	-	.	ID="P-2_AP";Tend="3239";Tstart="2763";shortTE="F";uid="2a39f73f-85c9-41ee-8fdb-73687e28608d"
VSBQ01001188.1	RepeatMasker	LINE/I-Jockey	202	2775	722	-	.	ID="JOCKEY-4_RPR";Tend="4187";Tstart="1541";shortTE="F";uid="cc269231-ee5b-4a4f-a13e-e8a05bf3dd5e"
VSBQ01011880.1	RepeatMasker	DNA/Ginger-1	2	821	5454	+	.	ID="RND-6_FAMILY-1155";Tend="2092";Tstart="1247";shortTE="F";uid="4355389a-b114-4052-9e55-7f04c36423d7"
VSBQ01011881.1	RepeatMasker	DNA	1	821	6540	+	.	ID="RND-1_FAMILY-50";Tend="1763";Tstart="934";shortTE="F";uid="10bfce05-7822-4cd5-8970-7b474b53f795"
VSBQ01011884.1	RepeatMasker	LINE/R1-LOA	1	384	3223	-	.	ID="RND-6_FAMILY-1171";Tend="588";Tstart="203";shortTE="F";uid="7f5aedf5-024a-49fe-8889-be32f286a233"
VSBQ01011885.1	RepeatMasker	DNA/MULE-NOF	2	141	521	+	.	ID="rnd-6_family-28822";Tend="685";Tstart="572";shortTE="F";uid="df228638-b8e8-467d-89a0-7d4dfc02bf38"
VSBQ01011888.1	RepeatMasker	DNA/hAT	1	821	7193	+	.	ID="RND-1_FAMILY-182";Tend="1751";Tstart="923";shortTE="F";uid="53bbb6bf-efec-4570-a6eb-cdfca2fb604b"
VSBQ01011889.1	RepeatMasker	DNA/hAT	4	819	4788	+	.	ID="RND-4_FAMILY-474";Tend="1045";Tstart="198";shortTE="F";uid="e7f312ae-df1f-41f5-bd9c-8c2d2a245e36"
VSBQ01001189.1	RepeatMasker	Unknown	7181	7445	486	+	.	ID="RND-6_FAMILY-4911";Tend="613";Tstart="368";shortTE="F";uid="67e2ba63-6271-40a7-b1ad-4cc1ac4f9750"
VSBQ01001189.1	RepeatMasker	Retroposon?	2160	2883	5324	+	.	ID="RND-1_FAMILY-101";Tend="724";Tstart="7";shortTE="F";uid="fb1c110a-1615-422c-8414-b8e684dc06dd"
VSBQ01001189.1	RepeatMasker	DNA	3181	3711	3146	+	.	ID="RND-6_FAMILY-14883";Tend="1094";Tstart="582";shortTE="F";uid="afb5c2e8-6e4b-4434-b3d1-b78acc8c2832"
VSBQ01001189.1	RepeatMasker	Unknown	4407	5354	1789	+	.	ID="RND-5_FAMILY-1757";Tend="995";Tstart="8";shortTE="F";uid="f95765ba-3892-4588-b39e-2acccfa303d7"
VSBQ01001189.1	RepeatMasker	DNA	7914	9333	11048	+	.	ID="RND-5_FAMILY-2881";Tend="1982";Tstart="577";shortTE="F";uid="6c349062-6e44-4126-a54c-11e6299c2c50"
VSBQ01001189.1	RepeatMasker	DNA/Kolobok-E	2085	2590	1445	-	.	ID="RND-6_FAMILY-11301";Tend="2081";Tstart="1589";shortTE="F";uid="4762db99-df74-4976-9258-77f4156b6a5e"
VSBQ01001189.1	RepeatMasker	Unknown	3866	4480	836	-	.	ID="RND-6_FAMILY-5535";TEgroup="ctg_1189%7CRND-6_FAMILY-5535%7C1";Tend="1764";Tstart="1327";shortTE="F";uid="14997de6-97c0-4aa7-a724-cd33edd3f340"
VSBQ01001189.1	RepeatMasker	DNA	2878	3190	1182	-	.	ID="TTAA16_AP";TEgroup="ctg_1189%7CTTAA16_AP%7C1";Tend="569";Tstart="1";shortTE="F";uid="2276ca00-da15-41e8-b6e1-09b11d489894"
VSBQ01001189.1	RepeatMasker	DNA	9333	9542	1765	-	.	ID="RND-1_FAMILY-50";Tend="686";Tstart="479";shortTE="F";uid="771e30c2-7fe9-40b3-a867-4cadbe418119"
VSBQ01011890.1	RepeatMasker	DNA/hAT-Tip100	1	703	5347	+	.	ID="RND-6_FAMILY-21573";Tend="1137";Tstart="454";shortTE="F";uid="a0bf5a2c-4714-48b8-9b78-04cf7d40aa39"
VSBQ01011891.1	RepeatMasker	DNA/Maverick	6	227	439	+	.	ID="POLINTON-4_PBA";Tend="4665";Tstart="4444";shortTE="F";uid="82a82a55-fa35-4754-bfdd-48cdf1213093"
VSBQ01011891.1	RepeatMasker	DNA/Maverick	225	816	1378	+	.	ID="RND-6_FAMILY-1147";Tend="730";Tstart="161";shortTE="F";uid="58e74850-9080-4d91-af3e-4db97c4693ca"
VSBQ01011893.1	RepeatMasker	Unknown	1	817	5002	-	.	ID="RND-1_FAMILY-1";Tend="2119";Tstart="1300";shortTE="F";uid="f8ec723c-cb94-4e77-a5aa-6e677fe36971"
VSBQ01011894.1	RepeatMasker	DNA/Kolobok-E	517	820	919	+	.	ID="RND-6_FAMILY-11301";Tend="1763";Tstart="1405";shortTE="F";uid="6c438dba-402e-439b-a4e1-7c98879cf4e5"
VSBQ01011894.1	RepeatMasker	DNA/Ginger	92	527	1899	-	.	ID="RND-1_FAMILY-259";Tend="1289";Tstart="773";shortTE="F";uid="c8c83695-8df4-4454-9183-5bdfa9730c5b"
VSBQ01011895.1	RepeatMasker	Unknown	1	820	6295	+	.	ID="RND-5_FAMILY-3517";Tend="1487";Tstart="671";shortTE="F";uid="ce778a65-88f8-453e-bd1a-e530b056d50f"
VSBQ01011896.1	RepeatMasker	Unknown	1	820	7177	-	.	ID="RND-1_FAMILY-22";Tend="1164";Tstart="345";shortTE="F";uid="c8a77f25-e146-442f-9efa-eb854b737986"
VSBQ01011897.1	RepeatMasker	DNA/Kolobok-E	573	820	907	-	.	ID="RND-6_FAMILY-6338";Tend="525";Tstart="289";shortTE="F";uid="71c500ed-235e-434a-9618-91847bbdc492"
VSBQ01011899.1	RepeatMasker	Unknown	210	820	3674	+	.	ID="RND-6_FAMILY-1361";Tend="675";Tstart="72";shortTE="F";uid="48cf374b-abb7-4f37-ac15-6000c925d442"
VSBQ01011899.1	RepeatMasker	DNA	1	377	3182	-	.	ID="RND-5_FAMILY-5092";Tend="1797";Tstart="1421";shortTE="F";uid="d03a1330-3adc-4143-ba0d-d63972a3e13f"
VSBQ01000119.1	RepeatMasker	Retroposon?	573112	573254	450	+	.	ID="RND-1_FAMILY-101";Tend="699";Tstart="559";shortTE="F";uid="7dea4eb1-41fe-438b-bc8a-d871f9655e6c"
VSBQ01000119.1	RepeatMasker	RC/Helitron	124505	124929	805	+	.	ID="HELITRON-N2_LMI";Tend="1441";Tstart="1069";shortTE="F";uid="86845650-37ae-4d70-8392-1d903442214c"
VSBQ01000119.1	RepeatMasker	DNA/Kolobok-E	229596	230030	455	+	.	ID="RND-1_FAMILY-192";Tend="1902";Tstart="1456";shortTE="F";uid="a71e3aa7-0b98-4a00-8ff7-a2bd60bdc6fa"
VSBQ01000119.1	RepeatMasker	DNA/Kolobok-T2	325111	325496	971	+	.	ID="KOLOBOK-2_AP";TEgroup="ctg_119%7CKOLOBOK-2_AP%7C1";Tend="3993";Tstart="4";shortTE="F";uid="b901576a-91d8-4a84-abea-12a8f46f1ded"
VSBQ01000119.1	RepeatMasker	DNA/hAT-Ac	3500	3653	640	+	.	ID="DNA8-99_AP";Tend="671";Tstart="511";shortTE="F";uid="81cf02e8-778a-44a4-8ce7-ade7b5759b28"
VSBQ01000119.1	RepeatMasker	DNA/TcMar-Tigger	711022	711183	459	+	.	ID="DNA2-8_AP";Tend="409";Tstart="244";shortTE="F";uid="5a2812ca-3c9e-4016-824b-0b8766e89d5e"
VSBQ01000119.1	RepeatMasker	Retroposon?	610938	611045	498	+	.	ID="RND-6_FAMILY-29584";Tend="881";Tstart="771";shortTE="F";uid="ed334d38-dc62-4e1a-bf29-eeef6e747a36"
VSBQ01000119.1	RepeatMasker	Retroposon?	772755	773522	3475	+	.	ID="SINE2-1_AP";Tend="1421";Tstart="636";shortTE="F";uid="28f5ca7c-c39b-47b8-8ed8-bd1725315e63"
VSBQ01000119.1	RepeatMasker	Unknown	774787	775010	692	+	.	ID="RND-1_FAMILY-271";Tend="1150";Tstart="939";shortTE="F";uid="facff42a-4eeb-4a59-bf65-74fff027bd47"
VSBQ01000119.1	RepeatMasker	DNA	285014	285606	3976	+	.	ID="TTAA13B_AP";Tend="593";Tstart="1";shortTE="F";uid="4eb7f73d-5e6b-4ee0-a256-09a4987a8894"
VSBQ01000119.1	RepeatMasker	DNA/MULE-NOF	60312	60509	413	+	.	ID="RND-6_FAMILY-2198";Tend="1229";Tstart="1025";shortTE="F";uid="970145e0-288e-4df2-953b-21f855b74642"
VSBQ01000119.1	RepeatMasker	Unknown	615643	615786	686	+	.	ID="RND-6_FAMILY-13452";Tend="1423";Tstart="1289";shortTE="F";uid="0c12f5d2-0757-4a1c-b50e-2622a745933b"
VSBQ01000119.1	RepeatMasker	Retroposon?	788044	788429	915	+	.	ID="RND-1_FAMILY-101";Tend="631";Tstart="209";shortTE="F";uid="d2c5d778-49d4-44cf-9863-812d99350328"
VSBQ01000119.1	RepeatMasker	DNA	184064	184425	824	+	.	ID="ttaa3b_ap";Tend="380";Tstart="21";shortTE="F";uid="41a39f22-de13-4425-bd1b-515204f55ea1"
VSBQ01000119.1	RepeatMasker	DNA/hAT-Tip100	44313	44430	874	+	.	ID="RND-6_FAMILY-15916";Tend="1604";Tstart="1485";shortTE="F";uid="e0ed2613-ef0e-4e46-a315-9320ba90a4a3"
VSBQ01000119.1	RepeatMasker	Unknown	28760	28876	472	+	.	ID="RND-6_FAMILY-1927";Tend="1176";Tstart="1067";shortTE="F";uid="1bfdd0e9-6598-4d42-88ed-75425450162d"
VSBQ01000119.1	RepeatMasker	RC/Helitron	806805	807086	1738	+	.	ID="RND-1_FAMILY-181";Tend="1721";Tstart="1441";shortTE="F";uid="3717cc8f-9b80-402d-8d4e-0c1df9be9397"
VSBQ01000119.1	RepeatMasker	Unknown	533501	533938	814	+	.	ID="RND-1_FAMILY-74";TEgroup="ctg_119%7CRND-1_FAMILY-74%7C1";Tend="1453";Tstart="966";shortTE="F";uid="79bc4e95-1091-417f-8bb2-6bfe85631878"
VSBQ01000119.1	RepeatMasker	Retroposon?	592372	592719	406	+	.	ID="RND-6_FAMILY-13149";Tend="1002";Tstart="678";shortTE="F";uid="ce3978a3-c87d-4b48-ab80-8e5c295c0f0a"
VSBQ01000119.1	RepeatMasker	DNA/Kolobok-E	786866	786977	843	+	.	ID="RND-1_FAMILY-195";Tend="1539";Tstart="1430";shortTE="F";uid="f3062a63-1ef6-4f20-a44e-61e098eee481"
VSBQ01000119.1	RepeatMasker	DNA/hAT	327871	328278	2750	+	.	ID="DNA8-94_AP";Tend="419";Tstart="14";shortTE="F";uid="d09499c8-5e79-4d61-9343-85b6187143a5"
VSBQ01000119.1	RepeatMasker	DNA/Ginger	758974	759138	843	+	.	ID="RND-6_FAMILY-7106";Tend="2170";Tstart="2010";shortTE="F";uid="8e1c9772-0936-40ed-89c4-e5018a4dd371"
VSBQ01000119.1	RepeatMasker	DNA/hAT-Tip100	612806	612984	832	+	.	ID="RND-6_FAMILY-13639";Tend="169";Tstart="6";shortTE="F";uid="0d5c7192-6764-4890-b6ac-80eabf12e06c"
VSBQ01000119.1	RepeatMasker	DNA/Ginger	610454	611032	2344	+	.	ID="RND-6_FAMILY-7106";Tend="1474";Tstart="851";shortTE="F";uid="3f3a7b2e-7aff-4e39-b28b-d26eee488e73"
VSBQ01000119.1	RepeatMasker	DNA/Ginger	664664	665486	5685	+	.	ID="RND-5_FAMILY-879";Tend="1788";Tstart="894";shortTE="F";uid="49dd871c-cb79-4db8-82d9-7600c72fbcf6"
VSBQ01000119.1	RepeatMasker	DNA	481228	481549	927	+	.	ID="DNA4-2_AP";Tend="364";Tstart="52";shortTE="F";uid="7b282a14-3e2c-45ba-b451-3d27e4b3c1ac"
VSBQ01000119.1	RepeatMasker	DNA	734914	735044	599	+	.	ID="RND-6_FAMILY-11745";Tend="1344";Tstart="1212";shortTE="F";uid="44ede900-2cc2-4f2e-9d2f-de8a3816d416"
VSBQ01000119.1	RepeatMasker	DNA/Kolobok-E	652466	652586	635	+	.	ID="RND-5_FAMILY-9815";Tend="1568";Tstart="1446";shortTE="F";uid="c4d7978c-6342-44f4-9a69-aa5918e00dae"
VSBQ01000119.1	RepeatMasker	DNA/P	75616	76141	4217	+	.	ID="RND-6_FAMILY-328";Tend="750";Tstart="228";shortTE="F";uid="5020d721-2300-4612-93e6-470156f513d4"
VSBQ01000119.1	RepeatMasker	Unknown	671320	671694	2940	+	.	ID="RND-5_FAMILY-2905";Tend="1290";Tstart="907";shortTE="F";uid="c905d5a5-431b-4dac-a31f-6739e08f3194"
VSBQ01000119.1	RepeatMasker	DNA/Ginger	210627	211066	2430	+	.	ID="RND-1_FAMILY-259";Tend="1308";Tstart="840";shortTE="F";uid="bf3346a0-c9e3-46a2-a22b-f744d2a28435"
VSBQ01000119.1	RepeatMasker	DNA	259049	259382	1363	+	.	ID="DNAX-2_AP";Tend="370";Tstart="1";shortTE="F";uid="9c4ab866-562e-4b5f-a2af-04c1b53e18e5"
VSBQ01000119.1	RepeatMasker	DNA/hAT?	649528	649806	712	+	.	ID="RND-1_FAMILY-36";TEgroup="ctg_119%7CRND-1_FAMILY-36%7C1";Tend="1534";Tstart="1413";shortTE="F";uid="e508b77a-2b60-434e-9e2a-c0cf01759d00"
VSBQ01000119.1	RepeatMasker	DNA	68624	69082	3000	+	.	ID="RND-5_FAMILY-10525";Tend="1740";Tstart="1283";shortTE="F";uid="5f490634-0f6f-4507-ac3a-ecddcdb10638"
VSBQ01000119.1	RepeatMasker	DNA/hAT-hAT19	670924	671067	711	+	.	ID="RND-6_FAMILY-1421";Tend="1162";Tstart="1019";shortTE="F";uid="6dd24dc0-4764-42ca-95c4-46d8e6ae8dd2"
VSBQ01000119.1	RepeatMasker	Unknown	740296	740707	1462	+	.	ID="RND-6_FAMILY-764";Tend="1304";Tstart="926";shortTE="F";uid="da41745b-17d5-4701-8805-5fea9f929fd2"
VSBQ01000119.1	RepeatMasker	DNA/Kolobok-E	289683	289938	1654	+	.	ID="RND-5_FAMILY-9815";Tend="1690";Tstart="1416";shortTE="F";uid="19801e22-b8f8-436d-9cc7-2f039529f01f"
VSBQ01000119.1	RepeatMasker	Retroposon?	707753	708125	2186	+	.	ID="RND-5_FAMILY-9804";Tend="511";Tstart="153";shortTE="F";uid="0c089bbc-a44d-41ee-a9e6-26aeb7144191"
VSBQ01000119.1	RepeatMasker	DNA/hAT?	513841	513997	832	+	.	ID="DNA8-60_AP";Tend="906";Tstart="735";shortTE="F";uid="0fe06f15-2fe7-46f4-a8b4-b0073ef48537"
VSBQ01000119.1	RepeatMasker	DNA/hAT-Ac	43986	44316	1842	+	.	ID="RND-6_FAMILY-4124";Tend="1274";Tstart="925";shortTE="F";uid="d229b2e2-2042-4a1a-ac92-5b665bd2582b"
VSBQ01000119.1	RepeatMasker	LINE/I-Jockey	666383	668258	2906	+	.	ID="RND-6_FAMILY-16715";Tend="2348";Tstart="8";shortTE="F";uid="93d48acd-32b7-43a4-88e6-0c3886616e0c"
VSBQ01000119.1	RepeatMasker	Unknown	616820	617243	918	+	.	ID="RND-5_FAMILY-12072";TEgroup="ctg_119%7CRND-5_FAMILY-12072%7C1";Tend="1829";Tstart="661";shortTE="F";uid="31b45f0b-18b0-4876-b943-f8533df70d0f"
VSBQ01000119.1	RepeatMasker	DNA/MULE-MuDR	247624	247825	758	+	.	ID="RND-6_FAMILY-1763";Tend="1499";Tstart="1304";shortTE="F";uid="42fa11a1-2031-4729-b6be-5e50fd0c7d4c"
VSBQ01000119.1	RepeatMasker	Retroposon?	651062	651565	1690	+	.	ID="SINE2-1_AP";Tend="1407";Tstart="858";shortTE="F";uid="3244b2df-8c01-407c-9311-3b6ae31ec4c7"
VSBQ01000119.1	RepeatMasker	DNA	728586	728758	786	+	.	ID="DNA4-3_AP";Tend="275";Tstart="97";shortTE="F";uid="46a4add3-f4fc-4644-b539-86db95e0b231"
VSBQ01000119.1	RepeatMasker	DNA/Kolobok-E	583123	583877	3578	+	.	ID="RND-1_FAMILY-192";Tend="2194";Tstart="1417";shortTE="F";uid="293ef8a0-294e-4cd9-a52a-b1257964db00"
VSBQ01000119.1	RepeatMasker	DNA/hAT-Ac	571907	572080	775	+	.	ID="RND-6_FAMILY-10795";Tend="1126";Tstart="968";shortTE="F";uid="fdf775f5-be0e-4441-af12-939d3e1c46d9"
VSBQ01000119.1	RepeatMasker	DNA	544171	544526	589	+	.	ID="TTAA3_AP";Tend="406";Tstart="31";shortTE="F";uid="522de733-364b-4176-a104-3fd68662b0f5"
VSBQ01000119.1	RepeatMasker	DNA/Ginger-1	841524	841740	1549	+	.	ID="RND-6_FAMILY-1155";Tend="1017";Tstart="803";shortTE="F";uid="a11052bf-4ad9-469e-a269-bbd12321c088"
VSBQ01000119.1	RepeatMasker	Unknown	806111	806571	1764	+	.	ID="RND-6_FAMILY-3489";Tend="1282";Tstart="902";shortTE="F";uid="624ddec9-a066-4392-ac0f-df0dfe87625c"
VSBQ01000119.1	RepeatMasker	LINE/R1	195749	195878	545	+	.	ID="RND-5_FAMILY-5126";Tend="1419";Tstart="1296";shortTE="F";uid="69976ccb-6e25-477e-9667-e850fc68733c"
VSBQ01000119.1	RepeatMasker	DNA	265601	266164	746	+	.	ID="DNA4-2_AP";Tend="578";Tstart="1";shortTE="F";uid="9caefc2e-d224-4aef-907f-9a7312037b27"
VSBQ01000119.1	RepeatMasker	DNA	481980	482172	543	+	.	ID="RND-6_FAMILY-507";Tend="1310";Tstart="1119";shortTE="F";uid="20778946-06d6-4a44-af5a-1095f7cbdd4e"
VSBQ01000119.1	RepeatMasker	Unknown	775772	776088	1752	+	.	ID="RND-1_FAMILY-62";Tend="1261";Tstart="1004";shortTE="F";uid="b37a0494-2d65-492c-8fd7-d876ba3442c1"
VSBQ01000119.1	RepeatMasker	DNA	659402	660199	2658	+	.	ID="DNA4-2_AP";Tend="769";Tstart="1";shortTE="F";uid="e6579caa-2a2a-43c3-a33c-e3945fa673f7"
VSBQ01000119.1	RepeatMasker	DNA/Ginger-1	469331	470777	10934	+	.	ID="RND-6_FAMILY-1155";Tend="2261";Tstart="801";shortTE="F";uid="10702542-17dc-4474-ac8a-569dee0b7aca"
VSBQ01000119.1	RepeatMasker	DNA/hAT	178042	178217	598	+	.	ID="RND-5_FAMILY-244";Tend="2013";Tstart="1818";shortTE="F";uid="831b8fdf-852c-4001-be95-4801956d86f9"
VSBQ01000119.1	RepeatMasker	Retroposon?	5644	5750	492	+	.	ID="RND-6_FAMILY-12621";Tend="1049";Tstart="950";shortTE="F";uid="4277b6df-0e0f-43fb-a6a0-3197f1f3cea6"
VSBQ01000119.1	RepeatMasker	DNA	151870	152193	1628	+	.	ID="DNA4-2_AP";Tend="328";Tstart="1";shortTE="F";uid="850569a2-9f85-4fd6-9735-bd646de23c85"
VSBQ01000119.1	RepeatMasker	DNA/hAT	810100	810360	1123	+	.	ID="DNA8-35_AP";Tend="237";Tstart="8";shortTE="F";uid="75afaa0f-9954-413b-a7b3-1962c553558f"
VSBQ01000119.1	RepeatMasker	DNA/hAT	98600	99218	2158	+	.	ID="RND-1_FAMILY-92";Tend="1452";Tstart="886";shortTE="F";uid="d522f292-ec41-47f6-a0ce-3a0f0cf509a4"
VSBQ01000119.1	RepeatMasker	Retroposon?	586325	586447	407	+	.	ID="RND-6_FAMILY-16210";Tend="536";Tstart="416";shortTE="F";uid="4fad7a43-a6a6-4cd0-95b6-f919886233ef"
VSBQ01000119.1	RepeatMasker	DNA/Ginger-1	212005	212586	3409	+	.	ID="RND-6_FAMILY-1155";TEgroup="ctg_119%7CRND-6_FAMILY-1155%7C2";Tend="2260";Tstart="795";shortTE="F";uid="d8ce92af-3037-46bd-810f-e4b488f5788d"
VSBQ01000119.1	RepeatMasker	DNA	302100	302685	737	+	.	ID="DNA4-3_AP";TEgroup="ctg_119%7CDNA4-3_AP%7C1";Tend="635";Tstart="1";shortTE="F";uid="c2a9b2f5-1dfd-4922-8c65-2897ad16a48f"
VSBQ01000119.1	RepeatMasker	DNA/hAT-Tip100	732319	732638	727	+	.	ID="RND-6_FAMILY-568";TEgroup="ctg_119%7CRND-6_FAMILY-568%7C1";Tend="1172";Tstart="568";shortTE="F";uid="9b6a04a4-37fc-4e33-8e0f-f5b2c5910193"
VSBQ01000119.1	RepeatMasker	DNA/hAT-Charlie	191035	191144	618	+	.	ID="DNA8-86_AP";Tend="132";Tstart="30";shortTE="F";uid="675e7a58-694b-4436-8da8-0897ca865575"
VSBQ01000119.1	RepeatMasker	DNA/hAT-Ac	9399	10238	5076	+	.	ID="DNA8-91B_AP";Tend="860";Tstart="35";shortTE="F";uid="4321c19f-e310-40f8-bff2-54e6579a6ac6"
VSBQ01000119.1	RepeatMasker	DNA	807884	808137	2037	+	.	ID="RND-5_FAMILY-5886";Tend="1226";Tstart="972";shortTE="F";uid="f5034fda-1193-4ba4-870f-829cac21e601"
VSBQ01000119.1	RepeatMasker	LINE/I-Jockey	39884	40428	4015	+	.	ID="RND-5_FAMILY-758";Tend="1532";Tstart="969";shortTE="F";uid="18c2dbea-a2c7-4aad-9ae0-1224dad6c6fe"
VSBQ01000119.1	RepeatMasker	Unknown	608314	610468	2327	+	.	ID="RND-6_FAMILY-4848";Tend="2128";Tstart="32";shortTE="F";uid="ad798d92-d472-4c23-b5af-9c69c5b72ca5"
VSBQ01000119.1	RepeatMasker	Unknown	513995	514150	962	+	.	ID="RND-1_FAMILY-191";Tend="1150";Tstart="1005";shortTE="F";uid="11dbe03b-13f1-4241-8fb3-6119a7cb4fd5"
VSBQ01000119.1	RepeatMasker	Unknown	290009	290130	784	+	.	ID="RND-1_FAMILY-256";Tend="1212";Tstart="1096";shortTE="F";uid="451c4ef4-ae29-435a-999f-83a7314c80c6"
VSBQ01000119.1	RepeatMasker	Retroposon?	579841	580037	497	+	.	ID="SINE2-1_AP";Tend="228";Tstart="1";shortTE="F";uid="d8b67f19-9f82-4356-be32-081227be9960"
VSBQ01000119.1	RepeatMasker	DNA/hAT	771301	771560	1741	+	.	ID="RND-5_FAMILY-5896";Tend="1863";Tstart="1594";shortTE="F";uid="e427537c-6b23-4c5c-a2ad-ff9b670d5e4c"
VSBQ01000119.1	RepeatMasker	Retroposon?	701918	702779	6954	+	.	ID="RND-5_FAMILY-3556";Tend="1642";Tstart="789";shortTE="F";uid="e5c1ca1e-c012-4d97-aede-72f6e7df1f10"
VSBQ01000119.1	RepeatMasker	Unknown	611748	611958	750	+	.	ID="RND-6_FAMILY-12252";Tend="1253";Tstart="948";shortTE="F";uid="1a825891-a538-4d26-a7c8-639b36764913"
VSBQ01000119.1	RepeatMasker	DNA	813705	814124	2754	+	.	ID="TTAA3_AP";Tend="427";Tstart="1";shortTE="F";uid="81c54a8a-048f-4e29-9ace-ff48757404d8"
VSBQ01000119.1	RepeatMasker	Retroposon?	336538	336739	672	+	.	ID="RND-4_FAMILY-1269";Tend="279";Tstart="81";shortTE="F";uid="b9237c53-1ece-4448-9202-801a61d2d5ab"
VSBQ01000119.1	RepeatMasker	DNA/Ginger	772451	772672	986	+	.	ID="RND-1_FAMILY-259";Tend="812";Tstart="591";shortTE="F";uid="4645b277-f016-4df4-be6a-7ae4e3ad0292"
VSBQ01000119.1	RepeatMasker	Unknown	196826	196951	402	+	.	ID="RND-6_FAMILY-14256";Tend="510";Tstart="382";shortTE="F";uid="d43fbca5-d7e7-4ca7-98cf-1a10e2e5f047"
VSBQ01000119.1	RepeatMasker	DNA/Sola-1	157527	157957	521	+	.	ID="RND-1_FAMILY-104";Tend="2021";Tstart="1589";shortTE="F";uid="17764214-2ddc-4fac-a232-86f83444d1e4"
VSBQ01000119.1	RepeatMasker	DNA/Ginger-1	744056	745001	2063	+	.	ID="RND-6_FAMILY-1155";TEgroup="ctg_119%7CRND-6_FAMILY-1155%7C7";Tend="1924";Tstart="807";shortTE="F";uid="dd52d8d5-6377-45e1-aa70-739bc81ebbc6"
VSBQ01000119.1	RepeatMasker	DNA/Ginger	604597	604955	1150	+	.	ID="RND-6_FAMILY-7106";Tend="1075";Tstart="701";shortTE="F";uid="74d00870-99de-45d9-ae43-72ced9b97d3d"
VSBQ01000119.1	RepeatMasker	Unknown	693819	694244	3260	+	.	ID="RND-1_FAMILY-34";Tend="1578";Tstart="1148";shortTE="F";uid="8399fc64-3bd0-4845-ad21-988053cc6ede"
VSBQ01000119.1	RepeatMasker	DNA/hAT	800815	801017	865	+	.	ID="RND-5_FAMILY-13692";Tend="1140";Tstart="929";shortTE="F";uid="5ffcb3a4-5d6c-4baa-bb7c-688a2d949d2a"
VSBQ01000119.1	RepeatMasker	DNA/Ginger-1	537505	538979	10371	+	.	ID="RND-6_FAMILY-1155";Tend="2281";Tstart="806";shortTE="F";uid="d76bba30-a10c-4c99-b1f8-e6d39cbc891a"
VSBQ01000119.1	RepeatMasker	Unknown	785669	785877	462	+	.	ID="RND-4_FAMILY-533";Tend="1052";Tstart="841";shortTE="F";uid="7506d616-1974-4ceb-8488-f5eaf79b1595"
VSBQ01000119.1	RepeatMasker	DNA	573707	573835	499	+	.	ID="RND-6_FAMILY-7352";Tend="886";Tstart="753";shortTE="F";uid="6aec5881-7c6f-49aa-91e6-aab3222d8e77"
VSBQ01000119.1	RepeatMasker	DNA/hAT-Charlie	749238	749805	1447	+	.	ID="RND-6_FAMILY-8327";Tend="1537";Tstart="992";shortTE="F";uid="f4c0023e-8d97-41da-9d30-895178dd5c5a"
VSBQ01000119.1	RepeatMasker	Unknown	369017	369633	928	+	.	ID="RND-6_FAMILY-20070";Tend="800";Tstart="189";shortTE="F";uid="bd95626e-aa81-415b-98a5-7192d5474345"
VSBQ01000119.1	RepeatMasker	DNA/Sola-1	105796	106392	542	+	.	ID="RND-1_FAMILY-104";Tend="2129";Tstart="1516";shortTE="F";uid="0e6f1a0f-bbaa-46eb-a48a-e555c59229c1"
VSBQ01000119.1	RepeatMasker	Unknown	845179	845530	2439	+	.	ID="RND-1_FAMILY-53";Tend="826";Tstart="463";shortTE="F";uid="8f114394-728d-498b-afec-d398783c4726"
VSBQ01000119.1	RepeatMasker	DNA/hAT-Tip100	241739	242035	922	+	.	ID="RND-6_FAMILY-568";Tend="795";Tstart="504";shortTE="F";uid="dc8cfa2d-5cd6-4cda-afc5-28977d1623f1"
VSBQ01000119.1	RepeatMasker	Retroposon?	116287	116610	1343	+	.	ID="SINE2-1_AP";Tend="1387";Tstart="1086";shortTE="F";uid="3c098892-5110-418c-84b5-1cb42b3bbe02"
VSBQ01000119.1	RepeatMasker	DNA	178152	178702	1616	+	.	ID="DNA4-2_AP";Tend="620";Tstart="22";shortTE="F";uid="eafdc95a-6965-4052-a00c-4dab3023115d"
VSBQ01000119.1	RepeatMasker	DNA/Ginger	116031	116274	961	+	.	ID="RND-1_FAMILY-259";Tend="925";Tstart="632";shortTE="F";uid="0e11153b-f628-478a-95e0-08804f5c7938"
VSBQ01000119.1	RepeatMasker	Unknown	555285	555471	476	+	.	ID="RND-5_FAMILY-18707";Tend="1145";Tstart="952";shortTE="F";uid="7a4171eb-eb47-4b92-9f5d-99b567baebc0"
VSBQ01000119.1	RepeatMasker	Retroposon?	218837	219052	402	+	.	ID="SINE2-2_AP";Tend="638";Tstart="302";shortTE="F";uid="98926bce-ff99-4235-94c0-6ed078506302"
VSBQ01000119.1	RepeatMasker	DNA/hAT	50560	50850	467	+	.	ID="RND-5_FAMILY-13692";TEgroup="ctg_119%7CRND-5_FAMILY-13692%7C1";Tend="1123";Tstart="1043";shortTE="T";uid="26c22aff-6eb4-4b55-8989-eddd70dc59f0"
VSBQ01000119.1	RepeatMasker	DNA	731188	731529	1936	+	.	ID="ttaa3b_ap";Tend="341";Tstart="1";shortTE="F";uid="0e2fac61-a658-4e75-b350-90ac34b5c0ba"
VSBQ01000119.1	RepeatMasker	LTR/Gypsy	553875	554008	676	+	.	ID="RND-6_FAMILY-8340";Tend="1613";Tstart="1479";shortTE="F";uid="77acc128-6fc6-491f-8b77-a679cc9b7489"
VSBQ01000119.1	RepeatMasker	DNA/hAT-Tip100	587418	587836	891	+	.	ID="RND-4_FAMILY-1063";Tend="1755";Tstart="1367";shortTE="F";uid="e67d4661-ccdd-4133-8fa2-1e7bd0c1c28c"
VSBQ01000119.1	RepeatMasker	Unknown	700700	701046	2926	+	.	ID="RND-1_FAMILY-82";Tend="1334";Tstart="989";shortTE="F";uid="f632ae5b-c560-4fb8-b13d-958db533da07"
VSBQ01000119.1	RepeatMasker	DNA/Ginger	738714	739403	4242	+	.	ID="RND-6_FAMILY-7106";Tend="2189";Tstart="1435";shortTE="F";uid="30d45297-f7e6-4c39-a288-c567814a81f7"
VSBQ01000119.1	RepeatMasker	Retroposon?	699981	700104	490	+	.	ID="RND-6_FAMILY-13149";Tend="274";Tstart="170";shortTE="F";uid="c0da4d9b-5345-4733-8d73-82e3e86a1918"
VSBQ01000119.1	RepeatMasker	DNA/hAT-hAT19	737121	737334	740	+	.	ID="hat-n6b_ap";Tend="199";Tstart="1";shortTE="F";uid="889e1e05-080d-4992-9bf2-7640fd4ad238"
VSBQ01000119.1	RepeatMasker	DNA	23363	23546	764	+	.	ID="RND-6_FAMILY-17942";Tend="1451";Tstart="1260";shortTE="F";uid="23406c84-9ec2-46bb-a48a-7a8373f13b85"
VSBQ01000119.1	RepeatMasker	DNA/hAT-Tip100	330418	331086	1837	+	.	ID="dna8-87_ap";Tend="822";Tstart="1";shortTE="F";uid="cd97c83a-7510-4f9a-828f-ad1c0885f6ff"
VSBQ01000119.1	RepeatMasker	DNA/hAT-Tip100	709477	709599	665	+	.	ID="dna8-18_ap";Tend="149";Tstart="8";shortTE="F";uid="50b685b9-e0d7-4479-88bc-815c35d716b8"
VSBQ01000119.1	RepeatMasker	DNA/hAT-hAT19	877	1081	1277	+	.	ID="HAT-N7_AP";Tend="207";Tstart="1";shortTE="F";uid="4d5839fd-3a2c-4a84-9ca4-9a1a70202353"
VSBQ01000119.1	RepeatMasker	DNA	45845	46087	1704	+	.	ID="TTAA14_AP";Tend="552";Tstart="314";shortTE="F";uid="8467d6b8-aca3-46f7-a727-af8daf5b6557"
VSBQ01000119.1	RepeatMasker	DNA/hAT	770150	770647	1264	+	.	ID="RND-5_FAMILY-5896";TEgroup="ctg_119%7CRND-5_FAMILY-5896%7C1";Tend="1060";Tstart="780";shortTE="F";uid="1490e5c2-2929-4233-93f1-2743666cbfdd"
VSBQ01000119.1	RepeatMasker	DNA/Kolobok-E	565295	565469	531	+	.	ID="RND-6_FAMILY-30263";Tend="224";Tstart="55";shortTE="F";uid="bef0be80-f4a6-45f1-a20b-c77b27e91e2d"
VSBQ01000119.1	RepeatMasker	DNA/hAT-Charlie	465835	466037	454	+	.	ID="DNA8-86_AP";Tend="237";Tstart="29";shortTE="F";uid="61861b75-b59c-4e44-9416-6b3f2effa7b1"
VSBQ01000119.1	RepeatMasker	Unknown	339471	339973	3475	+	.	ID="RND-5_FAMILY-8701";Tend="1376";Tstart="870";shortTE="F";uid="094102e9-d7d9-4674-bcc0-f734b617790c"
VSBQ01000119.1	RepeatMasker	DNA/hAT-Tip100	511682	511790	574	+	.	ID="DNA8-6_AP";Tend="172";Tstart="46";shortTE="F";uid="638767dc-a926-4522-840f-055587c8dd2b"
VSBQ01000119.1	RepeatMasker	DNA	440770	441512	2870	+	.	ID="DNA4-1_AP";Tend="823";Tstart="1";shortTE="F";uid="d2ba6d12-080a-41c0-824c-788d3d64da8f"
VSBQ01000119.1	RepeatMasker	DNA/MULE-NOF	58688	58828	856	+	.	ID="RND-6_FAMILY-28822";Tend="666";Tstart="531";shortTE="F";uid="7cbc358e-c3d9-4bc6-8dc2-60c498b02474"
VSBQ01000119.1	RepeatMasker	DNA/Ginger	622990	624783	3735	+	.	ID="RND-6_FAMILY-7106";TEgroup="ctg_119%7CRND-6_FAMILY-7106%7C1";Tend="2161";Tstart="760";shortTE="F";uid="6bce6940-20a9-4e80-8372-5b57b2afa3d7"
VSBQ01000119.1	RepeatMasker	Unknown	613007	613204	1004	+	.	ID="RND-6_FAMILY-43081";Tend="1317";Tstart="1134";shortTE="F";uid="6c11f225-a611-4f0f-9ed8-097524d10814"
VSBQ01000119.1	RepeatMasker	Unknown	263130	263275	746	+	.	ID="RND-5_FAMILY-8440";Tend="867";Tstart="723";shortTE="F";uid="59140a7f-2185-4139-890d-c8c31480fe30"
VSBQ01000119.1	RepeatMasker	Unknown	160495	160811	1168	+	.	ID="RND-4_FAMILY-3026";Tend="1339";Tstart="938";shortTE="F";uid="3a660a60-4360-470f-ac98-81134e287af5"
VSBQ01000119.1	RepeatMasker	DNA/hAT-hAT19	56090	56477	2998	+	.	ID="RND-1_FAMILY-333";Tend="1164";Tstart="780";shortTE="F";uid="ef0aec34-2ace-48fa-bb14-a7ff55ee5a53"
VSBQ01000119.1	RepeatMasker	DNA	841217	841348	787	+	.	ID="RND-4_FAMILY-398";Tend="1460";Tstart="1331";shortTE="F";uid="f30c8c52-2604-47f9-b37e-90e20cff1235"
VSBQ01000119.1	RepeatMasker	DNA/hAT-Tip100	706501	707049	3785	+	.	ID="RND-6_FAMILY-8767";Tend="1193";Tstart="637";shortTE="F";uid="527c43b1-e2c1-4049-a070-fc48eef2dc87"
VSBQ01000119.1	RepeatMasker	DNA/Ginger	753872	754989	5035	+	.	ID="RND-1_FAMILY-259";Tend="1715";Tstart="588";shortTE="F";uid="65a0f561-41e8-4d46-8f74-af1e21f5d7f2"
VSBQ01000119.1	RepeatMasker	DNA/Ginger-1	650926	651056	517	+	.	ID="RND-6_FAMILY-1155";Tend="868";Tstart="736";shortTE="F";uid="4cf0ab2b-f5ae-42b0-a437-19e4ab4d2549"
VSBQ01000119.1	RepeatMasker	Retroposon?	636468	637161	4235	+	.	ID="RND-1_FAMILY-101";Tend="725";Tstart="1";shortTE="F";uid="625cf1da-f451-4142-bbd2-0303985b54d6"
VSBQ01000119.1	RepeatMasker	DNA/Sola-1	159138	159607	652	+	.	ID="RND-1_FAMILY-104";Tend="2037";Tstart="1564";shortTE="F";uid="d57ad4d5-373f-4cec-97dc-b1e3bb008757"
VSBQ01000119.1	RepeatMasker	RC/Helitron	123709	124367	572	+	.	ID="HELITRON-2_DF";Tend="918";Tstart="628";shortTE="F";uid="18506079-4985-4072-b04d-146b1fe0b612"
VSBQ01000119.1	RepeatMasker	DNA/hAT-Tip100	777462	777925	713	+	.	ID="RND-6_FAMILY-11173";TEgroup="ctg_119%7CRND-6_FAMILY-11173%7C1";Tend="1882";Tstart="557";shortTE="F";uid="b601eeb3-f099-4156-b46b-8449e5237897"
VSBQ01000119.1	RepeatMasker	DNA/hAT-hAT19	57341	57954	4659	+	.	ID="RND-1_FAMILY-333";Tend="1437";Tstart="785";shortTE="F";uid="bcdd75c2-7086-4fbe-a113-f065c9a68d00"
VSBQ01000119.1	RepeatMasker	DNA/hAT	303959	304115	451	+	.	ID="RND-6_FAMILY-9144";Tend="1939";Tstart="1786";shortTE="F";uid="e7fe01c1-5ce6-4b4f-8213-5a54e74a4dee"
VSBQ01000119.1	RepeatMasker	DNA	314461	314766	488	+	.	ID="DNA4-3_AP";Tend="637";Tstart="324";shortTE="F";uid="80bb02b0-adfc-466a-80dd-2896b397aaa6"
VSBQ01000119.1	RepeatMasker	DNA/Ginger	310233	311221	5278	+	.	ID="RND-6_FAMILY-7106";Tend="1737";Tstart="706";shortTE="F";uid="de0141b6-18c2-44f5-a2db-4400490e4f6f"
VSBQ01000119.1	RepeatMasker	Unknown	320895	321109	1214	+	.	ID="RND-1_FAMILY-82";Tend="1333";Tstart="1129";shortTE="F";uid="f41dd59d-1cb1-45ac-8bf7-2a74f072ea00"
VSBQ01000119.1	RepeatMasker	DNA/MULE-MuDR	722905	723100	922	+	.	ID="RND-6_FAMILY-649";Tend="1015";Tstart="823";shortTE="F";uid="2fce1b28-dd8f-47fc-a50f-e7a51b7067ee"
VSBQ01000119.1	RepeatMasker	DNA/hAT-Tip100	4082	4185	567	+	.	ID="DNA8-63_AP";Tend="158";Tstart="53";shortTE="F";uid="c89c27b6-4bef-42a9-8dc0-be1a193b2bd1"
VSBQ01000119.1	RepeatMasker	Unknown	161487	161835	1541	+	.	ID="RND-6_FAMILY-10496";Tend="1320";Tstart="928";shortTE="F";uid="409d2f7a-821e-4624-b182-ca747971a372"
VSBQ01000119.1	RepeatMasker	DNA	827405	827642	1422	+	.	ID="TTAA3_AP";Tend="386";Tstart="143";shortTE="F";uid="2c0285e8-316f-49d3-9eb7-cce9df6c1e33"
VSBQ01000119.1	RepeatMasker	LINE/I-Jockey	590721	591394	473	+	.	ID="JOCKEY-8_RPR";Tend="1114";Tstart="438";shortTE="F";uid="23a33db0-3407-4b20-a5f5-736845947c18"
VSBQ01000119.1	RepeatMasker	DNA/Ginger-1	101314	102745	10551	+	.	ID="RND-6_FAMILY-1155";Tend="2261";Tstart="809";shortTE="F";uid="0e3ce9e3-1140-44ff-99ff-5927b2a47e89"
VSBQ01000119.1	RepeatMasker	DNA	699608	699822	1647	+	.	ID="DNAX-10_AP";Tend="224";Tstart="1";shortTE="F";uid="e5475a16-568a-4ea2-92c0-391c1bfc9b23"
VSBQ01000119.1	RepeatMasker	Unknown	289557	289714	1353	+	.	ID="RND-1_FAMILY-256";Tend="1098";Tstart="941";shortTE="F";uid="268b50e3-6733-4f1e-9892-e53b897eb527"
VSBQ01000119.1	RepeatMasker	Unknown	410893	412504	12952	+	.	ID="RND-5_FAMILY-2809";Tend="2167";Tstart="557";shortTE="F";uid="ee0e2be3-b5ef-4075-8cd0-a04ac6497721"
VSBQ01000119.1	RepeatMasker	DNA/Ginger	615345	615647	1944	+	.	ID="RND-6_FAMILY-7106";Tend="1920";Tstart="1615";shortTE="F";uid="69ee46c9-11ca-41e7-89bc-99879382d02c"
VSBQ01000119.1	RepeatMasker	DNA	607050	607499	2777	+	.	ID="ttaa3b_ap";Tend="520";Tstart="2";shortTE="F";uid="27bc3879-5f81-41a6-b149-4377380e0e00"
VSBQ01000119.1	RepeatMasker	DNA/hAT-hAT19	25878	26245	2162	+	.	ID="HAT-N7_AP";Tend="386";Tstart="1";shortTE="F";uid="3f516e0e-66b5-458c-8ca4-df63aa353620"
VSBQ01000119.1	RepeatMasker	Retroposon?	808971	809168	2264	+	.	ID="RND-6_FAMILY-5571";Tend="1277";Tstart="602";shortTE="F";uid="903427d2-4fbb-4666-ae55-40cec48a150b"
VSBQ01000119.1	RepeatMasker	Unknown	147332	147439	710	+	.	ID="RND-5_FAMILY-1147";Tend="1064";Tstart="957";shortTE="F";uid="55ddf4e0-d892-4cc7-b3a2-e7d18ea9b27e"
VSBQ01000119.1	RepeatMasker	Unknown	27109	27360	1988	+	.	ID="RND-1_FAMILY-6";Tend="1186";Tstart="918";shortTE="F";uid="62c7c177-1989-4270-9695-8084ba1bbbd8"
VSBQ01000119.1	RepeatMasker	DNA	4931	5155	1129	+	.	ID="TTAA2C_AP";Tend="227";Tstart="1";shortTE="F";uid="e68f4714-48c4-42f5-bc3e-d6d1fd1bdff9"
VSBQ01000119.1	RepeatMasker	Unknown	611041	611165	421	+	.	ID="RND-6_FAMILY-13452";Tend="1423";Tstart="1278";shortTE="F";uid="b80a4dcc-1b46-41aa-acae-8e46fe83954f"
VSBQ01000119.1	RepeatMasker	DNA/hAT-Tip100	709615	710083	2871	+	.	ID="DNA8-18_AP";Tend="705";Tstart="250";shortTE="F";uid="5d6c5a66-c7e7-42c2-afb8-4ec674f513ea"
VSBQ01000119.1	RepeatMasker	Retroposon?	573785	574172	667	+	.	ID="RND-4_FAMILY-1269";Tend="1531";Tstart="788";shortTE="F";uid="5eed8808-2a51-4dbc-a9f7-4d391e3cccfa"
VSBQ01000119.1	RepeatMasker	Retroposon?	60817	60997	431	+	.	ID="RND-6_FAMILY-5081";Tend="1428";Tstart="1267";shortTE="F";uid="b7a9f708-69a5-4dc5-8819-2ca1ead3406e"
VSBQ01000119.1	RepeatMasker	DNA/hAT-Ac	572355	572543	862	+	.	ID="RND-6_FAMILY-10795";Tend="1286";Tstart="1116";shortTE="F";uid="51fb3bb5-0d6d-413f-97c7-eb68293fa385"
VSBQ01000119.1	RepeatMasker	Unknown	644019	644158	510	+	.	ID="RND-1_FAMILY-209";Tend="1074";Tstart="906";shortTE="F";uid="858e5058-f851-479f-bfbd-9b65c698cd70"
VSBQ01000119.1	RepeatMasker	DNA	126692	126820	899	+	.	ID="DNA3-4_AP";Tend="127";Tstart="1";shortTE="F";uid="f9539157-20d0-4103-89fd-3e1f23bf3bbf"
VSBQ01000119.1	RepeatMasker	Unknown	52244	52630	850	+	.	ID="RND-6_FAMILY-4174";Tend="1255";Tstart="911";shortTE="F";uid="347c7797-44cb-4582-944e-c137e0aa03b3"
VSBQ01000119.1	RepeatMasker	DNA/Ginger-1	5849	6186	2470	+	.	ID="RND-6_FAMILY-1155";Tend="1761";Tstart="1422";shortTE="F";uid="229d72d3-c1e2-402e-94dc-7f8b8316f01e"
VSBQ01000119.1	RepeatMasker	Retroposon?	1	107	492	+	.	ID="RND-6_FAMILY-12621";Tend="1049";Tstart="950";shortTE="F";uid="90d31c23-fbab-478a-8e96-f2dc39346147"
VSBQ01000119.1	RepeatMasker	DNA/hAT-Tip100	732659	732859	1454	+	.	ID="DNA8-12_AP";Tend="200";Tstart="1";shortTE="F";uid="06a8c28c-5f89-4dab-be1a-c457d7829064"
VSBQ01000119.1	RepeatMasker	Unknown	212982	213214	1072	+	.	ID="RND-4_FAMILY-890";Tend="1099";Tstart="859";shortTE="F";uid="e512b8d4-7abf-4e12-a356-2c9d823f585c"
VSBQ01000119.1	RepeatMasker	DNA/Kolobok-E	580497	580692	489	+	.	ID="KOLOBOKE-2_AP";Tend="1334";Tstart="1120";shortTE="F";uid="9ae56b9f-b722-4d2c-80cb-061861a83832"
VSBQ01000119.1	RepeatMasker	DNA/MULE-MuDR	513105	513315	1396	+	.	ID="RND-4_FAMILY-438";Tend="1630";Tstart="1426";shortTE="F";uid="b9640158-c82b-474d-a956-849d7b9b4b2e"
VSBQ01000119.1	RepeatMasker	Unknown	812240	812420	1086	+	.	ID="RND-6_FAMILY-10496";Tend="1215";Tstart="1035";shortTE="F";uid="3e2af1d9-660d-41e8-819d-a1fa191d914f"
VSBQ01000119.1	RepeatMasker	DNA/Kolobok-E	46911	47019	430	+	.	ID="RND-5_FAMILY-9815";Tend="1656";Tstart="1557";shortTE="F";uid="b1b1b2f0-258a-4e34-8fd8-6fbcbb988237"
VSBQ01000119.1	RepeatMasker	Unknown	95973	96365	650	+	.	ID="RND-6_FAMILY-24301";Tend="1203";Tstart="934";shortTE="F";uid="0014f7bd-a0c3-4840-91ad-ca6a2708f0c1"
VSBQ01000119.1	RepeatMasker	Unknown	481721	481869	565	+	.	ID="RND-6_FAMILY-7101";Tend="1072";Tstart="933";shortTE="F";uid="39615f29-32be-4fcf-a816-d84a76c1904f"
VSBQ01000119.1	RepeatMasker	DNA/hAT?	290135	290649	1649	+	.	ID="RND-4_FAMILY-1335";Tend="1515";Tstart="990";shortTE="F";uid="10733182-328b-43e7-b979-240e7f426331"
VSBQ01000119.1	RepeatMasker	Retroposon?	604936	605500	1696	+	.	ID="SINE2-1_AP";Tend="1462";Tstart="769";shortTE="F";uid="b7ab7f21-9f43-450a-b788-6203e2215568"
VSBQ01000119.1	RepeatMasker	DNA/Merlin	815804	816453	2937	+	.	ID="RND-6_FAMILY-5751";Tend="1361";Tstart="732";shortTE="F";uid="9e383fef-11d9-442c-a2ae-161c5f1d14b4"
VSBQ01000119.1	RepeatMasker	Retroposon?	581137	581341	696	+	.	ID="RND-6_FAMILY-13149";Tend="1706";Tstart="1517";shortTE="F";uid="1a3743b2-596f-4f29-a0e3-2293d9c72581"
VSBQ01000119.1	RepeatMasker	DNA/Kolobok-E	536516	536699	858	+	.	ID="RND-6_FAMILY-11301";Tend="1611";Tstart="1428";shortTE="F";uid="687f8253-5e3d-4f5f-b781-6db1d0fa2383"
VSBQ01000119.1	RepeatMasker	DNA/hAT-Ac	162566	162817	488	+	.	ID="RND-5_FAMILY-44";Tend="1586";Tstart="1299";shortTE="F";uid="b4478d60-7b1f-4e1c-9a58-5de4cf5f6863"
VSBQ01000119.1	RepeatMasker	Unknown	554295	555099	3828	+	.	ID="RND-5_FAMILY-1537";TEgroup="ctg_119%7CRND-5_FAMILY-1537%7C1";Tend="1726";Tstart="787";shortTE="F";uid="a2660df2-b099-4bdf-aa59-12ccd9a3466a"
VSBQ01000119.1	RepeatMasker	DNA	771849	772433	3761	+	.	ID="TTAA20_AP";Tend="663";Tstart="1";shortTE="F";uid="d4aa9af9-f4e1-4db5-9751-f607249c7c38"
VSBQ01000119.1	RepeatMasker	RC/Helitron	638193	638894	3003	+	.	ID="RND-6_FAMILY-1114";Tend="1694";Tstart="696";shortTE="F";uid="fd9f8358-2c76-4ce2-bc9a-807451b647f9"
VSBQ01000119.1	RepeatMasker	Unknown	612582	612803	1569	+	.	ID="RND-6_FAMILY-43081";Tend="1113";Tstart="895";shortTE="F";uid="5c47ecfd-1696-481c-9a22-9ff01ad48169"
VSBQ01000119.1	RepeatMasker	DNA/MULE-MuDR	803610	803877	1404	+	.	ID="RND-4_FAMILY-2602";Tend="1089";Tstart="831";shortTE="F";uid="3ec8edfc-fec1-47c7-a70e-ccf789eec44e"
VSBQ01000119.1	RepeatMasker	Retroposon?	802699	802918	578	+	.	ID="RND-4_FAMILY-1269";Tend="1472";Tstart="1265";shortTE="F";uid="9968e19d-7157-41c1-ba29-a70b2ee13d9a"
VSBQ01000119.1	RepeatMasker	DNA/Kolobok-E	8268	8450	867	+	.	ID="KOLOBOKE-2_AP";Tend="1289";Tstart="1114";shortTE="F";uid="2a313813-8d5c-44a0-a569-31ab3c1d4b6a"
VSBQ01000119.1	RepeatMasker	Unknown	481081	481231	410	+	.	ID="RND-6_FAMILY-14256";Tend="529";Tstart="379";shortTE="F";uid="c92e6afa-889b-4d5d-9b56-eb40971b7772"
VSBQ01000119.1	RepeatMasker	DNA/P	74490	74822	2669	+	.	ID="RND-6_FAMILY-328";Tend="486";Tstart="156";shortTE="F";uid="8933322f-e2b6-4d17-aba9-284892c02f11"
VSBQ01000119.1	RepeatMasker	DNA/hAT-Ac	665683	665927	1335	+	.	ID="RND-6_FAMILY-10795";Tend="1193";Tstart="969";shortTE="F";uid="97c8135a-0df3-4bae-937e-8401fb7eeafc"
VSBQ01000119.1	RepeatMasker	DNA/Kolobok-E	218727	218836	408	+	.	ID="RND-6_FAMILY-30263";Tend="1213";Tstart="1107";shortTE="F";uid="fe217b3f-f596-4d2b-9c74-dd8b9d6fd977"
VSBQ01000119.1	RepeatMasker	Unknown	168936	169082	403	+	.	ID="RND-6_FAMILY-7703";Tend="450";Tstart="303";shortTE="F";uid="d122c0fb-b9f9-4e82-9d77-01973fb8dab9"
VSBQ01000119.1	RepeatMasker	DNA	303030	303242	1049	+	.	ID="TTAA7_AP";Tend="211";Tstart="1";shortTE="F";uid="78b17db3-1df8-4c8b-a4bb-57d4d1f6d0cd"
VSBQ01000119.1	RepeatMasker	DNA/Kolobok-E	394	507	614	+	.	ID="KOLOBOKE-3_AP";Tend="2107";Tstart="1997";shortTE="F";uid="38acc104-5d35-4fee-81fc-08b8e8c0ae99"
VSBQ01000119.1	RepeatMasker	Unknown	323402	323645	1621	+	.	ID="RND-5_FAMILY-1183";Tend="1159";Tstart="913";shortTE="F";uid="bdf5f242-fa2a-466c-8d11-a53d18fa73e7"
VSBQ01000119.1	RepeatMasker	DNA	244470	245105	2262	+	.	ID="DNA4-2_AP";Tend="623";Tstart="1";shortTE="F";uid="eae630bb-8a7a-40a1-b91a-9c277853a479"
VSBQ01000119.1	RepeatMasker	Retroposon?	837787	837959	1004	+	.	ID="RND-6_FAMILY-12621";Tend="1152";Tstart="971";shortTE="F";uid="52fd1572-cb51-4bbf-8714-4f9b1bf5a4fc"
VSBQ01000119.1	RepeatMasker	DNA	212634	212804	586	+	.	ID="RND-6_FAMILY-4239";Tend="1029";Tstart="851";shortTE="F";uid="911dc61f-84a0-4c24-b3c4-debb90a464b6"
VSBQ01000119.1	RepeatMasker	DNA/Kolobok-E	7848	8075	767	+	.	ID="RND-6_FAMILY-1419";Tend="393";Tstart="158";shortTE="F";uid="91bccdfc-1403-498e-9529-d834b55a6ead"
VSBQ01000119.1	RepeatMasker	DNA/Ginger	656545	656811	2016	+	.	ID="RND-6_FAMILY-7106";Tend="2073";Tstart="1807";shortTE="F";uid="306b3de0-fcfd-4ee5-802c-f05f370ab8c2"
VSBQ01000119.1	RepeatMasker	DNA/Kolobok-E	418615	418797	713	+	.	ID="RND-6_FAMILY-30263";Tend="1617";Tstart="1436";shortTE="F";uid="a6ecd6a5-4079-46a8-8f3e-bb09c407582c"
VSBQ01000119.1	RepeatMasker	DNA	840288	840606	1190	+	.	ID="RND-4_FAMILY-398";Tend="1323";Tstart="937";shortTE="F";uid="852fff3c-a361-48a8-885b-6e34005e91d8"
VSBQ01000119.1	RepeatMasker	LINE/I	187282	187589	486	+	.	ID="RND-6_FAMILY-14425";Tend="513";Tstart="221";shortTE="F";uid="7b209cf5-e728-48fe-ac23-85cd8a07fa78"
VSBQ01000119.1	RepeatMasker	Retroposon?	557828	557954	598	+	.	ID="SINE2-1_AP";Tend="1746";Tstart="1628";shortTE="F";uid="efcc07ed-be4d-43bd-8eeb-124c4e320dc1"
VSBQ01000119.1	RepeatMasker	DNA/Ginger	737570	738046	2217	+	.	ID="RND-1_FAMILY-259";Tend="1163";Tstart="641";shortTE="F";uid="34966aa5-e583-41d1-8836-910f37365663"
VSBQ01000119.1	RepeatMasker	DNA/Ginger	751466	751568	604	+	.	ID="RND-6_FAMILY-7106";Tend="2167";Tstart="2067";shortTE="F";uid="9090fc04-750e-485a-9017-52a839c35bb3"
VSBQ01000119.1	RepeatMasker	DNA/Kolobok-E	222336	222609	517	+	.	ID="RND-5_FAMILY-9815";Tend="1686";Tstart="1438";shortTE="F";uid="169dfc53-1ca2-47aa-96de-bd3fa5c3a9ff"
VSBQ01000119.1	RepeatMasker	DNA	536842	537235	1661	+	.	ID="RND-5_FAMILY-6224";Tend="1624";Tstart="1257";shortTE="F";uid="af0fd8fd-8610-41b7-9aa4-0c07220329bf"
VSBQ01000119.1	RepeatMasker	Retroposon?	712206	712383	745	+	.	ID="RND-1_FAMILY-122";Tend="357";Tstart="180";shortTE="F";uid="c3324221-0bd3-4651-a30b-90caaae5c2c4"
VSBQ01000119.1	RepeatMasker	DNA/Ginger-1	809169	809611	2384	+	.	ID="RND-6_FAMILY-1155";Tend="2261";Tstart="1799";shortTE="F";uid="77a9057d-358e-4ab3-926d-5caab2170430"
VSBQ01000119.1	RepeatMasker	RC/Helitron	67402	67760	1653	+	.	ID="RND-6_FAMILY-1114";Tend="1556";Tstart="1097";shortTE="F";uid="384e245f-1309-4be8-b8ee-15ef262e656e"
VSBQ01000119.1	RepeatMasker	DNA/Kolobok-E	22703	22814	455	+	.	ID="RND-4_FAMILY-171";Tend="1189";Tstart="1075";shortTE="F";uid="daaa1bf0-07c1-4342-af07-edbe7f56a15f"
VSBQ01000119.1	RepeatMasker	DNA	235864	236596	890	+	.	ID="DNA4-2_AP";Tend="767";Tstart="1";shortTE="F";uid="efa33367-0e11-4522-a6bb-83227e677fb9"
VSBQ01000119.1	RepeatMasker	Unknown	49692	50128	602	+	.	ID="RND-5_FAMILY-3154";Tend="1544";Tstart="1209";shortTE="F";uid="0ac1dffe-72d3-4045-9a85-95e0f7d97e93"
VSBQ01000119.1	RepeatMasker	DNA	95693	95907	1414	+	.	ID="DNA4-2_AP";Tend="769";Tstart="555";shortTE="F";uid="f252b4ab-7f4a-4f44-9799-28d87d976b54"
VSBQ01000119.1	RepeatMasker	LINE/I	255449	255699	1556	+	.	ID="RND-6_FAMILY-6042";Tend="1168";Tstart="915";shortTE="F";uid="59c609b3-486a-44c4-9217-619a749c7d81"
VSBQ01000119.1	RepeatMasker	DNA/Kolobok-E	574619	574847	433	+	.	ID="RND-4_FAMILY-171";Tend="1213";Tstart="1018";shortTE="F";uid="db9e8667-d910-462f-b52d-d8d14371603b"
VSBQ01000119.1	RepeatMasker	DNA	527638	527753	596	+	.	ID="DNA3-4_AP";Tend="127";Tstart="1";shortTE="F";uid="45161bbd-ea42-45d8-bf16-b75517f171ac"
VSBQ01000119.1	RepeatMasker	DNA	95481	95712	901	+	.	ID="dna4-2_ap";Tend="218";Tstart="1";shortTE="F";uid="9f1cd1ba-6154-4481-8875-4fc11830c33a"
VSBQ01000119.1	RepeatMasker	DNA	706235	706368	430	+	.	ID="RND-6_FAMILY-20786";Tend="1153";Tstart="1038";shortTE="F";uid="b14ba534-0b7f-4a0d-8cf0-67a25b43bb47"
VSBQ01000119.1	RepeatMasker	DNA	573253	573515	1022	+	.	ID="TTAA4B_AP";Tend="427";Tstart="164";shortTE="F";uid="fc6ae2d3-dfd8-4fca-9fb2-a8c734ca98fe"
VSBQ01000119.1	RepeatMasker	DNA/Kolobok-E	653129	653299	845	+	.	ID="RND-6_FAMILY-16369";Tend="1525";Tstart="1345";shortTE="F";uid="9e524102-451c-4756-ab56-5d6f53ad2b49"
VSBQ01000119.1	RepeatMasker	DNA/hAT-Tip100	87140	87675	3115	+	.	ID="RND-6_FAMILY-21006";Tend="1365";Tstart="846";shortTE="F";uid="d1354d87-198c-4f72-82d6-a9e86df3ec8b"
VSBQ01000119.1	RepeatMasker	DNA/hAT-Ac	638945	639271	1829	+	.	ID="DNA8-54_AP";Tend="494";Tstart="135";shortTE="F";uid="6aeacd11-d656-4637-abf0-384e4a228ba3"
VSBQ01000119.1	RepeatMasker	DNA/Ginger	582173	582919	2177	+	.	ID="RND-6_FAMILY-7106";Tend="1475";Tstart="726";shortTE="F";uid="b326a2e1-e3b3-4510-b46a-d7d863b1ed97"
VSBQ01000119.1	RepeatMasker	DNA	219953	220147	721	+	.	ID="ttaa2_ap";Tend="398";Tstart="184";shortTE="F";uid="30625c71-cdef-40bf-9a90-a6ecee773886"
VSBQ01000119.1	RepeatMasker	DNA/TcMar-m44	682909	683037	853	+	.	ID="DNAX-8C_AP";Tend="130";Tstart="1";shortTE="F";uid="f8cf82f7-c093-45da-815a-7b7227b9837a"
VSBQ01000119.1	RepeatMasker	DNA/Ginger	786979	788026	7327	+	.	ID="RND-6_FAMILY-7106";Tend="2161";Tstart="1088";shortTE="F";uid="e04e663d-ad97-4b45-9203-6fdb9d379cee"
VSBQ01000119.1	RepeatMasker	DNA/Kolobok-E	259376	260238	5250	+	.	ID="RND-5_FAMILY-9815";Tend="2327";Tstart="1440";shortTE="F";uid="e1b6686b-3a1f-4c7b-9f33-ae49794061e8"
VSBQ01000119.1	RepeatMasker	Unknown	701051	701628	3551	+	.	ID="RND-1_FAMILY-37";Tend="1565";Tstart="947";shortTE="F";uid="5725683c-84e4-448d-a161-8039964ec563"
VSBQ01000119.1	RepeatMasker	Unknown	175973	176168	1601	+	.	ID="RND-1_FAMILY-89";Tend="1338";Tstart="1145";shortTE="F";uid="bf245d1f-9b03-4f33-bd93-13ffd9b080d3"
VSBQ01000119.1	RepeatMasker	Retroposon?	212357	212534	417	-	.	ID="RND-6_FAMILY-1663";Tend="1010";Tstart="837";shortTE="F";uid="93e4ad93-0d41-4ce5-a0d6-efc340cc0536"
VSBQ01000119.1	RepeatMasker	DNA/hAT-Tip100	651203	652215	4140	-	.	ID="RND-6_FAMILY-8041";Tend="1448";Tstart="478";shortTE="F";uid="9dd166b4-20d3-4e47-afa6-19e3d59b1e05"
VSBQ01000119.1	RepeatMasker	DNA	580039	580446	2212	-	.	ID="TTAA3_AP";Tend="422";Tstart="5";shortTE="F";uid="55cab809-6492-47d5-9adf-a5edd044ede0"
VSBQ01000119.1	RepeatMasker	DNA	537342	537510	1056	-	.	ID="TTAA20_AP";Tend="651";Tstart="480";shortTE="F";uid="640ce19e-ff40-4756-83df-5b3ba16df938"
VSBQ01000119.1	RepeatMasker	DNA/hAT	658656	658848	417	-	.	ID="DNA8-1_AP";Tend="424";Tstart="267";shortTE="F";uid="de30b42a-4b01-486b-828e-47806b122693"
VSBQ01000119.1	RepeatMasker	DNA/hAT-Ac	86695	86830	805	-	.	ID="RND-5_FAMILY-916";Tend="1102";Tstart="964";shortTE="F";uid="e2a686cb-75da-4390-a3c4-eb56da0aca7e"
VSBQ01000119.1	RepeatMasker	DNA/Kolobok-E	636500	636665	2619	-	.	ID="RND-5_FAMILY-1796";Tend="294";Tstart="30";shortTE="F";uid="374eefc5-8283-4640-b8b2-5d527919ebf0"
VSBQ01000119.1	RepeatMasker	Unknown	94493	94898	1384	-	.	ID="RND-5_FAMILY-1720";Tend="1532";Tstart="1166";shortTE="F";uid="f6ff52b9-60a6-4a48-9044-f65f494dbf3f"
VSBQ01000119.1	RepeatMasker	DNA/hAT-Ac	201218	201672	2203	-	.	ID="RND-6_FAMILY-1996";Tend="1379";Tstart="915";shortTE="F";uid="bbb171c6-3e22-40d3-bd58-ef9ef5282dae"
VSBQ01000119.1	RepeatMasker	Unknown	700395	700663	1458	-	.	ID="RND-1_FAMILY-37";Tend="1442";Tstart="1127";shortTE="F";uid="e18689dd-b524-4e60-a093-abac851bed68"
VSBQ01000119.1	RepeatMasker	Unknown	209439	209820	2862	-	.	ID="RND-4_FAMILY-2427";Tend="1311";Tstart="930";shortTE="F";uid="e58f9595-8890-4040-adc6-2ffa32e9671a"
VSBQ01000119.1	RepeatMasker	Unknown	697224	697420	1622	-	.	ID="RND-6_FAMILY-27992";Tend="1231";Tstart="1038";shortTE="F";uid="e3878944-1c49-4de5-b3ed-a9fcbe6ca61c"
VSBQ01000119.1	RepeatMasker	DNA	603740	604163	2928	-	.	ID="TTAA7_AP";Tend="434";Tstart="1";shortTE="F";uid="70785abf-cf1b-45b9-928a-a40fc826904d"
VSBQ01000119.1	RepeatMasker	DNA	792977	793550	3598	-	.	ID="TTAA20_AP";Tend="663";Tstart="1";shortTE="F";uid="4995ffa4-c7c7-41c8-a6cc-bf9c7d689ad2"
VSBQ01000119.1	RepeatMasker	Unknown	812015	812163	886	-	.	ID="RND-5_FAMILY-7816";Tend="1318";Tstart="1168";shortTE="F";uid="6f7e7603-bfaf-4521-9b21-83d1ba5d2493"
VSBQ01000119.1	RepeatMasker	DNA	281679	282090	1824	-	.	ID="TTAA2C_AP";Tend="423";Tstart="1";shortTE="F";uid="934a2f50-437d-430a-8362-b7a49c85678d"
VSBQ01000119.1	RepeatMasker	DNA	22203	22451	751	-	.	ID="ttaa8_ap";Tend="279";Tstart="33";shortTE="F";uid="55235a2b-a782-48be-a1ad-137638d514f9"
VSBQ01000119.1	RepeatMasker	DNA/Kolobok-E	658504	658681	1179	-	.	ID="RND-5_FAMILY-9815";Tend="1646";Tstart="1477";shortTE="F";uid="f716ac98-0bc3-47c0-9097-535f1d5d2e99"
VSBQ01000119.1	RepeatMasker	DNA/Merlin	512623	512822	676	-	.	ID="RND-6_FAMILY-12585";Tend="507";Tstart="322";shortTE="F";uid="b166c612-f756-4f39-8ad2-999d335eb771"
VSBQ01000119.1	RepeatMasker	DNA/Ginger-1	581340	581876	2110	-	.	ID="RND-6_FAMILY-1155";TEgroup="ctg_119%7CRND-6_FAMILY-1155%7C5";Tend="1283";Tstart="874";shortTE="F";uid="993edc0e-6b10-48f4-9a2f-e34f3faf8a90"
VSBQ01000119.1	RepeatMasker	DNA	551585	551915	1939	-	.	ID="ttaa2c_ap";Tend="361";Tstart="35";shortTE="F";uid="f62291a1-c098-4049-b59b-ea8a626188fe"
VSBQ01000119.1	RepeatMasker	LINE/I-Jockey	255166	255322	1011	-	.	ID="RND-6_FAMILY-16794";Tend="1299";Tstart="1148";shortTE="F";uid="ede7c9ef-ced4-4753-aff6-c8980560d1f7"
VSBQ01000119.1	RepeatMasker	Unknown	713074	713717	566	-	.	ID="RND-5_FAMILY-2499";TEgroup="ctg_119%7CRND-5_FAMILY-2499%7C1";Tend="1491";Tstart="911";shortTE="T";uid="e13b3ff9-7128-4c90-a8bc-2d4a1eadcb1d"
VSBQ01000119.1	RepeatMasker	Unknown	844524	844736	586	-	.	ID="RND-6_FAMILY-25037";Tend="1229";Tstart="956";shortTE="F";uid="84c6bedb-9a2d-412f-94ca-4264bd74c9b2"
VSBQ01000119.1	RepeatMasker	DNA/Kolobok-E	275645	276080	2077	-	.	ID="RND-6_FAMILY-7050";Tend="1394";Tstart="934";shortTE="F";uid="a5102af9-9b01-4007-8960-c84211deee33"
VSBQ01000119.1	RepeatMasker	Unknown	696809	697155	2803	-	.	ID="RND-1_FAMILY-329";Tend="1349";Tstart="1005";shortTE="F";uid="0d049a34-26ac-4f1a-a7b9-3919c1160d21"
VSBQ01000119.1	RepeatMasker	DNA	539009	539373	2032	-	.	ID="TTAA20_AP";Tend="482";Tstart="6";shortTE="F";uid="cf09c08c-a1aa-46e6-a876-31bafcf66b15"
VSBQ01000119.1	RepeatMasker	DNA	755020	755288	837	-	.	ID="TTAA2C_AP";Tend="256";Tstart="1";shortTE="F";uid="9e790377-07e6-443c-af39-3d4f75e760d9"
VSBQ01000119.1	RepeatMasker	Retroposon?	23042	23524	2473	-	.	ID="RND-6_FAMILY-12621";Tend="1478";Tstart="966";shortTE="F";uid="d9b624ef-4cd4-4ed5-82e1-8d4fbba33c6d"
VSBQ01000119.1	RepeatMasker	RC/Helitron	639374	639853	3575	-	.	ID="RND-1_FAMILY-4";Tend="1911";Tstart="1427";shortTE="F";uid="3bf5c41e-8238-4400-9500-815d554d1ecd"
VSBQ01000119.1	RepeatMasker	DNA/Ginger-1	418021	418773	1935	-	.	ID="RND-6_FAMILY-1155";TEgroup="ctg_119%7CRND-6_FAMILY-1155%7C4";Tend="2267";Tstart="801";shortTE="F";uid="3eacf9a3-a2e0-4d20-bdc4-940764e19dc8"
VSBQ01000119.1	RepeatMasker	LINE/I	548952	549283	1515	-	.	ID="RND-6_FAMILY-17068";Tend="989";Tstart="638";shortTE="F";uid="4c957153-3745-4039-98fb-180d9ef12895"
VSBQ01000119.1	RepeatMasker	DNA/hAT-hAT19	797300	797887	1990	-	.	ID="DNA8-84_AP";Tend="556";Tstart="1";shortTE="F";uid="17700526-2d8f-4c26-b3b6-cca3907fe670"
VSBQ01000119.1	RepeatMasker	DNA	415783	416216	2720	-	.	ID="ttaa3b_ap";Tend="526";Tstart="1";shortTE="F";uid="a8fb4655-071a-4c37-89a3-b3015bddfc67"
VSBQ01000119.1	RepeatMasker	DNA	223480	223762	1036	-	.	ID="DNAX-2_AP";Tend="467";Tstart="186";shortTE="F";uid="0bc2d140-d529-40b0-a3f0-af369bd35dbe"
VSBQ01000119.1	RepeatMasker	DNA/Ginger-1	802196	802890	3451	-	.	ID="RND-6_FAMILY-1155";Tend="1481";Tstart="781";shortTE="F";uid="0f861fd3-d071-4759-8298-78df49d805e3"
VSBQ01000119.1	RepeatMasker	Unknown	27273	27374	400	-	.	ID="RND-6_FAMILY-10496";Tend="1020";Tstart="913";shortTE="F";uid="6951c177-d1fa-4f36-bb92-0dae08a0caa4"
VSBQ01000119.1	RepeatMasker	DNA/Kolobok-E	605136	605706	1057	-	.	ID="rnd-6_family-1419";Tend="497";Tstart="38";shortTE="F";uid="23127495-ebdf-4e88-9016-e32dffff8b9e"
VSBQ01000119.1	RepeatMasker	DNA/Kolobok-E	8224	8429	1136	-	.	ID="RND-6_FAMILY-11301";Tend="2213";Tstart="2017";shortTE="F";uid="f89df285-c4e1-4bb2-941c-be7b1b3108f5"
VSBQ01000119.1	RepeatMasker	DNA	756250	756655	2940	-	.	ID="RND-5_FAMILY-10525";Tend="1698";Tstart="1294";shortTE="F";uid="8fb09318-37bc-4975-879f-41a82993f0df"
VSBQ01000119.1	RepeatMasker	DNA	554940	555060	826	-	.	ID="RND-5_FAMILY-2881";Tend="585";Tstart="465";shortTE="F";uid="5620f37a-68e4-4bf5-8577-07a8762bf4a3"
VSBQ01000119.1	RepeatMasker	DNA	431059	431528	1686	-	.	ID="TTAA3C_AP";Tend="421";Tstart="1";shortTE="F";uid="36c63496-1f26-4836-b6f3-b6c0f3d1d115"
VSBQ01000119.1	RepeatMasker	DNA/Kolobok-E	635333	635975	2619	-	.	ID="RND-5_FAMILY-1796";Tend="1307";Tstart="295";shortTE="F";uid="85f8f3bf-afd1-4b76-8ce7-aed3e0d3736c"
VSBQ01000119.1	RepeatMasker	DNA/hAT	73720	73912	1449	-	.	ID="RND-1_FAMILY-182";Tend="1555";Tstart="1374";shortTE="F";uid="e831ce0b-6635-4224-b1f0-5d8d5d363dcc"
VSBQ01000119.1	RepeatMasker	DNA/Kolobok-E	772967	773689	870	-	.	ID="KOLOBOKE-2_AP";Tend="1905";Tstart="1114";shortTE="F";uid="cf2d99d2-760e-4d2e-8351-052ea741159a"
VSBQ01000119.1	RepeatMasker	DNA/hAT?	289375	289564	555	-	.	ID="RND-4_FAMILY-532";Tend="1931";Tstart="1757";shortTE="F";uid="9d0aed9d-d5a6-4233-b822-606a1a33b4d6"
VSBQ01000119.1	RepeatMasker	DNA/MULE-MuDR	346559	346883	537	-	.	ID="MUDR11X_AP";Tend="1876";Tstart="1553";shortTE="F";uid="664b8020-44b7-4c85-9db5-74d580836ca2"
VSBQ01000119.1	RepeatMasker	Retroposon?	481072	481213	552	-	.	ID="RND-1_FAMILY-68";Tend="726";Tstart="589";shortTE="F";uid="f01037ad-f506-4376-8f30-037234dabc99"
VSBQ01000119.1	RepeatMasker	DNA/MULE-NOF	60115	60421	593	-	.	ID="RND-6_FAMILY-28822";TEgroup="ctg_119%7CRND-6_FAMILY-28822%7C1";Tend="685";Tstart="531";shortTE="F";uid="6b5e0ab6-a25b-45cd-9cd6-ed18fd448743"
VSBQ01000119.1	RepeatMasker	Unknown	539666	539800	623	-	.	ID="RND-6_FAMILY-2317";Tend="704";Tstart="570";shortTE="F";uid="8d742837-6dab-48b9-a664-3236c06c4f2e"
VSBQ01000119.1	RepeatMasker	Unknown	163967	164122	702	-	.	ID="RND-1_FAMILY-266";Tend="1097";Tstart="934";shortTE="F";uid="dc2bab41-5ae2-4636-b6b5-cfb8f91645ed"
VSBQ01000119.1	RepeatMasker	Unknown	710077	710279	1425	-	.	ID="RND-6_FAMILY-14916";Tend="931";Tstart="730";shortTE="F";uid="b40bfbec-2d88-47d9-b784-d21347bee2a4"
VSBQ01000119.1	RepeatMasker	Unknown	270559	270798	623	-	.	ID="RND-4_FAMILY-266";Tend="1568";Tstart="1310";shortTE="F";uid="306023e5-11c0-42c2-a721-ca7cf2db89c1"
VSBQ01000119.1	RepeatMasker	Unknown	612137	612354	1666	-	.	ID="RND-6_FAMILY-5965";Tend="1139";Tstart="921";shortTE="F";uid="d990747d-f783-4a62-9a1a-df4728cbc688"
VSBQ01000119.1	RepeatMasker	DNA	271477	271737	436	-	.	ID="dna4-1_ap";Tend="668";Tstart="436";shortTE="F";uid="82e8603f-456c-48aa-bb8e-0a24f8faf1f4"
VSBQ01000119.1	RepeatMasker	DNA/Ginger	635976	636499	2731	-	.	ID="RND-6_FAMILY-7106";Tend="2162";Tstart="1681";shortTE="F";uid="a5cb7dfb-8309-4e3f-b4fb-65982fdf8f60"
VSBQ01000119.1	RepeatMasker	DNA/Ginger	319783	320123	1056	-	.	ID="RND-1_FAMILY-259";Tend="975";Tstart="589";shortTE="F";uid="9681a66a-06a8-481e-a77e-fdd0852c3707"
VSBQ01000119.1	RepeatMasker	Unknown	122739	122917	1022	-	.	ID="RND-5_FAMILY-2499";Tend="1484";Tstart="1314";shortTE="F";uid="e7c87faf-5cca-40b2-bad6-c714e15d641c"
VSBQ01000119.1	RepeatMasker	DNA	481992	482207	438	-	.	ID="dna4-2_ap";Tend="304";Tstart="98";shortTE="F";uid="ac063524-db0e-4d10-a638-4cbc56474347"
VSBQ01000119.1	RepeatMasker	Unknown	172230	172565	913	-	.	ID="RND-1_FAMILY-174";Tend="1873";Tstart="1592";shortTE="F";uid="92779593-a98c-44b9-9a4a-d4527b6809b3"
VSBQ01000119.1	RepeatMasker	DNA/Ginger-1	564043	564193	489	-	.	ID="RND-6_FAMILY-1155";Tend="938";Tstart="783";shortTE="F";uid="f0d7efad-10e6-4a8e-93e7-1fa7d4db0c1e"
VSBQ01000119.1	RepeatMasker	DNA/Kolobok-E	551369	551520	636	-	.	ID="RND-4_FAMILY-854";Tend="1441";Tstart="1299";shortTE="F";uid="e06aab37-c2f3-4d96-8795-730e6bbfb863"
VSBQ01000119.1	RepeatMasker	DNA/hAT-Tip100	630174	630920	3895	-	.	ID="DNA8-107_AP";Tend="1026";Tstart="238";shortTE="F";uid="a88039d2-0a36-4239-96f8-bafa05fc223c"
VSBQ01000119.1	RepeatMasker	DNA/Kolobok-E	800495	800724	739	-	.	ID="RND-1_FAMILY-192";Tend="1779";Tstart="1551";shortTE="F";uid="0d7d0289-e695-49e5-a6b9-d2611452e18c"
VSBQ01000119.1	RepeatMasker	DNA	183103	183403	1318	-	.	ID="DNA4-2_AP";Tend="316";Tstart="1";shortTE="F";uid="c159ee9e-ea44-4ac2-bdcd-b65aca598f6e"
VSBQ01000119.1	RepeatMasker	DNA/hAT-Tip100	703064	703227	437	-	.	ID="DNA8-16B_AP";Tend="167";Tstart="1";shortTE="F";uid="960e608c-1ae0-41de-96a7-318a8b1152f8"
VSBQ01000119.1	RepeatMasker	DNA/hAT-Charlie	132776	132877	499	-	.	ID="RND-6_FAMILY-4934";Tend="1455";Tstart="1353";shortTE="F";uid="587bb204-5ae7-4947-a306-a4db2a5fdc62"
VSBQ01000119.1	RepeatMasker	DNA/hAT-Ac	299583	299729	419	-	.	ID="RND-6_FAMILY-2344";Tend="2073";Tstart="1950";shortTE="F";uid="385b295a-7d09-4b66-a96f-1ab8546958cf"
VSBQ01000119.1	RepeatMasker	DNA/Ginger-1	177160	178187	2449	-	.	ID="RND-6_FAMILY-1155";TEgroup="ctg_119%7CRND-6_FAMILY-1155%7C1";Tend="2261";Tstart="788";shortTE="F";uid="0ea924a4-d7f1-4538-8df6-5ce5439447fe"
VSBQ01000119.1	RepeatMasker	Unknown	554055	554281	1237	-	.	ID="RND-1_FAMILY-8";Tend="1232";Tstart="974";shortTE="F";uid="1d0f27ec-7a52-4f47-b589-a127e5bb7f98"
VSBQ01000119.1	RepeatMasker	Unknown	775355	775572	1809	-	.	ID="RND-1_FAMILY-96";Tend="1122";Tstart="905";shortTE="F";uid="8f30b46e-69a0-4b5a-8735-768d0bd4771c"
VSBQ01000119.1	RepeatMasker	RC/Helitron	205056	205224	911	-	.	ID="RND-1_FAMILY-67";Tend="1358";Tstart="1187";shortTE="F";uid="14f9939a-0844-46b5-a2e4-292dc9da89bb"
VSBQ01000119.1	RepeatMasker	DNA/hAT?	67156	67312	658	-	.	ID="RND-5_FAMILY-2837";Tend="1674";Tstart="1516";shortTE="F";uid="397ceae9-8962-4f94-ad47-aeb6859d41a9"
VSBQ01000119.1	RepeatMasker	Retroposon?	280394	280884	877	-	.	ID="RND-6_FAMILY-16210";Tend="1041";Tstart="545";shortTE="F";uid="06147a24-9ab1-4933-b0d4-2f3ea2f7b218"
VSBQ01000119.1	RepeatMasker	Retroposon?	116275	116593	866	-	.	ID="RND-6_FAMILY-5571";Tend="1233";Tstart="604";shortTE="F";uid="c2c1497a-1c82-4a17-aec7-2f3149719f6f"
VSBQ01000119.1	RepeatMasker	DNA/Sola-1	374678	375171	720	-	.	ID="RND-1_FAMILY-104";Tend="2086";Tstart="1554";shortTE="F";uid="296af835-4946-4da5-bce0-e74eadb7e834"
VSBQ01000119.1	RepeatMasker	Unknown	242985	243242	1223	-	.	ID="RND-6_FAMILY-48600";Tend="1186";Tstart="916";shortTE="F";uid="414d62e8-2efb-44f1-8796-c4ba07910e0b"
VSBQ01000119.1	RepeatMasker	DNA	808648	808835	1245	-	.	ID="TTAA20_AP";Tend="663";Tstart="476";shortTE="F";uid="6467bf66-efce-4ef4-befb-78b0a9e2d14f"
VSBQ01000119.1	RepeatMasker	DNA/hAT?	264231	264763	2680	-	.	ID="RND-4_FAMILY-1335";Tend="1422";Tstart="825";shortTE="F";uid="b619de80-bcd8-4e8c-8c85-73faf51c82bb"
VSBQ01000119.1	RepeatMasker	DNA	670402	670833	2111	-	.	ID="TTAA4B_AP";Tend="430";Tstart="1";shortTE="F";uid="10778ab8-98ec-4179-8138-949069c89c92"
VSBQ01000119.1	RepeatMasker	DNA/hAT-Ac	47904	49432	1310	-	.	ID="RND-5_FAMILY-393";TEgroup="ctg_119%7CRND-5_FAMILY-393%7C1";Tend="3824";Tstart="1882";shortTE="F";uid="fad8edb6-8143-461b-aeaf-2f4361a80be4"
VSBQ01000119.1	RepeatMasker	Unknown	58384	58511	466	-	.	ID="RND-5_FAMILY-1918";Tend="1715";Tstart="1610";shortTE="F";uid="ca4de80b-3bfe-4ea6-ba8b-95d3f37b05b2"
VSBQ01000119.1	RepeatMasker	DNA	175361	175771	1618	-	.	ID="DNAX-2_AP";Tend="467";Tstart="1";shortTE="F";uid="edccf320-b112-4cb3-9f38-9ed9b3993e5d"
VSBQ01000119.1	RepeatMasker	Unknown	513337	513548	1466	-	.	ID="RND-5_FAMILY-18707";Tend="1146";Tstart="936";shortTE="F";uid="b79c42d0-91c7-4884-a164-b376d65e7ad6"
VSBQ01000119.1	RepeatMasker	DNA/Kolobok-E	372055	372306	615	-	.	ID="RND-5_FAMILY-9815";Tend="1700";Tstart="1447";shortTE="F";uid="ba976383-ec47-4699-94cc-d3ecab2d9829"
VSBQ01000119.1	RepeatMasker	DNA	631348	631567	1415	-	.	ID="TTAA3B_AP";Tend="436";Tstart="220";shortTE="F";uid="70d64b18-d50a-4bb3-ba9f-f0cf5e60d76e"
VSBQ01000119.1	RepeatMasker	DNA/Ginger	801001	801164	460	-	.	ID="RND-6_FAMILY-7106";Tend="867";Tstart="701";shortTE="F";uid="6589b911-2e06-4e36-a6a4-6bfef1bbefcc"
VSBQ01000119.1	RepeatMasker	Unknown	720993	721257	1334	-	.	ID="RND-6_FAMILY-1015";Tend="1184";Tstart="931";shortTE="F";uid="e389febf-b352-47a9-8789-199e1f2a500f"
VSBQ01000119.1	RepeatMasker	DNA	307560	307744	483	-	.	ID="DNAX-2_AP";Tend="184";Tstart="1";shortTE="F";uid="ab2c30b6-772d-415d-a0fe-cc79d38cdbeb"
VSBQ01000119.1	RepeatMasker	DNA/hAT	327832	327983	478	-	.	ID="DNA8-17_AP";Tend="919";Tstart="763";shortTE="F";uid="6436a335-1fd4-4f24-8625-954327693f8e"
VSBQ01000119.1	RepeatMasker	Retroposon?	53730	54502	631	-	.	ID="RND-6_FAMILY-3862";TEgroup="ctg_119%7CRND-6_FAMILY-3862%7C1";Tend="1654";Tstart="767";shortTE="F";uid="e087a6e0-cd4f-4ce3-8252-9ccd4ad8f2f8"
VSBQ01000119.1	RepeatMasker	Unknown	81196	81377	413	-	.	ID="RND-6_FAMILY-1927";TEgroup="ctg_119%7CRND-6_FAMILY-1927%7C1";Tend="1156";Tstart="884";shortTE="T";uid="b3f6826c-6b5c-4987-8055-e95e086969c8"
VSBQ01000119.1	RepeatMasker	DNA/MULE-MuDR	803876	804055	937	-	.	ID="RND-6_FAMILY-11521";Tend="533";Tstart="353";shortTE="F";uid="d9dd1235-8650-4346-8d61-4b8eb72f7cf2"
VSBQ01000119.1	RepeatMasker	DNA/hAT-Tip100	205009	205132	410	-	.	ID="RND-6_FAMILY-18983";Tend="1069";Tstart="960";shortTE="F";uid="a74af1dc-ce95-4671-b63c-ca68d3b4524f"
VSBQ01000119.1	RepeatMasker	DNA	665924	666121	1022	-	.	ID="TTAA8_AP";Tend="291";Tstart="90";shortTE="F";uid="0aa82bc1-ed0a-4b14-9adc-3160b940608d"
VSBQ01000119.1	RepeatMasker	DNA/Kolobok-E	49520	49681	548	-	.	ID="RND-4_FAMILY-171";Tend="1152";Tstart="1002";shortTE="F";uid="9074c69e-c0b2-42c6-813f-61c8d55dcefc"
VSBQ01000119.1	RepeatMasker	DNA	217473	217875	725	-	.	ID="DNA4-3_AP";Tend="496";Tstart="99";shortTE="F";uid="5fa15dd7-ac3e-4f75-a105-571c7780f1c9"
VSBQ01000119.1	RepeatMasker	DNA	45065	45214	429	-	.	ID="TTAA16_AP";Tend="369";Tstart="198";shortTE="F";uid="fcc914fd-2021-4e07-827e-a7da8bc1ad61"
VSBQ01000119.1	RepeatMasker	DNA	179815	180340	1087	-	.	ID="DNA4-2_AP";Tend="764";Tstart="249";shortTE="F";uid="97220094-1239-43ec-8c7a-e07a99b21a7d"
VSBQ01000119.1	RepeatMasker	Unknown	517472	517600	881	-	.	ID="RND-5_FAMILY-383";Tend="1104";Tstart="965";shortTE="F";uid="59335efc-2c22-40f3-a125-ed184628348c"
VSBQ01000119.1	RepeatMasker	Unknown	311203	311870	3463	-	.	ID="RND-1_FAMILY-131";TEgroup="ctg_119%7CRND-1_FAMILY-131%7C1";Tend="1677";Tstart="894";shortTE="F";uid="e28c8321-6e37-42c5-93fb-198184bc898b"
VSBQ01000119.1	RepeatMasker	DNA	716587	716961	1512	-	.	ID="TTAA3B_AP";Tend="435";Tstart="1";shortTE="F";uid="2cdf3577-7beb-42c0-be83-3eaf90ff60cd"
VSBQ01000119.1	RepeatMasker	DNA	663565	664045	3257	-	.	ID="DNA8-30_AP";Tend="495";Tstart="1";shortTE="F";uid="ebb52d6b-46c2-4c89-815d-b54115949ca7"
VSBQ01000119.1	RepeatMasker	DNA/Ginger	581042	581289	768	-	.	ID="RND-1_FAMILY-259";Tend="982";Tstart="731";shortTE="F";uid="7a8d3829-85af-4203-9279-f38ec1a9620a"
VSBQ01000119.1	RepeatMasker	DNA/Ginger-2	60421	60525	539	-	.	ID="RND-6_FAMILY-11132";Tend="1108";Tstart="1003";shortTE="F";uid="a5217fc6-e2bd-49a7-ab9f-bd187d68205e"
VSBQ01000119.1	RepeatMasker	DNA	118406	119094	2695	-	.	ID="DNA4-2_AP";Tend="769";Tstart="1";shortTE="F";uid="5767b8a1-3bf0-44b7-87a5-eef54f8acf5f"
VSBQ01000119.1	RepeatMasker	Unknown	842216	842442	1756	-	.	ID="RND-1_FAMILY-346";Tend="1032";Tstart="804";shortTE="F";uid="ce86539e-34aa-4d87-939c-ca99add5c850"
VSBQ01000119.1	RepeatMasker	Unknown	254490	254692	430	-	.	ID="RND-1_FAMILY-146";Tend="1560";Tstart="1392";shortTE="F";uid="e125e90a-3dc0-4b5d-bfaf-34ff079039dc"
VSBQ01000119.1	RepeatMasker	LINE/I	333089	333230	796	-	.	ID="RND-6_FAMILY-14425";Tend="748";Tstart="603";shortTE="F";uid="fe36b440-d5bb-4c67-a617-caed77a087c6"
VSBQ01000119.1	RepeatMasker	LINE/RTE-BovB	794979	795700	541	-	.	ID="RND-5_FAMILY-741";Tend="1270";Tstart="7";shortTE="F";uid="a63c7a66-9155-4fb8-b196-4f698f953840"
VSBQ01000119.1	RepeatMasker	DNA/TcMar-m44?	520690	520842	968	-	.	ID="DNA4-10_AP";Tend="160";Tstart="1";shortTE="F";uid="6e390b00-f800-4b66-83a2-972c6870f151"
VSBQ01000119.1	RepeatMasker	DNA/MULE-MuDR	803487	803609	747	-	.	ID="RND-6_FAMILY-11521";Tend="642";Tstart="525";shortTE="F";uid="04b6cc45-693e-4ad5-8cb1-2018b351926c"
VSBQ01000119.1	RepeatMasker	RC/Helitron	513619	513846	1430	-	.	ID="RND-6_FAMILY-2752";Tend="1202";Tstart="957";shortTE="F";uid="a606aa28-a3b6-45a2-8ea8-6f0ac6a0cc47"
VSBQ01000119.1	RepeatMasker	Retroposon?	52853	53726	1112	-	.	ID="RND-1_FAMILY-367";Tend="1718";Tstart="208";shortTE="F";uid="7d7a6964-2db4-40a3-a1e3-d069e84389b5"
VSBQ01000119.1	RepeatMasker	DNA/hAT-Tip100	723581	723732	778	-	.	ID="DNA8-28_AP";Tend="410";Tstart="264";shortTE="F";uid="6d17c79d-3ee5-415b-a790-5ce5d74d6e19"
VSBQ01000119.1	RepeatMasker	Unknown	718243	718595	2701	-	.	ID="RND-1_FAMILY-409";Tend="1261";Tstart="922";shortTE="F";uid="2648dceb-928a-4f3c-a88c-c12c89a0b1bc"
VSBQ01000119.1	RepeatMasker	DNA	84382	84749	581	-	.	ID="DNA-TTAA-1_AP";Tend="419";Tstart="53";shortTE="F";uid="f30e6376-5a28-4d76-873c-14df44a6454d"
VSBQ01000119.1	RepeatMasker	DNA	733410	733518	463	-	.	ID="RND-6_FAMILY-811";Tend="1844";Tstart="1737";shortTE="F";uid="e1cca283-66be-426c-8a94-96739866dcd7"
VSBQ01000119.1	RepeatMasker	DNA	676099	676504	1769	-	.	ID="DNA4-1_AP";Tend="816";Tstart="399";shortTE="F";uid="0f479885-30ea-497b-bada-df320a53a093"
VSBQ01000119.1	RepeatMasker	DNA	684979	685230	1549	-	.	ID="RND-5_FAMILY-6224";Tend="1233";Tstart="970";shortTE="F";uid="b4c9a7cd-9053-4942-a3eb-b5c78ac31eb1"
VSBQ01000119.1	RepeatMasker	DNA	401933	402145	467	-	.	ID="dna4-2_ap";Tend="233";Tstart="1";shortTE="F";uid="557af934-8fc1-4ea3-92e3-170d0428935e"
VSBQ01000119.1	RepeatMasker	DNA/hAT-Tip100	708514	709399	4964	-	.	ID="RND-6_FAMILY-1645";Tend="1867";Tstart="991";shortTE="F";uid="5ddc2522-ff26-4ed9-aa69-b85150b7dcc1"
VSBQ01000119.1	RepeatMasker	Unknown	799983	800422	3274	-	.	ID="RND-1_FAMILY-251";Tend="1449";Tstart="955";shortTE="F";uid="11f40ca0-f828-4e75-97c2-dcc118a20e06"
VSBQ01000119.1	RepeatMasker	DNA/hAT?	785521	785638	494	-	.	ID="RND-4_FAMILY-1335";Tend="1374";Tstart="1246";shortTE="F";uid="bb2f910e-c69d-4db3-b70b-7dc45e1d873d"
VSBQ01000119.1	RepeatMasker	LTR/Gypsy	403156	403298	592	-	.	ID="RND-6_FAMILY-6665";Tend="283";Tstart="134";shortTE="F";uid="35689e3e-1a3a-4012-acb6-4eb5b0fc524a"
VSBQ01000119.1	RepeatMasker	Unknown	846423	847372	6394	-	.	ID="RND-6_FAMILY-3760";Tend="1649";Tstart="698";shortTE="F";uid="3ead3e16-ebc2-4b46-ba2c-4b033c880bac"
VSBQ01000119.1	RepeatMasker	DNA/MULE-MuDR	804505	804616	491	-	.	ID="RND-6_FAMILY-11521";Tend="347";Tstart="233";shortTE="F";uid="c6a97de8-c40c-4e9b-b7ea-58e98b280d90"
VSBQ01000119.1	RepeatMasker	DNA/hAT	615097	615593	1624	-	.	ID="RND-5_FAMILY-244";Tend="2447";Tstart="1960";shortTE="F";uid="6fe85a4d-3ab9-443c-8bbe-c52d154b933e"
VSBQ01000119.1	RepeatMasker	LINE/I	67753	68037	1439	-	.	ID="RND-5_FAMILY-1516";Tend="1527";Tstart="1247";shortTE="F";uid="68d32409-f074-4780-ad79-7a45f5597e93"
VSBQ01000119.1	RepeatMasker	RC/Helitron	806643	806804	1078	-	.	ID="RND-4_FAMILY-43";Tend="1312";Tstart="1135";shortTE="F";uid="b4328bd6-1ecd-46b1-ae06-1a7734a3981c"
VSBQ01000119.1	RepeatMasker	DNA/hAT-Ac	593355	593621	1416	-	.	ID="RND-6_FAMILY-1522";Tend="982";Tstart="725";shortTE="F";uid="9cb2445c-b9f2-466f-91e1-9cbfd41062f8"
VSBQ01000119.1	RepeatMasker	DNA/Ginger	708120	708271	859	-	.	ID="RND-1_FAMILY-259";Tend="832";Tstart="681";shortTE="F";uid="0a3813db-3417-491e-82c7-c9f01e1fb9b1"
VSBQ01000119.1	RepeatMasker	Unknown	87839	88120	859	-	.	ID="RND-4_FAMILY-1665";Tend="1203";Tstart="928";shortTE="F";uid="d2159d0e-94d4-4d3c-a154-5543d775aa0f"
VSBQ01000119.1	RepeatMasker	Retroposon?	622260	623021	5136	-	.	ID="RND-1_FAMILY-101";Tend="729";Tstart="1";shortTE="F";uid="ff68499b-b43b-4a52-a51a-9b252f987101"
VSBQ01000119.1	RepeatMasker	DNA/Ginger-1	369860	371142	2050	-	.	ID="RND-6_FAMILY-1155";TEgroup="ctg_119%7CRND-6_FAMILY-1155%7C3";Tend="2260";Tstart="1303";shortTE="F";uid="b995b83e-4291-44e1-a9fa-3a7cb48e593a"
VSBQ01000119.1	RepeatMasker	DNA	734934	735062	872	-	.	ID="TTAA3_AP";Tend="129";Tstart="1";shortTE="F";uid="e656f9b7-1d4e-40a3-a860-df4aa293d2cd"
VSBQ01000119.1	RepeatMasker	Unknown	807130	807699	3347	-	.	ID="RND-6_FAMILY-1224";Tend="1308";Tstart="737";shortTE="F";uid="e16fd7f4-16f9-4915-b64d-9efcd040f1b0"
VSBQ01000119.1	RepeatMasker	DNA/Ginger	388729	390211	10157	-	.	ID="RND-6_FAMILY-7106";Tend="2154";Tstart="681";shortTE="F";uid="fc49c3ed-0c42-40e2-91a0-713fac3fd813"
VSBQ01000119.1	RepeatMasker	Retroposon?	7940	8103	731	-	.	ID="SINE2-1_AP";Tend="1464";Tstart="1300";shortTE="F";uid="4bf48fc9-4cc9-48a6-a591-d5e8c9369f91"
VSBQ01000119.1	RepeatMasker	DNA	33116	33649	2357	-	.	ID="TTAA13B_AP";Tend="466";Tstart="1";shortTE="F";uid="96415a31-d97d-4283-9e8b-4d6336f923ac"
VSBQ01000119.1	RepeatMasker	DNA/Ginger	808827	809178	1392	-	.	ID="RND-6_FAMILY-7106";Tend="1667";Tstart="1291";shortTE="F";uid="8686a9b0-b5dc-4a50-b143-234e88f6fb7e"
VSBQ01000119.1	RepeatMasker	Unknown	47019	47154	577	-	.	ID="RND-1_FAMILY-228";Tend="1070";Tstart="945";shortTE="F";uid="f266dbd6-b3e0-4134-b321-cb90796a28a9"
VSBQ01000119.1	RepeatMasker	Retroposon?	768015	768270	1382	-	.	ID="RND-6_FAMILY-12621";Tend="1452";Tstart="1177";shortTE="F";uid="9b4161d3-2c96-4575-b9c7-550753e66d8c"
VSBQ01000119.1	RepeatMasker	Retroposon?	712154	712349	1192	-	.	ID="RND-6_FAMILY-13149";Tend="1639";Tstart="1446";shortTE="F";uid="788d50fd-dd7f-4903-99ee-68047974c8a1"
VSBQ01000119.1	RepeatMasker	DNA/Kolobok-E	45297	45586	855	-	.	ID="RND-6_FAMILY-748";Tend="2554";Tstart="2270";shortTE="F";uid="56d9193b-193d-4797-8668-d17ba8b92799"
VSBQ01000119.1	RepeatMasker	Unknown	542955	543171	804	-	.	ID="RND-1_FAMILY-256";Tend="1213";Tstart="942";shortTE="F";uid="e7449546-de52-4b70-86d5-128afca6fe7f"
VSBQ01000119.1	RepeatMasker	DNA/Kolobok-E	770113	770337	647	-	.	ID="RND-6_FAMILY-5734";Tend="1410";Tstart="1185";shortTE="F";uid="a6e70208-2fee-448b-b43f-dc2eb0e57e6b"
VSBQ01000119.1	RepeatMasker	DNA/hAT-Ac	51169	51950	2280	-	.	ID="RND-1_FAMILY-232";Tend="1693";Tstart="933";shortTE="F";uid="f98e1680-4b56-4916-b361-4cb019df7773"
VSBQ01000119.1	RepeatMasker	DNA/TcMar-m44?	542711	542891	747	-	.	ID="dnax-4b_ap";Tend="173";Tstart="1";shortTE="F";uid="62e99568-fb0a-4c64-8d02-82ff5b844b5f"
VSBQ01000119.1	RepeatMasker	Unknown	712384	712880	2958	-	.	ID="RND-5_FAMILY-2499";Tend="1491";Tstart="989";shortTE="F";uid="f71db9d3-c89e-4ca3-9b28-71fc603ade2e"
VSBQ01000119.1	RepeatMasker	Retroposon?	758513	759120	2926	-	.	ID="RND-6_FAMILY-12621";Tend="1600";Tstart="980";shortTE="F";uid="7873c49a-7e04-4591-90e0-9e5e96261ccc"
VSBQ01000119.1	RepeatMasker	DNA/Ginger-1	652982	653278	2221	-	.	ID="RND-6_FAMILY-1155";Tend="1093";Tstart="797";shortTE="F";uid="a504d331-7c0f-47b4-b6ce-a412a6544319"
VSBQ01000119.1	RepeatMasker	DNA	44652	44984	2213	-	.	ID="TTAA7_AP";Tend="434";Tstart="103";shortTE="F";uid="b6ba7be2-a520-4240-b579-db00cb73a5f7"
VSBQ01000119.1	RepeatMasker	Unknown	714067	714462	2286	-	.	ID="RND-6_FAMILY-43081";Tend="1368";Tstart="903";shortTE="F";uid="ed8ca7e0-2d8c-4cd6-b292-f61e4be43448"
VSBQ01000119.1	RepeatMasker	DNA	451179	451504	606	-	.	ID="DNA4-2_AP";Tend="769";Tstart="407";shortTE="F";uid="f5759d23-0af4-4cd8-93b0-268ce525e861"
VSBQ01000119.1	RepeatMasker	DNA/Kolobok-E	737519	737769	442	-	.	ID="RND-6_FAMILY-11156";Tend="1257";Tstart="966";shortTE="F";uid="707cef2e-a1ff-4b13-adcc-2acbe4127cce"
VSBQ01000119.1	RepeatMasker	DNA/Kolobok-E	552421	552774	1897	-	.	ID="RND-4_FAMILY-854";Tend="1258";Tstart="893";shortTE="F";uid="d1d18cb5-ac0e-43f3-a0d3-143f26b64b3c"
VSBQ01000119.1	RepeatMasker	DNA/Ginger	368976	369491	3509	-	.	ID="RND-6_FAMILY-7106";Tend="2196";Tstart="1686";shortTE="F";uid="b9a6d01e-aebd-4395-a3c0-61193ea68920"
VSBQ01000119.1	RepeatMasker	DNA	699433	699571	880	-	.	ID="DNA3-10_AP";Tend="340";Tstart="206";shortTE="F";uid="a6df6cd7-b13c-4448-9d62-729fed42e257"
VSBQ01000119.1	RepeatMasker	DNA/Kolobok-E	730913	731024	449	-	.	ID="RND-4_FAMILY-171";Tend="1175";Tstart="1067";shortTE="F";uid="0e33a8eb-56f3-4345-8557-49014361d30b"
VSBQ01000119.1	RepeatMasker	DNA/Kolobok-E	604892	605076	526	-	.	ID="RND-6_FAMILY-338";Tend="273";Tstart="106";shortTE="F";uid="10b2677f-ca2a-4d74-8ae1-52f8167a5a0a"
VSBQ01000119.1	RepeatMasker	DNA/Kolobok-E	311056	311286	470	-	.	ID="KOLOBOKE-2_AP";Tend="1850";Tstart="1632";shortTE="F";uid="0473f28c-f3db-47ef-8fa8-dcadc164aa33"
VSBQ01000119.1	RepeatMasker	DNA/Kolobok-E	615794	616037	788	-	.	ID="KOLOBOKE-2_AP";Tend="1383";Tstart="1126";shortTE="F";uid="3474f9f7-2e34-4be3-b638-833a6947fb41"
VSBQ01000119.1	RepeatMasker	DNA/hAT	273933	274097	418	-	.	ID="DNA8-44_AP";Tend="424";Tstart="245";shortTE="F";uid="133a5711-6f62-4f9f-b618-9ea798f56b51"
VSBQ01000119.1	RepeatMasker	DNA	630921	631338	3009	-	.	ID="RND-5_FAMILY-10525";Tend="1738";Tstart="1314";shortTE="F";uid="65c5bb41-33b8-4f74-94a2-c45903b99439"
VSBQ01000119.1	RepeatMasker	Unknown	306403	306749	2734	-	.	ID="RND-1_FAMILY-82";Tend="1333";Tstart="989";shortTE="F";uid="a820af16-7609-4ff8-9c44-29bde2c4bcd1"
VSBQ01000119.1	RepeatMasker	DNA/hAT?	204741	205067	711	-	.	ID="RND-4_FAMILY-532";Tend="1471";Tstart="1142";shortTE="F";uid="f2caf691-2374-4c24-a667-ae490062cb38"
VSBQ01000119.1	RepeatMasker	DNA	536783	537231	950	-	.	ID="TTAA19_AP";Tend="447";Tstart="1";shortTE="F";uid="d8ea193f-f608-4283-a61f-ddd1afdff774"
VSBQ01000119.1	RepeatMasker	Retroposon?	55121	55320	641	-	.	ID="RND-6_FAMILY-3862";Tend="301";Tstart="113";shortTE="F";uid="301c0476-9a06-4142-957f-5af8c331f2b3"
VSBQ01000119.1	RepeatMasker	LINE/I-Jockey	245103	245394	2113	-	.	ID="RND-5_FAMILY-758";Tend="1490";Tstart="1199";shortTE="F";uid="e397ae7b-18e0-466e-a6c3-c55a64209ccb"
VSBQ01000119.1	RepeatMasker	DNA/P	45623	45772	444	-	.	ID="RND-6_FAMILY-4000";Tend="917";Tstart="768";shortTE="F";uid="e5300e8c-475c-44d5-9d7d-80db410ea900"
VSBQ01000119.1	RepeatMasker	LINE/I-Jockey	652591	652984	2847	-	.	ID="RND-1_FAMILY-258";Tend="1650";Tstart="1257";shortTE="F";uid="ba080912-ea73-4ca7-bf82-91e29ffaa682"
VSBQ01000119.1	RepeatMasker	LINE/CR1	740754	742084	4071	-	.	ID="RND-6_FAMILY-1754";Tend="1286";Tstart="1";shortTE="F";uid="a6e7164c-8856-4dcf-a4f8-b250f6b76904"
VSBQ01000119.1	RepeatMasker	DNA	491682	491820	958	-	.	ID="TTAA4B_AP";Tend="140";Tstart="1";shortTE="F";uid="4280489a-1a25-4080-b974-f7c0200d76a9"
VSBQ01000119.1	RepeatMasker	DNA/Ginger	159227	159709	668	-	.	ID="RND-1_FAMILY-259";Tend="1080";Tstart="567";shortTE="F";uid="b4e6609b-79a6-4324-afa1-8e0bdc0fce67"
VSBQ01000119.1	RepeatMasker	DNA/Kolobok-E	786224	786643	1557	-	.	ID="rnd-6_family-11301";Tend="1918";Tstart="1362";shortTE="F";uid="44af5375-8541-4b8e-beac-5fe24235979d"
VSBQ01000119.1	RepeatMasker	DNA/Ginger-1	311868	312242	2306	-	.	ID="RND-6_FAMILY-1155";Tend="1241";Tstart="801";shortTE="F";uid="08669bbe-7648-488f-a102-4e63156c4143"
VSBQ01000119.1	RepeatMasker	DNA/Ginger-1	804621	806062	10003	-	.	ID="RND-6_FAMILY-1155";Tend="2261";Tstart="808";shortTE="F";uid="fce730ff-75eb-456d-8d6f-75c1ffde240f"
VSBQ01000119.1	RepeatMasker	Unknown	721422	721758	1804	-	.	ID="RND-6_FAMILY-14926";Tend="1203";Tstart="921";shortTE="F";uid="1a57adb8-4b3d-4fa9-95a4-eea3fea07f69"
VSBQ01000119.1	RepeatMasker	DNA/TcMar-Tc1	586108	586311	434	-	.	ID="MARINER-42_LMI";Tend="1261";Tstart="1075";shortTE="F";uid="fc292287-8588-40e9-9245-f885206260e8"
VSBQ01000119.1	RepeatMasker	RC/Helitron	698194	698503	1423	-	.	ID="RND-6_FAMILY-1114";Tend="1282";Tstart="936";shortTE="F";uid="5a5db1a2-7049-4758-9c8e-0ce569b117a5"
VSBQ01000119.1	RepeatMasker	Unknown	708303	708518	1479	-	.	ID="RND-6_FAMILY-14916";Tend="2077";Tstart="1868";shortTE="F";uid="b2f421d4-d239-4fc0-9bf6-8c38d800e9f5"
VSBQ01000119.1	RepeatMasker	DNA/hAT-Tip100	759215	759560	1872	-	.	ID="DNA8-19_AP";Tend="373";Tstart="1";shortTE="F";uid="7b4e3108-efe2-4d5e-9715-0665a9e2c994"
VSBQ01000119.1	RepeatMasker	Retroposon?	841740	841916	911	-	.	ID="SINE2-1_AP";Tend="186";Tstart="1";shortTE="F";uid="f4aba3de-3145-426b-9695-16993d29118f"
VSBQ01000119.1	RepeatMasker	LINE/L2	169506	169640	523	-	.	ID="L2-10_HMEL";Tend="2184";Tstart="2061";shortTE="F";uid="130550c3-5933-4e76-97e1-b7da60ad4b5c"
VSBQ01000119.1	RepeatMasker	DNA/Kolobok-E	592413	592914	615	-	.	ID="RND-1_FAMILY-192";Tend="1965";Tstart="1460";shortTE="F";uid="c05be715-57f7-437b-845d-2d9b94d143b2"
VSBQ01000119.1	RepeatMasker	DNA	697889	698188	1945	-	.	ID="TTAA8_AP";Tend="302";Tstart="1";shortTE="F";uid="3b8c5c0a-1557-4104-96b5-53d5ae2385e8"
VSBQ01000119.1	RepeatMasker	DNA	416225	416608	2577	-	.	ID="ttaa4_ap";Tend="380";Tstart="1";shortTE="F";uid="4446e18e-2194-44e8-9488-8b3a41c5049d"
VSBQ01000119.1	RepeatMasker	LINE/I-Jockey	147887	148383	4166	-	.	ID="RND-1_FAMILY-258";Tend="1607";Tstart="1111";shortTE="F";uid="f9ec2d59-08c2-477a-86e4-692ce56db88a"
VSBQ01000119.1	RepeatMasker	DNA/Kolobok-E	650956	651059	551	-	.	ID="rnd-6_family-3940";Tend="1601";Tstart="1426";shortTE="F";uid="0731a976-a7f4-493f-8d5c-ebcf5040b718"
VSBQ01000119.1	RepeatMasker	DNA/Kolobok-E	101284	101446	978	-	.	ID="KOLOBOKE-3_AP";Tend="2203";Tstart="2039";shortTE="F";uid="3b4334c1-ffcc-4371-bee4-13400ec5b3a1"
VSBQ01000119.1	RepeatMasker	DNA/hAT	255777	256416	816	-	.	ID="RND-5_FAMILY-1339";TEgroup="ctg_119%7CRND-5_FAMILY-1339%7C1";Tend="1734";Tstart="655";shortTE="F";uid="47b4eff6-8b71-478d-8358-d865bc4c1880"
VSBQ01000119.1	RepeatMasker	DNA/hAT-Tip100	632178	632326	928	-	.	ID="DNA8-107_AP";Tend="203";Tstart="44";shortTE="F";uid="84a52961-a6be-4313-9cf7-fd9207c14cb2"
VSBQ01000119.1	RepeatMasker	DNA/Kolobok-E	210632	211408	1518	-	.	ID="KOLOBOKE-2_AP";Tend="1918";Tstart="1114";shortTE="F";uid="9271e2ee-0d37-4e52-8b1e-edd6dd53fd3b"
VSBQ01000119.1	RepeatMasker	DNA	55278	55621	1063	-	.	ID="RND-1_FAMILY-76";Tend="1316";Tstart="956";shortTE="F";uid="27638f4a-e9f6-4abd-8611-ac2047dc1133"
VSBQ01000119.1	RepeatMasker	DNA/Ginger-1	707145	708054	1320	-	.	ID="RND-6_FAMILY-1155";TEgroup="ctg_119%7CRND-6_FAMILY-1155%7C6";Tend="1474";Tstart="807";shortTE="F";uid="0ef9a578-a808-42bf-9b1e-24fa9214b579"
VSBQ01000119.1	RepeatMasker	DNA	55796	56103	940	-	.	ID="TTAA4B_AP";Tend="430";Tstart="91";shortTE="F";uid="34ae18e6-480a-4b6d-8c39-c154bf8cc85b"
VSBQ01000119.1	RepeatMasker	DNA/MULE-MuDR	786749	786860	554	-	.	ID="RND-6_FAMILY-11521";Tend="347";Tstart="233";shortTE="F";uid="6d47614a-311f-4554-a4bf-27262a9689e9"
VSBQ01000119.1	RepeatMasker	DNA	842497	842919	2509	-	.	ID="TTAA3_AP";Tend="429";Tstart="1";shortTE="F";uid="fcb0bbc8-688c-45ec-875a-fcc0056d58de"
VSBQ01000119.1	RepeatMasker	LTR/Pao	649492	649878	464	-	.	ID="RND-6_FAMILY-15386";TEgroup="ctg_119%7CRND-6_FAMILY-15386%7C1";Tend="1802";Tstart="1619";shortTE="F";uid="a11fb897-e570-44cc-8ef4-1d2eafc4b721"
VSBQ01000119.1	RepeatMasker	DNA	774266	774623	541	-	.	ID="DNA3-10_AP";TEgroup="ctg_119%7CDNA3-10_AP%7C1";Tend="307";Tstart="157";shortTE="F";uid="2e159a19-3b72-477b-a160-8db48d662c90"
VSBQ01000119.1	RepeatMasker	RC/Helitron	68034	68152	613	-	.	ID="RND-6_FAMILY-2752";Tend="1109";Tstart="957";shortTE="F";uid="87270b8a-7a89-4521-b277-a727c1843ea1"
VSBQ01000119.1	RepeatMasker	DNA/Kolobok-E	88525	89123	755	-	.	ID="KOLOBOKE-3_AP";Tend="2155";Tstart="1626";shortTE="F";uid="6f6a2361-7723-4403-afa3-45da400089d3"
VSBQ01000119.1	RepeatMasker	DNA/Ginger	372307	372424	452	-	.	ID="RND-6_FAMILY-7106";Tend="958";Tstart="590";shortTE="F";uid="399ed55c-9e1a-49a6-8fe7-8ce14a7ba885"
VSBQ01000119.1	RepeatMasker	LINE/L2	390189	391255	1962	-	.	ID="RND-6_FAMILY-3986";Tend="2005";Tstart="1007";shortTE="F";uid="78267e57-057d-4a9d-a7b5-3e05fb7bca04"
VSBQ01000119.1	RepeatMasker	Unknown	699829	700004	783	-	.	ID="RND-1_FAMILY-48";Tend="1046";Tstart="869";shortTE="F";uid="55a049c3-f6ef-47b4-b186-e6291e646808"
VSBQ01000119.1	RepeatMasker	Unknown	819727	819889	598	-	.	ID="RND-1_FAMILY-278";Tend="1360";Tstart="1177";shortTE="F";uid="17710373-1270-427a-99d4-378414c18e47"
VSBQ01000119.1	RepeatMasker	DNA/TcMar-Tc1	586624	586762	455	-	.	ID="MARINER-42_LMI";Tend="1138";Tstart="1008";shortTE="F";uid="093f7d89-56d3-4a0c-9fcd-2c46df01ed62"
VSBQ01000119.1	RepeatMasker	RC/Helitron	539407	539672	1405	-	.	ID="RND-4_FAMILY-743";Tend="1261";Tstart="949";shortTE="F";uid="137748f6-b62c-4a0f-8492-df25bf8add57"
VSBQ01000119.1	RepeatMasker	DNA/Kolobok-E	707050	707155	680	-	.	ID="RND-6_FAMILY-11301";Tend="2237";Tstart="2133";shortTE="F";uid="336be705-5199-44f0-9bfe-5c0a175b5f5f"
VSBQ01000119.1	RepeatMasker	Unknown	572030	572356	1547	-	.	ID="RND-1_FAMILY-14";Tend="1237";Tstart="903";shortTE="F";uid="49d97825-5dc4-4d2b-857a-d263d9067add"
VSBQ01000119.1	RepeatMasker	DNA/Ginger-1	260106	260258	1006	-	.	ID="RND-5_FAMILY-8248";Tend="1019";Tstart="865";shortTE="F";uid="a65c4edc-2fd4-434e-8a92-3886b9457902"
VSBQ01000119.1	RepeatMasker	DNA/Kolobok-T2	325512	325730	691	-	.	ID="KOLOBOK-2_AP";Tend="346";Tstart="127";shortTE="F";uid="fe71750a-bf31-42fd-9580-85a0aeb7af4f"
VSBQ01000119.1	RepeatMasker	Unknown	845990	846260	545	-	.	ID="RND-6_FAMILY-3760";Tend="1897";Tstart="1697";shortTE="F";uid="1bfa3e0a-6be1-4905-9cb2-db1f7284736a"
VSBQ01000119.1	RepeatMasker	DNA	172569	172765	458	-	.	ID="dna4-2_ap";Tend="282";Tstart="68";shortTE="F";uid="41c63923-c9ce-4e5f-aad4-329fd1a4233a"
VSBQ01000119.1	RepeatMasker	DNA/Ginger-1	738569	738699	1090	-	.	ID="RND-6_FAMILY-1155";Tend="2076";Tstart="1946";shortTE="F";uid="78d6f141-b891-4909-ac8e-dae6308c6fcd"
VSBQ01000119.1	RepeatMasker	DNA/Kolobok-E	105364	105474	438	-	.	ID="RND-4_FAMILY-171";Tend="1170";Tstart="1066";shortTE="F";uid="172fe889-c42c-46a9-9176-a7ef59fcfd18"
VSBQ01000119.1	RepeatMasker	DNA/hAT-Ac	557985	558414	2054	-	.	ID="RND-6_FAMILY-1342";Tend="1161";Tstart="703";shortTE="F";uid="83317a58-b13c-411d-9992-d73e459defd6"
VSBQ01000119.1	RepeatMasker	Retroposon?	744117	744323	3778	-	.	ID="RND-6_FAMILY-6067";Tend="1733";Tstart="821";shortTE="F";uid="9c4014c9-bb0e-40aa-92c0-55b695c93de1"
VSBQ01000119.1	RepeatMasker	DNA	694670	695074	1426	-	.	ID="TTAA2D_AP";Tend="430";Tstart="1";shortTE="F";uid="ccdc9076-4441-4dd7-8677-e881bea61314"
VSBQ01000119.1	RepeatMasker	RC/Helitron	67223	67401	727	-	.	ID="RND-5_FAMILY-1400";Tend="1740";Tstart="1559";shortTE="F";uid="93d44a33-8396-4dd5-8491-d4fb09c18181"
VSBQ01000119.1	RepeatMasker	DNA/hAT?	767548	767793	1149	-	.	ID="RND-6_FAMILY-11462";Tend="1709";Tstart="1468";shortTE="F";uid="272620c7-ebba-4ad8-b537-f1818af6ee0b"
VSBQ01000119.1	RepeatMasker	DNA	840607	841174	3718	-	.	ID="TTAA20_AP";Tend="663";Tstart="12";shortTE="F";uid="5320af92-d19c-4b14-89e0-ffb7475e546f"
VSBQ01000119.1	RepeatMasker	DNA/Sola-1	652460	652573	649	-	.	ID="RND-1_FAMILY-104";Tend="2153";Tstart="2036";shortTE="F";uid="149c9526-828c-4e90-b20a-5cdc82d52681"
VSBQ01000119.1	RepeatMasker	DNA	182988	183105	456	-	.	ID="dna4-2_ap";Tend="639";Tstart="518";shortTE="F";uid="8913796a-82c5-41c4-a114-3af4501537e2"
VSBQ01000119.1	RepeatMasker	DNA/hAT-hAT19	631648	632177	3361	-	.	ID="DNA8-71_AP";Tend="551";Tstart="1";shortTE="F";uid="dae419c5-5c6f-448f-8a9a-0d1f2a91e455"
VSBQ01001190.1	RepeatMasker	DNA/Kolobok-E	9089	9190	713	+	.	ID="RND-6_FAMILY-11281";Tend="1062";Tstart="961";shortTE="F";uid="0285a0a8-888d-4c00-ae0e-60c036458a20"
VSBQ01001190.1	RepeatMasker	DNA	8199	8341	1061	+	.	ID="TTAA24_AP";Tend="159";Tstart="17";shortTE="F";uid="e0994012-6b17-4afe-a363-e73be01f499f"
VSBQ01001190.1	RepeatMasker	DNA/MULE-MuDR	8562	8894	1064	-	.	ID="mudr2x_ap";Tend="319";Tstart="39";shortTE="F";uid="d322a3c8-3e6f-4f2e-8cb1-826701681031"
VSBQ01001190.1	RepeatMasker	Unknown	5390	7785	7133	-	.	ID="RND-6_FAMILY-7484";Tend="2638";Tstart="244";shortTE="F";uid="7b03950b-6c2f-4dee-9d81-65f27ece9929"
VSBQ01001190.1	RepeatMasker	DNA	9210	9377	808	-	.	ID="RND-5_FAMILY-7301";Tend="939";Tstart="772";shortTE="F";uid="fe9db4ca-29bc-4e74-b4b1-bad0089da361"
VSBQ01001190.1	RepeatMasker	DNA/TcMar-Mariner	4608	5006	1147	-	.	ID="MARINER-69_LMI";Tend="870";Tstart="470";shortTE="F";uid="af7f4623-eba2-404d-bd9e-0074f0a693fa"
VSBQ01011900.1	RepeatMasker	DNA/hAT-Tip100	54	392	790	+	.	ID="RND-5_FAMILY-8457";TEgroup="ctg_11900%7CRND-5_FAMILY-8457%7C1";Tend="1009";Tstart="717";shortTE="T";uid="648ca0a7-7c7c-4dac-9c31-29aea384e0b3"
VSBQ01011901.1	RepeatMasker	DNA/hAT-Tip100	579	820	1927	+	.	ID="RND-1_FAMILY-222";Tend="242";Tstart="1";shortTE="F";uid="e89e2fa6-df6e-48d5-8883-224b420b58ed"
VSBQ01011901.1	RepeatMasker	DNA/hAT-Tip100	1	731	3431	-	.	ID="RND-5_FAMILY-618";TEgroup="ctg_11901%7CRND-5_FAMILY-618%7C1";Tend="947";Tstart="1";shortTE="F";uid="470ffaa9-8582-42d4-ba78-2faeb54b5ea2"
VSBQ01011902.1	RepeatMasker	Unknown	43	820	2180	+	.	ID="RND-5_FAMILY-5509";Tend="1344";Tstart="602";shortTE="F";uid="ac627b5a-1413-4efd-ad25-ca246263e0e4"
VSBQ01011904.1	RepeatMasker	Unknown	1	636	2390	-	.	ID="RND-6_FAMILY-26899";Tend="1138";Tstart="530";shortTE="F";uid="4c1c2e24-053a-4514-afc6-6d02310fda2a"
VSBQ01011905.1	RepeatMasker	Unknown	1	820	6041	+	.	ID="RND-4_FAMILY-197";Tend="927";Tstart="110";shortTE="F";uid="b5419a0f-ea27-4ccc-9952-ef04e7f53cd1"
VSBQ01011906.1	RepeatMasker	Unknown	91	678	3827	+	.	ID="RND-6_FAMILY-5746";Tend="1343";Tstart="787";shortTE="F";uid="877c7b84-691f-44f5-ba99-f2da73c1f525"
VSBQ01011909.1	RepeatMasker	Unknown	4	820	2924	+	.	ID="RND-6_FAMILY-31311";Tend="934";Tstart="93";shortTE="F";uid="be8e1ddd-febb-428d-bbd4-7b465bd9fbac"
VSBQ01001191.1	RepeatMasker	LTR/Copia	8291	8443	559	+	.	ID="RND-1_FAMILY-252";Tend="1701";Tstart="1550";shortTE="F";uid="250f9502-d27c-4a37-abb5-6b917b08d750"
VSBQ01001191.1	RepeatMasker	Unknown	1	256	725	+	.	ID="RND-1_FAMILY-94";Tend="706";Tstart="436";shortTE="F";uid="096eb8fe-8197-492d-a0e0-fa2694b0962c"
VSBQ01001191.1	RepeatMasker	DNA/PiggyBac	2946	3765	782	+	.	ID="PIGGYBAC-12_LMI";Tend="1938";Tstart="1119";shortTE="F";uid="096d848b-0ce1-4f6a-a007-943e5cd51e4f"
VSBQ01001191.1	RepeatMasker	LINE/I-Jockey	6715	6893	401	+	.	ID="JOCKEY-2_RPR";Tend="1827";Tstart="1649";shortTE="F";uid="f066bd7d-94df-4007-8021-8cf3ec7a1cec"
VSBQ01001191.1	RepeatMasker	Unknown	535	1134	3797	+	.	ID="RND-6_FAMILY-12420";Tend="564";Tstart="12";shortTE="F";uid="8b88b295-b20c-44fd-a5c4-c25edbbf3064"
VSBQ01001191.1	RepeatMasker	DNA	8361	8740	1397	+	.	ID="DNAX-2_AP";Tend="467";Tstart="23";shortTE="F";uid="a4259822-d617-44f8-9e52-f80efc3dff62"
VSBQ01001191.1	RepeatMasker	LINE/I-Jockey	5909	6378	495	+	.	ID="JOCKEY-3_RPR";Tend="1442";Tstart="973";shortTE="F";uid="97d58fe2-1d0c-43c7-88bb-4e6da5e43bc5"
VSBQ01001191.1	RepeatMasker	DNA/hAT-hAT19	7934	8290	1277	+	.	ID="DNA8-50_AP";Tend="552";Tstart="325";shortTE="F";uid="c158e094-e7cf-4c67-9134-6fa3622f6e5f"
VSBQ01001191.1	RepeatMasker	LINE/I-Jockey	5500	5893	482	+	.	ID="RND-6_FAMILY-9910";Tend="1007";Tstart="635";shortTE="F";uid="e4f7d19c-6869-40c4-83a3-b737aa844e46"
VSBQ01001191.1	RepeatMasker	Unknown	1134	2142	4290	-	.	ID="RND-1_FAMILY-59";Tend="873";Tstart="4";shortTE="F";uid="d0d81d7c-e760-4b72-94dd-b6d3704b7933"
VSBQ01001191.1	RepeatMasker	LINE/CR1	9272	9470	1646	-	.	ID="RND-1_FAMILY-280";Tend="1829";Tstart="1631";shortTE="F";uid="c6243e84-fc7b-400a-b856-72560aa016a0"
VSBQ01001191.1	RepeatMasker	Unknown	182	890	4736	-	.	ID="RND-1_FAMILY-114";Tend="726";Tstart="1";shortTE="F";uid="6385ffb2-5fa9-4ddd-801b-676df88e9f48"
VSBQ01011911.1	RepeatMasker	Unknown	51	214	1027	+	.	ID="RND-1_FAMILY-48";Tend="1030";Tstart="875";shortTE="F";uid="a4d115a2-c766-4046-a198-f0108b968af8"
VSBQ01011911.1	RepeatMasker	Unknown	211	401	1127	+	.	ID="RND-1_FAMILY-37";Tend="1473";Tstart="1269";shortTE="F";uid="af0868cd-0e85-4163-925d-57e6dff024bb"
VSBQ01011912.1	RepeatMasker	DNA/Maverick	430	820	2828	+	.	ID="RND-5_FAMILY-5076";Tend="390";Tstart="1";shortTE="F";uid="23aaff29-7f7f-4a68-bef9-01de2a38cd44"
VSBQ01011912.1	RepeatMasker	DNA/Maverick	4	429	1357	-	.	ID="RND-6_FAMILY-1435";Tend="920";Tstart="131";shortTE="F";uid="290f0984-edba-4049-8355-4e4e83c86bc4"
VSBQ01011913.1	RepeatMasker	Unknown	50	754	5890	+	.	ID="RND-6_FAMILY-16625";Tend="702";Tstart="1";shortTE="F";uid="d790cc93-a681-45ec-b728-03856d95f08a"
VSBQ01011914.1	RepeatMasker	Unknown	640	802	775	+	.	ID="RND-6_FAMILY-1144";Tend="385";Tstart="241";shortTE="F";uid="7952499b-b70b-4cdc-aa4d-0670864b9f37"
VSBQ01011915.1	RepeatMasker	Unknown	586	820	1131	+	.	ID="RND-6_FAMILY-26035";Tend="773";Tstart="498";shortTE="F";uid="68879fb9-a429-4b02-b189-232faccb53e9"
VSBQ01011917.1	RepeatMasker	Unknown	1	562	4263	-	.	ID="RND-6_FAMILY-7703";Tend="674";Tstart="114";shortTE="F";uid="2678155a-e1c3-4909-b488-3d0d4c749248"
VSBQ01011919.1	RepeatMasker	DNA	130	381	646	-	.	ID="dnax-2_ap";Tend="467";Tstart="334";shortTE="F";uid="d6e65e12-c3b6-40d7-9e26-0681254ba154"
VSBQ01001192.1	RepeatMasker	DNA/hAT-Tip100	7106	7328	879	+	.	ID="DNA8-87_AP";Tend="786";Tstart="592";shortTE="F";uid="2542d20a-4f5d-4e9d-8b6a-a45b1cba9f8a"
VSBQ01001192.1	RepeatMasker	RC/Helitron	2681	3177	2774	+	.	ID="RND-6_FAMILY-17770";Tend="1330";Tstart="837";shortTE="F";uid="a686d63b-c173-411b-a63c-23a8be1e8a93"
VSBQ01001192.1	RepeatMasker	Retroposon?	1384	2721	5398	+	.	ID="RND-6_FAMILY-6067";Tend="1733";Tstart="531";shortTE="F";uid="14b6d94c-f8c4-4531-88d2-d94bc055dc11"
VSBQ01001192.1	RepeatMasker	Unknown	49	502	2019	+	.	ID="RND-6_FAMILY-1846";Tend="775";Tstart="341";shortTE="F";uid="2e3d3e73-590a-42de-b3a3-79b7c914b932"
VSBQ01001192.1	RepeatMasker	Unknown	1118	1284	630	+	.	ID="RND-6_FAMILY-8773";Tend="1308";Tstart="1115";shortTE="F";uid="27b1addd-48f3-4ec9-920d-17175aa1ae16"
VSBQ01001192.1	RepeatMasker	DNA/hAT-Tip100	4143	4472	2484	+	.	ID="RND-6_FAMILY-6167";Tend="1753";Tstart="1424";shortTE="F";uid="d40d3563-f5b2-49b2-8831-42d9868cbf0d"
VSBQ01001192.1	RepeatMasker	DNA/hAT-Tip100	7906	8032	495	-	.	ID="RND-5_FAMILY-2181";Tend="671";Tstart="547";shortTE="F";uid="843d9074-2a2c-481a-a813-f3fcab7389a5"
VSBQ01001192.1	RepeatMasker	Unknown	5009	5255	1943	-	.	ID="RND-1_FAMILY-137";Tend="1131";Tstart="884";shortTE="F";uid="99ed272b-d84c-4e3d-bbe8-831ab808086a"
VSBQ01001192.1	RepeatMasker	Unknown	3184	3842	4426	-	.	ID="RND-5_FAMILY-2489";TEgroup="ctg_1192%7CRND-5_FAMILY-2489%7C1";Tend="2118";Tstart="1024";shortTE="F";uid="f0dc47e2-8f6e-4e51-b8fa-f1932bc3829a"
VSBQ01001192.1	RepeatMasker	Unknown	8743	9379	5084	-	.	ID="RND-5_FAMILY-1102";Tend="2082";Tstart="1449";shortTE="F";uid="20899c7b-e859-4529-b037-f74b8386621a"
VSBQ01001192.1	RepeatMasker	DNA/Ginger-1	2299	2676	2817	-	.	ID="RND-6_FAMILY-1155";Tend="1211";Tstart="807";shortTE="F";uid="4d0adb6c-6716-4adf-881d-c2eac3ec34cd"
VSBQ01001192.1	RepeatMasker	Unknown	1	443	2181	-	.	ID="RND-1_FAMILY-299";Tend="423";Tstart="1";shortTE="F";uid="bdb11ef0-d03a-41cc-a590-92836dc54f35"
VSBQ01011920.1	RepeatMasker	Unknown	1	819	6962	-	.	ID="RND-1_FAMILY-22";Tend="1244";Tstart="394";shortTE="F";uid="5c83ad7c-cfa8-41c0-a70f-211fee239a84"
VSBQ01011923.1	RepeatMasker	Unknown	1	622	5299	-	.	ID="RND-1_FAMILY-29";Tend="622";Tstart="4";shortTE="F";uid="b0c190df-2f7d-4092-acb8-483410e9a5f3"
VSBQ01011924.1	RepeatMasker	Unknown	622	819	749	+	.	ID="RND-1_FAMILY-63";Tend="777";Tstart="604";shortTE="F";uid="1c8bd400-20da-4891-a441-388bb2999a78"
VSBQ01011924.1	RepeatMasker	Unknown	1	397	3277	+	.	ID="RND-1_FAMILY-41";Tend="697";Tstart="309";shortTE="F";uid="ed70ae48-ac8f-49bd-99c0-a01ebb3f135a"
VSBQ01011924.1	RepeatMasker	Unknown	398	658	3005	-	.	ID="RND-1_FAMILY-32";Tend="736";Tstart="29";shortTE="F";uid="67743a26-7916-464e-b7de-5373342e0ec2"
VSBQ01011925.1	RepeatMasker	Retroposon?	557	819	1527	-	.	ID="RND-6_FAMILY-840";Tend="1123";Tstart="880";shortTE="F";uid="ab56e846-5132-4147-9da3-d6e8849f141c"
VSBQ01011925.1	RepeatMasker	LINE/CR1	2	352	2218	-	.	ID="RND-5_FAMILY-1326";Tend="1343";Tstart="988";shortTE="F";uid="3cb0ea05-1343-4b58-955e-f9909b3f0756"
VSBQ01011926.1	RepeatMasker	Retroposon?	38	208	451	+	.	ID="RND-6_FAMILY-21179";Tend="1499";Tstart="1339";shortTE="F";uid="2d42acdd-78c8-436b-961f-e3944d0456a8"
VSBQ01011926.1	RepeatMasker	DNA/hAT	601	794	1365	+	.	ID="RND-1_FAMILY-92";Tend="1109";Tstart="916";shortTE="F";uid="efcfe373-8a33-442a-bd1f-c3c6f32eb08e"
VSBQ01011926.1	RepeatMasker	Retroposon?	57	599	1802	-	.	ID="RND-6_FAMILY-6067";Tend="1613";Tstart="1045";shortTE="F";uid="ab1bfc33-0d24-44f1-a282-c376fa01dfed"
VSBQ01011927.1	RepeatMasker	DNA/TcMar-m44	25	779	1296	+	.	ID="MARINER-3_AP";Tend="1999";Tstart="1207";shortTE="F";uid="a9c759d9-566f-46f6-a99b-6eaf631729d2"
VSBQ01011928.1	RepeatMasker	Unknown	1	319	2810	+	.	ID="RND-4_FAMILY-2790";Tend="800";Tstart="468";shortTE="F";uid="5e941df4-511e-45d6-b0df-00f02fe8f2da"
VSBQ01011928.1	RepeatMasker	DNA/hAT-Tip100	320	793	3600	-	.	ID="RND-5_FAMILY-618";Tend="980";Tstart="514";shortTE="F";uid="eeb84f3d-c908-458b-adb0-064131565a45"
VSBQ01001193.1	RepeatMasker	DNA/MULE-MuDR	4403	4635	1255	+	.	ID="RND-6_FAMILY-649";TEgroup="ctg_1193%7CRND-6_FAMILY-649%7C1";Tend="1663";Tstart="328";shortTE="F";uid="510421e9-5e04-429b-9e28-a549c29f05ef"
VSBQ01001193.1	RepeatMasker	DNA	4718	5496	4841	+	.	ID="RND-6_FAMILY-9934";Tend="1467";Tstart="787";shortTE="F";uid="ba71a4ab-b1fe-4503-91a2-3c4a6bf41abc"
VSBQ01001193.1	RepeatMasker	Retroposon?	6474	6584	605	+	.	ID="SINE2-2_AP";Tend="1532";Tstart="1420";shortTE="F";uid="d5ced398-f04b-4dd4-b434-1304519ad22b"
VSBQ01001193.1	RepeatMasker	Unknown	2346	2843	3815	+	.	ID="RND-1_FAMILY-359";Tend="1292";Tstart="796";shortTE="F";uid="db48cd70-ea71-453a-ab6f-e1bddafa1ae8"
VSBQ01001193.1	RepeatMasker	DNA/Kolobok-E	5962	6571	3999	+	.	ID="RND-6_FAMILY-11301";Tend="1344";Tstart="745";shortTE="F";uid="a2aef705-5ad3-41cc-b932-8bbaab26f50b"
VSBQ01001193.1	RepeatMasker	Retroposon?	6767	6984	437	+	.	ID="RND-6_FAMILY-1257";Tend="1015";Tstart="800";shortTE="F";uid="b9860e45-447b-4e1a-a037-4e73bbea8514"
VSBQ01001193.1	RepeatMasker	Unknown	7442	7552	694	+	.	ID="RND-1_FAMILY-170";Tend="1081";Tstart="959";shortTE="F";uid="c3b1cf10-f96e-41f1-9e15-ab382af60eba"
VSBQ01001193.1	RepeatMasker	DNA/MULE-MuDR	2031	2345	2653	+	.	ID="RND-6_FAMILY-649";Tend="644";Tstart="333";shortTE="F";uid="33d5a333-67b9-40f1-b10a-b46e367e934d"
VSBQ01011930.1	RepeatMasker	DNA	1	160	947	-	.	ID="RND-5_FAMILY-4943";Tend="1059";Tstart="894";shortTE="F";uid="84c99a41-40a7-478f-a14f-365d8bcf5bbb"
VSBQ01011930.1	RepeatMasker	Unknown	258	819	4597	-	.	ID="RND-5_FAMILY-3184";Tend="884";Tstart="309";shortTE="F";uid="b7372b63-a480-47cb-aece-a5e60b04b74b"
VSBQ01011931.1	RepeatMasker	LTR/Gypsy	35	819	6290	+	.	ID="RND-6_FAMILY-780";Tend="780";Tstart="6";shortTE="F";uid="5f145503-4ce0-4de6-972f-b703529a92e0"
VSBQ01011931.1	RepeatMasker	Unknown	8	201	459	-	.	ID="RND-1_FAMILY-139";Tend="558";Tstart="366";shortTE="F";uid="f92ac944-0ada-43b0-909e-ed9c25534101"
VSBQ01011932.1	RepeatMasker	Unknown	1	815	6636	+	.	ID="RND-5_FAMILY-3517";Tend="1132";Tstart="316";shortTE="F";uid="49bfddd6-a5ae-41cd-bc5c-aa3a8813fe16"
VSBQ01011933.1	RepeatMasker	Unknown	1	819	5934	-	.	ID="RND-5_FAMILY-10171";Tend="1159";Tstart="342";shortTE="F";uid="f3467f71-a8c9-4817-9c64-ee4f012b248f"
VSBQ01011934.1	RepeatMasker	Unknown	407	819	2847	+	.	ID="RND-5_FAMILY-3287";Tend="1073";Tstart="628";shortTE="F";uid="83848269-8f34-4b58-b06d-bc7db41a12f2"
VSBQ01011934.1	RepeatMasker	Retroposon?	140	395	1214	-	.	ID="RND-6_FAMILY-840";Tend="900";Tstart="671";shortTE="F";uid="bcf61af9-babd-4c44-afc7-c078b738e666"
VSBQ01011935.1	RepeatMasker	DNA/Kolobok-E	269	819	4645	+	.	ID="RND-1_FAMILY-105";Tend="616";Tstart="57";shortTE="F";uid="9e28aacf-88b9-4abc-8110-3746321790c1"
VSBQ01011935.1	RepeatMasker	Unknown	3	255	1471	-	.	ID="RND-1_FAMILY-81";Tend="489";Tstart="244";shortTE="F";uid="36c018f6-2413-471a-b988-b3c811644182"
VSBQ01011936.1	RepeatMasker	Unknown	152	819	4069	-	.	ID="RND-6_FAMILY-12105";Tend="1056";Tstart="452";shortTE="F";uid="93b17688-eee7-4fd2-a000-436f5a8e6711"
VSBQ01011938.1	RepeatMasker	Unknown	1	567	4270	+	.	ID="RND-6_FAMILY-3207";Tend="632";Tstart="69";shortTE="F";uid="f5a9837d-d0fa-4714-ac86-27acc0b104c0"
VSBQ01001194.1	RepeatMasker	DNA/MULE-MuDR	3541	4023	1765	+	.	ID="mudr-1x_ap";Tend="758";Tstart="174";shortTE="F";uid="a24ec78f-0779-4ee0-a72d-e0c7e7e2d611"
VSBQ01001194.1	RepeatMasker	DNA/hAT-hAT19	7953	8832	859	+	.	ID="RND-6_FAMILY-2761";Tend="1877";Tstart="1002";shortTE="F";uid="70e887b0-d66f-4b39-a801-0189ed95ecda"
VSBQ01001194.1	RepeatMasker	Unknown	1063	1235	891	+	.	ID="RND-6_FAMILY-15230";Tend="972";Tstart="805";shortTE="F";uid="89e896b6-0035-4c85-aaf8-ef111fbe7e24"
VSBQ01001194.1	RepeatMasker	LTR/Gypsy	1817	2064	1566	+	.	ID="RND-5_FAMILY-2925";Tend="582";Tstart="376";shortTE="F";uid="0d4a58ad-694f-4664-ad56-dbf2736600c1"
VSBQ01001194.1	RepeatMasker	DNA/MULE-MuDR	4023	4440	1294	+	.	ID="MUDR-1X_AP";TEgroup="ctg_1194%7CMUDR-1X_AP%7C1";Tend="1484";Tstart="875";shortTE="F";uid="5ebc8877-2318-4ed2-9b70-4bfb4c9f6feb"
VSBQ01001194.1	RepeatMasker	DNA/hAT-hAT19	8559	9152	569	-	.	ID="RND-6_FAMILY-18381";Tend="698";Tstart="107";shortTE="F";uid="4f6c4a4f-67fb-4f87-9403-4d1d2f34a03c"
VSBQ01001194.1	RepeatMasker	DNA/hAT-Tip100	816	936	609	-	.	ID="RND-6_FAMILY-7556";Tend="1103";Tstart="979";shortTE="F";uid="5e6369fe-2fe0-4790-9129-298cb29eb965"
VSBQ01001194.1	RepeatMasker	Unknown	3340	3448	662	-	.	ID="RND-1_FAMILY-82";Tend="1188";Tstart="1081";shortTE="F";uid="f49ac2cc-ffcb-42b0-9294-0440ef714930"
VSBQ01001194.1	RepeatMasker	DNA/MULE-MuDR	2359	3326	2967	-	.	ID="MUDR-1X_AP";Tend="3248";Tstart="2163";shortTE="F";uid="a087eecc-1c7f-4f98-8fd4-ed95c58fb853"
VSBQ01001194.1	RepeatMasker	LTR/Gypsy	6043	6223	723	-	.	ID="RND-6_FAMILY-19173";Tend="2210";Tstart="2031";shortTE="F";uid="d7b7817c-44b5-4986-b279-dd005068b16b"
VSBQ01001194.1	RepeatMasker	DNA/MULE-MuDR	5040	5266	1535	-	.	ID="MUDR-1X_AP";Tend="2074";Tstart="1848";shortTE="F";uid="68eb978c-de08-44ce-b09c-faaed05a8dab"
VSBQ01001194.1	RepeatMasker	Unknown	6694	6967	764	-	.	ID="RND-5_FAMILY-2365";Tend="1242";Tstart="971";shortTE="F";uid="c4373eda-6fe2-484e-a428-7997c98db80e"
VSBQ01011940.1	RepeatMasker	RC/Helitron	1	819	7452	-	.	ID="RND-5_FAMILY-41";Tend="873";Tstart="57";shortTE="F";uid="5e17478f-2dca-4786-8355-70c7626d7533"
VSBQ01011942.1	RepeatMasker	Unknown	207	819	5411	-	.	ID="RND-1_FAMILY-22";Tend="919";Tstart="307";shortTE="F";uid="3a5477ab-9d4a-4eed-b5ac-ae89b37e8a4e"
VSBQ01011943.1	RepeatMasker	Unknown	1	819	6785	-	.	ID="RND-1_FAMILY-35";Tend="1230";Tstart="411";shortTE="F";uid="ca0b3776-8ebc-47d0-9edf-db06447d2dd9"
VSBQ01011945.1	RepeatMasker	DNA/hAT-Charlie	89	717	483	+	.	ID="RND-6_FAMILY-7768";Tend="1268";Tstart="651";shortTE="F";uid="58aac6b3-6497-4714-986f-a2941ce993b8"
VSBQ01011947.1	RepeatMasker	Unknown	551	685	931	+	.	ID="RND-6_FAMILY-14079";Tend="1421";Tstart="1280";shortTE="F";uid="5e43cfc3-4e51-4041-b69d-7c3d4c7f48ee"
VSBQ01011947.1	RepeatMasker	Unknown	686	818	462	-	.	ID="RND-5_FAMILY-7767";TEgroup="ctg_11947%7CRND-5_FAMILY-7767%7C1";Tend="1354";Tstart="1148";shortTE="T";uid="5b729b25-3fd0-462e-9e0d-2936260a4907"
VSBQ01011948.1	RepeatMasker	Unknown	1	818	4127	+	.	ID="RND-1_FAMILY-1";Tend="2165";Tstart="1415";shortTE="F";uid="2e1ff271-81c8-42f1-b7a8-d65bf36a25f3"
VSBQ01011949.1	RepeatMasker	Unknown	1	818	6852	+	.	ID="RND-1_FAMILY-177";Tend="902";Tstart="73";shortTE="F";uid="5825aeda-8d5d-4b52-b4ed-1aef5715cb37"
VSBQ01001195.1	RepeatMasker	Unknown	2954	5275	13762	+	.	ID="RND-1_FAMILY-108";Tend="2790";Tstart="595";shortTE="F";uid="1c598554-b1cf-47ba-8fe4-f73f6452dc81"
VSBQ01001195.1	RepeatMasker	DNA/Ginger	433	616	752	+	.	ID="RND-6_FAMILY-7106";Tend="2208";Tstart="2020";shortTE="F";uid="ea0d6153-38ae-40ca-9437-decc4d3c1e53"
VSBQ01001195.1	RepeatMasker	DNA/Ginger-1	8659	9171	3694	+	.	ID="RND-5_FAMILY-8248";Tend="1374";Tstart="870";shortTE="F";uid="ec4ff874-74e7-47f7-af03-e95415cca79e"
VSBQ01001195.1	RepeatMasker	DNA/Ginger	14	300	634	+	.	ID="rnd-5_family-879";Tend="1133";Tstart="643";shortTE="F";uid="dfd33592-8f34-4a0e-bcb5-ed27b26b989d"
VSBQ01001195.1	RepeatMasker	DNA	8151	8656	489	+	.	ID="RND-6_FAMILY-655";Tend="590";Tstart="1";shortTE="F";uid="f83e6449-a05a-4bb1-8af9-bdadef44a6a2"
VSBQ01001195.1	RepeatMasker	DNA/Ginger-1	68	580	3694	-	.	ID="RND-5_FAMILY-8248";Tend="1374";Tstart="870";shortTE="F";uid="3009edc2-48e5-4f9d-8bf0-a7461d1ad68d"
VSBQ01001195.1	RepeatMasker	DNA/Ginger	8939	9225	634	-	.	ID="rnd-5_family-879";Tend="1133";Tstart="643";shortTE="F";uid="291c2b5f-8056-4ddc-9ef6-0e01ffe7c9e3"
VSBQ01001195.1	RepeatMasker	DNA	583	1088	489	-	.	ID="RND-6_FAMILY-655";Tend="590";Tstart="1";shortTE="F";uid="24ff3de0-f15d-4cff-9616-e7f83f67c6b0"
VSBQ01001195.1	RepeatMasker	Unknown	3792	6276	13952	-	.	ID="RND-1_FAMILY-21";Tend="2692";Tstart="406";shortTE="F";uid="9d70bcac-03d1-4b2c-a8b7-480ff4c95ab6"
VSBQ01001195.1	RepeatMasker	DNA/Ginger	8623	8806	752	-	.	ID="RND-6_FAMILY-7106";Tend="2208";Tstart="2020";shortTE="F";uid="8964a748-0f35-4a53-ae34-f82be1279e18"
VSBQ01011951.1	RepeatMasker	Unknown	1	165	1508	-	.	ID="RND-6_FAMILY-1123";Tend="165";Tstart="1";shortTE="F";uid="1c30134a-f724-4019-834b-227d615d873d"
VSBQ01011952.1	RepeatMasker	LINE/CR1	1	758	6402	-	.	ID="RND-1_FAMILY-280";Tend="894";Tstart="167";shortTE="F";uid="adabbd5a-50eb-447b-9df0-5d360ec41321"
VSBQ01011953.1	RepeatMasker	DNA	1	367	3037	+	.	ID="RND-1_FAMILY-119";Tend="913";Tstart="553";shortTE="F";uid="b05c839d-03c6-4cce-9106-bc37dfa844d7"
VSBQ01011953.1	RepeatMasker	DNA	356	818	3786	-	.	ID="RND-1_FAMILY-199";Tend="709";Tstart="248";shortTE="F";uid="9df81e5a-9359-44e0-8969-019a15b92230"
VSBQ01011954.1	RepeatMasker	RC/Helitron	430	818	3449	+	.	ID="RND-5_FAMILY-41";Tend="404";Tstart="1";shortTE="F";uid="b3d78892-2bc5-434a-9fc4-03650ca60585"
VSBQ01011954.1	RepeatMasker	Unknown	1	244	2142	+	.	ID="RND-6_FAMILY-16625";Tend="662";Tstart="419";shortTE="F";uid="ed47d042-e9a3-4c81-aad4-5fe597abc65b"
VSBQ01011955.1	RepeatMasker	Unknown	1	811	7331	+	.	ID="RND-5_FAMILY-5634";Tend="1045";Tstart="245";shortTE="F";uid="0eb92b5e-49c0-4b4f-b3d1-db7987022e57"
VSBQ01011956.1	RepeatMasker	DNA/TcMar-m44	296	662	692	-	.	ID="MARINER-3_AP";Tend="2777";Tstart="2431";shortTE="F";uid="f5c9c612-e1d3-4a38-b5ca-14ebb800d658"
VSBQ01011956.1	RepeatMasker	Unknown	69	239	543	-	.	ID="RND-6_FAMILY-15897";Tend="1436";Tstart="1274";shortTE="F";uid="38f04a0d-696f-4f34-8374-087707307e39"
VSBQ01011957.1	RepeatMasker	Unknown	138	325	1304	+	.	ID="RND-1_FAMILY-228";Tend="1124";Tstart="934";shortTE="F";uid="23818ce4-8a10-4f50-b529-082178f0b1ce"
VSBQ01011958.1	RepeatMasker	LTR/Gypsy	56	818	6356	+	.	ID="RND-6_FAMILY-8724";Tend="778";Tstart="5";shortTE="F";uid="484df7be-9278-429e-9d68-aaa8264520fc"
VSBQ01011959.1	RepeatMasker	DNA/Ginger-1	347	618	919	-	.	ID="RND-6_FAMILY-1155";Tend="1287";Tstart="1015";shortTE="F";uid="78265676-238f-40c1-bb6e-e303cbfbd0c9"
VSBQ01001196.1	RepeatMasker	Unknown	2913	3707	2713	+	.	ID="RND-1_FAMILY-37";TEgroup="ctg_1196%7CRND-1_FAMILY-37%7C1";Tend="1478";Tstart="944";shortTE="F";uid="3e1a31a4-1d83-471e-8530-6f8b272e2660"
VSBQ01001196.1	RepeatMasker	DNA/Ginger	4307	4575	1609	+	.	ID="rnd-6_family-7106";Tend="1703";Tstart="1139";shortTE="F";uid="ffce4c88-d723-479a-845e-859fc990fe0b"
VSBQ01001196.1	RepeatMasker	Retroposon?	1	210	1729	+	.	ID="RND-5_FAMILY-9804";Tend="1938";Tstart="1729";shortTE="F";uid="770e79e1-6f63-4776-bf7f-f0d339adce6b"
VSBQ01001196.1	RepeatMasker	Retroposon?	8369	8550	2263	+	.	ID="RND-6_FAMILY-6067";Tend="1729";Tstart="886";shortTE="F";uid="53c114ff-d961-40f0-99fd-fb8619a7f356"
VSBQ01001196.1	RepeatMasker	DNA/hAT-hAT19	5887	6269	2598	+	.	ID="DNA8-50_AP";Tend="388";Tstart="1";shortTE="F";uid="239ae481-6a7f-4248-ad34-b78a6a99cd46"
VSBQ01001196.1	RepeatMasker	LINE/R1	4527	5017	2199	+	.	ID="RND-1_FAMILY-302";Tend="1415";Tstart="921";shortTE="F";uid="a5ea7daa-fd07-4c9f-8f14-c7e843bf1be5"
VSBQ01001196.1	RepeatMasker	DNA	8465	8610	567	+	.	ID="RND-6_FAMILY-17942";Tend="1404";Tstart="1260";shortTE="F";uid="f4618e91-7f41-43d6-8a35-be866fe11188"
VSBQ01001196.1	RepeatMasker	LINE/L2	1604	2509	516	-	.	ID="RND-5_FAMILY-4361";Tend="1609";Tstart="763";shortTE="F";uid="9f0c6e17-5e26-4da2-887c-4a2059d0e371"
VSBQ01001196.1	RepeatMasker	Unknown	3711	3975	1342	-	.	ID="RND-6_FAMILY-25349";Tend="1250";Tstart="990";shortTE="F";uid="5630a52f-0447-4e50-87ee-cc9b76a10782"
VSBQ01001196.1	RepeatMasker	DNA/Ginger-1	7797	8368	3320	-	.	ID="RND-6_FAMILY-1155";Tend="1859";Tstart="1227";shortTE="F";uid="4d1d6a0b-b36e-4176-9c03-f508803b9df1"
VSBQ01001196.1	RepeatMasker	Unknown	5362	5644	739	-	.	ID="RND-5_FAMILY-1268";Tend="830";Tstart="563";shortTE="F";uid="021fdbf3-a043-4db8-9fff-1df889524379"
VSBQ01001196.1	RepeatMasker	Unknown	6834	7169	447	-	.	ID="RND-4_FAMILY-1463";Tend="510";Tstart="209";shortTE="F";uid="2d5b1174-8fed-451f-8fcd-6c348bfe8551"
VSBQ01001196.1	RepeatMasker	Unknown	8597	9231	4341	-	.	ID="RND-6_FAMILY-4684";Tend="1491";Tstart="900";shortTE="F";uid="51282df7-89bc-48c2-8691-5296864be914"
VSBQ01001196.1	RepeatMasker	Unknown	207	1233	8311	-	.	ID="RND-6_FAMILY-26119";Tend="1243";Tstart="218";shortTE="F";uid="58c92cf4-ee55-45b8-bfee-1352cf9903b8"
VSBQ01001196.1	RepeatMasker	Retroposon?	8396	8577	767	-	.	ID="RND-6_FAMILY-12621";Tend="1180";Tstart="1021";shortTE="F";uid="65d96b74-d95d-4373-bc4a-900698e84b6d"
VSBQ01001196.1	RepeatMasker	Unknown	7566	7719	509	-	.	ID="RND-4_FAMILY-1463";Tend="666";Tstart="525";shortTE="F";uid="760542bb-d72e-47ac-a0c3-9277b4842c6e"
VSBQ01001196.1	RepeatMasker	DNA/hAT	5752	5865	428	-	.	ID="RND-5_FAMILY-265";Tend="1328";Tstart="1215";shortTE="F";uid="8d47390d-152d-47ad-8fea-68318b4295aa"
VSBQ01001196.1	RepeatMasker	DNA/Ginger-1	4064	4306	488	-	.	ID="RND-6_FAMILY-1155";Tend="1276";Tstart="1031";shortTE="F";uid="f8d66647-82de-4617-8107-0ed4708b6e65"
VSBQ01001196.1	RepeatMasker	DNA/Ginger-1	6255	6798	3009	-	.	ID="RND-6_FAMILY-1155";Tend="2271";Tstart="1690";shortTE="F";uid="6a3c2823-5356-44e7-9c66-4dadcdd4941c"
VSBQ01001196.1	RepeatMasker	DNA	2533	2858	1508	-	.	ID="RND-1_FAMILY-269";Tend="1592";Tstart="1277";shortTE="F";uid="b4e91b18-968e-4261-bdab-045e794d4222"
VSBQ01011960.1	RepeatMasker	Unknown	88	191	449	+	.	ID="RND-1_FAMILY-347";Tend="1148";Tstart="1040";shortTE="F";uid="865e1b3b-6df8-4cdd-af60-78d298851939"
VSBQ01011960.1	RepeatMasker	DNA/hAT	340	818	2914	+	.	ID="DNA8-38_AP";Tend="481";Tstart="1";shortTE="F";uid="0ab16bca-d1ef-458b-bb13-f7c38bb6c3d6"
VSBQ01011961.1	RepeatMasker	LTR/ERV1	339	818	4128	-	.	ID="RND-6_FAMILY-10255";Tend="1029";Tstart="554";shortTE="F";uid="ee8e294d-7b40-4d88-a7d2-a1b7fdf74653"
VSBQ01011962.1	RepeatMasker	DNA/P	419	809	3545	+	.	ID="RND-1_FAMILY-363";Tend="542";Tstart="155";shortTE="F";uid="932ed3d8-9a40-4aeb-bb2a-1278fc247f20"
VSBQ01011963.1	RepeatMasker	Unknown	1	398	3062	-	.	ID="RND-6_FAMILY-1846";Tend="433";Tstart="1";shortTE="F";uid="6ac2b7e8-afbd-4834-bb8d-b6ff89059fe5"
VSBQ01011964.1	RepeatMasker	Unknown	1	818	6030	-	.	ID="RND-1_FAMILY-22";Tend="1148";Tstart="253";shortTE="F";uid="63a0c662-5ed7-4b60-aa32-f6a2b9150855"
VSBQ01011965.1	RepeatMasker	Unknown	1	196	1583	-	.	ID="RND-1_FAMILY-136";Tend="978";Tstart="783";shortTE="F";uid="ab7053a7-83f6-4a62-8247-e7f3102945b1"
VSBQ01011966.1	RepeatMasker	Unknown	192	818	2019	+	.	ID="RND-6_FAMILY-6605";Tend="1218";Tstart="422";shortTE="F";uid="2d191ce3-f471-4510-ade3-d1aea373dda2"
VSBQ01011966.1	RepeatMasker	Unknown	1	194	1556	-	.	ID="RND-1_FAMILY-82";Tend="1184";Tstart="991";shortTE="F";uid="454a1df4-7232-4438-8a82-bbbddeaeff9e"
VSBQ01011967.1	RepeatMasker	DNA/Kolobok-E	158	506	1987	+	.	ID="RND-5_FAMILY-605";Tend="1822";Tstart="1489";shortTE="F";uid="e9b37185-a613-4207-9895-4ff691ab9d6d"
VSBQ01011967.1	RepeatMasker	Unknown	1	157	1156	-	.	ID="RND-6_FAMILY-11373";Tend="256";Tstart="104";shortTE="F";uid="3402178d-13dc-45a9-8fd0-d5ada26ca04a"
VSBQ01011968.1	RepeatMasker	Unknown	1	464	4102	+	.	ID="RND-6_FAMILY-686";Tend="713";Tstart="250";shortTE="F";uid="c59c79fc-2ed0-45d7-bb88-75fe9ebe0679"
VSBQ01011969.1	RepeatMasker	DNA	1	602	5048	+	.	ID="RND-6_FAMILY-1816";Tend="1033";Tstart="440";shortTE="F";uid="f47a86d8-e0de-434e-b7e8-281a6a9869b2"
VSBQ01001197.1	RepeatMasker	Unknown	8882	9189	869	+	.	ID="RND-6_FAMILY-26035";Tend="845";Tstart="519";shortTE="F";uid="226cccdd-f498-466f-b032-cc3b71e7677e"
VSBQ01001197.1	RepeatMasker	LINE/I-Jockey	2801	4549	2947	-	.	ID="RND-6_FAMILY-18385";Tend="2307";Tstart="95";shortTE="F";uid="b0f9e5c8-29f4-44e5-b2da-65ea69712bb8"
VSBQ01001197.1	RepeatMasker	LINE/CR1	1	195	563	-	.	ID="RND-5_FAMILY-836";Tend="552";Tstart="358";shortTE="F";uid="7419a1fb-7e5e-44e0-ad88-1d32b0ec4016"
VSBQ01001197.1	RepeatMasker	Unknown	8845	9031	749	-	.	ID="RND-1_FAMILY-303";Tend="1968";Tstart="1792";shortTE="F";uid="4c1d5547-d3de-4968-9316-41e21b4d202e"
VSBQ01001197.1	RepeatMasker	DNA/hAT	212	923	5589	-	.	ID="RND-6_FAMILY-9301";Tend="696";Tstart="1";shortTE="F";uid="d9226888-ac67-4a9a-ae30-7d24ce86e701"
VSBQ01001197.1	RepeatMasker	DNA/PiggyBac	7620	8797	984	-	.	ID="PIGGYBAC-2_HMEL";Tend="2150";Tstart="958";shortTE="F";uid="75e2fdfd-cd7c-4e57-92c7-09ae8579a5a4"
VSBQ01001197.1	RepeatMasker	Unknown	924	1183	1236	-	.	ID="RND-1_FAMILY-314";Tend="614";Tstart="394";shortTE="F";uid="269c2c2f-3d71-47a8-b46a-deb3edd05770"
VSBQ01011970.1	RepeatMasker	Unknown	1	818	5890	-	.	ID="RND-4_FAMILY-197";Tend="1173";Tstart="359";shortTE="F";uid="b9895c9f-6504-4092-a337-42f310d6b65f"
VSBQ01011971.1	RepeatMasker	Unknown	100	318	1133	+	.	ID="RND-5_FAMILY-5738";Tend="482";Tstart="260";shortTE="F";uid="b9747dd3-69ee-45d4-9365-5b32664fc1c5"
VSBQ01011971.1	RepeatMasker	DNA/Kolobok-E	316	818	3846	+	.	ID="RND-6_FAMILY-11301";Tend="1263";Tstart="751";shortTE="F";uid="e6ad9dab-c6d5-445a-90a7-6b8e1aeb76d6"
VSBQ01011971.1	RepeatMasker	Retroposon?	262	768	1914	-	.	ID="RND-6_FAMILY-5571";Tend="1339";Tstart="838";shortTE="F";uid="18191c2f-71dd-4387-9853-c9edee1088b8"
VSBQ01011972.1	RepeatMasker	DNA/Kolobok-E	411	818	408	+	.	ID="KOLOBOKE-1_TC";Tend="4160";Tstart="3738";shortTE="F";uid="bbec2440-8b22-491a-ba0a-68c3d7d12505"
VSBQ01011973.1	RepeatMasker	RC/Helitron	1	210	1410	-	.	ID="RND-6_FAMILY-17770";Tend="1183";Tstart="972";shortTE="F";uid="936baa81-38d9-477c-8fd5-422fe1642a7b"
VSBQ01011974.1	RepeatMasker	DNA/Maverick	8	715	2089	-	.	ID="RND-6_FAMILY-1147";Tend="794";Tstart="121";shortTE="F";uid="596406bf-fb6f-4a20-bfe8-4305311cd540"
VSBQ01011975.1	RepeatMasker	DNA	198	817	5225	+	.	ID="RND-1_FAMILY-198";Tend="640";Tstart="21";shortTE="F";uid="91452709-55a8-485e-9da0-d35d7d27cbd9"
VSBQ01011975.1	RepeatMasker	Unknown	1	199	1666	-	.	ID="RND-1_FAMILY-63";Tend="889";Tstart="691";shortTE="F";uid="1c9f273a-b691-42ed-9457-f7a4e949cbc1"
VSBQ01011976.1	RepeatMasker	Unknown	1	334	2870	-	.	ID="RND-1_FAMILY-196";Tend="494";Tstart="160";shortTE="F";uid="f465e4a9-7c3a-41e8-b169-82a218a8e6c6"
VSBQ01011976.1	RepeatMasker	DNA	321	817	4207	-	.	ID="RND-1_FAMILY-392";Tend="1780";Tstart="1284";shortTE="F";uid="de0bd22e-21d9-44e6-a25a-84dfc44de9bb"
VSBQ01011977.1	RepeatMasker	Unknown	1	638	5159	-	.	ID="RND-1_FAMILY-72";Tend="713";Tstart="70";shortTE="F";uid="5cffd638-5cb2-4712-a292-428369ca1279"
VSBQ01011979.1	RepeatMasker	DNA	1	816	5150	+	.	ID="RND-1_FAMILY-50";Tend="1339";Tstart="590";shortTE="F";uid="f314669d-13d1-4e3d-8479-cc061219ff4f"
VSBQ01001198.1	RepeatMasker	LTR/Gypsy	7840	9028	3362	+	.	ID="RND-5_FAMILY-8355";Tend="688";Tstart="1";shortTE="F";uid="fa2559da-719e-4c17-9bb0-54e65304ccd9"
VSBQ01001198.1	RepeatMasker	DNA/Kolobok-E	1369	1642	637	+	.	ID="rnd-6_family-3832";Tend="2407";Tstart="2158";shortTE="F";uid="3575e8a9-f2f7-4b94-956e-78354681a7ec"
VSBQ01001198.1	RepeatMasker	LTR/Gypsy	5154	7198	14107	+	.	ID="RND-6_FAMILY-1042";TEgroup="ctg_1198%7CRND-6_FAMILY-1042%7C1";Tend="1829";Tstart="1";shortTE="F";uid="a1a5bde9-21f7-4216-8f51-67e0b3d0ce02"
VSBQ01001198.1	RepeatMasker	DNA/Kolobok-E	1130	1370	1756	+	.	ID="RND-6_FAMILY-3832";Tend="2079";Tstart="1840";shortTE="F";uid="f4c3f6bc-d5df-40f2-97bf-5a193ce0af43"
VSBQ01001198.1	RepeatMasker	LTR/Copia	1	198	737	+	.	ID="RND-5_FAMILY-1724";Tend="321";Tstart="124";shortTE="F";uid="4ca2c912-ea18-4145-94db-f77c910b1275"
VSBQ01001198.1	RepeatMasker	LTR/Gypsy	9080	9192	963	+	.	ID="RND-4_FAMILY-1306";Tend="1341";Tstart="1230";shortTE="F";uid="55b173bc-b6bb-4c47-a605-da4fceb26e3f"
VSBQ01001198.1	RepeatMasker	Retroposon?	604	1258	833	-	.	ID="RND-6_FAMILY-12797";Tend="591";Tstart="161";shortTE="F";uid="f5907bc8-7086-4c92-946d-07ff9738e585"
VSBQ01001198.1	RepeatMasker	DNA/Ginger-2	2178	2680	968	-	.	ID="GINGER2-1_LMI";Tend="2977";Tstart="2476";shortTE="F";uid="cfddf18f-c545-40db-a008-e1dacc51c7e5"
VSBQ01011980.1	RepeatMasker	DNA	6	710	3225	+	.	ID="RND-6_FAMILY-6694";Tend="1551";Tstart="828";shortTE="F";uid="9b6c3f83-5825-472d-bdd7-9e226e183b18"
VSBQ01011981.1	RepeatMasker	Unknown	1	817	5102	-	.	ID="RND-4_FAMILY-197";Tend="1227";Tstart="412";shortTE="F";uid="bb5be113-2c40-467d-8c96-1af247e1e976"
VSBQ01011982.1	RepeatMasker	DNA/MULE-MuDR	365	493	748	+	.	ID="DNA8-110_AP";Tend="197";Tstart="66";shortTE="F";uid="a7216e7b-efba-4fb5-9d7d-56fff4f869cb"
VSBQ01011982.1	RepeatMasker	DNA	494	634	688	+	.	ID="DNA8-31_AP";Tend="153";Tstart="2";shortTE="F";uid="f21a95b3-809a-45f8-8ebc-3305e332745f"
VSBQ01011982.1	RepeatMasker	RC/Helitron	663	815	406	+	.	ID="HELITRON-3_RPR";Tend="2267";Tstart="2115";shortTE="F";uid="0f9b35bb-d7f3-4b44-b468-0595dceefe0f"
VSBQ01011983.1	RepeatMasker	Unknown	1	817	6446	+	.	ID="RND-1_FAMILY-193";Tend="755";Tstart="4";shortTE="F";uid="b5e9e0f2-cd7f-49a7-9f6e-d09f3f2b33e8"
VSBQ01011984.1	RepeatMasker	DNA	1	817	6782	-	.	ID="RND-1_FAMILY-84";Tend="3266";Tstart="2454";shortTE="F";uid="b7ba5f31-4218-4ab8-9cc3-c79105667fdb"
VSBQ01011986.1	RepeatMasker	LTR/Gypsy	248	817	3316	-	.	ID="RND-6_FAMILY-5560";Tend="1327";Tstart="402";shortTE="F";uid="150f03a1-8db8-4d00-8a0c-3d799385e9d9"
VSBQ01011988.1	RepeatMasker	DNA	1	817	6569	+	.	ID="RND-1_FAMILY-84";Tend="3296";Tstart="2485";shortTE="F";uid="93e85fd0-5328-485a-b80c-dc56c6e78d99"
VSBQ01001199.1	RepeatMasker	Unknown	1	500	3867	+	.	ID="RND-1_FAMILY-134";Tend="732";Tstart="237";shortTE="F";uid="5800d2aa-18b5-4603-82fc-c99a42f815ed"
VSBQ01001199.1	RepeatMasker	Unknown	665	779	455	+	.	ID="RND-1_FAMILY-51";TEgroup="ctg_1199%7CRND-1_FAMILY-51%7C1";Tend="81";Tstart="1";shortTE="T";uid="1ac91b0a-3390-43bc-afa7-bff0e52babe9"
VSBQ01001199.1	RepeatMasker	DNA	803	1074	627	+	.	ID="RND-6_FAMILY-6877";Tend="291";Tstart="55";shortTE="F";uid="6fdf1eb6-ea24-4bf8-8e40-cd81c0a7bdad"
VSBQ01001199.1	RepeatMasker	Unknown	7126	7863	3896	+	.	ID="RND-1_FAMILY-235";Tend="1507";Tstart="753";shortTE="F";uid="62bace90-7d5a-46dc-b100-e3d271f9c2d4"
VSBQ01001199.1	RepeatMasker	Unknown	4952	7136	16743	+	.	ID="RND-1_FAMILY-53";Tend="2770";Tstart="464";shortTE="F";uid="3c056470-4b47-475c-b8a1-269351b180eb"
VSBQ01001199.1	RepeatMasker	LINE/I-Jockey	8532	9092	4717	-	.	ID="RND-1_FAMILY-166";Tend="1208";Tstart="663";shortTE="F";uid="aeeb2dee-ecff-4575-ab35-386eaf3d0a1a"
VSBQ01001199.1	RepeatMasker	Unknown	7864	8360	4081	-	.	ID="RND-1_FAMILY-78";Tend="499";Tstart="14";shortTE="F";uid="d2183cb6-ce13-4c31-b8c5-34096575b6cb"
VSBQ01001199.1	RepeatMasker	Retroposon?	3941	4183	866	-	.	ID="RND-1_FAMILY-309";Tend="1410";Tstart="1165";shortTE="F";uid="6fc6ebb4-8421-4cb2-8e59-89b0742eb1d3"
VSBQ01001199.1	RepeatMasker	DNA/PiggyBac	2183	2980	643	-	.	ID="piggybac-16_lmi";Tend="1719";Tstart="930";shortTE="F";uid="5e4e5261-0b4c-4c43-b42c-a0c50501a13d"
VSBQ01001199.1	RepeatMasker	DNA/MULE-MuDR	4425	4570	481	-	.	ID="RND-6_FAMILY-5806";Tend="786";Tstart="644";shortTE="F";uid="44767e58-cd1f-4653-86cf-c5372b6d06d6"
VSBQ01011990.1	RepeatMasker	Unknown	1	755	3463	-	.	ID="RND-5_FAMILY-3007";TEgroup="ctg_11990%7CRND-5_FAMILY-3007%7C1";Tend="624";Tstart="24";shortTE="F";uid="e1317372-b4fe-4a08-8659-259934f49abc"
VSBQ01011991.1	RepeatMasker	Retroposon?	27	817	6097	+	.	ID="RND-5_FAMILY-2340";Tend="788";Tstart="1";shortTE="F";uid="59142626-0aa0-471d-98f5-0a71821174c8"
VSBQ01011991.1	RepeatMasker	DNA/Ginger	7	165	1012	-	.	ID="RND-1_FAMILY-259";Tend="1827";Tstart="1669";shortTE="F";uid="9441f1f2-9f89-4129-a404-7d732fe53091"
VSBQ01011992.1	RepeatMasker	DNA/TcMar-m44	3	817	2540	-	.	ID="RND-6_FAMILY-1881";Tend="1666";Tstart="879";shortTE="F";uid="51dbf30d-354c-4818-a5ef-a4af368c4532"
VSBQ01011993.1	RepeatMasker	Unknown	581	817	1913	-	.	ID="RND-6_FAMILY-3248";Tend="749";Tstart="516";shortTE="F";uid="862e95fc-e02f-4b16-8c10-c1ead5572a4f"
VSBQ01011994.1	RepeatMasker	Unknown	200	817	5084	+	.	ID="RND-5_FAMILY-46";Tend="670";Tstart="43";shortTE="F";uid="3c5d74c9-01f4-4f36-9f17-86723ec03e1f"
VSBQ01011994.1	RepeatMasker	LINE/R1	1	199	723	+	.	ID="RND-1_FAMILY-344";Tend="2013";Tstart="1819";shortTE="F";uid="1afd829c-69ac-4f42-8405-0fd5b7b00558"
VSBQ01011997.1	RepeatMasker	LTR/Gypsy	1	816	7169	+	.	ID="RND-6_FAMILY-1042";Tend="917";Tstart="82";shortTE="F";uid="726faab9-98f1-4d60-8943-677d8eb76e98"
VSBQ01011998.1	RepeatMasker	Retroposon?	360	811	1587	-	.	ID="RND-6_FAMILY-11823";Tend="689";Tstart="210";shortTE="F";uid="f8bb93ef-661d-4c7f-840a-6b0ffe1e10b4"
VSBQ01011999.1	RepeatMasker	Unknown	1	816	4650	+	.	ID="RND-3_FAMILY-95";Tend="2141";Tstart="1345";shortTE="F";uid="0cd8d3ab-e11a-4f7e-9b3f-f04121a97768"
VSBQ01000012.1	RepeatMasker	DNA/hAT?	1233320	1233811	1084	+	.	ID="RND-4_FAMILY-532";Tend="1506";Tstart="1041";shortTE="F";uid="62c0dfff-9359-468f-aef0-f27580de48ab"
VSBQ01000012.1	RepeatMasker	Unknown	1645941	1646471	1780	+	.	ID="RND-4_FAMILY-266";Tend="1600";Tstart="1091";shortTE="F";uid="1b4695a4-3084-4098-b3bc-918c5d9e7353"
VSBQ01000012.1	RepeatMasker	Retroposon?	532502	532745	1150	+	.	ID="RND-6_FAMILY-29584";Tend="1086";Tstart="828";shortTE="F";uid="195a439b-db88-42c6-b85d-9efdd5872dac"
VSBQ01000012.1	RepeatMasker	DNA	1899328	1899454	406	+	.	ID="dna4-1_ap";Tend="658";Tstart="523";shortTE="F";uid="195735ed-e665-421c-8631-743cf7e1604d"
VSBQ01000012.1	RepeatMasker	Unknown	2579496	2579747	1605	+	.	ID="RND-1_FAMILY-14";Tend="1181";Tstart="905";shortTE="F";uid="51840d2b-08ec-4cb7-8c75-6bc6e5dce1e9"
VSBQ01000012.1	RepeatMasker	DNA/Kolobok-E	2369479	2369628	427	+	.	ID="KOLOBOKE-4_AP";Tend="2809";Tstart="2656";shortTE="F";uid="d6df0294-ec0a-432a-919b-e03ba36b9860"
VSBQ01000012.1	RepeatMasker	DNA	335772	335887	580	+	.	ID="RND-1_FAMILY-292";Tend="1539";Tstart="1423";shortTE="F";uid="51462f74-3785-428a-b3b9-17942b4b3b1a"
VSBQ01000012.1	RepeatMasker	DNA	201788	202204	2285	+	.	ID="TTAA3B_AP";Tend="436";Tstart="1";shortTE="F";uid="18dd8ac3-9597-42c5-b9f3-a874ced1e4da"
VSBQ01000012.1	RepeatMasker	Unknown	660727	660948	612	+	.	ID="RND-4_FAMILY-409";Tend="1348";Tstart="1133";shortTE="F";uid="f08aaf3c-7c94-4c65-bcef-54a676dc1aca"
VSBQ01000012.1	RepeatMasker	DNA/Ginger	800856	800978	525	+	.	ID="RND-6_FAMILY-7106";Tend="2100";Tstart="1971";shortTE="F";uid="7d95fd61-b55d-4e0d-a43b-83c41aa53893"
VSBQ01000012.1	RepeatMasker	Retroposon?	1178373	1178813	2388	+	.	ID="RND-4_FAMILY-1269";Tend="1418";Tstart="612";shortTE="F";uid="f5da6379-8a8a-4fac-aec7-1d169f109550"
VSBQ01000012.1	RepeatMasker	Unknown	2192422	2193022	4503	+	.	ID="RND-6_FAMILY-7042";Tend="1378";Tstart="787";shortTE="F";uid="63db9a60-9499-4dea-921e-bf8cb7c18726"
VSBQ01000012.1	RepeatMasker	DNA/MULE-MuDR	1532332	1533005	1386	+	.	ID="MUDR6X_AP";TEgroup="ctg_12%7CMUDR6X_AP%7C1";Tend="2049";Tstart="1";shortTE="F";uid="99cebdb8-04ea-425d-ac1c-90e57bbbf0c2"
VSBQ01000012.1	RepeatMasker	Unknown	1040519	1040650	800	+	.	ID="RND-5_FAMILY-8440";Tend="841";Tstart="713";shortTE="F";uid="c055ff77-e245-46c3-9423-f8c63b44e30a"
VSBQ01000012.1	RepeatMasker	Unknown	827318	827797	400	+	.	ID="RND-4_FAMILY-4274";TEgroup="ctg_12%7CRND-4_FAMILY-4274%7C1";Tend="1747";Tstart="1365";shortTE="F";uid="0bddf755-b1f3-4205-a225-77cb1591e066"
VSBQ01000012.1	RepeatMasker	Unknown	2269628	2269831	767	+	.	ID="RND-5_FAMILY-1720";Tend="1364";Tstart="1148";shortTE="F";uid="7306b14f-d7a8-4a41-97d4-8ada2d1fe8ef"
VSBQ01000012.1	RepeatMasker	DNA	857887	858420	3918	+	.	ID="TTAA19_AP";Tend="527";Tstart="3";shortTE="F";uid="f4f318d0-3132-446c-8250-a162dc7beb24"
VSBQ01000012.1	RepeatMasker	Retroposon?	13515	14059	2179	+	.	ID="SINE2-1_AP";Tend="1422";Tstart="879";shortTE="F";uid="770ce9f6-dc31-4346-957c-ddc6c847238f"
VSBQ01000012.1	RepeatMasker	DNA/Ginger-1	562978	563336	2268	+	.	ID="RND-6_FAMILY-1155";Tend="1141";Tstart="779";shortTE="F";uid="c4ccf016-79cf-4eab-83ee-847359d79a9a"
VSBQ01000012.1	RepeatMasker	DNA/Kolobok-E	1171188	1172085	5879	+	.	ID="RND-5_FAMILY-9815";Tend="2327";Tstart="1440";shortTE="F";uid="b9451910-2b49-4fb2-8b7d-3a568fc7bd3d"
VSBQ01000012.1	RepeatMasker	LINE/I-Jockey	1225706	1226792	1293	+	.	ID="RND-6_FAMILY-18385";Tend="1372";Tstart="251";shortTE="F";uid="3f8a8d71-e115-494f-a269-ae8ce8803aaa"
VSBQ01000012.1	RepeatMasker	LINE/RTE-BovB	2273503	2274010	511	+	.	ID="RTE-14_LMI";Tend="3241";Tstart="2731";shortTE="F";uid="f820f3e9-5203-4bdc-826a-c7e4d1d1eb37"
VSBQ01000012.1	RepeatMasker	DNA	235901	236228	559	+	.	ID="RND-1_FAMILY-269";Tend="1228";Tstart="920";shortTE="F";uid="9ad37c3e-7233-4cc5-abb4-2456657ff373"
VSBQ01000012.1	RepeatMasker	Retroposon?	1737363	1737866	2445	+	.	ID="RND-6_FAMILY-12621";Tend="1480";Tstart="1057";shortTE="F";uid="1f88ce87-eccd-478a-99d3-3548da16c70f"
VSBQ01000012.1	RepeatMasker	DNA/hAT-Charlie	326390	326839	1813	+	.	ID="RND-6_FAMILY-8327";Tend="1477";Tstart="1039";shortTE="F";uid="04861a95-da1b-47eb-a69d-529038b1150c"
VSBQ01000012.1	RepeatMasker	Unknown	716690	716986	1232	+	.	ID="RND-1_FAMILY-14";Tend="1243";Tstart="910";shortTE="F";uid="50e23b0b-bf03-4dc1-8829-355b31c87d04"
VSBQ01000012.1	RepeatMasker	Unknown	2198643	2198814	469	+	.	ID="RND-6_FAMILY-38744";Tend="985";Tstart="819";shortTE="F";uid="6ae0a4c7-19d4-4446-8e26-b2cffa97189a"
VSBQ01000012.1	RepeatMasker	LINE/L2	1326473	1327000	1455	+	.	ID="RND-6_FAMILY-7076";Tend="1410";Tstart="919";shortTE="F";uid="8c586f20-6be5-4523-886d-0f1556139303"
VSBQ01000012.1	RepeatMasker	Unknown	2754906	2755131	1228	+	.	ID="RND-1_FAMILY-155";Tend="1124";Tstart="919";shortTE="F";uid="05cafcd3-7579-4eec-bafe-4f93a46d6cb7"
VSBQ01000012.1	RepeatMasker	DNA	2301610	2302390	2874	+	.	ID="DNA4-2_AP";Tend="769";Tstart="1";shortTE="F";uid="01aec905-6b5c-4af3-961a-b6948eca07b4"
VSBQ01000012.1	RepeatMasker	DNA/Ginger	2808542	2808989	1700	+	.	ID="RND-6_FAMILY-7106";Tend="1218";Tstart="703";shortTE="F";uid="43a63548-8921-49f7-b32a-a466e45a6e64"
VSBQ01000012.1	RepeatMasker	DNA/Kolobok-E	2191728	2191900	676	+	.	ID="RND-6_FAMILY-1423";Tend="1738";Tstart="1567";shortTE="F";uid="a3265dc0-58a0-4c99-aad0-b2ed70db1b6e"
VSBQ01000012.1	RepeatMasker	RC/Helitron	1737190	1737363	1026	+	.	ID="RND-6_FAMILY-18280";Tend="1469";Tstart="1298";shortTE="F";uid="efdc0cd2-138d-4107-a6a4-7b0e83057331"
VSBQ01000012.1	RepeatMasker	Retroposon?	1105136	1105398	1312	+	.	ID="RND-6_FAMILY-13149";Tend="1758";Tstart="1503";shortTE="F";uid="caae215b-fa5c-43e6-9474-d815d9bbac78"
VSBQ01000012.1	RepeatMasker	DNA	542326	542995	1943	+	.	ID="DNA4-2_AP";TEgroup="ctg_12%7CDNA4-2_AP%7C1";Tend="769";Tstart="1";shortTE="F";uid="1f70a9cd-4dd0-41bb-a831-f3e7b544245f"
VSBQ01000012.1	RepeatMasker	DNA	2870350	2870718	2255	+	.	ID="RND-5_FAMILY-2252";Tend="1162";Tstart="777";shortTE="F";uid="700855bb-3edc-4ce7-95f9-5c86bdba3ec6"
VSBQ01000012.1	RepeatMasker	DNA/hAT?	1769975	1770308	413	+	.	ID="RND-4_FAMILY-532";Tend="1500";Tstart="1190";shortTE="F";uid="b14ba9a6-9da2-49c5-9b2c-381a45c4fc89"
VSBQ01000012.1	RepeatMasker	RC/Helitron	1079938	1080053	635	+	.	ID="RND-6_FAMILY-18280";Tend="1467";Tstart="1345";shortTE="F";uid="5b997b4f-1ef6-4596-8d79-54a7083eb0f3"
VSBQ01000012.1	RepeatMasker	DNA/hAT?	1675462	1675662	1163	+	.	ID="RND-6_FAMILY-11462";Tend="602";Tstart="401";shortTE="F";uid="b0ce9a45-7eab-4fed-b074-e832959f14d8"
VSBQ01000012.1	RepeatMasker	Unknown	509648	510282	1006	+	.	ID="RND-5_FAMILY-3783";TEgroup="ctg_12%7CRND-5_FAMILY-3783%7C1";Tend="1066";Tstart="617";shortTE="F";uid="14dc44b1-82ae-4ee4-a94a-1dad7413399b"
VSBQ01000012.1	RepeatMasker	DNA/TcMar-m44?	2325017	2325177	809	+	.	ID="dnax-4_ap";Tend="172";Tstart="31";shortTE="F";uid="576d33fb-68b3-47e7-8449-a9acbb4adaf3"
VSBQ01000012.1	RepeatMasker	DNA/Ginger	2200245	2200958	3440	+	.	ID="RND-6_FAMILY-7106";Tend="1501";Tstart="702";shortTE="F";uid="1d7d3990-fe6c-4ccc-a540-1665d5ad90ed"
VSBQ01000012.1	RepeatMasker	LINE/I	2203686	2204016	2190	+	.	ID="RND-6_FAMILY-6188";Tend="1493";Tstart="1172";shortTE="F";uid="b8104172-6723-44b4-be9c-6bcdc752db4c"
VSBQ01000012.1	RepeatMasker	DNA	2051795	2051921	988	+	.	ID="DNA3-4_AP";Tend="127";Tstart="1";shortTE="F";uid="eb08889d-e62f-4f04-adf8-12ef116dd98e"
VSBQ01000012.1	RepeatMasker	DNA/Ginger-1	2229338	2229773	2728	+	.	ID="RND-6_FAMILY-1155";Tend="1236";Tstart="792";shortTE="F";uid="fa58b38d-df00-407b-8192-57e3fc93b9d9"
VSBQ01000012.1	RepeatMasker	DNA	350561	351067	667	+	.	ID="TTAA2C_AP";Tend="418";Tstart="2";shortTE="F";uid="44377f5b-1aa0-4153-b1b0-337b6c9cba9f"
VSBQ01000012.1	RepeatMasker	DNA/Ginger-1	1607078	1607562	2867	+	.	ID="RND-6_FAMILY-1155";Tend="1293";Tstart="798";shortTE="F";uid="efd172fe-7c4a-45a6-9c52-f08cbc491a7a"
VSBQ01000012.1	RepeatMasker	DNA	2188797	2188914	512	+	.	ID="ttaa2_ap";Tend="409";Tstart="297";shortTE="F";uid="e2054aac-ce4a-46eb-bcf9-24178a221ce9"
VSBQ01000012.1	RepeatMasker	DNA/Kolobok-E	2779216	2779534	1384	+	.	ID="RND-1_FAMILY-140";TEgroup="ctg_12%7CRND-1_FAMILY-140%7C1";Tend="1760";Tstart="938";shortTE="F";uid="208762c9-9d7c-489d-8180-f4196d4411e6"
VSBQ01000012.1	RepeatMasker	Unknown	504098	504561	3222	+	.	ID="RND-5_FAMILY-884";Tend="1387";Tstart="914";shortTE="F";uid="dfb84401-4169-454b-8851-395985ad07cf"
VSBQ01000012.1	RepeatMasker	DNA/hAT-Tip100	572201	572308	473	+	.	ID="RND-5_FAMILY-8457";Tend="861";Tstart="748";shortTE="F";uid="1fb46fed-cc52-47b1-a624-ac8f9f996cb8"
VSBQ01000012.1	RepeatMasker	DNA	456458	456622	775	+	.	ID="RND-6_FAMILY-14883";Tend="1287";Tstart="1127";shortTE="F";uid="e938f827-4001-4eee-a203-29a5d0e200a5"
VSBQ01000012.1	RepeatMasker	DNA/Kolobok-E	1272950	1273139	980	+	.	ID="RND-6_FAMILY-16369";Tend="1526";Tstart="1337";shortTE="F";uid="449ca288-468e-493d-ab6e-f801482a6f7c"
VSBQ01000012.1	RepeatMasker	DNA/hAT-Ac	338140	338540	2298	+	.	ID="RND-5_FAMILY-6809";Tend="1661";Tstart="1266";shortTE="F";uid="97533bc9-bd77-4b4d-8a15-6babe4bb287e"
VSBQ01000012.1	RepeatMasker	DNA	1373585	1373809	488	+	.	ID="TTAA2D_AP";Tend="241";Tstart="16";shortTE="F";uid="5041e431-fe9d-44eb-b1f6-f41040dfe1fd"
VSBQ01000012.1	RepeatMasker	LINE/I-Jockey	2530985	2531297	513	+	.	ID="RND-6_FAMILY-16794";Tend="1026";Tstart="714";shortTE="F";uid="967f99a5-2f18-42c1-ac8a-f01f846a2d7e"
VSBQ01000012.1	RepeatMasker	Unknown	8428	8998	1582	+	.	ID="RND-6_FAMILY-2227";Tend="1301";Tstart="693";shortTE="F";uid="8fa4a083-6da3-4eaf-a019-e1bfbddbe651"
VSBQ01000012.1	RepeatMasker	DNA/Kolobok-E	1375064	1375374	1146	+	.	ID="RND-6_FAMILY-1419";Tend="395";Tstart="68";shortTE="F";uid="fea27dc3-e00f-4001-af49-db38b7a7e83e"
VSBQ01000012.1	RepeatMasker	RC/Helitron	53226	53483	1055	+	.	ID="RND-6_FAMILY-10360";Tend="1595";Tstart="1346";shortTE="F";uid="7e51e61c-6bae-4c6b-af67-750186bc484c"
VSBQ01000012.1	RepeatMasker	Unknown	1760565	1760727	670	+	.	ID="RND-6_FAMILY-10299";Tend="630";Tstart="458";shortTE="F";uid="48a97e23-0ab1-4b00-b5fb-fdf463b34d5e"
VSBQ01000012.1	RepeatMasker	LINE/CR1	940981	941949	1318	+	.	ID="RND-1_FAMILY-280";Tend="1575";Tstart="633";shortTE="F";uid="78b8fce0-38b2-4910-8a29-137bd6fbcaf1"
VSBQ01000012.1	RepeatMasker	Unknown	1577873	1578115	874	+	.	ID="RND-5_FAMILY-6463";Tend="243";Tstart="1";shortTE="F";uid="539706c1-4fff-4777-85cb-3696a6187d93"
VSBQ01000012.1	RepeatMasker	Unknown	2230949	2231148	605	+	.	ID="RND-4_FAMILY-266";Tend="1571";Tstart="1339";shortTE="F";uid="6380dcda-b90c-476f-85a7-4c605529da75"
VSBQ01000012.1	RepeatMasker	RC/Helitron	1233263	1233414	552	+	.	ID="RND-1_FAMILY-67";Tend="1375";Tstart="1230";shortTE="F";uid="fe80300b-51a7-4ed4-97ee-910e4c75c0ef"
VSBQ01000012.1	RepeatMasker	DNA	46264	46765	901	+	.	ID="DNA4-3_AP";Tend="636";Tstart="221";shortTE="F";uid="e120bfd3-5d36-4fd4-bef3-a988b0446124"
VSBQ01000012.1	RepeatMasker	Unknown	915233	915593	1428	+	.	ID="RND-6_FAMILY-25037";Tend="1343";Tstart="995";shortTE="F";uid="9b21c108-ad8e-46ac-88a2-79409f6ec3aa"
VSBQ01000012.1	RepeatMasker	LINE/I-Jockey	2820865	2821250	416	+	.	ID="RND-6_FAMILY-26485";TEgroup="ctg_12%7CRND-6_FAMILY-26485%7C2";Tend="1531";Tstart="1215";shortTE="T";uid="9c3fdc17-e230-48e6-bb8e-62cceab8611a"
VSBQ01000012.1	RepeatMasker	DNA/Kolobok-E	2158106	2158262	2064	+	.	ID="koloboke-3_ap";Tend="2126";Tstart="1828";shortTE="F";uid="d0f02e52-3728-4b5c-b818-e01ec2a9b3a3"
VSBQ01000012.1	RepeatMasker	RC/Helitron	2861058	2862178	9425	+	.	ID="RND-1_FAMILY-7";Tend="1843";Tstart="745";shortTE="F";uid="fb369e86-eb1f-405c-87e0-30b728cabb10"
VSBQ01000012.1	RepeatMasker	Unknown	2219106	2219263	654	+	.	ID="RND-6_FAMILY-18499";Tend="938";Tstart="797";shortTE="F";uid="872350ce-a537-41cc-a74c-2857b235613c"
VSBQ01000012.1	RepeatMasker	Unknown	1247235	1247499	2222	+	.	ID="RND-1_FAMILY-307";Tend="1268";Tstart="1003";shortTE="F";uid="75feb021-3e83-4bf4-8d4e-1f862245a8c8"
VSBQ01000012.1	RepeatMasker	DNA	374417	374739	1040	+	.	ID="DNA8-77_AP";Tend="341";Tstart="1";shortTE="F";uid="0c88ac21-937f-497e-9729-7de30700a212"
VSBQ01000012.1	RepeatMasker	DNA/Ginger	2316615	2317148	2583	+	.	ID="RND-1_FAMILY-259";Tend="1078";Tstart="578";shortTE="F";uid="de1e7005-aa4f-4dbf-b987-efbe79f0e948"
VSBQ01000012.1	RepeatMasker	Retroposon?	1375627	1376153	1018	+	.	ID="SINE2-2_AP";Tend="1998";Tstart="1286";shortTE="F";uid="e8f2b061-50f9-46fb-b822-5e2c14595908"
VSBQ01000012.1	RepeatMasker	DNA/Ginger	457312	457883	3694	+	.	ID="RND-1_FAMILY-259";Tend="1202";Tstart="587";shortTE="F";uid="7cfb1e46-6d9c-423c-a191-8d4242b37e88"
VSBQ01000012.1	RepeatMasker	Retroposon?	451158	451528	1795	+	.	ID="SINE2-1_AP";Tend="1392";Tstart="1013";shortTE="F";uid="cb1aade0-5be2-4808-a976-a8028cde9a31"
VSBQ01000012.1	RepeatMasker	DNA/Maverick	635491	635863	1174	+	.	ID="RND-6_FAMILY-1769";Tend="2216";Tstart="1854";shortTE="F";uid="3dbd2d51-3eee-4687-8539-aac707d7f17f"
VSBQ01000012.1	RepeatMasker	DNA/PiggyBac	346214	346345	620	+	.	ID="RND-6_FAMILY-4987";Tend="1506";Tstart="1379";shortTE="F";uid="9bbd2747-10cf-40ad-9ff2-12cc9238e9df"
VSBQ01000012.1	RepeatMasker	Unknown	2424915	2425283	2141	+	.	ID="RND-4_FAMILY-3026";Tend="1344";Tstart="976";shortTE="F";uid="13b2b255-6a84-49c6-913f-c5c87ece3475"
VSBQ01000012.1	RepeatMasker	Unknown	545738	546353	2590	+	.	ID="RND-1_FAMILY-43";TEgroup="ctg_12%7CRND-1_FAMILY-43%7C1";Tend="1467";Tstart="924";shortTE="F";uid="f6bb71b8-2bd6-4111-98ec-47f8488dbe8d"
VSBQ01000012.1	RepeatMasker	RC/Helitron	2673265	2673975	2225	+	.	ID="RND-6_FAMILY-197";Tend="1191";Tstart="472";shortTE="F";uid="f53dac71-b066-4282-a3b9-8e2838214423"
VSBQ01000012.1	RepeatMasker	DNA/Ginger	449752	451155	5637	+	.	ID="RND-1_FAMILY-259";Tend="2022";Tstart="580";shortTE="F";uid="147be59d-dde5-4340-ae1b-e5599855abd4"
VSBQ01000012.1	RepeatMasker	Retroposon?	1780930	1782650	11016	+	.	ID="RND-5_FAMILY-2785";Tend="1876";Tstart="230";shortTE="F";uid="cd1de19b-ae7d-4e4b-aba9-ec3118bd82c1"
VSBQ01000012.1	RepeatMasker	DNA/Ginger-1	260250	260531	2193	+	.	ID="RND-6_FAMILY-1155";Tend="1083";Tstart="802";shortTE="F";uid="fe3a8de8-9b4a-4aab-9aa7-3ac090c87920"
VSBQ01000012.1	RepeatMasker	RC/Helitron	1323356	1323732	2387	+	.	ID="RND-4_FAMILY-43";Tend="1251";Tstart="790";shortTE="F";uid="1d66a86f-05da-4045-8bcf-25bf5fb5647b"
VSBQ01000012.1	RepeatMasker	DNA/hAT?	1607745	1608597	1530	+	.	ID="RND-4_FAMILY-532";TEgroup="ctg_12%7CRND-4_FAMILY-532%7C1";Tend="1568";Tstart="1141";shortTE="F";uid="69ac38de-b1ae-4063-aba3-db6cac9fb639"
VSBQ01000012.1	RepeatMasker	DNA	670714	671222	1560	+	.	ID="DNA4-2_AP";Tend="510";Tstart="1";shortTE="F";uid="64e6315d-2c8b-4af8-8e2b-5c0af35f12f6"
VSBQ01000012.1	RepeatMasker	Unknown	2238820	2239158	1108	+	.	ID="RND-5_FAMILY-2365";Tend="1173";Tstart="817";shortTE="F";uid="78070293-95b8-48b9-ae81-1475fe9a9c80"
VSBQ01000012.1	RepeatMasker	Retroposon?	597820	597996	464	+	.	ID="RND-1_FAMILY-185";Tend="1641";Tstart="1468";shortTE="F";uid="aaa79b9a-fb6a-4be9-b43f-029bb4fcd01c"
VSBQ01000012.1	RepeatMasker	RC/Helitron	920034	920183	804	+	.	ID="RND-1_FAMILY-4";Tend="1010";Tstart="835";shortTE="F";uid="5c9a00f0-d404-4de3-a193-20c583dcc8dc"
VSBQ01000012.1	RepeatMasker	Unknown	2736147	2737969	11588	+	.	ID="RND-6_FAMILY-8913";Tend="1725";Tstart="34";shortTE="F";uid="71f6badd-bead-4b6c-abfd-11b82b1e6e29"
VSBQ01000012.1	RepeatMasker	DNA	1557513	1558004	2801	+	.	ID="RND-4_FAMILY-398";Tend="1458";Tstart="994";shortTE="F";uid="4570c324-b4ee-46c4-af1e-3d11c2c9f32f"
VSBQ01000012.1	RepeatMasker	LTR/Gypsy	232916	233190	2295	+	.	ID="RND-6_FAMILY-5558";Tend="1552";Tstart="1278";shortTE="F";uid="31a70c4e-9928-4a60-8706-dc1964786f2c"
VSBQ01000012.1	RepeatMasker	DNA/Ginger	886381	887039	3135	+	.	ID="RND-6_FAMILY-7106";Tend="1430";Tstart="700";shortTE="F";uid="3b779591-486f-4c7a-ac69-a3ef105e9e5a"
VSBQ01000012.1	RepeatMasker	Retroposon?	2006074	2006409	1829	+	.	ID="RND-6_FAMILY-13651";Tend="975";Tstart="631";shortTE="F";uid="7a2b9dab-8910-4f67-add0-53de7d83f3e4"
VSBQ01000012.1	RepeatMasker	DNA/Kolobok-E	1761516	1761763	1093	+	.	ID="RND-6_FAMILY-11301";Tend="1440";Tstart="751";shortTE="F";uid="9622756f-2b38-443d-b2b2-87360e453288"
VSBQ01000012.1	RepeatMasker	DNA/Kolobok-E	1144779	1145568	758	+	.	ID="rnd-1_family-192";TEgroup="ctg_12%7Crnd-1_family-192%7C1";Tend="1930";Tstart="949";shortTE="F";uid="9ff981f6-6798-4161-93c1-ecc4f99d9580"
VSBQ01000012.1	RepeatMasker	Unknown	2830034	2830303	715	+	.	ID="RND-4_FAMILY-802";Tend="1141";Tstart="905";shortTE="F";uid="2d0c291d-1d50-41b9-9cf9-8d3dacf9d061"
VSBQ01000012.1	RepeatMasker	Unknown	592726	592853	658	+	.	ID="RND-5_FAMILY-383";Tend="1178";Tstart="1030";shortTE="F";uid="3e613765-b3ee-4943-a28b-842f1901a7d7"
VSBQ01000012.1	RepeatMasker	Unknown	1004195	1004496	1877	+	.	ID="RND-4_FAMILY-773";Tend="1452";Tstart="1151";shortTE="F";uid="10693516-c947-47dd-97d2-ecb83c1e65ea"
VSBQ01000012.1	RepeatMasker	DNA/hAT-hAT19	218597	218865	1296	+	.	ID="HAT-N2_AP";Tend="269";Tstart="1";shortTE="F";uid="ddb9324a-50a0-4c2f-9861-76f3c09f2b7f"
VSBQ01000012.1	RepeatMasker	Unknown	2828902	2829268	2973	+	.	ID="RND-5_FAMILY-12072";Tend="2138";Tstart="1772";shortTE="F";uid="6dcac496-e95b-4efb-b7f3-cf2d50f78f8a"
VSBQ01000012.1	RepeatMasker	DNA/Kolobok-E	2129094	2129294	1004	+	.	ID="KOLOBOKE-3_AP";Tend="2035";Tstart="1834";shortTE="F";uid="d9e2e8cb-f4c6-4367-9319-6e6c89c6b55e"
VSBQ01000012.1	RepeatMasker	Retroposon?	2470923	2471882	3889	+	.	ID="RND-6_FAMILY-12621";Tend="1503";Tstart="536";shortTE="F";uid="86e92e07-cc74-4fbb-ad6c-75b3bc8673a6"
VSBQ01000012.1	RepeatMasker	LINE/CR1	2527144	2527990	996	+	.	ID="RND-1_FAMILY-280";TEgroup="ctg_12%7CRND-1_FAMILY-280%7C1";Tend="1718";Tstart="719";shortTE="F";uid="f7eb7879-3509-451b-9367-8565b6c36f31"
VSBQ01000012.1	RepeatMasker	RC/Helitron	2010203	2011211	7227	+	.	ID="RND-5_FAMILY-2909";Tend="1697";Tstart="723";shortTE="F";uid="54fdbdd5-e5a5-4767-821b-109b9420a1bd"
VSBQ01000012.1	RepeatMasker	DNA/MULE-MuDR	87178	87873	3309	+	.	ID="RND-4_FAMILY-2602";Tend="1469";Tstart="805";shortTE="F";uid="13646ab9-ca3e-4e0d-bc61-8e656dbe09a0"
VSBQ01000012.1	RepeatMasker	DNA/Sola-1	2137800	2137950	797	+	.	ID="RND-6_FAMILY-4520";Tend="1130";Tstart="993";shortTE="F";uid="674fbb6f-5239-4778-a739-aa871d31c04f"
VSBQ01000012.1	RepeatMasker	RC/Helitron	2674108	2674570	1478	+	.	ID="RND-6_FAMILY-4943";Tend="514";Tstart="49";shortTE="F";uid="1e26a6f1-e279-40f3-bf03-fd9a7545cb8d"
VSBQ01000012.1	RepeatMasker	Unknown	2862976	2863796	6375	+	.	ID="RND-6_FAMILY-4338";Tend="1718";Tstart="898";shortTE="F";uid="c21781e8-57dd-4219-a478-d305caff69bf"
VSBQ01000012.1	RepeatMasker	Retroposon?	2274768	2275293	957	+	.	ID="SINE2-1_AP";Tend="1405";Tstart="403";shortTE="F";uid="d824a0fb-c46a-40c3-ac07-0ea56e3311c8"
VSBQ01000012.1	RepeatMasker	RC/Helitron	2141893	2142213	785	+	.	ID="RND-1_FAMILY-26";Tend="1524";Tstart="1210";shortTE="F";uid="a8c44a9e-be6d-469d-a20f-88404cda1830"
VSBQ01000012.1	RepeatMasker	DNA	1842208	1842313	458	+	.	ID="RND-4_FAMILY-398";Tend="1027";Tstart="929";shortTE="F";uid="037d0bea-9227-43b4-adf9-98874620eb6e"
VSBQ01000012.1	RepeatMasker	DNA	581082	581274	1000	+	.	ID="TTAAC_AP";Tend="206";Tstart="6";shortTE="F";uid="bbfee882-4d52-4262-8d1e-82cf623a5814"
VSBQ01000012.1	RepeatMasker	DNA/Ginger-2	2626756	2627570	5235	+	.	ID="RND-6_FAMILY-12024";Tend="997";Tstart="244";shortTE="F";uid="9547f570-86d1-473c-9943-436525b445e4"
VSBQ01000012.1	RepeatMasker	DNA/Kolobok-E	2220612	2221404	1104	+	.	ID="rnd-6_family-11301";Tend="2254";Tstart="1430";shortTE="F";uid="d766ecb6-d448-43b0-81a8-6cc9467b9373"
VSBQ01000012.1	RepeatMasker	DNA/hAT-Charlie	2743013	2743320	1959	+	.	ID="DNA8-33_AP";Tend="328";Tstart="1";shortTE="F";uid="daa753fb-dbd5-44fd-b0f5-d8a97e1425dc"
VSBQ01000012.1	RepeatMasker	DNA	2799351	2799699	1670	+	.	ID="DNAX-2_AP";Tend="467";Tstart="107";shortTE="F";uid="7497404a-d333-4550-9ad0-89154af12981"
VSBQ01000012.1	RepeatMasker	Retroposon?	348077	348837	2597	+	.	ID="SINE2-1_AP";Tend="1770";Tstart="974";shortTE="F";uid="bfcdfd5b-93ca-4ac8-af0f-4394a65c0003"
VSBQ01000012.1	RepeatMasker	DNA/hAT-hAT19	1100123	1100252	670	+	.	ID="HAT-N4_AP";Tend="806";Tstart="668";shortTE="F";uid="00b6a099-8e2b-4256-a005-2778f549f4b4"
VSBQ01000012.1	RepeatMasker	Retroposon?	2024788	2025080	599	+	.	ID="RND-6_FAMILY-9722";Tend="866";Tstart="564";shortTE="F";uid="52ddf43a-602b-4bb7-920e-1183df272885"
VSBQ01000012.1	RepeatMasker	Retroposon?	1732507	1733032	749	+	.	ID="RND-1_FAMILY-367";Tend="923";Tstart="558";shortTE="F";uid="ff8e50fb-d10f-4861-b59a-d569b3bfeb0e"
VSBQ01000012.1	RepeatMasker	DNA/Kolobok-E	1929387	1930265	5111	+	.	ID="RND-5_FAMILY-9815";Tend="2323";Tstart="1444";shortTE="F";uid="ad5b377e-36ae-4837-a378-160f3985570a"
VSBQ01000012.1	RepeatMasker	Unknown	2739317	2739558	1302	+	.	ID="RND-6_FAMILY-5965";Tend="1255";Tstart="973";shortTE="F";uid="53dd0bd5-c675-46b1-b908-53e2c67e3641"
VSBQ01000012.1	RepeatMasker	DNA/Ginger	2456738	2456969	887	+	.	ID="RND-1_FAMILY-259";Tend="804";Tstart="569";shortTE="F";uid="bd816975-7275-4156-bb38-4996bd079523"
VSBQ01000012.1	RepeatMasker	Unknown	2675031	2675424	2844	+	.	ID="RND-6_FAMILY-11782";Tend="1574";Tstart="1183";shortTE="F";uid="e8419d4f-d638-42a0-b3ec-36424d85e84d"
VSBQ01000012.1	RepeatMasker	DNA	2525658	2525899	499	+	.	ID="RND-5_FAMILY-4943";Tend="754";Tstart="473";shortTE="F";uid="188f63d7-8f39-43b7-81d0-424e58bcd200"
VSBQ01000012.1	RepeatMasker	RC/Helitron	1324298	1324442	941	+	.	ID="HELITRON-1_HTIM";Tend="3642";Tstart="3500";shortTE="F";uid="874a08e1-7963-4fce-bcf8-7a78c6bd20eb"
VSBQ01000012.1	RepeatMasker	DNA/hAT	1070639	1071012	2726	+	.	ID="RND-5_FAMILY-1341";Tend="1414";Tstart="1040";shortTE="F";uid="e92ca45c-6b34-4587-b4b0-bbc9ece12356"
VSBQ01000012.1	RepeatMasker	DNA/Ginger	1452983	1453441	901	+	.	ID="RND-6_FAMILY-7106";Tend="1104";Tstart="617";shortTE="F";uid="0bee1a02-2278-4236-8ee7-52b181a82396"
VSBQ01000012.1	RepeatMasker	DNA/hAT-Tip100	349109	349331	1147	+	.	ID="RND-6_FAMILY-4662";Tend="1203";Tstart="971";shortTE="F";uid="27242b9a-66a0-42f8-b648-84db4a40ed39"
VSBQ01000012.1	RepeatMasker	Retroposon?	534036	534243	443	+	.	ID="RND-6_FAMILY-7125";Tend="469";Tstart="244";shortTE="F";uid="448c39a4-d7c8-4d6f-82ca-5c19db06ded7"
VSBQ01000012.1	RepeatMasker	DNA	1382647	1382820	1285	+	.	ID="DNA3-3_AP";Tend="169";Tstart="1";shortTE="F";uid="2219644c-6964-4f72-8b41-cf6fea06d405"
VSBQ01000012.1	RepeatMasker	Unknown	594261	594511	1019	+	.	ID="RND-6_FAMILY-764";Tend="1163";Tstart="934";shortTE="F";uid="726d0e34-d221-4303-8df5-070fe9b4f30f"
VSBQ01000012.1	RepeatMasker	DNA	671194	671384	681	+	.	ID="dna4-2_ap";Tend="769";Tstart="579";shortTE="F";uid="e857cb3e-60b2-4177-9dce-59eef06123dc"
VSBQ01000012.1	RepeatMasker	Retroposon?	2426428	2426537	468	+	.	ID="RND-6_FAMILY-2019";Tend="874";Tstart="763";shortTE="F";uid="d0f6da2c-c03c-4d31-9e73-5c276979d387"
VSBQ01000012.1	RepeatMasker	DNA/hAT-hAT19	90447	91020	3998	+	.	ID="HAT-N13_AP";Tend="626";Tstart="1";shortTE="F";uid="6b7fee48-98c2-4f65-9728-0fbabe60669d"
VSBQ01000012.1	RepeatMasker	DNA	1145569	1145768	454	+	.	ID="RND-6_FAMILY-1153";TEgroup="ctg_12%7CRND-6_FAMILY-1153%7C1";Tend="1414";Tstart="1224";shortTE="T";uid="9e74b6a4-5a2d-4bc3-84e5-83f6a7599be4"
VSBQ01000012.1	RepeatMasker	Retroposon?	1338908	1339339	1546	+	.	ID="RND-6_FAMILY-12621";Tend="1481";Tstart="964";shortTE="F";uid="46bc0866-d806-494a-9a81-edd6c3914218"
VSBQ01000012.1	RepeatMasker	DNA/hAT-hAT19	2828001	2828270	636	+	.	ID="RND-6_FAMILY-7820";Tend="930";Tstart="717";shortTE="F";uid="dd6c323f-4bc4-413d-b09b-c61284c2fef4"
VSBQ01000012.1	RepeatMasker	DNA/Ginger	1040656	1040799	725	+	.	ID="RND-1_FAMILY-259";Tend="1748";Tstart="1603";shortTE="F";uid="7b908f32-3e92-4f5c-8a38-53be9141c64f"
VSBQ01000012.1	RepeatMasker	DNA/Ginger-1	667530	668297	5332	+	.	ID="RND-6_FAMILY-1155";Tend="2261";Tstart="1510";shortTE="F";uid="d6cc057e-db40-4283-aa05-17f960218223"
VSBQ01000012.1	RepeatMasker	DNA/hAT-Tip100	2190192	2191137	7908	+	.	ID="RND-6_FAMILY-5032";Tend="992";Tstart="53";shortTE="F";uid="8a00e501-9a6d-480b-956c-d29387bdcdbb"
VSBQ01000012.1	RepeatMasker	Unknown	1494891	1495014	695	+	.	ID="RND-5_FAMILY-3566";Tend="1103";Tstart="974";shortTE="F";uid="6e9ff6ed-97cc-4144-a886-42fffdc54d53"
VSBQ01000012.1	RepeatMasker	DNA	2258581	2258705	551	+	.	ID="RND-1_FAMILY-76";Tend="1399";Tstart="1275";shortTE="F";uid="ef2d8f14-0641-4b2c-8a3a-589977ee9c0e"
VSBQ01000012.1	RepeatMasker	DNA	65032	65647	2585	+	.	ID="RND-5_FAMILY-4696";Tend="1501";Tstart="835";shortTE="F";uid="8f98eb70-5ac6-4bcc-9d1e-23505e6c96b9"
VSBQ01000012.1	RepeatMasker	DNA	2426023	2426460	742	+	.	ID="DNA4-3_AP";Tend="453";Tstart="1";shortTE="F";uid="d808b7d4-7f14-4621-bd01-538b99387ecf"
VSBQ01000012.1	RepeatMasker	Unknown	37659	38364	2858	+	.	ID="RND-5_FAMILY-4153";Tend="1631";Tstart="923";shortTE="F";uid="994e2423-4caf-4196-9e02-f1ae7c562738"
VSBQ01000012.1	RepeatMasker	DNA/Kolobok-E	2036468	2036649	764	+	.	ID="RND-4_FAMILY-171";Tend="1170";Tstart="990";shortTE="F";uid="82b939ef-96de-4a12-90c9-5e80b3c4b271"
VSBQ01000012.1	RepeatMasker	Retroposon?	727652	728030	3020	+	.	ID="RND-6_FAMILY-12621";Tend="1480";Tstart="663";shortTE="F";uid="87ce4d43-ca9d-4d8a-b9e2-10b045505a42"
VSBQ01000012.1	RepeatMasker	DNA	1267993	1268162	1117	+	.	ID="dna4-2_ap";Tend="290";Tstart="115";shortTE="F";uid="fd91190d-043d-4ddb-8ae2-bc280c9d911f"
VSBQ01000012.1	RepeatMasker	DNA/Ginger-1	666473	666607	885	+	.	ID="RND-6_FAMILY-1155";Tend="1837";Tstart="1704";shortTE="F";uid="60e9df64-70d6-4f3d-a085-cb90659a4307"
VSBQ01000012.1	RepeatMasker	Unknown	1331630	1331744	697	+	.	ID="RND-4_FAMILY-890";Tend="972";Tstart="857";shortTE="F";uid="c20f29d8-62ff-4402-a6cb-661065dcf964"
VSBQ01000012.1	RepeatMasker	DNA/MULE-MuDR	2354399	2354561	676	+	.	ID="RND-5_FAMILY-1813";Tend="1567";Tstart="1399";shortTE="F";uid="c5eae9b8-8d30-4388-a20d-f1e25f44c399"
VSBQ01000012.1	RepeatMasker	LINE/I-Jockey	2070151	2070288	593	+	.	ID="RND-1_FAMILY-348";Tend="1339";Tstart="1210";shortTE="F";uid="39d98f1f-b556-4f6b-8198-c8eb27bc8548"
VSBQ01000012.1	RepeatMasker	LINE/I-Jockey	1260264	1260684	508	+	.	ID="RND-6_FAMILY-16794";Tend="1300";Tstart="870";shortTE="F";uid="69ec6332-595e-420d-8c50-5781de2badda"
VSBQ01000012.1	RepeatMasker	Unknown	364621	364835	794	+	.	ID="RND-6_FAMILY-13541";Tend="1216";Tstart="994";shortTE="F";uid="b9e2261d-9fee-4b86-9858-acebc252232e"
VSBQ01000012.1	RepeatMasker	DNA/TcMar-m44	314406	314548	854	+	.	ID="dnax-3c_ap";Tend="144";Tstart="1";shortTE="F";uid="e3b71488-771e-4623-b708-fd8fe9aa472f"
VSBQ01000012.1	RepeatMasker	Retroposon?	394124	394280	800	+	.	ID="RND-6_FAMILY-12621";Tend="1123";Tstart="962";shortTE="F";uid="4d6d05a2-2008-4df3-a6ce-b00cc1b93d58"
VSBQ01000012.1	RepeatMasker	DNA	6290	6614	964	+	.	ID="RND-1_FAMILY-269";Tend="1772";Tstart="1393";shortTE="F";uid="f1fb88fb-48fc-40ff-ab78-a87ddffcebb6"
VSBQ01000012.1	RepeatMasker	DNA/Ginger	765381	766215	5392	+	.	ID="RND-6_FAMILY-7106";Tend="2064";Tstart="1176";shortTE="F";uid="e9bdbfe0-36db-4bb4-9a3f-742980ad7b3c"
VSBQ01000012.1	RepeatMasker	Retroposon?	666559	666753	1026	+	.	ID="RND-6_FAMILY-12621";Tend="1130";Tstart="934";shortTE="F";uid="76006289-2034-45e9-8d79-7e2593448cdd"
VSBQ01000012.1	RepeatMasker	DNA/Ginger-1	2151708	2152927	3606	+	.	ID="RND-6_FAMILY-1155";TEgroup="ctg_12%7CRND-6_FAMILY-1155%7C5";Tend="2212";Tstart="801";shortTE="F";uid="272463ac-6c3d-43da-92cd-119590036bf3"
VSBQ01000012.1	RepeatMasker	DNA/hAT-Tip100	2324828	2324969	409	+	.	ID="DNA8-13_AP";Tend="786";Tstart="660";shortTE="F";uid="b781118b-be92-4735-891b-6daf1ea86c4d"
VSBQ01000012.1	RepeatMasker	DNA/Ginger	911829	912019	535	+	.	ID="RND-6_FAMILY-7106";Tend="923";Tstart="700";shortTE="F";uid="593c3595-f0a7-44eb-8efe-b7b26d6c4d8b"
VSBQ01000012.1	RepeatMasker	Retroposon?	1339695	1339862	502	+	.	ID="RND-6_FAMILY-7125";Tend="1725";Tstart="1201";shortTE="F";uid="7b14ec49-2d80-4670-b6e5-065d93f56abf"
VSBQ01000012.1	RepeatMasker	Unknown	1031416	1031709	1534	+	.	ID="RND-1_FAMILY-13";Tend="1257";Tstart="961";shortTE="F";uid="ded23ab2-c275-463f-9e61-835161682ba3"
VSBQ01000012.1	RepeatMasker	Retroposon?	2075144	2075450	821	+	.	ID="RND-6_FAMILY-6067";Tend="1998";Tstart="1442";shortTE="F";uid="4ff579ad-89b1-48f2-ad02-0f34fbe40662"
VSBQ01000012.1	RepeatMasker	RC/Helitron	2534669	2534862	1023	+	.	ID="RND-5_FAMILY-1400";Tend="995";Tstart="814";shortTE="F";uid="c6437481-3f03-401e-a34f-920d336d4fe0"
VSBQ01000012.1	RepeatMasker	Retroposon?	1332229	1332634	627	+	.	ID="RND-6_FAMILY-9722";Tend="599";Tstart="258";shortTE="F";uid="22b7bed1-f145-4e46-9f08-524906f89132"
VSBQ01000012.1	RepeatMasker	DNA/Ginger	1778702	1779143	963	+	.	ID="RND-1_FAMILY-259";Tend="977";Tstart="588";shortTE="F";uid="5cd4ce3b-9bc8-4705-abf4-58bb39a1e07c"
VSBQ01000012.1	RepeatMasker	DNA	68293	68769	2489	+	.	ID="DNA4-2_AP";Tend="604";Tstart="120";shortTE="F";uid="2caa2de7-01ba-4b92-9190-ef01594d652f"
VSBQ01000012.1	RepeatMasker	DNA	597472	597856	577	+	.	ID="DNA4-2_AP";Tend="738";Tstart="354";shortTE="F";uid="02d3ee19-401b-4c7e-84b4-c3525e18e4c7"
VSBQ01000012.1	RepeatMasker	DNA/Ginger	1058176	1058582	1698	+	.	ID="RND-6_FAMILY-7106";Tend="1116";Tstart="698";shortTE="F";uid="7ca2a20a-96d0-4325-908d-ca318e62aefd"
VSBQ01000012.1	RepeatMasker	DNA/Kolobok-E	1661689	1662459	5873	+	.	ID="rnd-5_family-9815";Tend="2291";Tstart="1434";shortTE="F";uid="84adc35c-9c83-4db7-9c27-e114a9fcc412"
VSBQ01000012.1	RepeatMasker	DNA/Ginger-1	2022758	2023149	2755	+	.	ID="RND-6_FAMILY-1155";Tend="1225";Tstart="809";shortTE="F";uid="2ee726f1-de5e-42eb-aec8-904695a5d53c"
VSBQ01000012.1	RepeatMasker	DNA/hAT-Charlie	79151	80091	4832	+	.	ID="RND-1_FAMILY-135";TEgroup="ctg_12%7CRND-1_FAMILY-135%7C1";Tend="1735";Tstart="928";shortTE="F";uid="5829c0af-0edd-4929-8506-7dbe3c9ef4fb"
VSBQ01000012.1	RepeatMasker	DNA/Kolobok-E	2157361	2157576	2064	+	.	ID="koloboke-3_ap";Tend="1827";Tstart="1430";shortTE="F";uid="95daaad7-6d76-41d4-94da-f1c8838c0e04"
VSBQ01000012.1	RepeatMasker	DNA/Ginger	968854	969117	577	+	.	ID="RND-6_FAMILY-7106";Tend="993";Tstart="702";shortTE="F";uid="39173af3-8112-455a-bae1-f9315f00144e"
VSBQ01000012.1	RepeatMasker	Retroposon?	2771893	2772219	1876	+	.	ID="RND-6_FAMILY-13651";Tend="975";Tstart="650";shortTE="F";uid="05e642aa-b92c-490d-983a-38b7a3bb26e0"
VSBQ01000012.1	RepeatMasker	DNA	1665662	1666269	440	+	.	ID="dna4-1_ap";Tend="659";Tstart="63";shortTE="F";uid="713e9b6b-5451-496a-892a-48f442ec4005"
VSBQ01000012.1	RepeatMasker	DNA/Ginger	1991771	1992071	891	+	.	ID="RND-6_FAMILY-7106";Tend="988";Tstart="681";shortTE="F";uid="79949f11-a008-4b12-995f-a6317640f887"
VSBQ01000012.1	RepeatMasker	Unknown	373599	373882	1415	+	.	ID="RND-1_FAMILY-14";Tend="1184";Tstart="903";shortTE="F";uid="a1bd150d-e538-45d4-a3bb-e65eca97a127"
VSBQ01000012.1	RepeatMasker	DNA/hAT-Tip100	2826586	2826706	632	+	.	ID="DNA8-19_AP";Tend="373";Tstart="229";shortTE="F";uid="36a084d5-905e-41ed-9562-6fd96a3a238e"
VSBQ01000012.1	RepeatMasker	DNA	207602	207972	428	+	.	ID="dna4-2_ap";TEgroup="ctg_12%7Cdna4-2_ap%7C1";Tend="766";Tstart="495";shortTE="F";uid="ceec6db4-8d6b-4726-bbcd-e81620ac63ff"
VSBQ01000012.1	RepeatMasker	LINE/I-Jockey	2413267	2413406	748	+	.	ID="RND-6_FAMILY-26485";Tend="1512";Tstart="1387";shortTE="F";uid="1736ba7f-cf8f-4d8a-b926-66f6235cd015"
VSBQ01000012.1	RepeatMasker	Unknown	1316373	1316649	907	+	.	ID="RND-6_FAMILY-1927";Tend="1126";Tstart="899";shortTE="F";uid="557ed2b9-e6d0-4a89-98cc-88770256b750"
VSBQ01000012.1	RepeatMasker	Unknown	1407813	1408346	3288	+	.	ID="RND-4_FAMILY-890";Tend="1372";Tstart="857";shortTE="F";uid="10336732-e4fe-43b7-89a2-b1e65705406a"
VSBQ01000012.1	RepeatMasker	DNA/Kolobok-E	1582293	1583199	5692	+	.	ID="RND-5_FAMILY-9815";Tend="2327";Tstart="1442";shortTE="F";uid="2c6f4411-9f15-495b-809e-b22287ce23eb"
VSBQ01000012.1	RepeatMasker	Unknown	2514691	2514945	929	+	.	ID="RND-4_FAMILY-409";Tend="1354";Tstart="1109";shortTE="F";uid="42e6320d-6d2d-44d1-8436-57bc6e7e46e3"
VSBQ01000012.1	RepeatMasker	Unknown	375398	375726	648	+	.	ID="RND-1_FAMILY-184";Tend="1677";Tstart="1365";shortTE="F";uid="9812763d-43f6-4574-8749-27eac0072554"
VSBQ01000012.1	RepeatMasker	Unknown	2748448	2748722	1470	+	.	ID="RND-4_FAMILY-987";Tend="1167";Tstart="898";shortTE="F";uid="a13b0dcc-46ce-401e-a8c7-e681ec0f85e8"
VSBQ01000012.1	RepeatMasker	DNA/hAT-Tip100	1320042	1320203	734	+	.	ID="RND-5_FAMILY-2576";Tend="1368";Tstart="1201";shortTE="F";uid="cf5df91c-afcd-4080-9314-1b7a3ba416c0"
VSBQ01000012.1	RepeatMasker	Unknown	91066	91194	421	+	.	ID="RND-5_FAMILY-1894";Tend="1107";Tstart="989";shortTE="F";uid="8d39e19a-e303-4fd5-9f3d-55d3ded24a50"
VSBQ01000012.1	RepeatMasker	Unknown	631142	631719	1991	+	.	ID="RND-1_FAMILY-170";Tend="1500";Tstart="932";shortTE="F";uid="23bf25bc-5b45-49be-83b8-ac33c95ab878"
VSBQ01000012.1	RepeatMasker	DNA/Kolobok-E	539076	539315	704	+	.	ID="RND-6_FAMILY-11301";Tend="2216";Tstart="1989";shortTE="F";uid="4ef53510-a6eb-49d2-9f6e-6dc5d8e29806"
VSBQ01000012.1	RepeatMasker	DNA/Kolobok-E	2466672	2467298	657	+	.	ID="RND-5_FAMILY-9815";Tend="2092";Tstart="1444";shortTE="F";uid="92fd2b66-6f1f-4f10-b9eb-7834da9e313b"
VSBQ01000012.1	RepeatMasker	DNA	2021375	2021620	1222	+	.	ID="DNA8-15_AP";Tend="243";Tstart="1";shortTE="F";uid="5925c742-967a-42ee-bf48-551002b073ae"
VSBQ01000012.1	RepeatMasker	DNA/Kolobok-E	2684357	2685246	5525	+	.	ID="rnd-5_family-9815";Tend="2521";Tstart="1444";shortTE="F";uid="32ab4f54-45f0-4a80-bf69-cf5a358eb313"
VSBQ01000012.1	RepeatMasker	DNA/Ginger-1	2148215	2148433	434	+	.	ID="GINGER1-2_AP";Tend="3038";Tstart="2831";shortTE="F";uid="5fd68789-c12b-4c63-a2fc-9705553bab53"
VSBQ01000012.1	RepeatMasker	Unknown	416260	416456	438	+	.	ID="RND-6_FAMILY-15382";Tend="1128";Tstart="906";shortTE="F";uid="5a64db7a-386e-4683-8d09-544771d5eb99"
VSBQ01000012.1	RepeatMasker	Unknown	566834	567203	1541	+	.	ID="RND-6_FAMILY-11771";Tend="1289";Tstart="938";shortTE="F";uid="59281a07-00eb-47ac-82af-fd6a0034e617"
VSBQ01000012.1	RepeatMasker	DNA	833203	833467	544	+	.	ID="DNA4-1_AP";Tend="823";Tstart="560";shortTE="F";uid="5f5200cf-4ade-407c-9241-a86763013f77"
VSBQ01000012.1	RepeatMasker	DNA/Ginger	2129468	2129660	592	+	.	ID="RND-1_FAMILY-259";Tend="776";Tstart="589";shortTE="F";uid="6b353f59-7ae6-4e28-86af-a88d2e00433a"
VSBQ01000012.1	RepeatMasker	DNA/Ginger-1	947422	948887	10395	+	.	ID="RND-6_FAMILY-1155";Tend="2284";Tstart="796";shortTE="F";uid="ac24c3af-1689-491f-9745-0c7a3fff49ec"
VSBQ01000012.1	RepeatMasker	Retroposon?	1333175	1333484	2020	+	.	ID="RND-6_FAMILY-9722";Tend="1930";Tstart="1635";shortTE="F";uid="614d5714-c0d2-444d-a5e8-614af626b136"
VSBQ01000012.1	RepeatMasker	DNA	2082366	2082696	1407	+	.	ID="DNA4-1_AP";Tend="823";Tstart="494";shortTE="F";uid="3b6a4ed6-4305-4195-b8bf-4b4e5f1bdc9e"
VSBQ01000012.1	RepeatMasker	DNA/MULE-MuDR	878147	878329	837	+	.	ID="MUDR2X_AP";Tend="182";Tstart="1";shortTE="F";uid="138ed94c-b719-4ca4-b71d-2bde8cf8be2b"
VSBQ01000012.1	RepeatMasker	DNA/P	1899820	1899942	445	+	.	ID="RND-6_FAMILY-1228";Tend="1395";Tstart="1282";shortTE="F";uid="11993aa6-d3da-4969-8dac-0ea90c152aad"
VSBQ01000012.1	RepeatMasker	DNA	69815	70412	2692	+	.	ID="DNA4-2_AP";Tend="554";Tstart="1";shortTE="F";uid="06df3314-842f-403a-b45f-cbc0b11b8826"
VSBQ01000012.1	RepeatMasker	DNA	2731234	2731667	3263	+	.	ID="TTAA7_AP";Tend="434";Tstart="1";shortTE="F";uid="40e6642d-d136-4dca-b189-7960f2b37d9e"
VSBQ01000012.1	RepeatMasker	DNA/hAT-Tip100	2158725	2159137	3509	+	.	ID="RND-5_FAMILY-2300";Tend="1262";Tstart="851";shortTE="F";uid="6f36705a-9763-499f-a3ca-f0370db3be7e"
VSBQ01000012.1	RepeatMasker	DNA/Kolobok-E	538335	538517	1047	+	.	ID="RND-6_FAMILY-16369";Tend="1474";Tstart="1289";shortTE="F";uid="b1148129-e3fd-43b4-a54c-147f60b58fba"
VSBQ01000012.1	RepeatMasker	DNA/Kolobok-E	772305	772536	1027	+	.	ID="RND-6_FAMILY-706";Tend="393";Tstart="165";shortTE="F";uid="81b3308e-6d59-4b0a-96da-0c7a3cf070c5"
VSBQ01000012.1	RepeatMasker	DNA/Ginger	1339335	1339600	717	+	.	ID="RND-1_FAMILY-259";Tend="1080";Tstart="807";shortTE="F";uid="28671e0a-93a4-41c8-9301-0abd986fb044"
VSBQ01000012.1	RepeatMasker	LTR/Gypsy	558722	558875	526	+	.	ID="RND-6_FAMILY-6665";Tend="286";Tstart="133";shortTE="F";uid="a662a869-f6d9-48bf-81ba-60114d713ccc"
VSBQ01000012.1	RepeatMasker	Unknown	365197	365437	1303	+	.	ID="RND-6_FAMILY-13541";Tend="1746";Tstart="1491";shortTE="F";uid="9b10a628-476a-430a-81ac-31011f1849c6"
VSBQ01000012.1	RepeatMasker	DNA/Kolobok-E	1284659	1284921	964	+	.	ID="RND-6_FAMILY-1419";Tend="303";Tstart="36";shortTE="F";uid="69e61447-b9a2-4a61-a95b-1d54a305f228"
VSBQ01000012.1	RepeatMasker	DNA/Maverick	636116	636726	443	+	.	ID="RND-6_FAMILY-14996";Tend="622";Tstart="9";shortTE="F";uid="be189a30-21e8-410e-97fa-b7d556adfe2f"
VSBQ01000012.1	RepeatMasker	DNA/hAT-Charlie	2040061	2040370	2619	+	.	ID="RND-1_FAMILY-362";Tend="1265";Tstart="956";shortTE="F";uid="118abfb8-2306-4e35-bde4-274ccc40366b"
VSBQ01000012.1	RepeatMasker	DNA/Kolobok-E	1780364	1780746	689	+	.	ID="rnd-1_family-195";Tend="2636";Tstart="2277";shortTE="F";uid="c6db13f5-d80d-4995-a00b-adb5ad6c26b9"
VSBQ01000012.1	RepeatMasker	DNA/Ginger-1	935091	935286	882	+	.	ID="RND-6_FAMILY-1155";Tend="1004";Tstart="803";shortTE="F";uid="7351bbe0-8172-4f4c-b964-4b0ba1489b0e"
VSBQ01000012.1	RepeatMasker	DNA	862564	862754	545	+	.	ID="dna4-2_ap";Tend="222";Tstart="5";shortTE="F";uid="4993e9f1-ba6c-455c-9397-ae2f6879692d"
VSBQ01000012.1	RepeatMasker	DNA/Kolobok-E	2308267	2309122	3200	+	.	ID="rnd-5_family-9815";Tend="2253";Tstart="1429";shortTE="F";uid="1e47dc21-efbb-41f8-9d96-e89cafa5d47c"
VSBQ01000012.1	RepeatMasker	Unknown	1176029	1176146	568	+	.	ID="RND-6_FAMILY-10496";Tend="1047";Tstart="932";shortTE="F";uid="9b10b264-2b8c-4c49-bfd1-7a0aafe91c2c"
VSBQ01000012.1	RepeatMasker	Retroposon?	2025289	2026170	3927	+	.	ID="SINE2-1_AP";Tend="1465";Tstart="585";shortTE="F";uid="c1edae57-2495-46a6-9181-07228d9acc2e"
VSBQ01000012.1	RepeatMasker	DNA/hAT?	691340	691484	402	+	.	ID="RND-6_FAMILY-11462";Tend="543";Tstart="418";shortTE="F";uid="fb6c1454-da97-405b-9ebb-f09d3760b603"
VSBQ01000012.1	RepeatMasker	Retroposon?	2386226	2386744	3399	+	.	ID="RND-6_FAMILY-12621";Tend="1510";Tstart="975";shortTE="F";uid="a74dc90d-7944-4540-8e52-c01be68617b1"
VSBQ01000012.1	RepeatMasker	DNA/Ginger	2029546	2029751	1473	+	.	ID="RND-6_FAMILY-7106";Tend="903";Tstart="700";shortTE="F";uid="0e0c8622-8213-42c1-8908-d60e8a7679e5"
VSBQ01000012.1	RepeatMasker	Retroposon?	1488221	1489099	2168	+	.	ID="SINE2-1_AP";Tend="1770";Tstart="870";shortTE="F";uid="05379588-9100-45dd-93d1-f63318434e8f"
VSBQ01000012.1	RepeatMasker	DNA/Kolobok-E	2378065	2378247	1065	+	.	ID="RND-6_FAMILY-11301";Tend="1621";Tstart="1439";shortTE="F";uid="e0aabc54-f813-4aa4-8096-819060b991d5"
VSBQ01000012.1	RepeatMasker	DNA	596616	596722	419	+	.	ID="dna4-2_ap";Tend="291";Tstart="173";shortTE="F";uid="16d9a381-f159-4b64-b31e-2036be0c1332"
VSBQ01000012.1	RepeatMasker	DNA	1421708	1421940	1049	+	.	ID="DNAX-2_AP";Tend="462";Tstart="236";shortTE="F";uid="8a3ce641-9ab4-4184-a26f-81bb7bf4ed51"
VSBQ01000012.1	RepeatMasker	Retroposon?	1312937	1313281	1591	+	.	ID="RND-6_FAMILY-13651";Tend="976";Tstart="641";shortTE="F";uid="ee540e09-6f81-4fe5-82c8-ebe19bbdd9c0"
VSBQ01000012.1	RepeatMasker	DNA/Ginger-1	1347803	1348188	1917	+	.	ID="RND-6_FAMILY-1155";Tend="1445";Tstart="1057";shortTE="F";uid="67d4abb8-5ffd-4a77-9a36-300dd269a45e"
VSBQ01000012.1	RepeatMasker	DNA/Ginger	1160634	1161029	1906	+	.	ID="RND-6_FAMILY-7106";Tend="1152";Tstart="702";shortTE="F";uid="95b091f6-4f36-481e-a658-e99deebbdcb0"
VSBQ01000012.1	RepeatMasker	DNA	1615629	1616005	1260	+	.	ID="TTAA8_AP";Tend="437";Tstart="23";shortTE="F";uid="1488c28c-b6a1-4a11-9a58-5c6bda22bc52"
VSBQ01000012.1	RepeatMasker	DNA	595667	595943	1835	+	.	ID="ttaa6_ap";Tend="237";Tstart="1";shortTE="F";uid="e3797b02-7401-40ef-8822-eb795d97690f"
VSBQ01000012.1	RepeatMasker	Retroposon?	752676	752838	970	+	.	ID="RND-1_FAMILY-185";Tend="1639";Tstart="1482";shortTE="F";uid="e6167ca0-8265-498a-8259-6b2f78ad5856"
VSBQ01000012.1	RepeatMasker	Unknown	577449	577588	708	+	.	ID="RND-1_FAMILY-191";Tend="1152";Tstart="1012";shortTE="F";uid="e1d8b4da-c5ea-46ad-ab5a-c2a47437ac52"
VSBQ01000012.1	RepeatMasker	DNA/hAT-Charlie	2023150	2023263	454	+	.	ID="HAT-N20_RPR";Tend="115";Tstart="1";shortTE="F";uid="cf38ea92-8b83-45a2-99c0-73614c9fa3c6"
VSBQ01000012.1	RepeatMasker	Retroposon?	2265554	2265834	562	+	.	ID="SINE2-1_AP";Tend="1139";Tstart="848";shortTE="F";uid="9e133309-a009-4f7b-ae9d-5b3a2fea2536"
VSBQ01000012.1	RepeatMasker	LTR/Gypsy	2202359	2202474	677	+	.	ID="RND-1_FAMILY-225";Tend="1808";Tstart="1693";shortTE="F";uid="3e60f9c3-54df-428d-bab3-a7cca9750aaa"
VSBQ01000012.1	RepeatMasker	DNA	1268398	1268843	2787	+	.	ID="DNA4-2_AP";Tend="743";Tstart="277";shortTE="F";uid="e7dc853e-aaf3-4a69-af9b-79f30fa81b5d"
VSBQ01000012.1	RepeatMasker	DNA	1015198	1015650	1870	+	.	ID="DNAX-2_AP";Tend="465";Tstart="1";shortTE="F";uid="33dee15a-00ba-4a20-bf95-349204be2f7c"
VSBQ01000012.1	RepeatMasker	Retroposon?	309308	309634	1037	+	.	ID="SINE2-2_AP";Tend="1998";Tstart="1608";shortTE="F";uid="f8dbb09d-479a-4884-8a7b-a358ca753281"
VSBQ01000012.1	RepeatMasker	Unknown	2795749	2795903	586	+	.	ID="RND-1_FAMILY-124";Tend="1205";Tstart="1072";shortTE="F";uid="d6a8e051-c027-4b25-9c8b-9ea1faad4b15"
VSBQ01000012.1	RepeatMasker	LINE/I-Jockey	1905428	1906043	1753	+	.	ID="RND-6_FAMILY-26485";TEgroup="ctg_12%7CRND-6_FAMILY-26485%7C1";Tend="1511";Tstart="235";shortTE="F";uid="2a39c626-72b2-4545-9ca0-5cb49ce69557"
VSBQ01000012.1	RepeatMasker	DNA/Ginger-1	1369116	1369432	924	+	.	ID="RND-5_FAMILY-8248";Tend="1086";Tstart="800";shortTE="F";uid="7a966abc-208e-4d1b-ab16-1e942c209df5"
VSBQ01000012.1	RepeatMasker	Retroposon?	2122674	2122845	1105	+	.	ID="RND-1_FAMILY-185";Tend="1637";Tstart="1463";shortTE="F";uid="aa27d2c6-6c0a-4c22-9eee-584efee4044b"
VSBQ01000012.1	RepeatMasker	DNA/MULE-MuDR	2374603	2374793	510	+	.	ID="RND-5_FAMILY-301";Tend="1004";Tstart="789";shortTE="F";uid="60d93c83-707a-4a84-adc1-26346eb660e9"
VSBQ01000012.1	RepeatMasker	DNA/hAT?	1323740	1324107	2335	+	.	ID="rnd-1_family-36";Tend="1670";Tstart="1351";shortTE="F";uid="47a00a80-9424-41b0-825b-adcbf60b6750"
VSBQ01000012.1	RepeatMasker	DNA/Ginger	766576	767546	6570	+	.	ID="RND-6_FAMILY-7106";Tend="2174";Tstart="1184";shortTE="F";uid="1a60b0dd-9685-44b9-aba0-f7c45afbcdcb"
VSBQ01000012.1	RepeatMasker	DNA	2756059	2756289	823	+	.	ID="DNA4-2_AP";Tend="769";Tstart="522";shortTE="F";uid="f5f8525b-e30b-452f-928d-a156c56efa22"
VSBQ01000012.1	RepeatMasker	DNA	1981804	1982023	1017	+	.	ID="RND-5_FAMILY-1619";Tend="244";Tstart="18";shortTE="F";uid="7f086d4a-2544-402b-9544-ae78df5d6e75"
VSBQ01000012.1	RepeatMasker	DNA/hAT-Tip100	2090472	2090825	1389	+	.	ID="dna8-87_ap";Tend="590";Tstart="21";shortTE="F";uid="b7b3d775-6428-4677-b271-61ea2bee6428"
VSBQ01000012.1	RepeatMasker	DNA/hAT-hAT19	2093601	2093906	760	+	.	ID="hat-n2_ap";Tend="291";Tstart="44";shortTE="F";uid="fb8136ad-3c61-47b9-a1e8-45b542e24a27"
VSBQ01000012.1	RepeatMasker	LINE/CR1	2188913	2189556	3487	+	.	ID="RND-6_FAMILY-8545";Tend="1441";Tstart="807";shortTE="F";uid="4320440c-8615-4f52-a13a-a16f0dc39039"
VSBQ01000012.1	RepeatMasker	RC/Helitron	1773127	1773458	2394	+	.	ID="RND-6_FAMILY-1591";Tend="1280";Tstart="931";shortTE="F";uid="8d548b03-a6ff-480b-909f-f992edeadbd1"
VSBQ01000012.1	RepeatMasker	Retroposon?	1476981	1477221	423	+	.	ID="RND-6_FAMILY-7125";Tend="1405";Tstart="1169";shortTE="F";uid="325b844e-e82e-4199-906d-592bd10f5774"
VSBQ01000012.1	RepeatMasker	DNA	1059699	1059989	926	+	.	ID="TTAA2_AP";Tend="277";Tstart="1";shortTE="F";uid="eae8e4dd-657d-4654-8edf-c73cd9e76172"
VSBQ01000012.1	RepeatMasker	DNA/Ginger	2758394	2759008	1171	+	.	ID="RND-6_FAMILY-7106";Tend="1302";Tstart="659";shortTE="F";uid="c444e884-4ae3-4680-b62b-354db673de56"
VSBQ01000012.1	RepeatMasker	DNA/TcMar-m44	519030	519172	966	+	.	ID="dnax-3c_ap";Tend="144";Tstart="1";shortTE="F";uid="eec3bbda-a41d-41c4-9102-10e924f49f8d"
VSBQ01000012.1	RepeatMasker	DNA/Ginger-1	2723049	2723469	2637	+	.	ID="RND-6_FAMILY-1155";TEgroup="ctg_12%7CRND-6_FAMILY-1155%7C8";Tend="2262";Tstart="792";shortTE="F";uid="0b0fa998-12f2-4617-ab99-d24d8ffc47eb"
VSBQ01000012.1	RepeatMasker	Unknown	1054554	1054763	899	+	.	ID="RND-1_FAMILY-399";Tend="2732";Tstart="2526";shortTE="F";uid="ebcb4b60-1a4e-4f7a-a73c-60c14f0816eb"
VSBQ01000012.1	RepeatMasker	Unknown	1082928	1083065	813	+	.	ID="RND-1_FAMILY-266";Tend="1097";Tstart="934";shortTE="F";uid="37eaa684-31ea-499f-911a-6f4d4519cece"
VSBQ01000012.1	RepeatMasker	DNA/TcMar-Pogo	590856	591203	2594	+	.	ID="RND-5_FAMILY-2043";Tend="1308";Tstart="917";shortTE="F";uid="55fc3939-b879-4126-a5bf-5b8ad0735c7f"
VSBQ01000012.1	RepeatMasker	Unknown	1559220	1559499	2430	+	.	ID="RND-5_FAMILY-2359";Tend="1289";Tstart="1010";shortTE="F";uid="c79e3b83-d082-482c-82fa-36c9f11dafbc"
VSBQ01000012.1	RepeatMasker	DNA	1007332	1007864	2329	+	.	ID="RND-4_FAMILY-398";Tend="1483";Tstart="939";shortTE="F";uid="3fe5889b-7139-41ed-8b7c-1162e7322d4d"
VSBQ01000012.1	RepeatMasker	DNA/Kolobok-E	452945	453352	729	+	.	ID="RND-1_FAMILY-192";Tend="1832";Tstart="1395";shortTE="F";uid="dc1ed199-7a71-4695-a539-1123efea9106"
VSBQ01000012.1	RepeatMasker	DNA/Ginger	1704987	1705168	587	+	.	ID="RND-6_FAMILY-7106";Tend="863";Tstart="675";shortTE="F";uid="7bceb4b8-7bd1-4537-ac3c-4569f078a4a5"
VSBQ01000012.1	RepeatMasker	Unknown	1075735	1075868	472	+	.	ID="RND-1_FAMILY-15";Tend="1083";Tstart="943";shortTE="F";uid="f24dfb49-fe8e-4c05-9722-f6917b320b91"
VSBQ01000012.1	RepeatMasker	Retroposon?	2402634	2403646	2389	+	.	ID="SINE2-1_AP";Tend="1750";Tstart="709";shortTE="F";uid="93be2de8-2b35-4803-9762-c99ae1ded883"
VSBQ01000012.1	RepeatMasker	DNA/Ginger	1338744	1338915	650	+	.	ID="RND-1_FAMILY-259";Tend="767";Tstart="591";shortTE="F";uid="b9e385ff-0e84-4411-8320-ba4a9e4079ec"
VSBQ01000012.1	RepeatMasker	DNA/Kolobok-E	1701133	1701849	3400	+	.	ID="KOLOBOKE-4_AP";Tend="3179";Tstart="2454";shortTE="F";uid="4c241f0e-49fa-4c96-a5a8-313604f81851"
VSBQ01000012.1	RepeatMasker	Unknown	767806	768418	989	+	.	ID="RND-5_FAMILY-2489";TEgroup="ctg_12%7CRND-5_FAMILY-2489%7C1";Tend="2111";Tstart="1021";shortTE="F";uid="d5d9daf6-97e7-4ee9-9c9f-e466672a5231"
VSBQ01000012.1	RepeatMasker	RC/Helitron	2722597	2722698	551	+	.	ID="RND-6_FAMILY-2752";Tend="1071";Tstart="972";shortTE="F";uid="e43e04aa-303b-4c78-9551-e453fd903055"
VSBQ01000012.1	RepeatMasker	DNA	1012046	1012478	2780	+	.	ID="TTAA7_AP";Tend="434";Tstart="1";shortTE="F";uid="ce7a8263-1505-47ca-afc1-aa180c682a06"
VSBQ01000012.1	RepeatMasker	DNA/hAT?	1696098	1696362	984	+	.	ID="RND-4_FAMILY-532";Tend="1160";Tstart="902";shortTE="F";uid="ffed42fc-0555-4fbe-9a6c-9f40e6d6eb88"
VSBQ01000012.1	RepeatMasker	Unknown	255210	256043	1719	+	.	ID="RND-6_FAMILY-4837";TEgroup="ctg_12%7CRND-6_FAMILY-4837%7C1";Tend="910";Tstart="11";shortTE="F";uid="ff71f5dd-7760-457f-a217-9eacd916ba48"
VSBQ01000012.1	RepeatMasker	LINE/I	155456	156283	1318	+	.	ID="RND-6_FAMILY-6188";Tend="1322";Tstart="558";shortTE="F";uid="630915cc-5d0a-47aa-b1d4-064079ae1411"
VSBQ01000012.1	RepeatMasker	Retroposon?	2152928	2153360	4400	+	.	ID="RND-6_FAMILY-7125";Tend="1562";Tstart="327";shortTE="F";uid="ab209278-2308-4743-99c6-f04f9d072b42"
VSBQ01000012.1	RepeatMasker	DNA/Ginger-1	2259255	2259809	645	+	.	ID="RND-6_FAMILY-1155";Tend="2337";Tstart="1764";shortTE="F";uid="0f0ccc30-509f-42cc-b090-720c3212f118"
VSBQ01000012.1	RepeatMasker	DNA/Kolobok-E	260755	260998	753	+	.	ID="KOLOBOKE-3_AP";Tend="5277";Tstart="4800";shortTE="F";uid="3236af27-871d-4eed-acde-fbab0237660f"
VSBQ01000012.1	RepeatMasker	LINE/CR1	1236984	1237152	513	+	.	ID="RND-6_FAMILY-8545";Tend="1090";Tstart="926";shortTE="F";uid="e2b9746e-50dd-438b-801c-cfc27de83d3c"
VSBQ01000012.1	RepeatMasker	Unknown	2823133	2823815	2003	+	.	ID="RND-5_FAMILY-3959";Tend="1620";Tstart="924";shortTE="F";uid="a26167e0-a539-4f34-99e0-95c2388c2eb5"
VSBQ01000012.1	RepeatMasker	DNA/Kolobok-E	1300149	1300523	414	+	.	ID="RND-5_FAMILY-9815";Tend="2113";Tstart="1709";shortTE="F";uid="f3287124-998b-4d8f-afae-fc0fd3f67917"
VSBQ01000012.1	RepeatMasker	Unknown	639576	639738	442	+	.	ID="RND-6_FAMILY-2457";Tend="1135";Tstart="958";shortTE="F";uid="91ab50d8-9b57-458a-971c-6b60e77c21cb"
VSBQ01000012.1	RepeatMasker	DNA/hAT-Charlie	28105	28444	1503	+	.	ID="RND-6_FAMILY-11695";Tend="1209";Tstart="850";shortTE="F";uid="e218f09d-3660-4b08-87c1-e8be7761b9a9"
VSBQ01000012.1	RepeatMasker	RC/Helitron	920417	920846	1060	+	.	ID="RND-1_FAMILY-7";Tend="1460";Tstart="1067";shortTE="F";uid="db0adb65-4ee0-4c12-b7bf-537d6a83c841"
VSBQ01000012.1	RepeatMasker	DNA	547219	547562	858	+	.	ID="RND-6_FAMILY-606";TEgroup="ctg_12%7CRND-6_FAMILY-606%7C1";Tend="1131";Tstart="917";shortTE="F";uid="783722e8-9109-4c79-847e-e5e3561c82b3"
VSBQ01000012.1	RepeatMasker	Unknown	2828605	2828903	2115	+	.	ID="RND-6_FAMILY-12252";Tend="1237";Tstart="949";shortTE="F";uid="715836c5-f002-4a65-83c9-8383b4b6b0da"
VSBQ01000012.1	RepeatMasker	DNA/TcMar-m44	1144092	1144687	3398	+	.	ID="RND-4_FAMILY-620";Tend="1474";Tstart="916";shortTE="F";uid="317fb7db-bbce-444d-b633-cea21319bed6"
VSBQ01000012.1	RepeatMasker	DNA/hAT-Ac	1173365	1173541	647	+	.	ID="RND-5_FAMILY-44";Tend="1583";Tstart="1408";shortTE="F";uid="e0f75810-7118-48ac-9ddb-6876033dba94"
VSBQ01000012.1	RepeatMasker	DNA/hAT-Tip100	1459181	1459354	1266	+	.	ID="DNA8-113_AP";Tend="176";Tstart="1";shortTE="F";uid="3b4fea0a-15f8-46bd-81a4-e571c9f856fa"
VSBQ01000012.1	RepeatMasker	DNA	2137929	2138526	3036	+	.	ID="RND-4_FAMILY-398";Tend="1514";Tstart="921";shortTE="F";uid="3ec0f41e-8737-4bc1-8b26-16d3b0e4883d"
VSBQ01000012.1	RepeatMasker	DNA/hAT-Ac	439884	440212	1517	+	.	ID="RND-6_FAMILY-24970";TEgroup="ctg_12%7CRND-6_FAMILY-24970%7C1";Tend="1321";Tstart="922";shortTE="F";uid="8dcd5420-dc7c-4841-8c2e-6cd4912d2f4f"
VSBQ01000012.1	RepeatMasker	DNA/Kolobok-E	2074938	2075143	641	+	.	ID="RND-6_FAMILY-30263";Tend="1567";Tstart="1071";shortTE="F";uid="376248ae-26b0-4b06-85df-bf9a7aa8f548"
VSBQ01000012.1	RepeatMasker	RC/Helitron	576686	577110	2060	+	.	ID="RND-6_FAMILY-1114";Tend="1120";Tstart="697";shortTE="F";uid="ec957025-d687-4f1f-85cd-a82d1bebc8a1"
VSBQ01000012.1	RepeatMasker	Unknown	492199	492453	1713	+	.	ID="RND-1_FAMILY-170";Tend="1220";Tstart="960";shortTE="F";uid="d212408e-a817-49d0-b7a6-7562d56803ae"
VSBQ01000012.1	RepeatMasker	Unknown	1845576	1845812	1692	+	.	ID="RND-1_FAMILY-377";Tend="1169";Tstart="937";shortTE="F";uid="2fd44602-2dea-4e3b-afcf-bc56e81a3760"
VSBQ01000012.1	RepeatMasker	DNA	539701	540147	1970	+	.	ID="RND-5_FAMILY-10525";Tend="1738";Tstart="1289";shortTE="F";uid="e6bda090-b106-4715-addc-e35f24d8e02b"
VSBQ01000012.1	RepeatMasker	Unknown	825166	825506	889	+	.	ID="RND-1_FAMILY-55";Tend="726";Tstart="395";shortTE="F";uid="ab8b3c15-e760-417e-a503-91faabca0c1b"
VSBQ01000012.1	RepeatMasker	LINE/R1	1675818	1676514	1175	+	.	ID="RND-6_FAMILY-2096";TEgroup="ctg_12%7CRND-6_FAMILY-2096%7C1";Tend="1746";Tstart="887";shortTE="F";uid="72456769-ba8d-4573-983c-6da3b178a1b5"
VSBQ01000012.1	RepeatMasker	DNA/MULE-MuDR	325128	325880	1398	+	.	ID="RND-6_FAMILY-1763";Tend="1297";Tstart="800";shortTE="F";uid="774e11b2-4fc0-4cf4-8c32-f8f7677f1d0f"
VSBQ01000012.1	RepeatMasker	DNA/Kolobok-E	1478081	1478250	552	+	.	ID="rnd-4_family-171";Tend="1215";Tstart="1070";shortTE="F";uid="5daabb08-aaed-4b53-bb8b-246aed150bdb"
VSBQ01000012.1	RepeatMasker	RC/Helitron	1549827	1550021	400	+	.	ID="RND-6_FAMILY-18280";Tend="1490";Tstart="1300";shortTE="F";uid="eadb172c-d227-4097-ac90-c984c5d14881"
VSBQ01000012.1	RepeatMasker	Retroposon?	715406	715587	429	+	.	ID="RND-1_FAMILY-68";Tend="726";Tstart="589";shortTE="F";uid="08ade4d8-c1aa-435d-80dd-a3f388ede2e0"
VSBQ01000012.1	RepeatMasker	DNA/Ginger	2713048	2714511	10114	+	.	ID="RND-6_FAMILY-7106";Tend="2154";Tstart="698";shortTE="F";uid="19e10a2a-554c-4a27-8fba-35315206acfe"
VSBQ01000012.1	RepeatMasker	DNA	900835	901151	639	+	.	ID="dna4-2_ap";Tend="280";Tstart="6";shortTE="F";uid="8c9b0cc7-428f-4576-bc7f-4a271c683d33"
VSBQ01000012.1	RepeatMasker	DNA/Kolobok-E	353722	354280	3520	+	.	ID="RND-1_FAMILY-91";Tend="1511";Tstart="894";shortTE="F";uid="8b53c904-fd67-4585-94d6-f48190326243"
VSBQ01000012.1	RepeatMasker	Unknown	1249687	1249927	640	+	.	ID="RND-1_FAMILY-15";Tend="1190";Tstart="940";shortTE="F";uid="e062f6c9-adda-4769-92e2-7d0de37e8896"
VSBQ01000012.1	RepeatMasker	DNA	1303694	1304461	3389	+	.	ID="DNA4-2_AP";Tend="769";Tstart="4";shortTE="F";uid="0bc5fc68-27db-43a9-963a-9a80143c9624"
VSBQ01000012.1	RepeatMasker	DNA/hAT?	2556118	2556445	657	+	.	ID="RND-4_FAMILY-532";Tend="1559";Tstart="1235";shortTE="F";uid="a0c9585c-f63c-4aba-b8ce-882d9aa1de32"
VSBQ01000012.1	RepeatMasker	DNA/Kolobok-E	2841902	2842019	518	+	.	ID="RND-4_FAMILY-171";Tend="1175";Tstart="1063";shortTE="F";uid="c5e3f55a-eb2f-4a83-a506-c953750f7de8"
VSBQ01000012.1	RepeatMasker	Unknown	1901017	1901199	1159	+	.	ID="RND-1_FAMILY-228";Tend="1119";Tstart="945";shortTE="F";uid="fab0d0b0-c229-43de-8693-b6276863ae07"
VSBQ01000012.1	RepeatMasker	Unknown	2870716	2871141	1933	+	.	ID="RND-6_FAMILY-9660";Tend="530";Tstart="185";shortTE="F";uid="99e433bb-1ac4-447f-8a54-89e509c1de00"
VSBQ01000012.1	RepeatMasker	Retroposon?	398713	399525	611	+	.	ID="SINE2-1_AP";Tend="1699";Tstart="847";shortTE="F";uid="eef79662-d91a-404f-978a-364d3176b54b"
VSBQ01000012.1	RepeatMasker	Unknown	1968495	1968752	915	+	.	ID="RND-4_FAMILY-266";Tend="1595";Tstart="1311";shortTE="F";uid="377bb530-1305-4c91-8b56-52df72a6dc4b"
VSBQ01000012.1	RepeatMasker	Unknown	2282518	2282783	1095	+	.	ID="RND-4_FAMILY-266";Tend="1595";Tstart="1333";shortTE="F";uid="c4d5305d-cf29-4710-a893-3ca18d8e1d38"
VSBQ01000012.1	RepeatMasker	DNA/Ginger	1732054	1732484	918	+	.	ID="RND-6_FAMILY-7106";Tend="1094";Tstart="670";shortTE="F";uid="e00066c1-adff-4cac-9dfc-532407e3a1b0"
VSBQ01000012.1	RepeatMasker	Unknown	1738139	1738564	428	+	.	ID="RND-6_FAMILY-3257";Tend="1408";Tstart="1017";shortTE="F";uid="22c3fd95-b489-4ddd-8ff3-872119c5fe6c"
VSBQ01000012.1	RepeatMasker	Unknown	1416912	1417098	1056	+	.	ID="RND-6_FAMILY-505";Tend="1578";Tstart="1379";shortTE="F";uid="9f201e81-effa-4eee-a1b3-8a8523bd5e46"
VSBQ01000012.1	RepeatMasker	DNA	2077353	2077479	479	+	.	ID="RND-6_FAMILY-44353";Tend="1582";Tstart="1414";shortTE="F";uid="9663c7fa-175e-4687-bb0d-0117adf696a1"
VSBQ01000012.1	RepeatMasker	DNA/hAT	821959	822248	1486	+	.	ID="RND-6_FAMILY-30913";Tend="1189";Tstart="914";shortTE="F";uid="a4748999-c255-4d16-8672-b7cf96f381a2"
VSBQ01000012.1	RepeatMasker	Unknown	645942	646579	1884	+	.	ID="RND-6_FAMILY-9488";Tend="1443";Tstart="706";shortTE="F";uid="f71463c4-de21-4581-b340-f723272ae4d1"
VSBQ01000012.1	RepeatMasker	DNA/Kolobok-E	1299985	1300150	594	+	.	ID="RND-6_FAMILY-6338";Tend="130";Tstart="1";shortTE="F";uid="53ac1016-1c06-4530-b43e-4ae98ad0fe2e"
VSBQ01000012.1	RepeatMasker	Unknown	506382	506681	1207	+	.	ID="RND-6_FAMILY-5141";Tend="1245";Tstart="952";shortTE="F";uid="196126c1-c7bd-4c5e-ad0d-ea1d6d1c2a6c"
VSBQ01000012.1	RepeatMasker	Retroposon?	2457352	2457473	599	+	.	ID="SINE2-1_AP";Tend="1723";Tstart="1600";shortTE="F";uid="8e156d45-0b3a-4e3b-ad5f-b47f5ab9b14b"
VSBQ01000012.1	RepeatMasker	Unknown	2567388	2567660	1226	+	.	ID="RND-6_FAMILY-7044";Tend="1185";Tstart="906";shortTE="F";uid="2fd6daed-8752-4de1-b83c-50e3a4ba5962"
VSBQ01000012.1	RepeatMasker	DNA/Ginger-1	863969	864389	2444	+	.	ID="RND-6_FAMILY-1155";Tend="1210";Tstart="783";shortTE="F";uid="fb9f8b7b-f754-4518-83e1-303cbadf4f2f"
VSBQ01000012.1	RepeatMasker	LINE/I-Jockey	2867541	2867678	1089	+	.	ID="RND-5_FAMILY-758";Tend="1490";Tstart="1353";shortTE="F";uid="972ea579-31c4-48dc-a54f-0bd03dd3f883"
VSBQ01000012.1	RepeatMasker	LINE/L2	1327774	1327928	425	+	.	ID="RND-6_FAMILY-7076";Tend="1579";Tstart="1424";shortTE="F";uid="273d1f20-1c97-4d9a-a796-5288e96c6afc"
VSBQ01000012.1	RepeatMasker	DNA/hAT-Tip100	1320944	1321069	590	+	.	ID="DNA8-63_AP";Tend="168";Tstart="28";shortTE="F";uid="c162175a-d4ee-498c-9a06-cde9b7e50cc2"
VSBQ01000012.1	RepeatMasker	DNA/Sola-1	148066	148183	411	+	.	ID="RND-1_FAMILY-104";Tend="2091";Tstart="1972";shortTE="F";uid="634b50cc-d979-47a4-b666-ff2baaaaf103"
VSBQ01000012.1	RepeatMasker	DNA/Kolobok-E	2083725	2083844	682	+	.	ID="RND-4_FAMILY-171";Tend="1184";Tstart="1063";shortTE="F";uid="43d10ab3-9d75-4f16-8c53-140641eea301"
VSBQ01000012.1	RepeatMasker	Retroposon?	1317552	1317890	618	+	.	ID="SINE2-2_AP";Tend="1146";Tstart="800";shortTE="F";uid="fe97b7b3-69c4-4898-a775-8bcbaf4f6d4a"
VSBQ01000012.1	RepeatMasker	DNA	2656324	2657054	2781	+	.	ID="RND-4_FAMILY-398";TEgroup="ctg_12%7CRND-4_FAMILY-398%7C1";Tend="1458";Tstart="935";shortTE="F";uid="8202c3ca-edaf-4338-b2ea-e3976fb8d10b"
VSBQ01000012.1	RepeatMasker	RC/Helitron	1324506	1325145	3215	+	.	ID="RND-1_FAMILY-204";Tend="1528";Tstart="806";shortTE="F";uid="85e0d078-aaa1-4aca-a54c-172fe188b91f"
VSBQ01000012.1	RepeatMasker	LINE/L2	1096458	1096720	888	+	.	ID="RND-5_FAMILY-642";Tend="1694";Tstart="1490";shortTE="F";uid="41015225-b34f-4a13-bae0-ba8c3a08a9d2"
VSBQ01000012.1	RepeatMasker	DNA/hAT-hAT19	1718719	1719552	2401	+	.	ID="rnd-6_family-6888";Tend="1434";Tstart="3";shortTE="F";uid="fb294e25-5f2b-441b-8cab-1793586c7386"
VSBQ01000012.1	RepeatMasker	Retroposon?	1358653	1359118	2021	+	.	ID="RND-6_FAMILY-6067";Tend="1733";Tstart="1286";shortTE="F";uid="7bf951ce-9449-4aa4-b7e2-174e8d45ad02"
VSBQ01000012.1	RepeatMasker	DNA/hAT	401318	401514	411	+	.	ID="DNA8-1_AP";Tend="408";Tstart="232";shortTE="F";uid="8958e2fc-f556-41ee-ad51-e38d85be8f03"
VSBQ01000012.1	RepeatMasker	DNA	541076	541934	929	+	.	ID="DNA4-2_AP";Tend="764";Tstart="2";shortTE="F";uid="440f3696-2f5b-4446-b110-d13a5c683712"
VSBQ01000012.1	RepeatMasker	Unknown	1705325	1705587	1762	+	.	ID="RND-1_FAMILY-8";Tend="1226";Tstart="987";shortTE="F";uid="611c1de6-f7a8-4fa2-be8d-bcbf54322203"
VSBQ01000012.1	RepeatMasker	DNA	1740056	1740544	2324	+	.	ID="TTAA25_AP";Tend="512";Tstart="1";shortTE="F";uid="192d39bd-3c70-4a6b-99e3-5da39b8e052d"
VSBQ01000012.1	RepeatMasker	DNA	2818820	2818980	523	+	.	ID="RND-6_FAMILY-11745";Tend="1113";Tstart="956";shortTE="F";uid="46e3093a-69f1-4898-8564-f75185da5781"
VSBQ01000012.1	RepeatMasker	DNA/hAT?	1711285	1711719	2283	+	.	ID="RND-6_FAMILY-11462";Tend="743";Tstart="295";shortTE="F";uid="c358a177-f000-4637-99be-47e473e8bdb8"
VSBQ01000012.1	RepeatMasker	DNA/Ginger	2263159	2263350	1046	+	.	ID="RND-1_FAMILY-259";Tend="785";Tstart="589";shortTE="F";uid="97bdf4c2-e3ea-473d-984e-067a3ecc6acb"
VSBQ01000012.1	RepeatMasker	Retroposon?	464570	464746	464	+	.	ID="RND-6_FAMILY-2842";Tend="1275";Tstart="1119";shortTE="F";uid="003902b1-518d-4e0b-917d-a239f060fd9b"
VSBQ01000012.1	RepeatMasker	DNA	2735689	2735949	1645	+	.	ID="TTAA3_AP";Tend="429";Tstart="161";shortTE="F";uid="53106d2c-7aea-4e1b-b32c-c8e4a2447d4c"
VSBQ01000012.1	RepeatMasker	DNA/hAT	1909515	1909760	934	+	.	ID="DNA8-35_AP";Tend="235";Tstart="3";shortTE="F";uid="7e8c046b-eda1-4f97-9d74-e9a313fd32de"
VSBQ01000012.1	RepeatMasker	DNA/Ginger	2428817	2429613	1175	+	.	ID="RND-1_FAMILY-259";Tend="1399";Tstart="589";shortTE="F";uid="2d12aef1-bee0-4332-a8f4-e010145e4fe2"
VSBQ01000012.1	RepeatMasker	Unknown	2473398	2473779	550	+	.	ID="RND-6_FAMILY-10697";TEgroup="ctg_12%7CRND-6_FAMILY-10697%7C1";Tend="1236";Tstart="723";shortTE="T";uid="f8ead143-e5d3-47f1-bf12-a6b9d85171b7"
VSBQ01000012.1	RepeatMasker	Retroposon?	1652022	1652173	655	+	.	ID="RND-6_FAMILY-2049";Tend="1600";Tstart="1467";shortTE="F";uid="1cc8471d-dc3d-4f11-86a5-0fb295d957e0"
VSBQ01000012.1	RepeatMasker	DNA	2732754	2732953	576	+	.	ID="dna8-61_ap";Tend="544";Tstart="313";shortTE="F";uid="86c26d7a-0c19-4a87-afb5-8eb43b77d55d"
VSBQ01000012.1	RepeatMasker	DNA/TcMar-m44	834383	834857	2800	+	.	ID="RND-6_FAMILY-16884";Tend="1395";Tstart="967";shortTE="F";uid="5f19bb76-a467-4ba0-8f69-ab488e780a41"
VSBQ01000012.1	RepeatMasker	DNA	397704	397880	449	+	.	ID="dna4-2_ap";Tend="174";Tstart="1";shortTE="F";uid="877494aa-2b7f-4726-952c-89f4bfc8477e"
VSBQ01000012.1	RepeatMasker	DNA/hAT?	2816681	2816964	813	+	.	ID="RND-4_FAMILY-532";Tend="1368";Tstart="1081";shortTE="F";uid="4481cd1e-531e-4f49-aaa4-525e96d82101"
VSBQ01000012.1	RepeatMasker	DNA/hAT-Tip100	922785	922930	917	+	.	ID="RND-1_FAMILY-264";Tend="1474";Tstart="1341";shortTE="F";uid="6cba0d03-559a-4456-a464-4fdce5f98b0d"
VSBQ01000012.1	RepeatMasker	DNA	284646	284901	717	+	.	ID="RND-6_FAMILY-3826";TEgroup="ctg_12%7CRND-6_FAMILY-3826%7C1";Tend="1370";Tstart="975";shortTE="T";uid="fa3e6a07-80f0-46e1-877c-4a1a4eb334b9"
VSBQ01000012.1	RepeatMasker	DNA	96828	97044	1588	+	.	ID="DNA4-3_AP";Tend="509";Tstart="292";shortTE="F";uid="19704d31-cfea-4b9a-924a-08afc581a0df"
VSBQ01000012.1	RepeatMasker	RC/Helitron	793814	793932	429	+	.	ID="RND-6_FAMILY-18280";Tend="1466";Tstart="1339";shortTE="F";uid="a83f48e9-b57c-40a9-9666-eaa2ceefd302"
VSBQ01000012.1	RepeatMasker	DNA/Kolobok-E	1438639	1438904	476	+	.	ID="KOLOBOKE-2_AP";Tend="1363";Tstart="1121";shortTE="F";uid="c95100f2-ddb3-4ccc-acaa-5c7c1405125f"
VSBQ01000012.1	RepeatMasker	DNA/Kolobok-E	2641843	2642024	741	+	.	ID="KOLOBOKE-3_AP";Tend="5298";Tstart="5095";shortTE="F";uid="9e288050-9c74-4ec4-9d58-5d815fc72433"
VSBQ01000012.1	RepeatMasker	DNA	2459163	2459290	463	+	.	ID="RND-6_FAMILY-811";Tend="1779";Tstart="1664";shortTE="F";uid="c59fc63f-70ea-4041-ba8a-83c686f5bcb8"
VSBQ01000012.1	RepeatMasker	Retroposon?	1409318	1409496	1024	+	.	ID="RND-6_FAMILY-12621";Tend="1130";Tstart="949";shortTE="F";uid="e70a8d6b-76b4-4a6e-807a-f35514334e01"
VSBQ01000012.1	RepeatMasker	DNA/Ginger-1	2086850	2087321	2372	+	.	ID="RND-6_FAMILY-1155";Tend="1321";Tstart="790";shortTE="F";uid="4dccd89e-2ef9-41dc-b466-18fd197c81f2"
VSBQ01000012.1	RepeatMasker	Unknown	1681644	1681930	2009	+	.	ID="RND-1_FAMILY-14";Tend="1191";Tstart="903";shortTE="F";uid="63e39f13-40f2-43f4-8ab2-86a4a1e29f52"
VSBQ01000012.1	RepeatMasker	DNA	1712911	1713179	571	+	.	ID="dna4-2b_ap";Tend="284";Tstart="25";shortTE="F";uid="49e2ee62-f78d-48b4-b355-0a4f58aa11fb"
VSBQ01000012.1	RepeatMasker	DNA	2755829	2756074	977	+	.	ID="dna4-2_ap";Tend="242";Tstart="1";shortTE="F";uid="14e1f6c4-4c4b-4518-bd3e-84bb05b0c76c"
VSBQ01000012.1	RepeatMasker	Retroposon?	2606399	2606837	757	+	.	ID="RND-6_FAMILY-16210";Tend="1136";Tstart="747";shortTE="F";uid="a52bf314-20a3-4d12-b85c-242242451671"
VSBQ01000012.1	RepeatMasker	DNA/Ginger-1	2148844	2149089	610	+	.	ID="rnd-6_family-1155";Tend="1442";Tstart="1210";shortTE="F";uid="5e6dd5e4-38d8-4e13-a5d9-81da379f7c2b"
VSBQ01000012.1	RepeatMasker	DNA	2665618	2665909	1714	+	.	ID="TTAA3B_AP";Tend="436";Tstart="145";shortTE="F";uid="547fb81e-5a7a-43a8-bc71-6e328a9be3ee"
VSBQ01000012.1	RepeatMasker	DNA/hAT	1336891	1337090	939	+	.	ID="RND-4_FAMILY-474";Tend="986";Tstart="796";shortTE="F";uid="11dcff74-c996-400b-98a2-7ea224c3bad5"
VSBQ01000012.1	RepeatMasker	DNA/Ginger	2826856	2827575	2833	+	.	ID="rnd-6_family-7106";Tend="1207";Tstart="590";shortTE="F";uid="34f27d2a-da79-402c-983e-798fbd737192"
VSBQ01000012.1	RepeatMasker	Unknown	2004861	2005294	703	+	.	ID="RND-1_FAMILY-43";TEgroup="ctg_12%7CRND-1_FAMILY-43%7C2";Tend="1493";Tstart="851";shortTE="F";uid="c19f7b6c-8d56-45ac-a668-7ccd88372ac6"
VSBQ01000012.1	RepeatMasker	Retroposon?	614242	614432	416	+	.	ID="RND-6_FAMILY-12621";TEgroup="ctg_12%7CRND-6_FAMILY-12621%7C1";Tend="1153";Tstart="975";shortTE="F";uid="145063ea-359a-450d-bdd1-d5f5d11a3523"
VSBQ01000012.1	RepeatMasker	DNA/hAT-hAT19	2559788	2560103	1221	+	.	ID="RND-5_FAMILY-2003";Tend="1542";Tstart="1231";shortTE="F";uid="b7dac4ea-0895-459a-b957-a3a2e7b29740"
VSBQ01000012.1	RepeatMasker	DNA/Ginger-1	829964	830122	738	+	.	ID="RND-6_FAMILY-1155";Tend="1981";Tstart="1825";shortTE="F";uid="a0cb4fd8-f33a-4f5b-a22b-990f8886431d"
VSBQ01000012.1	RepeatMasker	DNA	2519730	2520009	806	+	.	ID="RND-6_FAMILY-6272";Tend="1419";Tstart="1149";shortTE="F";uid="7c4a5349-8001-467e-9dab-5f2501adeb0e"
VSBQ01000012.1	RepeatMasker	Retroposon?	1078153	1078275	526	+	.	ID="SINE2-1_AP";Tend="1761";Tstart="1628";shortTE="F";uid="6748fe79-9407-4097-8be6-77dbf848471b"
VSBQ01000012.1	RepeatMasker	DNA	2000391	2000678	795	+	.	ID="RND-1_FAMILY-269";Tend="1044";Tstart="757";shortTE="F";uid="16df8177-e0ac-48c8-927e-1b0d186c69ab"
VSBQ01000012.1	RepeatMasker	LINE/I-Jockey	879436	879710	414	+	.	ID="RND-6_FAMILY-16794";Tend="1020";Tstart="744";shortTE="F";uid="fa55bd2e-6521-4572-bb40-0a5423cbcfdb"
VSBQ01000012.1	RepeatMasker	DNA/Kolobok-E	2200959	2201338	1433	+	.	ID="RND-6_FAMILY-30263";Tend="1235";Tstart="83";shortTE="F";uid="2c58b191-1108-449c-986c-ca84b5d14b98"
VSBQ01000012.1	RepeatMasker	Unknown	2616803	2617113	920	+	.	ID="RND-4_FAMILY-4274";Tend="1826";Tstart="1499";shortTE="F";uid="0312abd9-0cc4-4ffc-ad7f-d9da54c7d535"
VSBQ01000012.1	RepeatMasker	DNA/Ginger-1	457881	458323	1985	+	.	ID="RND-6_FAMILY-1155";Tend="1658";Tstart="1178";shortTE="F";uid="a5e1c322-7740-4d6f-8449-9ef073f6ba2b"
VSBQ01000012.1	RepeatMasker	DNA	1769460	1769578	449	+	.	ID="RND-5_FAMILY-10525";Tend="1497";Tstart="1377";shortTE="F";uid="6f59b436-327d-4b0f-8cb9-3e121517c9f1"
VSBQ01000012.1	RepeatMasker	DNA	1464600	1465020	1498	+	.	ID="TTAA2C_AP";Tend="423";Tstart="1";shortTE="F";uid="c6c7f45b-772a-4d6f-9d92-f29264846e1b"
VSBQ01000012.1	RepeatMasker	DNA/Kolobok-E	1508727	1508872	491	+	.	ID="RND-4_FAMILY-171";Tend="1214";Tstart="1073";shortTE="F";uid="cf77be79-7708-4622-bfef-5aaf5559e001"
VSBQ01000012.1	RepeatMasker	DNA/hAT-Charlie	2023782	2024528	475	+	.	ID="HAT-1_DAN";TEgroup="ctg_12%7CHAT-1_DAN%7C1";Tend="2239";Tstart="1295";shortTE="F";uid="d8e4f8d1-52f0-4a45-9941-892cbf61f74e"
VSBQ01000012.1	RepeatMasker	DNA/Kolobok-E	2317137	2317553	1917	+	.	ID="KOLOBOKE-3_AP";Tend="2173";Tstart="1712";shortTE="F";uid="bb9ad336-f6a8-4b35-85ab-6299309eaf0a"
VSBQ01000012.1	RepeatMasker	DNA/hAT-hAT19	131478	131717	655	+	.	ID="RND-6_FAMILY-848";Tend="932";Tstart="662";shortTE="F";uid="cd606b8d-a2c9-4574-a76a-c32ab6b85138"
VSBQ01000012.1	RepeatMasker	DNA/Kolobok-E	1226924	1227094	1044	+	.	ID="RND-6_FAMILY-30263";Tend="1594";Tstart="1423";shortTE="F";uid="fd4c0c3e-231c-4360-a419-49994b86e3e0"
VSBQ01000012.1	RepeatMasker	Unknown	2821912	2822025	534	+	.	ID="RND-5_FAMILY-4811";Tend="1381";Tstart="1268";shortTE="F";uid="a0ab981a-9264-4611-9050-c3aca01cee84"
VSBQ01000012.1	RepeatMasker	DNA/hAT-Ac	2488751	2488961	1317	+	.	ID="RND-5_FAMILY-916";Tend="1612";Tstart="1393";shortTE="F";uid="9e3dacfa-a433-4f5f-8204-dea9f1da9599"
VSBQ01000012.1	RepeatMasker	DNA	2159588	2160108	1827	+	.	ID="TTAA7_AP";TEgroup="ctg_12%7CTTAA7_AP%7C1";Tend="300";Tstart="1";shortTE="F";uid="d641ff6d-d0ab-417a-8215-11a7ba188362"
VSBQ01000012.1	RepeatMasker	DNA/hAT	2383507	2383799	2451	+	.	ID="RND-6_FAMILY-24208";Tend="1241";Tstart="948";shortTE="F";uid="d42f58de-c38e-4249-afdb-c25d844f4607"
VSBQ01000012.1	RepeatMasker	Unknown	1416414	1416668	1780	+	.	ID="RND-6_FAMILY-505";Tend="1391";Tstart="1118";shortTE="F";uid="668ad55e-81e5-498d-b984-66ff695a719d"
VSBQ01000012.1	RepeatMasker	Unknown	924021	924218	929	+	.	ID="RND-1_FAMILY-271";Tend="1121";Tstart="926";shortTE="F";uid="7c314358-7836-425b-b78f-5888f220a7cf"
VSBQ01000012.1	RepeatMasker	DNA	2517563	2517690	450	+	.	ID="RND-6_FAMILY-6272";Tend="696";Tstart="568";shortTE="F";uid="ca3d5acf-9853-4227-ae41-13e9c6a20505"
VSBQ01000012.1	RepeatMasker	DNA/hAT	108200	108947	3340	+	.	ID="RND-5_FAMILY-265";Tend="1608";Tstart="907";shortTE="F";uid="c212ace8-9533-44c4-a9c2-780ce9c585fa"
VSBQ01000012.1	RepeatMasker	RC/Helitron	77772	78202	1300	+	.	ID="HELITRON-1_BM";TEgroup="ctg_12%7CHELITRON-1_BM%7C1";Tend="3762";Tstart="364";shortTE="F";uid="bea33924-9f01-477a-b21a-3ae7145c6dc2"
VSBQ01000012.1	RepeatMasker	Unknown	1368269	1368579	1884	+	.	ID="RND-5_FAMILY-1147";Tend="1259";Tstart="958";shortTE="F";uid="b82a216a-60a4-448d-a1e4-6647ff7fe87f"
VSBQ01000012.1	RepeatMasker	DNA/Ginger	2631257	2632760	9379	+	.	ID="RND-6_FAMILY-7106";Tend="2168";Tstart="702";shortTE="F";uid="abe182e8-926e-4c36-abd0-83ee180f594e"
VSBQ01000012.1	RepeatMasker	DNA	562753	563005	645	+	.	ID="RND-4_FAMILY-398";Tend="1134";Tstart="897";shortTE="F";uid="a723f488-ce50-40e3-831c-82b4cc80f297"
VSBQ01000012.1	RepeatMasker	DNA	2007264	2007879	3729	+	.	ID="DNA4-3_AP";Tend="635";Tstart="3";shortTE="F";uid="0d6e45d9-a255-479d-b8e9-a852a43830a0"
VSBQ01000012.1	RepeatMasker	DNA/hAT?	1584527	1585396	6238	+	.	ID="RND-1_FAMILY-86";Tend="1807";Tstart="942";shortTE="F";uid="3ea03422-85f4-442a-8448-2184101a8cb5"
VSBQ01000012.1	RepeatMasker	Unknown	797810	798305	3787	+	.	ID="RND-4_FAMILY-1347";Tend="1438";Tstart="953";shortTE="F";uid="dcc4c931-4ed9-4090-b824-3d542ba6161a"
VSBQ01000012.1	RepeatMasker	RC/Helitron	418233	418335	869	+	.	ID="RND-1_FAMILY-26";Tend="1413";Tstart="1204";shortTE="F";uid="1719a280-f917-4272-a46e-a502f13c57df"
VSBQ01000012.1	RepeatMasker	DNA/Ginger	265628	265739	401	+	.	ID="RND-1_FAMILY-259";Tend="697";Tstart="584";shortTE="F";uid="9ed8af28-6704-4da6-80f7-b21eae747956"
VSBQ01000012.1	RepeatMasker	RC/Helitron	1724448	1724839	3045	+	.	ID="RND-1_FAMILY-115";Tend="1226";Tstart="835";shortTE="F";uid="7b9ab02b-cd38-46a7-a886-284a81929088"
VSBQ01000012.1	RepeatMasker	LINE/I-Jockey	326864	327295	3488	+	.	ID="RND-1_FAMILY-258";Tend="1607";Tstart="1179";shortTE="F";uid="b43d98d9-9765-4850-9e89-31f56c54ef4f"
VSBQ01000012.1	RepeatMasker	DNA/Ginger	1612329	1613032	2289	+	.	ID="RND-6_FAMILY-7106";Tend="1514";Tstart="700";shortTE="F";uid="ada400a4-3fac-4daf-8587-d8dd4a165443"
VSBQ01000012.1	RepeatMasker	Unknown	1174720	1175348	2553	+	.	ID="RND-5_FAMILY-2359";Tend="1612";Tstart="981";shortTE="F";uid="ddff666c-e334-42e4-a17c-fb1a7ee8f2e9"
VSBQ01000012.1	RepeatMasker	DNA/Ginger-2	2627898	2628176	513	+	.	ID="GINGER2-N2_AP";Tend="1229";Tstart="957";shortTE="F";uid="33f39786-38e3-4ec1-a775-a8505244ad30"
VSBQ01000012.1	RepeatMasker	DNA/Ginger	1272045	1272289	1305	+	.	ID="RND-1_FAMILY-259";Tend="849";Tstart="588";shortTE="F";uid="9ccf6fed-b64b-4498-a39c-5624de88e59a"
VSBQ01000012.1	RepeatMasker	DNA/Kolobok-T2	184521	184623	435	+	.	ID="REP-4_PBA";Tend="622";Tstart="516";shortTE="F";uid="c1b69806-6523-406f-8faf-f347ee253226"
VSBQ01000012.1	RepeatMasker	Unknown	2471991	2472730	918	+	.	ID="RND-6_FAMILY-6356";TEgroup="ctg_12%7CRND-6_FAMILY-6356%7C1";Tend="486";Tstart="1";shortTE="F";uid="d974cfcc-acab-44f4-9466-5448b85a119a"
VSBQ01000012.1	RepeatMasker	Unknown	530115	530477	2701	+	.	ID="RND-6_FAMILY-8773";Tend="1306";Tstart="966";shortTE="F";uid="7f017356-71a0-4030-98be-62407b4de8e9"
VSBQ01000012.1	RepeatMasker	Retroposon?	2619702	2620247	1106	+	.	ID="RND-6_FAMILY-5081";Tend="1885";Tstart="1265";shortTE="F";uid="c747e602-9120-4599-83a1-eff3619612ec"
VSBQ01000012.1	RepeatMasker	Unknown	1835777	1835964	657	+	.	ID="RND-6_FAMILY-1224";Tend="938";Tstart="760";shortTE="F";uid="5000d0eb-c6ad-49e1-ac6d-3d7c7f6e7eb2"
VSBQ01000012.1	RepeatMasker	Retroposon?	1105608	1106164	1568	+	.	ID="RND-6_FAMILY-5571";Tend="1276";Tstart="705";shortTE="F";uid="4473241f-aefe-4d7e-a73a-a819d3d8ef96"
VSBQ01000012.1	RepeatMasker	DNA/Kolobok-E	102098	102305	490	+	.	ID="RND-6_FAMILY-30263";Tend="1576";Tstart="1384";shortTE="F";uid="b1e07785-977a-4cb7-9534-969d7d9123b4"
VSBQ01000012.1	RepeatMasker	DNA/hAT-Ac	337073	337400	1162	+	.	ID="RND-5_FAMILY-6809";Tend="1271";Tstart="969";shortTE="F";uid="a6f54520-599a-4207-b8a7-f13efda6ea6b"
VSBQ01000012.1	RepeatMasker	Retroposon?	2103774	2104090	1454	+	.	ID="RND-6_FAMILY-13651";Tend="976";Tstart="653";shortTE="F";uid="358e20de-db46-4754-a168-22be13e8c843"
VSBQ01000012.1	RepeatMasker	DNA	2536619	2537255	3908	+	.	ID="RND-5_FAMILY-6224";Tend="1616";Tstart="981";shortTE="F";uid="b3def59d-8dc9-4799-9b0d-20328536cfde"
VSBQ01000012.1	RepeatMasker	RC/Helitron	2759644	2759821	1181	+	.	ID="HELITRON-1_BM";Tend="1500";Tstart="1332";shortTE="F";uid="b5d8b903-916a-49e6-a1a0-cef064560470"
VSBQ01000012.1	RepeatMasker	RC/Helitron	2140931	2141077	632	+	.	ID="RND-6_FAMILY-2752";Tend="1073";Tstart="817";shortTE="F";uid="0eded7e3-3ae0-4600-9dc4-88e0ca35c3e3"
VSBQ01000012.1	RepeatMasker	DNA/Ginger-1	1788568	1790012	9114	+	.	ID="RND-6_FAMILY-1155";Tend="2261";Tstart="802";shortTE="F";uid="004cff21-05d5-44d3-9b10-1592c57bfba0"
VSBQ01000012.1	RepeatMasker	DNA	531637	532363	5141	+	.	ID="RND-5_FAMILY-817";Tend="1599";Tstart="901";shortTE="F";uid="f7032f29-246f-43ad-825e-f312556ef13a"
VSBQ01000012.1	RepeatMasker	DNA/hAT-Tip100	2826213	2826410	1088	+	.	ID="DNA8-19_AP";Tend="208";Tstart="2";shortTE="F";uid="bd0fe74b-ed89-402d-90e2-808efc12105e"
VSBQ01000012.1	RepeatMasker	DNA/MULE-NOF	204767	204898	429	+	.	ID="RND-6_FAMILY-28822";Tend="661";Tstart="532";shortTE="F";uid="529fc861-9b4a-4868-aafc-633d15fe5be1"
VSBQ01000012.1	RepeatMasker	DNA/Kolobok-E	1236137	1236832	5188	+	.	ID="RND-6_FAMILY-11281";Tend="1582";Tstart="884";shortTE="F";uid="5040c9ce-2eac-435b-bee3-0559dfc9a17e"
VSBQ01000012.1	RepeatMasker	Unknown	566482	566626	568	+	.	ID="RND-6_FAMILY-11771";Tend="941";Tstart="791";shortTE="F";uid="dea4fef3-df84-4407-81fc-6473ad088a42"
VSBQ01000012.1	RepeatMasker	DNA/Ginger-1	2791214	2791449	1338	+	.	ID="RND-5_FAMILY-8248";TEgroup="ctg_12%7CRND-5_FAMILY-8248%7C2";Tend="1375";Tstart="878";shortTE="F";uid="b160ce96-3809-42dc-b001-bc8fd4e2547a"
VSBQ01000012.1	RepeatMasker	DNA	329874	330642	2038	+	.	ID="DNA4-2_AP";Tend="769";Tstart="15";shortTE="F";uid="2c100057-7ca1-4b6a-868b-8cf172bf4f3a"
VSBQ01000012.1	RepeatMasker	DNA/hAT-Charlie	572267	572609	608	+	.	ID="HAT-N11_AP";TEgroup="ctg_12%7CHAT-N11_AP%7C1";Tend="631";Tstart="343";shortTE="F";uid="541542c8-4d74-455f-a7f8-f2349b74833f"
VSBQ01000012.1	RepeatMasker	RC/Helitron	209216	209401	522	+	.	ID="RND-1_FAMILY-67";Tend="1375";Tstart="1187";shortTE="F";uid="6f5dab5c-7f7f-4d02-880c-65ce2f054d9b"
VSBQ01000012.1	RepeatMasker	DNA/hAT-hAT19	2093886	2094032	501	+	.	ID="rnd-6_family-4853";Tend="1720";Tstart="1619";shortTE="F";uid="58d59f70-6446-4414-be8c-3dd3cde4481c"
VSBQ01000012.1	RepeatMasker	Unknown	1644360	1645745	8624	+	.	ID="RND-6_FAMILY-3256";Tend="1414";Tstart="70";shortTE="F";uid="b710bab1-e2a9-42c4-833e-4ba9d6ae2c55"
VSBQ01000012.1	RepeatMasker	DNA/hAT-Ac	2500899	2501372	1686	+	.	ID="RND-6_FAMILY-1996";Tend="1352";Tstart="864";shortTE="F";uid="5056ada4-f9b7-4a32-bb02-67511acccc1d"
VSBQ01000012.1	RepeatMasker	Retroposon?	2758909	2759083	491	+	.	ID="SINE2-1_AP";Tend="1444";Tstart="1267";shortTE="F";uid="5350ed7c-9698-4904-9363-53307e3334d2"
VSBQ01000012.1	RepeatMasker	DNA/hAT?	2775730	2775832	417	+	.	ID="RND-6_FAMILY-11462";Tend="595";Tstart="495";shortTE="F";uid="73739dcf-c44d-460a-93a0-d4d5e2695434"
VSBQ01000012.1	RepeatMasker	Unknown	1981338	1981525	632	+	.	ID="RND-6_FAMILY-10496";Tend="1259";Tstart="1069";shortTE="F";uid="4df6f98c-8f1a-4362-9ca4-c774a84947b0"
VSBQ01000012.1	RepeatMasker	DNA	1763990	1764379	1259	+	.	ID="TTAA2C_AP";Tend="416";Tstart="19";shortTE="F";uid="f5e65e62-7d93-4c71-a451-42a6272ff1b5"
VSBQ01000012.1	RepeatMasker	DNA/hAT-hAT19	2309589	2310140	3377	+	.	ID="RND-1_FAMILY-291";Tend="1361";Tstart="792";shortTE="F";uid="1ff7fca8-827e-4e98-821f-6307b64467fc"
VSBQ01000012.1	RepeatMasker	LTR/Gypsy	2738558	2738691	415	+	.	ID="GYPSY68-I_AG";Tend="2291";Tstart="2167";shortTE="F";uid="45187d51-4fb3-44bf-808d-7f5a6ec3dc03"
VSBQ01000012.1	RepeatMasker	Retroposon?	456179	456358	453	+	.	ID="SINE2-1_AP";Tend="1305";Tstart="1130";shortTE="F";uid="a3794c68-56f7-49ab-b2d7-413d8488f473"
VSBQ01000012.1	RepeatMasker	DNA/TcMar-Tc1	1403705	1405000	5463	+	.	ID="RND-6_FAMILY-13151";Tend="1970";Tstart="640";shortTE="F";uid="a3825b71-f8c1-46ae-ad7a-093735bc42d1"
VSBQ01000012.1	RepeatMasker	Retroposon?	2056258	2056434	438	+	.	ID="RND-6_FAMILY-12621";Tend="1111";Tstart="945";shortTE="F";uid="b72b842f-1b3f-4719-ab9b-fa30f852723c"
VSBQ01000012.1	RepeatMasker	DNA/Kolobok-E	845329	845863	2999	+	.	ID="RND-1_FAMILY-91";Tend="1511";Tstart="931";shortTE="F";uid="b4122f42-f2de-4d70-afe8-cdba4d0717c9"
VSBQ01000012.1	RepeatMasker	DNA	638834	639120	858	+	.	ID="DNA8-61_AP";Tend="515";Tstart="226";shortTE="F";uid="33d405b2-188c-40cd-876b-70e37d2cb546"
VSBQ01000012.1	RepeatMasker	LINE/I-Jockey	1901349	1901622	1128	+	.	ID="RND-6_FAMILY-5367";Tend="1425";Tstart="1159";shortTE="F";uid="2ca9f6d8-85a4-4c5f-b50f-2487cb797cbc"
VSBQ01000012.1	RepeatMasker	Retroposon?	1963656	1964147	1133	+	.	ID="RND-6_FAMILY-2019";Tend="1240";Tstart="791";shortTE="F";uid="c7414369-8f67-4abd-8fe3-48afc124f5f3"
VSBQ01000012.1	RepeatMasker	DNA/Kolobok-E	1394208	1394520	780	+	.	ID="RND-6_FAMILY-5734";Tend="1383";Tstart="1063";shortTE="F";uid="2ed7a3a6-ca99-4b31-9aaa-1b0ef7aff7a5"
VSBQ01000012.1	RepeatMasker	Unknown	1358254	1358499	1934	+	.	ID="RND-5_FAMILY-14785";Tend="1164";Tstart="923";shortTE="F";uid="b3ffa775-a1c9-43ce-80a4-0af75f9aee59"
VSBQ01000012.1	RepeatMasker	Unknown	2746376	2746888	2598	+	.	ID="RND-4_FAMILY-773";Tend="1445";Tstart="916";shortTE="F";uid="b36d4118-bdee-4dc1-9d34-473d5b217b50"
VSBQ01000012.1	RepeatMasker	DNA	2533421	2533641	1515	+	.	ID="DNA8-15_AP";Tend="241";Tstart="3";shortTE="F";uid="530476aa-3de2-4898-8583-33659eb1cffc"
VSBQ01000012.1	RepeatMasker	DNA/Ginger	538940	539071	496	+	.	ID="RND-6_FAMILY-7106";Tend="995";Tstart="850";shortTE="F";uid="ba0af1c8-f429-4804-b11d-975273c849a5"
VSBQ01000012.1	RepeatMasker	DNA	774604	775460	3605	+	.	ID="RND-6_FAMILY-13352";Tend="818";Tstart="27";shortTE="F";uid="3164a7dc-77e8-4f1e-815d-aaf38c3b9a3b"
VSBQ01000012.1	RepeatMasker	Unknown	1372304	1372581	1022	+	.	ID="RND-1_FAMILY-8";Tend="1245";Tstart="936";shortTE="F";uid="1accfafe-73b4-4c6f-b038-9336d845728b"
VSBQ01000012.1	RepeatMasker	LINE/I-Jockey	1152792	1153063	2017	+	.	ID="RND-5_FAMILY-758";Tend="1518";Tstart="1253";shortTE="F";uid="d594df78-7355-4250-9c6c-63226eacf958"
VSBQ01000012.1	RepeatMasker	LTR/Copia	451623	451828	564	+	.	ID="RND-6_FAMILY-17978";Tend="2688";Tstart="2486";shortTE="F";uid="acadc63e-77d8-4ba6-aa84-a8b67b0fd51f"
VSBQ01000012.1	RepeatMasker	Unknown	1050252	1050353	507	+	.	ID="RND-1_FAMILY-155";Tend="1015";Tstart="921";shortTE="F";uid="20801826-cc60-4d85-96a0-5433f0677bfd"
VSBQ01000012.1	RepeatMasker	DNA/Ginger	1650662	1650923	1127	+	.	ID="RND-6_FAMILY-7106";Tend="948";Tstart="690";shortTE="F";uid="94040b0c-ae53-444a-b4fe-b8cd9f5e67c8"
VSBQ01000012.1	RepeatMasker	DNA/Kolobok-E	419901	420359	2165	+	.	ID="RND-6_FAMILY-7050";Tend="1420";Tstart="947";shortTE="F";uid="3f8fc137-8794-48bd-88d4-71c2be4948f9"
VSBQ01000012.1	RepeatMasker	DNA/P	2350632	2350787	699	+	.	ID="RND-6_FAMILY-40401";Tend="1215";Tstart="1044";shortTE="F";uid="bcddd0e9-a040-4178-977b-67a010b8aa28"
VSBQ01000012.1	RepeatMasker	DNA/hAT	628543	628995	2233	+	.	ID="RND-5_FAMILY-244";Tend="1050";Tstart="616";shortTE="F";uid="cccc7a6d-7c4a-4dea-a825-9a6336d87548"
VSBQ01000012.1	RepeatMasker	DNA/hAT-Charlie	347282	347407	570	+	.	ID="rnd-5_family-2569";Tend="1066";Tstart="903";shortTE="F";uid="9854bf47-a45b-45c4-ab0e-1971aca80bce"
VSBQ01000012.1	RepeatMasker	Retroposon?	2271123	2271305	551	+	.	ID="SINE2-2_AP";Tend="182";Tstart="3";shortTE="F";uid="8bf005fd-d7e7-4bcf-ae05-61b9db60de0d"
VSBQ01000012.1	RepeatMasker	DNA	1884305	1884651	2216	+	.	ID="DNA4-2_AP";Tend="769";Tstart="423";shortTE="F";uid="f68b5dd8-9f3a-4f28-b703-2579dff0cc37"
VSBQ01000012.1	RepeatMasker	DNA/hAT-Tip100	293092	293288	1152	+	.	ID="RND-6_FAMILY-11563";Tend="1174";Tstart="984";shortTE="F";uid="0d36b2da-c1f3-43fd-a750-de63a059644c"
VSBQ01000012.1	RepeatMasker	Unknown	1279635	1279951	1005	+	.	ID="RND-1_FAMILY-8";Tend="1253";Tstart="907";shortTE="F";uid="819244cd-c7aa-4bf4-8eeb-8ba3a3afa5e0"
VSBQ01000012.1	RepeatMasker	LINE/CR1	1256795	1256917	489	+	.	ID="RND-5_FAMILY-1315";Tend="663";Tstart="544";shortTE="F";uid="8482206b-0ee6-4d2a-a766-2008c2b5cb86"
VSBQ01000012.1	RepeatMasker	DNA/Ginger	2529795	2530013	544	+	.	ID="RND-6_FAMILY-7106";Tend="896";Tstart="674";shortTE="F";uid="4fe5ec8f-6cdd-46c0-aba5-f738f34979c9"
VSBQ01000012.1	RepeatMasker	DNA	249325	249892	4388	+	.	ID="TTAA13_AP";Tend="574";Tstart="1";shortTE="F";uid="658a72ca-3af5-4241-b668-9a44a218a8f5"
VSBQ01000012.1	RepeatMasker	DNA/Ginger	2364333	2364775	555	+	.	ID="RND-6_FAMILY-7106";Tend="1630";Tstart="1170";shortTE="F";uid="69f52729-f809-4965-b22b-fda1ffc00dfa"
VSBQ01000012.1	RepeatMasker	LINE/I-Jockey	2833842	2834501	1036	+	.	ID="RND-6_FAMILY-26485";Tend="1249";Tstart="557";shortTE="F";uid="f40a58c5-9a7d-4ba3-a5ac-4209320cb65c"
VSBQ01000012.1	RepeatMasker	DNA	1950829	1951241	482	+	.	ID="RND-5_FAMILY-4943";Tend="1000";Tstart="605";shortTE="F";uid="cd9d9604-ee76-4e6b-9b3d-d49d84db58dd"
VSBQ01000012.1	RepeatMasker	Unknown	2681175	2681465	569	+	.	ID="RND-1_FAMILY-8";Tend="1231";Tstart="918";shortTE="F";uid="f04a3185-eba9-4973-979b-c48ab55907e3"
VSBQ01000012.1	RepeatMasker	DNA/hAT-Charlie	1115171	1115800	2785	+	.	ID="RND-6_FAMILY-22094";Tend="1583";Tstart="961";shortTE="F";uid="d4cb387d-08ed-40d3-a0fd-c0847cb04476"
VSBQ01000012.1	RepeatMasker	DNA/Ginger	825586	827137	10219	+	.	ID="RND-6_FAMILY-7106";Tend="2174";Tstart="656";shortTE="F";uid="618cd177-c5d0-4dca-ad84-66efa6c74b99"
VSBQ01000012.1	RepeatMasker	Unknown	165457	165745	1700	+	.	ID="RND-1_FAMILY-14";Tend="1193";Tstart="905";shortTE="F";uid="3b0b718a-0f2e-4877-9ec8-456971c0ba26"
VSBQ01000012.1	RepeatMasker	Unknown	1495713	1495877	965	+	.	ID="RND-5_FAMILY-3566";Tend="1134";Tstart="974";shortTE="F";uid="c27a6b43-5e0d-47e0-8078-29337e49e517"
VSBQ01000012.1	RepeatMasker	DNA/Kolobok-E	2452097	2452926	3385	+	.	ID="RND-5_FAMILY-9815";Tend="2327";Tstart="1444";shortTE="F";uid="8a5e6769-b2f8-4edb-a53d-04a29fdd599b"
VSBQ01000012.1	RepeatMasker	DNA	1541672	1542026	923	+	.	ID="ttaa2c_ap";Tend="418";Tstart="21";shortTE="F";uid="55bfb5aa-425e-4249-8807-112d80bf8ebf"
VSBQ01000012.1	RepeatMasker	DNA/Kolobok-E	799109	799319	1452	+	.	ID="KOLOBOKE-2_AP";Tend="2052";Tstart="1124";shortTE="F";uid="a3b34b1f-40ae-4272-a40e-792e5d525c56"
VSBQ01000012.1	RepeatMasker	DNA	1978430	1978873	1049	+	.	ID="DNAX-2_AP";Tend="467";Tstart="31";shortTE="F";uid="a79b6738-c867-4397-a66a-53a9df9a9d26"
VSBQ01000012.1	RepeatMasker	DNA	2169214	2169466	425	+	.	ID="DNAX-2_AP";Tend="276";Tstart="1";shortTE="F";uid="17d3db58-ec32-447d-8ac1-d7f577eddb3b"
VSBQ01000012.1	RepeatMasker	DNA/Kolobok-E	2478982	2479272	647	+	.	ID="koloboke-2_ap";Tend="1353";Tstart="1120";shortTE="F";uid="b6c34850-ba55-4ee4-85cd-a08ebd62044f"
VSBQ01000012.1	RepeatMasker	DNA/Ginger	2092918	2093265	2669	+	.	ID="RND-6_FAMILY-7106";Tend="2156";Tstart="1809";shortTE="F";uid="b0509208-a0f0-402b-8bab-53dc98976244"
VSBQ01000012.1	RepeatMasker	DNA	401523	401760	403	+	.	ID="DNA4-3_AP";Tend="635";Tstart="370";shortTE="F";uid="0079f36d-20fd-46ef-ad95-0b3c8371eb4d"
VSBQ01000012.1	RepeatMasker	DNA/Kolobok-E	1632356	1632854	1038	+	.	ID="rnd-6_family-1049";Tend="1794";Tstart="1088";shortTE="F";uid="e3bb4ff3-0ecd-466c-bbc4-98192bf07ec8"
VSBQ01000012.1	RepeatMasker	DNA/Ginger	2074670	2074937	3277	+	.	ID="rnd-6_family-7106";Tend="2161";Tstart="700";shortTE="F";uid="400acfbf-044b-4f10-9e81-30d576f857b4"
VSBQ01000012.1	RepeatMasker	DNA/Ginger-1	632451	633815	9004	+	.	ID="RND-6_FAMILY-1155";Tend="2260";Tstart="809";shortTE="F";uid="0fc3efa2-5e1b-40e7-ad45-82ce527fa8b5"
VSBQ01000012.1	RepeatMasker	DNA/Ginger	1153206	1154222	2597	+	.	ID="RND-6_FAMILY-7106";Tend="1748";Tstart="700";shortTE="F";uid="0b26b81b-8ac1-4f32-aacf-8c47e7cd936a"
VSBQ01000012.1	RepeatMasker	DNA/Ginger	478044	478351	1627	+	.	ID="RND-1_FAMILY-259";Tend="953";Tstart="574";shortTE="F";uid="ef24a945-548e-4427-b3a0-e8cf89b737c2"
VSBQ01000012.1	RepeatMasker	DNA/hAT-hAT19	1099255	1099433	564	+	.	ID="RND-6_FAMILY-6888";Tend="797";Tstart="628";shortTE="F";uid="4cfe788e-1dee-4bb4-86a4-e82e5b75e97e"
VSBQ01000012.1	RepeatMasker	RC/Helitron	1769616	1769797	976	+	.	ID="RND-1_FAMILY-67";Tend="1374";Tstart="1194";shortTE="F";uid="a133f72b-5d5c-494d-81cb-d3273688653e"
VSBQ01000012.1	RepeatMasker	DNA/Ginger-1	1299621	1299984	3900	+	.	ID="RND-5_FAMILY-8248";Tend="1231";Tstart="877";shortTE="F";uid="f46d9098-a9a4-4e2d-ae92-e818d6612d69"
VSBQ01000012.1	RepeatMasker	DNA/Kolobok-E	2333513	2333774	796	+	.	ID="RND-6_FAMILY-2747";Tend="1059";Tstart="836";shortTE="F";uid="c0e43031-0687-4c22-9b46-93876ead59c0"
VSBQ01000012.1	RepeatMasker	DNA	1033476	1033668	532	+	.	ID="DNA4-1_AP";Tend="188";Tstart="1";shortTE="F";uid="ca6e8858-5298-40e0-9301-0f4250257680"
VSBQ01000012.1	RepeatMasker	DNA/hAT-Tip100	1821711	1821840	813	+	.	ID="HAT-3_AP";Tend="2454";Tstart="2323";shortTE="F";uid="51500fbf-c9bb-4201-be31-3e9c72d4267b"
VSBQ01000012.1	RepeatMasker	Unknown	1052549	1054210	4103	+	.	ID="RND-1_FAMILY-399";TEgroup="ctg_12%7CRND-1_FAMILY-399%7C1";Tend="2526";Tstart="940";shortTE="F";uid="3e286970-4c7b-4d80-99c4-252d4c138282"
VSBQ01000012.1	RepeatMasker	DNA	1584315	1584427	414	+	.	ID="RND-6_FAMILY-13352";Tend="1725";Tstart="1609";shortTE="F";uid="4959af2c-fd3b-4a61-8c50-67a9f99d1b31"
VSBQ01000012.1	RepeatMasker	DNA	1998129	1998255	722	+	.	ID="DNA3-3_AP";Tend="144";Tstart="1";shortTE="F";uid="d8e7e989-f988-48fb-96a3-16e3d862f7cd"
VSBQ01000012.1	RepeatMasker	Unknown	571559	571840	2211	+	.	ID="RND-1_FAMILY-62";Tend="1263";Tstart="983";shortTE="F";uid="6bac272c-aed9-4081-b760-3392d0f09b89"
VSBQ01000012.1	RepeatMasker	DNA	2551027	2551235	526	+	.	ID="RND-5_FAMILY-1619";Tend="942";Tstart="705";shortTE="F";uid="5fe93ce6-0819-4dd2-9eec-75c677c9d836"
VSBQ01000012.1	RepeatMasker	DNA	431417	432121	4010	+	.	ID="DNA4-2_AP";Tend="769";Tstart="1";shortTE="F";uid="faa23245-ad6d-4b73-afa4-e0490f69db33"
VSBQ01000012.1	RepeatMasker	DNA/hAT?	1792410	1792978	1023	+	.	ID="rnd-6_family-11462";Tend="678";Tstart="496";shortTE="F";uid="b77e10a2-53cf-42e6-9e05-c3345351d1cc"
VSBQ01000012.1	RepeatMasker	Unknown	341648	341857	417	+	.	ID="RND-6_FAMILY-2489";Tend="1084";Tstart="875";shortTE="F";uid="cdc7778c-30bf-4168-9dfd-f3b45f8a8e07"
VSBQ01000012.1	RepeatMasker	DNA/Kolobok-E	928737	928878	659	+	.	ID="RND-4_FAMILY-171";Tend="1184";Tstart="1043";shortTE="F";uid="30cd348c-8ace-4ce0-a5a4-937c4da77904"
VSBQ01000012.1	RepeatMasker	DNA/Kolobok-E	2114258	2114710	2352	+	.	ID="KOLOBOKE-3_AP";Tend="2178";Tstart="1712";shortTE="F";uid="2d65bb13-e5bb-4ee7-ae46-7e5c825677c2"
VSBQ01000012.1	RepeatMasker	Unknown	2767367	2767723	444	+	.	ID="RND-6_FAMILY-4496";Tend="912";Tstart="485";shortTE="F";uid="02801da9-2227-4e3c-bd4e-d7b8ee3b54f4"
VSBQ01000012.1	RepeatMasker	DNA	2026231	2026468	1209	+	.	ID="ttaa4_ap";Tend="250";Tstart="1";shortTE="F";uid="7b2e5e81-bcde-480a-9dc7-896e38e0b64d"
VSBQ01000012.1	RepeatMasker	Unknown	355692	355899	534	+	.	ID="RND-5_FAMILY-4811";Tend="1065";Tstart="751";shortTE="F";uid="3ff459d9-8c8d-41a0-957e-ba9b340ad364"
VSBQ01000012.1	RepeatMasker	DNA/Kolobok-E	478350	478775	1856	+	.	ID="koloboke-3_ap";Tend="2180";Tstart="1430";shortTE="F";uid="04b85dd5-f520-4654-bd5f-c8da094eb48f"
VSBQ01000012.1	RepeatMasker	DNA/Sola-1	1631904	1632241	2506	+	.	ID="SOLA1N-1_AP";Tend="331";Tstart="1";shortTE="F";uid="c0c3e712-c113-4452-a258-0648876719fc"
VSBQ01000012.1	RepeatMasker	DNA/hAT?	455222	455515	1088	+	.	ID="RND-4_FAMILY-532";Tend="1202";Tstart="932";shortTE="F";uid="e5eaba17-c3c7-4005-8f71-92bf17ccd96b"
VSBQ01000012.1	RepeatMasker	DNA	436272	436820	939	+	.	ID="DNA4-3_AP";TEgroup="ctg_12%7CDNA4-3_AP%7C1";Tend="637";Tstart="1";shortTE="F";uid="1238eed0-8655-4e29-8db3-4238742a28a4"
VSBQ01000012.1	RepeatMasker	RC/Helitron	2570011	2570271	504	+	.	ID="HELITRON-2_HMM";Tend="6533";Tstart="6272";shortTE="F";uid="4ded050a-8648-46a0-9b6e-2458538a8489"
VSBQ01000012.1	RepeatMasker	DNA/Kolobok-E	2020032	2020199	783	+	.	ID="RND-6_FAMILY-3940";Tend="1592";Tstart="1426";shortTE="F";uid="339050d5-3cc7-4db3-8882-9aa5a37c9562"
VSBQ01000012.1	RepeatMasker	DNA/hAT	1882750	1883291	3521	+	.	ID="RND-1_FAMILY-92";Tend="1451";Tstart="874";shortTE="F";uid="a12115a0-06d9-429e-9d4d-00dcad53af71"
VSBQ01000012.1	RepeatMasker	DNA/Kolobok-E	1187723	1187936	426	+	.	ID="KOLOBOKE-2_AP";Tend="1332";Tstart="1118";shortTE="F";uid="037edf22-6fa9-45c1-865e-946502f50a5d"
VSBQ01000012.1	RepeatMasker	DNA	295472	295736	591	+	.	ID="TTAA8_AP";Tend="414";Tstart="130";shortTE="F";uid="450b775f-fb3e-4f7a-8b4c-edd8b3611750"
VSBQ01000012.1	RepeatMasker	DNA/Kolobok-E	2573078	2573224	574	+	.	ID="RND-6_FAMILY-11301";Tend="1715";Tstart="1566";shortTE="F";uid="8e4c4c5a-ae83-42e2-a901-49e3c0c60115"
VSBQ01000012.1	RepeatMasker	DNA/Ginger-1	2506821	2507657	4382	+	.	ID="RND-6_FAMILY-1155";Tend="1602";Tstart="788";shortTE="F";uid="d834a855-ef8e-4627-a6eb-aa8462c59e7e"
VSBQ01000012.1	RepeatMasker	DNA/hAT-Tip100	1320434	1320589	703	+	.	ID="DNA8-63_AP";Tend="168";Tstart="1";shortTE="F";uid="717e2734-d8e9-48c3-8563-e953b22617e9"
VSBQ01000012.1	RepeatMasker	DNA/Kolobok-E	1224986	1225679	1794	+	.	ID="RND-6_FAMILY-30263";Tend="801";Tstart="83";shortTE="F";uid="0a891a3f-5afe-4cf3-a64c-3bc21030ac5d"
VSBQ01000012.1	RepeatMasker	DNA/Ginger	1761764	1762188	1675	+	.	ID="RND-1_FAMILY-259";Tend="1800";Tstart="1304";shortTE="F";uid="3af5cbbc-5d9b-4e90-84d2-3f242253a854"
VSBQ01000012.1	RepeatMasker	DNA/hAT	354529	354636	443	+	.	ID="DNA8-37_AP";Tend="178";Tstart="76";shortTE="F";uid="d47883a1-979f-4980-a874-53e3643ac5e2"
VSBQ01000012.1	RepeatMasker	DNA/hAT-Tip100	128989	129106	426	+	.	ID="HAT-N16_AP";Tend="128";Tstart="4";shortTE="F";uid="67861740-9590-4607-96c7-f3a44bb8213b"
VSBQ01000012.1	RepeatMasker	DNA/Kolobok-E	2222563	2222793	414	+	.	ID="KOLOBOKE-2_AP";Tend="1340";Tstart="1104";shortTE="F";uid="563ebcae-a1f0-4cf2-a75e-901a013244da"
VSBQ01000012.1	RepeatMasker	DNA/Ginger-1	727487	727664	773	+	.	ID="GINGER1-1_AP";Tend="5197";Tstart="5013";shortTE="F";uid="7fe4f933-fcc8-4acd-9472-124f0e36fb74"
VSBQ01000012.1	RepeatMasker	DNA/TcMar-Tc1	342532	343140	871	+	.	ID="rnd-6_family-75";Tend="1624";Tstart="920";shortTE="F";uid="58db5560-3238-4f4a-aa70-43e43316666e"
VSBQ01000012.1	RepeatMasker	DNA	1558438	1558549	562	+	.	ID="RND-6_FAMILY-28852";Tend="1071";Tstart="959";shortTE="F";uid="58678b85-9c86-4ca8-9834-fb5160b2e817"
VSBQ01000012.1	RepeatMasker	Retroposon?	395203	395427	597	+	.	ID="RND-6_FAMILY-287";Tend="855";Tstart="588";shortTE="F";uid="e0655057-09aa-4dcb-81e4-0a1f5ad42064"
VSBQ01000012.1	RepeatMasker	DNA/Ginger-1	2372253	2372721	2512	+	.	ID="RND-6_FAMILY-1155";Tend="2232";Tstart="1711";shortTE="F";uid="a2b2ed75-2a32-4868-b4eb-640584c97273"
VSBQ01000012.1	RepeatMasker	Unknown	929069	929178	409	+	.	ID="RND-4_FAMILY-4274";Tend="1394";Tstart="1288";shortTE="F";uid="80b6e5be-a1ab-4c08-8fbc-86338fc12b25"
VSBQ01000012.1	RepeatMasker	DNA	2407229	2407454	531	+	.	ID="dna4-1_ap";Tend="270";Tstart="55";shortTE="F";uid="92107981-7e98-42f8-ae5f-90b82f4da5cf"
VSBQ01000012.1	RepeatMasker	Retroposon?	2083062	2083810	983	+	.	ID="SINE2-1_AP";Tend="1726";Tstart="902";shortTE="F";uid="57b7de99-5818-4bd1-8a94-1305bda2a70e"
VSBQ01000012.1	RepeatMasker	DNA/hAT-Tip100	1001092	1002088	7471	+	.	ID="RND-1_FAMILY-290";Tend="1689";Tstart="659";shortTE="F";uid="981dc83b-a41a-4286-9064-1fabbf82dd7e"
VSBQ01000012.1	RepeatMasker	DNA/hAT-Tip100	544875	545609	2554	+	.	ID="RND-4_FAMILY-1063";Tend="1746";Tstart="985";shortTE="F";uid="926ba7dd-946f-4e72-a35e-995011c5de31"
VSBQ01000012.1	RepeatMasker	Unknown	2487516	2487638	465	+	.	ID="RND-1_FAMILY-8";Tend="1141";Tstart="1006";shortTE="F";uid="62bdb199-060c-4973-bd2c-f05b59f3c9ff"
VSBQ01000012.1	RepeatMasker	Unknown	74395	74524	609	+	.	ID="RND-6_FAMILY-4848";Tend="1174";Tstart="1000";shortTE="F";uid="b3abbd9b-bca1-4a5d-b472-e64e21c793d7"
VSBQ01000012.1	RepeatMasker	DNA/Ginger-1	1420271	1420430	862	+	.	ID="RND-5_FAMILY-8248";Tend="1021";Tstart="862";shortTE="F";uid="f7c80df9-8561-4825-9d98-d0ad0c486dba"
VSBQ01000012.1	RepeatMasker	DNA/hAT	2341781	2343312	10245	+	.	ID="RND-5_FAMILY-7509";Tend="1699";Tstart="207";shortTE="F";uid="4756ec95-78d1-4b83-be73-0aa82d536f55"
VSBQ01000012.1	RepeatMasker	LTR/Gypsy	280003	280881	6985	+	.	ID="RND-1_FAMILY-225";Tend="1808";Tstart="917";shortTE="F";uid="45a8c2ec-b872-4db3-bbe5-06e576a026f0"
VSBQ01000012.1	RepeatMasker	Retroposon?	1689860	1690249	745	+	.	ID="RND-6_FAMILY-7125";Tend="487";Tstart="104";shortTE="F";uid="f8a4848d-1296-4556-a4ce-8b64236466c9"
VSBQ01000012.1	RepeatMasker	Retroposon?	2388904	2389375	539	+	.	ID="RND-6_FAMILY-5081";Tend="1883";Tstart="1418";shortTE="F";uid="7584bb37-232c-4797-bf11-499da86865ca"
VSBQ01000012.1	RepeatMasker	Unknown	1083979	1084116	813	+	.	ID="RND-1_FAMILY-266";Tend="1097";Tstart="934";shortTE="F";uid="e3d4c205-d14d-438f-b81b-7ab6a193efde"
VSBQ01000012.1	RepeatMasker	LINE/L2	2036114	2036221	845	+	.	ID="RND-6_FAMILY-16848";Tend="2113";Tstart="2006";shortTE="F";uid="fe88b806-fe14-4bad-b422-a6a7b9dc7c5a"
VSBQ01000012.1	RepeatMasker	DNA/hAT-Tip100	278438	278619	648	+	.	ID="DNA8-16B_AP";Tend="167";Tstart="1";shortTE="F";uid="a02c5c21-461b-4d64-9d4d-36685530bb31"
VSBQ01000012.1	RepeatMasker	DNA/Kolobok-E	2364114	2364332	1255	+	.	ID="rnd-6_family-30263";Tend="1186";Tstart="211";shortTE="F";uid="65275952-3b9d-4012-ba49-bcd984f20610"
VSBQ01000012.1	RepeatMasker	Retroposon?	1503006	1503565	2907	+	.	ID="RND-6_FAMILY-12621";Tend="1480";Tstart="939";shortTE="F";uid="d05e5071-18bb-4f2e-849d-11b73fab4641"
VSBQ01000012.1	RepeatMasker	DNA/Ginger-1	771808	772324	3392	+	.	ID="RND-5_FAMILY-8248";Tend="1388";Tstart="877";shortTE="F";uid="29a3d87e-c751-4393-8a9a-499d1b24af8d"
VSBQ01000012.1	RepeatMasker	DNA/Kolobok-E	1249463	1249695	963	+	.	ID="KOLOBOKE-2_AP";Tend="1363";Tstart="1119";shortTE="F";uid="87d14daa-9c5c-44ea-979d-e8e4c1e4dd4a"
VSBQ01000012.1	RepeatMasker	DNA/hAT-Tip100	1965371	1965682	1491	+	.	ID="RND-5_FAMILY-2576";Tend="1114";Tstart="805";shortTE="F";uid="7200c5d6-5a72-4e63-8aed-1f65ea22e5ab"
VSBQ01000012.1	RepeatMasker	Unknown	582680	585013	5507	+	.	ID="RND-6_FAMILY-32167";Tend="2318";Tstart="23";shortTE="F";uid="52b33e24-845d-4176-a988-8cb5fba2d244"
VSBQ01000012.1	RepeatMasker	DNA	2800825	2801232	2515	+	.	ID="ttaa3b_ap";Tend="420";Tstart="2";shortTE="F";uid="0ff092c7-ac80-489a-8afd-4c77643cb677"
VSBQ01000012.1	RepeatMasker	Unknown	2087321	2087705	2020	+	.	ID="RND-4_FAMILY-4274";Tend="1776";Tstart="1402";shortTE="F";uid="1e1c8149-8a4a-420b-bd18-9dbb4fec8296"
VSBQ01000012.1	RepeatMasker	DNA/Sola-1	2297149	2297489	490	+	.	ID="RND-1_FAMILY-104";Tend="1958";Tstart="1552";shortTE="F";uid="d2699374-8a51-417e-a758-23eb20c91f45"
VSBQ01000012.1	RepeatMasker	Retroposon?	2573225	2573399	521	+	.	ID="RND-6_FAMILY-2842";Tend="1467";Tstart="1148";shortTE="F";uid="b03cea1d-adde-4232-a4fc-00b8b56d4539"
VSBQ01000012.1	RepeatMasker	DNA/hAT-hAT19	1880750	1881115	2374	+	.	ID="RND-1_FAMILY-333";Tend="1460";Tstart="1104";shortTE="F";uid="db3aa2be-9f21-41ea-97be-7e5b59a4f56f"
VSBQ01000012.1	RepeatMasker	DNA/hAT-Ac	2508732	2508994	958	+	.	ID="RND-5_FAMILY-916";Tend="1546";Tstart="1262";shortTE="F";uid="d84349ff-6e75-48ed-9e7b-e169c4e1ecac"
VSBQ01000012.1	RepeatMasker	LTR/Pao	245907	246249	554	+	.	ID="BEL-5_DYA-I";Tend="5337";Tstart="5041";shortTE="F";uid="a6941745-be12-459a-93de-41292bc45ef4"
VSBQ01000012.1	RepeatMasker	DNA/Ginger-1	294169	295461	5135	+	.	ID="RND-6_FAMILY-1155";Tend="2202";Tstart="809";shortTE="F";uid="13cda9b8-a03d-4093-b3f0-ecce3e367fe9"
VSBQ01000012.1	RepeatMasker	Retroposon?	2606866	2606985	579	+	.	ID="RND-4_FAMILY-1269";Tend="1421";Tstart="1282";shortTE="F";uid="0cfa6a70-46b7-4bea-920b-5fea64ab663a"
VSBQ01000012.1	RepeatMasker	DNA/hAT-hAT19	2829519	2829787	980	+	.	ID="RND-6_FAMILY-7820";Tend="1163";Tstart="915";shortTE="F";uid="00a5a930-b355-40d6-b057-de0e9991c2fb"
VSBQ01000012.1	RepeatMasker	Unknown	159768	160079	1660	+	.	ID="RND-1_FAMILY-15";Tend="1253";Tstart="928";shortTE="F";uid="27f316b5-7e91-4e47-9e37-cd3c62cc9748"
VSBQ01000012.1	RepeatMasker	DNA	1681501	1681638	898	+	.	ID="ttaa3b_ap";Tend="206";Tstart="68";shortTE="F";uid="433c0793-5ab6-4021-93fa-ab49ecbc7d5b"
VSBQ01000012.1	RepeatMasker	Retroposon?	969197	969358	564	+	.	ID="RND-6_FAMILY-840";Tend="520";Tstart="355";shortTE="F";uid="b8145397-e3e3-42cd-a001-dd5f96a1afa6"
VSBQ01000012.1	RepeatMasker	DNA/Kolobok-E	2457053	2457414	861	+	.	ID="KOLOBOKE-2_AP";Tend="1926";Tstart="1525";shortTE="F";uid="0db1d04c-8fb6-4009-8211-82fad13e8f9a"
VSBQ01000012.1	RepeatMasker	Retroposon?	2157577	2158105	2258	+	.	ID="SINE2-1_AP";Tend="1422";Tstart="875";shortTE="F";uid="e90b03a7-a098-4142-a6e0-26c2283ad041"
VSBQ01000012.1	RepeatMasker	DNA/hAT-Tip100	14281	14486	1556	+	.	ID="DNA8-12_AP";Tend="208";Tstart="1";shortTE="F";uid="4db0a58e-2dea-4663-84dd-c711a571d386"
VSBQ01000012.1	RepeatMasker	Unknown	1495200	1495326	660	+	.	ID="RND-1_FAMILY-382";Tend="460";Tstart="343";shortTE="F";uid="39cb20ec-606d-46d3-93f4-dc8f3e6c6ebe"
VSBQ01000012.1	RepeatMasker	RC/Helitron	691454	691554	622	+	.	ID="RND-5_FAMILY-1400";Tend="1636";Tstart="1537";shortTE="F";uid="997248ab-f6cf-45e0-abf2-a2275968fe1c"
VSBQ01000012.1	RepeatMasker	DNA/hAT-hAT19	1918908	1919038	405	+	.	ID="RND-6_FAMILY-11560";Tend="436";Tstart="317";shortTE="F";uid="85b3a2c0-8e4a-498d-bec7-2e89ce962cd7"
VSBQ01000012.1	RepeatMasker	DNA/Ginger-1	2242664	2244171	761	+	.	ID="RND-6_FAMILY-1155";TEgroup="ctg_12%7CRND-6_FAMILY-1155%7C6";Tend="2261";Tstart="784";shortTE="F";uid="a0f09331-2698-44b5-be03-001d46d24cdf"
VSBQ01000012.1	RepeatMasker	LINE/R1	2822597	2822898	433	+	.	ID="RND-6_FAMILY-28519";Tend="525";Tstart="227";shortTE="F";uid="9db36f6b-2cb7-483a-be95-3c003e24e1b8"
VSBQ01000012.1	RepeatMasker	DNA/hAT-hAT19	2731872	2732211	676	+	.	ID="DNA8-74_AP";Tend="425";Tstart="1";shortTE="F";uid="a3072d85-eec5-40ed-b139-0c60869f260d"
VSBQ01000012.1	RepeatMasker	Retroposon?	2259049	2259300	619	+	.	ID="RND-5_FAMILY-9804";Tend="516";Tstart="277";shortTE="F";uid="d11b5612-1c34-40b9-a6fd-5c13951cd0f0"
VSBQ01000012.1	RepeatMasker	LINE/I	1164463	1164712	1632	+	.	ID="RND-6_FAMILY-17068";Tend="1336";Tstart="1085";shortTE="F";uid="aac02bb6-b211-45bb-af6f-769959b63277"
VSBQ01000012.1	RepeatMasker	Unknown	2063379	2063500	452	+	.	ID="RND-5_FAMILY-1918";Tend="1158";Tstart="1038";shortTE="F";uid="b763c5c7-e93b-43be-8830-472e9f561fc4"
VSBQ01000012.1	RepeatMasker	DNA/Ginger	186252	186550	2090	+	.	ID="RND-6_FAMILY-7106";Tend="992";Tstart="701";shortTE="F";uid="c9558a73-f3b0-45b3-bcc3-ea7f7ad84a70"
VSBQ01000012.1	RepeatMasker	Unknown	2610367	2610736	2589	+	.	ID="RND-5_FAMILY-7238";Tend="1307";Tstart="932";shortTE="F";uid="da1845de-bfda-436a-aefc-d3d660e138bd"
VSBQ01000012.1	RepeatMasker	DNA	510663	510850	463	+	.	ID="DNA4-3_AP";Tend="219";Tstart="24";shortTE="F";uid="1f9667ac-b4c2-4aec-a508-e8fa9550bc21"
VSBQ01000012.1	RepeatMasker	Unknown	2322291	2322419	445	+	.	ID="RND-5_FAMILY-1720";Tend="1506";Tstart="1396";shortTE="F";uid="10c43395-5b3f-445a-bc42-d6fab7b23d65"
VSBQ01000012.1	RepeatMasker	DNA/MULE-MuDR	502833	503453	1239	+	.	ID="mudr1x_ap";Tend="1791";Tstart="1157";shortTE="F";uid="afd55f48-bc7d-45dd-bf46-c15fc04213a8"
VSBQ01000012.1	RepeatMasker	Unknown	2081552	2081652	444	+	.	ID="RND-5_FAMILY-10224";Tend="1219";Tstart="1114";shortTE="F";uid="05413eea-2906-494f-88a6-a515a4cd42dc"
VSBQ01000012.1	RepeatMasker	DNA	2741376	2741811	2857	+	.	ID="TTAA3B_AP";Tend="436";Tstart="1";shortTE="F";uid="ffc05b17-8f8c-479f-855e-d9da1437245c"
VSBQ01000012.1	RepeatMasker	Unknown	2393191	2393317	1095	+	.	ID="RND-5_FAMILY-2905";Tend="1031";Tstart="905";shortTE="F";uid="00ec87df-bc83-4150-b840-6935b2536c1a"
VSBQ01000012.1	RepeatMasker	DNA/hAT-hAT19	1099824	1100041	415	+	.	ID="RND-6_FAMILY-2761";Tend="1252";Tstart="1028";shortTE="F";uid="4d49df24-03cc-499f-b36c-b3bcb039eb4e"
VSBQ01000012.1	RepeatMasker	DNA/hAT-Tip100	22418	22618	618	+	.	ID="RND-6_FAMILY-11563";Tend="1183";Tstart="961";shortTE="F";uid="ebf0c3a0-fbbe-49d7-98e0-cfea07704a1f"
VSBQ01000012.1	RepeatMasker	Unknown	1630881	1631173	1398	+	.	ID="RND-1_FAMILY-6";Tend="1240";Tstart="916";shortTE="F";uid="0f7e3145-6e33-42df-aa13-12c8c2a2d493"
VSBQ01000012.1	RepeatMasker	DNA/Ginger	2356391	2356629	959	+	.	ID="RND-6_FAMILY-7106";Tend="956";Tstart="700";shortTE="F";uid="3ee93fa7-8aeb-446b-92f0-c49d5b57e457"
VSBQ01000012.1	RepeatMasker	DNA/Kolobok-E	2197552	2197707	449	+	.	ID="KOLOBOKE-4_AP";Tend="2608";Tstart="2457";shortTE="F";uid="53e99486-26c4-4c49-921b-dfb9271ccd17"
VSBQ01000012.1	RepeatMasker	DNA/Kolobok-E	1992572	1992834	654	+	.	ID="RND-1_FAMILY-192";Tend="1944";Tstart="1679";shortTE="F";uid="617ce01f-650a-4c5a-8140-efa2b4a8f115"
VSBQ01000012.1	RepeatMasker	DNA/P	1336486	1336648	463	+	.	ID="RND-6_FAMILY-1228";Tend="1397";Tstart="1235";shortTE="F";uid="6416c17e-12b2-487e-840e-006dfd155f15"
VSBQ01000012.1	RepeatMasker	DNA/Sola-1	2138471	2138974	1075	+	.	ID="RND-6_FAMILY-4520";TEgroup="ctg_12%7CRND-6_FAMILY-4520%7C1";Tend="1477";Tstart="1127";shortTE="F";uid="fd7cb66a-6f49-444b-abcb-e656792f07be"
VSBQ01000012.1	RepeatMasker	DNA	377188	377681	2784	+	.	ID="RND-4_FAMILY-398";Tend="1457";Tstart="962";shortTE="F";uid="40f93526-0984-4207-adc1-b25e0dbd7856"
VSBQ01000012.1	RepeatMasker	DNA	677660	678248	3136	+	.	ID="ttaa26b_ap";Tend="573";Tstart="6";shortTE="F";uid="0a3d746c-6478-48a8-baad-7b30f126219a"
VSBQ01000012.1	RepeatMasker	Unknown	2616437	2616783	1970	+	.	ID="RND-6_FAMILY-9488";Tend="1035";Tstart="698";shortTE="F";uid="df223728-6619-47e9-8c43-e42b330b962c"
VSBQ01000012.1	RepeatMasker	Unknown	940003	940113	849	+	.	ID="RND-1_FAMILY-37";Tend="1325";Tstart="1215";shortTE="F";uid="6a435434-47e3-4fd5-8b9a-3fc658b4805a"
VSBQ01000012.1	RepeatMasker	Unknown	362584	362896	919	+	.	ID="RND-1_FAMILY-48";TEgroup="ctg_12%7CRND-1_FAMILY-48%7C1";Tend="1387";Tstart="878";shortTE="F";uid="dc1e1a97-2241-4b38-9a41-2eaed02612bd"
VSBQ01000012.1	RepeatMasker	DNA/hAT-Tip100	1676565	1676706	579	+	.	ID="RND-6_FAMILY-2754";Tend="1397";Tstart="1246";shortTE="F";uid="e6f1d0ee-f0be-447a-81ff-c1b8ee989b2f"
VSBQ01000012.1	RepeatMasker	DNA	20291	20877	1983	+	.	ID="DNA4-3_AP";Tend="637";Tstart="65";shortTE="F";uid="926eefa9-cb2e-4901-ab94-b8df8267e9be"
VSBQ01000012.1	RepeatMasker	DNA/hAT-Ac	2468330	2468684	1648	+	.	ID="RND-6_FAMILY-24970";TEgroup="ctg_12%7CRND-6_FAMILY-24970%7C2";Tend="1329";Tstart="900";shortTE="F";uid="df561776-8d16-43a9-b194-0a30bf31de32"
VSBQ01000012.1	RepeatMasker	DNA/Ginger-1	2678232	2679492	8713	+	.	ID="RND-6_FAMILY-1155";Tend="2053";Tstart="780";shortTE="F";uid="b1e48785-e5ef-41b8-be47-81d72cc9dea8"
VSBQ01000012.1	RepeatMasker	DNA/Ginger-1	2742153	2742462	2041	+	.	ID="RND-6_FAMILY-1155";Tend="1098";Tstart="797";shortTE="F";uid="180c2cc0-9a07-44fb-a0f1-eb23f055fa73"
VSBQ01000012.1	RepeatMasker	DNA/hAT-hAT19	2156784	2157169	1723	+	.	ID="RND-6_FAMILY-1421";Tend="1347";Tstart="976";shortTE="F";uid="f28709df-cd89-4940-b2d3-4a95aeb92e06"
VSBQ01000012.1	RepeatMasker	DNA	1757158	1757309	494	+	.	ID="dna4-2b_ap";Tend="773";Tstart="621";shortTE="F";uid="09fc6344-07fe-4f43-a1a0-f2da0e1d4546"
VSBQ01000012.1	RepeatMasker	DNA/P	2755129	2755334	517	+	.	ID="RND-6_FAMILY-27906";Tend="1534";Tstart="1335";shortTE="F";uid="8580f6a1-3260-40f3-931d-6430e7aca45d"
VSBQ01000012.1	RepeatMasker	DNA	1650992	1651120	713	+	.	ID="RND-6_FAMILY-7352";Tend="863";Tstart="729";shortTE="F";uid="c7f60c6c-15fb-4ffc-ab29-ce96c1e9b4a3"
VSBQ01000012.1	RepeatMasker	Unknown	416623	416859	593	+	.	ID="RND-6_FAMILY-15382";Tend="1609";Tstart="1342";shortTE="F";uid="a4b5c5c8-d9a5-48db-92a1-267e63628f90"
VSBQ01000012.1	RepeatMasker	DNA/Kolobok-E	2427068	2427296	650	+	.	ID="RND-4_FAMILY-171";Tend="1213";Tstart="994";shortTE="F";uid="70630ff7-7fad-4774-82fd-dad0149deccd"
VSBQ01000012.1	RepeatMasker	DNA/Kolobok-E	652359	652572	1642	+	.	ID="RND-6_FAMILY-11301";Tend="2217";Tstart="2007";shortTE="F";uid="08a9369e-9d4e-4fc8-ba65-5bb740bdf581"
VSBQ01000012.1	RepeatMasker	Unknown	2441881	2442185	1399	+	.	ID="RND-5_FAMILY-2460";Tend="521";Tstart="184";shortTE="F";uid="a504a962-e0f5-405f-a83e-152b1ec01688"
VSBQ01000012.1	RepeatMasker	Unknown	2674845	2674988	599	+	.	ID="RND-1_FAMILY-99";Tend="341";Tstart="181";shortTE="F";uid="93c29ba1-10ca-4022-bc40-3097baf9f43e"
VSBQ01000012.1	RepeatMasker	DNA	1465881	1466240	2199	+	.	ID="RND-5_FAMILY-1156";Tend="562";Tstart="181";shortTE="F";uid="afad7f42-62c1-4674-af42-b68381922e1c"
VSBQ01000012.1	RepeatMasker	Retroposon?	1058587	1059460	4306	+	.	ID="SINE2-1_AP";Tend="1416";Tstart="557";shortTE="F";uid="8eae86c1-29de-4347-8034-894f8a266621"
VSBQ01000012.1	RepeatMasker	Unknown	2660111	2660421	1350	+	.	ID="RND-6_FAMILY-25037";Tend="1284";Tstart="987";shortTE="F";uid="d009d4f0-e9a3-4578-9e28-3971230f0275"
VSBQ01000012.1	RepeatMasker	DNA/Ginger	2803049	2804209	7085	+	.	ID="RND-6_FAMILY-7106";Tend="2152";Tstart="961";shortTE="F";uid="1a62c696-6cb9-44ca-8586-ad7f931d84a9"
VSBQ01000012.1	RepeatMasker	LINE/I	16701	17017	831	+	.	ID="RND-6_FAMILY-3237";Tend="1303";Tstart="988";shortTE="F";uid="cacfa78a-aa73-42eb-880d-aec6e14be423"
VSBQ01000012.1	RepeatMasker	DNA/hAT-Tip100	2334539	2334770	972	+	.	ID="RND-5_FAMILY-2576";Tend="1110";Tstart="900";shortTE="F";uid="4e310762-4906-4605-a351-2c6fcf3bf4b9"
VSBQ01000012.1	RepeatMasker	Retroposon?	211913	212728	3816	+	.	ID="RND-6_FAMILY-6067";Tend="1716";Tstart="526";shortTE="F";uid="ad402940-eb62-4301-92d6-670e0da29b03"
VSBQ01000012.1	RepeatMasker	DNA	1119190	1119407	630	+	.	ID="dna4-2_ap";Tend="222";Tstart="1";shortTE="F";uid="ba30544a-dd95-4c0d-98b8-ce6e714a889e"
VSBQ01000012.1	RepeatMasker	DNA/Kolobok-E	1613063	1613271	920	+	.	ID="KOLOBOKE-3_AP";Tend="2175";Tstart="1965";shortTE="F";uid="3049bd09-6f17-4424-9528-24b444bcf509"
VSBQ01000012.1	RepeatMasker	Retroposon?	1432552	1432695	446	+	.	ID="RND-6_FAMILY-12621";Tend="1114";Tstart="976";shortTE="F";uid="bd4a74b3-4777-4403-bbf5-68b2aa54f64b"
VSBQ01000012.1	RepeatMasker	DNA/Kolobok-E	475932	476594	808	+	.	ID="RND-1_FAMILY-195";Tend="2125";Tstart="1430";shortTE="F";uid="9b31854b-47fa-4925-bdca-c1844eb526c8"
VSBQ01000012.1	RepeatMasker	DNA	2333236	2333394	868	+	.	ID="TTAA4B_AP";Tend="147";Tstart="1";shortTE="F";uid="02e8f36d-b152-4f37-9e29-7ce3430dfe78"
VSBQ01000012.1	RepeatMasker	DNA/Ginger-1	573735	574498	5936	+	.	ID="RND-6_FAMILY-1155";Tend="1558";Tstart="796";shortTE="F";uid="4f670474-abb0-4385-92ae-2da9a15ef448"
VSBQ01000012.1	RepeatMasker	DNA/hAT-Tip100	308822	308950	792	+	.	ID="DNA8-63_AP";Tend="168";Tstart="52";shortTE="F";uid="63b6fea2-0a26-4a12-9a14-ea12be7c9e5a"
VSBQ01000012.1	RepeatMasker	Unknown	265928	266246	929	+	.	ID="RND-4_FAMILY-266";Tend="1416";Tstart="1085";shortTE="F";uid="435ad307-129a-4748-8407-815e4f004874"
VSBQ01000012.1	RepeatMasker	DNA/MULE-MuDR	1049566	1049768	551	+	.	ID="RND-6_FAMILY-649";Tend="1594";Tstart="1389";shortTE="F";uid="eddbf6d2-f9f8-406a-ae69-1fde2817d894"
VSBQ01000012.1	RepeatMasker	Unknown	2461294	2461486	638	+	.	ID="RND-1_FAMILY-178";Tend="950";Tstart="781";shortTE="F";uid="e857267c-44df-4b88-8737-ee7c8d63e390"
VSBQ01000012.1	RepeatMasker	Unknown	2828278	2828604	1526	+	.	ID="RND-5_FAMILY-12072";TEgroup="ctg_12%7CRND-5_FAMILY-12072%7C1";Tend="1781";Tstart="661";shortTE="F";uid="8b9c6df8-0e9f-436d-a0f6-f3da4babe028"
VSBQ01000012.1	RepeatMasker	DNA	2709899	2710305	1191	+	.	ID="ttaa3b_ap";Tend="400";Tstart="1";shortTE="F";uid="5332ebbd-ef19-4169-8a07-06ca7cfd846a"
VSBQ01000012.1	RepeatMasker	DNA/hAT-hAT19	393591	393772	1015	+	.	ID="RND-6_FAMILY-6888";Tend="820";Tstart="631";shortTE="F";uid="fe54d81e-a357-4027-8cca-ebc78741e245"
VSBQ01000012.1	RepeatMasker	DNA/Kolobok-E	1317139	1317480	1683	+	.	ID="KOLOBOKE-3_AP";Tend="2190";Tstart="1852";shortTE="F";uid="c147e0f6-96ed-40b3-b6d5-c58e22436dab"
VSBQ01000012.1	RepeatMasker	Unknown	1412217	1412489	1839	+	.	ID="RND-6_FAMILY-505";Tend="1129";Tstart="853";shortTE="F";uid="a1f4ac98-dd1b-4a9b-873d-0a6ea7a78f4c"
VSBQ01000012.1	RepeatMasker	Retroposon?	2651558	2652812	3486	+	.	ID="SINE2-1_AP";Tend="1422";Tstart="1";shortTE="F";uid="9096692b-e30d-49b1-b292-2f420cc99fcc"
VSBQ01000012.1	RepeatMasker	DNA	709177	709428	937	+	.	ID="DNA4-2_AP";Tend="758";Tstart="514";shortTE="F";uid="b32b4592-ae14-43fd-922e-b1908f8752d4"
VSBQ01000012.1	RepeatMasker	DNA/Ginger	2274628	2274734	480	+	.	ID="RND-6_FAMILY-7106";Tend="819";Tstart="705";shortTE="F";uid="32ecd064-9979-4207-83f9-cfe732a13b4c"
VSBQ01000012.1	RepeatMasker	RC/Helitron	1079733	1079857	519	+	.	ID="RND-1_FAMILY-4";Tend="964";Tstart="844";shortTE="F";uid="36a81b56-b247-43c4-b648-b97bafe65f68"
VSBQ01000012.1	RepeatMasker	DNA	349383	350150	2452	+	.	ID="DNA4-2_AP";Tend="769";Tstart="7";shortTE="F";uid="9a09a227-b24a-46c6-a2f5-7ff5e5e16858"
VSBQ01000012.1	RepeatMasker	Unknown	2317932	2318236	1457	+	.	ID="RND-1_FAMILY-20";Tend="1278";Tstart="972";shortTE="F";uid="3ff78898-0015-4f1c-8906-754d1cc6a0d7"
VSBQ01000012.1	RepeatMasker	DNA	1918168	1918597	426	+	.	ID="RND-6_FAMILY-507";Tend="1084";Tstart="665";shortTE="F";uid="7f4f3b43-1df8-4e60-a2af-73ca89006ab5"
VSBQ01000012.1	RepeatMasker	DNA	335520	335797	1167	+	.	ID="DNA4-1_AP";Tend="342";Tstart="1";shortTE="F";uid="130f2141-02bc-41d8-8b26-32b3a7b50901"
VSBQ01000012.1	RepeatMasker	DNA/Ginger-1	1375460	1375566	453	+	.	ID="RND-6_FAMILY-1155";Tend="1358";Tstart="874";shortTE="F";uid="3fc87396-dd11-4270-ad64-10b0e79886a2"
VSBQ01000012.1	RepeatMasker	DNA/Kolobok-E	2378303	2378768	1416	+	.	ID="KOLOBOKE-3_AP";Tend="2172";Tstart="1662";shortTE="F";uid="6f8c703b-0fa7-4d2d-8dd5-8e744bc2141d"
VSBQ01000012.1	RepeatMasker	RC/Helitron	1329654	1329822	1009	+	.	ID="RND-5_FAMILY-1400";Tend="961";Tstart="797";shortTE="F";uid="39bbda64-8d11-42d0-9381-7578b9dcd40c"
VSBQ01000012.1	RepeatMasker	DNA/hAT-Tip100	2333884	2334260	2235	+	.	ID="dna8-87_ap";Tend="551";Tstart="3";shortTE="F";uid="80d3aab4-ce5d-49a6-a340-ac8a4ce08458"
VSBQ01000012.1	RepeatMasker	DNA/hAT-Tip100	1048952	1049118	768	+	.	ID="RND-5_FAMILY-2576";Tend="1277";Tstart="1127";shortTE="F";uid="971ecb14-60e6-4210-a39e-fd1dfc1dfcca"
VSBQ01000012.1	RepeatMasker	DNA/MULE-MuDR	1492620	1493783	6563	+	.	ID="RND-5_FAMILY-301";Tend="1618";Tstart="535";shortTE="F";uid="4375e5c8-ea3a-422e-977a-b6d954c07917"
VSBQ01000012.1	RepeatMasker	DNA	2821549	2821868	1916	+	.	ID="TTAA2_AP";Tend="323";Tstart="1";shortTE="F";uid="308eadbf-6c79-4570-853e-f499435c197b"
VSBQ01000012.1	RepeatMasker	DNA/Ginger	1249209	1249371	586	-	.	ID="RND-6_FAMILY-7106";Tend="924";Tstart="763";shortTE="F";uid="0ca5fd12-3915-4055-b251-2194ab8c0ea8"
VSBQ01000012.1	RepeatMasker	Unknown	2508458	2508705	887	-	.	ID="RND-5_FAMILY-2722";Tend="747";Tstart="485";shortTE="F";uid="b2ec01b8-377a-45ec-9fb3-409826cc7547"
```
