## Supplementary material for "Transposon accumulation at xenobiotic gene family loci: a comparative genomic analysis in aphids": Sup_File_S2: sitobionMiscanthi.filteredRepeats.gff (part 1 of 35)

```
CM017797.1	RepeatMasker	LINE/I-Jockey	70575508	70576395	874	+	.	ID="RND-5_FAMILY-2775";Tend="1412";Tstart="546";shortTE="F";uid="789466d6-07f6-47ab-b8d0-0320481b163e"
CM017797.1	RepeatMasker	DNA/hAT-Tip100	19217736	19217837	574	+	.	ID="dna8-18_ap";Tend="129";Tstart="1";shortTE="F";uid="ac481ff5-1e74-4a65-b01a-5fc637388efd"
CM017797.1	RepeatMasker	Unknown	38128022	38128282	1147	+	.	ID="RND-1_FAMILY-16";Tend="1253";Tstart="980";shortTE="F";uid="e2ede279-45d2-41cc-8ae0-0f37708a4629"
CM017797.1	RepeatMasker	DNA/Kolobok-E	90697862	90699323	10327	+	.	ID="RND-6_FAMILY-15326";Tend="2319";Tstart="845";shortTE="F";uid="e26dce94-0501-4239-9c14-44e48d5b8f5e"
CM017797.1	RepeatMasker	Retroposon?	76103387	76103731	491	+	.	ID="RND-6_FAMILY-8816";Tend="1162";Tstart="831";shortTE="F";uid="407a218e-6847-46b0-a5e9-bc5f2150a97d"
CM017797.1	RepeatMasker	DNA	87418810	87419332	3847	+	.	ID="RND-1_FAMILY-304";Tend="1421";Tstart="899";shortTE="F";uid="2130c7f4-73e6-4a94-b5d8-dab0bc26d763"
CM017797.1	RepeatMasker	Unknown	28357843	28358180	1801	+	.	ID="RND-1_FAMILY-108";TEgroup="ctg_1%7CRND-1_FAMILY-108%7C1";Tend="1724";Tstart="956";shortTE="F";uid="fd93da70-55e9-4091-a954-b4f73f5a6b51"
CM017797.1	RepeatMasker	DNA/Kolobok-E	86222227	86222813	1579	+	.	ID="RND-3_FAMILY-333";TEgroup="ctg_1%7CRND-3_FAMILY-333%7C11";Tend="1692";Tstart="909";shortTE="F";uid="459268ee-45c6-480d-a32e-b06374c4a53a"
CM017797.1	RepeatMasker	Unknown	51171351	51171585	612	+	.	ID="RND-6_FAMILY-57";Tend="1165";Tstart="975";shortTE="F";uid="3e5f1898-1bc0-4d22-8c61-5131a8875304"
CM017797.1	RepeatMasker	DNA/hAT-Charlie	65793191	65793479	1420	+	.	ID="RND-6_FAMILY-18953";Tend="1312";Tstart="1029";shortTE="F";uid="08f6ce9a-54c8-41db-8126-3c63db3c6bd0"
CM017797.1	RepeatMasker	DNA/Kolobok-E	38014666	38015663	5275	+	.	ID="RND-5_FAMILY-12007";Tend="1807";Tstart="922";shortTE="F";uid="85345dbb-7633-4b33-91c3-12b21ef843ec"
CM017797.1	RepeatMasker	DNA	43289760	43295477	45481	+	.	ID="RND-1_FAMILY-127";Tend="6691";Tstart="884";shortTE="F";uid="1b315dd5-6ae4-46e3-92a7-91633b43af85"
CM017797.1	RepeatMasker	DNA	61972203	61972341	735	+	.	ID="ttaa3b_ap";Tend="158";Tstart="24";shortTE="F";uid="db39a15e-608c-49f7-99bc-cc09d94575d1"
CM017797.1	RepeatMasker	DNA	78081550	78082285	1777	+	.	ID="DNA4-2_AP";Tend="769";Tstart="1";shortTE="F";uid="213f8669-ab5f-4e10-9212-fd62fd4ad79f"
CM017797.1	RepeatMasker	LTR/Copia	40565965	40566259	1465	+	.	ID="RND-1_FAMILY-351";Tend="2432";Tstart="2167";shortTE="F";uid="58721748-3cdc-4c29-a28d-44438ce664b0"
CM017797.1	RepeatMasker	DNA/hAT	20081076	20083858	26138	+	.	ID="rnd-1_family-117";Tend="4834";Tstart="1934";shortTE="F";uid="9cfd0d53-4f18-4d2f-90a2-0cfefc613090"
CM017797.1	RepeatMasker	DNA/hAT-Tip100	68659563	68659787	1010	+	.	ID="RND-6_FAMILY-444";Tend="1129";Tstart="911";shortTE="F";uid="df5501d2-09db-425e-80d6-749874e25597"
CM017797.1	RepeatMasker	DNA/hAT-Charlie	53789652	53789764	667	+	.	ID="RND-4_FAMILY-59";Tend="1008";Tstart="894";shortTE="F";uid="f9689785-09c7-4155-9140-cfd28eabdb61"
CM017797.1	RepeatMasker	DNA/MULE-MuDR	70514823	70515201	454	+	.	ID="MUDR6X_AP";Tend="1799";Tstart="1415";shortTE="F";uid="c209b72d-83f2-44a2-83d7-2210f3487877"
CM017797.1	RepeatMasker	LINE/I-Jockey	79582888	79583175	478	+	.	ID="RND-6_FAMILY-2628";Tend="1610";Tstart="1336";shortTE="F";uid="793d209d-78ac-4e13-986f-d7f6b954f0b8"
CM017797.1	RepeatMasker	DNA/MULE-MuDR	54360830	54361141	2183	+	.	ID="RND-6_FAMILY-4546";Tend="1392";Tstart="1080";shortTE="F";uid="23dd450f-508c-4b85-aab2-3529a39d3125"
CM017797.1	RepeatMasker	DNA/hAT-hAT19	66717987	66718109	402	+	.	ID="RND-6_FAMILY-580";Tend="1575";Tstart="1435";shortTE="F";uid="651de1e2-f67e-4c2a-8821-6da90652a7a3"
CM017797.1	RepeatMasker	DNA/hAT-Ac	91947924	91948585	1632	+	.	ID="RND-6_FAMILY-3608";Tend="1120";Tstart="417";shortTE="F";uid="ac40f3e1-d743-45e1-988c-08caf003f2f5"
CM017797.1	RepeatMasker	DNA	29325805	29326420	547	+	.	ID="DNAX-2_AP";TEgroup="ctg_1%7CDNAX-2_AP%7C2";Tend="340";Tstart="28";shortTE="F";uid="7d6a0529-2194-4507-8382-8b059a6d3f57"
CM017797.1	RepeatMasker	DNA	98111422	98111876	2248	+	.	ID="ttaa3_ap";Tend="429";Tstart="1";shortTE="F";uid="a8acd6bf-dcbe-4f5a-adb0-e03d63fcf17b"
CM017797.1	RepeatMasker	DNA/Ginger-1	11667127	11667228	426	+	.	ID="GINGER1-1_AP";Tend="4355";Tstart="4245";shortTE="F";uid="8c8f4305-faa9-4a4a-9bd3-7aa70f2d410c"
CM017797.1	RepeatMasker	Retroposon?	47813718	47814017	1383	+	.	ID="RND-6_FAMILY-2964";Tend="1221";Tstart="938";shortTE="F";uid="c36ebb22-47c0-4dcf-b328-e69bac66c773"
CM017797.1	RepeatMasker	DNA/hAT-Ac	59533458	59533583	613	+	.	ID="DNA8-48_AP";Tend="695";Tstart="571";shortTE="F";uid="1eeee50b-85b7-487c-9623-0a04874e3875"
CM017797.1	RepeatMasker	DNA/PIF-Harbinger	41654749	41655491	833	+	.	ID="harbinger-1_dw";Tend="2271";Tstart="1882";shortTE="F";uid="c8589d78-998a-4d75-9919-240e9c14a308"
CM017797.1	RepeatMasker	DNA/Ginger-1	65349660	65349882	435	+	.	ID="RND-6_FAMILY-10963";Tend="1089";Tstart="872";shortTE="F";uid="85c5a167-2f1d-4a17-9446-876d82b5d2a9"
CM017797.1	RepeatMasker	DNA/Kolobok-E	10246120	10246598	3016	+	.	ID="RND-5_FAMILY-12007";Tend="1458";Tstart="912";shortTE="F";uid="8f1c7177-9c2c-4fea-9bb9-6f8706947809"
CM017797.1	RepeatMasker	DNA/Kolobok-E	89335912	89336838	6562	+	.	ID="RND-5_FAMILY-12007";Tend="1856";Tstart="928";shortTE="F";uid="0e061c21-0044-4477-8e26-4c1546103f2a"
CM017797.1	RepeatMasker	RC/Helitron	76405140	76406036	5505	+	.	ID="RND-3_FAMILY-395";Tend="1761";Tstart="880";shortTE="F";uid="8b086535-f597-4702-b626-5e35aa1b1fe5"
CM017797.1	RepeatMasker	DNA/hAT-Ac	14984001	14984632	1910	+	.	ID="RND-1_FAMILY-233";Tend="2516";Tstart="1877";shortTE="F";uid="d9d3835a-be94-4271-b4f8-0b3748b5a008"
CM017797.1	RepeatMasker	DNA/Kolobok-E	64749807	64750451	909	+	.	ID="RND-6_FAMILY-10793";Tend="1835";Tstart="1182";shortTE="F";uid="fe3f00cb-648f-42ae-885e-615037928a9f"
CM017797.1	RepeatMasker	DNA/TcMar-m44	76376591	76376893	2197	+	.	ID="MARINER-2_AP";Tend="2265";Tstart="1925";shortTE="F";uid="06cd86c6-4115-46bd-b9f7-cafca832da28"
CM017797.1	RepeatMasker	DNA	20661407	20661984	1621	+	.	ID="DNA4-3_AP";Tend="613";Tstart="50";shortTE="F";uid="39cc8bce-c218-4d1c-b321-f4d39101b458"
CM017797.1	RepeatMasker	DNA/hAT-Tip100	51688656	51688769	780	+	.	ID="DNA8-83_AP";Tend="607";Tstart="486";shortTE="F";uid="48d8de6d-232c-48b9-ab87-09963de095e6"
CM017797.1	RepeatMasker	DNA	47007647	47007888	1115	+	.	ID="TTAA3_AP";Tend="420";Tstart="177";shortTE="F";uid="32871219-0a2d-424a-a6d9-4a4112cf451b"
CM017797.1	RepeatMasker	Unknown	11549540	11549889	1468	+	.	ID="RND-4_FAMILY-2041";Tend="2187";Tstart="1839";shortTE="F";uid="48d5d9ea-1c3f-4032-a1d1-8a989da4851a"
CM017797.1	RepeatMasker	Unknown	85920512	85920618	437	+	.	ID="RND-6_FAMILY-4639";Tend="888";Tstart="786";shortTE="F";uid="c03ed82d-0da7-4a59-9a1d-f88346e30daa"
CM017797.1	RepeatMasker	DNA	53078955	53079669	1972	+	.	ID="DNA4-2_AP";Tend="731";Tstart="1";shortTE="F";uid="8808397b-8f78-452c-b359-a4e3d958fe52"
CM017797.1	RepeatMasker	DNA	96818650	96819066	1302	+	.	ID="TTAA3C_AP";Tend="425";Tstart="1";shortTE="F";uid="53d887b7-5d6d-4c90-8fd6-bf00fc0e80f9"
CM017797.1	RepeatMasker	RC/Helitron	56333609	56333855	1540	+	.	ID="RND-5_FAMILY-1550";Tend="1185";Tstart="919";shortTE="F";uid="a81b1003-fd54-4dfb-9e3e-0ca3717d6739"
CM017797.1	RepeatMasker	DNA/Kolobok-E	8175276	8175501	1080	+	.	ID="RND-5_FAMILY-12007";Tend="1654";Tstart="1396";shortTE="F";uid="3d379c7c-6a52-42b9-89b6-fc0e0c820c4d"
CM017797.1	RepeatMasker	DNA	50060937	50061253	1757	+	.	ID="RND-6_FAMILY-8287";Tend="1508";Tstart="1194";shortTE="F";uid="991b7d17-5942-481f-bc72-1d10d2473bec"
CM017797.1	RepeatMasker	DNA/Kolobok-E	79802442	79802847	609	+	.	ID="RND-6_FAMILY-15326";Tend="1589";Tstart="1156";shortTE="F";uid="a0db5aef-3377-4cac-84f4-e717ffecf6ac"
CM017797.1	RepeatMasker	DNA/Ginger-1	53707974	53709463	11357	+	.	ID="RND-6_FAMILY-566";Tend="2363";Tstart="881";shortTE="F";uid="2f4f387c-8484-47e3-80a7-dff53fa44dc0"
CM017797.1	RepeatMasker	DNA/hAT-Tip100	59740788	59740992	841	+	.	ID="RND-6_FAMILY-14619";TEgroup="ctg_1%7CRND-6_FAMILY-14619%7C3";Tend="1313";Tstart="877";shortTE="F";uid="d5782785-27e3-42d2-94d8-07061552c522"
CM017797.1	RepeatMasker	DNA/hAT-Tip100	20602190	20602455	1829	+	.	ID="RND-6_FAMILY-20384";Tend="1080";Tstart="815";shortTE="F";uid="e1bfaa1f-da35-4255-90c2-2c6a931ebf59"
CM017797.1	RepeatMasker	DNA/MULE-MuDR	9174116	9174514	500	+	.	ID="RND-6_FAMILY-29316";TEgroup="ctg_1%7CRND-6_FAMILY-29316%7C1";Tend="1117";Tstart="491";shortTE="F";uid="91f12bb1-7ec1-4ee4-b61e-5c32cc419b9b"
CM017797.1	RepeatMasker	DNA/Ginger-2	66997720	66998307	757	+	.	ID="ginger2-n1_ap";Tend="1565";Tstart="599";shortTE="F";uid="13927a3e-c9d6-4dc7-b18c-0a1e642819ff"
CM017797.1	RepeatMasker	DNA/hAT-hAT19	87490416	87490624	1004	+	.	ID="DNA8-71_AP";Tend="231";Tstart="1";shortTE="F";uid="15a196b9-e057-448f-9b05-21f72ee7ed34"
CM017797.1	RepeatMasker	Retroposon?	35747600	35748228	3206	+	.	ID="RND-4_FAMILY-346";Tend="1532";Tstart="912";shortTE="F";uid="11428ae6-dec1-4150-9a9c-4ad7b13a7037"
CM017797.1	RepeatMasker	DNA/Kolobok-E	80254757	80255211	635	+	.	ID="rnd-1_family-155";Tend="1254";Tstart="828";shortTE="F";uid="29f2e547-aa00-4be0-866a-3669a8465436"
CM017797.1	RepeatMasker	DNA/Ginger-1	63215324	63215922	1003	+	.	ID="rnd-1_family-196";Tend="1414";Tstart="855";shortTE="F";uid="a3fd82ba-5579-493f-ae0b-146caed8a19f"
CM017797.1	RepeatMasker	DNA	60544876	60545042	1135	+	.	ID="RND-5_FAMILY-5850";Tend="2104";Tstart="1943";shortTE="F";uid="a9b96b27-ebb3-4371-8dd0-e30de3555a6b"
CM017797.1	RepeatMasker	DNA	45359765	45359926	971	+	.	ID="RND-5_FAMILY-4556";Tend="392";Tstart="61";shortTE="F";uid="67220ecd-e1c9-4294-b936-a4f104ab70fe"
CM017797.1	RepeatMasker	DNA/hAT	70128712	70129172	2816	+	.	ID="DNA8-38_AP";Tend="486";Tstart="1";shortTE="F";uid="7fe7ca09-8b3b-4c4b-b0fc-37ba297b3d51"
CM017797.1	RepeatMasker	Unknown	27584703	27584950	1682	+	.	ID="RND-5_FAMILY-1201";Tend="1226";Tstart="922";shortTE="F";uid="f87728c6-31f3-46bc-bc20-c30f2948b038"
CM017797.1	RepeatMasker	DNA/hAT-Tip100	61918020	61918654	3474	+	.	ID="RND-6_FAMILY-7314";Tend="1473";Tstart="844";shortTE="F";uid="c6d6c366-516f-45b1-a686-cea5bfc076b1"
CM017797.1	RepeatMasker	Retroposon?	68551277	68552882	14151	+	.	ID="RND-5_FAMILY-10685";Tend="4599";Tstart="2988";shortTE="F";uid="8abdb2df-5c27-41b5-8d3a-8db2ebd7f9a8"
CM017797.1	RepeatMasker	DNA	72979562	72979841	1528	+	.	ID="TTAA2D_AP";Tend="425";Tstart="138";shortTE="F";uid="45118062-2ad1-4292-ac59-90534aac58a8"
CM017797.1	RepeatMasker	Unknown	88786547	88786731	436	+	.	ID="RND-1_FAMILY-21";Tend="1203";Tstart="1016";shortTE="F";uid="a24f72d3-58bd-457b-ab46-87489acc25a2"
CM017797.1	RepeatMasker	Retroposon?	90151932	90152279	636	+	.	ID="RND-6_FAMILY-8816";Tend="870";Tstart="513";shortTE="F";uid="1cab1af6-c96a-4a83-ad16-c3be9fad811e"
CM017797.1	RepeatMasker	Retroposon?	89363489	89363622	486	+	.	ID="RND-6_FAMILY-1454";Tend="750";Tstart="625";shortTE="F";uid="1e4749ee-25bb-4e99-8616-6c070831fe67"
CM017797.1	RepeatMasker	Unknown	68034031	68034217	884	+	.	ID="RND-5_FAMILY-13205";Tend="482";Tstart="293";shortTE="F";uid="229b6407-8acd-4e90-aa9d-7701a76647e4"
CM017797.1	RepeatMasker	DNA/hAT-Tip100	21863267	21863488	840	+	.	ID="DNA8-107_AP";Tend="703";Tstart="490";shortTE="F";uid="967f396b-f9bc-4205-b23c-2ed5288ec833"
CM017797.1	RepeatMasker	Unknown	37451138	37451563	3243	+	.	ID="RND-1_FAMILY-88";Tend="1868";Tstart="1428";shortTE="F";uid="b7af7973-c11a-4fbe-a11f-51f2fd9c9322"
CM017797.1	RepeatMasker	LINE/CR1	97789374	97789693	2375	+	.	ID="RND-6_FAMILY-8892";Tend="1283";Tstart="944";shortTE="F";uid="1cf61244-5e8d-4aa4-8b29-ac0cba129283"
CM017797.1	RepeatMasker	DNA/hAT-Tip100	41285497	41286087	3879	+	.	ID="RND-6_FAMILY-4692";Tend="1420";Tstart="805";shortTE="F";uid="ffae80d2-373b-4ed5-878f-d401310504a4"
CM017797.1	RepeatMasker	DNA/Kolobok-E	17098334	17099190	4460	+	.	ID="RND-5_FAMILY-12007";Tend="1832";Tstart="951";shortTE="F";uid="214485f1-1e98-4c27-83fc-841578e5b147"
CM017797.1	RepeatMasker	DNA	89361667	89361847	574	+	.	ID="TTAA3C_AP";Tend="178";Tstart="1";shortTE="F";uid="aba84312-1f39-4de6-b1c9-9f542f96faa8"
CM017797.1	RepeatMasker	Unknown	25226594	25227049	1589	+	.	ID="RND-6_FAMILY-28730";TEgroup="ctg_1%7CRND-6_FAMILY-28730%7C2";Tend="1279";Tstart="897";shortTE="F";uid="50e437ee-1c3f-4cee-824f-fcf34982613e"
CM017797.1	RepeatMasker	DNA/TcMar-m44	55671974	55672690	3185	+	.	ID="RND-6_FAMILY-13836";Tend="1354";Tstart="584";shortTE="F";uid="afbe31dc-1420-4989-b87d-efa81551d6d4"
CM017797.1	RepeatMasker	DNA/Ginger-1	46366260	46366538	912	+	.	ID="RND-6_FAMILY-3353";Tend="2331";Tstart="2006";shortTE="F";uid="3b1cefe0-03ed-4617-86a8-70c3fb43d6bd"
CM017797.1	RepeatMasker	Unknown	16687158	16687454	1344	+	.	ID="RND-1_FAMILY-109";Tend="1222";Tstart="930";shortTE="F";uid="a39477f6-b7cc-4900-8525-86c359bba610"
CM017797.1	RepeatMasker	Retroposon?	38382423	38382627	494	+	.	ID="RND-6_FAMILY-17861";Tend="1006";Tstart="806";shortTE="F";uid="b27f43e8-7e39-4dc1-ac1b-f1832e877cff"
CM017797.1	RepeatMasker	DNA	49413777	49414183	1441	+	.	ID="RND-6_FAMILY-1003";Tend="1385";Tstart="995";shortTE="F";uid="03d48fc1-522e-4920-83bb-c58879d5fa7b"
CM017797.1	RepeatMasker	RC/Helitron	41406216	41406328	672	+	.	ID="RND-6_FAMILY-10256";Tend="1204";Tstart="704";shortTE="F";uid="5385bd77-9788-4744-804d-1d0732547c2b"
CM017797.1	RepeatMasker	DNA/Kolobok-E	22366007	22366161	768	+	.	ID="KOLOBOKE-3_AP";Tend="2201";Tstart="2039";shortTE="F";uid="b2c84892-60f4-41d4-9dc7-b27d2b1c5cca"
CM017797.1	RepeatMasker	DNA	97045505	97048104	36275	+	.	ID="RND-1_FAMILY-258";Tend="3782";Tstart="1094";shortTE="F";uid="82fbc310-9b9a-420a-b717-c57fe4099cde"
CM017797.1	RepeatMasker	DNA/PiggyBac	31682141	31683647	3265	+	.	ID="RND-5_FAMILY-10641";Tend="2093";Tstart="630";shortTE="F";uid="7250cbed-9b75-4e37-a91a-050b5fafb699"
CM017797.1	RepeatMasker	DNA	58461500	58461948	2646	+	.	ID="RND-6_FAMILY-6286";Tend="1389";Tstart="938";shortTE="F";uid="b084a195-5dd0-4304-9a6b-be0be8553395"
CM017797.1	RepeatMasker	DNA/Ginger-1	99017128	99017260	797	+	.	ID="rnd-6_family-649";Tend="993";Tstart="878";shortTE="F";uid="44fb6fd1-059c-429e-bb9f-df70b4dc5e29"
CM017797.1	RepeatMasker	DNA/hAT-hAT19	91505092	91505357	1337	+	.	ID="DNA8-78_AP";Tend="298";Tstart="2";shortTE="F";uid="c23f3666-11eb-4116-a8d1-3447aa37818f"
CM017797.1	RepeatMasker	DNA/hAT-Tip100	19280159	19280268	406	+	.	ID="DNA8-63_AP";Tend="110";Tstart="1";shortTE="F";uid="b21e72d5-b819-499b-abfb-79057d01c5d3"
CM017797.1	RepeatMasker	Unknown	78528341	78528454	760	+	.	ID="RND-6_FAMILY-11620";Tend="1743";Tstart="1622";shortTE="F";uid="94451f1d-2f62-442e-8e3e-1aa78c3ca0a9"
CM017797.1	RepeatMasker	Unknown	91169036	91169625	1627	+	.	ID="RND-4_FAMILY-2182";TEgroup="ctg_1%7CRND-4_FAMILY-2182%7C6";Tend="1899";Tstart="728";shortTE="F";uid="aa00ebbc-9b8f-4438-a800-03563c30ecd0"
CM017797.1	RepeatMasker	DNA/Ginger-1	22585818	22587188	6734	+	.	ID="RND-6_FAMILY-566";Tend="2345";Tstart="839";shortTE="F";uid="b673d15f-fc2e-4c18-80e9-ae47cee950b8"
CM017797.1	RepeatMasker	DNA/hAT-Tip100	25664320	25664598	445	+	.	ID="RND-5_FAMILY-7780";Tend="1240";Tstart="954";shortTE="F";uid="0400c9f7-dbb9-49ba-9a19-c9b941b997ef"
CM017797.1	RepeatMasker	DNA/Kolobok-E	83635914	83636090	673	+	.	ID="RND-1_FAMILY-390";Tend="2779";Tstart="2606";shortTE="F";uid="ac0786af-9105-4407-8b29-79725cf29e4e"
CM017797.1	RepeatMasker	DNA	24089280	24089726	3457	+	.	ID="RND-6_FAMILY-6286";Tend="1389";Tstart="943";shortTE="F";uid="69f3af59-1b0f-4f42-9001-0ab73df9ce23"
CM017797.1	RepeatMasker	DNA/Ginger-1	82307651	82307913	1761	+	.	ID="RND-6_FAMILY-23998";Tend="1437";Tstart="1176";shortTE="F";uid="2e05921c-83a4-4c9e-bf02-3b1e19a3712a"
CM017797.1	RepeatMasker	DNA/Ginger	58224176	58224334	517	+	.	ID="RND-6_FAMILY-7638";Tend="2217";Tstart="2051";shortTE="F";uid="e3dd3975-0a8b-4406-9033-eff60976a2b2"
CM017797.1	RepeatMasker	DNA/Kolobok-E	97969567	97970660	6772	+	.	ID="RND-6_FAMILY-14191";Tend="1887";Tstart="799";shortTE="F";uid="f047fad1-fba1-43e4-9930-5e7ead3ac9ed"
CM017797.1	RepeatMasker	Retroposon?	57113663	57113912	1374	+	.	ID="RND-6_FAMILY-18748";Tend="1069";Tstart="817";shortTE="F";uid="d67140d9-abe5-4858-8e3b-0944431ce399"
CM017797.1	RepeatMasker	DNA	29572540	29572761	1022	+	.	ID="DNA4-3_AP";Tend="635";Tstart="379";shortTE="F";uid="6c69c3b7-16bc-483a-ace8-3de78d33e18c"
CM017797.1	RepeatMasker	DNA/hAT-Tip100	57652837	57653322	2586	+	.	ID="RND-5_FAMILY-5029";Tend="1559";Tstart="1062";shortTE="F";uid="12a4d063-6e61-4ce0-9f70-9bc166c1b1db"
CM017797.1	RepeatMasker	DNA	4218895	4219315	1592	+	.	ID="TTAA4B_AP";Tend="430";Tstart="1";shortTE="F";uid="bca77b57-fb0b-458f-9ca0-43ba2a9751b1"
CM017797.1	RepeatMasker	DNA/Kolobok-E	58320867	58321054	745	+	.	ID="RND-6_FAMILY-982";Tend="3334";Tstart="3147";shortTE="F";uid="8e7fbe0b-c10d-45a4-bc0c-d3ee44661653"
CM017797.1	RepeatMasker	DNA	55095126	55095416	1216	+	.	ID="ttaa3b_ap";TEgroup="ctg_1%7Cttaa3b_ap%7C7";Tend="205";Tstart="1";shortTE="F";uid="9b8096dc-da33-4dc0-87cd-36390e677b45"
CM017797.1	RepeatMasker	Unknown	55708808	55711800	10361	+	.	ID="RND-1_FAMILY-0";Tend="3232";Tstart="111";shortTE="F";uid="63ca0569-6279-4492-8b50-76d456b64673"
CM017797.1	RepeatMasker	DNA/MULE-MuDR	5583399	5584083	4312	+	.	ID="RND-5_FAMILY-2079";Tend="1639";Tstart="925";shortTE="F";uid="68513bd6-53a2-4731-8a22-f532c35fc10e"
CM017797.1	RepeatMasker	Unknown	3896775	3896966	425	+	.	ID="RND-1_FAMILY-16";Tend="1108";Tstart="918";shortTE="F";uid="b9a27e8b-9af6-4e54-9986-fb9672c9eb56"
CM017797.1	RepeatMasker	Unknown	40153757	40153935	716	+	.	ID="RND-5_FAMILY-664";Tend="1453";Tstart="1280";shortTE="F";uid="395c0c44-7e78-4b5a-89a3-f3468cef36f8"
CM017797.1	RepeatMasker	DNA	1919952	1920343	537	+	.	ID="DNA4-3_AP";Tend="615";Tstart="231";shortTE="F";uid="1b9cf4d7-d9b9-45d8-9c73-0c8f6758c649"
CM017797.1	RepeatMasker	LINE/L2	82458185	82458303	624	+	.	ID="RND-6_FAMILY-16158";Tend="1316";Tstart="1194";shortTE="F";uid="5d6503a6-e9fb-42c5-9637-a049698b6cf8"
CM017797.1	RepeatMasker	DNA/hAT-Tip100	21783213	21783314	794	+	.	ID="DNA8-12_AP";Tend="105";Tstart="1";shortTE="F";uid="573efb63-e495-4a7e-b31c-04f375d96d78"
CM017797.1	RepeatMasker	LINE/I-Jockey	47679184	47679454	1185	+	.	ID="RND-5_FAMILY-2308";Tend="1018";Tstart="755";shortTE="F";uid="23f7c469-364c-4f69-b34c-381e96d8813f"
CM017797.1	RepeatMasker	DNA/Ginger-1	65517868	65518376	2384	+	.	ID="RND-6_FAMILY-6590";Tend="1726";Tstart="1190";shortTE="F";uid="8eb6bf21-1100-4319-9ecc-b73e5421fd46"
CM017797.1	RepeatMasker	DNA/hAT-Charlie	99671411	99671543	643	+	.	ID="DNA8-72_AP";Tend="413";Tstart="294";shortTE="F";uid="115dd2e1-6c59-4e9d-be33-3205a1d2e439"
CM017797.1	RepeatMasker	DNA/Kolobok-E	100825101	100825245	798	+	.	ID="RND-6_FAMILY-15326";Tend="2100";Tstart="1948";shortTE="F";uid="fbb9545a-b65f-4c77-b35c-a2d329a9da92"
CM017797.1	RepeatMasker	DNA	80660472	80660812	875	+	.	ID="DNA8-31_AP";Tend="421";Tstart="40";shortTE="F";uid="54eb12d1-e52c-4ef6-9b28-8e56854bd2df"
CM017797.1	RepeatMasker	DNA/Ginger-1	70431953	70432978	5743	+	.	ID="RND-6_FAMILY-649";Tend="1963";Tstart="878";shortTE="F";uid="ac50f9ae-7452-42da-b936-be3817084b1c"
CM017797.1	RepeatMasker	Retroposon?	77917049	77917283	1057	+	.	ID="SINE2-1_AP";Tend="780";Tstart="540";shortTE="F";uid="c26cbb3e-791b-4f55-9a6e-15fce3519625"
CM017797.1	RepeatMasker	Retroposon?	17165804	17165949	592	+	.	ID="RND-5_FAMILY-5529";Tend="282";Tstart="1";shortTE="F";uid="7897d60c-6c1f-4cc8-9f65-ccee5df94d42"
CM017797.1	RepeatMasker	RC/Helitron	81069292	81069415	409	+	.	ID="RND-3_FAMILY-395";Tend="1741";Tstart="1635";shortTE="F";uid="6a6c895f-8a97-4f18-9308-e339b36ecc8e"
CM017797.1	RepeatMasker	DNA/Ginger-1	44106599	44107231	539	+	.	ID="RND-6_FAMILY-566";Tend="2330";Tstart="1691";shortTE="F";uid="c06ac658-95d9-4ae2-99f8-7bb2d757472f"
CM017797.1	RepeatMasker	DNA/hAT	42082384	42082940	3671	+	.	ID="DNA8-101_AP";Tend="567";Tstart="1";shortTE="F";uid="97b36ebb-24b9-4d66-aae7-c7f2cb9d229d"
CM017797.1	RepeatMasker	DNA	88319257	88319364	459	+	.	ID="dna4-2_ap";Tend="100";Tstart="1";shortTE="F";uid="fc60a260-c876-4868-9e28-35a1407ef622"
CM017797.1	RepeatMasker	DNA/Kolobok-E	66663189	66664002	1102	+	.	ID="RND-6_FAMILY-15326";Tend="2144";Tstart="1235";shortTE="F";uid="3223c933-b1d4-467e-97ee-f83641956a83"
CM017797.1	RepeatMasker	DNA/hAT-Tip100	52897069	52897849	5053	+	.	ID="DNA8-18_AP";Tend="820";Tstart="1";shortTE="F";uid="40f85b14-9ecb-410f-80c1-e0020c60907f"
CM017797.1	RepeatMasker	DNA/Sola-1	9754264	9754697	2006	+	.	ID="SOLA1-4_AP";Tend="3041";Tstart="2594";shortTE="F";uid="ee7d71d0-1b61-4e95-a7a8-e168a493ad94"
CM017797.1	RepeatMasker	DNA/hAT-Tip100	37718247	37718371	811	+	.	ID="dna8-18_ap";Tend="120";Tstart="1";shortTE="F";uid="eaf7f4c3-c346-4ce3-abaa-f0558d50e5d2"
CM017797.1	RepeatMasker	DNA	21926878	21927028	731	+	.	ID="RND-5_FAMILY-219";Tend="2977";Tstart="2828";shortTE="F";uid="6f44ae92-35a3-4c00-8d4f-f179fd537436"
CM017797.1	RepeatMasker	LINE/I	30710101	30710503	522	+	.	ID="RND-6_FAMILY-1706";Tend="1482";Tstart="1082";shortTE="F";uid="8f24c09f-99a7-4f88-82b3-ee80b662d4bc"
CM017797.1	RepeatMasker	DNA/Ginger-1	88021272	88021615	977	+	.	ID="rnd-6_family-1530";Tend="1102";Tstart="846";shortTE="F";uid="6ac75441-e14e-4849-942f-24fe8ca24df1"
CM017797.1	RepeatMasker	RC/Helitron	62940920	62941899	8730	+	.	ID="RND-1_FAMILY-264";Tend="1987";Tstart="1004";shortTE="F";uid="14013588-13fe-4f85-aeb7-cc336a866cf4"
CM017797.1	RepeatMasker	DNA	84944264	84944914	687	+	.	ID="DNA4-2_AP";Tend="757";Tstart="143";shortTE="F";uid="5009b8db-aee5-4955-a755-d35c5ec66c2e"
CM017797.1	RepeatMasker	DNA/Ginger-1	68163229	68163498	727	+	.	ID="rnd-6_family-566";Tend="2337";Tstart="2094";shortTE="F";uid="ef4efaa6-af7a-491a-ae5c-0553fd44e14a"
CM017797.1	RepeatMasker	RC/Helitron	28483384	28483515	586	+	.	ID="RND-5_FAMILY-3172";Tend="4532";Tstart="4400";shortTE="F";uid="ba8b6804-d3e7-45d5-b2e2-c9ce949a145a"
CM017797.1	RepeatMasker	Unknown	10833743	10834116	1887	+	.	ID="RND-5_FAMILY-245";Tend="1322";Tstart="944";shortTE="F";uid="857f5dcc-2cd6-4ee6-ba12-6ad511db1e33"
CM017797.1	RepeatMasker	DNA/Kolobok-E	58182389	58183113	5720	+	.	ID="RND-1_FAMILY-11";Tend="4250";Tstart="3531";shortTE="F";uid="7c9e09f5-4bad-4ded-a8a4-29759d53d0cc"
CM017797.1	RepeatMasker	Unknown	40252747	40252936	680	+	.	ID="RND-6_FAMILY-12126";Tend="1530";Tstart="1292";shortTE="F";uid="e7ce59f7-cedd-496f-b165-19358d5f2563"
CM017797.1	RepeatMasker	DNA/Ginger-1	2252004	2252855	6816	+	.	ID="RND-6_FAMILY-3353";Tend="2333";Tstart="1477";shortTE="F";uid="455c9a18-034f-4273-aabd-fed3561acbfc"
CM017797.1	RepeatMasker	DNA/hAT	42993722	42993834	492	+	.	ID="RND-6_FAMILY-20555";Tend="1280";Tstart="1163";shortTE="F";uid="f8a87e87-3ca0-4a76-b29e-12f408488f3c"
CM017797.1	RepeatMasker	Retroposon?	11785384	11785486	573	+	.	ID="RND-6_FAMILY-16849";Tend="1880";Tstart="1774";shortTE="F";uid="85b10320-a3c8-4a63-bbaf-cd2165b47838"
CM017797.1	RepeatMasker	LTR/Gypsy	27329167	27329478	693	+	.	ID="GYPSY6-LTR_AP";Tend="367";Tstart="56";shortTE="F";uid="2ae169df-f6d0-4d63-96b4-90a2d2ac0290"
CM017797.1	RepeatMasker	DNA/MULE-MuDR	96437368	96439318	3819	+	.	ID="RND-5_FAMILY-365";Tend="2248";Tstart="307";shortTE="F";uid="08a99794-7690-4dd6-a5dd-5ea2e03510b2"
CM017797.1	RepeatMasker	DNA/Kolobok-E	43606502	43606618	576	+	.	ID="RND-6_FAMILY-982";Tend="2910";Tstart="2798";shortTE="F";uid="99d80b55-e951-4530-93d1-a168d3219d8a"
CM017797.1	RepeatMasker	DNA	96134438	96134559	529	+	.	ID="RND-6_FAMILY-2082";Tend="2598";Tstart="2464";shortTE="F";uid="bfdc9922-65ed-4a75-8a80-f8e5c1cee61b"
CM017797.1	RepeatMasker	DNA	87976402	87976679	679	+	.	ID="DNA4-2_AP";Tend="410";Tstart="164";shortTE="F";uid="e8a58694-7377-4380-a672-932e057fb57f"
CM017797.1	RepeatMasker	DNA/Kolobok-E	43279662	43282674	21566	+	.	ID="RND-1_FAMILY-11";Tend="4664";Tstart="1587";shortTE="F";uid="57319d58-b1cd-4227-9c6b-ad3aa029f442"
CM017797.1	RepeatMasker	DNA/hAT-hAT19	23213386	23213547	866	+	.	ID="DNA8-95_AP";Tend="164";Tstart="1";shortTE="F";uid="b119108b-69c7-4bf6-a1f9-4563f2df5c93"
CM017797.1	RepeatMasker	DNA/hAT-hAT19	4737023	4737291	970	+	.	ID="DNA8-82_AP";Tend="748";Tstart="481";shortTE="F";uid="3a6736f1-bd32-4851-9422-a51767d47e00"
CM017797.1	RepeatMasker	DNA	43897658	43897822	804	+	.	ID="DNA4-2_AP";Tend="769";Tstart="590";shortTE="F";uid="b5d39f96-ef07-410e-b3ff-c4eac878f28e"
CM017797.1	RepeatMasker	DNA/Ginger	25545633	25546122	2696	+	.	ID="RND-6_FAMILY-7638";Tend="2257";Tstart="1744";shortTE="F";uid="01a60a32-7c87-4a2f-9074-9f07423dcc88"
CM017797.1	RepeatMasker	DNA/Kolobok-E	68887301	68887893	3949	+	.	ID="RND-6_FAMILY-6582";Tend="1407";Tstart="831";shortTE="F";uid="ca9916b1-18dd-43cd-935f-36415eb57676"
CM017797.1	RepeatMasker	DNA/hAT	38806252	38806783	3528	+	.	ID="RND-6_FAMILY-7012";Tend="1483";Tstart="943";shortTE="F";uid="abdff6ba-8664-457e-9b90-06368be3776b"
CM017797.1	RepeatMasker	LINE/I-Jockey	95364765	95364966	993	+	.	ID="RND-6_FAMILY-3048";Tend="1478";Tstart="1270";shortTE="F";uid="000b4260-54b0-417d-90b9-1757862de89b"
CM017797.1	RepeatMasker	RC/Helitron	93821971	93822130	628	+	.	ID="HELITRON-N1_BM";Tend="177";Tstart="3";shortTE="F";uid="fe599101-2107-431c-9511-6d88470a1342"
CM017797.1	RepeatMasker	RC/Helitron	53472501	53472769	432	+	.	ID="RND-5_FAMILY-3092";Tend="935";Tstart="666";shortTE="F";uid="f48601b9-9d48-4bab-9ceb-1b1738592c56"
CM017797.1	RepeatMasker	DNA	24662354	24662472	696	+	.	ID="RND-5_FAMILY-6625";Tend="1038";Tstart="922";shortTE="F";uid="c94d0d6a-eece-44b1-bbaf-c57f214e8ec0"
CM017797.1	RepeatMasker	Unknown	19525784	19525989	958	+	.	ID="RND-1_FAMILY-16";Tend="1214";Tstart="1013";shortTE="F";uid="2169cca3-85c8-438a-af95-248b2316900d"
CM017797.1	RepeatMasker	DNA	100508471	100508662	836	+	.	ID="dna4-2_ap";Tend="186";Tstart="1";shortTE="F";uid="bd88dfd8-87b9-49fe-af34-375a9586ec8b"
CM017797.1	RepeatMasker	LINE/I-Jockey	73371031	73372088	3417	+	.	ID="RND-6_FAMILY-17052";Tend="1826";Tstart="790";shortTE="F";uid="a089472d-9735-4de4-a3cd-4ee157bbe401"
CM017797.1	RepeatMasker	DNA/hAT-Tip100	73676560	73676897	2059	+	.	ID="RND-5_FAMILY-7780";Tend="1512";Tstart="1177";shortTE="F";uid="a5681957-7813-41f4-9819-1eb560371f4b"
CM017797.1	RepeatMasker	DNA/TcMar-Pogo	90544331	90544447	536	+	.	ID="RND-6_FAMILY-2631";Tend="2131";Tstart="2014";shortTE="F";uid="66db2e12-4250-4450-a53a-45bf88bdb51b"
CM017797.1	RepeatMasker	DNA/Ginger	72434083	72435107	6630	+	.	ID="rnd-1_family-184";Tend="1933";Tstart="886";shortTE="F";uid="0b93a4af-27c3-4dfb-ad68-4f1939a509e0"
CM017797.1	RepeatMasker	Unknown	5040614	5041340	3216	+	.	ID="RND-6_FAMILY-117";TEgroup="ctg_1%7CRND-6_FAMILY-117%7C1";Tend="536";Tstart="14";shortTE="F";uid="92a2d020-688c-4a04-bdd5-29ec4510c64c"
CM017797.1	RepeatMasker	DNA	54966920	54967160	1566	+	.	ID="ttaa3b_ap";Tend="245";Tstart="3";shortTE="F";uid="bd63ffe7-385b-4863-a1b8-5f89dd19bbfb"
CM017797.1	RepeatMasker	DNA/Kolobok-E	99730174	99730321	970	+	.	ID="RND-5_FAMILY-12007";Tend="1270";Tstart="1113";shortTE="F";uid="5c62b483-e3a0-4726-a2d5-0a83a0b5e6da"
CM017797.1	RepeatMasker	DNA/hAT?	96254153	96254595	1430	+	.	ID="RND-4_FAMILY-875";Tend="1436";Tstart="1046";shortTE="F";uid="bec61dd3-8907-4cbc-a0fc-6a1b08565660"
CM017797.1	RepeatMasker	DNA/Ginger-1	90766405	90766510	692	+	.	ID="RND-6_FAMILY-566";Tend="2437";Tstart="2047";shortTE="F";uid="91ba3813-7b9d-4c25-89c4-0cd65710e32b"
CM017797.1	RepeatMasker	Retroposon?	56832166	56832522	2023	+	.	ID="RND-6_FAMILY-9961";Tend="1854";Tstart="1492";shortTE="F";uid="ebf2bc71-d003-4f32-b868-3c46dd4cfbc4"
CM017797.1	RepeatMasker	DNA/Ginger-1	26303596	26304933	8516	+	.	ID="RND-6_FAMILY-566";Tend="2330";Tstart="892";shortTE="F";uid="4fd222cb-7eb6-4fe9-ad46-76e51dd9312c"
CM017797.1	RepeatMasker	Unknown	5428615	5428732	478	+	.	ID="RND-1_FAMILY-245";Tend="2443";Tstart="2332";shortTE="F";uid="a71cfbd8-6b40-4c60-be74-cce484e2b5e8"
CM017797.1	RepeatMasker	Retroposon?	11676231	11676342	574	+	.	ID="RND-5_FAMILY-2590";Tend="930";Tstart="620";shortTE="F";uid="7490681a-899d-477e-af83-42e44e166bc8"
CM017797.1	RepeatMasker	Unknown	3168971	3169240	461	+	.	ID="RND-1_FAMILY-106";Tend="1231";Tstart="951";shortTE="F";uid="1acddfa6-7b7c-448c-a78a-f46483b1562b"
CM017797.1	RepeatMasker	LINE/I-Jockey	52932484	52932681	512	+	.	ID="RND-6_FAMILY-8954";Tend="1514";Tstart="1305";shortTE="F";uid="7d09c224-d2ca-47da-8c06-9e076cc3a419"
CM017797.1	RepeatMasker	Unknown	90594771	90594956	819	+	.	ID="RND-1_FAMILY-76";Tend="1264";Tstart="1017";shortTE="F";uid="c45cacbe-1ab9-4d97-ac2d-543abce50a3e"
CM017797.1	RepeatMasker	DNA/hAT-hAT19	36256012	36256367	1033	+	.	ID="RND-6_FAMILY-617";Tend="1695";Tstart="1287";shortTE="F";uid="9dcecd0a-b79e-44d1-a61e-bc1c1b7dfc9b"
CM017797.1	RepeatMasker	DNA	2019166	2019292	657	+	.	ID="DNA4-3_AP";Tend="635";Tstart="510";shortTE="F";uid="21f75981-eec6-4f15-899a-279d95aada2e"
CM017797.1	RepeatMasker	DNA	84713091	84713273	424	+	.	ID="ttaa3b_ap";Tend="201";Tstart="7";shortTE="F";uid="21dfbe59-8d72-4d72-95dd-ca5dd7f367d9"
CM017797.1	RepeatMasker	DNA/hAT-hAT19	96427554	96427708	472	+	.	ID="RND-1_FAMILY-261";Tend="1574";Tstart="1411";shortTE="F";uid="60697ddc-1b7b-4971-b4eb-89b2645e71cb"
CM017797.1	RepeatMasker	DNA	8319009	8319232	1413	+	.	ID="TTAA2C_AP";Tend="423";Tstart="203";shortTE="F";uid="f148dd6a-6e23-4ff2-a9a9-b0860571040c"
CM017797.1	RepeatMasker	DNA	71216004	71216374	935	+	.	ID="DNA-TTAA-1_AP";Tend="361";Tstart="2";shortTE="F";uid="f9d1254c-805c-420d-b4e8-ccbec355b4c7"
CM017797.1	RepeatMasker	DNA/hAT-hAT19	31572340	31572861	2592	+	.	ID="HAT-N15_AP";Tend="585";Tstart="1";shortTE="F";uid="95db0890-b05d-4c07-8f76-95da900b78bd"
CM017797.1	RepeatMasker	DNA/MULE-MuDR	32738748	32738923	570	+	.	ID="RND-6_FAMILY-16904";Tend="1648";Tstart="1477";shortTE="F";uid="93be1a36-49a1-4a69-a4bd-c676a0500a78"
CM017797.1	RepeatMasker	Unknown	17452312	17452533	1116	+	.	ID="RND-1_FAMILY-18";Tend="1212";Tstart="972";shortTE="F";uid="9b21e20e-2194-4911-ad84-cb59b6d9cc32"
CM017797.1	RepeatMasker	DNA/Ginger-1	51847019	51848059	4906	+	.	ID="RND-6_FAMILY-566";Tend="2326";Tstart="1239";shortTE="F";uid="ee6bf455-de13-4081-ac26-106c926daa42"
CM017797.1	RepeatMasker	DNA	85819392	85819675	557	+	.	ID="rnd-5_family-2364";Tend="1942";Tstart="1711";shortTE="F";uid="261d131f-04db-4d6c-a0f9-8fb302ba1061"
CM017797.1	RepeatMasker	LINE/CR1	4397965	4398303	563	+	.	ID="RND-6_FAMILY-2852";Tend="1190";Tstart="814";shortTE="F";uid="b6ee2998-c39b-49be-820e-4b3312a7e66b"
CM017797.1	RepeatMasker	Unknown	46186671	46186775	636	+	.	ID="RND-6_FAMILY-8499";Tend="919";Tstart="816";shortTE="F";uid="39578893-0e99-4338-be39-cf82bfe5dc50"
CM017797.1	RepeatMasker	LTR/Gypsy	74846106	74846218	812	+	.	ID="RND-1_FAMILY-63";Tend="1201";Tstart="1089";shortTE="F";uid="fb287069-4a74-44c3-9a90-b8654e635fd8"
CM017797.1	RepeatMasker	Unknown	14541641	14541848	497	+	.	ID="RND-6_FAMILY-9864";Tend="1368";Tstart="1187";shortTE="F";uid="899d1ccb-b11c-43fb-912a-91914b470f52"
CM017797.1	RepeatMasker	DNA/hAT-Tip100	98806601	98806873	1234	+	.	ID="DNA8-24_AP";Tend="602";Tstart="304";shortTE="F";uid="d810d012-da9b-4a5c-9b51-880004d91901"
CM017797.1	RepeatMasker	DNA	58214847	58215055	1274	+	.	ID="RND-5_FAMILY-2733";Tend="1027";Tstart="807";shortTE="F";uid="e8bd520a-32fa-4d7e-8ef8-8d465750fa7d"
CM017797.1	RepeatMasker	DNA/Ginger-1	25454804	25455171	1859	+	.	ID="RND-6_FAMILY-1840";Tend="1039";Tstart="691";shortTE="F";uid="a7164184-8ebd-437a-b2c5-89bfca08b440"
CM017797.1	RepeatMasker	DNA/Ginger-1	4038649	4039053	719	+	.	ID="RND-6_FAMILY-566";Tend="2099";Tstart="1728";shortTE="F";uid="aadb0335-f02b-485c-9f43-ae7aae61cc2e"
CM017797.1	RepeatMasker	LTR/Gypsy	48483576	48484096	2801	+	.	ID="RND-5_FAMILY-3669";Tend="1892";Tstart="1364";shortTE="F";uid="3e5ddf27-58f4-4021-934f-053ccd136296"
CM017797.1	RepeatMasker	Unknown	51092497	51093144	604	+	.	ID="RND-6_FAMILY-7649";TEgroup="ctg_1%7CRND-6_FAMILY-7649%7C3";Tend="1315";Tstart="821";shortTE="F";uid="dda51a4d-f25c-49de-89d0-9eb6a5a760e7"
CM017797.1	RepeatMasker	Unknown	21446786	21447014	1542	+	.	ID="RND-5_FAMILY-4482";Tend="1136";Tstart="912";shortTE="F";uid="5ed35793-0343-4b84-b36a-ff10770dffaf"
CM017797.1	RepeatMasker	LINE/I	41554265	41554825	4828	+	.	ID="RND-6_FAMILY-21874";Tend="1452";Tstart="890";shortTE="F";uid="f3966c10-d03b-47ae-bd42-ac5397f06a00"
CM017797.1	RepeatMasker	Retroposon?	84674258	84674482	650	+	.	ID="RND-6_FAMILY-20914";Tend="553";Tstart="307";shortTE="F";uid="7b41b47c-9d3d-4322-9a1a-ddca0fb92d4a"
CM017797.1	RepeatMasker	DNA/Kolobok-E	60679449	60679928	486	+	.	ID="RND-6_FAMILY-14191";Tend="1246";Tstart="713";shortTE="F";uid="ff842b80-0e6d-436b-9115-ea98d3fb0815"
CM017797.1	RepeatMasker	Unknown	99553744	99553928	927	+	.	ID="RND-6_FAMILY-9605";Tend="1418";Tstart="1186";shortTE="F";uid="dc650ea5-1311-44d2-92d6-60efd9a1c3cd"
CM017797.1	RepeatMasker	Unknown	66629770	66630835	9016	+	.	ID="RND-5_FAMILY-2854";Tend="1884";Tstart="814";shortTE="F";uid="ea5885c4-3cc9-4305-84e9-bda270781550"
CM017797.1	RepeatMasker	DNA/Kolobok-E	67643285	67644501	10661	+	.	ID="RND-6_FAMILY-15326";Tend="2307";Tstart="1072";shortTE="F";uid="e80b6540-ae62-40b0-84ef-60c2461ade12"
CM017797.1	RepeatMasker	Unknown	60575208	60576153	5447	+	.	ID="RND-6_FAMILY-10786";Tend="1668";Tstart="637";shortTE="F";uid="b9b80d35-101c-4384-8b29-de69f4f0fb47"
CM017797.1	RepeatMasker	DNA	20114112	20114609	1892	+	.	ID="RND-6_FAMILY-8721";Tend="1430";Tstart="936";shortTE="F";uid="e74f024c-2a38-4c5a-ab82-129634f2af84"
CM017797.1	RepeatMasker	Unknown	74962975	74963419	1799	+	.	ID="RND-6_FAMILY-356";Tend="1434";Tstart="994";shortTE="F";uid="f330a174-f19e-4e88-a6a0-8c6dcb88ddb3"
CM017797.1	RepeatMasker	DNA/hAT-Tip100	47106959	47107081	547	+	.	ID="RND-6_FAMILY-5591";Tend="1031";Tstart="927";shortTE="F";uid="bbc7d942-3a5c-4d57-82ae-fcdc16b06c5a"
CM017797.1	RepeatMasker	DNA/hAT	70671184	70672062	5548	+	.	ID="RND-5_FAMILY-811";Tend="1688";Tstart="795";shortTE="F";uid="6f58b179-3894-4d5d-a11e-6b62bda55c5e"
CM017797.1	RepeatMasker	DNA/Ginger-1	23920385	23920582	1062	+	.	ID="RND-6_FAMILY-1840";Tend="940";Tstart="737";shortTE="F";uid="18257aeb-a30b-4aeb-b31d-9d8298b1078c"
CM017797.1	RepeatMasker	DNA/hAT-hAT19	10006626	10007187	3565	+	.	ID="DNA8-84_AP";Tend="563";Tstart="1";shortTE="F";uid="03a1d4c7-f383-4641-917e-4bc195060b72"
CM017797.1	RepeatMasker	DNA/Kolobok-E	79878176	79878386	1018	+	.	ID="KOLOBOKE-4_AP";Tend="2677";Tstart="2465";shortTE="F";uid="255c48c3-c8b5-4975-bbca-243d54488580"
CM017797.1	RepeatMasker	DNA/Ginger-1	48359312	48359491	927	+	.	ID="RND-6_FAMILY-566";Tend="1874";Tstart="1702";shortTE="F";uid="bc4424bb-12f0-465e-9f18-8add633dabbe"
CM017797.1	RepeatMasker	Unknown	100809640	100810271	1080	+	.	ID="RND-1_FAMILY-165";TEgroup="ctg_1%7CRND-1_FAMILY-165%7C1";Tend="3509";Tstart="1375";shortTE="F";uid="4a3c9307-d0f0-4684-84dc-c33ca7e2c691"
CM017797.1	RepeatMasker	DNA/Kolobok-E	59741345	59741699	420	+	.	ID="RND-5_FAMILY-12007";TEgroup="ctg_1%7CRND-5_FAMILY-12007%7C17";Tend="1855";Tstart="889";shortTE="F";uid="f5e07bfe-e702-436b-8f9c-9a3565258e3f"
CM017797.1	RepeatMasker	Unknown	98735513	98735863	2950	+	.	ID="RND-5_FAMILY-1201";Tend="1230";Tstart="879";shortTE="F";uid="95bea15d-6d57-45b4-9c20-c1b9e94c4574"
CM017797.1	RepeatMasker	Retroposon?	84498881	84498984	493	+	.	ID="SINE2-2_AP";Tend="1998";Tstart="1892";shortTE="F";uid="ccbce2f8-20a8-4371-8c85-15e24b4efceb"
CM017797.1	RepeatMasker	DNA/Kolobok-E	45495725	45497058	9293	+	.	ID="RND-6_FAMILY-15326";Tend="2264";Tstart="869";shortTE="F";uid="385df6f1-009e-4a5e-9f63-039f5a8878f2"
CM017797.1	RepeatMasker	DNA/Kolobok-E	76442030	76442241	711	+	.	ID="RND-6_FAMILY-11365";Tend="947";Tstart="737";shortTE="F";uid="a2a5d8c5-85b3-479d-937e-3124d5ec637e"
CM017797.1	RepeatMasker	RC/Helitron	85708950	85709128	884	+	.	ID="HELITRON-N1_BM";Tend="177";Tstart="1";shortTE="F";uid="1b32b5c3-bb05-49a5-89d5-d3a358709697"
CM017797.1	RepeatMasker	DNA	98149039	98149464	2637	+	.	ID="TTAA3_AP";Tend="428";Tstart="1";shortTE="F";uid="511822a0-06f4-4473-8b4a-e6a94505be0f"
CM017797.1	RepeatMasker	DNA/Ginger-1	18974022	18975457	8528	+	.	ID="RND-6_FAMILY-566";Tend="2337";Tstart="880";shortTE="F";uid="a9710565-0ba1-45bb-928c-af8230ecf1f9"
CM017797.1	RepeatMasker	Unknown	68055985	68056172	745	+	.	ID="RND-5_FAMILY-13205";Tend="483";Tstart="293";shortTE="F";uid="004d1baa-1ff0-4c50-af0f-58e1eeaecd50"
CM017797.1	RepeatMasker	RC/Helitron	97627955	97628091	648	+	.	ID="RND-5_FAMILY-19467";Tend="1743";Tstart="1576";shortTE="F";uid="211ee0a3-19a8-4f09-b84b-362a7b1c7efb"
CM017797.1	RepeatMasker	Unknown	11552942	11553235	890	+	.	ID="RND-1_FAMILY-137";Tend="1263";Tstart="962";shortTE="F";uid="db077863-aecb-4a39-8322-67ba31775ea4"
CM017797.1	RepeatMasker	DNA/hAT-hAT19	62194800	62195273	608	+	.	ID="RND-6_FAMILY-9539";Tend="12203";Tstart="11694";shortTE="F";uid="ddaae5a3-6310-4723-af95-daede63af56f"
CM017797.1	RepeatMasker	Unknown	69796717	69797037	1719	+	.	ID="RND-6_FAMILY-5784";Tend="1301";Tstart="981";shortTE="F";uid="0a6a764c-6b1a-4a31-bdc4-b9624ab7318e"
CM017797.1	RepeatMasker	DNA/Ginger-1	96950542	96950914	477	+	.	ID="RND-6_FAMILY-8823";Tend="1584";Tstart="1247";shortTE="F";uid="48e5eef5-31d1-4a49-8634-52321f0ee484"
CM017797.1	RepeatMasker	DNA	78773162	78773377	1023	+	.	ID="DNA8-31_AP";Tend="595";Tstart="399";shortTE="F";uid="41dc0466-0a61-43fc-a93c-47fb5152aa5a"
CM017797.1	RepeatMasker	DNA/Kolobok-E	12478618	12479258	2543	+	.	ID="RND-3_FAMILY-333";Tend="1625";Tstart="976";shortTE="F";uid="e77f593b-63c0-4429-a575-eef0c2fadcfb"
CM017797.1	RepeatMasker	DNA	42985476	42985892	1383	+	.	ID="TTAA22_AP";Tend="434";Tstart="1";shortTE="F";uid="5af364af-09a6-420a-91a3-d339c07a8394"
CM017797.1	RepeatMasker	DNA/hAT-Ac	35245363	35245475	416	+	.	ID="RND-6_FAMILY-3608";Tend="1584";Tstart="1473";shortTE="F";uid="48eb8d2a-231d-42fe-b8fc-032b4b6c9582"
CM017797.1	RepeatMasker	Unknown	21747405	21747805	1380	+	.	ID="RND-1_FAMILY-16";Tend="1273";Tstart="907";shortTE="F";uid="74268942-9bdf-4b5b-82d9-aef5ab971f48"
CM017797.1	RepeatMasker	DNA/Ginger-1	66989462	66989899	2898	+	.	ID="RND-6_FAMILY-6590";Tend="1269";Tstart="840";shortTE="F";uid="0c93c8c8-9abc-4bf5-80dd-a8123e89b031"
CM017797.1	RepeatMasker	Unknown	82106851	82107192	1783	+	.	ID="RND-6_FAMILY-6525";Tend="1336";Tstart="960";shortTE="F";uid="eea09097-f20a-4043-a1ce-91d6fa780587"
CM017797.1	RepeatMasker	DNA/Ginger-1	54461199	54461372	1401	+	.	ID="RND-6_FAMILY-5073";Tend="1168";Tstart="994";shortTE="F";uid="724d6259-2b9e-4b64-95fe-d8cbe50e5c97"
CM017797.1	RepeatMasker	DNA/hAT-Tip100	54081765	54081913	735	+	.	ID="DNA8-6_AP";Tend="172";Tstart="1";shortTE="F";uid="bf883cdd-b21c-4479-88b3-6e90ed134a19"
CM017797.1	RepeatMasker	DNA	97750920	97751335	2719	+	.	ID="TTAA7_AP";Tend="434";Tstart="1";shortTE="F";uid="92886654-1bb9-4e59-bf88-a0ac0291012e"
CM017797.1	RepeatMasker	LINE/L2	77418852	77418970	733	+	.	ID="RND-6_FAMILY-9072";Tend="5926";Tstart="5805";shortTE="F";uid="a62c3a03-9429-43c6-8a4d-15fdf7f5e6fa"
CM017797.1	RepeatMasker	Unknown	36900175	36900306	498	+	.	ID="RND-6_FAMILY-4639";Tend="1320";Tstart="1170";shortTE="F";uid="ff79953a-e809-4bc6-beca-eaa98a9f2e8b"
CM017797.1	RepeatMasker	DNA/PIF-ISL2EU	99772942	99773384	2699	+	.	ID="RND-5_FAMILY-1532";Tend="1648";Tstart="1270";shortTE="F";uid="30760193-57fb-4f12-94ac-30bde04c8330"
CM017797.1	RepeatMasker	RC/Helitron	46310788	46311133	1882	+	.	ID="RND-6_FAMILY-4945";Tend="687";Tstart="334";shortTE="F";uid="84e4a553-5532-4ead-8a94-f2392ce248eb"
CM017797.1	RepeatMasker	Retroposon?	2716580	2717023	1039	+	.	ID="RND-6_FAMILY-22950";TEgroup="ctg_1%7CRND-6_FAMILY-22950%7C1";Tend="1463";Tstart="912";shortTE="F";uid="9bc4b942-a3fe-4234-a783-70c593c6af8a"
CM017797.1	RepeatMasker	Unknown	94004384	94004520	468	+	.	ID="RND-1_FAMILY-230";Tend="1128";Tstart="969";shortTE="F";uid="b927d89c-59a6-4218-8a9f-031b02be5027"
CM017797.1	RepeatMasker	DNA/hAT-Tip100	53907716	53908370	2866	+	.	ID="RND-5_FAMILY-9692";Tend="1578";Tstart="847";shortTE="F";uid="f3197dbb-1009-4f2c-81f2-d2e9ee35722c"
CM017797.1	RepeatMasker	DNA/TcMar-m44	67207602	67207773	523	+	.	ID="RND-6_FAMILY-8188";Tend="2488";Tstart="2298";shortTE="F";uid="a4c2fc05-35b2-42e1-8cc4-bacd992566c3"
CM017797.1	RepeatMasker	DNA/hAT-Tip100	95583668	95583815	771	+	.	ID="DNA8-63_AP";Tend="168";Tstart="2";shortTE="F";uid="73d28b4d-d51b-4096-bf06-1a61a79e2e85"
CM017797.1	RepeatMasker	DNA/hAT-Tip100	69021815	69022954	5866	+	.	ID="rnd-6_family-11700";Tend="3395";Tstart="1447";shortTE="F";uid="b583d340-ed80-4a41-bf8d-042d4aa5a3ee"
CM017797.1	RepeatMasker	DNA/Ginger	55054865	55055090	1042	+	.	ID="RND-6_FAMILY-7638";Tend="1001";Tstart="764";shortTE="F";uid="5e79f219-2bdc-4af7-8ae8-af8e3a465a68"
CM017797.1	RepeatMasker	RC/Helitron	90019089	90019225	744	+	.	ID="HELITRON-3_RPR";Tend="137";Tstart="1";shortTE="F";uid="0e345b5f-01e5-4599-ab54-a89c63fe1af3"
CM017797.1	RepeatMasker	DNA	53298331	53298548	500	+	.	ID="DNAX-2_AP";Tend="466";Tstart="240";shortTE="F";uid="e56c9590-f971-4eb8-a9fa-189e608d6944"
CM017797.1	RepeatMasker	DNA/Ginger	5176591	5176897	560	+	.	ID="RND-6_FAMILY-7638";Tend="1099";Tstart="799";shortTE="F";uid="102a695f-423d-46af-8883-284c14d48fc1"
CM017797.1	RepeatMasker	DNA/Kolobok-E	9992836	9993245	1889	+	.	ID="rnd-5_family-3341";Tend="1478";Tstart="1041";shortTE="F";uid="741d432d-47d1-47e5-8cec-d5add894ad50"
CM017797.1	RepeatMasker	DNA/hAT-Tip100	96845346	96846179	5555	+	.	ID="RND-4_FAMILY-1548";Tend="1758";Tstart="932";shortTE="F";uid="5f476f27-3ba1-40d8-9328-db2b8cc21cbd"
CM017797.1	RepeatMasker	Unknown	4760168	4760394	1266	+	.	ID="RND-5_FAMILY-3917";Tend="979";Tstart="737";shortTE="F";uid="f45b3a7e-3adf-4d67-b004-eef8ab85f396"
CM017797.1	RepeatMasker	DNA/Ginger-1	37453488	37454021	3641	+	.	ID="RND-6_FAMILY-23998";Tend="1470";Tstart="958";shortTE="F";uid="a731015e-2050-45ed-bc68-d1a55126aea0"
CM017797.1	RepeatMasker	Unknown	53381500	53381807	722	+	.	ID="RND-5_FAMILY-30";Tend="927";Tstart="643";shortTE="F";uid="bd7053fb-197c-40a8-b89e-9fb02408b2db"
CM017797.1	RepeatMasker	DNA/P	20800356	20800477	412	+	.	ID="RND-6_FAMILY-2703";Tend="1480";Tstart="1351";shortTE="F";uid="63bb8d85-b3ab-40c8-a439-43eefbf151e8"
CM017797.1	RepeatMasker	LTR/Gypsy	58356595	58356805	627	+	.	ID="GYPSY6-I_AP";Tend="3009";Tstart="2799";shortTE="F";uid="dd379976-0f6e-47ee-91c2-0cc5cb2bc6a4"
CM017797.1	RepeatMasker	DNA	75340180	75340593	2721	+	.	ID="DNA4-3_AP";Tend="425";Tstart="1";shortTE="F";uid="cbbcc263-6abd-4c81-b3a4-b5521da20aea"
CM017797.1	RepeatMasker	DNA/Kolobok-E	76731850	76732006	1025	+	.	ID="RND-6_FAMILY-11890";Tend="1023";Tstart="872";shortTE="F";uid="2c2aa474-d66e-485e-ad30-95e0c384cd25"
CM017797.1	RepeatMasker	Unknown	27876676	27876914	1790	+	.	ID="RND-1_FAMILY-160";Tend="1477";Tstart="1237";shortTE="F";uid="715ac118-4de2-4f6e-93b2-96d49bdf03a6"
CM017797.1	RepeatMasker	DNA/hAT-Tip100	92471223	92472200	6713	+	.	ID="RND-4_FAMILY-542";Tend="1864";Tstart="853";shortTE="F";uid="28ec7cad-298d-4aec-9da8-5a4fbc02e60f"
CM017797.1	RepeatMasker	DNA	68407545	68408373	3014	+	.	ID="DNA4-1_AP";Tend="823";Tstart="1";shortTE="F";uid="1b2bc62e-292c-495b-af04-a520fa043d52"
CM017797.1	RepeatMasker	DNA/hAT-Charlie	76317080	76317583	4354	+	.	ID="RND-5_FAMILY-2008";Tend="1506";Tstart="1002";shortTE="F";uid="4420d0f4-d64a-4d40-883c-bbe329431f70"
CM017797.1	RepeatMasker	Retroposon?	73635267	73635596	791	+	.	ID="RND-5_FAMILY-4678";Tend="1969";Tstart="1685";shortTE="F";uid="37432c1d-8320-443d-be55-4e9c60124847"
CM017797.1	RepeatMasker	DNA/Ginger-1	97127239	97128131	6305	+	.	ID="RND-6_FAMILY-649";Tend="1798";Tstart="876";shortTE="F";uid="8d414d39-6958-43ea-b459-7e0aac37a57f"
CM017797.1	RepeatMasker	DNA	15631050	15631297	497	+	.	ID="DNA4-2_AP";Tend="742";Tstart="462";shortTE="F";uid="68ff0458-b241-42a0-bd7c-4cf84f98b85b"
CM017797.1	RepeatMasker	DNA	70270693	70270922	508	+	.	ID="DNA4-3_AP";Tend="491";Tstart="285";shortTE="F";uid="75e5b2ad-2ab1-4887-a9ca-c01e055b8f79"
CM017797.1	RepeatMasker	DNA/Ginger-1	90116581	90116760	719	+	.	ID="RND-6_FAMILY-23998";Tend="1118";Tstart="932";shortTE="F";uid="b234a8a1-e140-4abf-92b2-4fdcf1332ce7"
CM017797.1	RepeatMasker	DNA	60491219	60491706	600	+	.	ID="TTAA16_AP";Tend="569";Tstart="77";shortTE="F";uid="827c5e67-f560-4b7f-930f-373cd388c17f"
CM017797.1	RepeatMasker	Unknown	41984060	41984202	602	+	.	ID="RND-6_FAMILY-24205";Tend="931";Tstart="789";shortTE="F";uid="eb7af539-ebb7-40e9-8bb0-e95bf04e777a"
CM017797.1	RepeatMasker	Unknown	30520691	30520970	622	+	.	ID="RND-1_FAMILY-44";Tend="1220";Tstart="913";shortTE="F";uid="082dbc5e-d574-492d-bd0d-504f336a997f"
CM017797.1	RepeatMasker	DNA/Kolobok-E	42031708	42032299	3903	+	.	ID="RND-5_FAMILY-12007";Tend="1511";Tstart="928";shortTE="F";uid="b67f6476-e168-4c7e-ae54-f487befa6679"
CM017797.1	RepeatMasker	DNA	53027600	53027891	501	+	.	ID="dna4-2_ap";Tend="372";Tstart="42";shortTE="F";uid="c4ad81ee-7094-4a2c-97b6-d57b2c0b6b8f"
CM017797.1	RepeatMasker	DNA	38467883	38468188	1734	+	.	ID="RND-5_FAMILY-219";Tend="3112";Tstart="2801";shortTE="F";uid="247fc3df-510a-4295-80df-dd361d0828c7"
CM017797.1	RepeatMasker	DNA/MULE-MuDR	95923779	95924129	769	+	.	ID="RND-6_FAMILY-20474";Tend="1280";Tstart="884";shortTE="F";uid="efb53f6a-a49e-475f-a997-4554e1c55427"
CM017797.1	RepeatMasker	DNA	11786398	11786598	1334	+	.	ID="RND-6_FAMILY-21122";Tend="1128";Tstart="935";shortTE="F";uid="c2bc68f9-c0de-44a1-98d7-0b27b05de198"
CM017797.1	RepeatMasker	DNA/hAT-Tip100	77513136	77513345	1028	+	.	ID="RND-6_FAMILY-7689";Tend="939";Tstart="723";shortTE="F";uid="486ff9b8-7882-4662-8f83-f308ed85c52a"
CM017797.1	RepeatMasker	DNA/Maverick	73297987	73298155	646	+	.	ID="RND-5_FAMILY-1462";Tend="1351";Tstart="1192";shortTE="F";uid="e19b2b5c-37f3-4f08-ba95-c6eafaae13e9"
CM017797.1	RepeatMasker	DNA/TcMar-Tc4	25967655	25968876	4326	+	.	ID="RND-6_FAMILY-12267";Tend="2739";Tstart="1432";shortTE="F";uid="3e54bb1f-1acd-41a4-9acb-a28f8bb79ba0"
CM017797.1	RepeatMasker	LTR/Gypsy	84882693	84882942	1684	+	.	ID="RND-1_FAMILY-63";Tend="1210";Tstart="966";shortTE="F";uid="22295879-d72a-4154-8553-976df087e365"
CM017797.1	RepeatMasker	DNA/Kolobok-E	27288626	27288817	502	+	.	ID="RND-6_FAMILY-15326";Tend="1311";Tstart="1110";shortTE="F";uid="e0a926ee-4b57-4c51-b7e1-42958d07282b"
CM017797.1	RepeatMasker	DNA	79420458	79420830	1377	+	.	ID="TTAA2C_AP";Tend="355";Tstart="1";shortTE="F";uid="ac197a61-51f7-4feb-933c-f9a6b66c1ae5"
CM017797.1	RepeatMasker	DNA/Ginger-1	88839134	88839342	530	+	.	ID="rnd-6_family-566";Tend="2325";Tstart="2166";shortTE="F";uid="70df00be-e0a0-4518-b98f-fa41eaf004f2"
CM017797.1	RepeatMasker	Retroposon?	69122067	69122194	554	+	.	ID="SINE2-1_AP";Tend="799";Tstart="654";shortTE="F";uid="4fca3a66-d32f-4284-8c15-8ec3a489623e"
CM017797.1	RepeatMasker	RC/Helitron	44799713	44800699	8045	+	.	ID="RND-1_FAMILY-4";Tend="1898";Tstart="905";shortTE="F";uid="d3f892f7-904d-46e9-b753-66d3cd86d745"
CM017797.1	RepeatMasker	DNA	44563352	44563520	968	+	.	ID="RND-6_FAMILY-6154";Tend="983";Tstart="815";shortTE="F";uid="6d0a1c99-e85a-4217-83d7-d7fef7a61e71"
CM017797.1	RepeatMasker	DNA	78625249	78625781	3152	+	.	ID="TTAA13B_AP";Tend="594";Tstart="77";shortTE="F";uid="675d5d9b-b69b-48d1-9f05-794e57dfc28b"
CM017797.1	RepeatMasker	Unknown	101119564	101120087	2884	+	.	ID="RND-6_FAMILY-25934";Tend="1481";Tstart="958";shortTE="F";uid="6a5fbd47-8c30-48ad-ae62-f9a3549196e7"
CM017797.1	RepeatMasker	DNA/Kolobok-E	56011466	56011648	500	+	.	ID="RND-5_FAMILY-12007";Tend="1660";Tstart="1451";shortTE="F";uid="484f583a-5549-4539-9249-fca9898f3969"
CM017797.1	RepeatMasker	DNA/hAT	5246020	5246351	2751	+	.	ID="RND-5_FAMILY-653";Tend="3746";Tstart="3415";shortTE="F";uid="6f3a68a6-8920-4222-951d-ac5a270ea0a8"
CM017797.1	RepeatMasker	DNA/hAT-Ac	57487418	57487795	1775	+	.	ID="DNA8-11B_AP";Tend="381";Tstart="1";shortTE="F";uid="a25511ef-1260-4bfe-8f58-2454beecc515"
CM017797.1	RepeatMasker	Unknown	69685757	69686237	2361	+	.	ID="RND-6_FAMILY-17900";Tend="2854";Tstart="2431";shortTE="F";uid="420515e5-a6eb-4fbd-8dae-9bae13c4cb76"
CM017797.1	RepeatMasker	Unknown	65651092	65652670	5022	+	.	ID="RND-4_FAMILY-1432";TEgroup="ctg_1%7CRND-4_FAMILY-1432%7C3";Tend="2035";Tstart="679";shortTE="F";uid="481ffd22-0fc7-435d-b14f-1b98a530a4e6"
CM017797.1	RepeatMasker	DNA/Sola-2	88655066	88655190	414	+	.	ID="RND-6_FAMILY-4159";Tend="12385";Tstart="12259";shortTE="F";uid="c7d9c9b2-0368-4872-a845-4aee37f99adf"
CM017797.1	RepeatMasker	Unknown	37335469	37335843	2573	+	.	ID="RND-4_FAMILY-2307";Tend="1326";Tstart="949";shortTE="F";uid="76ea286b-f0e3-4266-85b3-4a2da4bfcdfb"
CM017797.1	RepeatMasker	DNA	10622087	10622192	442	+	.	ID="RND-6_FAMILY-21122";Tend="1353";Tstart="1247";shortTE="F";uid="5b7b63b1-fb96-4776-8d14-5a84c41c916f"
CM017797.1	RepeatMasker	DNA/Ginger-1	92351486	92351831	878	+	.	ID="RND-6_FAMILY-23998";TEgroup="ctg_1%7CRND-6_FAMILY-23998%7C14";Tend="1539";Tstart="1323";shortTE="T";uid="0ff5b8c4-4848-441e-8006-7bae30c782aa"
CM017797.1	RepeatMasker	DNA	22007514	22008281	3405	+	.	ID="DNA4-2_AP";Tend="769";Tstart="1";shortTE="F";uid="a9a93f93-cbdd-46b4-a5a6-56365229b995"
CM017797.1	RepeatMasker	Unknown	4562803	4563145	2776	+	.	ID="RND-5_FAMILY-1201";Tend="1227";Tstart="886";shortTE="F";uid="544dc5c9-9785-4fad-9a01-c22764923c98"
CM017797.1	RepeatMasker	DNA	7884681	7884826	690	+	.	ID="DNA8-59_AP";Tend="217";Tstart="72";shortTE="F";uid="5ae58278-f957-45ac-b6f3-2fd791a91ff2"
CM017797.1	RepeatMasker	RC/Helitron	47465853	47466008	628	+	.	ID="RND-5_FAMILY-3092";Tend="922";Tstart="772";shortTE="F";uid="aad926e5-ec72-471b-9095-740db5dc8049"
CM017797.1	RepeatMasker	DNA/Ginger-1	50090894	50092301	8430	+	.	ID="RND-6_FAMILY-566";Tend="2335";Tstart="880";shortTE="F";uid="50407530-1229-49d5-944b-07dea3193677"
CM017797.1	RepeatMasker	DNA	41579951	41580274	2414	+	.	ID="RND-6_FAMILY-8721";Tend="1293";Tstart="976";shortTE="F";uid="88c86016-f4f7-42a9-b650-933f5b079430"
CM017797.1	RepeatMasker	DNA	61656843	61657138	473	+	.	ID="DNA4-2_AP";Tend="769";Tstart="492";shortTE="F";uid="143d3af8-d2e4-4212-984f-6b953fffda86"
CM017797.1	RepeatMasker	DNA/hAT-hAT19	29073504	29074130	1199	+	.	ID="RND-6_FAMILY-617";Tend="1853";Tstart="1282";shortTE="F";uid="c24bbad9-c9de-4b1c-8a04-7d1975ef9abb"
CM017797.1	RepeatMasker	DNA/TcMar-Fot1	80023371	80023649	559	+	.	ID="RND-5_FAMILY-4330";Tend="534";Tstart="283";shortTE="F";uid="fbff3004-d4cf-4b0b-99cd-c0956aaad4c7"
CM017797.1	RepeatMasker	DNA/Ginger-1	62197357	62197614	482	+	.	ID="RND-6_FAMILY-566";Tend="2330";Tstart="2043";shortTE="F";uid="056ea835-8068-4229-a8f9-5742467d7554"
CM017797.1	RepeatMasker	DNA/hAT-Tip100	67256001	67256204	978	+	.	ID="RND-5_FAMILY-8078";Tend="1116";Tstart="932";shortTE="F";uid="123df012-05cd-4cef-a2aa-69fabf3155ff"
CM017797.1	RepeatMasker	RC/Helitron	57120766	57120934	1150	+	.	ID="RND-6_FAMILY-14153";Tend="1057";Tstart="889";shortTE="F";uid="ba5f1a9c-ed2b-4588-bcea-17d94db90f0f"
CM017797.1	RepeatMasker	DNA/Maverick	41623566	41633714	46422	+	.	ID="rnd-6_family-5794";Tend="5753";Tstart="241";shortTE="F";uid="d43f58ca-be43-4781-a600-a0bd58290fd2"
CM017797.1	RepeatMasker	DNA	29566475	29566907	2071	+	.	ID="TTAA3B_AP";Tend="428";Tstart="2";shortTE="F";uid="335eb3d8-cda6-40f5-a9bf-962b7bd0693e"
CM017797.1	RepeatMasker	DNA	21414073	21414572	1384	+	.	ID="rnd-5_family-1773";Tend="1567";Tstart="1216";shortTE="F";uid="c5a9ea80-c71b-488e-b16f-3bbf16876eab"
CM017797.1	RepeatMasker	RC/Helitron	74939278	74939427	475	+	.	ID="RND-5_FAMILY-3092";Tend="900";Tstart="735";shortTE="F";uid="d5f4cc2d-5f91-4b1e-88e9-a11140e43b77"
CM017797.1	RepeatMasker	DNA/hAT-Tip100	78390055	78390221	912	+	.	ID="RND-5_FAMILY-7780";Tend="1521";Tstart="1360";shortTE="F";uid="5fec2517-e672-45d2-9c70-730982b4bbca"
CM017797.1	RepeatMasker	DNA/hAT-Ac	58739489	58739685	1348	+	.	ID="RND-5_FAMILY-7292";Tend="1479";Tstart="1242";shortTE="F";uid="67d86329-d500-4890-b13f-be95836e4fb1"
CM017797.1	RepeatMasker	DNA	70327721	70327921	499	+	.	ID="dna4-2_ap";Tend="320";Tstart="98";shortTE="F";uid="3ff9e810-22d3-4dd7-84c9-968dca751578"
CM017797.1	RepeatMasker	Unknown	9349424	9350159	5716	+	.	ID="RND-1_FAMILY-5";Tend="2440";Tstart="1712";shortTE="F";uid="e4f3878f-fd5c-47ff-85a2-57a46570a328"
CM017797.1	RepeatMasker	Unknown	54200046	54200177	483	+	.	ID="RND-6_FAMILY-7756";Tend="3395";Tstart="3283";shortTE="F";uid="b7c84a80-e59e-405a-a328-ec5dcd47160d"
CM017797.1	RepeatMasker	Unknown	21566438	21566619	613	+	.	ID="RND-1_FAMILY-101";Tend="1276";Tstart="1105";shortTE="F";uid="6758e2b8-e0e1-4a99-abe5-0f1521fd71b1"
CM017797.1	RepeatMasker	LINE/I-Jockey	6335371	6335817	1919	+	.	ID="RND-6_FAMILY-697";Tend="1452";Tstart="966";shortTE="F";uid="58a88d2e-979d-4734-bad6-42caea3ccee1"
CM017797.1	RepeatMasker	Unknown	3303152	3303301	700	+	.	ID="RND-6_FAMILY-214";Tend="696";Tstart="546";shortTE="F";uid="d30c1adf-2138-44f7-979a-b9b6b13333ca"
CM017797.1	RepeatMasker	Unknown	57836426	57836710	1490	+	.	ID="RND-5_FAMILY-2711";Tend="1222";Tstart="943";shortTE="F";uid="969ec040-1259-4624-9843-a4fac672b5ee"
CM017797.1	RepeatMasker	DNA	58162009	58162221	606	+	.	ID="dna4-2_ap";Tend="221";Tstart="1";shortTE="F";uid="ed37c0e0-bccc-47ff-9028-172707c13ef7"
CM017797.1	RepeatMasker	DNA/Kolobok-T2	40675103	40675478	1147	+	.	ID="KOLOBOK-2_AP";Tend="367";Tstart="1";shortTE="F";uid="97d99a13-c3c5-4b4b-a57c-69e6a1079821"
CM017797.1	RepeatMasker	RC/Helitron	32084557	32084776	996	+	.	ID="RND-6_FAMILY-4945";Tend="1665";Tstart="1447";shortTE="F";uid="e762c248-6272-4f6b-81a1-6ba227d47303"
CM017797.1	RepeatMasker	DNA/hAT-hAT19	89799650	89799925	754	+	.	ID="HAT-N4_AP";Tend="277";Tstart="1";shortTE="F";uid="4ffce040-e7c4-427a-a506-b1eacb274426"
CM017797.1	RepeatMasker	DNA/hAT	99861440	99863132	4473	+	.	ID="RND-1_FAMILY-22";TEgroup="ctg_1%7CRND-1_FAMILY-22%7C20";Tend="2924";Tstart="778";shortTE="F";uid="8310495b-10ba-43ef-8b89-a58c57b8920f"
CM017797.1	RepeatMasker	DNA	73970270	73970431	567	+	.	ID="RND-6_FAMILY-3203";Tend="1589";Tstart="1433";shortTE="F";uid="a9347699-9269-4574-a73f-081edd3ce06c"
CM017797.1	RepeatMasker	DNA/hAT-Ac	79910104	79911686	9884	+	.	ID="RND-6_FAMILY-3608";Tend="1652";Tstart="1";shortTE="F";uid="3879916e-677e-42ee-89ac-2cda52e790fb"
CM017797.1	RepeatMasker	RC/Helitron	99160569	99160995	3120	+	.	ID="RND-5_FAMILY-1390";Tend="1399";Tstart="978";shortTE="F";uid="94937061-fe68-486d-8018-6f3afc758325"
CM017797.1	RepeatMasker	DNA/Ginger-1	28099418	28099521	525	+	.	ID="rnd-6_family-6590";Tend="958";Tstart="785";shortTE="F";uid="3c2ed42b-0912-4282-83df-02cff3c6e031"
CM017797.1	RepeatMasker	Unknown	5084528	5084816	825	+	.	ID="RND-5_FAMILY-3917";Tend="1226";Tstart="959";shortTE="F";uid="0d3e8f48-9bb2-4916-8b33-ee70b9a787a0"
CM017797.1	RepeatMasker	DNA/Ginger-1	67877334	67877648	861	+	.	ID="RND-6_FAMILY-566";Tend="2325";Tstart="1986";shortTE="F";uid="5f59bcf4-9682-4bdb-9591-d4262c3b07ae"
CM017797.1	RepeatMasker	RC/Helitron	81483274	81483467	891	+	.	ID="RND-3_FAMILY-395";Tend="1110";Tstart="919";shortTE="F";uid="a530bd89-cac1-41ec-8bc6-ac8dad8c2d52"
CM017797.1	RepeatMasker	DNA/MULE-MuDR	68436786	68437189	565	+	.	ID="MUDR6X_AP";Tend="1389";Tstart="985";shortTE="F";uid="30bdda82-e507-41a9-abff-9b56d83328a6"
CM017797.1	RepeatMasker	Retroposon?	80894602	80894832	985	+	.	ID="RND-6_FAMILY-16849";Tend="2073";Tstart="1847";shortTE="F";uid="5f355984-1e68-45e4-be5d-36f6771579a1"
CM017797.1	RepeatMasker	LINE/CR1	97182346	97182928	425	+	.	ID="RND-6_FAMILY-2417";Tend="1556";Tstart="1023";shortTE="F";uid="4872245c-251f-4c03-984b-bdf4ca1eb297"
CM017797.1	RepeatMasker	DNA/Kolobok-E	44561812	44563290	11863	+	.	ID="RND-6_FAMILY-14191";Tend="2276";Tstart="800";shortTE="F";uid="0aaed3ac-59a0-4373-aed4-bbe3f6ccb5b9"
CM017797.1	RepeatMasker	DNA/hAT-Tip100	56241308	56241633	1963	+	.	ID="RND-6_FAMILY-1048";Tend="855";Tstart="542";shortTE="F";uid="76a3c2a9-f19d-472d-a1ca-3d7b7abc479a"
CM017797.1	RepeatMasker	DNA/hAT-hAT19	80852654	80853065	501	+	.	ID="RND-6_FAMILY-9539";Tend="12172";Tstart="11839";shortTE="F";uid="d08325f5-7f8a-4714-a7b3-ca4a5d1d9190"
CM017797.1	RepeatMasker	DNA/MULE-MuDR	26545870	26546001	510	+	.	ID="RND-6_FAMILY-4904";Tend="2222";Tstart="2091";shortTE="F";uid="75a75922-6216-4b81-98a9-e8c686db6b02"
CM017797.1	RepeatMasker	DNA	54610490	54610913	2474	+	.	ID="TTAA3_AP";Tend="429";Tstart="1";shortTE="F";uid="d99bf127-fecc-4a17-a999-30f155844450"
CM017797.1	RepeatMasker	DNA/Ginger-1	29839553	29839962	432	+	.	ID="RND-6_FAMILY-1481";Tend="2312";Tstart="1912";shortTE="F";uid="6ba6e259-3d63-4fc9-a7d6-f36cae50e0ac"
CM017797.1	RepeatMasker	RC/Helitron	90832008	90832272	947	+	.	ID="RND-6_FAMILY-14153";Tend="1045";Tstart="762";shortTE="F";uid="0a4d7f79-27db-4855-8e79-76101a772633"
CM017797.1	RepeatMasker	RC/Helitron	48169522	48171125	13443	+	.	ID="RND-1_FAMILY-8";Tend="2455";Tstart="845";shortTE="F";uid="bc0f1782-41cb-4a62-9658-06ae232a5ec5"
CM017797.1	RepeatMasker	DNA/hAT-Ac	50794125	50794309	906	+	.	ID="RND-5_FAMILY-5275";Tend="1432";Tstart="1213";shortTE="F";uid="71dcbc56-9274-415d-a1a7-681805d2802a"
CM017797.1	RepeatMasker	DNA	38174752	38175157	2412	+	.	ID="ttaa3b_ap";Tend="404";Tstart="1";shortTE="F";uid="78f0a1eb-d410-4471-9338-4b0a46408071"
CM017797.1	RepeatMasker	DNA	14138773	14138926	456	+	.	ID="dna4-2b_ap";Tend="773";Tstart="620";shortTE="F";uid="3a7d5131-0fcc-42e8-8cdd-4afaa58d2aa8"
CM017797.1	RepeatMasker	DNA	45788546	45788957	2772	+	.	ID="TTAA3_AP";Tend="429";Tstart="24";shortTE="F";uid="3198aab2-6b98-47c9-83b5-6805623165a6"
CM017797.1	RepeatMasker	DNA	2488389	2488851	2023	+	.	ID="RND-6_FAMILY-6044";Tend="1619";Tstart="1222";shortTE="F";uid="09ec4a8a-2ee1-4f13-b64c-2f9eab4298c3"
CM017797.1	RepeatMasker	DNA/hAT-hAT19	36521008	36521742	1312	+	.	ID="RND-5_FAMILY-137";Tend="1892";Tstart="1158";shortTE="F";uid="646790c9-9a0d-4566-a7fc-2ad9778e374d"
CM017797.1	RepeatMasker	DNA/hAT?	27196947	27197165	609	+	.	ID="RND-6_FAMILY-25429";Tend="867";Tstart="655";shortTE="F";uid="630ef1e0-da20-45c9-8678-5c8fabfc7b61"
CM017797.1	RepeatMasker	DNA	95683525	95683682	568	+	.	ID="ttaa18_ap";TEgroup="ctg_1%7Cttaa18_ap%7C2";Tend="516";Tstart="190";shortTE="F";uid="be91375f-45f3-4e0a-918b-8ace934c7fef"
CM017797.1	RepeatMasker	Retroposon?	15758573	15758680	552	+	.	ID="RND-6_FAMILY-14239";Tend="3395";Tstart="3287";shortTE="F";uid="5c57cf7a-fbe9-4f38-909a-f03ac3fd7e03"
CM017797.1	RepeatMasker	DNA/hAT?	45930074	45930252	1168	+	.	ID="RND-4_FAMILY-875";Tend="1565";Tstart="1389";shortTE="F";uid="8bceaf4b-a915-4816-ad5f-f8250e60a5df"
CM017797.1	RepeatMasker	DNA/Kolobok-E	89614775	89615257	432	+	.	ID="RND-6_FAMILY-6582";Tend="2312";Tstart="1814";shortTE="F";uid="5ea8f3fa-82a8-41b8-a052-6dc08c48d217"
CM017797.1	RepeatMasker	DNA	70393269	70393713	2283	+	.	ID="TTAA3_AP";Tend="429";Tstart="5";shortTE="F";uid="6ae8ef0f-b98b-4f5b-a3ef-8f498dcf1fe9"
CM017797.1	RepeatMasker	Retroposon?	57205137	57205390	824	+	.	ID="RND-1_FAMILY-305";Tend="263";Tstart="23";shortTE="F";uid="66e34db1-0ab1-407e-97d3-4ecad5e7a2b9"
CM017797.1	RepeatMasker	Retroposon?	100697097	100697431	576	+	.	ID="SINE2-1_AP";Tend="956";Tstart="612";shortTE="F";uid="33b8737d-a08a-4748-8d3e-4044c0d1b1d9"
CM017797.1	RepeatMasker	DNA	15376637	15376783	513	+	.	ID="dna4-2_ap";Tend="769";Tstart="633";shortTE="F";uid="f7cfa51e-1873-4154-a368-7842174c8472"
CM017797.1	RepeatMasker	DNA	42754695	42754959	2189	+	.	ID="RND-6_FAMILY-18369";Tend="1209";Tstart="947";shortTE="F";uid="34d43511-ad0e-4ee0-a7eb-ea04fdffa2f2"
CM017797.1	RepeatMasker	DNA	91366626	91367009	2087	+	.	ID="TTAA2C_AP";Tend="423";Tstart="35";shortTE="F";uid="0dd9c7b2-2f08-496d-acab-a8c50f9fe772"
CM017797.1	RepeatMasker	Retroposon?	59431852	59432079	708	+	.	ID="RND-6_FAMILY-9961";Tend="1804";Tstart="1560";shortTE="F";uid="316ae97a-b895-4bcb-a911-f83873290ae7"
CM017797.1	RepeatMasker	Unknown	51692008	51692922	3568	+	.	ID="RND-5_FAMILY-2225";Tend="1464";Tstart="629";shortTE="F";uid="6373c876-c86d-4278-9fc5-4c13aa578869"
CM017797.1	RepeatMasker	DNA/hAT-Tip100	79809588	79810338	6271	+	.	ID="RND-1_FAMILY-179";Tend="1281";Tstart="540";shortTE="F";uid="29807055-f054-445e-8067-440dd3068d6a"
CM017797.1	RepeatMasker	DNA/Kolobok-E	12585164	12585399	406	+	.	ID="RND-6_FAMILY-15326";Tend="1394";Tstart="1163";shortTE="F";uid="2e267b1e-a97b-4530-a2d9-245199f5a894"
CM017797.1	RepeatMasker	Unknown	31460265	31460856	529	+	.	ID="RND-6_FAMILY-3917";Tend="1622";Tstart="1069";shortTE="F";uid="96c0aa2f-f9a5-4c7b-a054-c09bd815cc7a"
CM017797.1	RepeatMasker	DNA/hAT-Blackjack	35952641	35953169	2124	+	.	ID="RND-6_FAMILY-17702";TEgroup="ctg_1%7CRND-6_FAMILY-17702%7C1";Tend="1778";Tstart="888";shortTE="F";uid="e9acb523-a072-42eb-bb0a-7bd02244f723"
CM017797.1	RepeatMasker	DNA/hAT-Charlie	67182750	67183089	1283	+	.	ID="RND-6_FAMILY-16488";Tend="804";Tstart="462";shortTE="F";uid="1c22ccbd-b0a5-4960-95e7-84e57360099e"
CM017797.1	RepeatMasker	DNA	70641648	70641826	429	+	.	ID="dna4-1_ap";Tend="767";Tstart="601";shortTE="F";uid="00cbef64-e50b-4150-9a2f-f83da95732ef"
CM017797.1	RepeatMasker	Unknown	1999376	1999989	2199	+	.	ID="RND-1_FAMILY-385";Tend="1593";Tstart="990";shortTE="F";uid="bceb3824-5e93-4e1c-9065-d53389af13cb"
CM017797.1	RepeatMasker	DNA	95218016	95218314	517	+	.	ID="RND-6_FAMILY-807";Tend="2492";Tstart="2214";shortTE="F";uid="f70304ec-d327-40cc-82c5-f0b1042c140e"
CM017797.1	RepeatMasker	Unknown	52901828	52902062	1437	+	.	ID="RND-1_FAMILY-16";Tend="1264";Tstart="1029";shortTE="F";uid="ef99923f-de24-4633-95c8-a3757571270c"
CM017797.1	RepeatMasker	DNA/Ginger-1	30920036	30920338	1205	+	.	ID="RND-6_FAMILY-6590";Tend="1687";Tstart="1366";shortTE="F";uid="f1a5869c-ef36-44a7-a5cc-7b89b39281ce"
CM017797.1	RepeatMasker	Retroposon?	41996366	41996755	865	+	.	ID="SINE2-1_AP";Tend="1303";Tstart="899";shortTE="F";uid="4856acef-f08f-4232-8d78-dfc3efef9f17"
CM017797.1	RepeatMasker	DNA/hAT?	41185492	41185682	1106	+	.	ID="RND-6_FAMILY-25429";Tend="837";Tstart="638";shortTE="F";uid="6ca19773-4d2f-469e-8cc8-0280e76e2db3"
CM017797.1	RepeatMasker	Unknown	4793838	4794073	845	+	.	ID="RND-1_FAMILY-18";Tend="1182";Tstart="960";shortTE="F";uid="986746c6-b132-41f0-bf2c-6328f3ca4ba4"
CM017797.1	RepeatMasker	LINE/I-Jockey	57989486	57989618	457	+	.	ID="RND-6_FAMILY-1550";Tend="1375";Tstart="1236";shortTE="F";uid="931bb7b4-e9af-43be-a034-609ab953e253"
CM017797.1	RepeatMasker	Unknown	89325977	89326794	5730	+	.	ID="RND-1_FAMILY-108";Tend="1757";Tstart="913";shortTE="F";uid="f6792508-0092-4230-b5a5-1071ac108c59"
CM017797.1	RepeatMasker	RC/Helitron	41481972	41482191	993	+	.	ID="RND-5_FAMILY-3092";Tend="949";Tstart="735";shortTE="F";uid="55a2db4c-73f1-401c-8156-8715376c0f51"
CM017797.1	RepeatMasker	DNA/Kolobok-E	10287150	10287387	513	+	.	ID="KOLOBOKE-2_AP";Tend="1364";Tstart="1119";shortTE="F";uid="8c57f963-969a-4ef3-a13c-fd8e81ba1f75"
CM017797.1	RepeatMasker	RC/Helitron	85812672	85812876	1247	+	.	ID="RND-6_FAMILY-3839";Tend="1200";Tstart="983";shortTE="F";uid="178b3623-3e5b-4850-8941-2f96b9e33fd8"
CM017797.1	RepeatMasker	DNA/Kolobok-E	13010633	13011937	3337	+	.	ID="rnd-5_family-4702";Tend="3722";Tstart="1503";shortTE="F";uid="71f134df-8163-4c77-ab2c-07c5b7d9d246"
CM017797.1	RepeatMasker	DNA	26695047	26695491	2514	+	.	ID="dna8-31_ap";Tend="591";Tstart="26";shortTE="F";uid="03b01a02-2eec-4cb9-8ddf-52325c9cee29"
CM017797.1	RepeatMasker	Retroposon?	16237377	16237626	475	+	.	ID="SINE2-1_AP";Tend="1467";Tstart="684";shortTE="F";uid="9129ea89-e3c3-4c35-9406-f9d1783d134d"
CM017797.1	RepeatMasker	DNA/Ginger-1	42174032	42174189	434	+	.	ID="RND-6_FAMILY-8823";Tend="1029";Tstart="883";shortTE="F";uid="62f4f295-7003-4995-a4d9-7ba4b4ee7527"
CM017797.1	RepeatMasker	LINE/CR1	31744667	31744995	412	+	.	ID="RND-6_FAMILY-24316";Tend="2169";Tstart="1840";shortTE="F";uid="2a031b5e-07ad-457c-816a-853d3e703a79"
CM017797.1	RepeatMasker	Unknown	69686241	69687995	13661	+	.	ID="RND-1_FAMILY-5";Tend="2587";Tstart="817";shortTE="F";uid="9932f2b0-7106-42e6-a0ce-b85bef3bfae1"
CM017797.1	RepeatMasker	DNA	32949786	32950287	1505	+	.	ID="RND-6_FAMILY-782";Tend="1626";Tstart="1187";shortTE="F";uid="bf337ba8-00c1-4870-af52-d96232f15629"
CM017797.1	RepeatMasker	Retroposon?	817533	817927	1372	+	.	ID="SINE2-1_AP";Tend="1392";Tstart="975";shortTE="F";uid="c7629e59-1593-456c-b2df-706ecbff04a3"
CM017797.1	RepeatMasker	Unknown	26512429	26513013	1092	+	.	ID="RND-5_FAMILY-13205";Tend="1524";Tstart="939";shortTE="F";uid="899e57c2-8807-46e2-a5fa-0ab81b716ab0"
CM017797.1	RepeatMasker	DNA/Kolobok-E	41357615	41357994	442	+	.	ID="RND-6_FAMILY-6582";Tend="2316";Tstart="1906";shortTE="F";uid="b8ca89cb-478a-4f68-8eea-91a98fa71041"
CM017797.1	RepeatMasker	DNA	71504321	71505033	1225	+	.	ID="DNA4-2_AP";Tend="685";Tstart="23";shortTE="F";uid="b4de3874-5457-4e29-9565-82cb20504acd"
CM017797.1	RepeatMasker	Retroposon?	36506025	36506425	627	+	.	ID="SINE2-1_AP";Tend="1770";Tstart="1365";shortTE="F";uid="93b02106-ca7b-48c4-9e82-d095cea0df6e"
CM017797.1	RepeatMasker	DNA/TcMar-Pogo	44280684	44280852	486	+	.	ID="RND-5_FAMILY-1936";Tend="1732";Tstart="1577";shortTE="F";uid="ba91a409-16a5-43ec-a0dd-712b4b25d9c6"
CM017797.1	RepeatMasker	DNA/Kolobok-E	24299798	24300512	2007	+	.	ID="RND-4_FAMILY-1821";Tend="2551";Tstart="1801";shortTE="F";uid="15574589-2bda-4602-9b7c-3ede6344cdba"
CM017797.1	RepeatMasker	DNA/hAT?	18761006	18761238	719	+	.	ID="RND-4_FAMILY-875";Tend="1436";Tstart="1226";shortTE="F";uid="7d95d857-51c6-4010-af20-976a6bf1841e"
CM017797.1	RepeatMasker	DNA/hAT	469426	469788	2822	+	.	ID="DNA8-53B_AP";Tend="410";Tstart="53";shortTE="F";uid="23fa85a9-8cfd-474c-90bd-3e89afff9e62"
CM017797.1	RepeatMasker	DNA/hAT	85553292	85553406	429	+	.	ID="RND-5_FAMILY-914";Tend="1176";Tstart="1075";shortTE="F";uid="b9fc2330-02a9-4477-9f47-68983e4109a6"
CM017797.1	RepeatMasker	DNA/hAT-Ac	74079085	74079474	1806	+	.	ID="DNA8-11B_AP";Tend="420";Tstart="27";shortTE="F";uid="b19ac561-856c-49d4-919d-ece95589eae5"
CM017797.1	RepeatMasker	DNA	88909342	88909643	2091	+	.	ID="TTAA5_AP";Tend="433";Tstart="123";shortTE="F";uid="83184567-0a35-4bee-8b65-a8a9cca15242"
CM017797.1	RepeatMasker	DNA/Kolobok-E	7261181	7261463	423	+	.	ID="RND-6_FAMILY-14191";Tend="1069";Tstart="745";shortTE="F";uid="bce40a99-ed3a-4b51-bdea-c72f477a7f54"
CM017797.1	RepeatMasker	DNA	86804407	86805164	2988	+	.	ID="DNA4-2_AP";Tend="769";Tstart="1";shortTE="F";uid="17879467-69b8-4543-b64e-de758724087c"
CM017797.1	RepeatMasker	DNA	59349725	59350001	1676	+	.	ID="DNA8-7_AP";Tend="309";Tstart="44";shortTE="F";uid="ee3b7cdd-f67a-4676-8921-4dfe089691de"
CM017797.1	RepeatMasker	DNA	91835938	91836204	556	+	.	ID="DNAX-2_AP";Tend="340";Tstart="31";shortTE="F";uid="dc5ff556-bb11-45f3-a665-08f402cd2182"
CM017797.1	RepeatMasker	Retroposon?	63386610	63388069	9127	+	.	ID="RND-6_FAMILY-2540";Tend="1661";Tstart="245";shortTE="F";uid="d6a275a4-02d2-40c6-a608-bdc5cde49f71"
CM017797.1	RepeatMasker	Unknown	24760854	24761015	687	+	.	ID="RND-6_FAMILY-24205";Tend="918";Tstart="762";shortTE="F";uid="5daeb781-47fb-43b3-9d63-5a0a310f0087"
CM017797.1	RepeatMasker	DNA/MULE-MuDR	28755313	28755876	801	+	.	ID="RND-6_FAMILY-25097";TEgroup="ctg_1%7CRND-6_FAMILY-25097%7C2";Tend="3565";Tstart="2968";shortTE="F";uid="79b45069-9b1b-4e3f-945d-c67a2102bd87"
CM017797.1	RepeatMasker	RC/Helitron	6749452	6749833	1079	+	.	ID="RND-5_FAMILY-19467";Tend="1843";Tstart="1495";shortTE="F";uid="cc73bfc7-e6b8-4220-b8fe-3f090b26dbe9"
CM017797.1	RepeatMasker	DNA/Merlin	63179184	63179932	5002	+	.	ID="RND-6_FAMILY-15972";Tend="1674";Tstart="928";shortTE="F";uid="5e4902af-3575-4dc5-8375-7720c6ea3162"
CM017797.1	RepeatMasker	DNA	95955967	95956071	600	+	.	ID="RND-6_FAMILY-23209";Tend="261";Tstart="166";shortTE="F";uid="91d2dca1-0206-4724-8721-5cababff41c3"
CM017797.1	RepeatMasker	DNA/Ginger-1	45934964	45935490	3726	+	.	ID="RND-6_FAMILY-23998";Tend="1481";Tstart="971";shortTE="F";uid="472d727f-7f50-46a1-b9ca-93d7df211ad5"
CM017797.1	RepeatMasker	DNA	56454287	56454453	545	+	.	ID="dna4-2_ap";Tend="166";Tstart="2";shortTE="F";uid="7115264e-6ed2-44a3-93d0-01d6cab3e5e2"
CM017797.1	RepeatMasker	DNA/Ginger-1	99630083	99630262	1017	+	.	ID="RND-6_FAMILY-9179";Tend="1788";Tstart="1569";shortTE="F";uid="4f3f36ba-b50b-4ce0-878b-e1cdadc688ec"
CM017797.1	RepeatMasker	DNA	80959289	80959660	788	+	.	ID="TTAA3C_AP";Tend="349";Tstart="1";shortTE="F";uid="f883363a-23db-4482-8727-3a1b7270d3d6"
CM017797.1	RepeatMasker	DNA/hAT-hAT19	16552379	16553174	5526	+	.	ID="RND-6_FAMILY-6724";Tend="1710";Tstart="935";shortTE="F";uid="3011abe7-a878-4ee8-896d-ed6a80b47ff3"
CM017797.1	RepeatMasker	DNA/hAT-hAT19	90851078	90851280	530	+	.	ID="RND-6_FAMILY-23627";Tend="453";Tstart="260";shortTE="F";uid="e82d6374-dd20-4763-ac5a-e6151a9a5273"
CM017797.1	RepeatMasker	DNA	77298420	77298855	2742	+	.	ID="TTAA3B_AP";Tend="436";Tstart="1";shortTE="F";uid="d49d3ae9-54ef-4537-9472-c810d905b179"
CM017797.1	RepeatMasker	DNA/hAT-Tip100	77244775	77244911	677	+	.	ID="HAT-3_AP";Tend="2477";Tstart="2324";shortTE="F";uid="920d494f-f20a-4068-b001-cc148098003e"
CM017797.1	RepeatMasker	RC/Helitron	89223917	89224092	570	+	.	ID="RND-5_FAMILY-3092";Tend="895";Tstart="709";shortTE="F";uid="9b6bb3bd-0fb7-4826-95a5-2e5f17476e66"
CM017797.1	RepeatMasker	Unknown	1667204	1667527	793	+	.	ID="RND-5_FAMILY-1535";Tend="1240";Tstart="923";shortTE="F";uid="b7d425ca-9fc9-4be3-9c63-b86cc49012a0"
CM017797.1	RepeatMasker	DNA/Kolobok-E	45825173	45825379	1286	+	.	ID="RND-5_FAMILY-13790";Tend="1179";Tstart="987";shortTE="F";uid="a5a8608a-8688-4d8f-b53b-c5e9ba8e1917"
CM017797.1	RepeatMasker	LINE/I-Jockey	39568096	39568378	677	+	.	ID="RND-5_FAMILY-2775";Tend="2203";Tstart="1928";shortTE="F";uid="82d8536b-a9be-4ebf-b0bd-22c1cb0c1e5b"
CM017797.1	RepeatMasker	RC/Helitron	47649951	47650101	1084	+	.	ID="HELITRON-1_HTIM";Tend="3642";Tstart="3490";shortTE="F";uid="0346628a-74b2-4bab-8192-ca0a98721fa6"
CM017797.1	RepeatMasker	Unknown	31388577	31388778	1208	+	.	ID="RND-5_FAMILY-10042";Tend="1107";Tstart="912";shortTE="F";uid="df9e9210-a584-411c-8dea-454b2874ef1f"
CM017797.1	RepeatMasker	DNA/Ginger-2	96036899	96037065	1062	+	.	ID="RND-5_FAMILY-1253";Tend="2879";Tstart="2713";shortTE="F";uid="d9dbbdf8-c977-4d34-a7f4-404ecd453742"
CM017797.1	RepeatMasker	DNA/Kolobok-E	78721172	78721318	597	+	.	ID="RND-1_FAMILY-191";Tend="5082";Tstart="4920";shortTE="F";uid="3b23ee36-c737-4c1e-976c-16efc0637790"
CM017797.1	RepeatMasker	Unknown	17023618	17024050	844	+	.	ID="RND-6_FAMILY-12336";Tend="1415";Tstart="911";shortTE="F";uid="57cebd46-077c-4ba0-9ebf-40a007c4f798"
CM017797.1	RepeatMasker	Unknown	2590966	2591172	1014	+	.	ID="RND-1_FAMILY-21";Tend="1214";Tstart="989";shortTE="F";uid="fecc8ba0-e113-41e5-83f6-8465931f986c"
CM017797.1	RepeatMasker	DNA/hAT-Ac	6324203	6324446	447	+	.	ID="DNA8-111_AP";TEgroup="ctg_1%7CDNA8-111_AP%7C2";Tend="616";Tstart="1";shortTE="T";uid="f33ed831-1847-4d97-bc7f-6f45aea833be"
CM017797.1	RepeatMasker	DNA/hAT-hAT19	89966724	89967001	576	+	.	ID="RND-6_FAMILY-12793";Tend="4421";Tstart="4117";shortTE="F";uid="075c5f6d-c2cf-4102-9d5f-a7cdd268d62f"
CM017797.1	RepeatMasker	DNA	63754155	63754932	991	+	.	ID="DNA4-2_AP";Tend="768";Tstart="2";shortTE="F";uid="4cb6267f-85f3-47ca-88ce-516de4a1c474"
CM017797.1	RepeatMasker	Unknown	5388559	5388993	1802	+	.	ID="RND-4_FAMILY-3024";Tend="1319";Tstart="892";shortTE="F";uid="f3751b31-eea8-4de1-98ce-dff6f56f6b3b"
CM017797.1	RepeatMasker	DNA/hAT-Ac	805127	805555	2485	+	.	ID="DNA8-54_AP";Tend="514";Tstart="1";shortTE="F";uid="bb291868-619a-4df1-b26a-d30f6004b0db"
CM017797.1	RepeatMasker	Unknown	69795880	69796172	2028	+	.	ID="RND-1_FAMILY-109";Tend="1241";Tstart="939";shortTE="F";uid="743573b6-334e-413f-917f-c5df2f7d9cf8"
CM017797.1	RepeatMasker	DNA/Ginger-1	58314695	58315227	2324	+	.	ID="RND-6_FAMILY-6590";Tend="1814";Tstart="1257";shortTE="F";uid="73ea8413-bb07-4497-befa-4d16afa17e2d"
CM017797.1	RepeatMasker	DNA/hAT-Charlie	22418552	22418687	1089	+	.	ID="HAT-N14_AP";Tend="134";Tstart="1";shortTE="F";uid="2c16a95d-fc35-4cc0-a620-eb9aec347147"
CM017797.1	RepeatMasker	DNA/hAT	68053672	68053849	886	+	.	ID="RND-5_FAMILY-914";Tend="1154";Tstart="991";shortTE="F";uid="93dc44fc-947a-443d-a828-bcccbe891263"
CM017797.1	RepeatMasker	LINE/L2	55706935	55707163	434	+	.	ID="RND-6_FAMILY-9521";Tend="1383";Tstart="1150";shortTE="F";uid="37ed4d7e-0c41-48e2-9737-09b81a8b58c9"
CM017797.1	RepeatMasker	Unknown	36468921	36469294	1692	+	.	ID="RND-6_FAMILY-3281";Tend="2822";Tstart="2451";shortTE="F";uid="a78c7b1b-8d17-46c9-8c35-6e057400e793"
CM017797.1	RepeatMasker	Unknown	70999048	70999706	5513	+	.	ID="RND-5_FAMILY-5803";Tend="1575";Tstart="916";shortTE="F";uid="47792f7c-76bd-4cdc-8a62-1e2ffec17391"
CM017797.1	RepeatMasker	DNA/Maverick	73367202	73367529	1447	+	.	ID="RND-5_FAMILY-1462";Tend="1511";Tstart="1192";shortTE="F";uid="f71a3383-16b4-42b3-b627-4958fcefc638"
CM017797.1	RepeatMasker	DNA/hAT	71108391	71109736	2023	+	.	ID="rnd-1_family-22";TEgroup="ctg_1%7Crnd-1_family-22%7C6";Tend="2924";Tstart="1914";shortTE="F";uid="61e1f9f8-187c-489b-933b-8e289747f295"
CM017797.1	RepeatMasker	DNA/Kolobok-E	72785493	72785802	2341	+	.	ID="RND-5_FAMILY-12007";Tend="1229";Tstart="921";shortTE="F";uid="b3e61964-61a4-4c58-b405-6632cb332b34"
CM017797.1	RepeatMasker	DNA/hAT-hAT19	2843702	2844342	938	+	.	ID="RND-6_FAMILY-9539";Tend="12283";Tstart="11630";shortTE="F";uid="6082b0ff-06b2-41a5-aab0-38561e136ac2"
CM017797.1	RepeatMasker	RC/Helitron	720980	721272	493	+	.	ID="RND-6_FAMILY-14153";TEgroup="ctg_1%7CRND-6_FAMILY-14153%7C1";Tend="1156";Tstart="896";shortTE="F";uid="6986dd45-2951-4011-9bd1-e04070b4421d"
CM017797.1	RepeatMasker	DNA/hAT-hAT19	72992794	72993955	8762	+	.	ID="RND-6_FAMILY-7848";Tend="1860";Tstart="688";shortTE="F";uid="ab02ff5c-62ea-4e8d-998d-5a36b33863d0"
CM017797.1	RepeatMasker	DNA	46022897	46023215	888	+	.	ID="RND-6_FAMILY-6044";Tend="1558";Tstart="1222";shortTE="F";uid="341ca1eb-a2fb-41f2-ae4e-89bce35d50ec"
CM017797.1	RepeatMasker	DNA/Ginger-1	62918725	62918853	945	+	.	ID="RND-6_FAMILY-1840";Tend="897";Tstart="770";shortTE="F";uid="223ec659-1250-46b6-ab68-edba801a506d"
CM017797.1	RepeatMasker	LINE	94496548	94496689	511	+	.	ID="RND-6_FAMILY-6263";Tend="2375";Tstart="2260";shortTE="F";uid="23242e57-9262-4edb-b58a-5f7387fb03d4"
CM017797.1	RepeatMasker	Unknown	64231240	64233403	15621	+	.	ID="RND-5_FAMILY-1800";Tend="2941";Tstart="786";shortTE="F";uid="7cc560ca-88f7-4006-919f-9f61a45c239d"
CM017797.1	RepeatMasker	DNA	61688902	61689330	2650	+	.	ID="TTAA3_AP";Tend="429";Tstart="1";shortTE="F";uid="5045c10f-9d49-4dba-b7e6-5c372a399c77"
CM017797.1	RepeatMasker	DNA/hAT-Tip100	64697654	64697801	784	+	.	ID="RND-4_FAMILY-77";Tend="1101";Tstart="959";shortTE="F";uid="07151f69-1424-4ca8-8234-ad01add3c526"
CM017797.1	RepeatMasker	DNA	9375857	9376459	3157	+	.	ID="DNA4-3_AP";Tend="635";Tstart="3";shortTE="F";uid="227c30d7-18e4-421b-8f46-fe25dce89950"
CM017797.1	RepeatMasker	Unknown	48262157	48262338	1281	+	.	ID="RND-1_FAMILY-18";Tend="1222";Tstart="1041";shortTE="F";uid="e79ab935-b271-445e-b8d9-415117940fab"
CM017797.1	RepeatMasker	Retroposon?	25059354	25059514	549	+	.	ID="RND-6_FAMILY-2162";Tend="1983";Tstart="1827";shortTE="F";uid="5ffd0f89-049a-43fb-95ac-2ae400e64c2a"
CM017797.1	RepeatMasker	Unknown	90948365	90948824	2013	+	.	ID="RND-6_FAMILY-7722";Tend="1665";Tstart="1184";shortTE="F";uid="a13335ba-3076-49c2-b427-ec80d706903b"
CM017797.1	RepeatMasker	RC/Helitron	27261198	27261905	5272	+	.	ID="RND-4_FAMILY-243";Tend="1650";Tstart="962";shortTE="F";uid="6f2f9375-02cb-4d2d-8e33-c8b193d47c0c"
CM017797.1	RepeatMasker	DNA/Kolobok-E	16409463	16409858	2204	+	.	ID="RND-1_FAMILY-340";Tend="1524";Tstart="1094";shortTE="F";uid="877767e6-5b58-4173-be50-b440b538dc07"
CM017797.1	RepeatMasker	Retroposon?	44047098	44047469	585	+	.	ID="RND-6_FAMILY-20914";Tend="604";Tstart="275";shortTE="F";uid="1a0e42c6-7b00-44e7-a407-93c4edeb09fc"
CM017797.1	RepeatMasker	Unknown	79558735	79559476	3439	+	.	ID="RND-6_FAMILY-9080";Tend="848";Tstart="196";shortTE="F";uid="c57acbe4-e8df-48b5-bf0a-e930a97105a4"
CM017797.1	RepeatMasker	Unknown	99677697	99678013	2051	+	.	ID="RND-6_FAMILY-214";Tend="1640";Tstart="1302";shortTE="F";uid="f7fa0418-4913-4f90-813e-ddb25f491666"
CM017797.1	RepeatMasker	Unknown	48266362	48266478	441	+	.	ID="RND-5_FAMILY-1201";Tend="1244";Tstart="1129";shortTE="F";uid="234a9940-b5df-414d-988b-6fed0cc141b2"
CM017797.1	RepeatMasker	DNA/Kolobok-E	87614425	87614656	1155	+	.	ID="RND-6_FAMILY-15326";Tend="1047";Tstart="830";shortTE="F";uid="a578106d-d801-4dd3-b633-6c709623b1b7"
CM017797.1	RepeatMasker	Unknown	55726232	55726502	591	+	.	ID="RND-1_FAMILY-44";Tend="1165";Tstart="889";shortTE="F";uid="d9aee0fa-8a20-49a8-873c-4e0a8d903470"
CM017797.1	RepeatMasker	DNA/hAT-hAT19	46368119	46368443	2195	+	.	ID="RND-5_FAMILY-137";Tend="1895";Tstart="1550";shortTE="F";uid="63b4d171-52ba-4a78-b670-e5ce70b80f72"
CM017797.1	RepeatMasker	DNA/hAT-hAT19	6560986	6561209	1421	+	.	ID="RND-6_FAMILY-11322";Tend="1663";Tstart="1374";shortTE="F";uid="bbe3577c-b20b-4142-8384-3ea2d3a76aeb"
CM017797.1	RepeatMasker	DNA/Ginger-1	64542999	64543344	2291	+	.	ID="rnd-6_family-6590";Tend="1818";Tstart="1525";shortTE="F";uid="6b250f06-71c4-4f66-b3f7-5439a626268a"
CM017797.1	RepeatMasker	RC/Helitron	58656966	58657519	1447	+	.	ID="RND-1_FAMILY-4";TEgroup="ctg_1%7CRND-1_FAMILY-4%7C7";Tend="1899";Tstart="881";shortTE="F";uid="9725d5d7-fcdd-424c-ad67-5231a9855dd0"
CM017797.1	RepeatMasker	DNA/Ginger-1	35372307	35373717	9395	+	.	ID="RND-6_FAMILY-566";Tend="2325";Tstart="859";shortTE="F";uid="835899f5-876e-4628-9aff-d6a8d2b2e644"
CM017797.1	RepeatMasker	DNA	76980089	76980210	419	+	.	ID="RND-6_FAMILY-18927";Tend="2119";Tstart="1992";shortTE="F";uid="ea56d277-df9a-4b45-a3f4-d28f10dba1d3"
CM017797.1	RepeatMasker	RC/Helitron	9222733	9222999	836	+	.	ID="RND-6_FAMILY-33941";Tend="422";Tstart="186";shortTE="F";uid="c8c82f32-5d21-4fa2-8afa-4288c26dfe11"
CM017797.1	RepeatMasker	DNA	81640694	81640982	595	+	.	ID="DNA4-3_AP";Tend="419";Tstart="145";shortTE="F";uid="8d5bf2e8-b902-49dc-aaaf-a582f0ad8c5e"
CM017797.1	RepeatMasker	Unknown	47627034	47627283	1810	+	.	ID="RND-1_FAMILY-67";Tend="1213";Tstart="965";shortTE="F";uid="ba51671f-fbf4-45f9-bf83-83b7e32155c3"
CM017797.1	RepeatMasker	Unknown	85521454	85521555	535	+	.	ID="RND-6_FAMILY-25934";Tend="1350";Tstart="1244";shortTE="F";uid="cbd160ae-e6b2-4d4b-906c-1ada6a7a87e4"
CM017797.1	RepeatMasker	DNA/hAT-Tip100	77601526	77601668	861	+	.	ID="HAT-3_AP";Tend="2468";Tstart="2320";shortTE="F";uid="8df8c77f-8ec5-4b5a-824d-770b2a213ba8"
CM017797.1	RepeatMasker	DNA/hAT	23833888	23834129	698	+	.	ID="RND-5_FAMILY-343";Tend="1612";Tstart="1367";shortTE="F";uid="5f1ead1a-2875-4d37-bedc-817d9b97b5d8"
CM017797.1	RepeatMasker	DNA/Ginger-1	42893026	42893927	6473	+	.	ID="RND-6_FAMILY-6590";Tend="1814";Tstart="899";shortTE="F";uid="5e371489-7369-4132-bb7d-5c390e985d9f"
CM017797.1	RepeatMasker	LINE/I-Jockey	54712460	54712606	1048	+	.	ID="RND-6_FAMILY-3174";Tend="1957";Tstart="1811";shortTE="F";uid="27a5b3a2-e1cf-4584-b245-ae02375af49b"
CM017797.1	RepeatMasker	DNA	90245066	90245318	415	+	.	ID="DNA4-3_AP";Tend="634";Tstart="365";shortTE="F";uid="12461b59-79a7-485f-ad7d-8ab1795d2164"
CM017797.1	RepeatMasker	DNA/hAT	36220776	36221865	7508	+	.	ID="RND-5_FAMILY-811";Tend="1860";Tstart="768";shortTE="F";uid="5dc062ee-6500-4756-9370-9c3fb0f7f62b"
CM017797.1	RepeatMasker	DNA	65518394	65518555	759	+	.	ID="ttaa20b_ap";Tend="390";Tstart="254";shortTE="F";uid="6ea5b8bb-ae9f-4bed-bb39-1a3b16073c2f"
CM017797.1	RepeatMasker	DNA	40789847	40790096	491	+	.	ID="RND-6_FAMILY-15876";Tend="1835";Tstart="1592";shortTE="F";uid="84232571-954f-4c7b-8eb0-445d4439eace"
CM017797.1	RepeatMasker	LINE/I-Jockey	42321058	42321268	493	+	.	ID="RND-4_FAMILY-2653";Tend="1098";Tstart="894";shortTE="F";uid="5ce6f98b-e8cd-49f7-81bc-9c48fb001d5b"
CM017797.1	RepeatMasker	DNA/Ginger-1	56186270	56186537	459	+	.	ID="rnd-6_family-16505";Tend="1045";Tstart="794";shortTE="F";uid="a685eec0-d118-4876-8bad-5b422e6ebdab"
CM017797.1	RepeatMasker	DNA	65206955	65207361	2153	+	.	ID="dna4-3_ap";Tend="440";Tstart="5";shortTE="F";uid="21e86d5f-cfbd-40ca-885d-287c1fde7770"
CM017797.1	RepeatMasker	DNA/hAT-hAT19	46082791	46082928	465	+	.	ID="hat-n4_ap";Tend="808";Tstart="724";shortTE="F";uid="e96eb37f-5a1b-4702-8c2e-f42eeb27a01a"
CM017797.1	RepeatMasker	DNA/Kolobok-E	38133913	38134605	4687	+	.	ID="RND-6_FAMILY-14191";Tend="1503";Tstart="800";shortTE="F";uid="a1406432-625c-467c-97cd-3e07198996c2"
CM017797.1	RepeatMasker	DNA	73185789	73186185	581	+	.	ID="DNA4-3_AP";Tend="417";Tstart="5";shortTE="F";uid="aaecb74b-9c64-457b-a8ef-7036fd6d241a"
CM017797.1	RepeatMasker	DNA/Ginger-1	40452738	40453032	666	+	.	ID="RND-6_FAMILY-566";Tend="1877";Tstart="1582";shortTE="F";uid="de70a34c-61b8-4816-a434-0975920cf78c"
CM017797.1	RepeatMasker	Unknown	75956412	75959794	17684	+	.	ID="RND-6_FAMILY-17900";Tend="4579";Tstart="1087";shortTE="F";uid="e2078961-5f45-4b0d-b2d2-cb36cdf19e1e"
CM017797.1	RepeatMasker	LTR/Pao	89893815	89895369	13861	+	.	ID="RND-6_FAMILY-27051";Tend="2980";Tstart="1426";shortTE="F";uid="737f92d0-0373-48e3-8300-3d8c633261ab"
CM017797.1	RepeatMasker	DNA/hAT-Ac	45471859	45472003	599	+	.	ID="DNA8-54_AP";Tend="162";Tstart="1";shortTE="F";uid="4f9d01c9-6049-40d5-8f60-ab1dfc8024e0"
CM017797.1	RepeatMasker	DNA/Kolobok-E	38194824	38195089	412	+	.	ID="RND-5_FAMILY-12007";Tend="1514";Tstart="1234";shortTE="F";uid="47b54abb-45a1-4a7f-91a3-14851673953a"
CM017797.1	RepeatMasker	Unknown	90521758	90521980	582	+	.	ID="RND-5_FAMILY-2862";Tend="585";Tstart="405";shortTE="F";uid="41d44a8b-1f11-433e-8d56-6caffcaf8de7"
CM017797.1	RepeatMasker	Unknown	95025983	95026471	1247	+	.	ID="RND-6_FAMILY-12782";Tend="1909";Tstart="1491";shortTE="F";uid="1453906c-53da-4792-ab4f-f46e78b6c736"
CM017797.1	RepeatMasker	DNA/hAT-Tip100	10358798	10359408	5128	+	.	ID="RND-5_FAMILY-922";Tend="2026";Tstart="1414";shortTE="F";uid="ac294086-e1f2-4b55-b353-529608ac0e03"
CM017797.1	RepeatMasker	DNA	59300736	59301148	2484	+	.	ID="TTAA3_AP";Tend="429";Tstart="1";shortTE="F";uid="00fb82f9-c00c-4d3c-a0c6-b0383966a88d"
CM017797.1	RepeatMasker	DNA	13053398	13054003	2198	+	.	ID="DNA4-1_AP";Tend="822";Tstart="236";shortTE="F";uid="9248ec8a-aa84-4a5a-b2cd-de5dbf49ab11"
CM017797.1	RepeatMasker	DNA/Ginger-1	10322346	10322543	813	+	.	ID="RND-4_FAMILY-1107";Tend="1025";Tstart="831";shortTE="F";uid="15ae0663-6970-4589-914c-552a814626a6"
CM017797.1	RepeatMasker	RC/Helitron	10674372	10674878	3674	+	.	ID="RND-1_FAMILY-264";Tend="996";Tstart="63";shortTE="F";uid="f27d8b7d-c69f-4e04-a06c-1a8d3cf75c91"
CM017797.1	RepeatMasker	LINE/I-Jockey	31635615	31635769	625	+	.	ID="RND-6_FAMILY-11743";Tend="1658";Tstart="1513";shortTE="F";uid="794857dd-c85b-4b70-a634-121c753b7b5b"
CM017797.1	RepeatMasker	Unknown	39076504	39076688	408	+	.	ID="RND-6_FAMILY-3281";Tend="1890";Tstart="1714";shortTE="F";uid="5b8db958-4c06-443d-bdc1-d2653176b853"
CM017797.1	RepeatMasker	DNA/hAT-Tip100	10231247	10231396	857	+	.	ID="RND-6_FAMILY-5591";Tend="1081";Tstart="922";shortTE="F";uid="ff62c398-4209-4ae2-8179-a2a67d3958d0"
CM017797.1	RepeatMasker	DNA	48289109	48289223	442	+	.	ID="dna4-3_ap";Tend="362";Tstart="257";shortTE="F";uid="ba61dd91-4ee3-4fd8-a78b-3945210253da"
CM017797.1	RepeatMasker	RC/Helitron	69821388	69821614	579	+	.	ID="RND-6_FAMILY-14153";Tend="1156";Tstart="948";shortTE="F";uid="08c79039-4084-4e2c-b279-fb3f4a337f64"
CM017797.1	RepeatMasker	DNA/Kolobok-E	87752443	87753877	10496	+	.	ID="RND-6_FAMILY-14191";Tend="2267";Tstart="799";shortTE="F";uid="c8b375f6-6d39-4298-8a4f-555d27e54e6c"
CM017797.1	RepeatMasker	DNA/hAT-Blackjack	77679695	77680183	1532	+	.	ID="RND-6_FAMILY-7698";TEgroup="ctg_1%7CRND-6_FAMILY-7698%7C4";Tend="1231";Tstart="520";shortTE="F";uid="90cd59a8-86cd-4a0b-89ec-7cbaa9d77714"
CM017797.1	RepeatMasker	DNA/Sola-1	9743763	9744196	2006	+	.	ID="SOLA1-4_AP";Tend="3041";Tstart="2594";shortTE="F";uid="c134ee42-da15-48eb-9cd5-74f10a74de81"
CM017797.1	RepeatMasker	DNA	57890247	57890960	2093	+	.	ID="RND-1_FAMILY-258";Tend="4082";Tstart="3418";shortTE="F";uid="b01bafea-351c-41f2-b23e-b1d0fbb1876e"
CM017797.1	RepeatMasker	DNA	46011863	46011983	475	+	.	ID="RND-5_FAMILY-3783";Tend="2015";Tstart="1883";shortTE="F";uid="a0ca0d02-dc6c-43c9-a101-f364ad725257"
CM017797.1	RepeatMasker	DNA/Kolobok-E	22867720	22867848	589	+	.	ID="RND-1_FAMILY-340";Tend="1568";Tstart="1434";shortTE="F";uid="597addca-d695-4108-9329-1fc45ba736f5"
CM017797.1	RepeatMasker	Retroposon?	95950125	95950261	467	+	.	ID="RND-6_FAMILY-2964";Tend="1220";Tstart="1085";shortTE="F";uid="e48d5cd4-d312-42e2-b5e7-e2f0d890cea2"
CM017797.1	RepeatMasker	DNA/hAT-Tip100	92854635	92855104	2711	+	.	ID="DNA8-100B_AP";Tend="501";Tstart="1";shortTE="F";uid="c9a766a6-a48a-4848-9e03-fddc94874ecd"
CM017797.1	RepeatMasker	DNA/hAT-Tip100	78871523	78871661	792	+	.	ID="RND-4_FAMILY-542";Tend="1437";Tstart="1299";shortTE="F";uid="3c3f9866-19e8-48df-a24b-f61a3b7da74d"
CM017797.1	RepeatMasker	Unknown	72252366	72252635	1037	+	.	ID="RND-5_FAMILY-664";Tend="1575";Tstart="1290";shortTE="F";uid="610e5215-ea95-4f4c-a2aa-f4e857a44296"
CM017797.1	RepeatMasker	Unknown	9872041	9873261	3714	+	.	ID="RND-6_FAMILY-25934";Tend="1570";Tstart="822";shortTE="F";uid="2d9a4e50-bc9f-4a9d-815a-26910f077991"
CM017797.1	RepeatMasker	DNA/MULE-MuDR	30371449	30371708	475	+	.	ID="RND-6_FAMILY-14297";Tend="2188";Tstart="1950";shortTE="F";uid="3792d544-ce4d-44c0-acad-a4774b25f95a"
CM017797.1	RepeatMasker	DNA/TcMar-Pogo	92476918	92477341	793	+	.	ID="RND-5_FAMILY-1936";TEgroup="ctg_1%7CRND-5_FAMILY-1936%7C4";Tend="1747";Tstart="948";shortTE="F";uid="7623ac7a-b191-4ef0-9fc6-3acffed4ca1e"
CM017797.1	RepeatMasker	DNA	95418739	95418910	505	+	.	ID="ttaa22_ap";Tend="168";Tstart="2";shortTE="F";uid="1dde05c6-7971-42d8-bcdc-47197b1ed036"
CM017797.1	RepeatMasker	DNA	32144287	32144578	1236	+	.	ID="ttaa4_ap";Tend="300";Tstart="18";shortTE="F";uid="4b4f895e-df3a-46a5-a1e6-0f3fe1baac52"
CM017797.1	RepeatMasker	Unknown	18853550	18853799	879	+	.	ID="RND-6_FAMILY-57";Tend="1193";Tstart="935";shortTE="F";uid="ba61d704-373e-4a66-8ff6-70c88478d348"
CM017797.1	RepeatMasker	RC/Helitron	84240942	84241377	1228	+	.	ID="RND-1_FAMILY-4";TEgroup="ctg_1%7CRND-1_FAMILY-4%7C12";Tend="1969";Tstart="882";shortTE="F";uid="bfedd9da-a3f1-49be-83fd-ee7b988e9b31"
CM017797.1	RepeatMasker	Unknown	49800935	49801090	703	+	.	ID="RND-6_FAMILY-8478";Tend="943";Tstart="789";shortTE="F";uid="d0b30aab-5c7a-4c20-aa15-591f53edab54"
CM017797.1	RepeatMasker	DNA	69777443	69779382	15493	+	.	ID="RND-1_FAMILY-17";Tend="4052";Tstart="2083";shortTE="F";uid="43574a7c-c336-40eb-a4c9-12c88bc12004"
CM017797.1	RepeatMasker	DNA/Kolobok-E	17457118	17457226	603	+	.	ID="RND-6_FAMILY-8986";Tend="1509";Tstart="1392";shortTE="F";uid="8fcf4c25-9218-426a-9d93-37320a49eb99"
CM017797.1	RepeatMasker	DNA/hAT-hAT19	21028130	21028252	792	+	.	ID="RND-6_FAMILY-22572";Tend="1122";Tstart="989";shortTE="F";uid="8b436df6-69a7-4b60-a710-fea5438bc366"
CM017797.1	RepeatMasker	Unknown	30878377	30878542	659	+	.	ID="RND-1_FAMILY-76";Tend="1141";Tstart="1010";shortTE="F";uid="14c9030d-4041-4785-9004-7cd290bd021d"
CM017797.1	RepeatMasker	Unknown	99481484	99481627	506	+	.	ID="RND-5_FAMILY-664";Tend="1218";Tstart="1075";shortTE="F";uid="5ff1da1c-5663-4fad-a837-082d3c6136d2"
CM017797.1	RepeatMasker	DNA/hAT	58271446	58272455	3636	+	.	ID="RND-5_FAMILY-343";Tend="2098";Tstart="1032";shortTE="F";uid="fd4bae59-f7a2-4fcb-948b-3a0da5991ec3"
CM017797.1	RepeatMasker	DNA	20848275	20852300	10563	+	.	ID="rnd-5_family-2248";Tend="5835";Tstart="2041";shortTE="F";uid="c466be19-7cf1-4bbd-8f89-75c25babc9c5"
CM017797.1	RepeatMasker	Unknown	63495251	63495842	5016	+	.	ID="RND-4_FAMILY-1072";Tend="1564";Tstart="971";shortTE="F";uid="b322d52a-bd41-4e27-b623-87c0ef5ddf33"
CM017797.1	RepeatMasker	DNA/TcMar-m44	8619866	8620417	3030	+	.	ID="RND-6_FAMILY-10243";Tend="1444";Tstart="896";shortTE="F";uid="7a9c82f0-ff1f-416f-96b8-5aea3c339616"
CM017797.1	RepeatMasker	DNA	51695393	51695657	1891	+	.	ID="RND-6_FAMILY-806";Tend="844";Tstart="584";shortTE="F";uid="d5688d81-dcff-4aba-9760-c22f7fedb967"
CM017797.1	RepeatMasker	Unknown	41264457	41265169	2757	+	.	ID="RND-5_FAMILY-1330";TEgroup="ctg_1%7CRND-5_FAMILY-1330%7C2";Tend="1581";Tstart="1111";shortTE="F";uid="6107ed09-4efd-4aed-9873-11a13dacb1c6"
CM017797.1	RepeatMasker	RC/Helitron	77177709	77178737	8023	+	.	ID="RND-1_FAMILY-4";Tend="1907";Tstart="882";shortTE="F";uid="e5f2c3a3-74b8-48b5-a2ba-d78ae488e0fb"
CM017797.1	RepeatMasker	Unknown	21868892	21869354	1968	+	.	ID="RND-5_FAMILY-3470";TEgroup="ctg_1%7CRND-5_FAMILY-3470%7C1";Tend="1593";Tstart="1212";shortTE="F";uid="a3da2905-8e49-493b-8301-28cac3ec941e"
CM017797.1	RepeatMasker	DNA/TcMar-Tigger	67491209	67491587	583	+	.	ID="RND-6_FAMILY-15893";Tend="915";Tstart="528";shortTE="F";uid="3b8a0a3b-639f-4084-9125-7dc0839b6357"
CM017797.1	RepeatMasker	DNA/MULE-MuDR	30217651	30218634	7414	+	.	ID="RND-6_FAMILY-16904";Tend="1650";Tstart="699";shortTE="F";uid="f68147af-4d3a-4444-82d3-6497442c1c43"
CM017797.1	RepeatMasker	DNA/hAT	99950868	99951006	651	+	.	ID="RND-6_FAMILY-20555";Tend="1309";Tstart="1173";shortTE="F";uid="c7926987-ec09-4009-a13f-1e500874158e"
CM017797.1	RepeatMasker	DNA/hAT	96217203	96217391	587	+	.	ID="DNA8-38_AP";Tend="486";Tstart="283";shortTE="F";uid="54df2065-00b4-4ea4-900a-14b2aaae67bf"
CM017797.1	RepeatMasker	DNA	42462795	42465129	12644	+	.	ID="RND-5_FAMILY-2248";Tend="4383";Tstart="2035";shortTE="F";uid="ca4dfe05-0b2e-423d-ab18-633eced2d8f4"
CM017797.1	RepeatMasker	DNA/Kolobok-E	78245346	78246152	4348	+	.	ID="RND-5_FAMILY-4702";Tend="2682";Tstart="1801";shortTE="F";uid="3d460ee1-2ba4-4047-af37-5f62702eceaa"
CM017797.1	RepeatMasker	DNA	57433515	57433708	986	+	.	ID="DNA8-5_AP";Tend="234";Tstart="9";shortTE="F";uid="7df9cfce-5b1e-4f12-977c-5eea179b0dfc"
CM017797.1	RepeatMasker	DNA	101401353	101401917	3713	+	.	ID="TTAA12_AP";Tend="590";Tstart="2";shortTE="F";uid="e074b1e3-9d07-46d6-9ffb-1aa1c4b900cb"
CM017797.1	RepeatMasker	DNA/MULE-MuDR	69167044	69167459	735	+	.	ID="MUDR1X_AP";Tend="1770";Tstart="1367";shortTE="F";uid="58a35271-b3d4-4ee1-9a34-5eaf4d5886e7"
CM017797.1	RepeatMasker	Unknown	22372698	22372839	805	+	.	ID="RND-1_FAMILY-189";Tend="1146";Tstart="1012";shortTE="F";uid="69e69de7-0fda-4fbd-825e-24721c2ff970"
CM017797.1	RepeatMasker	DNA/TcMar-m44	40709268	40709465	564	+	.	ID="dnax-7_ap";Tend="306";Tstart="1";shortTE="F";uid="9e7d0a9f-ef17-4f54-bc43-d76367b13ec9"
CM017797.1	RepeatMasker	DNA/hAT	219779	222611	14483	+	.	ID="rnd-1_family-22";TEgroup="ctg_1%7Crnd-1_family-22%7C1";Tend="2969";Tstart="744";shortTE="F";uid="d484fea7-095a-40d8-bcb5-9c9621f7b8fa"
CM017797.1	RepeatMasker	Retroposon?	56071139	56072057	4100	+	.	ID="RND-6_FAMILY-23005";Tend="3207";Tstart="2347";shortTE="F";uid="fc052946-dbda-4655-80ba-e9496fdabd7a"
CM017797.1	RepeatMasker	Retroposon?	17469140	17469602	666	+	.	ID="RND-5_FAMILY-7389";Tend="2889";Tstart="2480";shortTE="F";uid="072cfc1b-f860-4a22-9273-30fd905b04cc"
CM017797.1	RepeatMasker	RC/Helitron	95578167	95578268	405	+	.	ID="RND-6_FAMILY-10256";Tend="739";Tstart="637";shortTE="F";uid="06e817c7-5119-4e38-94eb-3f519b62ad6b"
CM017797.1	RepeatMasker	Unknown	62751912	62752735	5509	+	.	ID="RND-1_FAMILY-104";Tend="1382";Tstart="518";shortTE="F";uid="d4ee8e40-35b3-4fe4-9c7e-2eb2807e49f5"
CM017797.1	RepeatMasker	Unknown	68417831	68418590	5992	+	.	ID="RND-1_FAMILY-108";Tend="1726";Tstart="959";shortTE="F";uid="0cb81b29-7014-462e-bd96-0671b54a3706"
CM017797.1	RepeatMasker	DNA/Ginger-1	1634024	1634280	456	+	.	ID="rnd-6_family-8823";Tend="1197";Tstart="919";shortTE="F";uid="a4bf1d66-b54b-4fa1-89b3-f7b9144a9b14"
CM017797.1	RepeatMasker	Retroposon?	91150683	91151183	620	+	.	ID="RND-1_FAMILY-132";Tend="1613";Tstart="1120";shortTE="F";uid="530eb8f3-0e34-4a45-b4b2-55632eed3be0"
CM017797.1	RepeatMasker	Retroposon?	10180952	10181179	1416	+	.	ID="RND-6_FAMILY-2964";Tend="1218";Tstart="981";shortTE="F";uid="02499306-8f65-44a7-a648-c445d7083cac"
CM017797.1	RepeatMasker	LINE/RTE-BovB	8166857	8167303	757	+	.	ID="RND-6_FAMILY-6450";Tend="1610";Tstart="1145";shortTE="F";uid="e02443a2-57f8-4612-8d4c-fd831488697c"
CM017797.1	RepeatMasker	Unknown	60529510	60529926	1505	+	.	ID="RND-5_FAMILY-5254";Tend="1505";Tstart="1049";shortTE="F";uid="2f31462b-3465-4727-ba78-25ec2e1018ed"
CM017797.1	RepeatMasker	Retroposon?	41800261	41800509	1557	+	.	ID="RND-1_FAMILY-305";Tend="754";Tstart="511";shortTE="F";uid="c81a2201-81b5-4176-97df-26eaa719bb74"
CM017797.1	RepeatMasker	DNA	57017513	57018635	6663	+	.	ID="RND-6_FAMILY-806";Tend="1287";Tstart="282";shortTE="F";uid="aeecfd92-3b88-42d6-90ea-528a5d907053"
CM017797.1	RepeatMasker	DNA/PIF-Harbinger	97570296	97570707	756	+	.	ID="ISL2EU-7_CFL";Tend="592";Tstart="175";shortTE="F";uid="b3639831-66c0-4ab4-bcaf-c064b80faa1d"
CM017797.1	RepeatMasker	Unknown	36584735	36586184	9054	+	.	ID="RND-5_FAMILY-865";Tend="1914";Tstart="420";shortTE="F";uid="4c695594-a46a-45b8-aef4-80e18989172a"
CM017797.1	RepeatMasker	LTR/Gypsy	95617535	95617831	765	+	.	ID="RND-6_FAMILY-9430";Tend="575";Tstart="289";shortTE="F";uid="13f4511c-d46f-4b97-9cce-7c1d9a98276f"
CM017797.1	RepeatMasker	DNA/Ginger-1	26482545	26482942	1090	+	.	ID="RND-6_FAMILY-566";Tend="1885";Tstart="1491";shortTE="F";uid="77d6990f-1629-4d5f-877e-cc561136b83d"
CM017797.1	RepeatMasker	DNA/hAT	45341562	45341836	1178	+	.	ID="RND-6_FAMILY-7012";Tend="1210";Tstart="939";shortTE="F";uid="9514d3a3-7fd9-4ff4-90ef-fe3c4b5a4964"
CM017797.1	RepeatMasker	DNA/TcMar-m44	60846945	60847092	669	+	.	ID="DNAX-3_AP";Tend="149";Tstart="2";shortTE="F";uid="9d6ca1e7-9ee5-4376-8394-f3d6bee7059d"
CM017797.1	RepeatMasker	DNA/TcMar-m44	47556407	47556517	732	+	.	ID="dnax-3b_ap";Tend="111";Tstart="1";shortTE="F";uid="d8247b66-316c-441f-a6d3-f450c87ba130"
CM017797.1	RepeatMasker	RC/Helitron	58794095	58794458	713	+	.	ID="RND-6_FAMILY-6196";TEgroup="ctg_1%7CRND-6_FAMILY-6196%7C3";Tend="1550";Tstart="1285";shortTE="T";uid="d665a830-0b79-4fdb-990d-05ef0e28bc7f"
CM017797.1	RepeatMasker	DNA/Ginger-1	45977499	45978024	3406	+	.	ID="RND-6_FAMILY-10963";Tend="1407";Tstart="894";shortTE="F";uid="1f482c55-9904-43b0-98ba-b7e786777656"
CM017797.1	RepeatMasker	LINE/R1	79349324	79350425	4496	+	.	ID="RND-6_FAMILY-2491";Tend="2827";Tstart="2211";shortTE="F";uid="19920e39-8bfc-4083-adfc-962b193fedea"
CM017797.1	RepeatMasker	DNA/hAT-Tip100	59187438	59187696	1799	+	.	ID="RND-6_FAMILY-4692";Tend="1054";Tstart="810";shortTE="F";uid="688ee664-1770-48b1-b2be-37ca7e17a118"
CM017797.1	RepeatMasker	DNA/Kolobok-E	11284212	11284355	612	+	.	ID="KOLOBOKE-4_AP";Tend="149";Tstart="1";shortTE="F";uid="693f59ca-5783-4abc-8b7c-5a8cd4966a01"
CM017797.1	RepeatMasker	DNA	60636832	60637271	1475	+	.	ID="DNAX-2_AP";Tend="467";Tstart="15";shortTE="F";uid="3c0fdd65-d504-480f-b1ad-7d6c35a1b725"
CM017797.1	RepeatMasker	DNA/Ginger-1	48414392	48415849	10016	+	.	ID="RND-6_FAMILY-566";Tend="2358";Tstart="877";shortTE="F";uid="18cfcc1f-2c80-40b2-bb92-f8c5d3a47e7d"
CM017797.1	RepeatMasker	DNA	22131533	22131902	1262	+	.	ID="TTAA8_AP";Tend="436";Tstart="53";shortTE="F";uid="b421f3bb-7d5e-4fae-b105-310a76ae15cd"
CM017797.1	RepeatMasker	DNA/MULE-MuDR	26652345	26652520	1044	+	.	ID="DNA8-28B_AP";Tend="219";Tstart="1";shortTE="F";uid="42f74806-a300-4863-81dc-b57a1401c818"
CM017797.1	RepeatMasker	LINE/I-Jockey	27464009	27464356	1731	+	.	ID="RND-6_FAMILY-3048";Tend="2337";Tstart="1856";shortTE="F";uid="331b75bd-3cf8-4a58-b258-470e7faa4a7f"
CM017797.1	RepeatMasker	DNA/hAT?	83565775	83565901	2275	+	.	ID="RND-1_FAMILY-87";Tend="2152";Tstart="1231";shortTE="F";uid="8f3e1a7c-aca2-4c42-85fb-2cede21f6df1"
CM017797.1	RepeatMasker	DNA	77943481	77944440	3574	+	.	ID="RND-5_FAMILY-219";TEgroup="ctg_1%7CRND-5_FAMILY-219%7C3";Tend="4784";Tstart="3225";shortTE="F";uid="77460bb1-dc8e-4c56-aff3-924af464de94"
CM017797.1	RepeatMasker	Unknown	87714399	87714677	1613	+	.	ID="RND-1_FAMILY-16";Tend="1260";Tstart="977";shortTE="F";uid="cb566c62-88cb-4353-b032-3b2198a45f42"
CM017797.1	RepeatMasker	DNA/Ginger-1	16632889	16633023	404	+	.	ID="RND-6_FAMILY-9179";Tend="859";Tstart="728";shortTE="F";uid="1e351ea2-4c36-446d-8e6a-f2a7dbbc3d7a"
CM017797.1	RepeatMasker	DNA	84644473	84644768	1922	+	.	ID="RND-1_FAMILY-40";Tend="866";Tstart="571";shortTE="F";uid="919ae17d-01e0-4e9b-b6ff-590e6195b330"
CM017797.1	RepeatMasker	DNA/Ginger-1	13274989	13275171	512	+	.	ID="RND-5_FAMILY-1673";Tend="620";Tstart="437";shortTE="F";uid="975a40e1-f370-431d-8ed4-bc99c13a4c30"
CM017797.1	RepeatMasker	DNA/Kolobok-E	94810038	94810247	759	+	.	ID="RND-5_FAMILY-4702";Tend="2018";Tstart="1801";shortTE="F";uid="47ebfc69-77ef-4fcb-a49e-d589162a214e"
CM017797.1	RepeatMasker	DNA/Ginger-1	87516029	87516298	695	+	.	ID="RND-6_FAMILY-8823";Tend="1661";Tstart="1380";shortTE="F";uid="44450542-f297-4864-b57f-5a7cce0c52d2"
CM017797.1	RepeatMasker	DNA	67351030	67351188	941	+	.	ID="RND-5_FAMILY-199";Tend="1139";Tstart="977";shortTE="F";uid="e017890a-1785-43b3-a701-01aee02a3ad8"
CM017797.1	RepeatMasker	DNA/Kolobok-E	85495601	85496006	1870	+	.	ID="RND-3_FAMILY-333";Tend="1663";Tstart="1250";shortTE="F";uid="228f7ef2-30b5-4f60-8c61-102a526ab1f4"
CM017797.1	RepeatMasker	DNA/TcMar-m44?	3427313	3427480	1036	+	.	ID="dnax-4b_ap";Tend="173";Tstart="1";shortTE="F";uid="e0d0354b-ec87-400e-9d56-e3e5bb16c6dc"
CM017797.1	RepeatMasker	DNA/Sola-1	18633408	18633833	1650	+	.	ID="RND-6_FAMILY-1426";Tend="1253";Tstart="904";shortTE="F";uid="43e5f35a-166d-4cc5-b706-3986824ce945"
CM017797.1	RepeatMasker	DNA/hAT	7267145	7267731	3751	+	.	ID="dna8-101_ap";Tend="567";Tstart="1";shortTE="F";uid="846c29b6-7977-4617-80fb-fddcc5bee0a0"
CM017797.1	RepeatMasker	Unknown	75692043	75692165	539	+	.	ID="RND-6_FAMILY-57";Tend="1180";Tstart="1057";shortTE="F";uid="bd06e4f8-e2eb-4aae-9063-af43f2a9b6fd"
CM017797.1	RepeatMasker	Retroposon?	75170058	75170574	714	+	.	ID="RND-6_FAMILY-8816";Tend="1207";Tstart="957";shortTE="F";uid="3d006bc2-1055-441a-9391-999388b99665"
CM017797.1	RepeatMasker	Unknown	2186227	2186592	1650	+	.	ID="RND-6_FAMILY-28730";TEgroup="ctg_1%7CRND-6_FAMILY-28730%7C1";Tend="1279";Tstart="924";shortTE="F";uid="cadd5d7d-79b9-4e57-b8f3-e376868061dc"
CM017797.1	RepeatMasker	DNA/Kolobok-E	37529997	37530247	948	+	.	ID="RND-6_FAMILY-11890";Tend="1286";Tstart="1037";shortTE="F";uid="88b26140-f213-42b0-99d7-58e599c996e0"
CM017797.1	RepeatMasker	Retroposon?	58855019	58855458	458	+	.	ID="RND-6_FAMILY-8816";Tend="1271";Tstart="826";shortTE="F";uid="b524bac3-43e9-4921-b3c8-de3348c8b552"
CM017797.1	RepeatMasker	DNA/TcMar-Pogo?	87112801	87113033	1235	+	.	ID="DNA2-8_AP";Tend="255";Tstart="3";shortTE="F";uid="d28cc776-8787-4795-a11e-62c5618a0006"
CM017797.1	RepeatMasker	DNA/MULE-MuDR	6307469	6307720	493	+	.	ID="RND-6_FAMILY-14743";TEgroup="ctg_1%7CRND-6_FAMILY-14743%7C1";Tend="1338";Tstart="740";shortTE="F";uid="32243f42-0941-4cb4-85dd-343640bce925"
CM017797.1	RepeatMasker	DNA/Kolobok-E	14805577	14805995	3001	+	.	ID="RND-5_FAMILY-12007";Tend="1374";Tstart="940";shortTE="F";uid="990acfbf-b9da-4dd5-947d-6d3b3c64da50"
CM017797.1	RepeatMasker	DNA/hAT-Tip100	76887173	76887336	607	+	.	ID="DNA8-63_AP";Tend="168";Tstart="1";shortTE="F";uid="dc84d81d-a85e-4b35-a499-49ac2362bac2"
CM017797.1	RepeatMasker	DNA	71548560	71548965	608	+	.	ID="TTAA2C_AP";Tend="423";Tstart="83";shortTE="F";uid="812123d9-d6c9-4dbc-a785-4b498ae104c4"
CM017797.1	RepeatMasker	DNA/Kolobok-E	81976984	81977243	799	+	.	ID="RND-5_FAMILY-12007";Tend="1121";Tstart="880";shortTE="F";uid="d76c3334-8d8f-4ca9-9963-2c5f6c212670"
CM017797.1	RepeatMasker	DNA	47304614	47305056	1563	+	.	ID="RND-6_FAMILY-14994";Tend="1336";Tstart="895";shortTE="F";uid="bf19d0b7-2f61-4e74-9930-f173c3a76237"
CM017797.1	RepeatMasker	DNA/hAT-Tip100	28206874	28207164	528	+	.	ID="RND-6_FAMILY-1514";Tend="883";Tstart="529";shortTE="F";uid="fce4c4b3-e61a-4aef-a397-9049a6c05c02"
CM017797.1	RepeatMasker	DNA/TcMar-m44	60773967	60774183	848	+	.	ID="RND-6_FAMILY-8188";Tend="3005";Tstart="2782";shortTE="F";uid="a86d26b5-b734-4744-8fcb-8db9572117c9"
CM017797.1	RepeatMasker	DNA/Kolobok-E	29592719	29592976	1254	+	.	ID="KOLOBOKE-3_AP";Tend="2197";Tstart="1938";shortTE="F";uid="e9ecd8f8-6612-42fe-b57b-2af269ea6104"
CM017797.1	RepeatMasker	DNA/hAT-Tip100	72285541	72285672	416	+	.	ID="DNA8-24_AP";Tend="572";Tstart="450";shortTE="F";uid="65aaa466-4669-428d-b38e-fa35a6a6bd3b"
CM017797.1	RepeatMasker	Unknown	20528837	20529496	4578	+	.	ID="RND-6_FAMILY-25934";Tend="1654";Tstart="895";shortTE="F";uid="667e809a-3650-4a4e-a91e-223dc52e725a"
CM017797.1	RepeatMasker	DNA	68858100	68858508	479	+	.	ID="DNA4-3_AP";Tend="401";Tstart="26";shortTE="F";uid="6baf511e-3cc0-467a-830f-36c24b0b80ac"
CM017797.1	RepeatMasker	DNA/Ginger-1	94331720	94331927	412	+	.	ID="RND-6_FAMILY-566";Tend="2325";Tstart="2138";shortTE="F";uid="20eabffa-d2c3-4e38-b5a0-8a18daa55ffe"
CM017797.1	RepeatMasker	DNA/hAT-Tip100	91305328	91305463	782	+	.	ID="DNA8-113_AP";Tend="176";Tstart="23";shortTE="F";uid="44d5eb5c-7836-4e4d-aa1f-74ae7fb531c3"
CM017797.1	RepeatMasker	DNA/Ginger-1	91366278	91366422	741	+	.	ID="RND-6_FAMILY-566";Tend="1074";Tstart="933";shortTE="F";uid="b728555f-ec91-4fbc-ba88-e720c2cf841a"
CM017797.1	RepeatMasker	DNA/hAT	96743232	96743350	539	+	.	ID="RND-5_FAMILY-343";Tend="1471";Tstart="1352";shortTE="F";uid="7ed5a3c2-6a56-4372-a2aa-2cdbdfc7cd7a"
CM017797.1	RepeatMasker	Retroposon?	68080721	68081118	1457	+	.	ID="RND-5_FAMILY-8967";Tend="1330";Tstart="886";shortTE="F";uid="aebc8939-6b3a-437d-b2c3-767a5434fcc4"
CM017797.1	RepeatMasker	DNA/Kolobok-E	62504342	62505276	6042	+	.	ID="RND-6_FAMILY-15326";Tend="1786";Tstart="823";shortTE="F";uid="9ecd7a1b-ef46-4f46-a2de-6417a4816364"
CM017797.1	RepeatMasker	DNA/TcMar-m44	25253134	25253370	1453	+	.	ID="MARINERN-1B_AP";Tend="244";Tstart="1";shortTE="F";uid="731c815c-63a4-4872-8cb7-cc640808a011"
CM017797.1	RepeatMasker	DNA	9571310	9574313	26498	+	.	ID="RND-6_FAMILY-866";Tend="4929";Tstart="1932";shortTE="F";uid="9a14bb28-4191-4462-bbb4-9549df781a5e"
CM017797.1	RepeatMasker	DNA/hAT-Tip100	56289926	56290371	934	+	.	ID="RND-4_FAMILY-1548";TEgroup="ctg_1%7CRND-4_FAMILY-1548%7C2";Tend="1821";Tstart="648";shortTE="F";uid="6f6eb48d-36af-4a53-9df4-6e44285dee24"
CM017797.1	RepeatMasker	DNA	79787764	79787911	909	+	.	ID="TTAA7_AP";Tend="156";Tstart="9";shortTE="F";uid="64c8d59f-812c-4215-8e55-6f2c4fdc20af"
CM017797.1	RepeatMasker	DNA/Ginger-2	40218839	40219213	442	+	.	ID="GINGER2-1_LMI";Tend="2585";Tstart="2219";shortTE="F";uid="4ae8b35c-a706-44cf-b578-dc0618d2959b"
CM017797.1	RepeatMasker	DNA/hAT-Tip100	87699426	87699543	699	+	.	ID="RND-6_FAMILY-5591";Tend="1071";Tstart="957";shortTE="F";uid="15a58d26-d47a-42f2-8450-8c3320a482de"
CM017797.1	RepeatMasker	DNA/hAT-Ac	101219555	101219732	1096	+	.	ID="DNA8-39_AP";Tend="176";Tstart="1";shortTE="F";uid="2b0ae436-ba95-4799-9e0f-07744f930ff6"
CM017797.1	RepeatMasker	DNA/Kolobok-E	460896	461171	1415	+	.	ID="RND-6_FAMILY-982";Tend="3093";Tstart="2811";shortTE="F";uid="ccf282ce-fb88-44c2-83c4-37ce432e16e2"
CM017797.1	RepeatMasker	Unknown	15579059	15579213	810	+	.	ID="RND-6_FAMILY-356";Tend="1348";Tstart="1197";shortTE="F";uid="099ba121-e207-49a3-a68d-db434ecfd20b"
CM017797.1	RepeatMasker	DNA/hAT	35431182	35431377	839	+	.	ID="RND-5_FAMILY-343";Tend="1630";Tstart="1078";shortTE="F";uid="6ea8c42a-c30f-41ef-bb3e-d89d84ed901c"
CM017797.1	RepeatMasker	LINE/I-Jockey	83654902	83655054	611	+	.	ID="RND-6_FAMILY-1658";Tend="1966";Tstart="1812";shortTE="F";uid="96036b98-26fb-4a59-a103-6cea7e1eb610"
CM017797.1	RepeatMasker	Retroposon?	96132012	96132184	506	+	.	ID="RND-6_FAMILY-20914";Tend="907";Tstart="722";shortTE="F";uid="4bce214c-4c07-418f-949b-864a3737b390"
CM017797.1	RepeatMasker	DNA/Ginger-1	69606946	69607176	989	+	.	ID="RND-6_FAMILY-566";Tend="1068";Tstart="843";shortTE="F";uid="076ec278-37db-4ebc-99e5-978cf3c5e795"
CM017797.1	RepeatMasker	DNA/hAT-Charlie	87161754	87162487	5999	+	.	ID="RND-6_FAMILY-11741";Tend="1694";Tstart="953";shortTE="F";uid="0bd9e304-6220-4161-9a09-3d5cf48754b0"
CM017797.1	RepeatMasker	Retroposon?	31278293	31279009	2461	+	.	ID="SINE2-1_AP";Tend="1770";Tstart="927";shortTE="F";uid="c27fc8be-ec63-4859-9174-9826fc34593a"
CM017797.1	RepeatMasker	DNA/Ginger-1	2254730	2255659	3587	+	.	ID="RND-6_FAMILY-3353";Tend="2331";Tstart="1359";shortTE="F";uid="bcd5be67-5c98-473e-bd86-71b119b6948b"
CM017797.1	RepeatMasker	RC/Helitron	54565411	54565830	2506	+	.	ID="RND-6_FAMILY-5005";Tend="1993";Tstart="1590";shortTE="F";uid="21d692d5-f786-4f4f-a480-b6747e80d511"
CM017797.1	RepeatMasker	DNA/hAT	21519115	21519307	1107	+	.	ID="RND-5_FAMILY-914";Tend="1161";Tstart="987";shortTE="F";uid="0cc30a73-0dbe-4452-9908-aa407421bafd"
CM017797.1	RepeatMasker	Unknown	77294714	77294931	1608	+	.	ID="RND-6_FAMILY-6175";Tend="1136";Tstart="916";shortTE="F";uid="69822aaa-e061-427b-8af0-51e1422189ad"
CM017797.1	RepeatMasker	Unknown	20456806	20458527	8715	+	.	ID="RND-1_FAMILY-31";Tend="2522";Tstart="1025";shortTE="F";uid="cde30f73-2e7e-4c15-95db-f0f0bb9f7ce6"
CM017797.1	RepeatMasker	DNA/Kolobok-E	30526607	30527176	3040	+	.	ID="RND-6_FAMILY-15326";Tend="1385";Tstart="852";shortTE="F";uid="db3989c7-35af-45a9-bfe4-a0e487a72fe4"
CM017797.1	RepeatMasker	DNA	65881084	65881560	550	+	.	ID="DNA4-3_AP";Tend="523";Tstart="52";shortTE="F";uid="a7d7b9e1-2125-486e-8f80-78017012db8f"
CM017797.1	RepeatMasker	DNA	86222039	86222244	1079	+	.	ID="RND-5_FAMILY-6263";Tend="1254";Tstart="1052";shortTE="F";uid="c591fec6-32bb-4ab0-a9d4-22b121c7582a"
CM017797.1	RepeatMasker	Retroposon?	85289677	85289953	459	+	.	ID="RND-1_FAMILY-172";Tend="1426";Tstart="1200";shortTE="F";uid="1bd31463-6e53-4eaa-ae4e-29fae537f616"
CM017797.1	RepeatMasker	DNA	76419979	76420390	719	+	.	ID="DNAX-2_AP";Tend="467";Tstart="32";shortTE="F";uid="2624c3e3-14f0-4e71-9a8f-8efc5edfc3c2"
CM017797.1	RepeatMasker	DNA/TcMar-m44	80971004	80971235	1157	+	.	ID="MARINERN-1B_AP";Tend="244";Tstart="2";shortTE="F";uid="bc766ccc-c4b7-4017-a8d5-b2e6c397e04b"
CM017797.1	RepeatMasker	DNA/Kolobok-E	4550301	4550676	1496	+	.	ID="RND-5_FAMILY-2279";Tend="1354";Tstart="978";shortTE="F";uid="5f11c0d8-763d-4ea3-97db-dca23d31c260"
CM017797.1	RepeatMasker	DNA/hAT-Tip100	16869489	16870084	1294	+	.	ID="DNA8-28_AP";TEgroup="ctg_1%7CDNA8-28_AP%7C5";Tend="785";Tstart="242";shortTE="F";uid="69dcdae1-f004-4998-b1f3-3c3671e7913b"
CM017797.1	RepeatMasker	DNA	88727161	88727553	723	+	.	ID="RND-6_FAMILY-1648";Tend="1399";Tstart="928";shortTE="F";uid="29626c4d-18df-4cdb-8d97-1a000aae3a9f"
CM017797.1	RepeatMasker	Unknown	10679811	10680324	2937	+	.	ID="RND-5_FAMILY-1679";Tend="1558";Tstart="1052";shortTE="F";uid="8c8d0f23-0a5e-4c2c-a498-c91c8a570dff"
CM017797.1	RepeatMasker	DNA	89205701	89205816	463	+	.	ID="dna4-2_ap";Tend="769";Tstart="654";shortTE="F";uid="9f15c4bd-e77c-4f35-bbb8-26d492a80133"
CM017797.1	RepeatMasker	Unknown	78902104	78902262	546	+	.	ID="RND-6_FAMILY-1821";Tend="1099";Tstart="956";shortTE="F";uid="6db0718e-32ad-42a6-a2bb-28de35dc692e"
CM017797.1	RepeatMasker	DNA/hAT	72567047	72567785	4232	+	.	ID="rnd-1_family-22";Tend="1374";Tstart="833";shortTE="F";uid="e6a64b2a-9a1f-4bce-9c53-af4f1b257ced"
CM017797.1	RepeatMasker	Unknown	80762405	80762584	959	+	.	ID="RND-1_FAMILY-177";Tend="1100";Tstart="925";shortTE="F";uid="07d87bc7-74d7-4fc6-bfae-05d60c6823c2"
CM017797.1	RepeatMasker	DNA/Ginger	5266219	5266366	934	+	.	ID="RND-6_FAMILY-7638";Tend="996";Tstart="856";shortTE="F";uid="b1f1dd4d-14a8-419f-bf72-7e6a6cbd963c"
CM017797.1	RepeatMasker	Unknown	1956842	1957175	2159	+	.	ID="RND-5_FAMILY-10042";Tend="1299";Tstart="967";shortTE="F";uid="fab67470-6c3b-4c1d-b21f-fc29a68e0b56"
CM017797.1	RepeatMasker	Unknown	15122997	15123483	3012	+	.	ID="RND-1_FAMILY-76";Tend="1490";Tstart="962";shortTE="F";uid="31eae1b2-5f63-4298-8b66-481df21f0837"
CM017797.1	RepeatMasker	Unknown	28814515	28815164	3960	+	.	ID="RND-5_FAMILY-758";Tend="1495";Tstart="826";shortTE="F";uid="f3ee2ed6-5fe2-451e-94ed-48023043cb00"
CM017797.1	RepeatMasker	DNA	45841385	45841783	888	+	.	ID="DNA-TTAA-1_AP";Tend="423";Tstart="32";shortTE="F";uid="c7fdfbe1-4eb8-4b65-a7da-4a55900d2ba5"
CM017797.1	RepeatMasker	DNA/Kolobok-E	45847673	45848342	2993	+	.	ID="RND-6_FAMILY-11365";Tend="2227";Tstart="1557";shortTE="F";uid="4d815810-8ea6-4815-ac78-a03531bb1aee"
CM017797.1	RepeatMasker	DNA/Kolobok-E	17460170	17460322	433	+	.	ID="RND-6_FAMILY-8986";Tend="1650";Tstart="1518";shortTE="F";uid="23fe3204-c388-440f-96ff-a5915b4b4012"
CM017797.1	RepeatMasker	DNA/Ginger-1	100704411	100705774	11376	+	.	ID="RND-6_FAMILY-3353";Tend="2331";Tstart="967";shortTE="F";uid="872d3051-6d5c-40eb-b2c8-84393bdd3cf5"
CM017797.1	RepeatMasker	DNA	80797657	80797778	470	+	.	ID="RND-6_FAMILY-1439";Tend="875";Tstart="739";shortTE="F";uid="dd587fb0-0ec4-4000-8101-de6dd7a37eb2"
CM017797.1	RepeatMasker	DNA	87885548	87885678	449	+	.	ID="TTAA2D_AP";TEgroup="ctg_1%7CTTAA2D_AP%7C5";Tend="404";Tstart="2";shortTE="F";uid="cc68b296-2944-4130-866a-5742d1364f0e"
CM017797.1	RepeatMasker	DNA	36344312	36344987	1473	+	.	ID="DNA4-2_AP";Tend="645";Tstart="1";shortTE="F";uid="674e87ed-1953-4671-9722-a33c3436e314"
CM017797.1	RepeatMasker	DNA	21202571	21202735	577	+	.	ID="RND-5_FAMILY-8067";Tend="2289";Tstart="2146";shortTE="F";uid="a1db6c27-485d-40c4-86f2-0b291913afb5"
CM017797.1	RepeatMasker	Retroposon?	96630230	96630492	404	+	.	ID="RND-1_FAMILY-172";Tend="1430";Tstart="1166";shortTE="F";uid="cd9e801f-c81a-4976-84e2-e63ae239d711"
CM017797.1	RepeatMasker	DNA/Kolobok-E	77164724	77165200	3097	+	.	ID="RND-1_FAMILY-340";Tend="1537";Tstart="1045";shortTE="F";uid="b4df14a1-c2eb-45d4-8b89-53c0c68e3aa9"
CM017797.1	RepeatMasker	Retroposon?	41319487	41319669	682	+	.	ID="RND-5_FAMILY-4678";Tend="2211";Tstart="2040";shortTE="F";uid="f1a49f28-55bd-4f6d-93d7-4a6e3f6034c0"
CM017797.1	RepeatMasker	DNA/hAT-Ac	2953229	2953331	529	+	.	ID="RND-6_FAMILY-28395";Tend="1894";Tstart="1781";shortTE="F";uid="1a9df994-5d79-49fa-896f-f352bf6c2327"
CM017797.1	RepeatMasker	DNA	62078038	62078413	868	+	.	ID="RND-6_FAMILY-3164";TEgroup="ctg_1%7CRND-6_FAMILY-3164%7C3";Tend="915";Tstart="399";shortTE="F";uid="22d7e1c3-c6f8-49a2-ab1c-02446e70abb5"
CM017797.1	RepeatMasker	DNA	101426176	101426993	506	+	.	ID="DNA4-2_AP";Tend="769";Tstart="1";shortTE="F";uid="01d95a4b-2b15-419a-a576-2633fce45832"
CM017797.1	RepeatMasker	DNA/Ginger-1	58517702	58518027	1948	+	.	ID="RND-6_FAMILY-1481";Tend="2376";Tstart="2058";shortTE="F";uid="420b7035-5d03-433b-a6de-de4d9bdeda29"
CM017797.1	RepeatMasker	Retroposon?	95044452	95044695	835	+	.	ID="RND-6_FAMILY-8816";Tend="1283";Tstart="1060";shortTE="F";uid="1f86de2a-940e-4c9a-84f3-3c5d7c2e8a6e"
CM017797.1	RepeatMasker	DNA/Ginger	21450710	21450877	639	+	.	ID="RND-6_FAMILY-7638";Tend="1024";Tstart="854";shortTE="F";uid="84efca80-5482-46c1-bae2-0f52a059001c"
CM017797.1	RepeatMasker	DNA	49624297	49624583	589	+	.	ID="ttaa18b_ap";Tend="308";Tstart="1";shortTE="F";uid="ba2e32d9-70bc-47a9-8181-a255cc4f3441"
CM017797.1	RepeatMasker	DNA/Ginger	75774054	75774305	762	+	.	ID="RND-6_FAMILY-7638";Tend="1118";Tstart="863";shortTE="F";uid="1d5977bd-abb8-4e64-b939-42563762ecc1"
CM017797.1	RepeatMasker	DNA	53037674	53038098	1612	+	.	ID="RND-6_FAMILY-14994";Tend="1338";Tstart="882";shortTE="F";uid="4bbbb62c-14bc-4886-9c7a-2f8dfbf8ff47"
CM017797.1	RepeatMasker	DNA/Kolobok-E	12083377	12083754	1353	+	.	ID="RND-6_FAMILY-982";Tend="3095";Tstart="2685";shortTE="F";uid="8aa11e5c-4012-45f6-bb64-a7dc025a3a24"
CM017797.1	RepeatMasker	DNA/Kolobok-E	59171720	59172613	5309	+	.	ID="RND-5_FAMILY-12007";Tend="1831";Tstart="920";shortTE="F";uid="8055ed22-af0e-4ffc-9933-087391f801cc"
CM017797.1	RepeatMasker	DNA	73887688	73888115	2695	+	.	ID="TTAA7_AP";Tend="434";Tstart="1";shortTE="F";uid="724b3cdb-8575-4cc2-8f53-b578e26c8175"
CM017797.1	RepeatMasker	DNA	31046319	31046695	2621	+	.	ID="RND-6_FAMILY-6286";Tend="1337";Tstart="943";shortTE="F";uid="e93aa89e-f958-46d0-b604-74f310995ffa"
CM017797.1	RepeatMasker	DNA	56272990	56275709	21765	+	.	ID="RND-1_FAMILY-17";Tend="5286";Tstart="2578";shortTE="F";uid="1a8da2de-a133-4d09-b8c9-08ca98c99474"
CM017797.1	RepeatMasker	DNA/MULE-MuDR	85548887	85549054	432	+	.	ID="RND-6_FAMILY-6345";Tend="535";Tstart="368";shortTE="F";uid="d5e8f169-9aa6-486d-8974-b0b0318bcd8b"
CM017797.1	RepeatMasker	Retroposon?	79171060	79171177	854	+	.	ID="RND-6_FAMILY-18748";Tend="939";Tstart="823";shortTE="F";uid="e95717da-30bc-4785-bced-b971f2f17b3f"
CM017797.1	RepeatMasker	DNA/Kolobok-E	59160204	59161072	5933	+	.	ID="RND-6_FAMILY-15326";Tend="1774";Tstart="914";shortTE="F";uid="9e9bf84c-d689-45d8-af42-3a1fb20a1f11"
CM017797.1	RepeatMasker	Unknown	50803222	50804417	10143	+	.	ID="RND-6_FAMILY-13049";Tend="2068";Tstart="880";shortTE="F";uid="ba2ab999-8342-44e5-bf36-01f37b3ed0f4"
CM017797.1	RepeatMasker	Unknown	93940251	93940425	684	+	.	ID="RND-6_FAMILY-8511";Tend="1258";Tstart="1072";shortTE="F";uid="38171dc5-cda9-4d4c-9fca-e5b92d321c4c"
CM017797.1	RepeatMasker	DNA/hAT-Tip100	36665868	36666727	6658	+	.	ID="RND-6_FAMILY-46734";Tend="1779";Tstart="957";shortTE="F";uid="b6218e76-2844-42b0-9a59-635e9e5db23c"
CM017797.1	RepeatMasker	DNA/Ginger	30971353	30971554	1180	+	.	ID="RND-6_FAMILY-7638";Tend="1037";Tstart="854";shortTE="F";uid="8223c511-2c6c-4efc-95c1-23ff048c3e5b"
CM017797.1	RepeatMasker	Unknown	26305881	26306181	1506	+	.	ID="RND-6_FAMILY-12260";Tend="686";Tstart="395";shortTE="F";uid="bffd7a5c-5201-4d18-9ea9-86edc32e6865"
CM017797.1	RepeatMasker	DNA/Kolobok-E	75329565	75329728	765	+	.	ID="RND-1_FAMILY-191";Tend="2765";Tstart="2603";shortTE="F";uid="99031f7f-3b97-40e4-bb3d-dbc358949d4d"
CM017797.1	RepeatMasker	Unknown	22716229	22716416	451	+	.	ID="RND-6_FAMILY-57";Tend="1166";Tstart="988";shortTE="F";uid="5e9a4ebe-e3b4-442a-8fdf-f141f8f69519"
CM017797.1	RepeatMasker	DNA/hAT-Ac	13117513	13117934	1576	+	.	ID="dna8-11b_ap";Tend="634";Tstart="4";shortTE="F";uid="4e1c3d8b-a27d-40ae-95be-4ba7f56cc617"
CM017797.1	RepeatMasker	Unknown	7260040	7260539	3588	+	.	ID="RND-1_FAMILY-88";Tend="1864";Tstart="1341";shortTE="F";uid="06851448-0125-4f97-bb4d-7f4cda9ffc53"
CM017797.1	RepeatMasker	DNA	99896675	99896864	439	+	.	ID="dna4-2_ap";Tend="234";Tstart="47";shortTE="F";uid="16fcff5a-afbe-4e52-b7b3-dc58d7e27f87"
CM017797.1	RepeatMasker	DNA/hAT-hAT19	26709050	26709616	3571	+	.	ID="HAT-N9_AP";Tend="589";Tstart="1";shortTE="F";uid="2f2113ae-d4c6-4d6c-9b80-c83b7956bc98"
CM017797.1	RepeatMasker	DNA/hAT-Tip100	92768901	92769177	403	+	.	ID="RND-6_FAMILY-4692";TEgroup="ctg_1%7CRND-6_FAMILY-4692%7C9";Tend="1141";Tstart="954";shortTE="F";uid="e0cc5a24-e1ce-4add-82a1-744555b5d828"
CM017797.1	RepeatMasker	DNA/Kolobok-E	74050552	74050783	1537	+	.	ID="RND-6_FAMILY-6582";Tend="2316";Tstart="2097";shortTE="F";uid="31622bd2-f1ba-43e2-bfe8-01ee09b64562"
CM017797.1	RepeatMasker	Unknown	94210317	94210548	1114	+	.	ID="RND-6_FAMILY-13528";Tend="1103";Tstart="865";shortTE="F";uid="8c67e0a2-77e7-4e07-8824-1eea5079ba6a"
CM017797.1	RepeatMasker	DNA/hAT	4657608	4657773	550	+	.	ID="RND-5_FAMILY-78";Tend="1786";Tstart="1614";shortTE="F";uid="3a179989-b308-42ee-82ee-c3d6f89fdf0e"
CM017797.1	RepeatMasker	Retroposon?	34018727	34019229	570	+	.	ID="SINE2-2_AP";Tend="576";Tstart="87";shortTE="F";uid="28f5b6e0-e882-4a4e-b5d4-c6793f94be9a"
CM017797.1	RepeatMasker	DNA/MULE-MuDR	64626440	64627642	4288	+	.	ID="RND-4_FAMILY-952";Tend="1661";Tstart="403";shortTE="F";uid="6037bcb0-5b7d-4230-ba17-6636d3ae248a"
CM017797.1	RepeatMasker	Retroposon?	88824380	88824587	695	+	.	ID="RND-5_FAMILY-7389";Tend="2917";Tstart="2706";shortTE="F";uid="24daf5b4-f3d4-4ecc-8682-94d0dec97a02"
CM017797.1	RepeatMasker	Retroposon?	47264564	47264757	1643	+	.	ID="RND-6_FAMILY-18748";Tend="2273";Tstart="2080";shortTE="F";uid="89b6bbe2-0010-40d3-a76e-db0427563ad0"
CM017797.1	RepeatMasker	DNA	57225918	57226056	609	+	.	ID="RND-6_FAMILY-18927";Tend="2248";Tstart="2113";shortTE="F";uid="da800e60-5d11-41a2-a516-a5aeecec15a1"
CM017797.1	RepeatMasker	DNA/Kolobok-E	22382569	22382910	1150	+	.	ID="RND-3_FAMILY-333";Tend="1671";Tstart="1293";shortTE="F";uid="805b7d8f-eece-4785-a4ec-e3ffef5189bc"
CM017797.1	RepeatMasker	LINE/RTE-BovB	30704657	30704817	400	+	.	ID="RTE-4_LMI";Tend="3332";Tstart="3172";shortTE="F";uid="322bd784-061f-4b29-abb1-b52a34925e25"
CM017797.1	RepeatMasker	DNA	24215289	24215562	1658	+	.	ID="RND-5_FAMILY-3355";Tend="1366";Tstart="1071";shortTE="F";uid="83be4596-a51b-43e2-bbf9-8f40fed4baa2"
CM017797.1	RepeatMasker	DNA/Ginger-1	23055965	23056203	1355	+	.	ID="RND-6_FAMILY-1840";Tend="883";Tstart="638";shortTE="F";uid="787c6f65-5e3e-4db6-8d44-8be7c64837d7"
CM017797.1	RepeatMasker	DNA/Kolobok-E	19254886	19255368	2359	+	.	ID="KOLOBOKE-3_AP";Tend="2153";Tstart="1662";shortTE="F";uid="88c56211-a5ac-44b9-9871-6af7e9193402"
CM017797.1	RepeatMasker	LINE/CR1	91804841	91805260	416	+	.	ID="RND-6_FAMILY-24316";Tend="2047";Tstart="1627";shortTE="F";uid="bb46f46f-81d5-4640-93ef-c7fba33c2db3"
CM017797.1	RepeatMasker	DNA	56518844	56519050	716	+	.	ID="DNA4-2_AP";Tend="768";Tstart="521";shortTE="F";uid="5c507500-c2a4-4292-a8cd-579d983fda51"
CM017797.1	RepeatMasker	DNA	50943475	50944020	3806	+	.	ID="TTAA18B_AP";Tend="576";Tstart="4";shortTE="F";uid="04c75df7-e174-48d6-9cb5-62bbde17a08e"
CM017797.1	RepeatMasker	DNA	34739978	34740385	2338	+	.	ID="ttaa3_ap";Tend="429";Tstart="1";shortTE="F";uid="705d26f4-f8c5-40b2-87a1-dea467f2c686"
CM017797.1	RepeatMasker	DNA/Ginger-1	90814958	90815179	1045	+	.	ID="RND-6_FAMILY-566";Tend="2325";Tstart="2083";shortTE="F";uid="df9e5ff7-6de5-49af-b579-1a1ba474d140"
CM017797.1	RepeatMasker	DNA/hAT	43863876	43865000	5875	+	.	ID="RND-1_FAMILY-117";Tend="5760";Tstart="4669";shortTE="F";uid="e5e543b6-cfea-4346-b807-d96ce0a55e73"
CM017797.1	RepeatMasker	DNA	97488979	97489127	463	+	.	ID="dna4-2_ap";Tend="133";Tstart="1";shortTE="F";uid="cdd1db1c-caa0-483b-a096-166c98dfc470"
CM017797.1	RepeatMasker	DNA/Kolobok-E	100883061	100884327	7589	+	.	ID="RND-6_FAMILY-14191";Tend="2077";Tstart="795";shortTE="F";uid="59e4c448-c969-464d-8aeb-71b368e10114"
CM017797.1	RepeatMasker	DNA	14077200	14077931	2962	+	.	ID="DNA4-2_AP";Tend="750";Tstart="1";shortTE="F";uid="4dc4c20a-0bb2-44d7-ac82-26f7ca652816"
CM017797.1	RepeatMasker	Unknown	34859810	34859938	603	+	.	ID="RND-5_FAMILY-865";Tend="871";Tstart="748";shortTE="F";uid="302b668a-860e-41d9-b2fe-c2f93de335b7"
CM017797.1	RepeatMasker	DNA	93959001	93959508	2625	+	.	ID="TTAA16_AP";Tend="569";Tstart="72";shortTE="F";uid="dbd28f5a-7cd4-477d-a507-e19769fb6ac1"
CM017797.1	RepeatMasker	Retroposon?	20256964	20257701	2314	+	.	ID="SINE2-1_AP";Tend="1742";Tstart="920";shortTE="F";uid="bb23b63d-32bd-4870-a561-f3900d1e3a98"
CM017797.1	RepeatMasker	DNA/Kolobok-E	78323727	78323835	511	+	.	ID="RND-6_FAMILY-15569";Tend="664";Tstart="554";shortTE="F";uid="35f5816a-a8f2-477e-b98d-0bc2fe778d7d"
CM017797.1	RepeatMasker	DNA/hAT-Tip100	96722088	96722228	767	+	.	ID="DNA8-6_AP";Tend="172";Tstart="15";shortTE="F";uid="f8c58cc8-483d-4b12-a24f-cac994139d73"
CM017797.1	RepeatMasker	DNA	44472168	44474276	14930	+	.	ID="RND-6_FAMILY-17852";Tend="4280";Tstart="2124";shortTE="F";uid="a3142ed8-3058-4cbe-b324-d21e46b84c28"
CM017797.1	RepeatMasker	DNA/hAT-Tip100	69102294	69102469	504	+	.	ID="RND-4_FAMILY-542";TEgroup="ctg_1%7CRND-4_FAMILY-542%7C14";Tend="1857";Tstart="857";shortTE="T";uid="2fecd68f-38ac-4096-9787-9e7e99c28e39"
CM017797.1	RepeatMasker	DNA	85172133	85172338	695	+	.	ID="TTAA27_AP";Tend="246";Tstart="38";shortTE="F";uid="62eff5a7-98ee-4372-a82a-399f4f23269e"
CM017797.1	RepeatMasker	RC/Helitron	29883191	29883397	1108	+	.	ID="RND-1_FAMILY-13";Tend="1206";Tstart="1000";shortTE="F";uid="122d927f-96a5-4d72-84d5-deb97b7410ee"
CM017797.1	RepeatMasker	DNA/hAT-Tip100	43390125	43390294	477	+	.	ID="RND-5_FAMILY-1991";Tend="555";Tstart="392";shortTE="F";uid="cb6cf9a3-2121-43e2-8648-43b51a09094e"
CM017797.1	RepeatMasker	DNA/hAT-Tip100	16622895	16623026	535	+	.	ID="RND-6_FAMILY-4692";Tend="1494";Tstart="1354";shortTE="F";uid="deacf469-487a-420b-912a-420a0064de3d"
CM017797.1	RepeatMasker	DNA/Ginger-1	5093669	5093961	1182	+	.	ID="RND-6_FAMILY-566";Tend="2325";Tstart="1993";shortTE="F";uid="7494d9a0-c748-4d48-af96-bbcefa4bf130"
CM017797.1	RepeatMasker	Unknown	75954582	75955110	7408	+	.	ID="RND-1_FAMILY-0";Tend="5531";Tstart="4977";shortTE="F";uid="ebd87bfc-ac65-4cd6-b914-c72d218fce07"
CM017797.1	RepeatMasker	DNA/hAT-Ac	28304323	28304482	499	+	.	ID="RND-6_FAMILY-19705";Tend="489";Tstart="318";shortTE="F";uid="e6ab8fcf-20e3-48a1-aca8-ae34dad632ed"
CM017797.1	RepeatMasker	DNA/hAT-Charlie	29729009	29729870	6989	+	.	ID="RND-1_FAMILY-146";Tend="1827";Tstart="966";shortTE="F";uid="003c661b-e636-4c65-a06f-b0869ca6f43b"
CM017797.1	RepeatMasker	Unknown	69757825	69758684	855	+	.	ID="RND-6_FAMILY-6842";Tend="1586";Tstart="784";shortTE="F";uid="574d411f-0567-4786-8b4c-adce34694e50"
CM017797.1	RepeatMasker	DNA/P	13257681	13258100	1488	+	.	ID="RND-6_FAMILY-13849";Tend="1072";Tstart="678";shortTE="F";uid="5ef1903e-b1b0-4866-a097-fbd06e33031c"
CM017797.1	RepeatMasker	DNA	91353003	91353258	472	+	.	ID="DNA3-1_AP";TEgroup="ctg_1%7CDNA3-1_AP%7C1";Tend="126";Tstart="1";shortTE="T";uid="1ac1dfa5-4f2b-483b-b3a4-76093ba42a81"
CM017797.1	RepeatMasker	DNA/hAT-Ac	61391762	61392137	1362	+	.	ID="RND-6_FAMILY-12247";Tend="1248";Tstart="833";shortTE="F";uid="604a8879-162f-4d4d-b1ca-ffcb2e8ee5cf"
CM017797.1	RepeatMasker	DNA	65699338	65699618	1077	+	.	ID="TTAA2D_AP";Tend="399";Tstart="73";shortTE="F";uid="3cabe731-1ca6-4908-8853-4243758aa31e"
CM017797.1	RepeatMasker	DNA/Kolobok-E	87877183	87878300	8980	+	.	ID="RND-6_FAMILY-14191";Tend="1918";Tstart="799";shortTE="F";uid="12cd0294-e3ab-4a89-ae92-19932367f694"
CM017797.1	RepeatMasker	DNA/Ginger-1	84777319	84777867	3550	+	.	ID="RND-6_FAMILY-10963";Tend="1400";Tstart="825";shortTE="F";uid="7628366d-28e9-4725-a1ad-57e73ed48e31"
CM017797.1	RepeatMasker	DNA/Kolobok-E	95902186	95902382	992	+	.	ID="RND-6_FAMILY-15326";Tend="999";Tstart="808";shortTE="F";uid="d60125bc-129a-425c-acd4-f379a57920ed"
CM017797.1	RepeatMasker	DNA	42789184	42789361	787	+	.	ID="dna4-2_ap";Tend="176";Tstart="1";shortTE="F";uid="69c7f29a-b55d-4ca3-8a62-37135d39abd2"
CM017797.1	RepeatMasker	DNA/hAT?	71218833	71218938	588	+	.	ID="RND-5_FAMILY-560";Tend="1430";Tstart="1325";shortTE="F";uid="41677966-ee81-4916-9ac7-36ed792d452d"
CM017797.1	RepeatMasker	DNA	29985520	29985977	585	+	.	ID="DNA8-75_AP";TEgroup="ctg_1%7CDNA8-75_AP%7C4";Tend="665";Tstart="76";shortTE="T";uid="76bfbdc5-e18f-4475-a6c4-d21912d18e31"
CM017797.1	RepeatMasker	DNA	85793164	85793851	2486	+	.	ID="DNA4-2_AP";Tend="766";Tstart="24";shortTE="F";uid="c3671343-f52c-4048-9c93-7962b35b8339"
CM017797.1	RepeatMasker	DNA/hAT-Charlie	22418958	22420110	802	+	.	ID="HAT-1_MMA";Tend="1511";Tstart="366";shortTE="F";uid="82838530-bea0-4310-91f2-a9e325f52e68"
CM017797.1	RepeatMasker	Unknown	38334202	38334348	758	+	.	ID="RND-1_FAMILY-44";Tend="1201";Tstart="1053";shortTE="F";uid="02db6563-a958-49da-8006-b0640abce4dd"
CM017797.1	RepeatMasker	Unknown	90157568	90157743	1374	+	.	ID="RND-1_FAMILY-160";Tend="1474";Tstart="1298";shortTE="F";uid="19aac019-32e7-42e4-9a7a-0d98f1dbfe98"
CM017797.1	RepeatMasker	DNA	17790700	17791131	2468	+	.	ID="ttaa4_ap";Tend="433";Tstart="1";shortTE="F";uid="f2f6f34d-40a1-450f-a54a-064b820ce82c"
CM017797.1	RepeatMasker	DNA/Ginger-1	84045759	84046434	3733	+	.	ID="RND-6_FAMILY-6590";Tend="1550";Tstart="845";shortTE="F";uid="8c94e09d-e393-4a81-baa0-1df7de8b3a98"
CM017797.1	RepeatMasker	DNA/hAT	21351724	21351990	575	+	.	ID="RND-6_FAMILY-12812";Tend="1099";Tstart="822";shortTE="F";uid="a1b3fc05-cfd3-47e2-a978-f5aeefedebaf"
CM017797.1	RepeatMasker	DNA/TcMar-m44	2013363	2013535	957	+	.	ID="MARINERN-1B_AP";Tend="184";Tstart="2";shortTE="F";uid="d9305787-85d8-4a75-bb44-5657b5fe2e79"
CM017797.1	RepeatMasker	Retroposon?	1479751	1480051	1740	+	.	ID="RND-1_FAMILY-305";Tend="814";Tstart="511";shortTE="F";uid="73754599-53fd-400d-b4f0-4d405164e741"
CM017797.1	RepeatMasker	Unknown	43388061	43388295	856	+	.	ID="RND-6_FAMILY-8511";Tend="1444";Tstart="1223";shortTE="F";uid="fb9e573e-39d8-4eb5-b954-38a29fbfeb8d"
CM017797.1	RepeatMasker	DNA/TcMar-Tc1	90155802	90156910	702	+	.	ID="mariner-11_aec";Tend="1732";Tstart="479";shortTE="F";uid="d148bf7e-b15b-43df-b9a9-9e51bae701de"
CM017797.1	RepeatMasker	DNA	21378484	21378983	1384	+	.	ID="rnd-5_family-1773";Tend="1567";Tstart="1216";shortTE="F";uid="bd0ce22e-dfe4-4a96-9250-d61103142adb"
CM017797.1	RepeatMasker	Unknown	60311257	60313878	13719	+	.	ID="RND-6_FAMILY-12260";Tend="2834";Tstart="395";shortTE="F";uid="45cd5c79-840b-45a1-a564-27ef40740813"
CM017797.1	RepeatMasker	DNA/Maverick	10213811	10214228	2024	+	.	ID="RND-6_FAMILY-3946";Tend="6867";Tstart="6389";shortTE="F";uid="25d9683c-d533-4ef2-a15b-ac629c01405e"
CM017797.1	RepeatMasker	DNA/Ginger-1	88816014	88816313	408	+	.	ID="GINGER1-1_AP";Tend="4411";Tstart="4128";shortTE="F";uid="a9385456-2b82-4eb8-b173-26ba09b70842"
CM017797.1	RepeatMasker	Unknown	97738664	97738839	528	+	.	ID="RND-6_FAMILY-12126";Tend="860";Tstart="675";shortTE="F";uid="11299d8d-1120-4992-b465-eceb9148f267"
CM017797.1	RepeatMasker	RC/Helitron	89568426	89569075	3205	+	.	ID="RND-4_FAMILY-243";Tend="1402";Tstart="435";shortTE="F";uid="f6e4d2d1-f285-46bc-8388-afee9ba329ed"
CM017797.1	RepeatMasker	Unknown	14898049	14898240	1051	+	.	ID="RND-1_FAMILY-189";TEgroup="ctg_1%7CRND-1_FAMILY-189%7C1";Tend="1206";Tstart="1010";shortTE="F";uid="13f04e50-def6-4f92-9e73-00c79ec9f93c"
CM017797.1	RepeatMasker	DNA/Kolobok-E	68322954	68323159	418	+	.	ID="RND-3_FAMILY-333";Tend="1130";Tstart="940";shortTE="F";uid="8425b1ea-7a64-4a2e-9a82-89aac4612c09"
CM017797.1	RepeatMasker	Unknown	23531956	23532113	731	+	.	ID="RND-4_FAMILY-2391";Tend="1148";Tstart="994";shortTE="F";uid="3fbf03da-22de-4f37-b8de-5fa2863a0cd6"
CM017797.1	RepeatMasker	DNA/Ginger-1	95251997	95252134	1114	+	.	ID="RND-6_FAMILY-23998";Tend="1468";Tstart="1331";shortTE="F";uid="0ccd364b-8fa7-4fcb-8662-269bcd2d88ae"
CM017797.1	RepeatMasker	DNA/Kolobok-E	95610003	95610154	558	+	.	ID="RND-1_FAMILY-37";Tend="393";Tstart="261";shortTE="F";uid="504795f8-d102-4457-bb97-48bbd819a6c3"
CM017797.1	RepeatMasker	DNA/Ginger-1	99191737	99191973	1593	+	.	ID="RND-6_FAMILY-23998";Tend="1469";Tstart="1233";shortTE="F";uid="7823fcc3-0f31-4d4c-8739-ca543b5f808e"
CM017797.1	RepeatMasker	DNA/hAT-Tip100	58308418	58308869	2515	+	.	ID="RND-4_FAMILY-1727";Tend="1460";Tstart="992";shortTE="F";uid="f0aebfa2-376d-47ee-aa26-699caac86865"
CM017797.1	RepeatMasker	Retroposon?	24753547	24754341	5766	+	.	ID="RND-6_FAMILY-18748";Tend="2278";Tstart="1462";shortTE="F";uid="0d05d19a-7002-45c8-977f-7476db0240de"
CM017797.1	RepeatMasker	Retroposon?	24117069	24117239	882	+	.	ID="RND-6_FAMILY-8816";Tend="704";Tstart="540";shortTE="F";uid="98ed95bc-92bc-4de0-bdfe-5a1f807102cc"
CM017797.1	RepeatMasker	DNA/Ginger-1	44336911	44337140	1321	+	.	ID="RND-6_FAMILY-1840";Tend="869";Tstart="637";shortTE="F";uid="2b6121cf-4ec0-4702-a282-641bdf6ed536"
CM017797.1	RepeatMasker	DNA	99398048	99398530	541	+	.	ID="DNA4-2_AP";Tend="647";Tstart="143";shortTE="F";uid="41e4fd17-7d0c-43a1-9d1a-e62e2e80ea25"
CM017797.1	RepeatMasker	DNA/Ginger	79436567	79437105	922	+	.	ID="RND-6_FAMILY-7638";Tend="2001";Tstart="1472";shortTE="F";uid="2c875fcb-e315-44c3-96b9-ecb1efddcb24"
CM017797.1	RepeatMasker	Unknown	40787448	40787958	1756	+	.	ID="RND-4_FAMILY-1432";Tend="2625";Tstart="2069";shortTE="F";uid="6eec9cc6-c1fe-4656-b027-49b09c4a22d5"
CM017797.1	RepeatMasker	DNA	44510282	44510422	902	+	.	ID="DNA4-1_AP";Tend="823";Tstart="681";shortTE="F";uid="fa98a31a-ccd8-4c91-bf28-efb53813bba2"
CM017797.1	RepeatMasker	DNA/Ginger-1	20942680	20942934	449	+	.	ID="RND-6_FAMILY-15039";Tend="1036";Tstart="808";shortTE="F";uid="d6fe8ad4-8d1a-4baf-844d-7d6c2d47b1ce"
CM017797.1	RepeatMasker	DNA/hAT-Charlie	54881160	54881454	1471	+	.	ID="RND-6_FAMILY-18953";Tend="1311";Tstart="1022";shortTE="F";uid="4bf0a1c8-5e99-4745-b79a-f1c49b1b804a"
CM017797.1	RepeatMasker	DNA/hAT-Tip100	44918345	44918588	1141	+	.	ID="RND-5_FAMILY-1991";Tend="643";Tstart="381";shortTE="F";uid="6cbdebe4-e50a-4dea-b9db-7a012b73e0a5"
CM017797.1	RepeatMasker	DNA/Kolobok-T2	56110107	56110268	437	+	.	ID="RND-6_FAMILY-7807";Tend="1101";Tstart="966";shortTE="F";uid="b9a03212-67a4-4352-9740-c8aa90753279"
CM017797.1	RepeatMasker	DNA/hAT-Ac	47938216	47938362	493	+	.	ID="DNA8-99_AP";Tend="146";Tstart="1";shortTE="F";uid="5eb90d22-b716-402d-b707-2777ac476c60"
CM017797.1	RepeatMasker	DNA	95888153	95888527	665	+	.	ID="DNA4-2_AP";Tend="440";Tstart="14";shortTE="F";uid="e245e1a9-f0db-4790-aa6c-7f38949ad8cd"
CM017797.1	RepeatMasker	DNA/hAT-Ac	69915928	69916393	640	+	.	ID="DNA8-54_AP";TEgroup="ctg_1%7CDNA8-54_AP%7C6";Tend="588";Tstart="9";shortTE="F";uid="79a1b0c8-a1c9-4633-af87-8984cf59836a"
CM017797.1	RepeatMasker	DNA/hAT-Tip100	30818939	30819202	422	+	.	ID="RND-6_FAMILY-2496";Tend="1521";Tstart="1268";shortTE="F";uid="6d87d045-2716-4d03-a5e0-6118f42f82a8"
CM017797.1	RepeatMasker	DNA	99467048	99467241	490	+	.	ID="dna4-2_ap";Tend="222";Tstart="27";shortTE="F";uid="d77222af-ea24-46af-9d46-b25cb7c5f9d9"
CM017797.1	RepeatMasker	Unknown	55239759	55239883	990	+	.	ID="RND-1_FAMILY-112";Tend="1167";Tstart="1043";shortTE="F";uid="463a4507-f4c8-46b6-acca-3437fb1a3c92"
CM017797.1	RepeatMasker	DNA/Ginger-1	78733930	78734750	6699	+	.	ID="RND-6_FAMILY-6590";Tend="1707";Tstart="886";shortTE="F";uid="4e436f2c-7d2e-44e0-8107-41b08f33d1fd"
CM017797.1	RepeatMasker	DNA/hAT?	87557544	87557666	882	+	.	ID="RND-5_FAMILY-560";Tend="2131";Tstart="2008";shortTE="F";uid="93d89182-826e-443f-940a-a29c4f54fe04"
CM017797.1	RepeatMasker	Retroposon?	25444671	25445150	494	+	.	ID="SINE2-1_AP";Tend="1370";Tstart="688";shortTE="F";uid="3c21245e-298a-4010-aab1-88653368eb8d"
CM017797.1	RepeatMasker	LINE/I-Jockey	96044299	96044869	3683	+	.	ID="RND-5_FAMILY-3176";Tend="735";Tstart="165";shortTE="F";uid="18d6f42c-cc94-4428-aa15-18c5ed360e57"
CM017797.1	RepeatMasker	DNA/TcMar-Mariner	82919615	82919987	459	+	.	ID="MARINER-58_LMI";Tend="712";Tstart="347";shortTE="F";uid="eefe6986-212f-473a-8763-909c1d10f773"
CM017797.1	RepeatMasker	DNA/hAT	32583468	32584007	1288	+	.	ID="DNA8-108_AP";Tend="669";Tstart="170";shortTE="F";uid="461d262a-5c11-42a4-861e-3acacaf49d9d"
CM017797.1	RepeatMasker	DNA/hAT-Tip100	70987022	70987173	976	+	.	ID="RND-5_FAMILY-8078";Tend="1117";Tstart="952";shortTE="F";uid="2f9d2bdd-5513-49a4-b12e-ca1c3731cdde"
CM017797.1	RepeatMasker	RC/Helitron	38921986	38923049	7104	+	.	ID="RND-1_FAMILY-264";Tend="1779";Tstart="591";shortTE="F";uid="15460256-dd05-433b-bdcf-d88942dbc045"
CM017797.1	RepeatMasker	DNA	15443931	15444270	1428	+	.	ID="DNAX-2_AP";Tend="467";Tstart="134";shortTE="F";uid="c3d74e9f-8a94-45c2-b877-d603604af3c9"
CM017797.1	RepeatMasker	DNA/Kolobok-E	9888674	9888986	1595	+	.	ID="RND-6_FAMILY-15326";Tend="2317";Tstart="1980";shortTE="F";uid="92795836-eb0d-43c2-8e5a-5198cf2a5a0a"
CM017797.1	RepeatMasker	DNA	72241566	72241719	544	+	.	ID="RND-6_FAMILY-2929";Tend="5952";Tstart="5812";shortTE="F";uid="6c9ee2b7-8cfa-407a-981a-e6bb2472e4c8"
CM017797.1	RepeatMasker	DNA/Kolobok-E	83913613	83914035	832	+	.	ID="RND-5_FAMILY-12007";Tend="1836";Tstart="1394";shortTE="F";uid="ecf053f7-45f7-458b-a7b3-cd5bc0bef4d0"
CM017797.1	RepeatMasker	DNA/hAT	34732517	34732701	432	+	.	ID="DNA8-68_AP";TEgroup="ctg_1%7CDNA8-68_AP%7C2";Tend="329";Tstart="73";shortTE="T";uid="28a9bd79-936f-4857-a75d-d30859aea14f"
CM017797.1	RepeatMasker	Retroposon?	69804988	69805554	2117	+	.	ID="SINE2-1_AP";Tend="1422";Tstart="829";shortTE="F";uid="c1cf7a49-810c-4ab2-9e1f-a64bad54c3c4"
CM017797.1	RepeatMasker	DNA	74593990	74594118	536	+	.	ID="ttaa26b_ap";Tend="129";Tstart="1";shortTE="F";uid="376c47bf-ef07-4f82-8b99-0effdea974b2"
CM017797.1	RepeatMasker	DNA	90067180	90067348	568	+	.	ID="dna-5_ph";Tend="241";Tstart="81";shortTE="F";uid="aa3c2a9e-b9eb-4c57-8a8d-6b7b10ae8e76"
CM017797.1	RepeatMasker	DNA/hAT-Ac	96240025	96240299	982	+	.	ID="RND-6_FAMILY-25007";Tend="1868";Tstart="1553";shortTE="F";uid="78ec0593-0d8b-4d1e-9c3a-e3ddf8b074df"
CM017797.1	RepeatMasker	DNA/hAT-Ac	53979166	53979376	725	+	.	ID="RND-6_FAMILY-12247";Tend="1112";Tstart="918";shortTE="F";uid="8cfb9744-a964-4cb6-82d0-8810b21e29b1"
CM017797.1	RepeatMasker	DNA	92696755	92696875	519	+	.	ID="RND-6_FAMILY-2929";Tend="5950";Tstart="5829";shortTE="F";uid="3ef1e7fa-a9bf-4a88-a80b-c06bfbf83d65"
CM017797.1	RepeatMasker	DNA/Kolobok-E	80235163	80235518	830	+	.	ID="KOLOBOKE-3_AP";Tend="2158";Tstart="1793";shortTE="F";uid="4716f341-d530-4b58-935f-9d1f6df16e99"
CM017797.1	RepeatMasker	DNA/Sola-1	24176192	24177843	14206	+	.	ID="RND-1_FAMILY-373";Tend="2542";Tstart="895";shortTE="F";uid="de72c6fe-0114-41f1-848e-970f524db4a1"
CM017797.1	RepeatMasker	RC/Helitron	63375601	63375711	432	+	.	ID="HELITRON-N1_PBA";Tend="671";Tstart="559";shortTE="F";uid="eb207856-00fe-420c-8f5a-b1607ddf2c8c"
CM017797.1	RepeatMasker	RC/Helitron	64369899	64370112	630	+	.	ID="RND-5_FAMILY-3092";Tend="966";Tstart="740";shortTE="F";uid="ff426388-504c-4516-9982-41b71526a2c0"
CM017797.1	RepeatMasker	DNA/Sola-1	9733240	9733673	2004	+	.	ID="SOLA1-4_AP";Tend="3041";Tstart="2594";shortTE="F";uid="71d1370e-a00e-46e5-82fc-868624db74ec"
CM017797.1	RepeatMasker	DNA	81257405	81257510	403	+	.	ID="RND-5_FAMILY-2834";Tend="2205";Tstart="2101";shortTE="F";uid="590d8983-3937-46f8-b641-377d85d9a2ef"
CM017797.1	RepeatMasker	DNA	32230588	32230814	1605	+	.	ID="RND-6_FAMILY-22498";Tend="1721";Tstart="1478";shortTE="F";uid="252ec764-af2b-4d5a-9975-0df815f94fe1"
CM017797.1	RepeatMasker	RC/Helitron	33009669	33009852	519	+	.	ID="RND-3_FAMILY-395";Tend="1069";Tstart="889";shortTE="F";uid="fe6d0dab-413a-4463-a2ee-5e985567914d"
CM017797.1	RepeatMasker	Retroposon?	23138062	23138266	946	+	.	ID="RND-6_FAMILY-8816";Tend="1447";Tstart="663";shortTE="F";uid="7d347d08-6728-4ec0-b3d7-8e68caa17447"
CM017797.1	RepeatMasker	DNA/Kolobok-E	22597502	22598979	10548	+	.	ID="RND-6_FAMILY-15326";Tend="2308";Tstart="804";shortTE="F";uid="efc4349f-8f4f-43c9-98a2-329e79af296e"
CM017797.1	RepeatMasker	DNA/Kolobok-E	32666574	32666747	654	+	.	ID="RND-5_FAMILY-12007";Tend="1555";Tstart="1394";shortTE="F";uid="075afb74-fc47-43ff-a5c5-8cff8fded0f6"
CM017797.1	RepeatMasker	LTR/Gypsy	95870490	95870702	828	+	.	ID="RND-6_FAMILY-677";Tend="1605";Tstart="1413";shortTE="F";uid="920689ac-b9a0-43c1-b412-d5a4793b99f1"
CM017797.1	RepeatMasker	Retroposon?	82994951	82995092	611	+	.	ID="SINE2-1_AP";Tend="1372";Tstart="1230";shortTE="F";uid="79b9cc49-7878-400d-b106-fcfb77ddc9fb"
CM017797.1	RepeatMasker	Retroposon?	27201122	27201783	1223	+	.	ID="SINE2-1_AP";Tend="769";Tstart="125";shortTE="F";uid="dbc3977f-d867-4e34-923d-ac2b441889eb"
CM017797.1	RepeatMasker	Retroposon?	96868330	96868640	1040	+	.	ID="RND-6_FAMILY-9961";Tend="1335";Tstart="980";shortTE="F";uid="ff015d6b-06d0-4ca2-bb70-8ba45d958698"
CM017797.1	RepeatMasker	DNA	15869546	15870010	686	+	.	ID="ttaa26b_ap";TEgroup="ctg_1%7Cttaa26b_ap%7C1";Tend="572";Tstart="6";shortTE="F";uid="51eefc17-fade-4c64-8035-8281d8424770"
CM017797.1	RepeatMasker	DNA	86188166	86188392	562	+	.	ID="RND-6_FAMILY-15876";Tend="1896";Tstart="1667";shortTE="F";uid="d211376e-41b3-4f15-ad87-fa36c8cc4458"
CM017797.1	RepeatMasker	DNA/Ginger-1	25831168	25831398	719	+	.	ID="RND-6_FAMILY-3353";Tend="2330";Tstart="2108";shortTE="F";uid="12a3f7b3-0160-4770-ab79-9f8e0a37fdbe"
CM017797.1	RepeatMasker	DNA	82546113	82546542	2628	+	.	ID="TTAA3B_AP";Tend="432";Tstart="1";shortTE="F";uid="e7050050-35a1-4ed2-ad67-947309e9d483"
CM017797.1	RepeatMasker	DNA/hAT-Ac	14947882	14948606	5090	+	.	ID="RND-6_FAMILY-3040";Tend="1846";Tstart="1157";shortTE="F";uid="9b9829f1-6372-4c66-9eef-e117a1455628"
CM017797.1	RepeatMasker	DNA/Ginger-1	87876712	87877155	3396	+	.	ID="RND-6_FAMILY-3353";Tend="1319";Tstart="877";shortTE="F";uid="c5d5c986-4344-4508-a28d-afaeca26a807"
CM017797.1	RepeatMasker	Unknown	45510777	45510928	496	+	.	ID="RND-6_FAMILY-13411";Tend="1534";Tstart="1391";shortTE="F";uid="fbdbb8c4-bedc-45a5-b353-b7a24b5f3db1"
CM017797.1	RepeatMasker	DNA/Ginger-1	99855361	99855626	426	+	.	ID="RND-5_FAMILY-1673";Tend="1273";Tstart="997";shortTE="F";uid="0158d5ab-21f0-4d9b-ac78-6972d69b07c9"
CM017797.1	RepeatMasker	DNA	37599577	37599722	969	+	.	ID="DNA4-5_AP";Tend="158";Tstart="1";shortTE="F";uid="705f2227-5173-4cf6-a3ad-eb7a89afe3d0"
CM017797.1	RepeatMasker	Unknown	20007674	20008642	5443	+	.	ID="RND-1_FAMILY-1";Tend="6444";Tstart="5491";shortTE="F";uid="e1997741-f2cf-4f3f-ade5-330ccd3907a6"
CM017797.1	RepeatMasker	DNA/Kolobok-E	70521562	70522021	2453	+	.	ID="RND-5_FAMILY-12007";Tend="1732";Tstart="1266";shortTE="F";uid="3be38928-1428-4360-b5de-503444d9f8a4"
CM017797.1	RepeatMasker	RC/Helitron	55102991	55103302	2516	+	.	ID="RND-5_FAMILY-1368";Tend="4808";Tstart="4501";shortTE="F";uid="9ae1c6a2-5c6a-4b6f-8e7d-4393d4b8510b"
CM017797.1	RepeatMasker	DNA/Ginger-2	96045571	96045737	1062	+	.	ID="RND-5_FAMILY-1253";Tend="2879";Tstart="2713";shortTE="F";uid="c8f732d7-59f7-4602-92b8-f08821b78f3a"
CM017797.1	RepeatMasker	DNA	74659731	74660172	1275	+	.	ID="dna4-2_ap";Tend="548";Tstart="17";shortTE="F";uid="b0765eb8-f553-4724-b68d-bc0623496a25"
CM017797.1	RepeatMasker	Unknown	43614507	43614632	473	+	.	ID="RND-5_FAMILY-2210";Tend="1047";Tstart="920";shortTE="F";uid="ffb16512-8457-4933-ba9c-0c793cd440e7"
CM017797.1	RepeatMasker	DNA/Kolobok-E	58544669	58545186	2234	+	.	ID="RND-1_FAMILY-340";Tend="1524";Tstart="1018";shortTE="F";uid="853e299e-b59b-47d9-b275-52e29a33bc7d"
CM017797.1	RepeatMasker	DNA	88820438	88820563	407	+	.	ID="RND-6_FAMILY-7378";Tend="997";Tstart="864";shortTE="F";uid="056c228e-1baf-43a7-8b86-68811683640e"
CM017797.1	RepeatMasker	DNA	63424370	63425096	1886	+	.	ID="DNA4-2_AP";Tend="752";Tstart="1";shortTE="F";uid="5d2aa6eb-5a25-4790-894b-a6c117afc015"
CM017797.1	RepeatMasker	Retroposon?	27272260	27272424	436	+	.	ID="RND-6_FAMILY-8816";Tend="1004";Tstart="828";shortTE="F";uid="94f7a1d8-3065-4998-8392-29bed36bde3b"
CM017797.1	RepeatMasker	Unknown	26953009	26953728	3775	+	.	ID="RND-6_FAMILY-1281";TEgroup="ctg_1%7CRND-6_FAMILY-1281%7C1";Tend="1911";Tstart="838";shortTE="F";uid="2da62b64-018f-4f4c-a3c0-1f512232faf2"
CM017797.1	RepeatMasker	Unknown	71563153	71563302	476	+	.	ID="RND-5_FAMILY-683";Tend="1141";Tstart="990";shortTE="F";uid="b5febe7a-0ae5-4faa-8314-c8e1b1cd15cb"
CM017797.1	RepeatMasker	DNA/hAT	94508514	94508685	1022	+	.	ID="RND-6_FAMILY-7012";Tend="1105";Tstart="940";shortTE="F";uid="e9444ab1-197c-4183-b221-c852d0155dc4"
CM017797.1	RepeatMasker	DNA	99599056	99599194	440	+	.	ID="RND-5_FAMILY-2834";Tend="1090";Tstart="946";shortTE="F";uid="614cb12c-9e63-47c0-9796-989a22379f30"
CM017797.1	RepeatMasker	RC/Helitron	11923068	11924090	7826	+	.	ID="RND-1_FAMILY-4";Tend="1913";Tstart="877";shortTE="F";uid="b78ffdfa-3a01-4486-87f7-4d11b0e6ee29"
CM017797.1	RepeatMasker	DNA/TcMar-m44	28949322	28950770	2562	+	.	ID="MARINER-3_AP";Tend="1903";Tstart="375";shortTE="F";uid="d179ab1f-237f-4245-834a-fc201afa6f5d"
CM017797.1	RepeatMasker	DNA/P	51957086	51957334	972	+	.	ID="DNA8-26_AP";Tend="261";Tstart="4";shortTE="F";uid="76cee754-14b5-440f-8325-4ae8cc8cc641"
CM017797.1	RepeatMasker	DNA/Maverick	69398729	69399221	622	+	.	ID="RND-5_FAMILY-104";Tend="2446";Tstart="1955";shortTE="F";uid="347bde15-9ff3-4030-bf78-e0a25d94c631"
CM017797.1	RepeatMasker	DNA/Kolobok-E	76387412	76387567	762	+	.	ID="RND-6_FAMILY-6582";Tend="2179";Tstart="2014";shortTE="F";uid="f8744305-1cb5-4440-8991-1b91b7ff9869"
CM017797.1	RepeatMasker	Retroposon?	45760045	45760213	432	+	.	ID="RND-6_FAMILY-8816";Tend="893";Tstart="742";shortTE="F";uid="fa7736ca-a5c2-45ea-8f8a-4d0ddff2b9c0"
CM017797.1	RepeatMasker	RC/Helitron	75977273	75977459	1346	+	.	ID="RND-6_FAMILY-6196";Tend="1365";Tstart="1171";shortTE="F";uid="291dd1d2-9962-4f53-b1b4-00f48d2538b0"
CM017797.1	RepeatMasker	DNA/hAT-hAT19	23988140	23988527	1106	+	.	ID="RND-6_FAMILY-6724";Tend="1725";Tstart="1356";shortTE="F";uid="ced477d7-2f4f-4a05-a914-21e25621bdd2"
CM017797.1	RepeatMasker	DNA	96271488	96272132	795	+	.	ID="ttaa3b_ap";TEgroup="ctg_1%7Cttaa3b_ap%7C10";Tend="408";Tstart="1";shortTE="F";uid="d121058f-ef7b-48e5-ba9d-38d934748cec"
CM017797.1	RepeatMasker	Unknown	40705544	40705773	1566	+	.	ID="RND-1_FAMILY-67";Tend="1212";Tstart="966";shortTE="F";uid="ba93b37f-6ee2-4410-b265-52283782c726"
CM017797.1	RepeatMasker	Unknown	75902339	75902612	1425	+	.	ID="RND-1_FAMILY-18";Tend="1222";Tstart="955";shortTE="F";uid="b07605d7-c22c-4c07-9e04-d44124f2baf6"
CM017797.1	RepeatMasker	DNA	60225125	60225252	750	+	.	ID="TTAA3_AP";Tend="429";Tstart="300";shortTE="F";uid="0669eafa-7543-4923-bc90-068a4b371cc7"
CM017797.1	RepeatMasker	Unknown	85961529	85962188	1483	+	.	ID="RND-6_FAMILY-12260";TEgroup="ctg_1%7CRND-6_FAMILY-12260%7C1";Tend="893";Tstart="395";shortTE="F";uid="1926e0f4-6591-4e6d-b608-701aec67baef"
CM017797.1	RepeatMasker	DNA	30103804	30104192	2240	+	.	ID="RND-6_FAMILY-6044";Tend="1307";Tstart="922";shortTE="F";uid="0f702b8c-c9da-4650-9d13-ee3033884caa"
CM017797.1	RepeatMasker	Unknown	91130332	91130554	1305	+	.	ID="RND-6_FAMILY-57";Tend="1181";Tstart="962";shortTE="F";uid="609f160d-6c3c-436a-8767-65d268ddfc22"
CM017797.1	RepeatMasker	DNA	11787058	11787473	2212	+	.	ID="TTAA2C_AP";Tend="423";Tstart="1";shortTE="F";uid="77b79336-f33c-4af4-bf09-6c3700a57888"
CM017797.1	RepeatMasker	DNA	42479301	42479827	4210	+	.	ID="RND-5_FAMILY-219";Tend="3707";Tstart="3179";shortTE="F";uid="d4299438-0f75-4acd-9993-1e7eda8ef316"
CM017797.1	RepeatMasker	LINE/I-Jockey	96035612	96036193	3868	+	.	ID="RND-5_FAMILY-3176";Tend="735";Tstart="165";shortTE="F";uid="74be10a7-942b-4f36-86db-a5a5fbe5567c"
CM017797.1	RepeatMasker	DNA	32541393	32541717	559	+	.	ID="TTAA25_AP";Tend="357";Tstart="16";shortTE="F";uid="b21e2896-3f22-4580-bdff-f0c641508d43"
CM017797.1	RepeatMasker	DNA/Ginger-1	79032993	79033149	435	+	.	ID="RND-6_FAMILY-649";Tend="1662";Tstart="1511";shortTE="F";uid="0859adf1-c73b-4cce-9695-72673bf3724d"
CM017797.1	RepeatMasker	DNA/hAT-hAT19	61710310	61710818	3420	+	.	ID="DNA8-71_AP";Tend="551";Tstart="1";shortTE="F";uid="43f10f5e-e8a8-4ba4-b1cb-76fc57674cf0"
CM017797.1	RepeatMasker	DNA/hAT-Tip100	64702024	64702169	971	+	.	ID="RND-6_FAMILY-5591";Tend="1081";Tstart="927";shortTE="F";uid="e8c87eb6-8ced-4ecf-82c3-2384c8a01ccc"
CM017797.1	RepeatMasker	DNA/hAT-Ac	31503322	31503763	2825	+	.	ID="RND-6_FAMILY-16806";Tend="1367";Tstart="911";shortTE="F";uid="76472114-ae43-4c98-b11c-6c7222436b51"
CM017797.1	RepeatMasker	Retroposon?	17560668	17560798	840	+	.	ID="RND-6_FAMILY-22950";Tend="1073";Tstart="943";shortTE="F";uid="86e9f7b4-9977-4588-b497-30c8a17fd0ac"
CM017797.1	RepeatMasker	Retroposon?	44446609	44449030	16003	+	.	ID="RND-6_FAMILY-32040";Tend="2533";Tstart="185";shortTE="F";uid="f03feea3-6ad5-4744-8f94-afdf203da3d5"
CM017797.1	RepeatMasker	DNA/Kolobok-E	46963862	46964002	578	+	.	ID="RND-3_FAMILY-333";Tend="1668";Tstart="1520";shortTE="F";uid="91221065-ad0a-4037-b22e-cafdaffd0d68"
CM017797.1	RepeatMasker	RC/Helitron	72777498	72777726	655	+	.	ID="HELITRON-N19B_LMI";Tend="796";Tstart="574";shortTE="F";uid="bcbb253e-593f-4442-94c0-145824e5bcb9"
CM017797.1	RepeatMasker	DNA/PIF-Harbinger	27654292	27654441	413	+	.	ID="HARBINGER-3_LMI";Tend="1412";Tstart="1263";shortTE="F";uid="26389865-6aae-45ec-95a9-09dbb751919a"
CM017797.1	RepeatMasker	DNA/Ginger-1	63218885	63219501	4105	+	.	ID="RND-6_FAMILY-9179";Tend="1115";Tstart="525";shortTE="F";uid="6902b9cd-58a8-4cdd-a573-90e6099c7da8"
CM017797.1	RepeatMasker	DNA	22535600	22535757	444	+	.	ID="DNA4-3_AP";Tend="454";Tstart="310";shortTE="F";uid="a1402278-6010-4b34-9dd7-46baa63cf044"
CM017797.1	RepeatMasker	DNA/hAT-Charlie	33066939	33067450	4373	+	.	ID="RND-5_FAMILY-2008";Tend="1508";Tstart="995";shortTE="F";uid="6f0e28ab-8a70-40ac-a4e1-10301b78e9cf"
CM017797.1	RepeatMasker	Unknown	70436511	70437069	468	+	.	ID="RND-6_FAMILY-13435";TEgroup="ctg_1%7CRND-6_FAMILY-13435%7C1";Tend="2513";Tstart="2169";shortTE="F";uid="68c1de24-124c-4c27-b32b-91d25f9035b2"
CM017797.1	RepeatMasker	DNA/hAT	13635642	13635750	473	+	.	ID="RND-6_FAMILY-1743";Tend="1104";Tstart="1007";shortTE="F";uid="287957cd-2b64-4dbf-9c9e-2b4137fa7251"
CM017797.1	RepeatMasker	DNA/hAT-hAT19	63117757	63117936	428	+	.	ID="RND-4_FAMILY-1992";Tend="1297";Tstart="1121";shortTE="F";uid="002de35a-586c-40e7-8e34-cadae02a4fbf"
CM017797.1	RepeatMasker	LINE/I-Jockey	68100179	68100313	429	+	.	ID="RND-6_FAMILY-1550";Tend="1379";Tstart="1237";shortTE="F";uid="f2ef2726-9c49-4f9c-935f-301a30d0c95c"
CM017797.1	RepeatMasker	DNA	43007227	43007778	4420	+	.	ID="TTAA14_AP";Tend="552";Tstart="1";shortTE="F";uid="fb4f7710-dff3-4595-9c2e-22e805f6edaf"
CM017797.1	RepeatMasker	LINE/I	81602876	81603059	461	+	.	ID="RND-6_FAMILY-21874";Tend="1309";Tstart="1109";shortTE="F";uid="c9928f7e-38e0-4e7b-9573-d109fc858773"
CM017797.1	RepeatMasker	Unknown	29683507	29683798	1628	+	.	ID="RND-1_FAMILY-76";Tend="1306";Tstart="1007";shortTE="F";uid="84c66e3e-3b90-47ab-a461-e52e2b806c9c"
CM017797.1	RepeatMasker	LTR/Pao	44070901	44071541	1573	+	.	ID="RND-6_FAMILY-6874";Tend="868";Tstart="302";shortTE="F";uid="8bfd3e62-2415-4c6c-a76c-8de97e32d5a7"
CM017797.1	RepeatMasker	DNA/Kolobok-E	4039054	4039219	698	+	.	ID="RND-6_FAMILY-11365";Tend="2214";Tstart="1625";shortTE="F";uid="c33beb4e-f279-4a98-a909-fcc4b781e1ed"
CM017797.1	RepeatMasker	DNA/Sola-1	55301637	55302135	1085	+	.	ID="SOLA1-7_AP";Tend="1476";Tstart="978";shortTE="F";uid="fa1417cf-4733-4911-94d4-f05e96395f56"
CM017797.1	RepeatMasker	DNA/Kolobok-E	21097511	21098060	3550	+	.	ID="RND-6_FAMILY-15326";Tend="1417";Tstart="855";shortTE="F";uid="328e9422-07e6-4c88-8a6b-4b9bd56378a2"
CM017797.1	RepeatMasker	Unknown	11988234	11988388	455	+	.	ID="RND-4_FAMILY-2182";Tend="919";Tstart="757";shortTE="F";uid="75825f0c-745b-46bb-b434-b1375e6cfd58"
CM017797.1	RepeatMasker	Unknown	66734282	66736706	12874	+	.	ID="RND-6_FAMILY-12260";Tend="2670";Tstart="395";shortTE="F";uid="a5474391-6245-48c0-adb1-971060ac91ea"
CM017797.1	RepeatMasker	DNA/Kolobok-E	89915237	89915730	1230	+	.	ID="RND-5_FAMILY-12007";Tend="1831";Tstart="1315";shortTE="F";uid="d8753425-1ae7-4392-89f8-8a8a0cd3024c"
CM017797.1	RepeatMasker	DNA/hAT-Tip100	16896596	16897175	3048	+	.	ID="RND-6_FAMILY-9266";Tend="1441";Tstart="885";shortTE="F";uid="c955f64d-960c-4dd5-8919-44e2692f768d"
CM017797.1	RepeatMasker	DNA/Ginger-1	11728678	11729157	3113	+	.	ID="RND-6_FAMILY-23998";Tend="1473";Tstart="970";shortTE="F";uid="37f00aaa-a49c-4bd6-97b5-ed2485d27eb6"
CM017797.1	RepeatMasker	DNA	55705365	55705860	1776	+	.	ID="ttaac_ap";Tend="438";Tstart="1";shortTE="F";uid="76e5df2f-b88d-4d89-8657-963ae43b6c9d"
CM017797.1	RepeatMasker	DNA/hAT?	40111343	40111738	1965	+	.	ID="rnd-4_family-875";Tend="1665";Tstart="957";shortTE="F";uid="7d1068ca-7658-4306-86ac-62a56658b5ff"
CM017797.1	RepeatMasker	RC/Helitron	68056710	68057632	6495	+	.	ID="RND-6_FAMILY-79";Tend="1665";Tstart="714";shortTE="F";uid="67a9a092-fb2e-4c84-a8be-72e71ebeee9b"
CM017797.1	RepeatMasker	DNA/Ginger-1	27548912	27549392	1865	+	.	ID="RND-6_FAMILY-566";Tend="1942";Tstart="1347";shortTE="F";uid="fdc64d62-ff22-4c9a-8d03-30707a10793b"
CM017797.1	RepeatMasker	Retroposon?	67132231	67132338	423	+	.	ID="RND-6_FAMILY-2662";Tend="1999";Tstart="1897";shortTE="F";uid="c9ce457c-2c49-4b5e-9f34-b7f828ee742e"
CM017797.1	RepeatMasker	DNA/Ginger-1	86983042	86983393	1163	+	.	ID="RND-6_FAMILY-649";Tend="2337";Tstart="1883";shortTE="F";uid="36235743-3b29-469f-899d-c25ff6468d47"
CM017797.1	RepeatMasker	DNA	94763382	94763610	554	+	.	ID="TTAA2D_AP";Tend="428";Tstart="212";shortTE="F";uid="df6bb0cf-3a3d-428c-8508-7204dea3b008"
CM017797.1	RepeatMasker	DNA/hAT-Tip100	59860572	59860687	526	+	.	ID="RND-6_FAMILY-444";Tend="1128";Tstart="1006";shortTE="F";uid="23aa7c3b-6dfb-4955-a6fd-4454da365c12"
CM017797.1	RepeatMasker	LINE/I-Jockey	32351442	32351838	2241	+	.	ID="RND-6_FAMILY-11743";Tend="1601";Tstart="1196";shortTE="F";uid="5f6d281d-da27-4690-8514-fccab7a0334c"
CM017797.1	RepeatMasker	Unknown	78907972	78908149	887	+	.	ID="RND-6_FAMILY-57";Tend="1189";Tstart="1020";shortTE="F";uid="018464e3-b96b-46cc-859f-b93f5f3f452d"
CM017797.1	RepeatMasker	LINE/I-Jockey	101143718	101144398	4549	+	.	ID="RND-6_FAMILY-2628";Tend="1881";Tstart="1180";shortTE="F";uid="fd960355-989f-4d13-9d64-4abf789d52a9"
CM017797.1	RepeatMasker	DNA/hAT	88074177	88074601	2678	+	.	ID="RND-6_FAMILY-5600";Tend="1177";Tstart="727";shortTE="F";uid="ef54d2c8-0b8a-432f-a9df-9cb2dd5e9387"
CM017797.1	RepeatMasker	DNA	55324045	55324150	617	+	.	ID="DNA3-3_AP";Tend="117";Tstart="1";shortTE="F";uid="36f387b5-33cd-426e-86d5-4a06c6016449"
CM017797.1	RepeatMasker	DNA/Ginger-1	5102861	5104355	10009	+	.	ID="RND-6_FAMILY-566";Tend="2326";Tstart="852";shortTE="F";uid="13a2995a-18f4-405f-95a1-16b99bc723a0"
CM017797.1	RepeatMasker	DNA/Kolobok-E	86685583	86686126	1428	+	.	ID="rnd-6_family-15326";Tend="1441";Tstart="1128";shortTE="F";uid="e53a8513-5b94-4d89-bbb5-b0d03536ef82"
CM017797.1	RepeatMasker	DNA/hAT-Tip100	45510292	45510472	720	+	.	ID="DNA8-16B_AP";Tend="167";Tstart="1";shortTE="F";uid="9534c900-56f6-4d68-b2b8-98ce2fd31bce"
CM017797.1	RepeatMasker	DNA	27025255	27025372	798	+	.	ID="RND-5_FAMILY-8154";Tend="1248";Tstart="1129";shortTE="F";uid="111f9511-5096-4106-bc1f-3481da336c89"
CM017797.1	RepeatMasker	RC/Helitron	88468414	88468725	848	+	.	ID="RND-6_FAMILY-4945";TEgroup="ctg_1%7CRND-6_FAMILY-4945%7C6";Tend="1640";Tstart="1177";shortTE="F";uid="8fc525be-c0be-4ae4-a599-fb57026125f3"
CM017797.1	RepeatMasker	RC/Helitron	40420266	40420612	1893	+	.	ID="RND-3_FAMILY-395";Tend="1535";Tstart="1182";shortTE="F";uid="6341b2a8-a897-42dc-bd74-e51c1f3d91f6"
CM017797.1	RepeatMasker	DNA/Kolobok-E	21465940	21467344	7851	+	.	ID="rnd-6_family-15326";Tend="2308";Tstart="855";shortTE="F";uid="a648f006-4740-4552-9263-570829fd77eb"
CM017797.1	RepeatMasker	Retroposon?	62160751	62161207	436	+	.	ID="SINE2-2_AP";Tend="504";Tstart="1";shortTE="F";uid="e6f91188-8787-47d9-b0e1-22bb175141e1"
CM017797.1	RepeatMasker	DNA/hAT?	84890753	84891125	1371	+	.	ID="RND-5_FAMILY-560";Tend="1778";Tstart="1394";shortTE="F";uid="5ae2eade-c15b-41e4-8168-b38937446a2d"
CM017797.1	RepeatMasker	Retroposon?	17897424	17897546	533	+	.	ID="RND-6_FAMILY-1454";Tend="750";Tstart="624";shortTE="F";uid="306e9640-69e5-450c-9e60-e90bee86b484"
CM017797.1	RepeatMasker	DNA/Ginger-1	62914606	62914834	602	+	.	ID="RND-6_FAMILY-8823";Tend="1797";Tstart="1565";shortTE="F";uid="eb52dbe2-df7e-4962-9f49-c3443f5e7159"
CM017797.1	RepeatMasker	DNA	68252235	68252546	1224	+	.	ID="ttaa3b_ap";TEgroup="ctg_1%7Cttaa3b_ap%7C8";Tend="227";Tstart="1";shortTE="F";uid="41df4f1d-56ec-47b1-97fc-b15015cbe91a"
CM017797.1	RepeatMasker	Retroposon?	26894859	26895254	456	+	.	ID="RND-5_FAMILY-9931";Tend="1763";Tstart="1343";shortTE="F";uid="b59fe548-5179-4c09-b531-7eaeaf27241d"
CM017797.1	RepeatMasker	DNA/hAT-hAT19	39104126	39104714	4099	+	.	ID="DNA8-96_AP";Tend="614";Tstart="1";shortTE="F";uid="edabc382-75bf-4beb-ad15-733066df1cac"
CM017797.1	RepeatMasker	DNA/Ginger-1	1117615	1117788	608	+	.	ID="GINGER1-1_AP";Tend="5192";Tstart="5019";shortTE="F";uid="179e6fd8-8bc2-48b0-9fd1-d1ba4f4ab076"
CM017797.1	RepeatMasker	Unknown	45528456	45528769	2017	+	.	ID="RND-4_FAMILY-42";Tend="1238";Tstart="950";shortTE="F";uid="da050acc-2367-4508-90e8-9d0d53a6894e"
CM017797.1	RepeatMasker	DNA/Kolobok-E	87556328	87556537	832	+	.	ID="KOLOBOKE-1_AP";Tend="197";Tstart="1";shortTE="F";uid="5f8cc594-a1d5-4d7e-b774-f35bfb020dd0"
CM017797.1	RepeatMasker	DNA/Ginger-1	74075303	74076203	3799	+	.	ID="RND-6_FAMILY-566";Tend="2156";Tstart="1252";shortTE="F";uid="32b3720c-4052-4eef-9919-1c579ae30fbe"
CM017797.1	RepeatMasker	DNA	37468416	37468559	490	+	.	ID="RND-1_FAMILY-271";Tend="2904";Tstart="2776";shortTE="F";uid="e4596596-1c5c-4ccf-97bd-d3ba10709923"
CM017797.1	RepeatMasker	DNA/Ginger-1	53438651	53439232	4210	+	.	ID="RND-6_FAMILY-649";Tend="2337";Tstart="1765";shortTE="F";uid="5cce363e-c85b-475c-8226-b57f4a76526b"
CM017797.1	RepeatMasker	DNA/hAT-hAT19	23754451	23754715	638	+	.	ID="DNA8-78_AP";Tend="303";Tstart="1";shortTE="F";uid="2dbc2ad5-9d30-487e-9240-501d5a4ce17b"
CM017797.1	RepeatMasker	DNA/Kolobok-E	75686785	75687100	465	+	.	ID="rnd-6_family-15326";Tend="2374";Tstart="2055";shortTE="F";uid="aa1a412d-d932-4589-9e19-c89c3d913981"
CM017797.1	RepeatMasker	DNA/Kolobok-E	36600683	36600817	584	+	.	ID="RND-5_FAMILY-12007";Tend="1533";Tstart="1393";shortTE="F";uid="15888142-f34b-4543-b760-e3e09262f2e3"
CM017797.1	RepeatMasker	DNA	88050090	88050417	576	+	.	ID="RND-6_FAMILY-15876";Tend="1905";Tstart="1586";shortTE="F";uid="4d16f9fb-8ba1-4dc2-8cbd-a9ab7551c1fa"
CM017797.1	RepeatMasker	Unknown	94551912	94552202	2043	+	.	ID="RND-5_FAMILY-4024";Tend="1156";Tstart="870";shortTE="F";uid="ddbcfe4d-b42c-4cbc-8276-49ddc89026b1"
CM017797.1	RepeatMasker	RC/Helitron	89171962	89172198	1966	+	.	ID="RND-5_FAMILY-19467";Tend="1579";Tstart="1345";shortTE="F";uid="3175a0fc-cabb-44d2-873f-50239c96f48e"
CM017797.1	RepeatMasker	DNA/Ginger-1	54186555	54187632	5621	+	.	ID="RND-6_FAMILY-566";Tend="2234";Tstart="1101";shortTE="F";uid="0b06f013-ff0d-4ec4-8481-d3c4fc9a5db9"
CM017797.1	RepeatMasker	DNA/Kolobok-E	13337257	13338146	6360	+	.	ID="RND-5_FAMILY-12007";Tend="1832";Tstart="923";shortTE="F";uid="3e7c242b-b0d9-411a-a257-5dd88d138a7f"
CM017797.1	RepeatMasker	LTR/Copia	31886693	31891379	41223	+	.	ID="RND-6_FAMILY-20530";Tend="5497";Tstart="750";shortTE="F";uid="52644487-d51c-4304-8471-7bb34fee5424"
CM017797.1	RepeatMasker	RC/Helitron	52954590	52954721	507	+	.	ID="HELITRON-N4_LMI";Tend="138";Tstart="1";shortTE="F";uid="63a7ae49-5d3d-4486-bb23-fcaf8610a3b0"
CM017797.1	RepeatMasker	Unknown	52337382	52337544	491	+	.	ID="RND-5_FAMILY-2335";TEgroup="ctg_1%7CRND-5_FAMILY-2335%7C2";Tend="1245";Tstart="1143";shortTE="T";uid="a4a140c1-4497-4cc5-b0eb-dd283cf23d44"
CM017797.1	RepeatMasker	DNA	79503365	79503699	437	+	.	ID="TTAA2D_AP";Tend="431";Tstart="51";shortTE="F";uid="7cef3e5e-50e8-42d1-a7be-351fe97cc9a8"
CM017797.1	RepeatMasker	DNA/hAT-hAT19	30532033	30532762	954	+	.	ID="RND-1_FAMILY-336";TEgroup="ctg_1%7CRND-1_FAMILY-336%7C1";Tend="1939";Tstart="830";shortTE="F";uid="39d017fa-dee3-4707-a42b-6e2a63225635"
CM017797.1	RepeatMasker	DNA/Kolobok-E	100889016	100889218	593	+	.	ID="koloboke-3_ap";Tend="2176";Tstart="1998";shortTE="F";uid="1582fa36-4ddb-4317-bca1-4ebcc6b98592"
CM017797.1	RepeatMasker	DNA	93545929	93546361	2745	+	.	ID="RND-6_FAMILY-782";Tend="1635";Tstart="1189";shortTE="F";uid="5e8a6306-b735-49ee-b48b-95741fddfbbd"
CM017797.1	RepeatMasker	DNA/hAT-Tip100	58260186	58260641	3124	+	.	ID="DNA8-18_AP";Tend="700";Tstart="250";shortTE="F";uid="42f1106c-eb04-4a07-a4f8-670f3972421d"
CM017797.1	RepeatMasker	Retroposon?	41143482	41143964	896	+	.	ID="SINE2-1_AP";Tend="1746";Tstart="320";shortTE="F";uid="e81e314f-ed5e-4e93-b3d2-aec9e45a95a9"
CM017797.1	RepeatMasker	RC/Helitron	37377427	37377539	571	+	.	ID="RND-4_FAMILY-243";Tend="1266";Tstart="1102";shortTE="F";uid="f4057269-976c-40ab-bda1-7664685b21c9"
CM017797.1	RepeatMasker	DNA/Ginger-1	90822419	90822747	1285	+	.	ID="RND-6_FAMILY-566";Tend="2325";Tstart="1980";shortTE="F";uid="1f3a2817-3194-4967-8e37-79bc4b9496ea"
CM017797.1	RepeatMasker	DNA/Kolobok-E	14910505	14910984	1918	+	.	ID="RND-6_FAMILY-982";Tend="725";Tstart="255";shortTE="F";uid="4c4485f5-bf3d-4c67-895e-28d8a735d209"
CM017797.1	RepeatMasker	LTR/Gypsy	73812864	73813247	413	+	.	ID="GYPSY13-NVI_I";Tend="763";Tstart="383";shortTE="F";uid="91080510-fdff-4a6f-8442-a72e21a39ace"
CM017797.1	RepeatMasker	DNA/MULE-MuDR	26530866	26530994	799	+	.	ID="RND-6_FAMILY-4904";Tend="2220";Tstart="2091";shortTE="F";uid="bda20331-a4c2-4789-86c7-938b8c45a253"
CM017797.1	RepeatMasker	DNA	29659479	29659819	1959	+	.	ID="TTAA3_AP";Tend="384";Tstart="35";shortTE="F";uid="18fec9ca-e36f-4d5b-bc09-e009f31e93f4"
CM017797.1	RepeatMasker	Unknown	26791305	26791516	706	+	.	ID="RND-6_FAMILY-25700";Tend="1190";Tstart="993";shortTE="F";uid="deef189b-428f-4525-adad-b957fe6f826a"
CM017797.1	RepeatMasker	DNA/Kolobok-E	101353224	101353813	4202	+	.	ID="RND-6_FAMILY-15326";Tend="2321";Tstart="1657";shortTE="F";uid="b4a48605-7624-4bb9-ae03-79a371015043"
CM017797.1	RepeatMasker	DNA/Ginger-1	78570242	78570424	485	+	.	ID="RND-6_FAMILY-3353";Tend="1054";Tstart="877";shortTE="F";uid="05bd2976-0c40-42a6-aea5-3d0e8564841d"
CM017797.1	RepeatMasker	DNA/Kolobok-E	49610842	49611253	778	+	.	ID="RND-5_FAMILY-12007";Tend="1851";Tstart="1404";shortTE="F";uid="c908b7b2-9f5c-4564-b507-1b3472943489"
CM017797.1	RepeatMasker	DNA	73409764	73410147	1072	+	.	ID="dnax-2_ap";Tend="467";Tstart="33";shortTE="F";uid="28f68ed7-05f2-4bc4-b012-a5317679bb8b"
CM017797.1	RepeatMasker	Unknown	74881114	74881281	873	+	.	ID="RND-1_FAMILY-21";Tend="1118";Tstart="953";shortTE="F";uid="88ad8350-a1bf-4a65-ba6b-a801e3549b9a"
CM017797.1	RepeatMasker	DNA/Ginger-1	17803940	17804139	791	+	.	ID="rnd-6_family-6590";Tend="1045";Tstart="887";shortTE="F";uid="fc60db38-d459-4626-9013-d481b2619588"
CM017797.1	RepeatMasker	DNA	18666260	18666507	1418	+	.	ID="TTAA3B_AP";Tend="436";Tstart="191";shortTE="F";uid="4681c147-b87e-4e9e-9462-9a017a8b23f8"
CM017797.1	RepeatMasker	DNA/Kolobok-E	58215042	58215198	531	+	.	ID="RND-1_FAMILY-155";Tend="981";Tstart="831";shortTE="F";uid="233d9e43-ff3c-45b7-8d2f-034f83c4a3ea"
CM017797.1	RepeatMasker	Unknown	99198179	99198304	491	+	.	ID="RND-5_FAMILY-4024";Tend="955";Tstart="836";shortTE="F";uid="846b3b4f-2a1d-40c9-af64-29f0a724d2d2"
CM017797.1	RepeatMasker	Unknown	26580248	26580375	529	+	.	ID="RND-6_FAMILY-2177";Tend="869";Tstart="736";shortTE="F";uid="93e07b60-bbc8-416d-a1ad-38d9762479e6"
CM017797.1	RepeatMasker	DNA/Kolobok-E	99024798	99025554	6477	+	.	ID="rnd-6_family-14191";Tend="2153";Tstart="800";shortTE="F";uid="6415f4cb-19fe-43d4-aff5-701c0cff2ef2"
CM017797.1	RepeatMasker	DNA/hAT?	67015065	67015559	1639	+	.	ID="RND-6_FAMILY-25429";Tend="867";Tstart="405";shortTE="F";uid="4ad04656-0b7b-4d52-bde4-97b5d87c34ad"
CM017797.1	RepeatMasker	Unknown	69125293	69125969	2382	+	.	ID="RND-6_FAMILY-28730";TEgroup="ctg_1%7CRND-6_FAMILY-28730%7C6";Tend="1279";Tstart="899";shortTE="F";uid="ce343f4e-b42e-4b70-91bf-283cde4b7bcc"
CM017797.1	RepeatMasker	Unknown	88878609	88879297	1044	+	.	ID="RND-6_FAMILY-4683";TEgroup="ctg_1%7CRND-6_FAMILY-4683%7C6";Tend="1000";Tstart="653";shortTE="F";uid="f10f3b03-2ae3-4e10-b098-c4efcb52f204"
CM017797.1	RepeatMasker	DNA/Ginger-1	5111126	5111490	408	+	.	ID="RND-6_FAMILY-16505";Tend="1450";Tstart="1064";shortTE="F";uid="c130f333-2f8b-4c1c-8219-325f6c9cca7b"
CM017797.1	RepeatMasker	RC/Helitron	75222375	75223428	7896	+	.	ID="RND-1_FAMILY-4";Tend="1899";Tstart="843";shortTE="F";uid="deb08ad5-3cef-4d24-81dc-270deea6a11d"
CM017797.1	RepeatMasker	DNA/Kolobok-E	24930410	24931047	2958	+	.	ID="RND-5_FAMILY-12007";Tend="1802";Tstart="1152";shortTE="F";uid="f88e2bfb-96ba-4c6c-9d0a-e0e8373787f5"
CM017797.1	RepeatMasker	Retroposon?	48305197	48306222	1947	+	.	ID="SINE2-1_AP";Tend="1764";Tstart="756";shortTE="F";uid="e9ad13f1-dcb0-4a6a-9748-42d833ffde43"
CM017797.1	RepeatMasker	DNA/hAT?	25690002	25690471	3019	+	.	ID="RND-6_FAMILY-25668";Tend="1322";Tstart="837";shortTE="F";uid="80dd88ba-bfcc-4782-bdba-ad7c2f416e76"
CM017797.1	RepeatMasker	DNA	99226086	99226362	856	+	.	ID="DNA4-3_AP";Tend="466";Tstart="196";shortTE="F";uid="0f05086e-193a-47d3-9e03-39f90d912b0a"
CM017797.1	RepeatMasker	LTR	81933853	81934591	3043	+	.	ID="RND-6_FAMILY-10644";Tend="967";Tstart="173";shortTE="F";uid="bd1e6e31-3f04-4b10-a09e-14b2de4100f0"
CM017797.1	RepeatMasker	Retroposon?	6907546	6909643	16407	+	.	ID="RND-6_FAMILY-115";Tend="2144";Tstart="1";shortTE="F";uid="385c7ec1-798f-46e9-8f28-463731717a24"
CM017797.1	RepeatMasker	Unknown	78203151	78203785	4924	+	.	ID="RND-6_FAMILY-833";Tend="1402";Tstart="772";shortTE="F";uid="7c043365-e256-4b0b-8e35-a017cf3051ce"
CM017797.1	RepeatMasker	DNA	79276943	79277625	2270	+	.	ID="DNA4-2_AP";Tend="763";Tstart="2";shortTE="F";uid="2c13a94c-19fe-4d17-b593-7ab0d34150ed"
CM017797.1	RepeatMasker	DNA	41065584	41065730	438	+	.	ID="TTAA2D_AP";Tend="411";Tstart="249";shortTE="F";uid="19f14752-88ce-44ea-b3a7-b63767c3c756"
CM017797.1	RepeatMasker	Unknown	32201032	32202167	1551	+	.	ID="RND-5_FAMILY-1679";Tend="1561";Tstart="32";shortTE="F";uid="ac21761d-0e06-425b-8ebb-778658b3bcda"
CM017797.1	RepeatMasker	DNA/Sola-2	56233704	56233874	691	+	.	ID="RND-6_FAMILY-4159";Tend="12392";Tstart="12224";shortTE="F";uid="44bc410b-1653-48dd-b5c5-48d792b34976"
CM017797.1	RepeatMasker	DNA	55029889	55029994	432	+	.	ID="TTAA3_AP";Tend="429";Tstart="321";shortTE="F";uid="9a7caf24-4d4b-42e0-adea-26d3ec331a4b"
CM017797.1	RepeatMasker	DNA/hAT-hAT19	23138536	23138878	774	+	.	ID="RND-4_FAMILY-1992";Tend="1301";Tstart="961";shortTE="F";uid="00baabb8-cfa3-487a-a4c3-25d365d91101"
CM017797.1	RepeatMasker	DNA/hAT-Tip100	60501757	60501887	611	+	.	ID="DNA8-87_AP";Tend="379";Tstart="248";shortTE="F";uid="e23532f9-d851-45b5-9a49-de2d0f2f2f9f"
CM017797.1	RepeatMasker	DNA	2208601	2208842	600	+	.	ID="TTAA25_AP";Tend="379";Tstart="77";shortTE="F";uid="b88b1279-3704-47a5-b73c-a553f6aeb193"
CM017797.1	RepeatMasker	DNA	24545031	24545259	823	+	.	ID="DNAX-2_AP";Tend="296";Tstart="1";shortTE="F";uid="5064a288-0e74-4dc1-9ed9-89f33975f86a"
CM017797.1	RepeatMasker	DNA/Sola-1	31090313	31090480	400	+	.	ID="RND-1_FAMILY-373";TEgroup="ctg_1%7CRND-1_FAMILY-373%7C1";Tend="2516";Tstart="2332";shortTE="T";uid="52e1c7af-9274-479f-8a9e-2b8509203b5b"
CM017797.1	RepeatMasker	Unknown	31420642	31421202	1207	+	.	ID="RND-6_FAMILY-7745";Tend="1514";Tstart="967";shortTE="F";uid="ae78e36d-df3e-428b-8715-1a0b387302d8"
CM017797.1	RepeatMasker	DNA/hAT-Tip100	100698195	100698369	1205	+	.	ID="RND-6_FAMILY-5591";Tend="1091";Tstart="924";shortTE="F";uid="64df8cf4-ca22-4d52-b2ca-a3b9a1a220f7"
CM017797.1	RepeatMasker	DNA/hAT-Ac	31556056	31556284	671	+	.	ID="RND-5_FAMILY-5275";Tend="1745";Tstart="1473";shortTE="F";uid="dbcf0eb9-cc57-4196-9843-00279e356d38"
CM017797.1	RepeatMasker	Unknown	17558677	17558875	887	+	.	ID="RND-5_FAMILY-4129";Tend="1130";Tstart="946";shortTE="F";uid="35481bed-060d-4a16-b957-c4d34c04bc2e"
CM017797.1	RepeatMasker	DNA/hAT-Tip100	3172807	3173397	2721	+	.	ID="dna8-87_ap";Tend="822";Tstart="36";shortTE="F";uid="e4453efd-197c-4daf-a5fa-5fdd962db292"
CM017797.1	RepeatMasker	Unknown	100090234	100090899	5629	+	.	ID="RND-5_FAMILY-1164";Tend="1620";Tstart="940";shortTE="F";uid="ea149b60-252b-4681-85df-a59a488e0980"
CM017797.1	RepeatMasker	DNA	25650475	25651214	1391	+	.	ID="RND-6_FAMILY-13665";TEgroup="ctg_1%7CRND-6_FAMILY-13665%7C1";Tend="3596";Tstart="2596";shortTE="F";uid="a93effdb-1ace-4d07-8fde-52515a8ff1a4"
CM017797.1	RepeatMasker	DNA	63571709	63571911	447	+	.	ID="dna4-2_ap";Tend="181";Tstart="1";shortTE="F";uid="89cd9391-c21a-4e6f-806a-8028a6f2174b"
CM017797.1	RepeatMasker	DNA/TcMar-m44?	49304390	49304500	595	+	.	ID="dnax-4_ap";Tend="169";Tstart="66";shortTE="F";uid="d17c24fb-3a67-4abe-9991-4e9a4726b8c9"
CM017797.1	RepeatMasker	DNA/Ginger-2	96034725	96034891	1047	+	.	ID="RND-5_FAMILY-1253";Tend="2879";Tstart="2713";shortTE="F";uid="961915f7-0910-488a-bb5b-2a8fe5a66c9c"
CM017797.1	RepeatMasker	DNA	32677327	32677594	942	+	.	ID="dna4-2_ap";Tend="259";Tstart="5";shortTE="F";uid="915629de-ee3c-414d-be58-7aca7019a2e4"
CM017797.1	RepeatMasker	DNA	75050476	75050979	1761	+	.	ID="DNA4-2_AP";Tend="495";Tstart="1";shortTE="F";uid="91b7bbef-034e-4a47-ada0-4573e8b46661"
CM017797.1	RepeatMasker	DNA/MULE-MuDR	89230781	89231014	1678	+	.	ID="RND-5_FAMILY-7037";Tend="1200";Tstart="976";shortTE="F";uid="ef7ef0d2-2b39-482d-a6b8-43b5babc4e97"
CM017797.1	RepeatMasker	DNA	88199454	88199991	951	+	.	ID="DNA4-3_AP";Tend="614";Tstart="134";shortTE="F";uid="9091a3ff-bb8b-473a-b7ba-8faef38ecc4b"
CM017797.1	RepeatMasker	RC/Helitron	4584408	4584583	957	+	.	ID="RND-1_FAMILY-4";Tend="1905";Tstart="1726";shortTE="F";uid="e070a24d-5b92-4491-b90e-4d0bee27ab82"
CM017797.1	RepeatMasker	DNA/Ginger-1	1074622	1075842	7594	+	.	ID="RND-6_FAMILY-566";Tend="2142";Tstart="879";shortTE="F";uid="9c21979f-9bbc-4245-af30-0bcb651de4d5"
CM017797.1	RepeatMasker	Unknown	15272456	15272678	984	+	.	ID="RND-1_FAMILY-44";Tend="1176";Tstart="927";shortTE="F";uid="c248382c-4464-460f-bd05-c475c981649e"
CM017797.1	RepeatMasker	Retroposon?	61847763	61848017	615	+	.	ID="RND-6_FAMILY-18748";Tend="2299";Tstart="2077";shortTE="F";uid="059be506-5578-4e66-8a01-0285599025ed"
CM017797.1	RepeatMasker	DNA/MULE-MuDR	100237944	100238318	934	+	.	ID="RND-5_FAMILY-372";Tend="2215";Tstart="1910";shortTE="F";uid="b772cd4f-b824-4701-b986-3e7859bc6935"
CM017797.1	RepeatMasker	DNA/Kolobok-E	21268267	21268459	427	+	.	ID="RND-1_FAMILY-340";Tend="1209";Tstart="1018";shortTE="F";uid="90d55ae4-21bd-44c4-bb07-9adc81081139"
CM017797.1	RepeatMasker	LINE/I-Jockey	76833431	76834231	532	+	.	ID="RND-5_FAMILY-2775";TEgroup="ctg_1%7CRND-5_FAMILY-2775%7C2";Tend="2465";Tstart="1474";shortTE="F";uid="de2aee5e-96ce-4e62-805f-ef5f8f8aa979"
CM017797.1	RepeatMasker	DNA/Kolobok-E	33726008	33726359	537	+	.	ID="RND-6_FAMILY-6582";Tend="2305";Tstart="1940";shortTE="F";uid="8e9ec644-49b0-4c02-b9e4-087e604b7cb1"
CM017797.1	RepeatMasker	RC/Helitron	21431693	21431798	443	+	.	ID="RND-3_FAMILY-395";Tend="1742";Tstart="1647";shortTE="F";uid="f2edcc03-c1e5-4cec-bb05-b50c06b869a3"
CM017797.1	RepeatMasker	DNA/hAT	94202547	94203711	7663	+	.	ID="RND-6_FAMILY-5600";Tend="1884";Tstart="727";shortTE="F";uid="eae36ada-8d40-4ad5-b6cc-742ed6e2b4a3"
CM017797.1	RepeatMasker	DNA/hAT?	87613901	87614215	864	+	.	ID="rnd-6_family-1794";Tend="1334";Tstart="459";shortTE="F";uid="bc98f4ff-a8c0-49e5-b482-2cf09684fe20"
CM017797.1	RepeatMasker	DNA	95795502	95796132	1429	+	.	ID="DNA4-3_AP";Tend="637";Tstart="48";shortTE="F";uid="1b9c4016-4e70-4c98-92d2-214772348e47"
CM017797.1	RepeatMasker	DNA/Kolobok-E	54471825	54472034	1323	+	.	ID="RND-5_FAMILY-12007";Tend="1479";Tstart="1268";shortTE="F";uid="dedef942-24ec-49ed-ba92-73b867c36e24"
CM017797.1	RepeatMasker	Retroposon?	26061169	26062070	4197	+	.	ID="RND-1_FAMILY-132";Tend="2808";Tstart="2046";shortTE="F";uid="315253fb-4917-4d6c-b6b8-d430ffedbd18"
CM017797.1	RepeatMasker	DNA	31357172	31357692	3546	+	.	ID="TTAA13_AP";Tend="574";Tstart="1";shortTE="F";uid="6d773e54-8d3b-417b-9b79-2bdcb12f034a"
CM017797.1	RepeatMasker	LINE/RTE-BovB	83537092	83537284	415	+	.	ID="RND-6_FAMILY-14388";Tend="1206";Tstart="1025";shortTE="F";uid="c957f0c3-4afe-4bf8-86ce-08f1d4bd12f0"
CM017797.1	RepeatMasker	DNA/hAT	31567804	31567980	663	+	.	ID="RND-6_FAMILY-226";Tend="1328";Tstart="1158";shortTE="F";uid="a81438af-e61c-437c-b25f-9fca04c55f2c"
CM017797.1	RepeatMasker	RC/Helitron	85619420	85619693	476	+	.	ID="HELITRON-N1B_LMI";Tend="289";Tstart="128";shortTE="F";uid="2bd41fd7-69ad-4277-ac97-78474e290598"
CM017797.1	RepeatMasker	DNA/Ginger	4671588	4672200	479	+	.	ID="RND-6_FAMILY-7638";Tend="2184";Tstart="869";shortTE="F";uid="feaf98e3-e79f-484e-b95c-a31d34e368b8"
CM017797.1	RepeatMasker	Unknown	11356619	11356763	1158	+	.	ID="RND-1_FAMILY-85";Tend="1139";Tstart="995";shortTE="F";uid="734756b3-f358-48b4-ad3f-b5cde20a0e31"
CM017797.1	RepeatMasker	Unknown	31319599	31319912	1102	+	.	ID="RND-6_FAMILY-24027";Tend="1157";Tstart="848";shortTE="F";uid="7f59f6d0-7716-460b-b9ad-f6f526235ec0"
CM017797.1	RepeatMasker	DNA	50695489	50695680	1216	+	.	ID="TTAA7_AP";Tend="434";Tstart="234";shortTE="F";uid="b190ea48-24d8-4acf-9842-d83cc60f9bdf"
CM017797.1	RepeatMasker	Unknown	89885630	89885989	659	+	.	ID="RND-6_FAMILY-11888";Tend="1636";Tstart="1279";shortTE="F";uid="3f6e3aed-8364-4402-8cf2-89b689e0a8ca"
CM017797.1	RepeatMasker	LINE/L2	27267002	27267670	3105	+	.	ID="RND-5_FAMILY-2540";Tend="1745";Tstart="1090";shortTE="F";uid="40feb5ac-4167-432b-827d-22712b11559f"
CM017797.1	RepeatMasker	DNA/Ginger-1	9636473	9636665	984	+	.	ID="RND-6_FAMILY-23998";Tend="1519";Tstart="1326";shortTE="F";uid="746fa72c-ab10-465d-91d9-0208557415be"
CM017797.1	RepeatMasker	DNA/Kolobok-E	62667277	62668756	7670	+	.	ID="RND-6_FAMILY-15326";Tend="2311";Tstart="847";shortTE="F";uid="43e2d83c-a0f2-4ab4-9062-0c86788a8da8"
CM017797.1	RepeatMasker	DNA/Kolobok-E	27868135	27868373	1058	+	.	ID="KOLOBOKE-2_AP";Tend="1843";Tstart="1116";shortTE="F";uid="c0fa942e-8f02-4884-93f7-4e0a7070bd59"
CM017797.1	RepeatMasker	DNA/Ginger-2	88306244	88306382	488	+	.	ID="RND-1_FAMILY-149";Tend="358";Tstart="208";shortTE="F";uid="fc04e2f4-fc6d-4fb8-b88f-85cac3f28240"
CM017797.1	RepeatMasker	DNA/Kolobok-E	90190488	90190765	474	+	.	ID="RND-5_FAMILY-12007";Tend="1540";Tstart="1268";shortTE="F";uid="32ee4524-ea69-414a-8980-d768ba30ddf0"
CM017797.1	RepeatMasker	DNA	54353092	54353236	685	+	.	ID="TTAA25_AP";Tend="278";Tstart="134";shortTE="F";uid="f4bb4812-3e25-4bb6-966d-5741df33970c"
CM017797.1	RepeatMasker	LINE/I-Jockey	46495989	46496453	3730	+	.	ID="RND-5_FAMILY-2151";Tend="1639";Tstart="1182";shortTE="F";uid="c1efa89d-dc0f-4d09-bd1c-8f66d9510b12"
CM017797.1	RepeatMasker	DNA	101390962	101391177	1323	+	.	ID="ttaa3b_ap";Tend="404";Tstart="190";shortTE="F";uid="c78a851a-527f-49a1-a8c8-cc8400fcc594"
CM017797.1	RepeatMasker	DNA	8228575	8229258	1291	+	.	ID="RND-6_FAMILY-2929";Tend="1392";Tstart="754";shortTE="F";uid="fb24ec84-e025-46bd-991a-5123ff3991cc"
CM017797.1	RepeatMasker	DNA/hAT-Tip100	79797517	79797631	437	+	.	ID="RND-6_FAMILY-7148";Tend="864";Tstart="756";shortTE="F";uid="1e1fb887-d035-4a81-a899-f1f7b9983830"
CM017797.1	RepeatMasker	DNA/Ginger-1	87515344	87515452	449	+	.	ID="RND-6_FAMILY-1417";Tend="1345";Tstart="1234";shortTE="F";uid="68c6759b-e44f-4717-9bb5-bcfb541b5862"
CM017797.1	RepeatMasker	DNA/hAT-Tip100	7935891	7936066	1108	+	.	ID="RND-4_FAMILY-77";Tend="1101";Tstart="929";shortTE="F";uid="f2e6640c-86f2-4bc3-a98b-c074c9d8c614"
CM017797.1	RepeatMasker	Unknown	24410071	24411309	4186	+	.	ID="RND-6_FAMILY-1784";Tend="1631";Tstart="418";shortTE="F";uid="801d3460-33e7-40ac-9f32-3635662d42c0"
CM017797.1	RepeatMasker	DNA/hAT-hAT19	14551738	14552020	631	+	.	ID="RND-5_FAMILY-137";TEgroup="ctg_1%7CRND-5_FAMILY-137%7C2";Tend="1897";Tstart="805";shortTE="T";uid="a4504829-70a6-4fd1-bffe-64740b727aa3"
CM017797.1	RepeatMasker	DNA/Kolobok-E	16721512	16721752	5189	+	.	ID="RND-5_FAMILY-12007";Tend="1833";Tstart="971";shortTE="F";uid="a003df73-1291-4f18-a4cf-651ee5ca5636"
CM017797.1	RepeatMasker	LTR/Copia	87397632	87398004	2466	+	.	ID="RND-6_FAMILY-13812";Tend="5300";Tstart="4923";shortTE="F";uid="1ecf6bd9-5fca-49f4-844e-d93d3747b05a"
CM017797.1	RepeatMasker	DNA	64327835	64328548	2283	+	.	ID="DNA4-2_AP";Tend="749";Tstart="1";shortTE="F";uid="49fa555d-351b-4f7d-9691-5a9b019c0eff"
CM017797.1	RepeatMasker	DNA	149545	150243	1299	+	.	ID="DNA4-2_AP";Tend="719";Tstart="20";shortTE="F";uid="5e7de1a3-3ecf-491d-8825-0e40d03b1119"
CM017797.1	RepeatMasker	LINE/I-Jockey	86499687	86500146	504	+	.	ID="RND-1_FAMILY-124";Tend="1264";Tstart="857";shortTE="F";uid="c38e57e9-1b82-4c54-abff-4c689285aba3"
CM017797.1	RepeatMasker	LTR/Copia	9741761	9742230	1346	+	.	ID="RND-6_FAMILY-3610";Tend="939";Tstart="435";shortTE="F";uid="b0165542-591f-4b85-8444-f0d4450f2f38"
CM017797.1	RepeatMasker	DNA/hAT-hAT19	28829148	28829947	2957	+	.	ID="rnd-5_family-9199";Tend="1662";Tstart="919";shortTE="F";uid="5663ac15-3a3d-4d90-8e32-df608316035d"
CM017797.1	RepeatMasker	DNA	44365551	44365723	924	+	.	ID="TTAA3_AP";Tend="177";Tstart="1";shortTE="F";uid="70075d46-bf1f-4e92-80e7-0ba54dfbb657"
CM017797.1	RepeatMasker	DNA/hAT-Tip100	49860476	49860673	699	+	.	ID="RND-6_FAMILY-5792";Tend="577";Tstart="359";shortTE="F";uid="9ecd7949-1893-48e7-84b6-ba59f5a58e0b"
CM017797.1	RepeatMasker	DNA/MULE-MuDR	73389931	73390284	2128	+	.	ID="RND-5_FAMILY-10131";Tend="1260";Tstart="880";shortTE="F";uid="6ac62f3e-2418-4f7a-9f29-0f8b50983999"
CM017797.1	RepeatMasker	DNA/hAT-Tip100	41743161	41743317	877	+	.	ID="RND-6_FAMILY-5591";Tend="1081";Tstart="921";shortTE="F";uid="87fdac97-a812-4728-8366-7e80c699b725"
CM017797.1	RepeatMasker	LTR/Gypsy	88438535	88439222	2368	+	.	ID="RND-6_FAMILY-15473";Tend="681";Tstart="1";shortTE="F";uid="43bd3684-d6fe-40db-b710-f568f9fd7781"
CM017797.1	RepeatMasker	DNA	92399978	92400428	2373	+	.	ID="DNAX-2_AP";Tend="467";Tstart="1";shortTE="F";uid="c8ed22ed-496b-4f85-92af-1446a20cf1dd"
CM017797.1	RepeatMasker	DNA/hAT-Tip100	14580551	14580904	1951	+	.	ID="RND-6_FAMILY-2097";Tend="1452";Tstart="1097";shortTE="F";uid="7287a762-14fe-42d7-9f91-0fb7ae905507"
CM017797.1	RepeatMasker	DNA/Ginger-1	5335412	5336308	2283	+	.	ID="rnd-6_family-3353";Tend="2283";Tstart="1268";shortTE="F";uid="e9e8a13f-3cae-42b4-9d75-fe4e18f88c98"
CM017797.1	RepeatMasker	Retroposon?	24724513	24724732	503	+	.	ID="SINE2-1_AP";Tend="1345";Tstart="1126";shortTE="F";uid="1940a725-31b2-4f9b-8b05-d9fe98d6d0f2"
CM017797.1	RepeatMasker	DNA/Kolobok-E	86177770	86178315	2135	+	.	ID="KOLOBOKE-3_AP";Tend="2171";Tstart="1617";shortTE="F";uid="c3fca49a-c1d7-405d-b5b4-bd828e816248"
CM017797.1	RepeatMasker	Unknown	54071291	54072480	5919	+	.	ID="RND-6_FAMILY-11561";Tend="1597";Tstart="391";shortTE="F";uid="8aaa49e2-3d4f-4333-86ff-3bd2b16af427"
CM017797.1	RepeatMasker	Unknown	69515902	69516170	1121	+	.	ID="RND-6_FAMILY-2022";Tend="652";Tstart="388";shortTE="F";uid="450d0c7e-c8a5-4ede-8e1b-a6b483fdfb67"
CM017797.1	RepeatMasker	DNA/Ginger-1	20548872	20549426	2995	+	.	ID="rnd-6_family-649";Tend="2347";Tstart="1943";shortTE="F";uid="872cb57d-50f1-4aae-b415-6ab9231c2935"
CM017797.1	RepeatMasker	DNA/Ginger-1	48868166	48868382	662	+	.	ID="rnd-4_family-1107";Tend="1064";Tstart="801";shortTE="F";uid="4de3d55f-c81e-4096-95b0-891571a7d16c"
CM017797.1	RepeatMasker	DNA/hAT-Charlie	41961261	41961736	3896	+	.	ID="RND-5_FAMILY-2008";Tend="1500";Tstart="998";shortTE="F";uid="6d4b696a-c7e6-40e2-8065-998fab5c7be7"
CM017797.1	RepeatMasker	LTR/Gypsy	74338535	74338667	567	+	.	ID="RND-5_FAMILY-6392";Tend="1033";Tstart="897";shortTE="F";uid="aa32f8f3-1b86-46a5-934e-ae87d1eaebcc"
CM017797.1	RepeatMasker	DNA/hAT-Charlie	72445239	72445340	430	+	.	ID="RND-6_FAMILY-16488";Tend="603";Tstart="485";shortTE="F";uid="fef2f90e-dab7-4d96-bb06-d1b841655b4c"
CM017797.1	RepeatMasker	DNA/hAT?	35348497	35348727	691	+	.	ID="RND-5_FAMILY-560";Tend="1826";Tstart="1596";shortTE="F";uid="1a981210-903e-46a4-a353-0da3ca4e832c"
CM017797.1	RepeatMasker	Unknown	52405149	52405251	442	+	.	ID="RND-6_FAMILY-3281";Tend="1931";Tstart="1828";shortTE="F";uid="27542782-6f24-413c-bf81-51f86b94046c"
CM017797.1	RepeatMasker	DNA/Ginger-1	85429499	85429741	794	+	.	ID="RND-6_FAMILY-3353";Tend="2333";Tstart="2066";shortTE="F";uid="3d9ef3a3-3689-409e-8a35-564f6a0c57a9"
CM017797.1	RepeatMasker	DNA/Ginger-2	52131141	52131567	3255	+	.	ID="RND-1_FAMILY-149";Tend="1541";Tstart="1108";shortTE="F";uid="c82b752f-cc11-4047-af5a-f24d80f18640"
CM017797.1	RepeatMasker	DNA/Ginger-1	57398108	57398583	1999	+	.	ID="RND-6_FAMILY-566";Tend="1802";Tstart="1243";shortTE="F";uid="2143e64e-7a46-48b5-9109-7db726d379d8"
CM017797.1	RepeatMasker	DNA/Kolobok-E	43250920	43251094	1187	+	.	ID="RND-6_FAMILY-6582";Tend="1013";Tstart="843";shortTE="F";uid="6ea48f0c-8e29-4acb-9af6-504680f7010f"
CM017797.1	RepeatMasker	Unknown	15854212	15854340	448	+	.	ID="RND-6_FAMILY-6894";Tend="979";Tstart="855";shortTE="F";uid="8b55dee7-2108-4623-905e-e5cc69af4d4f"
CM017797.1	RepeatMasker	DNA/hAT	31939260	31939391	426	+	.	ID="DNA8-68_AP";Tend="127";Tstart="4";shortTE="F";uid="ce001e1c-6119-4f58-9eb1-edeb2401c39e"
CM017797.1	RepeatMasker	DNA/hAT-Tip100	24513444	24513631	654	+	.	ID="dna8-87_ap";Tend="403";Tstart="248";shortTE="F";uid="42a677b2-c310-429f-b6d5-6bd97774a605"
CM017797.1	RepeatMasker	DNA	98105774	98105985	522	+	.	ID="DNAX-2_AP";Tend="213";Tstart="1";shortTE="F";uid="d69f8a54-8569-4105-9557-18824a638859"
CM017797.1	RepeatMasker	Unknown	51096978	51097525	4300	+	.	ID="RND-1_FAMILY-104";Tend="1385";Tstart="819";shortTE="F";uid="0aa35cd4-a974-4749-8d5f-5d6cf78839d6"
CM017797.1	RepeatMasker	DNA/hAT-hAT19	94424007	94424229	1002	+	.	ID="RND-5_FAMILY-9199";Tend="1126";Tstart="916";shortTE="F";uid="b110f624-ed7b-4382-bf1c-89371b1f7b41"
CM017797.1	RepeatMasker	DNA	62659740	62659978	1856	+	.	ID="DNA8-2_AP";Tend="236";Tstart="1";shortTE="F";uid="4fc5adbc-dc9d-4ea3-b63c-740c1caec212"
CM017797.1	RepeatMasker	Unknown	2132088	2132299	572	+	.	ID="RND-6_FAMILY-57";Tend="1112";Tstart="922";shortTE="F";uid="99d9f4e9-8001-4e32-bd76-4531935994b8"
CM017797.1	RepeatMasker	DNA/Ginger-1	21719589	21719857	2007	+	.	ID="RND-1_FAMILY-136";Tend="1967";Tstart="1700";shortTE="F";uid="6f370faf-b206-4998-a71d-697ddc5c1cba"
CM017797.1	RepeatMasker	DNA	78432919	78433265	888	+	.	ID="DNA4-2_AP";Tend="766";Tstart="396";shortTE="F";uid="df663632-2d2b-4348-bc18-c4ad3dfe6226"
CM017797.1	RepeatMasker	Unknown	40625564	40626005	3516	+	.	ID="RND-6_FAMILY-25934";Tend="1549";Tstart="1113";shortTE="F";uid="0eba29f9-4a78-40c4-8485-711115dd2116"
CM017797.1	RepeatMasker	DNA	25327699	25328046	1061	+	.	ID="TTAA22_AP";Tend="394";Tstart="12";shortTE="F";uid="57800cdf-52ea-440c-a34c-5afb2015f45a"
CM017797.1	RepeatMasker	DNA	2776514	2776651	439	+	.	ID="RND-5_FAMILY-5850";Tend="826";Tstart="701";shortTE="F";uid="d1b2453b-965f-4ee7-a4da-f4e6af6bb76a"
CM017797.1	RepeatMasker	DNA/Ginger	50546003	50546516	3626	+	.	ID="RND-6_FAMILY-7638";Tend="1361";Tstart="856";shortTE="F";uid="899b1ed4-c83c-42b5-b318-dbda1af7ba56"
CM017797.1	RepeatMasker	DNA/hAT-Tip100	50465504	50466617	8016	+	.	ID="RND-6_FAMILY-13046";Tend="1449";Tstart="304";shortTE="F";uid="73eed56e-6d6f-4ef3-a2d9-bbda5831cf53"
CM017797.1	RepeatMasker	DNA/Kolobok-E	70836285	70836903	2214	+	.	ID="KOLOBOKE-4_AP";Tend="3334";Tstart="2649";shortTE="F";uid="2b3ddb3d-a77b-4766-9210-3d83954058f4"
CM017797.1	RepeatMasker	DNA/Kolobok-E	42981830	42982168	1326	+	.	ID="RND-6_FAMILY-11365";Tend="2230";Tstart="1841";shortTE="F";uid="2ef7e412-a5a9-4959-a039-7958eb70a7c0"
CM017797.1	RepeatMasker	DNA/hAT-Charlie	53094196	53094653	3917	+	.	ID="RND-5_FAMILY-2008";Tend="1487";Tstart="1012";shortTE="F";uid="0321a870-cf6f-445f-b0b1-59b24e8ac701"
CM017797.1	RepeatMasker	DNA	51997866	51998122	962	+	.	ID="ttaa2c_ap";Tend="327";Tstart="81";shortTE="F";uid="f8696dd0-8f96-4c5d-8588-564178a96e10"
CM017797.1	RepeatMasker	RC/Helitron	80822706	80822963	1196	+	.	ID="RND-5_FAMILY-3092";Tend="1351";Tstart="1087";shortTE="F";uid="a5ffbd04-68f4-40ee-a07a-d060113ccd3f"
CM017797.1	RepeatMasker	DNA/MULE-MuDR	63919451	63919581	458	+	.	ID="RND-4_FAMILY-952";Tend="1069";Tstart="950";shortTE="F";uid="2392f448-a496-4f27-b86e-82cd03f1a78d"
CM017797.1	RepeatMasker	DNA/Kolobok-E	68083627	68083802	1061	+	.	ID="RND-5_FAMILY-2279";Tend="1134";Tstart="956";shortTE="F";uid="73b9a4d4-512a-4808-9a1e-e8203c275952"
CM017797.1	RepeatMasker	DNA	553244	553449	430	+	.	ID="RND-5_FAMILY-6263";Tend="1231";Tstart="1069";shortTE="F";uid="f564ade8-ddd6-4122-be68-e4fad5dab99f"
CM017797.1	RepeatMasker	DNA/Kolobok-E	23658672	23658868	422	+	.	ID="RND-6_FAMILY-6582";Tend="2441";Tstart="2235";shortTE="F";uid="a0703910-fd90-468c-9ec8-079f09fb4fd9"
CM017797.1	RepeatMasker	DNA	19705322	19705705	435	+	.	ID="dna4-2_ap";Tend="773";Tstart="364";shortTE="F";uid="19727a53-fd59-4f1a-b0ad-c1f99f12338f"
CM017797.1	RepeatMasker	DNA/MULE-MuDR	26763581	26763735	474	+	.	ID="RND-6_FAMILY-49";Tend="1702";Tstart="1587";shortTE="F";uid="cc6d09b7-732a-4188-a2e7-11207b54bda4"
CM017797.1	RepeatMasker	DNA/hAT-Tip100	97659762	97660292	979	+	.	ID="RND-6_FAMILY-3153";Tend="1900";Tstart="1390";shortTE="F";uid="c083f458-c02e-4328-b321-573f32b15c82"
CM017797.1	RepeatMasker	DNA/hAT-Ac	14878896	14879411	1975	+	.	ID="RND-6_FAMILY-10136";Tend="1418";Tstart="974";shortTE="F";uid="76c2159f-4254-4548-b7cb-f0e52b90f937"
CM017797.1	RepeatMasker	Unknown	92292488	92292853	913	+	.	ID="RND-6_FAMILY-24205";Tend="1304";Tstart="810";shortTE="F";uid="fb0ba0f5-7551-4141-8694-1139cd624520"
CM017797.1	RepeatMasker	Unknown	4027072	4027222	1299	+	.	ID="RND-1_FAMILY-99";Tend="1781";Tstart="1631";shortTE="F";uid="5cf06e3a-b218-4bc5-b349-cf2d98f9f0ea"
CM017797.1	RepeatMasker	Unknown	5902050	5902174	540	+	.	ID="RND-1_FAMILY-230";Tend="1134";Tstart="1008";shortTE="F";uid="97ff678f-3619-48c9-8463-33bc1b6d00e4"
CM017797.1	RepeatMasker	DNA	55412559	55413280	4224	+	.	ID="DNA4-2_AP";Tend="769";Tstart="1";shortTE="F";uid="296a0a71-838a-475f-9b22-d4504fdf905c"
CM017797.1	RepeatMasker	DNA	68894470	68894723	1925	+	.	ID="RND-6_FAMILY-4011";Tend="705";Tstart="460";shortTE="F";uid="a48175df-b3e4-4b51-9a78-893a7f578aac"
CM017797.1	RepeatMasker	DNA	91337136	91337363	662	+	.	ID="DNA4-3_AP";Tend="531";Tstart="311";shortTE="F";uid="2578a9a4-e9f2-4bd6-9c04-034eef0d9fba"
CM017797.1	RepeatMasker	DNA/Kolobok-E	45426933	45427452	1487	+	.	ID="KOLOBOKE-3_AP";Tend="2165";Tstart="1626";shortTE="F";uid="da33a975-35f7-4650-aa2b-1fa876085b5c"
CM017797.1	RepeatMasker	RC/Helitron	77918340	77919856	9004	+	.	ID="RND-5_FAMILY-19467";Tend="2342";Tstart="865";shortTE="F";uid="d10b6aea-01c5-44d3-ab3d-189f32fbac4d"
CM017797.1	RepeatMasker	DNA/Kolobok-E	79390081	79391422	6767	+	.	ID="RND-6_FAMILY-11365";Tend="2236";Tstart="771";shortTE="F";uid="acb04993-6e71-49e5-8a1c-2ab3576724d3"
CM017797.1	RepeatMasker	DNA/hAT-Tip100	86298610	86298834	1037	+	.	ID="RND-6_FAMILY-5591";Tend="1129";Tstart="927";shortTE="F";uid="e7dc160b-dd41-48d6-9e09-703d30335d65"
CM017797.1	RepeatMasker	DNA	96801152	96801969	3768	+	.	ID="RND-5_FAMILY-2733";Tend="1770";Tstart="956";shortTE="F";uid="bd0f13e4-08ed-43cb-b712-8772b601a1cc"
CM017797.1	RepeatMasker	DNA	382095	382453	758	+	.	ID="DNA4-2_AP";Tend="768";Tstart="376";shortTE="F";uid="ac0794d7-b1ed-4e47-ad85-310302fcc94b"
CM017797.1	RepeatMasker	DNA/hAT-Charlie	45750953	45751502	3992	+	.	ID="HAT-N1_AP";Tend="561";Tstart="1";shortTE="F";uid="5da4ee5b-693b-4171-a490-814eb463039e"
CM017797.1	RepeatMasker	DNA/hAT-hAT19	27475900	27476151	1701	+	.	ID="DNA8-74_AP";Tend="795";Tstart="543";shortTE="F";uid="127997b0-b69a-4eff-8c93-0ac4ded8d2e7"
CM017797.1	RepeatMasker	DNA/Sola-1	75385223	75385450	1492	+	.	ID="DNA4-8_AP";Tend="246";Tstart="1";shortTE="F";uid="e50b1895-f95e-496f-b2c0-b06fcaa151ed"
CM017797.1	RepeatMasker	DNA/Ginger-1	2144467	2145044	4263	+	.	ID="RND-6_FAMILY-10963";Tend="1402";Tstart="824";shortTE="F";uid="4620d5c8-321b-47ef-b911-05ecb48e7c69"
CM017797.1	RepeatMasker	DNA/Ginger-1	13705750	13705956	1036	+	.	ID="RND-6_FAMILY-649";Tend="1081";Tstart="869";shortTE="F";uid="4d8ce5c6-07c6-4b2a-90f7-230a04e22760"
CM017797.1	RepeatMasker	DNA	87561748	87561929	471	+	.	ID="RND-6_FAMILY-15876";Tend="1680";Tstart="1505";shortTE="F";uid="99b412dd-31e9-4e9b-bb0c-f9e578f92274"
CM017797.1	RepeatMasker	DNA	61003301	61003525	528	+	.	ID="TTAA2C_AP";Tend="229";Tstart="2";shortTE="F";uid="8b732ad5-c18d-49d8-a712-1d429348ae4d"
CM017797.1	RepeatMasker	DNA/Kolobok-T2	56425811	56425914	442	+	.	ID="RND-5_FAMILY-2091";Tend="1069";Tstart="942";shortTE="F";uid="5e91c3f1-cb76-4866-a867-6ccb4a37ec7a"
CM017797.1	RepeatMasker	DNA/hAT-Tip100	81314376	81315168	2021	+	.	ID="DNA8-83_AP";TEgroup="ctg_1%7CDNA8-83_AP%7C9";Tend="882";Tstart="64";shortTE="F";uid="99d62273-d5c0-4183-a278-79172de15bb6"
CM017797.1	RepeatMasker	DNA/Kolobok-E	96586792	96587715	6295	+	.	ID="RND-5_FAMILY-12007";Tend="1862";Tstart="928";shortTE="F";uid="567f21d0-9ba6-416d-bf80-857ea45e201b"
CM017797.1	RepeatMasker	DNA	29010188	29010760	3528	+	.	ID="RND-6_FAMILY-1648";Tend="1502";Tstart="924";shortTE="F";uid="da28d46c-c14d-4d92-a43d-c4eed5b15ba3"
CM017797.1	RepeatMasker	DNA	3416414	3416703	552	+	.	ID="RND-1_FAMILY-258";Tend="5587";Tstart="5306";shortTE="F";uid="007cd9f5-d9cf-4c04-9f6d-7c9dbe4d0b89"
CM017797.1	RepeatMasker	RC/Helitron	29792660	29792892	880	+	.	ID="RND-5_FAMILY-3092";Tend="890";Tstart="666";shortTE="F";uid="12c1b11a-6136-4c43-a401-a881625a8daf"
CM017797.1	RepeatMasker	RC/Helitron	40682654	40683148	2139	+	.	ID="RND-6_FAMILY-14153";Tend="1232";Tstart="804";shortTE="F";uid="514311da-3715-4037-9330-492d58a97bba"
CM017797.1	RepeatMasker	DNA/hAT	25962684	25964266	743	+	.	ID="rnd-1_family-22";TEgroup="ctg_1%7Crnd-1_family-22%7C4";Tend="2908";Tstart="1908";shortTE="F";uid="f4fb5825-206c-4302-a153-2d6dfe9be8ad"
CM017797.1	RepeatMasker	DNA	45282701	45282994	1688	+	.	ID="DNA8-31_AP";Tend="338";Tstart="1";shortTE="F";uid="3cfd4ada-befa-48c0-bcbf-df2a55951f53"
CM017797.1	RepeatMasker	DNA/Kolobok-E	43848104	43852158	35144	+	.	ID="rnd-1_family-11";Tend="2633";Tstart="12";shortTE="F";uid="b9f227e7-8255-49d2-84a0-b7429812ec75"
CM017797.1	RepeatMasker	DNA/TcMar-m44	28314482	28314620	949	+	.	ID="dnax-3b_ap";Tend="138";Tstart="1";shortTE="F";uid="77bfa48b-63a3-4a49-ac04-06bbc114cde5"
CM017797.1	RepeatMasker	DNA/hAT-hAT19	83023730	83025245	12125	+	.	ID="RND-6_FAMILY-2476";Tend="2473";Tstart="875";shortTE="F";uid="d9376858-c480-43a8-9405-e64794f3ae29"
CM017797.1	RepeatMasker	DNA	41188180	41188337	738	+	.	ID="RND-6_FAMILY-21122";Tend="1421";Tstart="1266";shortTE="F";uid="7c5273b7-0098-4c37-ad4f-06d950e3e001"
CM017797.1	RepeatMasker	LTR/Gypsy	17971863	17972344	644	+	.	ID="RND-6_FAMILY-6827";Tend="2462";Tstart="1969";shortTE="F";uid="4fe9c41e-a1dd-4d73-b471-899675741054"
CM017797.1	RepeatMasker	RC/Helitron	39727084	39727372	652	+	.	ID="RND-5_FAMILY-1390";Tend="1201";Tstart="920";shortTE="F";uid="28176495-16ad-45cc-9745-36992c4f2d92"
CM017797.1	RepeatMasker	DNA/Kolobok-E	8394961	8395305	791	+	.	ID="RND-5_FAMILY-12007";Tend="1638";Tstart="1292";shortTE="F";uid="7bd49ae2-2dea-4a8f-b8af-375578cbf3cf"
CM017797.1	RepeatMasker	Retroposon?	5476114	5476553	885	+	.	ID="SINE2-1_AP";Tend="1758";Tstart="1330";shortTE="F";uid="360fb3d2-bdcc-455a-8b68-86b7d4db791e"
CM017797.1	RepeatMasker	DNA	41722073	41722635	2645	+	.	ID="DNA4-3_AP";Tend="635";Tstart="3";shortTE="F";uid="7cf54925-fb37-4e67-9e2a-12ec4b0fced4"
CM017797.1	RepeatMasker	DNA/hAT-Tip100	68681073	68681253	1243	+	.	ID="HAT-N3_AP";Tend="241";Tstart="44";shortTE="F";uid="3e6c7abe-dfbf-4bde-9d89-8141d7bbec62"
CM017797.1	RepeatMasker	DNA/hAT	6757848	6758064	1040	+	.	ID="RND-5_FAMILY-343";Tend="1775";Tstart="1037";shortTE="F";uid="e8e66954-72e1-49c1-85d0-4ed0ef3b1c51"
CM017797.1	RepeatMasker	Retroposon?	80634209	80635034	4679	+	.	ID="RND-6_FAMILY-9961";Tend="1760";Tstart="882";shortTE="F";uid="3bdffb2b-1bb2-4fcd-9b35-24711a47ee3a"
CM017797.1	RepeatMasker	Unknown	73824787	73827733	18006	+	.	ID="RND-5_FAMILY-1217";Tend="4076";Tstart="1179";shortTE="F";uid="2f530181-3077-4d9c-ab10-5a5a9ca8000f"
CM017797.1	RepeatMasker	Retroposon?	92746623	92746880	906	+	.	ID="RND-6_FAMILY-2964";Tend="1238";Tstart="991";shortTE="F";uid="2cee9fe9-e202-4ddd-bf09-b0cb5ab0f0f4"
CM017797.1	RepeatMasker	DNA/Maverick	33715440	33716442	2564	+	.	ID="rnd-6_family-285";Tend="1610";Tstart="114";shortTE="F";uid="f06fe6fa-6762-4789-a928-f503cc7b4c2a"
CM017797.1	RepeatMasker	DNA	57469755	57470063	973	+	.	ID="RND-1_FAMILY-40";Tend="1312";Tstart="1011";shortTE="F";uid="c2401048-4d42-4ec7-87bc-28436d653f44"
CM017797.1	RepeatMasker	Unknown	41549073	41549627	1076	+	.	ID="RND-4_FAMILY-2062";Tend="1641";Tstart="977";shortTE="F";uid="7f66a003-ac9d-441f-98fa-be8d2366cdf6"
CM017797.1	RepeatMasker	DNA/Kolobok-E	44463452	44464337	5908	+	.	ID="RND-6_FAMILY-14191";Tend="2262";Tstart="1352";shortTE="F";uid="deb620cb-1987-48d2-b775-71109bc2b626"
CM017797.1	RepeatMasker	DNA/hAT-Tip100	69123743	69123924	1201	+	.	ID="DNA8-113_AP";Tend="176";Tstart="1";shortTE="F";uid="8d3230ff-1d2e-4ebe-9821-dfa7375343c7"
CM017797.1	RepeatMasker	DNA/Kolobok-E	45376204	45376901	5600	+	.	ID="RND-6_FAMILY-14191";Tend="2264";Tstart="1569";shortTE="F";uid="933c7cd5-fc3d-40a3-83b5-37795215bc73"
CM017797.1	RepeatMasker	DNA	36636174	36636920	2404	+	.	ID="TTAA24_AP";TEgroup="ctg_1%7CTTAA24_AP%7C2";Tend="657";Tstart="58";shortTE="F";uid="dbd85a65-2927-4143-9785-7496928d718c"
CM017797.1	RepeatMasker	DNA	70958437	70958654	1602	+	.	ID="RND-1_FAMILY-304";Tend="1127";Tstart="897";shortTE="F";uid="7312b342-6724-431b-8500-6faef600d3a3"
CM017797.1	RepeatMasker	Unknown	60977986	60978093	446	+	.	ID="RND-5_FAMILY-2711";Tend="1191";Tstart="1093";shortTE="F";uid="d2718f52-c5b7-436d-9ea4-82a3620d9831"
CM017797.1	RepeatMasker	DNA/hAT-Tip100	83119495	83119670	1345	+	.	ID="RND-6_FAMILY-26850";Tend="1145";Tstart="972";shortTE="F";uid="ac533e72-8f98-4abd-bbd4-ac8c89c302cc"
CM017797.1	RepeatMasker	RC/Helitron	19878488	19878953	864	+	.	ID="RND-1_FAMILY-13";TEgroup="ctg_1%7CRND-1_FAMILY-13%7C2";Tend="1160";Tstart="913";shortTE="F";uid="7b0d2c34-e6c8-49d5-a091-844cc005d908"
CM017797.1	RepeatMasker	DNA/hAT-Tip100	4949764	4950216	2468	+	.	ID="RND-4_FAMILY-1727";Tend="1457";Tstart="991";shortTE="F";uid="ba4ee772-f14d-48de-a1f4-615d1d0dc03f"
CM017797.1	RepeatMasker	Unknown	62864551	62865197	3609	+	.	ID="RND-5_FAMILY-1679";Tend="1479";Tstart="841";shortTE="F";uid="dafd9175-571b-4cdf-89bc-342cc2d332ab"
CM017797.1	RepeatMasker	Unknown	1241971	1242814	3426	+	.	ID="RND-6_FAMILY-356";Tend="1185";Tstart="329";shortTE="F";uid="50e09e88-2b0e-4d98-bea6-7f6bf6fe203e"
CM017797.1	RepeatMasker	DNA/Kolobok-E	59801681	59802408	2175	+	.	ID="RND-5_FAMILY-12007";Tend="1831";Tstart="1102";shortTE="F";uid="565166c7-ce0c-4853-ab71-20862c167cf6"
CM017797.1	RepeatMasker	LTR/Pao	26376047	26377379	1830	+	.	ID="RND-6_FAMILY-65741";TEgroup="ctg_1%7CRND-6_FAMILY-65741%7C1";Tend="1061";Tstart="7";shortTE="F";uid="4b9f5b88-021f-4ce0-880a-8ae0d1ca5016"
CM017797.1	RepeatMasker	DNA/Ginger-1	25162169	25162342	498	+	.	ID="RND-6_FAMILY-8823";Tend="1530";Tstart="1364";shortTE="F";uid="82652ebc-077d-4e84-865d-23ec013d0006"
CM017797.1	RepeatMasker	DNA/hAT-Tip100	91294429	91294950	3461	+	.	ID="HAT-N16_AP";Tend="564";Tstart="1";shortTE="F";uid="47c5a27c-b1c9-49a1-b4f0-c3771bbf3780"
CM017797.1	RepeatMasker	Unknown	58229360	58230049	4397	+	.	ID="RND-6_FAMILY-13435";Tend="616";Tstart="1";shortTE="F";uid="ab7f685e-1b60-4e0a-b8cc-e60eacaa2c40"
CM017797.1	RepeatMasker	Unknown	61981723	61982069	1832	+	.	ID="RND-6_FAMILY-9277";Tend="1231";Tstart="875";shortTE="F";uid="4badcea7-2092-436c-a8d9-7d10f98dc8a3"
CM017797.1	RepeatMasker	DNA/hAT-Tip100	73446344	73447136	1115	+	.	ID="RND-6_FAMILY-2137";TEgroup="ctg_1%7CRND-6_FAMILY-2137%7C1";Tend="1195";Tstart="167";shortTE="F";uid="729212af-474b-45c1-acc8-755ee8c3f7b7"
CM017797.1	RepeatMasker	DNA/hAT-Tip100	5010793	5011058	549	+	.	ID="DNA8-87_AP";Tend="519";Tstart="238";shortTE="F";uid="cabb5807-fe71-4b8e-b935-178d84aa394b"
CM017797.1	RepeatMasker	DNA/hAT-Charlie	33845432	33845562	948	+	.	ID="HAT-N14_RPR";Tend="320";Tstart="192";shortTE="F";uid="32781a2c-268d-4688-9920-923bf2a91e91"
CM017797.1	RepeatMasker	RC/Helitron	3116249	3116520	794	+	.	ID="RND-6_FAMILY-33941";Tend="423";Tstart="198";shortTE="F";uid="41d1ad13-840b-442b-9b14-472bbc1a974b"
CM017797.1	RepeatMasker	DNA	50067117	50067320	512	+	.	ID="TTAA2D_AP";Tend="392";Tstart="171";shortTE="F";uid="18965114-726f-4547-a384-f4773ec4d115"
CM017797.1	RepeatMasker	DNA/Ginger-2	96044137	96044303	1062	+	.	ID="RND-5_FAMILY-1253";Tend="2879";Tstart="2713";shortTE="F";uid="333ef4cf-e829-4b6b-9340-8aa577f117a1"
CM017797.1	RepeatMasker	DNA	3848091	3848305	579	+	.	ID="RND-6_FAMILY-21122";Tend="1435";Tstart="1197";shortTE="F";uid="1ede10f8-8026-4075-8882-99cbc09e9bff"
CM017797.1	RepeatMasker	Unknown	43863762	43863875	11684	+	.	ID="RND-1_FAMILY-2";Tend="1204";Tstart="1086";shortTE="F";uid="4e7f31fe-ad56-4704-bf00-87028dea07cd"
CM017797.1	RepeatMasker	DNA	50540636	50540864	1000	+	.	ID="DNA4-2_AP";Tend="769";Tstart="542";shortTE="F";uid="94216c54-03bb-4d4b-911f-4673cc54f2b0"
CM017797.1	RepeatMasker	Unknown	97008506	97009068	3410	+	.	ID="RND-6_FAMILY-10554";Tend="1477";Tstart="926";shortTE="F";uid="0fab050e-d64a-411e-8325-aacd3310d7e6"
CM017797.1	RepeatMasker	DNA/hAT-Tip100	30503338	30503619	463	+	.	ID="RND-6_FAMILY-4692";Tend="1279";Tstart="986";shortTE="F";uid="901c1533-76d7-47ab-ad73-390c271dfeca"
CM017797.1	RepeatMasker	DNA	58104597	58104730	783	+	.	ID="dnax-2_ap";Tend="253";Tstart="118";shortTE="F";uid="5bf6371e-4284-4f77-9ccf-2a882280e986"
CM017797.1	RepeatMasker	LINE/CR1	56400925	56401228	1921	+	.	ID="RND-6_FAMILY-4085";Tend="3302";Tstart="2992";shortTE="F";uid="639d6220-4a86-4fc6-ab15-b1e0a37881d9"
CM017797.1	RepeatMasker	RC/Helitron	89004481	89004676	655	+	.	ID="RND-5_FAMILY-3092";Tend="922";Tstart="736";shortTE="F";uid="e6c4ef7a-1e72-4910-a0b9-cf03878482c3"
CM017797.1	RepeatMasker	DNA/hAT	90382114	90382578	3985	+	.	ID="RND-1_FAMILY-222";Tend="1356";Tstart="892";shortTE="F";uid="4bf4ed9b-ce44-4593-90bf-4079455eaa3f"
CM017797.1	RepeatMasker	LINE/L2	12395386	12396050	1810	+	.	ID="RND-5_FAMILY-2540";TEgroup="ctg_1%7CRND-5_FAMILY-2540%7C1";Tend="1506";Tstart="680";shortTE="F";uid="a45e32c2-9d04-4aa2-9dd9-0b6aa02f6534"
CM017797.1	RepeatMasker	Unknown	42682273	42683035	5506	+	.	ID="RND-1_FAMILY-88";Tend="1868";Tstart="1108";shortTE="F";uid="6c34ba74-e3c7-4dc1-90ba-b544396c3209"
CM017797.1	RepeatMasker	DNA/hAT	56270705	56272341	11336	+	.	ID="RND-1_FAMILY-134";Tend="5926";Tstart="4298";shortTE="F";uid="85832f96-ad98-43e0-9eac-ebb4f910ba86"
CM017797.1	RepeatMasker	DNA	32091861	32092045	423	+	.	ID="dna4-2b_ap";Tend="768";Tstart="601";shortTE="F";uid="1f90e31d-9880-4db5-89f5-0c0009d20f9e"
CM017797.1	RepeatMasker	DNA/Kolobok-E	18646786	18647198	982	+	.	ID="RND-5_FAMILY-3341";TEgroup="ctg_1%7CRND-5_FAMILY-3341%7C1";Tend="1477";Tstart="926";shortTE="F";uid="f514ff7b-2106-4ff5-b086-910a2c006c6d"
CM017797.1	RepeatMasker	DNA/hAT-Charlie	88731065	88731337	517	+	.	ID="RND-5_FAMILY-2008";TEgroup="ctg_1%7CRND-5_FAMILY-2008%7C2";Tend="1505";Tstart="1042";shortTE="T";uid="8338dc9d-31db-4348-81fb-341ec3152c40"
CM017797.1	RepeatMasker	DNA/Ginger-1	32086651	32086761	486	+	.	ID="RND-6_FAMILY-3353";Tend="2331";Tstart="2214";shortTE="F";uid="1c4068c8-ebab-460f-9700-3dab2bbba38f"
CM017797.1	RepeatMasker	DNA/hAT-Tip100	94974525	94974948	2254	+	.	ID="RND-1_FAMILY-263";Tend="895";Tstart="446";shortTE="F";uid="f79482ce-a7ff-4664-9bb9-126dec07f09b"
CM017797.1	RepeatMasker	DNA/Ginger-1	77136159	77137183	2329	+	.	ID="RND-6_FAMILY-566";Tend="1912";Tstart="889";shortTE="F";uid="f0715315-3ff2-4baa-814b-37eb3e49f23d"
CM017797.1	RepeatMasker	DNA/Kolobok-E	79442754	79442957	972	+	.	ID="KOLOBOKE-3_AP";Tend="2156";Tstart="1963";shortTE="F";uid="c2d600bc-e025-4dce-970d-1148fd2ce56f"
CM017797.1	RepeatMasker	DNA/hAT-Ac	34141029	34141453	1809	+	.	ID="DNA8-11B_AP";Tend="397";Tstart="20";shortTE="F";uid="1534a756-404f-4467-be86-e0d85834a60d"
CM017797.1	RepeatMasker	Unknown	73115592	73115782	587	+	.	ID="RND-5_FAMILY-392";Tend="1128";Tstart="929";shortTE="F";uid="eb361f65-5ea1-44a4-8638-79d9bce09687"
CM017797.1	RepeatMasker	DNA	78834316	78834526	934	+	.	ID="TTAA11_AP";Tend="373";Tstart="122";shortTE="F";uid="292c783f-1e96-4187-abca-bfe4f66767f4"
CM017797.1	RepeatMasker	DNA/hAT	31414430	31414532	538	+	.	ID="RND-6_FAMILY-20555";Tend="1307";Tstart="1198";shortTE="F";uid="f19ce695-f5b8-45dc-b756-b2ca60971c63"
CM017797.1	RepeatMasker	RC/Helitron	56253178	56254160	8161	+	.	ID="RND-6_FAMILY-5005";Tend="2293";Tstart="1333";shortTE="F";uid="db81e74c-1aba-4d6f-b30f-5c5673cde465"
CM017797.1	RepeatMasker	Unknown	4372392	4372508	509	+	.	ID="RND-1_FAMILY-189";Tend="1128";Tstart="1016";shortTE="F";uid="cab96e83-46e1-4346-acfc-d819fa1d2985"
CM017797.1	RepeatMasker	DNA/Ginger-1	16418881	16419062	1441	+	.	ID="RND-6_FAMILY-566";Tend="2325";Tstart="2139";shortTE="F";uid="df0e1baf-4695-41d5-9e14-576e4f9e1783"
CM017797.1	RepeatMasker	DNA	85279073	85279494	1728	+	.	ID="DNA4-2_AP";Tend="473";Tstart="1";shortTE="F";uid="03a8908a-ff69-4573-b92c-0c6ebe56711f"
CM017797.1	RepeatMasker	LINE/R1	2401234	2401395	1267	+	.	ID="RND-6_FAMILY-8377";Tend="1452";Tstart="1291";shortTE="F";uid="5524e92f-47c9-4e9a-bcc9-0f4067ec86f9"
CM017797.1	RepeatMasker	RC/Helitron	94071869	94072019	484	+	.	ID="RND-3_FAMILY-395";Tend="1592";Tstart="1439";shortTE="F";uid="fe715fa4-4c4c-40c5-8667-4b48410554ab"
CM017797.1	RepeatMasker	DNA/hAT	51215230	51215805	3319	+	.	ID="RND-6_FAMILY-9761";Tend="1438";Tstart="883";shortTE="F";uid="e4e92cb3-dd00-44f2-b2ad-0086f36561f8"
CM017797.1	RepeatMasker	DNA/hAT-hAT19	13373743	13373934	595	+	.	ID="DNA8-52_AP";Tend="432";Tstart="227";shortTE="F";uid="4b84add7-7ace-40e4-b775-cdbe58fbb528"
CM017797.1	RepeatMasker	DNA/hAT-Charlie	87544609	87545135	2153	+	.	ID="DNA8-86_AP";Tend="466";Tstart="18";shortTE="F";uid="cb0337e0-1d5e-4641-9759-83b5a2f2b8d4"
CM017797.1	RepeatMasker	DNA/Kolobok-E	39939527	39940241	5430	+	.	ID="RND-1_FAMILY-340";Tend="1722";Tstart="996";shortTE="F";uid="f1381c1b-8b55-4a32-92cf-3e12cb3fb908"
CM017797.1	RepeatMasker	DNA/hAT-Tip100	74761173	74761355	572	+	.	ID="DNA8-16B_AP";Tend="167";Tstart="2";shortTE="F";uid="9fd6ed8d-f6ba-41f2-b56d-07971810ae90"
CM017797.1	RepeatMasker	DNA	10825324	10825683	2659	+	.	ID="TTAA6_AP";Tend="425";Tstart="54";shortTE="F";uid="91fac2f1-b32a-4a62-beb3-9b03290da44b"
CM017797.1	RepeatMasker	DNA	47764967	47765275	1373	+	.	ID="TTAA18B_AP";Tend="571";Tstart="241";shortTE="F";uid="5738563a-e4d5-4ad6-8ae4-f380080e367d"
CM017797.1	RepeatMasker	DNA/hAT-Ac	70238759	70239046	1596	+	.	ID="DNA8-91B_AP";Tend="860";Tstart="562";shortTE="F";uid="c1c940b6-b583-4b38-8451-ed594b51965e"
CM017797.1	RepeatMasker	DNA	100426847	100427277	3063	+	.	ID="TTAA24_AP";Tend="427";Tstart="1";shortTE="F";uid="9713b84a-de9a-47ff-81cb-05792ba8f091"
CM017797.1	RepeatMasker	DNA/hAT-Ac	89362215	89362459	1004	+	.	ID="RND-6_FAMILY-25007";Tend="1871";Tstart="1628";shortTE="F";uid="35785ec5-2d1c-471f-9015-f071c10cf318"
CM017797.1	RepeatMasker	DNA/hAT-hAT19	97892315	97892507	665	+	.	ID="RND-6_FAMILY-1531";Tend="4100";Tstart="3901";shortTE="F";uid="f0814a4d-82f3-43bb-aed2-565202203431"
CM017797.1	RepeatMasker	DNA	65600043	65600723	2434	+	.	ID="DNA4-2_AP";Tend="769";Tstart="162";shortTE="F";uid="788bee5e-8d24-477e-a6cb-95550c4fdd44"
CM017797.1	RepeatMasker	Unknown	82884572	82885037	619	+	.	ID="RND-5_FAMILY-2862";TEgroup="ctg_1%7CRND-5_FAMILY-2862%7C2";Tend="1123";Tstart="374";shortTE="F";uid="c25614f2-ca89-4c05-884f-2d767d065a49"
CM017797.1	RepeatMasker	DNA/Kolobok-E	69475527	69475736	506	+	.	ID="RND-6_FAMILY-11365";Tend="948";Tstart="762";shortTE="F";uid="76e5f15d-256e-4d5b-a2e9-26fd3cee8b47"
CM017797.1	RepeatMasker	DNA/hAT-hAT19	73116248	73116947	4467	+	.	ID="RND-6_FAMILY-22572";Tend="1661";Tstart="956";shortTE="F";uid="5c593d3a-5570-4e85-8a70-f5dd239df5ae"
CM017797.1	RepeatMasker	Unknown	62013623	62013784	793	+	.	ID="RND-1_FAMILY-230";Tend="1148";Tstart="957";shortTE="F";uid="7f267c8c-6f28-46b0-9439-f8af961b998a"
CM017797.1	RepeatMasker	Unknown	40062993	40063168	476	+	.	ID="RND-6_FAMILY-4707";Tend="766";Tstart="597";shortTE="F";uid="67c51123-3616-4dec-810a-14652d41c13c"
CM017797.1	RepeatMasker	Unknown	82220014	82220840	4174	+	.	ID="RND-6_FAMILY-25934";Tend="1649";Tstart="900";shortTE="F";uid="ff52b5a1-cd03-41e1-840f-f6c77115420d"
CM017797.1	RepeatMasker	RC/Helitron	88788732	88788988	1043	+	.	ID="RND-6_FAMILY-33941";Tend="422";Tstart="189";shortTE="F";uid="b639ea6f-a345-4b4b-b12f-f3d2e0eabaa5"
CM017797.1	RepeatMasker	DNA/Kolobok-E	24566669	24566913	483	+	.	ID="RND-6_FAMILY-11365";Tend="2233";Tstart="1966";shortTE="F";uid="ecef95f4-5f44-44b9-87ee-33399819384d"
CM017797.1	RepeatMasker	DNA	81699650	81699764	542	+	.	ID="DNA8-88_AP";Tend="613";Tstart="499";shortTE="F";uid="b86a20e1-edcb-487c-80a4-5f0c364c3c1e"
CM017797.1	RepeatMasker	DNA	45482357	45482674	558	+	.	ID="DNAX-2_AP";Tend="334";Tstart="2";shortTE="F";uid="3850d27c-6120-4a6c-8fa8-b6ae64483652"
CM017797.1	RepeatMasker	DNA/Kolobok-E	57795187	57795482	447	+	.	ID="RND-6_FAMILY-14191";Tend="1715";Tstart="1449";shortTE="F";uid="d546c220-919b-4973-b8b7-a103a9375314"
CM017797.1	RepeatMasker	DNA/hAT-Tip100	91371438	91372796	8326	+	.	ID="rnd-5_family-9692";Tend="2430";Tstart="278";shortTE="F";uid="739123c1-b6a7-4350-8549-119c8843bda5"
CM017797.1	RepeatMasker	DNA/hAT	20004029	20004314	878	+	.	ID="RND-1_FAMILY-22";Tend="2927";Tstart="2603";shortTE="F";uid="5ffc20e0-0e31-48a3-9194-86bd8b1ecc1e"
CM017797.1	RepeatMasker	DNA	82785859	82785987	641	+	.	ID="dna4-2_ap";Tend="125";Tstart="1";shortTE="F";uid="93807f13-4ad6-4f17-93a4-50b76abb0897"
CM017797.1	RepeatMasker	Retroposon?	57623888	57624172	1040	+	.	ID="RND-6_FAMILY-2964";Tend="1225";Tstart="939";shortTE="F";uid="65448f0e-579c-4135-a43c-6c4cecfa2da7"
CM017797.1	RepeatMasker	Unknown	76255009	76255263	810	+	.	ID="RND-5_FAMILY-1341";Tend="1180";Tstart="946";shortTE="F";uid="24e7e42a-5445-4816-a40a-2d6e8fa9045c"
CM017797.1	RepeatMasker	Unknown	15010061	15010311	1644	+	.	ID="RND-5_FAMILY-2711";Tend="1189";Tstart="943";shortTE="F";uid="d68e168c-4b9f-4152-ba84-be0495c2568d"
CM017797.1	RepeatMasker	DNA/hAT?	54557246	54557412	1008	+	.	ID="RND-4_FAMILY-875";Tend="1555";Tstart="1389";shortTE="F";uid="4d90d260-1711-4838-8c21-cd1cb99b94ea"
CM017797.1	RepeatMasker	Retroposon?	30896760	30897044	526	+	.	ID="SINE2-1_AP";Tend="1411";Tstart="1099";shortTE="F";uid="cc41fa5f-a541-43d6-b1ec-588b402d3069"
CM017797.1	RepeatMasker	DNA/hAT-hAT19	77064616	77064769	400	+	.	ID="HAT-N18_AP";Tend="433";Tstart="275";shortTE="F";uid="c465834d-5f44-4e06-bdc3-d4a826d6944e"
CM017797.1	RepeatMasker	DNA/Kolobok-E	39930675	39932076	10193	+	.	ID="RND-6_FAMILY-6582";Tend="2312";Tstart="858";shortTE="F";uid="fc9ea482-2397-4413-8dfe-ae7db584eb6e"
CM017797.1	RepeatMasker	DNA/hAT-Tip100	32238905	32239402	712	+	.	ID="dna8-87_ap";Tend="748";Tstart="1";shortTE="F";uid="a3d227fa-a1e2-4d31-8911-5b96b8724838"
CM017797.1	RepeatMasker	DNA	84459200	84459541	1134	+	.	ID="ttaa4c_ap";Tend="420";Tstart="121";shortTE="F";uid="3a41687c-e14d-4f92-8ba9-af36e3e1ce89"
CM017797.1	RepeatMasker	DNA	23320676	23321164	1832	+	.	ID="RND-6_FAMILY-8475";Tend="1468";Tstart="985";shortTE="F";uid="8446d699-9032-41fb-809c-6c0b18c5ed57"
CM017797.1	RepeatMasker	DNA/Ginger-2	80597953	80598394	900	+	.	ID="GINGER2-1_LMI";Tend="2871";Tstart="2429";shortTE="F";uid="114a1956-401c-47e7-a90b-88f0527b29a1"
CM017797.1	RepeatMasker	DNA/Kolobok-E	45993295	45993508	1421	+	.	ID="rnd-5_family-1272";Tend="1768";Tstart="1591";shortTE="F";uid="db1e11c7-2ff6-4942-88b3-8c9e08e33fd1"
CM017797.1	RepeatMasker	DNA	50712772	50713077	2548	+	.	ID="RND-5_FAMILY-9481";Tend="1209";Tstart="902";shortTE="F";uid="6ec9eafa-0bc0-40a8-9125-ecb45326f9df"
CM017797.1	RepeatMasker	DNA/hAT-Charlie	48482135	48482373	1106	+	.	ID="RND-5_FAMILY-9648";Tend="1368";Tstart="1128";shortTE="F";uid="a295e8d7-8eb5-4e57-89a3-60d424741f70"
CM017797.1	RepeatMasker	DNA/hAT-hAT19	56964824	56965024	858	+	.	ID="RND-6_FAMILY-9539";Tend="10467";Tstart="10256";shortTE="F";uid="f2c35bf5-1be1-4de6-9949-23996a28dc9c"
CM017797.1	RepeatMasker	DNA/Kolobok-E	17383832	17384357	508	+	.	ID="RND-1_FAMILY-390";Tend="2129";Tstart="1600";shortTE="F";uid="434b0cc9-5917-45b5-ac8c-4d0d75af9445"
CM017797.1	RepeatMasker	RC/Helitron	40947632	40948114	3134	+	.	ID="RND-4_FAMILY-243";Tend="1435";Tstart="952";shortTE="F";uid="f9ad3583-0add-4892-991c-4c2e4ddd36dd"
CM017797.1	RepeatMasker	Retroposon?	14018754	14019276	2649	+	.	ID="RND-5_FAMILY-8610";Tend="1327";Tstart="758";shortTE="F";uid="7d9818dd-5986-41a5-a2ef-f93da0f1435b"
CM017797.1	RepeatMasker	DNA	1548603	1548811	904	+	.	ID="rnd-6_family-18096";Tend="1200";Tstart="1058";shortTE="F";uid="5e076d11-67ac-40db-9cb7-518022d13944"
CM017797.1	RepeatMasker	DNA/hAT-Ac	15631299	15631442	458	+	.	ID="RND-6_FAMILY-3608";Tend="1608";Tstart="1459";shortTE="F";uid="a662db4a-4177-41fa-a995-015bcce2cad6"
CM017797.1	RepeatMasker	DNA	45411821	45412046	913	+	.	ID="RND-6_FAMILY-8475";Tend="1468";Tstart="1250";shortTE="F";uid="b90209d6-348c-4ebf-b0c3-bf650712a5ba"
CM017797.1	RepeatMasker	Unknown	84882024	84882245	637	+	.	ID="RND-5_FAMILY-86";Tend="2617";Tstart="2400";shortTE="F";uid="48949303-dc0e-409f-a0a7-0e0ed939a77b"
CM017797.1	RepeatMasker	DNA/TcMar-m44	30549045	30549187	982	+	.	ID="DNAX-3_AP";Tend="141";Tstart="1";shortTE="F";uid="df53e2a0-df69-482c-b7a7-9c6bac4899a4"
CM017797.1	RepeatMasker	Retroposon?	91903221	91903801	2244	+	.	ID="RND-6_FAMILY-18748";Tend="2017";Tstart="1191";shortTE="F";uid="b4404f4c-9859-477a-9af9-da670e603438"
CM017797.1	RepeatMasker	Unknown	99832483	99832699	519	+	.	ID="RND-1_FAMILY-75";Tend="1069";Tstart="879";shortTE="F";uid="67d6f683-3b88-4e2c-a9a6-815148188848"
CM017797.1	RepeatMasker	RC/Helitron	24108838	24109000	707	+	.	ID="RND-6_FAMILY-3839";Tend="1605";Tstart="1461";shortTE="F";uid="3c711816-bdff-44a3-aeaa-b101e68e23fe"
CM017797.1	RepeatMasker	LTR/Pao	8488229	8488338	809	+	.	ID="RND-6_FAMILY-6199";Tend="619";Tstart="511";shortTE="F";uid="e08f1486-6db4-48e7-aea7-4609a7ab895c"
CM017797.1	RepeatMasker	DNA/Ginger-1	75051781	75052225	1095	+	.	ID="RND-6_FAMILY-8823";Tend="1763";Tstart="1298";shortTE="F";uid="2aafa220-cc2c-4fa5-b380-9134d15d751a"
CM017797.1	RepeatMasker	DNA	17594486	17595015	2799	+	.	ID="RND-1_FAMILY-304";Tend="1998";Tstart="1446";shortTE="F";uid="e0b0a10b-0e6d-441f-a2a1-f1f067ce9035"
CM017797.1	RepeatMasker	DNA/hAT-Tip100	46477506	46478053	597	+	.	ID="RND-5_FAMILY-1991";Tend="3873";Tstart="3328";shortTE="F";uid="921e16a3-ae74-414e-a1e1-05bbe322114f"
CM017797.1	RepeatMasker	DNA	63122750	63123268	1760	+	.	ID="RND-6_FAMILY-8475";Tend="1481";Tstart="959";shortTE="F";uid="cc5c2a68-fc3a-42c0-b546-721ffff663a2"
CM017797.1	RepeatMasker	DNA/Ginger-1	19386452	19386966	2874	+	.	ID="RND-6_FAMILY-23998";Tend="1478";Tstart="965";shortTE="F";uid="1b01636f-6e2f-4dfc-8f29-07caa79ddd24"
CM017797.1	RepeatMasker	DNA	27596520	27596766	478	+	.	ID="DNA-4_LMI";Tend="588";Tstart="343";shortTE="F";uid="91f71966-bb8a-4b3d-ac8e-445d78aec767"
CM017797.1	RepeatMasker	DNA	12676232	12676641	726	+	.	ID="DNAX-2_AP";Tend="467";Tstart="2";shortTE="F";uid="0dee69f9-e699-4a1f-be70-61a0b625dcba"
CM017797.1	RepeatMasker	DNA/Ginger	17066770	17066933	715	+	.	ID="RND-6_FAMILY-7638";Tend="1135";Tstart="977";shortTE="F";uid="8cf7e0b0-2f1f-4ce6-9b15-aa7ef7deb2f9"
CM017797.1	RepeatMasker	DNA/Maverick	26930077	26930388	419	+	.	ID="POLINTON-3_NVI";Tend="1564";Tstart="1260";shortTE="F";uid="479d4b80-b05a-4b0d-be96-f28ef598d75f"
CM017797.1	RepeatMasker	DNA/Kolobok-E	52667295	52667406	598	+	.	ID="RND-6_FAMILY-11365";Tend="847";Tstart="737";shortTE="F";uid="75564c03-3606-469f-a884-df76f9b88695"
CM017797.1	RepeatMasker	DNA/hAT-hAT19	18650793	18650899	556	+	.	ID="RND-6_FAMILY-10536";Tend="1630";Tstart="1522";shortTE="F";uid="05955825-581a-4c15-8ca1-763d324666c1"
CM017797.1	RepeatMasker	DNA/hAT	93051158	93051419	905	+	.	ID="RND-5_FAMILY-78";Tend="1836";Tstart="1585";shortTE="F";uid="ca224aeb-b5ee-40ca-8f65-e8aad58d64c9"
CM017797.1	RepeatMasker	LINE/I	80851814	80851944	987	+	.	ID="RND-6_FAMILY-4244";Tend="847";Tstart="717";shortTE="F";uid="5255fea6-3c4d-4cce-8ef5-113f9b849d54"
CM017797.1	RepeatMasker	DNA/hAT-Ac	87703148	87703276	629	+	.	ID="RND-6_FAMILY-3040";Tend="679";Tstart="560";shortTE="F";uid="a1e07e19-64e5-44ee-a230-8f5ffa632967"
CM017797.1	RepeatMasker	DNA	85647989	85648358	1552	+	.	ID="DNA4-2_AP";Tend="370";Tstart="1";shortTE="F";uid="5baed012-aa08-46ec-ab75-3b07cb999253"
CM017797.1	RepeatMasker	DNA/hAT-Charlie	29536968	29537106	760	+	.	ID="HAT-N11_AP";Tend="486";Tstart="343";shortTE="F";uid="b86d1925-2691-4510-aca4-f3f68a82f19f"
CM017797.1	RepeatMasker	DNA/Kolobok-E	15459252	15459368	455	+	.	ID="RND-1_FAMILY-390";Tend="4053";Tstart="3945";shortTE="F";uid="436eab00-3b47-4cf7-b188-aacb458bd3cd"
CM017797.1	RepeatMasker	DNA/Kolobok-E	51027815	51028222	1560	+	.	ID="RND-6_FAMILY-11365";Tend="2278";Tstart="1884";shortTE="F";uid="cbfb9eb2-1ab4-46c7-8275-dc64bf1465e4"
CM017797.1	RepeatMasker	DNA	15589452	15589950	2438	+	.	ID="DNA4-2_AP";Tend="769";Tstart="271";shortTE="F";uid="e2668f3c-0254-435d-92e8-1565fd6d3d1c"
CM017797.1	RepeatMasker	DNA	73804777	73804922	503	+	.	ID="RND-6_FAMILY-782";Tend="1307";Tstart="1163";shortTE="F";uid="2ca41b15-8e64-4162-884f-ec37d6c6ddcf"
CM017797.1	RepeatMasker	Unknown	87927278	87927803	820	+	.	ID="RND-1_FAMILY-333";Tend="2397";Tstart="1964";shortTE="F";uid="7409174b-b7d2-4d34-918c-5700a752765b"
CM017797.1	RepeatMasker	DNA/Kolobok-E	81176666	81177252	779	+	.	ID="KOLOBOKE-3_AP";Tend="2178";Tstart="1629";shortTE="F";uid="fb3b2da4-b33a-4021-91b2-53f13c4d334e"
CM017797.1	RepeatMasker	LINE/I	68076003	68076162	414	+	.	ID="RND-6_FAMILY-620";Tend="1511";Tstart="1336";shortTE="F";uid="cca8970a-fe62-4bef-9317-b6688324fe60"
CM017797.1	RepeatMasker	Unknown	50031483	50031613	948	+	.	ID="RND-1_FAMILY-230";Tend="1099";Tstart="969";shortTE="F";uid="8ad4b4de-8966-4c0a-acd6-581199ae27d5"
CM017797.1	RepeatMasker	Unknown	57874576	57874863	694	+	.	ID="RND-6_FAMILY-12336";Tend="1426";Tstart="1155";shortTE="F";uid="d60dd5da-8968-478f-870c-82433b793c39"
CM017797.1	RepeatMasker	Unknown	87541829	87542849	6594	+	.	ID="RND-1_FAMILY-59";Tend="1870";Tstart="861";shortTE="F";uid="e98f110d-33f6-474c-b051-0a217403fafd"
CM017797.1	RepeatMasker	DNA/hAT?	91588210	91588401	706	+	.	ID="RND-4_FAMILY-875";Tend="1294";Tstart="1092";shortTE="F";uid="dfced0ca-ea5b-4bb8-a081-6ca57a2e4d1a"
CM017797.1	RepeatMasker	DNA/hAT-Tip100	27478979	27479509	778	+	.	ID="hat-15_lmi";Tend="4269";Tstart="3839";shortTE="F";uid="6e2f153f-1d06-4850-a0f0-befbe13747c9"
CM017797.1	RepeatMasker	DNA	51525844	51526297	2480	+	.	ID="DNAX-2_AP";Tend="467";Tstart="1";shortTE="F";uid="77a75ef7-7359-4cbc-99ec-67397ff055c2"
CM017797.1	RepeatMasker	DNA/Kolobok-E	85604636	85605042	429	+	.	ID="RND-5_FAMILY-4701";Tend="1504";Tstart="1128";shortTE="F";uid="7c755bbf-f21d-4281-9e6f-e8801aa2f69c"
CM017797.1	RepeatMasker	DNA/Ginger-1	9584717	9584858	474	+	.	ID="GINGER1-1_AP";Tend="3397";Tstart="3232";shortTE="F";uid="c3b1c6f2-5688-4cd6-8310-54ca9626b21d"
CM017797.1	RepeatMasker	Unknown	6669288	6669606	751	+	.	ID="RND-5_FAMILY-3917";Tend="1253";Tstart="959";shortTE="F";uid="62f21d16-bca4-441f-a6c6-b06009357bf4"
CM017797.1	RepeatMasker	DNA/hAT	9024022	9024227	1487	+	.	ID="DNA8-38_AP";Tend="452";Tstart="245";shortTE="F";uid="2e1cfb72-ad98-4c79-8569-e48d16bbd9c7"
CM017797.1	RepeatMasker	DNA	21719857	21720135	2363	+	.	ID="RND-5_FAMILY-3783";Tend="2294";Tstart="2016";shortTE="F";uid="ce7df755-f708-45a2-8b93-3c59dd59e178"
CM017797.1	RepeatMasker	Retroposon?	49237087	49237251	487	+	.	ID="RND-6_FAMILY-3689";Tend="800";Tstart="657";shortTE="F";uid="d14a021c-f0a0-4eef-91be-9d5736ff9da2"
CM017797.1	RepeatMasker	LINE/I	65137659	65137836	536	+	.	ID="RND-6_FAMILY-8648";Tend="1992";Tstart="1838";shortTE="F";uid="6989ad71-9952-412d-b0ca-7e90d63a948c"
CM017797.1	RepeatMasker	RC/Helitron	24799230	24799591	1853	+	.	ID="RND-1_FAMILY-4";Tend="1687";Tstart="1333";shortTE="F";uid="d4aa38d5-8e8c-45a3-a375-66cf3cbcd70f"
CM017797.1	RepeatMasker	DNA/hAT-Charlie	26675227	26675717	2803	+	.	ID="RND-6_FAMILY-14311";Tend="1487";Tstart="938";shortTE="F";uid="25c0e5a6-f7e4-48fc-82f6-ad279a018e0e"
CM017797.1	RepeatMasker	DNA/Kolobok-E	81120590	81120698	584	+	.	ID="KOLOBOKE-3_AP";Tend="5200";Tstart="5092";shortTE="F";uid="86a97789-11e9-4761-b8ff-076a93d5f26c"
CM017797.1	RepeatMasker	DNA/Kolobok-E	57784205	57785255	3111	+	.	ID="RND-1_FAMILY-191";Tend="1270";Tstart="180";shortTE="F";uid="d9d42d84-2982-4392-acc6-1ac8f12a212e"
CM017797.1	RepeatMasker	DNA/Kolobok-E	21135837	21136735	6453	+	.	ID="RND-5_FAMILY-12007";Tend="1833";Tstart="927";shortTE="F";uid="8b30f771-88f0-4118-b26c-5f85739a8207"
CM017797.1	RepeatMasker	DNA/hAT-Tip100	12945825	12945988	623	+	.	ID="RND-6_FAMILY-1355";Tend="418";Tstart="269";shortTE="F";uid="531241dd-68ce-4ddd-b55c-1b4e080a0afd"
CM017797.1	RepeatMasker	DNA/hAT	96320880	96321466	519	+	.	ID="RND-6_FAMILY-6933";TEgroup="ctg_1%7CRND-6_FAMILY-6933%7C1";Tend="1940";Tstart="969";shortTE="T";uid="936c82cf-1a27-44a3-bdf3-d1cd2724260a"
CM017797.1	RepeatMasker	Unknown	81883855	81884112	1605	+	.	ID="RND-4_FAMILY-1490";Tend="1222";Tstart="969";shortTE="F";uid="5173c85c-f93a-4747-99d4-2c7ae4ca16e1"
CM017797.1	RepeatMasker	DNA/Kolobok-E	6758065	6758542	1151	+	.	ID="RND-6_FAMILY-15326";Tend="1668";Tstart="1210";shortTE="F";uid="e5ebd465-83dc-47af-b49f-bd09d86f22a5"
CM017797.1	RepeatMasker	DNA	80988136	80988579	2623	+	.	ID="DNAX-2_AP";Tend="467";Tstart="1";shortTE="F";uid="cb21ef39-af34-47e6-ad23-4dbfd8a5e231"
CM017797.1	RepeatMasker	Retroposon?	23585849	23587397	8562	+	.	ID="RND-5_FAMILY-4678";Tend="2651";Tstart="1044";shortTE="F";uid="d069f6c4-f035-413f-a32f-aada184c28f7"
CM017797.1	RepeatMasker	DNA	43843128	43843969	14061	+	.	ID="RND-1_FAMILY-17";Tend="1935";Tstart="1037";shortTE="F";uid="fc74eda7-395a-4785-bb7b-2d070bb82ff8"
CM017797.1	RepeatMasker	DNA/TcMar-Tc1	37362081	37362582	2227	+	.	ID="RND-6_FAMILY-1623";Tend="1869";Tstart="1363";shortTE="F";uid="85af6c15-6621-46e9-85b2-130cd3bb6452"
CM017797.1	RepeatMasker	DNA	5157270	5157431	726	+	.	ID="RND-6_FAMILY-6286";Tend="1142";Tstart="955";shortTE="F";uid="3f753022-2001-4ab2-852f-5ac29e374b12"
CM017797.1	RepeatMasker	Unknown	10012736	10012865	678	+	.	ID="RND-4_FAMILY-42";Tend="1246";Tstart="1125";shortTE="F";uid="92eff537-5235-4406-b2b7-bf9a342633ad"
CM017797.1	RepeatMasker	DNA/Kolobok-E	13991574	13992823	7194	+	.	ID="RND-6_FAMILY-14191";Tend="2095";Tstart="800";shortTE="F";uid="9c37804e-2939-4978-854a-1700e947500e"
CM017797.1	RepeatMasker	DNA/Kolobok-E	45433467	45434342	5906	+	.	ID="RND-5_FAMILY-12007";Tend="1842";Tstart="940";shortTE="F";uid="836036ad-dff8-40bc-af39-8ae7a24ac994"
CM017797.1	RepeatMasker	DNA/Kolobok-E	32443383	32443815	3339	+	.	ID="RND-6_FAMILY-11365";Tend="2233";Tstart="1799";shortTE="F";uid="0cf411c6-d897-4fd2-9cca-16120be995f9"
CM017797.1	RepeatMasker	RC/Helitron	21841687	21842273	3141	+	.	ID="RND-1_FAMILY-71";Tend="1932";Tstart="1327";shortTE="F";uid="b7c0f58a-027b-4afe-a8dc-9ff4ec125049"
CM017797.1	RepeatMasker	DNA/Sola-1	20816260	20816384	606	+	.	ID="RND-6_FAMILY-1792";Tend="1616";Tstart="1497";shortTE="F";uid="c14a0363-43ec-4fad-980c-d003a297f9eb"
CM017797.1	RepeatMasker	LINE/CR1	26782305	26782742	530	+	.	ID="RND-6_FAMILY-10194";TEgroup="ctg_1%7CRND-6_FAMILY-10194%7C1";Tend="266";Tstart="14";shortTE="F";uid="83293d07-c777-4c31-bade-f5139c8095c5"
CM017797.1	RepeatMasker	DNA/Kolobok-E	17122970	17123117	569	+	.	ID="RND-6_FAMILY-6582";Tend="2126";Tstart="1971";shortTE="F";uid="b6264503-22f4-4a56-a357-9d5bd7b592bf"
CM017797.1	RepeatMasker	DNA/Kolobok-E	81977718	81977995	525	+	.	ID="KOLOBOKE-3_AP";Tend="5179";Tstart="4893";shortTE="F";uid="5d633c92-658f-4e0a-b69a-d10e09c3780f"
CM017797.1	RepeatMasker	DNA	60207813	60207937	1099	+	.	ID="DNA3-1_AP";Tend="126";Tstart="2";shortTE="F";uid="a255a8f1-ba40-46a4-807d-4e390d39342b"
CM017797.1	RepeatMasker	DNA/Ginger-1	95477436	95477976	3304	+	.	ID="rnd-1_family-196";Tend="1414";Tstart="861";shortTE="F";uid="a15b1e19-df43-46ea-88a0-b34c9f0334aa"
CM017797.1	RepeatMasker	DNA/Kolobok-E	12738290	12739037	1072	+	.	ID="RND-6_FAMILY-11365";TEgroup="ctg_1%7CRND-6_FAMILY-11365%7C1";Tend="2228";Tstart="1172";shortTE="F";uid="6fb32b8f-5149-4e44-bf46-86ae51f4c9d6"
CM017797.1	RepeatMasker	DNA/hAT-hAT19	82139679	82139854	440	+	.	ID="HAT-N9_AP";Tend="162";Tstart="1";shortTE="F";uid="8c0f7bab-02aa-4744-bb0a-383ceeb52cd9"
CM017797.1	RepeatMasker	DNA/hAT-hAT19	15639477	15639744	843	+	.	ID="HAT-N18_AP";Tend="226";Tstart="3";shortTE="F";uid="f1d43c2e-00ae-45ef-ac93-63b7cdbb759f"
CM017797.1	RepeatMasker	DNA	77463159	77463318	586	+	.	ID="RND-6_FAMILY-23209";Tend="1683";Tstart="1509";shortTE="F";uid="439977df-841f-48b7-a617-c2738fb20d71"
CM017797.1	RepeatMasker	DNA	45692296	45692440	462	+	.	ID="DNA8-88_AP";Tend="615";Tstart="479";shortTE="F";uid="d0c68965-4e59-40b5-b12e-9c8c030a4cbb"
CM017797.1	RepeatMasker	LINE/I-Jockey	26184528	26184846	628	+	.	ID="RND-6_FAMILY-2628";Tend="1547";Tstart="1234";shortTE="F";uid="e3f89132-9501-4611-bbf3-d132d9ff9a1d"
CM017797.1	RepeatMasker	DNA	60548005	60548389	1187	+	.	ID="RND-5_FAMILY-1150";TEgroup="ctg_1%7CRND-5_FAMILY-1150%7C4";Tend="1757";Tstart="1071";shortTE="F";uid="2eba3e2b-f4a6-4958-b6ef-dfe8e10490d2"
CM017797.1	RepeatMasker	Retroposon?	17480899	17481305	2342	+	.	ID="RND-4_FAMILY-346";Tend="1321";Tstart="913";shortTE="F";uid="5b0ad894-4047-4983-990c-a8c5ce6a1619"
CM017797.1	RepeatMasker	DNA	44263295	44263436	429	+	.	ID="dna4-2_ap";Tend="137";Tstart="2";shortTE="F";uid="361204d1-cfc1-4733-bb23-ce60d8d2c629"
CM017797.1	RepeatMasker	Unknown	94336669	94336890	1498	+	.	ID="RND-1_FAMILY-177";Tend="1137";Tstart="918";shortTE="F";uid="fe813783-8469-4d80-b128-69f28d82f7c0"
CM017797.1	RepeatMasker	DNA/Ginger-1	96257446	96257695	1892	+	.	ID="RND-6_FAMILY-566";Tend="2155";Tstart="1905";shortTE="F";uid="f3b28418-1124-4bd1-820b-8f4d15618a6a"
CM017797.1	RepeatMasker	DNA/hAT-Charlie	57092908	57093231	2378	+	.	ID="DNA8-33_AP";Tend="327";Tstart="1";shortTE="F";uid="e5c5df36-b3f9-47c0-8df1-aa78e1c0a7ed"
CM017797.1	RepeatMasker	DNA/hAT-Tip100	15393069	15393180	723	+	.	ID="RND-5_FAMILY-8078";Tend="1118";Tstart="1009";shortTE="F";uid="63a5f6b1-26f2-47c1-bfdd-3d0ee2b58c00"
CM017797.1	RepeatMasker	DNA/Kolobok-E	84312483	84312953	1874	+	.	ID="rnd-5_family-12007";Tend="2400";Tstart="1467";shortTE="F";uid="ae63931e-fb0c-4ef6-826e-3e575d113486"
CM017797.1	RepeatMasker	DNA/Kolobok-E	54154211	54154707	3566	+	.	ID="RND-6_FAMILY-15326";Tend="1461";Tstart="947";shortTE="F";uid="de38a8b0-7df8-4c55-afc5-faa72b80e290"
CM017797.1	RepeatMasker	Retroposon?	79460927	79461311	432	+	.	ID="RND-6_FAMILY-9961";Tend="1226";Tstart="820";shortTE="F";uid="06cd8e7b-fa43-42d7-af9e-a91d8f37e345"
CM017797.1	RepeatMasker	DNA	83372730	83373248	2246	+	.	ID="DNA8-61_AP";Tend="517";Tstart="1";shortTE="F";uid="c9312239-87f6-4226-9f92-cc5e6a3a634a"
CM017797.1	RepeatMasker	DNA	62065385	62067262	14614	+	.	ID="RND-6_FAMILY-21122";Tend="1969";Tstart="90";shortTE="F";uid="d013b635-3429-4e77-b766-daa650aae606"
CM017797.1	RepeatMasker	Unknown	89730340	89730676	910	+	.	ID="RND-6_FAMILY-913";TEgroup="ctg_1%7CRND-6_FAMILY-913%7C1";Tend="1705";Tstart="1459";shortTE="F";uid="ff629c39-ead0-4e7d-b7e9-e97cacc3b8f7"
CM017797.1	RepeatMasker	DNA/hAT-Tip100	58096187	58098015	22018	+	.	ID="rnd-5_family-506";Tend="2370";Tstart="608";shortTE="F";uid="6ed4e71c-959f-4136-bd15-41217cc44446"
CM017797.1	RepeatMasker	DNA/hAT-Tip100	54203894	54204212	1129	+	.	ID="DNA8-28_AP";TEgroup="ctg_1%7CDNA8-28_AP%7C9";Tend="949";Tstart="1";shortTE="F";uid="381c00ba-7560-45b2-99dc-24fe2ff2a63f"
CM017797.1	RepeatMasker	DNA/Kolobok-E	95191752	95191872	417	+	.	ID="RND-6_FAMILY-15756";Tend="1689";Tstart="1571";shortTE="F";uid="d68cc1eb-38a9-403d-9115-f50e4dcee520"
CM017797.1	RepeatMasker	Unknown	79473975	79474551	3988	+	.	ID="RND-6_FAMILY-6175";Tend="1471";Tstart="867";shortTE="F";uid="9e92fbb4-ab0c-4f8f-a047-c7217ebd41fe"
CM017797.1	RepeatMasker	DNA	97243200	97243725	1639	+	.	ID="TTAA25_AP";Tend="512";Tstart="1";shortTE="F";uid="ba051362-649f-4014-af72-d0a1cc2f4f3f"
CM017797.1	RepeatMasker	DNA	24913253	24913666	1433	+	.	ID="TTAA2D_AP";Tend="424";Tstart="1";shortTE="F";uid="d8d7735b-f03e-4d21-9c66-1a8cebd693ae"
CM017797.1	RepeatMasker	DNA/hAT	53524785	53528402	31012	+	.	ID="RND-1_FAMILY-203";Tend="4257";Tstart="641";shortTE="F";uid="906c86b5-e7b4-424c-a7af-61b70d78182f"
CM017797.1	RepeatMasker	Unknown	24659699	24660367	5513	+	.	ID="RND-1_FAMILY-119";Tend="1678";Tstart="981";shortTE="F";uid="bc5d437f-249d-4ed4-b861-84c277cd1434"
CM017797.1	RepeatMasker	DNA	14903284	14903784	3496	+	.	ID="RND-4_FAMILY-32";Tend="6478";Tstart="5645";shortTE="F";uid="a59ac8f8-ee7e-4cd9-9c5f-5b8c649fb0cf"
CM017797.1	RepeatMasker	Unknown	12727290	12727526	1002	+	.	ID="RND-5_FAMILY-4129";Tend="1128";Tstart="911";shortTE="F";uid="04b7470d-1914-4a35-b3e1-129f0c2c192f"
CM017797.1	RepeatMasker	DNA/Kolobok-E	3893941	3894144	408	+	.	ID="RND-5_FAMILY-4702";Tend="2444";Tstart="2237";shortTE="F";uid="0138a10c-3d40-4cf6-aac0-6a2b81340095"
CM017797.1	RepeatMasker	DNA/Kolobok-E	21321939	21322296	1323	+	.	ID="RND-5_FAMILY-2069";Tend="1254";Tstart="867";shortTE="F";uid="9a727e30-4369-400c-a238-25336a6bc665"
CM017797.1	RepeatMasker	RC/Helitron	50589203	50589415	451	+	.	ID="RND-5_FAMILY-3092";Tend="894";Tstart="711";shortTE="F";uid="cfa94dc4-8388-4287-b6e2-1d6172558bb0"
CM017797.1	RepeatMasker	Unknown	60900368	60900638	1468	+	.	ID="RND-6_FAMILY-798";Tend="1162";Tstart="861";shortTE="F";uid="a7b5433c-74f1-40a3-a969-b694fb015a6a"
CM017797.1	RepeatMasker	DNA/hAT	73187255	73187416	486	+	.	ID="RND-6_FAMILY-20555";Tend="1339";Tstart="1185";shortTE="F";uid="f00fbb68-52fc-46e8-a9b2-bfe6ff7a9d61"
CM017797.1	RepeatMasker	DNA/Kolobok-E	84256443	84256613	584	+	.	ID="rnd-6_family-11890";Tend="1040";Tstart="929";shortTE="F";uid="be34515d-2986-49ac-8cf0-9dd929adc5e5"
CM017797.1	RepeatMasker	DNA/Ginger-1	47549070	47550361	8655	+	.	ID="RND-6_FAMILY-566";Tend="2325";Tstart="987";shortTE="F";uid="622f13d6-2122-4b28-833a-8e47c7a5caa1"
CM017797.1	RepeatMasker	DNA/Ginger-1	16935495	16936949	10231	+	.	ID="RND-6_FAMILY-649";Tend="2337";Tstart="871";shortTE="F";uid="732ebc7a-a2c6-4fc2-b219-5677d9f11288"
CM017797.1	RepeatMasker	DNA	55995594	55995958	2914	+	.	ID="RND-1_FAMILY-304";Tend="1259";Tstart="900";shortTE="F";uid="0502294c-a982-4540-aa8a-ddb7a7d9ea44"
CM017797.1	RepeatMasker	DNA/hAT-Tip100	31560896	31561042	572	+	.	ID="DNA8-16_AP";Tend="177";Tstart="2";shortTE="F";uid="388133e7-5d50-494f-82f9-f4d73ba90207"
CM017797.1	RepeatMasker	LINE/I	98685236	98685540	640	+	.	ID="RND-1_FAMILY-339";Tend="1408";Tstart="1115";shortTE="F";uid="5d93c513-93f1-4a05-8c7e-5602b52b4f25"
CM017797.1	RepeatMasker	DNA/TcMar-Mariner	89123873	89124070	812	+	.	ID="MARINER-30_RPR";Tend="1322";Tstart="1123";shortTE="F";uid="0d3ffb74-7753-4527-9937-f1dbb9bfa1cc"
CM017797.1	RepeatMasker	DNA	1322958	1323083	869	+	.	ID="DNA3-2_AP";Tend="125";Tstart="1";shortTE="F";uid="be071ad5-1d97-4338-ba0a-7f9525203b16"
CM017797.1	RepeatMasker	DNA/hAT-Ac	8230852	8231006	596	+	.	ID="RND-5_FAMILY-5275";Tend="1413";Tstart="1240";shortTE="F";uid="a689f6f9-3990-411e-86e2-1dcec602a211"
CM017797.1	RepeatMasker	DNA	28665067	28665577	1739	+	.	ID="DNA4-1_AP";Tend="805";Tstart="294";shortTE="F";uid="c45b6b08-9320-4526-868d-201509b15f1d"
CM017797.1	RepeatMasker	DNA/hAT-Ac	93036961	93037163	641	+	.	ID="dna8-11_ap";Tend="158";Tstart="1";shortTE="F";uid="2fd14bb7-f181-4e9f-9721-11cc8cbd6b65"
CM017797.1	RepeatMasker	RC/Helitron	17603193	17603939	3818	+	.	ID="RND-1_FAMILY-240";Tend="1951";Tstart="1239";shortTE="F";uid="629d807d-91a6-4a87-89e1-e02542157e08"
CM017797.1	RepeatMasker	Unknown	54999851	55002631	22413	+	.	ID="RND-6_FAMILY-20066";Tend="2867";Tstart="169";shortTE="F";uid="978e8851-f0fa-4e7d-930c-6fd3086a00ab"
CM017797.1	RepeatMasker	DNA/Ginger	60242349	60242753	3681	+	.	ID="RND-6_FAMILY-7638";Tend="2194";Tstart="1811";shortTE="F";uid="7e1f0185-525f-4520-9c05-f071c7bb94ad"
CM017797.1	RepeatMasker	Unknown	30659334	30659512	1464	+	.	ID="RND-1_FAMILY-109";Tend="1137";Tstart="959";shortTE="F";uid="deeb5161-b0a8-4ce2-a412-e928e41236ea"
CM017797.1	RepeatMasker	DNA/hAT-Tip100	33884792	33885277	840	+	.	ID="RND-6_FAMILY-7689";TEgroup="ctg_1%7CRND-6_FAMILY-7689%7C2";Tend="1478";Tstart="771";shortTE="F";uid="d1f5134d-bbec-4483-89af-ab589d01336c"
CM017797.1	RepeatMasker	Unknown	63167809	63167917	875	+	.	ID="RND-6_FAMILY-4812";Tend="1164";Tstart="1056";shortTE="F";uid="e6d1daa1-0d75-40f8-898c-df4e5ecc29e8"
CM017797.1	RepeatMasker	Unknown	91226990	91227347	1787	+	.	ID="RND-6_FAMILY-25934";Tend="1428";Tstart="1053";shortTE="F";uid="f69d1ff5-a1a4-4cdd-b91b-b8f24692895b"
CM017797.1	RepeatMasker	LINE/I-Jockey	95990246	95990682	487	+	.	ID="RND-6_FAMILY-3807";Tend="1151";Tstart="739";shortTE="F";uid="8341dfbc-9602-4dbd-a8aa-a2e9d61df893"
CM017797.1	RepeatMasker	Retroposon?	76480728	76480867	498	+	.	ID="RND-6_FAMILY-2162";Tend="1443";Tstart="1295";shortTE="F";uid="470c1490-2206-40f3-8976-8865d19f0569"
CM017797.1	RepeatMasker	DNA/Ginger-1	2612025	2612274	1319	+	.	ID="RND-6_FAMILY-3353";Tend="2331";Tstart="2072";shortTE="F";uid="95d745ec-83e2-4f59-9d99-fe3bde4dde13"
CM017797.1	RepeatMasker	DNA/hAT	43455064	43455523	2748	+	.	ID="RND-6_FAMILY-5600";Tend="1178";Tstart="727";shortTE="F";uid="8ff26615-f163-4615-9468-d9ba19ae0791"
CM017797.1	RepeatMasker	DNA/hAT-Tip100	41220064	41220282	893	+	.	ID="DNA8-100B_AP";Tend="501";Tstart="283";shortTE="F";uid="95ee7965-5971-4b30-bcbb-f37e74699366"
CM017797.1	RepeatMasker	DNA/Kolobok-E	41227812	41228732	5793	+	.	ID="RND-6_FAMILY-14191";Tend="2282";Tstart="1366";shortTE="F";uid="e28af300-cb73-40bf-8fe7-f209c5a57f36"
CM017797.1	RepeatMasker	DNA/hAT	85945172	85945369	513	+	.	ID="RND-5_FAMILY-78";Tend="1787";Tstart="1607";shortTE="F";uid="9f4d256c-d0bf-4a98-914c-2035b465a792"
CM017797.1	RepeatMasker	DNA/Ginger-2	93741007	93741365	540	+	.	ID="GINGER2-1_LMI";Tend="2986";Tstart="2625";shortTE="F";uid="25322ac3-732b-4c1f-8777-eae6fa485cb4"
CM017797.1	RepeatMasker	LINE/I	16724229	16725584	842	+	.	ID="RND-6_FAMILY-18271";Tend="2445";Tstart="1125";shortTE="F";uid="e4b02733-357b-4101-94b1-32c56a209813"
CM017797.1	RepeatMasker	DNA	21384562	21384760	1315	+	.	ID="DNA8-5_AP";Tend="234";Tstart="40";shortTE="F";uid="d0c12601-f384-45a4-84f5-7badd09b39c1"
CM017797.1	RepeatMasker	DNA/hAT?	39123361	39123513	670	+	.	ID="RND-4_FAMILY-875";Tend="1548";Tstart="1392";shortTE="F";uid="4f9c8ac8-6f4c-4f8f-9f0c-6032fb007c2b"
CM017797.1	RepeatMasker	DNA/TcMar-m44	71315105	71315248	472	+	.	ID="dnax-3b_ap";Tend="138";Tstart="5";shortTE="F";uid="5411862a-9d15-42a7-bf50-17faf72a1f3b"
CM017797.1	RepeatMasker	Unknown	32276423	32277398	3214	+	.	ID="RND-5_FAMILY-3912";TEgroup="ctg_1%7CRND-5_FAMILY-3912%7C3";Tend="1385";Tstart="561";shortTE="F";uid="fb8e2f28-f878-46dd-bd55-108f97c0c70d"
CM017797.1	RepeatMasker	Retroposon?	97860400	97860582	438	+	.	ID="RND-6_FAMILY-3318";Tend="2694";Tstart="2482";shortTE="F";uid="87c32248-4392-4479-a321-4ae487f3cba4"
CM017797.1	RepeatMasker	DNA/Kolobok-E	74042046	74042691	1345	+	.	ID="RND-5_FAMILY-12007";Tend="1801";Tstart="1119";shortTE="F";uid="1c9fd891-6cd0-4bd2-90c7-f7553c6063ca"
CM017797.1	RepeatMasker	DNA	88962017	88962336	2324	+	.	ID="DNA8-7_AP";Tend="309";Tstart="1";shortTE="F";uid="97505be7-a85b-46a0-8fb4-d095cb7cade5"
CM017797.1	RepeatMasker	DNA/MULE-MuDR	2268638	2270774	10577	+	.	ID="RND-5_FAMILY-810";Tend="2513";Tstart="394";shortTE="F";uid="061ac339-b222-4605-b2f0-28be7f105512"
CM017797.1	RepeatMasker	DNA/Kolobok-E	40587717	40587877	430	+	.	ID="RND-6_FAMILY-11365";Tend="2258";Tstart="2107";shortTE="F";uid="2f24f80b-b4b1-42db-b223-fdbdd1124a14"
CM017797.1	RepeatMasker	DNA	96979290	96979479	937	+	.	ID="DNA8-31_AP";Tend="595";Tstart="375";shortTE="F";uid="687d7414-f366-43b8-9a8c-835a283f5f97"
CM017797.1	RepeatMasker	Unknown	70570931	70571117	1180	+	.	ID="RND-6_FAMILY-4707";Tend="1136";Tstart="920";shortTE="F";uid="381b605e-3596-4da6-8b6b-b61942d7d69e"
CM017797.1	RepeatMasker	DNA/hAT-hAT19	68606055	68606180	766	+	.	ID="RND-6_FAMILY-12052";Tend="1109";Tstart="983";shortTE="F";uid="a6f831e3-2388-48c9-8630-653406d417cd"
CM017797.1	RepeatMasker	Unknown	73545781	73546107	828	+	.	ID="RND-5_FAMILY-1337";Tend="1289";Tstart="980";shortTE="F";uid="e39b68b7-3c1e-4085-9e73-d2bc8a3ea6dd"
CM017797.1	RepeatMasker	DNA	4587287	4588354	7554	+	.	ID="RND-1_FAMILY-335";Tend="1950";Tstart="884";shortTE="F";uid="2c41d9c2-2481-479b-bc97-360ef10a8bd7"
CM017797.1	RepeatMasker	DNA/TcMar-m44	27764874	27765402	2893	+	.	ID="MARINER-3_AP";Tend="501";Tstart="1";shortTE="F";uid="5e82ff82-7df1-455a-b928-8eaefa917e27"
CM017797.1	RepeatMasker	DNA/Ginger	72399471	72399808	1513	+	.	ID="RND-6_FAMILY-7638";Tend="1220";Tstart="856";shortTE="F";uid="f39d51cc-6043-491b-afcf-fb1355855e36"
CM017797.1	RepeatMasker	DNA	64760129	64760265	459	+	.	ID="RND-6_FAMILY-6286";Tend="1403";Tstart="1265";shortTE="F";uid="2b1e212d-03c5-4fb3-a19b-71f1c54a8b52"
CM017797.1	RepeatMasker	DNA/hAT	18609983	18610183	4258	+	.	ID="RND-1_FAMILY-102";Tend="5799";Tstart="5050";shortTE="F";uid="9e21f35c-692d-4e1b-9b65-ee28e71a3af2"
CM017797.1	RepeatMasker	Unknown	38121938	38122569	1535	+	.	ID="RND-5_FAMILY-1679";Tend="1530";Tstart="925";shortTE="F";uid="a5d2156a-f486-4b56-a3c1-6c1c67a833b3"
CM017797.1	RepeatMasker	DNA/hAT?	63511195	63511904	4823	+	.	ID="RND-5_FAMILY-560";Tend="2142";Tstart="1397";shortTE="F";uid="e72dd908-717c-4fef-94c1-e7c250f3501a"
CM017797.1	RepeatMasker	DNA/hAT?	35938431	35938811	999	+	.	ID="rnd-4_family-875";Tend="1657";Tstart="1095";shortTE="F";uid="f60e62dd-1bb8-4c39-a328-6ad7406488f9"
CM017797.1	RepeatMasker	DNA	12394138	12394370	701	+	.	ID="TTAA2C_AP";Tend="423";Tstart="195";shortTE="F";uid="d42efe14-786f-4fea-aa9c-61f7f304bb4a"
CM017797.1	RepeatMasker	DNA/TcMar-m44	44952854	44953075	455	+	.	ID="DNA2-5_AP";Tend="214";Tstart="5";shortTE="F";uid="19a1c233-e868-4246-b86f-1c0ed8e98ab3"
CM017797.1	RepeatMasker	DNA/hAT-Ac	41707224	41709189	16913	+	.	ID="RND-1_FAMILY-233";Tend="2507";Tstart="543";shortTE="F";uid="d2063845-80a9-406a-aff2-478a9e877e2c"
CM017797.1	RepeatMasker	Unknown	94775128	94775764	4684	+	.	ID="RND-6_FAMILY-4812";Tend="1589";Tstart="917";shortTE="F";uid="c491f2c5-8513-4a25-8b61-353a1af5c8b2"
CM017797.1	RepeatMasker	DNA/P	27003659	27005835	18156	+	.	ID="RND-6_FAMILY-6500";Tend="2344";Tstart="206";shortTE="F";uid="7926a722-1a8b-45fa-8cee-dd66aff75728"
CM017797.1	RepeatMasker	DNA	56374761	56375087	930	+	.	ID="DNA4-3_AP";Tend="533";Tstart="185";shortTE="F";uid="d6f1f000-a77f-4bd3-b096-8adcac930ee3"
CM017797.1	RepeatMasker	Unknown	32123527	32123864	1709	+	.	ID="RND-5_FAMILY-825";Tend="1368";Tstart="1036";shortTE="F";uid="5eb070fb-b07c-4d43-85e1-9f94092b4737"
CM017797.1	RepeatMasker	DNA/hAT-hAT19	60633186	60633289	461	+	.	ID="dna8-79_ap";Tend="104";Tstart="1";shortTE="F";uid="5af24b70-73b6-4091-8237-c11ed3eeb9a6"
CM017797.1	RepeatMasker	DNA/Kolobok-E	19424651	19425155	882	+	.	ID="RND-6_FAMILY-6582";Tend="2079";Tstart="1579";shortTE="F";uid="79757abe-a5f5-44ac-a02e-2f162b76b43e"
CM017797.1	RepeatMasker	DNA	36657494	36658129	2515	+	.	ID="DNA4-2_AP";Tend="650";Tstart="1";shortTE="F";uid="26035aa4-ed99-4ebd-8edb-843841ee476a"
CM017797.1	RepeatMasker	DNA/hAT-hAT19	64365564	64365752	694	+	.	ID="HAT-N2_AP";Tend="186";Tstart="1";shortTE="F";uid="042790c1-cb72-492b-a8da-e52760b1ec4f"
CM017797.1	RepeatMasker	DNA/hAT-Charlie	85427222	85427368	857	+	.	ID="DNA8-86_AP";Tend="168";Tstart="1";shortTE="F";uid="8e339c4e-8fb5-4b63-84a0-5b34f963ac24"
CM017797.1	RepeatMasker	DNA	13962425	13962559	808	+	.	ID="RND-6_FAMILY-782";Tend="1321";Tstart="1191";shortTE="F";uid="73c128d3-f5ce-49dc-9b6a-54d5477b0c60"
CM017797.1	RepeatMasker	DNA	77858395	77859063	4678	+	.	ID="DNA8-30_AP";Tend="710";Tstart="1";shortTE="F";uid="b5f4c8d3-35fd-41f8-95e0-0df0ebf7a7c6"
CM017797.1	RepeatMasker	DNA	16055026	16055626	705	+	.	ID="DNA4-3_AP";Tend="610";Tstart="3";shortTE="F";uid="4fdfd81c-ddb7-4b36-802c-78b101ed06c4"
CM017797.1	RepeatMasker	DNA/hAT-Tip100	38835841	38836109	1341	+	.	ID="RND-6_FAMILY-1048";Tend="840";Tstart="553";shortTE="F";uid="164e05a0-3d26-4e73-8424-809183771dac"
CM017797.1	RepeatMasker	DNA/hAT	11788962	11789146	709	+	.	ID="RND-6_FAMILY-24224";Tend="2774";Tstart="2592";shortTE="F";uid="a44f5dfa-47a1-48c1-8a02-70af7f09c36b"
CM017797.1	RepeatMasker	DNA/hAT-hAT19	59705048	59705152	685	+	.	ID="RND-6_FAMILY-9539";Tend="14501";Tstart="14403";shortTE="F";uid="d8276cf0-2b2f-4ecf-9d70-85df73ccbb4f"
CM017797.1	RepeatMasker	DNA/Kolobok-E	95071893	95072668	4159	+	.	ID="RND-6_FAMILY-14191";Tend="2405";Tstart="1612";shortTE="F";uid="b8b2e086-c788-4df6-b775-ba3e4193a951"
CM017797.1	RepeatMasker	DNA/Kolobok-E	807993	808526	2695	+	.	ID="RND-5_FAMILY-3341";Tend="1478";Tstart="924";shortTE="F";uid="c576f3ec-56da-49b1-a4e4-86e8863de962"
CM017797.1	RepeatMasker	DNA/hAT	21083089	21083199	436	+	.	ID="RND-6_FAMILY-24224";Tend="3701";Tstart="3584";shortTE="F";uid="fb0f7129-5bae-4cfc-bafb-e64b3f4a2775"
CM017797.1	RepeatMasker	DNA/hAT-Tip100	100938640	100939970	11088	+	.	ID="RND-6_FAMILY-2496";Tend="2144";Tstart="812";shortTE="F";uid="37b2a94e-e877-4f53-adc6-dbe95509a221"
CM017797.1	RepeatMasker	DNA/hAT-Charlie	92338621	92338883	1576	+	.	ID="RND-5_FAMILY-9648";Tend="1374";Tstart="1100";shortTE="F";uid="fd12c98e-7658-4263-a8f8-7a7d073c9e94"
CM017797.1	RepeatMasker	DNA/Kolobok-E	56394996	56396494	10254	+	.	ID="RND-4_FAMILY-1";Tend="1753";Tstart="392";shortTE="F";uid="50c6fddb-2e7e-40aa-81b3-48f82b7083b6"
CM017797.1	RepeatMasker	DNA/hAT?	73119817	73120215	1505	+	.	ID="RND-6_FAMILY-25429";Tend="868";Tstart="444";shortTE="F";uid="7ca2ef4e-4a93-4c87-9f64-6c0078e6e046"
CM017797.1	RepeatMasker	Unknown	30292862	30293243	1681	+	.	ID="RND-5_FAMILY-4024";Tend="1283";Tstart="867";shortTE="F";uid="7e603a45-73de-4410-ae1c-49c01f2529fb"
CM017797.1	RepeatMasker	DNA/hAT-hAT19	28461290	28461550	404	+	.	ID="RND-6_FAMILY-9539";Tend="12285";Tstart="12011";shortTE="F";uid="621b9a25-36bc-4ca5-9dd2-6feedc2d3640"
CM017797.1	RepeatMasker	DNA/Ginger-1	69722330	69722439	426	+	.	ID="RND-6_FAMILY-649";Tend="2367";Tstart="2250";shortTE="F";uid="809b12ea-57d7-44d9-a93d-04c33fc3b09a"
CM017797.1	RepeatMasker	DNA	87467268	87467395	649	+	.	ID="TTAA20B_AP";Tend="446";Tstart="324";shortTE="F";uid="4f7c4f80-c40a-4baf-94eb-f6302835655b"
CM017797.1	RepeatMasker	DNA	97083754	97083945	669	+	.	ID="DNA4-2_AP";Tend="541";Tstart="350";shortTE="F";uid="28fa1387-b13a-4d84-99b9-172e2cf4ee13"
CM017797.1	RepeatMasker	DNA/Kolobok-E	59455106	59455452	829	+	.	ID="RND-6_FAMILY-11365";Tend="2256";Tstart="1869";shortTE="F";uid="d39f8029-1e2a-4c57-8c84-27aff92c5051"
CM017797.1	RepeatMasker	DNA/hAT-Tip100	68723904	68724047	418	+	.	ID="DNA8-16B_AP";Tend="155";Tstart="2";shortTE="F";uid="4721a1c0-10e9-4ca5-8eee-f69f4c13354e"
CM017797.1	RepeatMasker	DNA/hAT-Ac	16852931	16853330	1724	+	.	ID="dna8-11b_ap";Tend="645";Tstart="26";shortTE="F";uid="b84c37ad-40f7-4313-8524-ed025c4c0565"
CM017797.1	RepeatMasker	DNA	24068744	24069046	1393	+	.	ID="ttaa3_ap";Tend="261";Tstart="1";shortTE="F";uid="e49d6b49-bc46-483e-9d21-2ced8dfef562"
CM017797.1	RepeatMasker	DNA/Ginger-1	21098053	21098518	1758	+	.	ID="RND-6_FAMILY-8823";Tend="1788";Tstart="1214";shortTE="F";uid="79183aaf-50f5-47c4-89d5-dbfd198d761d"
CM017797.1	RepeatMasker	Unknown	38996971	38997402	1565	+	.	ID="RND-5_FAMILY-825";Tend="993";Tstart="507";shortTE="F";uid="11526c49-fbaa-4a31-9452-b8a414858aab"
CM017797.1	RepeatMasker	DNA	53301781	53301913	540	+	.	ID="DNA8-15_AP";Tend="142";Tstart="1";shortTE="F";uid="5201a015-a8a3-41a5-bb50-8cc022f33cd0"
CM017797.1	RepeatMasker	Unknown	79208326	79208522	928	+	.	ID="RND-4_FAMILY-42";Tend="1211";Tstart="966";shortTE="F";uid="50be020e-0a5a-43c3-b067-55d0ba0b4cbf"
CM017797.1	RepeatMasker	Unknown	27414114	27415158	8334	+	.	ID="RND-6_FAMILY-4451";Tend="1755";Tstart="718";shortTE="F";uid="4409ab55-ac20-4d9a-8b77-4a04462f46bf"
CM017797.1	RepeatMasker	DNA/Ginger-1	16622664	16622817	418	+	.	ID="RND-6_FAMILY-1417";Tend="1342";Tstart="1206";shortTE="F";uid="36427201-7a9c-4ae9-9271-4124c3c64785"
CM017797.1	RepeatMasker	Unknown	66698854	66698955	429	+	.	ID="RND-5_FAMILY-4024";Tend="968";Tstart="853";shortTE="F";uid="08c06e94-b743-478c-bbe4-9f65bbea6a6b"
CM017797.1	RepeatMasker	DNA/hAT-Tip100	25624091	25624364	1700	+	.	ID="RND-6_FAMILY-2932";Tend="1628";Tstart="1337";shortTE="F";uid="98c10d0f-ae6e-4624-a712-69f245276c09"
CM017797.1	RepeatMasker	DNA/Sola-1	18533081	18533262	855	+	.	ID="RND-6_FAMILY-974";Tend="1586";Tstart="1394";shortTE="F";uid="30ae4063-01ea-4318-87c2-0f85ce6fc2f5"
CM017797.1	RepeatMasker	DNA/Kolobok-E	10150958	10151386	1709	+	.	ID="KOLOBOKE-3_AP";Tend="2175";Tstart="1676";shortTE="F";uid="dd0eeda0-573d-4c17-894d-b10e9150beac"
CM017797.1	RepeatMasker	DNA/hAT	81926705	81927148	3836	+	.	ID="RND-1_FAMILY-222";Tend="1343";Tstart="898";shortTE="F";uid="f72b67f4-04ae-4782-934b-afc1c2d8e7b3"
CM017797.1	RepeatMasker	DNA/Sola-1	74228665	74228920	1342	+	.	ID="DNA4-8_AP";Tend="247";Tstart="1";shortTE="F";uid="b9a91f28-9908-49e1-b197-92937346432d"
CM017797.1	RepeatMasker	Retroposon?	37333830	37334071	461	+	.	ID="RND-6_FAMILY-8816";Tend="1238";Tstart="1025";shortTE="F";uid="67a1eafa-7e65-465a-8afe-6edf0ab1b01f"
CM017797.1	RepeatMasker	DNA	77324590	77325249	2533	+	.	ID="DNA4-2_AP";Tend="668";Tstart="19";shortTE="F";uid="37b9e318-caa3-4855-ad40-77bbbc15d221"
CM017797.1	RepeatMasker	DNA	24137293	24137809	725	+	.	ID="RND-6_FAMILY-3494";Tend="3157";Tstart="2663";shortTE="F";uid="8b86bf44-596a-484e-8c5f-16163fa86e16"
CM017797.1	RepeatMasker	Unknown	72969765	72970117	1991	+	.	ID="RND-6_FAMILY-6525";Tend="1284";Tstart="950";shortTE="F";uid="fc0c20ea-9d8a-4cf3-b047-4a238eb3fa54"
CM017797.1	RepeatMasker	DNA/TcMar-Pogo	45334607	45335000	2334	+	.	ID="rnd-6_family-1493";Tend="1385";Tstart="807";shortTE="F";uid="f49d17e2-35d6-481f-ab0a-6132ff7d06f3"
CM017797.1	RepeatMasker	Unknown	38213796	38214040	1377	+	.	ID="RND-1_FAMILY-16";Tend="1260";Tstart="1006";shortTE="F";uid="abe97b21-960e-43bf-8515-4fda36c70fa6"
CM017797.1	RepeatMasker	Unknown	35525033	35525237	995	+	.	ID="RND-1_FAMILY-44";Tend="1205";Tstart="988";shortTE="F";uid="23a14a77-d1ef-467d-a6c3-d0c2cf594732"
CM017797.1	RepeatMasker	DNA	8174839	8174992	454	+	.	ID="RND-6_FAMILY-2082";Tend="2595";Tstart="2458";shortTE="F";uid="8a327e37-500f-4f62-8932-f036413f5fb5"
CM017797.1	RepeatMasker	Unknown	54986087	54988906	23123	+	.	ID="RND-6_FAMILY-20066";Tend="2867";Tstart="148";shortTE="F";uid="7ee627f8-7f90-47ff-8938-755b7f14e9ff"
CM017797.1	RepeatMasker	LINE/I-Jockey	96039949	96040528	3772	+	.	ID="RND-5_FAMILY-3176";Tend="735";Tstart="165";shortTE="F";uid="beb45c28-d815-45cd-8258-f1e4fba07635"
CM017797.1	RepeatMasker	DNA	39358704	39358834	447	+	.	ID="RND-6_FAMILY-2929";Tend="5945";Tstart="5812";shortTE="F";uid="0cc64409-9d93-4103-952b-5f1abfe812bf"
CM017797.1	RepeatMasker	Unknown	18954464	18954704	960	+	.	ID="RND-6_FAMILY-57";Tend="1194";Tstart="951";shortTE="F";uid="a1f90874-4483-4bb4-ba85-0a4d53aa525e"
CM017797.1	RepeatMasker	DNA/Ginger-1	40989641	40990222	3925	+	.	ID="RND-6_FAMILY-566";Tend="1461";Tstart="861";shortTE="F";uid="6c4636a6-8777-4aa3-8c61-c742264dc75d"
CM017797.1	RepeatMasker	DNA/hAT-hAT19	67898389	67899046	3081	+	.	ID="RND-5_FAMILY-9199";Tend="1560";Tstart="919";shortTE="F";uid="fce7ed25-4e6c-4c04-b8bc-fdf172ccabd7"
CM017797.1	RepeatMasker	DNA	34044493	34044755	1324	+	.	ID="ttaa26b_ap";Tend="299";Tstart="2";shortTE="F";uid="435d0f42-331a-46a5-8d90-95a386fa105f"
CM017797.1	RepeatMasker	RC/Helitron	39468834	39469547	2578	+	.	ID="RND-5_FAMILY-3092";Tend="1337";Tstart="592";shortTE="F";uid="2178b882-5937-4b70-9b65-dd232e00e3e7"
CM017797.1	RepeatMasker	DNA/MULE-MuDR	36249123	36249488	1156	+	.	ID="RND-5_FAMILY-810";Tend="4041";Tstart="3667";shortTE="F";uid="b7a0f635-a6a7-42e7-ba9e-e4cc8273a7fd"
CM017797.1	RepeatMasker	DNA	30671759	30672311	2654	+	.	ID="RND-6_FAMILY-782";Tend="1635";Tstart="1054";shortTE="F";uid="74eadb96-dc01-4692-9d88-383ef461d5a8"
CM017797.1	RepeatMasker	DNA/Kolobok-E	41608731	41609076	501	+	.	ID="KOLOBOKE-1_TC";Tend="2722";Tstart="2385";shortTE="F";uid="bd3b7b06-76fd-4db7-b644-7b203c666c8a"
CM017797.1	RepeatMasker	DNA	6266284	6266841	4087	+	.	ID="TTAA16_AP";Tend="569";Tstart="1";shortTE="F";uid="f1805cd5-8fc1-48d1-b2b7-c498e65c1832"
CM017797.1	RepeatMasker	DNA/hAT-hAT19	61248855	61249093	574	+	.	ID="RND-6_FAMILY-19104";Tend="1898";Tstart="1675";shortTE="F";uid="fdc2afd6-df06-4f10-9991-8d43a49fbb84"
CM017797.1	RepeatMasker	Unknown	68100985	68101099	516	+	.	ID="RND-6_FAMILY-1132";Tend="866";Tstart="757";shortTE="F";uid="39be7b16-5421-4de5-8b9f-930a71a36439"
CM017797.1	RepeatMasker	RC/Helitron	21286108	21287323	9119	+	.	ID="RND-6_FAMILY-79";Tend="2151";Tstart="880";shortTE="F";uid="f5bfa38e-0e77-4191-915a-032d6d6b37df"
CM017797.1	RepeatMasker	DNA	41726345	41726760	3247	+	.	ID="TTAA13_AP";Tend="426";Tstart="6";shortTE="F";uid="2fc74971-3715-4c47-a7f4-070780f0a709"
CM017797.1	RepeatMasker	DNA/Kolobok-E	97128126	97128401	2121	+	.	ID="RND-6_FAMILY-6582";Tend="2312";Tstart="2040";shortTE="F";uid="ef719be4-6299-4daa-88f0-a465d272badb"
CM017797.1	RepeatMasker	DNA	39720001	39720604	3466	+	.	ID="TTAA24_AP";Tend="657";Tstart="4";shortTE="F";uid="909234f7-6bf8-4252-a491-fe5c0abd89bf"
CM017797.1	RepeatMasker	DNA/Ginger-1	52759162	52759739	3404	+	.	ID="RND-1_FAMILY-62";Tend="1482";Tstart="894";shortTE="F";uid="c71ff4df-a126-4161-a1f9-df2fd7924643"
CM017797.1	RepeatMasker	LTR/Pao	74084274	74084665	531	+	.	ID="BEL-1_CFL-I";Tend="2814";Tstart="2423";shortTE="F";uid="b74be4f8-594d-4bc5-9f3a-4b1692328f68"
CM017797.1	RepeatMasker	LINE/I-Jockey	38742801	38743022	1152	+	.	ID="RND-6_FAMILY-2167";Tend="2275";Tstart="2035";shortTE="F";uid="cdeb51ed-2eb8-44b1-9b0f-1e225eba6e9c"
CM017797.1	RepeatMasker	DNA	2960513	2960862	831	+	.	ID="DNA4-3_AP";Tend="534";Tstart="190";shortTE="F";uid="7231cbe4-499d-4965-9b30-b8d81c6c387c"
CM017797.1	RepeatMasker	Unknown	64392826	64393012	1082	+	.	ID="RND-5_FAMILY-4658";Tend="1139";Tstart="942";shortTE="F";uid="3d7c7bc4-144f-4fe7-874d-fc3069628dd7"
CM017797.1	RepeatMasker	Unknown	20155593	20155750	1035	+	.	ID="RND-5_FAMILY-2488";Tend="1110";Tstart="919";shortTE="F";uid="4d38299e-d31b-418d-8d43-d892f6039282"
CM017797.1	RepeatMasker	DNA/PIF-ISL2EU	57634573	57635287	2114	+	.	ID="RND-5_FAMILY-1532";TEgroup="ctg_1%7CRND-5_FAMILY-1532%7C10";Tend="1626";Tstart="826";shortTE="F";uid="91297645-21da-4a93-8325-443a1a5b2cdc"
CM017797.1	RepeatMasker	DNA/hAT	45520530	45520668	568	+	.	ID="DNA8-105_AP";Tend="650";Tstart="507";shortTE="F";uid="b9f9acd7-1bed-4590-a877-cf7a0f94ab10"
CM017797.1	RepeatMasker	DNA/hAT?	43526313	43526498	787	+	.	ID="rnd-6_family-25429";Tend="788";Tstart="621";shortTE="F";uid="9cb10d5b-809c-4793-a365-722e213c8cca"
CM017797.1	RepeatMasker	Unknown	5413615	5413895	1031	+	.	ID="RND-1_FAMILY-16";Tend="1255";Tstart="974";shortTE="F";uid="192a5fe2-70f0-4776-953e-4c07e59a8bd8"
CM017797.1	RepeatMasker	DNA/Ginger-1	951273	952071	4943	+	.	ID="RND-6_FAMILY-566";Tend="1669";Tstart="879";shortTE="F";uid="87f38587-5a3c-4999-97e9-591e53c11a40"
CM017797.1	RepeatMasker	DNA/hAT-Tip100	86356995	86357142	1841	+	.	ID="RND-5_FAMILY-1671";Tend="7047";Tstart="6507";shortTE="F";uid="2aba29b4-7474-4a76-9f79-31230a7c444f"
CM017797.1	RepeatMasker	DNA/Kolobok-E	35186233	35187573	9744	+	.	ID="RND-6_FAMILY-6582";Tend="2310";Tstart="918";shortTE="F";uid="50d60e8f-7621-4b49-a3af-67258021e2c1"
CM017797.1	RepeatMasker	DNA/Kolobok-E	14849056	14849359	868	+	.	ID="RND-6_FAMILY-11365";Tend="2227";Tstart="1864";shortTE="F";uid="cfc994e7-1603-46f4-8109-51c2b756184f"
CM017797.1	RepeatMasker	DNA/hAT-Tip100	59263811	59263984	637	+	.	ID="DNA8-16B_AP";Tend="167";Tstart="1";shortTE="F";uid="3c32a47d-0ffd-4a0b-9211-ed94bd1e06c6"
CM017797.1	RepeatMasker	Unknown	14441553	14441865	1738	+	.	ID="RND-1_FAMILY-21";Tend="1212";Tstart="887";shortTE="F";uid="f1c8c9ea-d196-4251-b97c-0a35d08aef35"
CM017797.1	RepeatMasker	DNA	28786115	28786294	1009	+	.	ID="rnd-6_family-1787";Tend="1641";Tstart="1459";shortTE="F";uid="c80548a3-c009-453a-a740-8a69c62f479c"
CM017797.1	RepeatMasker	DNA	14540372	14540928	2026	+	.	ID="DNA8-88_AP";TEgroup="ctg_1%7CDNA8-88_AP%7C2";Tend="620";Tstart="1";shortTE="F";uid="a8fdae82-0e6a-4ca9-b61e-88a38f10dbd2"
CM017797.1	RepeatMasker	Retroposon?	99925715	99925818	405	+	.	ID="RND-6_FAMILY-2443";Tend="726";Tstart="630";shortTE="F";uid="38dd115f-2d86-4e84-a3cf-d5d55678993f"
CM017797.1	RepeatMasker	Unknown	4942411	4943227	5627	+	.	ID="RND-5_FAMILY-3470";Tend="1669";Tstart="850";shortTE="F";uid="3d9dd5f7-588b-490c-a9b7-694787583a3d"
CM017797.1	RepeatMasker	DNA/P	44953081	44953856	5556	+	.	ID="RND-6_FAMILY-3503";Tend="2149";Tstart="1368";shortTE="F";uid="2b994bc8-7d42-45c5-a04b-2d27d959df4a"
CM017797.1	RepeatMasker	DNA/hAT-hAT19	97559367	97560026	4554	+	.	ID="RND-1_FAMILY-261";Tend="1605";Tstart="918";shortTE="F";uid="3df8b2ee-af04-409b-bc6e-e7972806498b"
CM017797.1	RepeatMasker	DNA/Kolobok-E	37459397	37459537	421	+	.	ID="RND-6_FAMILY-7474";Tend="552";Tstart="418";shortTE="F";uid="9cbf17ba-14b4-4242-8032-58e5e0f4190a"
CM017797.1	RepeatMasker	DNA/Kolobok-E	19222360	19223397	1246	+	.	ID="RND-6_FAMILY-6582";Tend="2311";Tstart="1199";shortTE="F";uid="919986f0-c1fa-4409-bef1-b50ad1b3c6c6"
CM017797.1	RepeatMasker	Retroposon?	653363	653888	441	+	.	ID="RND-6_FAMILY-9961";Tend="1477";Tstart="522";shortTE="F";uid="18c11979-e2c9-4f39-a3e6-52fb1b1a6f6a"
CM017797.1	RepeatMasker	DNA/Ginger-1	95413594	95414507	7006	+	.	ID="RND-6_FAMILY-6590";Tend="1821";Tstart="894";shortTE="F";uid="556e97f9-6e3f-49eb-8f10-503a6c0a2e3b"
CM017797.1	RepeatMasker	Unknown	97713640	97713952	1484	+	.	ID="RND-4_FAMILY-3024";Tend="1205";Tstart="926";shortTE="F";uid="54f2770d-f1bf-4fc1-acde-888868001b09"
CM017797.1	RepeatMasker	DNA/Ginger-1	30371027	30371269	404	+	.	ID="RND-6_FAMILY-15039";Tend="1059";Tstart="828";shortTE="F";uid="9abeeaa6-3da9-45d1-9e30-bbafb9380413"
CM017797.1	RepeatMasker	DNA/hAT	35521850	35522112	587	+	.	ID="RND-6_FAMILY-1208";Tend="255";Tstart="11";shortTE="F";uid="4188b4b5-72c8-4e82-8359-1ae845958251"
CM017797.1	RepeatMasker	Unknown	9505359	9506968	6852	+	.	ID="RND-1_FAMILY-199";Tend="2275";Tstart="697";shortTE="F";uid="cb5ebb6c-aac9-4ac4-9880-57e630a2211a"
CM017797.1	RepeatMasker	DNA/hAT	24513174	24513433	1942	+	.	ID="DNA8-94_AP";Tend="419";Tstart="153";shortTE="F";uid="8f9492b2-e08d-4bbc-97a9-43dfba38bad2"
CM017797.1	RepeatMasker	DNA/Kolobok-E	30644393	30644732	2467	+	.	ID="RND-5_FAMILY-12007";Tend="1269";Tstart="940";shortTE="F";uid="dadae6b3-d77d-4c9f-a239-7a5f5cc00adc"
CM017797.1	RepeatMasker	Unknown	42462529	42462794	9903	+	.	ID="RND-1_FAMILY-1";Tend="2350";Tstart="2";shortTE="F";uid="6cd31c60-239b-4ed9-9fdc-3f7144de2ddb"
CM017797.1	RepeatMasker	DNA	89192854	89193624	2792	+	.	ID="DNA4-2_AP";Tend="769";Tstart="1";shortTE="F";uid="a92f6185-8bf1-4c12-8c85-e3f57175cb64"
CM017797.1	RepeatMasker	DNA	32427875	32428299	793	+	.	ID="DNAX-2_AP";Tend="467";Tstart="39";shortTE="F";uid="f0b2913a-9130-4bec-9164-fb4c8cf6fbcb"
CM017797.1	RepeatMasker	Unknown	40604137	40604446	1945	+	.	ID="RND-4_FAMILY-3283";Tend="1278";Tstart="975";shortTE="F";uid="c5bedb77-20ea-4b4e-8d75-a27676781561"
CM017797.1	RepeatMasker	DNA/MULE-MuDR	87510751	87510921	862	+	.	ID="rnd-6_family-6345";Tend="1811";Tstart="1590";shortTE="F";uid="4c37a516-35bf-4e8e-95e3-6ac20e1ae953"
CM017797.1	RepeatMasker	DNA	46258975	46259527	3412	+	.	ID="DNA4-3_AP";Tend="634";Tstart="1";shortTE="F";uid="de930efc-cc8a-4bff-93f8-6bb70f5dfc79"
CM017797.1	RepeatMasker	DNA/hAT-Ac	18315130	18315541	2274	+	.	ID="rnd-6_family-4687";Tend="1522";Tstart="954";shortTE="F";uid="608faec2-21ee-4f79-85c4-848c886b774f"
CM017797.1	RepeatMasker	DNA/hAT?	87902579	87903421	1634	+	.	ID="RND-5_FAMILY-560";Tend="1674";Tstart="812";shortTE="F";uid="e4d1918b-e622-413a-a7af-aa1332294d51"
CM017797.1	RepeatMasker	DNA	13864077	13864485	2085	+	.	ID="TTAA4B_AP";Tend="430";Tstart="1";shortTE="F";uid="b2a73799-8659-4903-a26e-452e69864db6"
CM017797.1	RepeatMasker	LINE/I-Jockey	25793211	25793492	792	+	.	ID="RND-6_FAMILY-17052";Tend="1158";Tstart="879";shortTE="F";uid="8079729b-f71b-4d03-920e-848f149d5c78"
CM017797.1	RepeatMasker	DNA/Ginger-1	32943870	32944092	934	+	.	ID="RND-6_FAMILY-3353";Tend="2331";Tstart="2099";shortTE="F";uid="cf472cbf-e2f3-45ca-80aa-eb1039ef60a5"
CM017797.1	RepeatMasker	DNA/hAT-hAT19	2842615	2842785	443	+	.	ID="RND-6_FAMILY-13747";Tend="598";Tstart="430";shortTE="F";uid="dc0a3abe-3f94-4719-89f6-031562606f4b"
CM017797.1	RepeatMasker	DNA/hAT-Tip100	11119566	11119947	711	+	.	ID="RND-6_FAMILY-444";Tend="1765";Tstart="1355";shortTE="F";uid="be4dc0cb-7bf3-4788-8710-2d467a4f88da"
CM017797.1	RepeatMasker	DNA/Ginger-1	64477720	64477896	441	+	.	ID="RND-6_FAMILY-9179";Tend="1470";Tstart="1297";shortTE="F";uid="279dc563-6e95-40fe-8005-d57744b3d9d9"
CM017797.1	RepeatMasker	Unknown	22723286	22723390	542	+	.	ID="RND-5_FAMILY-3470";Tend="1010";Tstart="908";shortTE="F";uid="ed2c3b0f-f8be-4553-b228-2180cff1f934"
CM017797.1	RepeatMasker	Unknown	68004241	68004367	524	+	.	ID="RND-1_FAMILY-220";Tend="1001";Tstart="878";shortTE="F";uid="e1b35701-1e66-4d65-b9f4-68117d447029"
CM017797.1	RepeatMasker	Retroposon?	98117007	98117215	651	+	.	ID="RND-6_FAMILY-23005";Tend="3517";Tstart="3317";shortTE="F";uid="771b5184-7089-423f-94cd-45c4e0bcc565"
CM017797.1	RepeatMasker	DNA/hAT-Tip100	46137563	46137912	1399	+	.	ID="RND-6_FAMILY-5792";Tend="2213";Tstart="1912";shortTE="F";uid="544de75c-e7d1-42d4-bd8c-4a89a963ea1f"
CM017797.1	RepeatMasker	DNA/Kolobok-E	29525258	29525777	2839	+	.	ID="RND-1_FAMILY-340";Tend="1532";Tstart="1027";shortTE="F";uid="9d53bfbe-84bd-49df-8706-a1f4f26d8f02"
CM017797.1	RepeatMasker	RC/Helitron	31274847	31275057	1224	+	.	ID="RND-6_FAMILY-4945";Tend="1642";Tstart="1428";shortTE="F";uid="0dbf3680-2a4c-4292-b1c7-9779e7d3ebb1"
CM017797.1	RepeatMasker	DNA/Ginger-1	33004234	33005244	6454	+	.	ID="RND-6_FAMILY-566";Tend="1937";Tstart="881";shortTE="F";uid="fd9b0ccb-d571-490c-bd48-af458fcd2bb5"
CM017797.1	RepeatMasker	Unknown	98087134	98087410	1517	+	.	ID="RND-6_FAMILY-9605";Tend="1082";Tstart="791";shortTE="F";uid="489d2314-df63-4dea-91f9-836d99a75ace"
CM017797.1	RepeatMasker	DNA/hAT-hAT19	64687731	64688549	6393	+	.	ID="RND-6_FAMILY-19104";Tend="1850";Tstart="962";shortTE="F";uid="3ef9f744-987d-4a45-b4c9-94c5c25b54b5"
CM017797.1	RepeatMasker	DNA/TcMar-Tc1	88142936	88143130	439	+	.	ID="MARINER-N5_HSAL";Tend="516";Tstart="317";shortTE="F";uid="dc86fb83-acac-468c-be76-0e0a73e999b2"
CM017797.1	RepeatMasker	DNA	37100356	37101096	2088	+	.	ID="DNA4-2_AP";Tend="769";Tstart="1";shortTE="F";uid="ceeee232-a849-466d-b044-f710048c5d8e"
CM017797.1	RepeatMasker	DNA/Ginger	92729087	92729583	3362	+	.	ID="RND-6_FAMILY-7638";Tend="2249";Tstart="1746";shortTE="F";uid="96ba4186-26d7-41a0-b0da-a882f094fd98"
CM017797.1	RepeatMasker	DNA/Kolobok-E	20569090	20569288	993	+	.	ID="RND-5_FAMILY-3563";Tend="689";Tstart="476";shortTE="F";uid="5416dcf9-aa2e-4964-8013-fcf63f447137"
CM017797.1	RepeatMasker	DNA/hAT-Ac	43458436	43458599	866	+	.	ID="DNA8-11B_AP";Tend="269";Tstart="99";shortTE="F";uid="8a47ea65-d1a3-43df-8604-d507c366030e"
CM017797.1	RepeatMasker	LINE/CR1	73660624	73661253	531	+	.	ID="RND-6_FAMILY-700";Tend="756";Tstart="138";shortTE="F";uid="fc26d501-ac2c-4506-962f-d2c2d44bc6a0"
CM017797.1	RepeatMasker	DNA/Kolobok-E	61712913	61713236	2205	+	.	ID="RND-6_FAMILY-15326";Tend="1627";Tstart="1303";shortTE="F";uid="cca0f916-0a54-46a1-9643-5c1774bfc828"
CM017797.1	RepeatMasker	DNA/hAT-hAT19	86360160	86360469	426	+	.	ID="RND-6_FAMILY-9539";Tend="12165";Tstart="11845";shortTE="F";uid="1daa13da-6218-4e4a-974c-5bc07253f66d"
CM017797.1	RepeatMasker	DNA/Ginger	24675010	24675395	1443	+	.	ID="RND-6_FAMILY-7638";Tend="1149";Tstart="751";shortTE="F";uid="15714d3e-a755-493f-a00f-dd823d3d5782"
CM017797.1	RepeatMasker	DNA/hAT-Tip100	68541248	68542283	7704	+	.	ID="RND-5_FAMILY-1671";Tend="1014";Tstart="7";shortTE="F";uid="884f1e62-217c-4b80-a554-577695ced264"
CM017797.1	RepeatMasker	DNA/hAT-Charlie	30817619	30817791	941	+	.	ID="DNA8-72_AP";Tend="170";Tstart="1";shortTE="F";uid="4715903c-63f9-4011-9179-41f8aa80ed4a"
CM017797.1	RepeatMasker	DNA/hAT-Tip100	43184580	43184985	604	+	.	ID="RND-6_FAMILY-6124";Tend="1165";Tstart="815";shortTE="F";uid="737e12d9-ea03-41dc-8ead-20a761e87926"
CM017797.1	RepeatMasker	Unknown	12931044	12931174	946	+	.	ID="RND-1_FAMILY-51";Tend="1529";Tstart="1395";shortTE="F";uid="050cb952-661f-4437-a785-29f3181253d8"
CM017797.1	RepeatMasker	RC/Helitron	51006332	51006459	721	+	.	ID="RND-4_FAMILY-243";Tend="1502";Tstart="1373";shortTE="F";uid="3ce11b57-5a27-47f0-8d11-22bc2771bf09"
CM017797.1	RepeatMasker	DNA/hAT-Tip100	15740031	15740269	998	+	.	ID="RND-6_FAMILY-10753";Tend="1406";Tstart="1165";shortTE="F";uid="aaa1d5c8-5d7b-46f2-8368-611cf2a987ab"
CM017797.1	RepeatMasker	DNA/hAT	26751279	26751480	997	+	.	ID="RND-6_FAMILY-6933";Tend="1915";Tstart="1717";shortTE="F";uid="9fb407a5-c7a6-4889-8aca-d93d65bac354"
CM017797.1	RepeatMasker	DNA/hAT	36591741	36591929	761	+	.	ID="RND-5_FAMILY-343";Tend="1635";Tstart="1451";shortTE="F";uid="ede826e9-6dcf-4d86-9737-cbee93c3466b"
CM017797.1	RepeatMasker	DNA	78942647	78942823	709	+	.	ID="dna4-2_ap";TEgroup="ctg_1%7Cdna4-2_ap%7C30";Tend="647";Tstart="129";shortTE="F";uid="9f53fb00-ecc7-4835-bba8-1cc068d8fe5f"
CM017797.1	RepeatMasker	LINE/I	10271729	10277424	49691	+	.	ID="RND-6_FAMILY-8368";Tend="6223";Tstart="537";shortTE="F";uid="34caf4bc-a962-4312-841d-1c01bf775b4f"
CM017797.1	RepeatMasker	DNA/TcMar-Pogo	18799933	18800098	738	+	.	ID="RND-6_FAMILY-2880";Tend="859";Tstart="703";shortTE="F";uid="cfe628c7-f9c9-46a2-9877-75706239b5eb"
CM017797.1	RepeatMasker	RC/Helitron	10001689	10002025	631	+	.	ID="HELITRON-N1_LMI";Tend="1315";Tstart="983";shortTE="F";uid="cff0635d-a944-48f9-82b0-37adec1695fe"
CM017797.1	RepeatMasker	Unknown	5423494	5423945	2262	+	.	ID="RND-1_FAMILY-245";Tend="559";Tstart="160";shortTE="F";uid="beb8ef58-0be0-4de3-9891-56e9e69b1857"
CM017797.1	RepeatMasker	DNA/Ginger-1	44168068	44168589	3239	+	.	ID="RND-1_FAMILY-196";Tend="1421";Tstart="921";shortTE="F";uid="e47918aa-fd33-4f3d-af61-bf77892ee27f"
CM017797.1	RepeatMasker	DNA/TcMar-Fot1	27491246	27492122	2924	+	.	ID="RND-5_FAMILY-4330";Tend="1291";Tstart="457";shortTE="F";uid="6e330974-f358-4a99-ba6a-204327db6ad6"
CM017797.1	RepeatMasker	DNA/Ginger-1	74934856	74935339	842	+	.	ID="RND-6_FAMILY-566";Tend="2034";Tstart="1543";shortTE="F";uid="c9753cce-3157-4693-92eb-be8cca5d0465"
CM017797.1	RepeatMasker	DNA/hAT-Tip100	98716725	98716915	818	+	.	ID="RND-5_FAMILY-7780";Tend="1559";Tstart="1358";shortTE="F";uid="a46221a9-220f-4652-9c72-a0964ce2ce3f"
CM017797.1	RepeatMasker	DNA/hAT?	17228590	17228747	449	+	.	ID="RND-4_FAMILY-875";Tend="1283";Tstart="1103";shortTE="F";uid="5e35b382-915f-4b17-a0c0-8562a41170d0"
CM017797.1	RepeatMasker	Retroposon?	101072512	101072740	954	+	.	ID="RND-6_FAMILY-22950";Tend="1568";Tstart="1373";shortTE="F";uid="9ccc4302-0973-4861-916f-798fa6c6a7b5"
CM017797.1	RepeatMasker	DNA/hAT-Ac	49944611	49946522	6211	+	.	ID="RND-4_FAMILY-1973";TEgroup="ctg_1%7CRND-4_FAMILY-1973%7C4";Tend="2994";Tstart="1161";shortTE="F";uid="2ca26280-6354-4d92-8c42-bb3b36a5fa13"
CM017797.1	RepeatMasker	DNA/hAT	68160183	68160966	4638	+	.	ID="RND-1_FAMILY-265";Tend="3664";Tstart="2859";shortTE="F";uid="a60aeb22-654e-40af-94c2-27511add99b5"
CM017797.1	RepeatMasker	DNA/Kolobok-E	19847306	19847590	830	+	.	ID="RND-3_FAMILY-333";TEgroup="ctg_1%7CRND-3_FAMILY-333%7C1";Tend="1645";Tstart="1271";shortTE="F";uid="4534d904-1208-4608-b3a8-6e0477539e46"
CM017797.1	RepeatMasker	DNA/Ginger	94121834	94122574	2479	+	.	ID="RND-6_FAMILY-7638";TEgroup="ctg_1%7CRND-6_FAMILY-7638%7C9";Tend="2209";Tstart="855";shortTE="F";uid="75ec3674-1f4b-45d7-9166-238dec4f47d5"
CM017797.1	RepeatMasker	Unknown	19914798	19915073	1876	+	.	ID="RND-1_FAMILY-16";Tend="1276";Tstart="977";shortTE="F";uid="9e16b404-52b3-418b-a7e4-830dd9920c7f"
CM017797.1	RepeatMasker	DNA/hAT-Ac	34714976	34715312	1829	+	.	ID="RND-1_FAMILY-234";Tend="1648";Tstart="1274";shortTE="F";uid="fcd7264f-6639-4f05-8f22-dfe4b82f683e"
CM017797.1	RepeatMasker	DNA/hAT-hAT19	60602471	60603007	789	+	.	ID="DNA8-82_AP";TEgroup="ctg_1%7CDNA8-82_AP%7C4";Tend="749";Tstart="315";shortTE="F";uid="80dc1c7a-1d04-4d29-95e7-80a30621ba5b"
CM017797.1	RepeatMasker	DNA/Ginger-1	86043540	86044085	1565	+	.	ID="RND-6_FAMILY-3353";Tend="1984";Tstart="1398";shortTE="F";uid="8e7155c9-7a21-4854-b08e-93d74e3f1c6c"
CM017797.1	RepeatMasker	DNA/MULE-MuDR	89668974	89669360	719	+	.	ID="RND-5_FAMILY-810";Tend="4045";Tstart="3661";shortTE="F";uid="552c7134-6ade-4496-a843-84c4f2a991cf"
CM017797.1	RepeatMasker	DNA/hAT	72554212	72558590	1274	+	.	ID="RND-1_FAMILY-134";TEgroup="ctg_1%7CRND-1_FAMILY-134%7C2";Tend="5926";Tstart="1616";shortTE="F";uid="c19dee65-7ed3-40d9-85f4-05c61670171a"
CM017797.1	RepeatMasker	DNA/hAT-Tip100	28394164	28394321	988	+	.	ID="DNA8-6_AP";Tend="172";Tstart="1";shortTE="F";uid="a55bd208-d6e8-437c-8807-f2ddd9b99a18"
CM017797.1	RepeatMasker	DNA/Maverick	72477697	72477867	433	+	.	ID="RND-6_FAMILY-14659";Tend="5335";Tstart="5165";shortTE="F";uid="a1758417-e74c-47f0-a805-41c0ab63965f"
CM017797.1	RepeatMasker	Retroposon?	21267306	21267803	1685	+	.	ID="SINE2-1_AP";Tend="1475";Tstart="888";shortTE="F";uid="00530c89-6bb0-43f9-a9f9-cc22562cc75b"
CM017797.1	RepeatMasker	DNA	77627281	77636090	48239	+	.	ID="rnd-4_family-32";Tend="6671";Tstart="1";shortTE="F";uid="beb61c82-0c2a-4015-854b-b03f525b79a7"
CM017797.1	RepeatMasker	DNA/Ginger-1	68268159	68268332	778	+	.	ID="RND-6_FAMILY-16505";Tend="1424";Tstart="848";shortTE="F";uid="84e64517-41f4-4c63-a759-9be8a91f8c30"
CM017797.1	RepeatMasker	DNA/hAT-hAT19	23174786	23174892	512	+	.	ID="RND-6_FAMILY-8647";Tend="2022";Tstart="1918";shortTE="F";uid="ee6113bd-0d75-42b8-9bb0-2bebedce0efd"
CM017797.1	RepeatMasker	Unknown	20652632	20653584	2862	+	.	ID="RND-5_FAMILY-825";Tend="1674";Tstart="582";shortTE="F";uid="02e24906-6cf0-45f5-a7b8-b81b35291969"
CM017797.1	RepeatMasker	DNA/Kolobok-E	66987520	66987626	761	+	.	ID="RND-5_FAMILY-12007";Tend="1836";Tstart="1467";shortTE="F";uid="ad941c70-bf4b-4bf6-8120-6974937db6b2"
CM017797.1	RepeatMasker	DNA/Kolobok-E	8406382	8406938	2833	+	.	ID="RND-5_FAMILY-12007";Tend="1529";Tstart="928";shortTE="F";uid="7d75add6-219a-4ad2-ba8e-04cba11cf231"
CM017797.1	RepeatMasker	Unknown	68087259	68088056	5200	+	.	ID="RND-5_FAMILY-13205";Tend="1575";Tstart="773";shortTE="F";uid="144c1d7b-4695-4efa-affa-3114bab24b49"
CM017797.1	RepeatMasker	DNA/hAT-Charlie	46548530	46549361	6674	+	.	ID="rnd-1_family-193";Tend="1846";Tstart="950";shortTE="F";uid="c48eb855-d056-4b07-a054-1b0f412a7ec6"
CM017797.1	RepeatMasker	DNA	4152954	4153395	1653	+	.	ID="TTAA8_AP";Tend="438";Tstart="3";shortTE="F";uid="25f5855d-e10a-4a1b-b81f-e81b5bb00819"
CM017797.1	RepeatMasker	DNA/hAT?	81488417	81488684	1081	+	.	ID="RND-4_FAMILY-875";Tend="1306";Tstart="1061";shortTE="F";uid="6bb2aeb6-7a25-467a-92f6-f738e51f3fa0"
CM017797.1	RepeatMasker	DNA/Kolobok-E	95411394	95412201	6217	+	.	ID="RND-5_FAMILY-1272";Tend="1760";Tstart="963";shortTE="F";uid="eb77a589-9be1-4535-8314-2f06aedfcc3e"
CM017797.1	RepeatMasker	DNA	3312521	3312995	3182	+	.	ID="RND-6_FAMILY-782";Tend="1636";Tstart="1147";shortTE="F";uid="a2871c56-0f9f-4cae-8d13-1857c9283493"
CM017797.1	RepeatMasker	DNA/Kolobok-E	25913819	25913949	696	+	.	ID="RND-5_FAMILY-12007";Tend="1468";Tstart="1330";shortTE="F";uid="8bfa3bc3-1ba4-4f89-9b58-5123aaeaa14a"
CM017797.1	RepeatMasker	RC/Helitron	43193274	43193471	464	+	.	ID="RND-5_FAMILY-1390";Tend="1273";Tstart="1091";shortTE="F";uid="892192cc-3e1f-4d42-9da9-3e3f8ea4d937"
CM017797.1	RepeatMasker	DNA/Ginger-1	47207441	47208028	2503	+	.	ID="RND-6_FAMILY-6590";Tend="1814";Tstart="1145";shortTE="F";uid="ef891f0e-d5b6-4bb6-926a-07f0c7d33c7a"
CM017797.1	RepeatMasker	DNA	74844014	74844293	725	+	.	ID="TTAA8_AP";Tend="382";Tstart="103";shortTE="F";uid="5c05909d-a609-4e70-9186-81347cf0dc72"
CM017797.1	RepeatMasker	DNA/Kolobok-E	25741626	25741826	1270	+	.	ID="RND-5_FAMILY-3341";Tend="1132";Tstart="926";shortTE="F";uid="d6103d96-ca5c-4d06-ae37-8aded536895f"
CM017797.1	RepeatMasker	DNA	56999802	57001295	10726	+	.	ID="RND-5_FAMILY-123";Tend="2102";Tstart="578";shortTE="F";uid="ce40a29b-2ba2-4c81-a150-f11eaa00fea6"
CM017797.1	RepeatMasker	DNA/hAT-Tip100	98789160	98789555	2467	+	.	ID="DNA8-89_AP";Tend="375";Tstart="2";shortTE="F";uid="be4cc333-88f2-4a3f-b596-44b1c53f3e8c"
CM017797.1	RepeatMasker	DNA	12269171	12269319	549	+	.	ID="RND-1_FAMILY-271";Tend="3430";Tstart="3259";shortTE="F";uid="64dd9685-a42a-4726-b283-55adc716488d"
CM017797.1	RepeatMasker	DNA/Kolobok-E	30867807	30868031	541	+	.	ID="RND-4_FAMILY-1821";Tend="780";Tstart="530";shortTE="F";uid="2028abae-180c-4da3-b8f8-415cf05ffe7d"
CM017797.1	RepeatMasker	DNA/hAT-hAT19	88420741	88421405	993	+	.	ID="RND-6_FAMILY-580";Tend="1589";Tstart="944";shortTE="F";uid="2ab9b57c-4a19-4d07-baf8-fe8eab5b25ba"
CM017797.1	RepeatMasker	DNA/hAT	13069634	13069755	488	+	.	ID="DNA8-44_AP";Tend="413";Tstart="291";shortTE="F";uid="869d7f2e-d691-4168-a0cf-f5f5d5fd0b00"
CM017797.1	RepeatMasker	Unknown	95722525	95723278	5421	+	.	ID="RND-6_FAMILY-25934";Tend="1650";Tstart="900";shortTE="F";uid="e771219e-4abf-4ebe-88c6-797f52a0d54c"
CM017797.1	RepeatMasker	Unknown	94588672	94589586	2241	+	.	ID="RND-5_FAMILY-3342";Tend="1542";Tstart="639";shortTE="F";uid="86f91c4d-63d6-4832-8a2e-b8b5fcedad46"
CM017797.1	RepeatMasker	Unknown	83776206	83776492	619	+	.	ID="RND-5_FAMILY-1679";Tend="1201";Tstart="913";shortTE="F";uid="22f1e132-a70a-4723-a528-9183bd20bb0d"
CM017797.1	RepeatMasker	DNA/Ginger-1	63742877	63743133	663	+	.	ID="RND-6_FAMILY-6590";Tend="1822";Tstart="1534";shortTE="F";uid="486b2c14-a3a8-4462-b7c4-be62556c2f61"
CM017797.1	RepeatMasker	Unknown	85960782	85961053	1750	+	.	ID="RND-4_FAMILY-3283";Tend="1234";Tstart="977";shortTE="F";uid="dfb832de-a876-4dae-948d-c42c5c4eec4f"
CM017797.1	RepeatMasker	DNA/Ginger-1	79352016	79353269	38879	+	.	ID="rnd-5_family-1673";Tend="1653";Tstart="376";shortTE="F";uid="2d3ce794-344a-42ee-bad5-25831aa7b97e"
CM017797.1	RepeatMasker	Unknown	87637688	87637882	1475	+	.	ID="RND-6_FAMILY-27160";Tend="1172";Tstart="985";shortTE="F";uid="0fddea4f-82c4-4f04-8568-7ee3e3db32fe"
CM017797.1	RepeatMasker	DNA/TcMar-m44?	63561019	63561141	517	+	.	ID="DNA4-10_AP";Tend="148";Tstart="27";shortTE="F";uid="3aa0dcbe-b65d-40de-9661-dd7577c0eb6a"
CM017797.1	RepeatMasker	Unknown	68064248	68064848	4597	+	.	ID="RND-4_FAMILY-1072";Tend="1598";Tstart="976";shortTE="F";uid="0ef9021a-5e23-4867-843d-2d11d3d31402"
CM017797.1	RepeatMasker	DNA/hAT-hAT19	85601926	85602075	568	+	.	ID="rnd-6_family-1531";Tend="3690";Tstart="3552";shortTE="F";uid="ad166340-cb29-4db1-ae9a-98dc8e9f99de"
CM017797.1	RepeatMasker	DNA/hAT-Blackjack	77955893	77956046	420	+	.	ID="HAT-34_LMI";Tend="2165";Tstart="2012";shortTE="F";uid="f3502889-bef3-452c-9992-0a228702c219"
CM017797.1	RepeatMasker	DNA/Ginger-1	85720516	85720980	2705	+	.	ID="RND-6_FAMILY-23998";Tend="1474";Tstart="1017";shortTE="F";uid="1f38c05e-6e3c-4978-b6ed-4aa976e823a5"
CM017797.1	RepeatMasker	DNA/hAT	9280727	9280991	1669	+	.	ID="RND-5_FAMILY-914";Tend="1176";Tstart="930";shortTE="F";uid="cdb49f00-00a0-4cd3-bc35-28756021eb5c"
CM017797.1	RepeatMasker	DNA	83464270	83464498	1342	+	.	ID="DNA8-5_AP";Tend="234";Tstart="1";shortTE="F";uid="3d5dde95-da75-42d8-93ea-f8822f0be7d8"
CM017797.1	RepeatMasker	DNA/hAT-Tip100	86622143	86622642	817	+	.	ID="RND-6_FAMILY-4692";Tend="1522";Tstart="1028";shortTE="F";uid="7783b52a-ede2-4fde-a99d-92a6bab502d1"
CM017797.1	RepeatMasker	Unknown	30484769	30485033	1034	+	.	ID="RND-5_FAMILY-664";Tend="1558";Tstart="1290";shortTE="F";uid="f9b5f3f8-355e-46f0-af46-6fab87bb3cae"
CM017797.1	RepeatMasker	Unknown	31195516	31195763	888	+	.	ID="RND-1_FAMILY-16";Tend="1304";Tstart="981";shortTE="F";uid="37b9858d-242e-4dc3-ab11-f9f1af75a286"
CM017797.1	RepeatMasker	DNA/hAT-hAT19	46516745	46516977	1138	+	.	ID="DNA8-96_AP";Tend="235";Tstart="1";shortTE="F";uid="53ad0e3f-a3e4-4fe0-8bd9-21d6b7e0a164"
CM017797.1	RepeatMasker	DNA/Ginger-1	93920335	93920895	2779	+	.	ID="RND-6_FAMILY-566";Tend="1990";Tstart="1408";shortTE="F";uid="8b871bb8-54d9-4d36-b955-27f82070c1f5"
CM017797.1	RepeatMasker	DNA/Ginger-1	27330426	27330536	543	+	.	ID="GINGER1-1_AP";Tend="5147";Tstart="5038";shortTE="F";uid="d839d7dd-8109-4c93-b3da-3b3fff37cd83"
CM017797.1	RepeatMasker	DNA/Ginger-1	62695298	62695446	570	+	.	ID="RND-6_FAMILY-566";Tend="2326";Tstart="2173";shortTE="F";uid="287432fa-8ecf-44a9-825b-d2630ad84293"
CM017797.1	RepeatMasker	DNA/Ginger-1	95781278	95781728	542	+	.	ID="RND-6_FAMILY-8823";Tend="1789";Tstart="1386";shortTE="F";uid="72eda8cc-5437-49e6-b56f-210c0023f08e"
CM017797.1	RepeatMasker	LTR/Pao	55628751	55631779	1132	+	.	ID="RND-6_FAMILY-14103";TEgroup="ctg_1%7CRND-6_FAMILY-14103%7C1";Tend="6289";Tstart="1334";shortTE="F";uid="aa8d35d6-085e-4aaa-88ab-99bce9de6b7f"
CM017797.1	RepeatMasker	Unknown	86143773	86144186	2491	+	.	ID="RND-6_FAMILY-10786";Tend="1666";Tstart="1238";shortTE="F";uid="fe2f62ae-ff79-4582-96fb-e034eb106533"
CM017797.1	RepeatMasker	Unknown	8929624	8929798	949	+	.	ID="RND-6_FAMILY-57";Tend="1184";Tstart="1011";shortTE="F";uid="f591b971-b32d-4081-b0d4-29a18adda37a"
CM017797.1	RepeatMasker	DNA/hAT	87864198	87864634	2964	+	.	ID="RND-6_FAMILY-7012";Tend="1390";Tstart="944";shortTE="F";uid="c30d99de-76d3-48d7-9eb6-aff95609b3d2"
CM017797.1	RepeatMasker	DNA	92370154	92370352	451	+	.	ID="DNA4-3_AP";Tend="636";Tstart="424";shortTE="F";uid="1dff88bc-9272-463f-ba70-947289ca4129"
CM017797.1	RepeatMasker	DNA	45367410	45367578	492	+	.	ID="ttaa26b_ap";Tend="150";Tstart="14";shortTE="F";uid="419b0874-092a-49ae-a097-bafadecc386a"
CM017797.1	RepeatMasker	LINE/I-Jockey	82536191	82536999	1743	+	.	ID="RND-6_FAMILY-5518";Tend="1731";Tstart="930";shortTE="F";uid="b268bc22-010e-4973-a6f4-84dc29ba0447"
CM017797.1	RepeatMasker	DNA	80298306	80298466	571	+	.	ID="DNAX-2_AP";Tend="148";Tstart="2";shortTE="F";uid="cad65e86-1894-4ac9-af17-2a3d99474882"
CM017797.1	RepeatMasker	DNA/Kolobok-E	11046356	11046514	1048	+	.	ID="RND-1_FAMILY-340";Tend="1534";Tstart="1378";shortTE="F";uid="6feba72c-8f34-40c9-a0cb-4859f5d06d4a"
CM017797.1	RepeatMasker	DNA/Ginger-1	49237038	49237182	410	+	.	ID="RND-6_FAMILY-3353";Tend="1759";Tstart="1627";shortTE="F";uid="f3b40b4a-bb14-4b17-ba87-393868f3d688"
CM017797.1	RepeatMasker	DNA	66918839	66919000	822	+	.	ID="dna4-2_ap";Tend="172";Tstart="1";shortTE="F";uid="2ed81421-6563-424f-9914-81258a807a9d"
CM017797.1	RepeatMasker	DNA/hAT-Tip100	51817162	51817914	4111	+	.	ID="RND-1_FAMILY-263";Tend="752";Tstart="72";shortTE="F";uid="2aaff7ed-820f-4ae6-9f1f-d7b5abe44a22"
CM017797.1	RepeatMasker	DNA/Ginger-1	13334397	13334891	1175	+	.	ID="RND-6_FAMILY-8823";Tend="1786";Tstart="1227";shortTE="F";uid="1117d1fd-ffd0-41ee-87e9-171339002794"
CM017797.1	RepeatMasker	RC/Helitron	52588442	52589597	4119	+	.	ID="RND-1_FAMILY-4";TEgroup="ctg_1%7CRND-1_FAMILY-4%7C6";Tend="1909";Tstart="883";shortTE="F";uid="29cd4a2b-fc04-4905-b4e7-ee1b4d9adfba"
CM017797.1	RepeatMasker	DNA/hAT	22196687	22196847	446	+	.	ID="DNA8-35_AP";Tend="143";Tstart="1";shortTE="F";uid="96f1401b-6396-4bb8-9501-7a983ce31716"
CM017797.1	RepeatMasker	DNA	13903900	13904188	1164	+	.	ID="TTAA27_AP";Tend="289";Tstart="1";shortTE="F";uid="48447b9c-1cd6-4167-a507-edd62ec2bdde"
CM017797.1	RepeatMasker	DNA/TcMar-m44	89544602	89544882	709	+	.	ID="RND-6_FAMILY-8188";Tend="3005";Tstart="2778";shortTE="F";uid="fa2c1c8f-f1b5-4b1a-bfbe-5c5c15049cb6"
CM017797.1	RepeatMasker	DNA	13004189	13004597	1126	+	.	ID="RND-6_FAMILY-8475";Tend="1475";Tstart="967";shortTE="F";uid="998b48d4-b6fd-446a-adf4-5a178bd4d0c1"
CM017797.1	RepeatMasker	DNA/Ginger-1	23610569	23611294	3405	+	.	ID="RND-6_FAMILY-5073";Tend="1787";Tstart="995";shortTE="F";uid="61e0e302-2004-407e-9d82-517780e90ccb"
CM017797.1	RepeatMasker	DNA	83390515	83390821	1599	+	.	ID="RND-6_FAMILY-1648";Tend="1487";Tstart="1127";shortTE="F";uid="49636359-8c66-48fa-a027-bf8087bd6c79"
CM017797.1	RepeatMasker	DNA	74757171	74757466	790	+	.	ID="RND-6_FAMILY-1648";Tend="1413";Tstart="1129";shortTE="F";uid="4b842d12-f0cc-442b-aba5-b79ea601c73e"
CM017797.1	RepeatMasker	DNA/hAT	89308319	89308594	453	+	.	ID="RND-5_FAMILY-343";Tend="1770";Tstart="1508";shortTE="F";uid="9a126ff3-3d90-4082-9dba-834828ded7df"
CM017797.1	RepeatMasker	DNA/Ginger-1	31032209	31033103	2309	+	.	ID="RND-5_FAMILY-1673";Tend="1319";Tstart="443";shortTE="F";uid="213a8a00-6051-4a99-ba5c-124e0035c029"
CM017797.1	RepeatMasker	DNA/Kolobok-T2	20189474	20189804	1354	+	.	ID="RND-5_FAMILY-2091";Tend="1623";Tstart="1342";shortTE="F";uid="cd2ac3e5-a05d-432b-a54a-1fe0e2b94713"
CM017797.1	RepeatMasker	DNA/Kolobok-E	14879346	14879588	855	+	.	ID="RND-6_FAMILY-6582";Tend="1043";Tstart="805";shortTE="F";uid="05b46203-6325-40d1-8c38-4aea31189c5c"
CM017797.1	RepeatMasker	DNA/Kolobok-E	78196404	78197580	7353	+	.	ID="RND-6_FAMILY-15326";Tend="2034";Tstart="844";shortTE="F";uid="5a373011-fcf1-4cd7-bef4-52064f73a5ae"
CM017797.1	RepeatMasker	Unknown	45916788	45917533	5224	+	.	ID="RND-4_FAMILY-2062";Tend="1631";Tstart="898";shortTE="F";uid="1fea8482-047c-417a-8b54-08e65b147acd"
CM017797.1	RepeatMasker	DNA/hAT-hAT19	30292010	30292211	672	+	.	ID="HAT-N8_AP";Tend="851";Tstart="621";shortTE="F";uid="b6cc2c80-5809-4928-b99b-72ae2721bd22"
CM017797.1	RepeatMasker	Unknown	75308737	75310798	15085	+	.	ID="RND-1_FAMILY-376";Tend="2796";Tstart="664";shortTE="F";uid="132a14e9-0f36-432f-a0c5-71d9f6fbde36"
CM017797.1	RepeatMasker	DNA/Ginger-1	83917464	83917848	942	+	.	ID="RND-6_FAMILY-8823";Tend="1791";Tstart="1383";shortTE="F";uid="92774466-e7ec-4a17-a5b2-2d6ec740acbd"
CM017797.1	RepeatMasker	DNA/Ginger-1	27333762	27333867	603	+	.	ID="RND-6_FAMILY-5073";Tend="1119";Tstart="1015";shortTE="F";uid="c74c0589-77b1-4fd6-9d31-4cfcdfe8a4ab"
CM017797.1	RepeatMasker	DNA	95446965	95447366	2323	+	.	ID="TTAA20_AP";Tend="480";Tstart="1";shortTE="F";uid="15afd7cc-6836-456e-b8c9-462101423f35"
CM017797.1	RepeatMasker	DNA/Ginger	73576586	73576828	1474	+	.	ID="RND-6_FAMILY-7638";Tend="1120";Tstart="856";shortTE="F";uid="31c33d7a-9abd-4ebf-8eba-8ce6b5f39baf"
CM017797.1	RepeatMasker	LINE/I-Jockey	81008727	81009023	2325	+	.	ID="RND-1_FAMILY-151";Tend="1579";Tstart="1285";shortTE="F";uid="114ad98d-338d-4839-8c39-7533b8e325c8"
CM017797.1	RepeatMasker	DNA/hAT-Tip100	62621122	62621444	1860	+	.	ID="DNA8-19_AP";Tend="373";Tstart="1";shortTE="F";uid="adfd5832-6093-44bf-94dd-a9ef1ba00de6"
CM017797.1	RepeatMasker	DNA	55331496	55331866	1795	+	.	ID="TTAA3C_AP";Tend="425";Tstart="7";shortTE="F";uid="fd186f7b-ad07-469a-a37c-1b115ba68096"
CM017797.1	RepeatMasker	Retroposon?	43458596	43460030	9872	+	.	ID="RND-6_FAMILY-18748";Tend="2271";Tstart="826";shortTE="F";uid="2289e449-cd11-4c0b-85e7-b8ce18d2bb85"
CM017797.1	RepeatMasker	DNA	26157164	26157611	1233	+	.	ID="ttaa8_ap";Tend="438";Tstart="20";shortTE="F";uid="95210c63-563f-4367-bb8f-f4607dd9f9c0"
CM017797.1	RepeatMasker	LTR/Gypsy	58360275	58360485	628	+	.	ID="GYPSY6-I_AP";Tend="3009";Tstart="2799";shortTE="F";uid="f14d1384-1b6e-4cac-a4a7-dc7a3ffde803"
CM017797.1	RepeatMasker	Unknown	93847311	93847423	557	+	.	ID="RND-1_FAMILY-21";Tend="1118";Tstart="1010";shortTE="F";uid="004ff0fe-e73b-4005-a4fa-b9864f8d16f3"
CM017797.1	RepeatMasker	DNA	78330020	78330871	7001	+	.	ID="RND-1_FAMILY-343";Tend="1840";Tstart="968";shortTE="F";uid="e891ef77-1ebd-4993-8aad-9b5bbc0a6997"
CM017797.1	RepeatMasker	DNA	79124460	79124632	1316	+	.	ID="RND-6_FAMILY-8475";Tend="1121";Tstart="949";shortTE="F";uid="1ada2296-3cf0-4583-9fcb-bfb8d353a53a"
CM017797.1	RepeatMasker	DNA/Ginger-1	97132090	97132471	3022	+	.	ID="RND-6_FAMILY-566";Tend="2330";Tstart="1951";shortTE="F";uid="ff3645b9-5f1f-43d8-9004-33f0d99d72fa"
CM017797.1	RepeatMasker	DNA	24889466	24889654	530	+	.	ID="DNA4-2_AP";Tend="769";Tstart="582";shortTE="F";uid="7576c1b9-a8ac-494a-a5d5-008643f8f296"
CM017797.1	RepeatMasker	Unknown	26343602	26343981	3087	+	.	ID="RND-4_FAMILY-1072";Tend="1597";Tstart="1224";shortTE="F";uid="93350972-3a60-43fa-8b97-f6c03f90cbc5"
CM017797.1	RepeatMasker	DNA/Kolobok-E	16369658	16369802	1012	+	.	ID="RND-6_FAMILY-6582";Tend="993";Tstart="848";shortTE="F";uid="f77bd580-aba1-4a72-bd3f-ec2150819f1f"
CM017797.1	RepeatMasker	DNA/hAT-Tip100	39903938	39904076	853	+	.	ID="DNA8-102_AP";Tend="155";Tstart="1";shortTE="F";uid="b5d219df-97cb-48ea-be87-60e9c4b8c0b0"
CM017797.1	RepeatMasker	DNA	28592805	28592921	822	+	.	ID="DNA3-4_AP";Tend="127";Tstart="11";shortTE="F";uid="7cb38a59-b58a-4333-ac70-7b100d148d74"
CM017797.1	RepeatMasker	DNA/hAT	88699766	88700208	3944	+	.	ID="RND-1_FAMILY-222";Tend="1346";Tstart="904";shortTE="F";uid="e866b76d-1d0b-40d7-87b7-ce17ca931f69"
CM017797.1	RepeatMasker	Unknown	16996759	16997055	1772	+	.	ID="RND-4_FAMILY-3283";Tend="1272";Tstart="971";shortTE="F";uid="26ab6ade-ec44-413c-be82-6e7619abd5e4"
CM017797.1	RepeatMasker	Retroposon?	96196781	96196922	463	+	.	ID="RND-6_FAMILY-20914";Tend="866";Tstart="724";shortTE="F";uid="3e6a2a0b-69a8-4e09-98ea-b4150a6b6816"
CM017797.1	RepeatMasker	RC/Helitron	86058722	86059271	3693	+	.	ID="RND-1_FAMILY-8";Tend="1383";Tstart="845";shortTE="F";uid="772de618-d0e8-4888-ab50-943c8306e754"
CM017797.1	RepeatMasker	DNA/MULE-MuDR	72762384	72762632	610	+	.	ID="RND-5_FAMILY-4771";Tend="844";Tstart="609";shortTE="F";uid="593e05fe-d3be-479d-8dd1-d0c847264496"
CM017797.1	RepeatMasker	DNA	27781282	27781657	1595	+	.	ID="TTAA4B_AP";Tend="430";Tstart="56";shortTE="F";uid="b0d8c543-b15c-47cf-890e-db6d8b8cdc50"
CM017797.1	RepeatMasker	DNA/Kolobok-E	97282600	97282784	449	+	.	ID="RND-1_FAMILY-191";Tend="745";Tstart="538";shortTE="F";uid="ff7f23fc-c7fe-4b6f-9d73-40be509a5a67"
CM017797.1	RepeatMasker	DNA	41971332	41971462	439	+	.	ID="RND-6_FAMILY-18927";Tend="2247";Tstart="2112";shortTE="F";uid="6bee719b-ef59-42b1-8836-7e16e7bc81a3"
CM017797.1	RepeatMasker	Retroposon?	68177762	68179201	12438	+	.	ID="RND-5_FAMILY-10685";Tend="4418";Tstart="2965";shortTE="F";uid="e2488f62-40cb-48ba-8139-9ae8e3c1f465"
CM017797.1	RepeatMasker	Retroposon?	5135780	5135896	422	+	.	ID="RND-6_FAMILY-8816";Tend="658";Tstart="546";shortTE="F";uid="9d6f2c57-0408-4f33-b0e1-8ea0aefa8bdc"
CM017797.1	RepeatMasker	DNA/MULE-MuDR	87510521	87510725	1310	+	.	ID="RND-6_FAMILY-6345";Tend="820";Tstart="617";shortTE="F";uid="bdc83827-6163-4ae5-81b4-65328dfebe6b"
CM017797.1	RepeatMasker	DNA	16673149	16673575	2435	+	.	ID="TTAA3_AP";Tend="429";Tstart="1";shortTE="F";uid="d7647570-9455-4397-94dd-f290cdcd38cd"
CM017797.1	RepeatMasker	DNA	91344959	91345141	706	+	.	ID="RND-6_FAMILY-2929";Tend="6022";Tstart="5813";shortTE="F";uid="62d34ca1-d942-47d3-a7bf-17f21198a939"
CM017797.1	RepeatMasker	Unknown	56441609	56441729	852	+	.	ID="RND-4_FAMILY-3283";Tend="1098";Tstart="977";shortTE="F";uid="4c3ea980-70c7-4641-b4e7-bc5d2dba3fd3"
CM017797.1	RepeatMasker	DNA/P	44949021	44949389	2198	+	.	ID="RND-6_FAMILY-3503";Tend="528";Tstart="157";shortTE="F";uid="6abd692a-2d77-4e86-8ae7-e001fb01cbc2"
CM017797.1	RepeatMasker	LINE/I	37650965	37651177	1456	+	.	ID="RND-6_FAMILY-5647";Tend="1152";Tstart="949";shortTE="F";uid="e7858d0d-a7f9-4e6c-a816-a5b16acd5c56"
CM017797.1	RepeatMasker	Retroposon?	68151955	68152224	1067	+	.	ID="SINE2-2_AP";Tend="291";Tstart="1";shortTE="F";uid="be1053b6-0e05-4688-b075-8784b1f95d03"
CM017797.1	RepeatMasker	Retroposon?	6956075	6956451	432	+	.	ID="SINE2-2_AP";Tend="1045";Tstart="650";shortTE="F";uid="3dc4766d-3d16-47ab-9fdb-71fb234adb3e"
CM017797.1	RepeatMasker	DNA	90647165	90647539	1038	+	.	ID="ttaa3b_ap";Tend="392";Tstart="1";shortTE="F";uid="ac7cc177-33e0-4f2a-9b44-7fc4d7bd7da6"
CM017797.1	RepeatMasker	DNA/Kolobok-E	41788128	41789531	7481	+	.	ID="RND-6_FAMILY-14191";Tend="2273";Tstart="847";shortTE="F";uid="49d21e92-07db-465f-9673-90e08f240797"
CM017797.1	RepeatMasker	DNA/hAT-Tip100	36477389	36477550	537	+	.	ID="DNA8-16B_AP";Tend="167";Tstart="1";shortTE="F";uid="7fab2c78-d623-4eef-ad60-3cf27dfe56ec"
CM017797.1	RepeatMasker	DNA	70394917	70395062	560	+	.	ID="TTAA3B_AP";Tend="436";Tstart="283";shortTE="F";uid="8616cb02-c3d5-4d05-9fcb-8f413d6165fa"
CM017797.1	RepeatMasker	DNA	39795925	39796044	449	+	.	ID="RND-1_FAMILY-271";Tend="1156";Tstart="1037";shortTE="F";uid="2952edc0-20bf-48de-87c9-d67345fb2aba"
CM017797.1	RepeatMasker	DNA/Sola-1	70824067	70824640	1656	+	.	ID="SOLA1-7_AP";Tend="1412";Tstart="833";shortTE="F";uid="7ed464e1-c3a1-40c0-8e5f-32e83a3e7250"
CM017797.1	RepeatMasker	DNA/hAT-Tip100	15728341	15728478	945	+	.	ID="RND-4_FAMILY-1548";Tend="1395";Tstart="1255";shortTE="F";uid="98da9793-48e3-4514-a135-6f64d3d0418e"
CM017797.1	RepeatMasker	DNA	30708807	30709333	534	+	.	ID="DNA4-3_AP";Tend="635";Tstart="117";shortTE="F";uid="c860403f-5686-4218-bd2a-d4fb5c0dcd97"
CM017797.1	RepeatMasker	DNA/Ginger-1	39662940	39663202	1294	+	.	ID="RND-6_FAMILY-566";Tend="1975";Tstart="1715";shortTE="F";uid="67c7f228-0131-475e-8804-4dc96e6b4a41"
CM017797.1	RepeatMasker	Unknown	85160634	85160813	1087	+	.	ID="RND-6_FAMILY-57";Tend="1172";Tstart="966";shortTE="F";uid="c5751b37-21bc-4f74-9094-dae4b9532521"
CM017797.1	RepeatMasker	RC/Helitron	46701541	46701996	2233	+	.	ID="RND-6_FAMILY-4945";Tend="1642";Tstart="1155";shortTE="F";uid="d95d7c37-7893-4ad8-bb01-dd579e5f2814"
CM017797.1	RepeatMasker	DNA/Ginger-1	87619984	87620192	705	+	.	ID="RND-6_FAMILY-9179";Tend="1455";Tstart="1236";shortTE="F";uid="4ec4955a-f6bf-450e-989c-141b2a180452"
CM017797.1	RepeatMasker	DNA	22949032	22949437	470	+	.	ID="DNA4-2_AP";Tend="769";Tstart="294";shortTE="F";uid="be1db57b-8f77-428a-9326-989fd1c5a605"
CM017797.1	RepeatMasker	DNA	38804073	38804268	457	+	.	ID="DNA4-3_AP";Tend="446";Tstart="268";shortTE="F";uid="7eb45e68-e444-4f0b-b41d-043268d61bc6"
CM017797.1	RepeatMasker	Retroposon?	86258360	86258500	767	+	.	ID="SINE2-1_AP";Tend="1770";Tstart="1258";shortTE="F";uid="cddc113c-0a4b-4ba2-8488-ac8ff1d5b909"
CM017797.1	RepeatMasker	Unknown	61387956	61388150	851	+	.	ID="RND-4_FAMILY-2182";Tend="943";Tstart="727";shortTE="F";uid="2a0c1eb4-fbef-4ecc-9eff-7a91a4fa14d9"
CM017797.1	RepeatMasker	DNA	22297089	22297500	2742	+	.	ID="TTAA2C_AP";Tend="423";Tstart="1";shortTE="F";uid="3c1fe5e5-16d3-4bed-9e9c-05cb3796b7e3"
CM017797.1	RepeatMasker	RC/Helitron	76907081	76907476	2314	+	.	ID="RND-6_FAMILY-3839";Tend="1403";Tstart="1036";shortTE="F";uid="4554c825-cdf1-46e1-94a5-400014833bf6"
CM017797.1	RepeatMasker	DNA/Kolobok-E	3420325	3420512	453	+	.	ID="RND-5_FAMILY-1272";Tend="1795";Tstart="1602";shortTE="F";uid="dfa68e2c-17ee-4b7a-b65c-ca3d629a64bc"
CM017797.1	RepeatMasker	Unknown	14859040	14859233	1271	+	.	ID="RND-4_FAMILY-3283";Tend="1177";Tstart="976";shortTE="F";uid="9af47ed9-d99f-43b9-8014-f382791ecd94"
CM017797.1	RepeatMasker	DNA	24304186	24304632	479	+	.	ID="RND-6_FAMILY-15876";Tend="1902";Tstart="1455";shortTE="F";uid="91acbd9c-1e57-499b-96b6-f386d5670df5"
CM017797.1	RepeatMasker	LTR	51096767	51096984	1678	+	.	ID="RND-6_FAMILY-10644";Tend="389";Tstart="173";shortTE="F";uid="78c770fe-fb09-46a7-b870-fddc718d5b06"
CM017797.1	RepeatMasker	DNA/Ginger-1	62698611	62699212	583	+	.	ID="rnd-6_family-3353";Tend="1954";Tstart="1383";shortTE="F";uid="f24dd5f6-85cc-412d-80a7-bde581b23bbd"
CM017797.1	RepeatMasker	DNA/Ginger-1	19977796	19979232	10515	+	.	ID="RND-6_FAMILY-649";Tend="2338";Tstart="861";shortTE="F";uid="94f03326-dbfc-49b8-9fa1-0ff496c28256"
CM017797.1	RepeatMasker	Unknown	10076525	10076776	1352	+	.	ID="RND-6_FAMILY-57";Tend="1223";Tstart="964";shortTE="F";uid="56b837be-5207-4082-ab49-848f82fc22cd"
CM017797.1	RepeatMasker	DNA/Kolobok-E	2861255	2861497	1928	+	.	ID="RND-6_FAMILY-6582";Tend="1095";Tstart="862";shortTE="F";uid="a680cdd2-665f-44dc-9252-7c881cd71628"
CM017797.1	RepeatMasker	LINE/I-Jockey	82737829	82738039	860	+	.	ID="RND-5_FAMILY-2308";Tend="987";Tstart="767";shortTE="F";uid="f7e8819d-0f7c-4406-8ebe-c613ff4c5b8d"
CM017797.1	RepeatMasker	DNA/hAT?	3409044	3409314	497	+	.	ID="RND-1_FAMILY-38";TEgroup="ctg_1%7CRND-1_FAMILY-38%7C1";Tend="1030";Tstart="809";shortTE="F";uid="0bbf933b-4f32-4aa8-8106-3eb760cecc68"
CM017797.1	RepeatMasker	DNA/hAT-Tip100	24312479	24312841	1102	+	.	ID="RND-4_FAMILY-1727";Tend="1406";Tstart="1018";shortTE="F";uid="db9dc6d4-9a8e-4105-a7bc-3522e7a4bc46"
CM017797.1	RepeatMasker	DNA/Ginger	59644286	59644673	2651	+	.	ID="RND-6_FAMILY-2664";Tend="1085";Tstart="690";shortTE="F";uid="47a5b86b-d4ad-480f-819e-8ad313260a96"
CM017797.1	RepeatMasker	DNA/Kolobok-E	88069036	88069154	420	+	.	ID="RND-6_FAMILY-11365";Tend="2289";Tstart="2172";shortTE="F";uid="dba2c55f-9aae-44ef-94f7-11acc90525fb"
CM017797.1	RepeatMasker	DNA	12817933	12818256	678	+	.	ID="dna4-2_ap";Tend="346";Tstart="1";shortTE="F";uid="74173b55-2d1d-4596-b714-264cdbb59314"
CM017797.1	RepeatMasker	DNA	9759951	9760053	566	+	.	ID="ttaa14_ap";Tend="456";Tstart="377";shortTE="F";uid="6b1326d6-681d-43e3-bf0d-b7feb1e58290"
CM017797.1	RepeatMasker	DNA	84052363	84052973	4052	+	.	ID="RND-6_FAMILY-3206";Tend="1510";Tstart="904";shortTE="F";uid="df2e1795-6bba-4825-aff3-828d97df4355"
CM017797.1	RepeatMasker	RC/Helitron	21023520	21024102	4271	+	.	ID="RND-1_FAMILY-4";Tend="1487";Tstart="876";shortTE="F";uid="fb00c03f-c345-46b5-9a0b-9488e3fb6d9a"
CM017797.1	RepeatMasker	Unknown	68137974	68138710	4677	+	.	ID="RND-1_FAMILY-108";Tend="1760";Tstart="957";shortTE="F";uid="fd717e49-dd4b-401d-b7b2-a4863dc734b5"
CM017797.1	RepeatMasker	DNA/Ginger-1	26739049	26739350	1844	+	.	ID="rnd-6_family-6590";Tend="1157";Tstart="901";shortTE="F";uid="09dc54c6-24a5-4e90-8291-411d8f425cfd"
CM017797.1	RepeatMasker	LTR/Gypsy	89496421	89496524	572	+	.	ID="RND-6_FAMILY-9430";Tend="950";Tstart="853";shortTE="F";uid="6553c742-f449-485d-bd03-33682784ec8f"
CM017797.1	RepeatMasker	DNA/Kolobok-E	3340504	3340719	902	+	.	ID="RND-6_FAMILY-6582";Tend="1012";Tstart="798";shortTE="F";uid="64fde8f5-fc80-40c9-8f2a-64bed372b091"
CM017797.1	RepeatMasker	Retroposon?	25639495	25639747	512	+	.	ID="RND-6_FAMILY-17861";Tend="1007";Tstart="761";shortTE="F";uid="6c111188-a11b-4193-946e-767b92b2d1ca"
CM017797.1	RepeatMasker	DNA/Kolobok-E	71047864	71048164	575	+	.	ID="rnd-6_family-6582";Tend="2312";Tstart="1940";shortTE="F";uid="db62265f-3c71-40e9-986e-1bdd368bbfe1"
CM017797.1	RepeatMasker	DNA/Kolobok-E	97016806	97017167	1537	+	.	ID="RND-5_FAMILY-3341";Tend="1485";Tstart="1140";shortTE="F";uid="9cf08507-a32c-4af6-9b2e-190e57c5c4d0"
CM017797.1	RepeatMasker	Retroposon?	32864437	32864693	1308	+	.	ID="RND-6_FAMILY-2540";Tend="938";Tstart="666";shortTE="F";uid="3850c3ca-f92a-4f3d-a7eb-023944339449"
CM017797.1	RepeatMasker	LINE/I-Jockey	77372418	77372573	886	+	.	ID="TART_DV";Tend="11515";Tstart="11381";shortTE="F";uid="401c00c7-ed25-417e-a0fa-c729ff924c9d"
CM017797.1	RepeatMasker	LINE/L2	88011250	88012201	2219	+	.	ID="RND-6_FAMILY-15400";Tend="1314";Tstart="614";shortTE="F";uid="743e633d-5eef-44c7-8081-8d58fb019b5f"
CM017797.1	RepeatMasker	DNA/hAT?	40690830	40691068	1127	+	.	ID="RND-1_FAMILY-54";Tend="1593";Tstart="1371";shortTE="F";uid="a6b9f5a9-5cd8-409a-83db-6d5a4b7e9cef"
CM017797.1	RepeatMasker	Unknown	45846688	45847417	4748	+	.	ID="RND-6_FAMILY-25934";Tend="1549";Tstart="896";shortTE="F";uid="229098c0-6d37-4e53-9892-292d3f456fd8"
CM017797.1	RepeatMasker	DNA/Kolobok-E	46569633	46569867	488	+	.	ID="RND-1_FAMILY-289";Tend="1405";Tstart="799";shortTE="F";uid="981e874e-e0fd-47d3-9e2f-bed2ee7a3501"
CM017797.1	RepeatMasker	Retroposon?	44221678	44221865	508	+	.	ID="RND-6_FAMILY-3318";Tend="2925";Tstart="2733";shortTE="F";uid="08c9aa20-92a4-4cfc-b6cb-565f51056e8c"
CM017797.1	RepeatMasker	DNA/hAT	88207473	88207627	501	+	.	ID="RND-6_FAMILY-20555";Tend="1331";Tstart="1184";shortTE="F";uid="c0d61540-f815-4c06-bdd3-082ecd3f9996"
CM017797.1	RepeatMasker	DNA/hAT-Tip100	78346552	78346671	739	+	.	ID="RND-6_FAMILY-50539";Tend="1122";Tstart="969";shortTE="F";uid="949024ef-dccc-487d-bf18-9056aaa66659"
CM017797.1	RepeatMasker	DNA	55704643	55704832	1081	+	.	ID="TTAA2C_AP";Tend="423";Tstart="237";shortTE="F";uid="419018d2-9649-4f11-bded-de588b325fc7"
CM017797.1	RepeatMasker	Unknown	20032204	20034212	15562	+	.	ID="RND-6_FAMILY-10946";Tend="4468";Tstart="2528";shortTE="F";uid="7a146b4e-22db-4b19-93ea-b4de1693d35e"
CM017797.1	RepeatMasker	DNA/hAT-hAT19	27239681	27240114	882	+	.	ID="HAT-N4_AP";Tend="784";Tstart="405";shortTE="F";uid="a6f5956d-f5af-4ffb-b6a8-eca6b8d81a04"
CM017797.1	RepeatMasker	LTR/Pao	37537496	37537634	962	+	.	ID="RND-6_FAMILY-6199";Tend="613";Tstart="476";shortTE="F";uid="cc4cd6eb-36d4-47cf-b151-4be3d9ff628b"
CM017797.1	RepeatMasker	LTR/Gypsy	62936779	62936945	434	+	.	ID="GYPSY-24_DEL-I";Tend="2748";Tstart="2583";shortTE="F";uid="8d77eadd-11f0-42bf-94a3-3dae44420daa"
CM017797.1	RepeatMasker	DNA/Ginger-2	96035451	96035616	1037	+	.	ID="RND-5_FAMILY-1253";Tend="2879";Tstart="2714";shortTE="F";uid="053aac74-afc6-41f3-825f-44bd4c17bf52"
CM017797.1	RepeatMasker	DNA/Ginger-1	59610211	59610466	1382	+	.	ID="rnd-4_family-1107";Tend="1058";Tstart="804";shortTE="F";uid="1b0b17a9-1d83-4342-b969-88744ec7d93c"
CM017797.1	RepeatMasker	RC/Helitron	99451241	99451508	1360	+	.	ID="RND-6_FAMILY-3839";Tend="1258";Tstart="990";shortTE="F";uid="ce27d248-d03a-443f-a5e1-0a201a720fb1"
CM017797.1	RepeatMasker	Retroposon?	32494539	32494812	562	+	.	ID="SINE2-1_AP";Tend="1446";Tstart="1175";shortTE="F";uid="1545abe6-1287-4138-9665-a691e40c04e1"
CM017797.1	RepeatMasker	DNA/hAT-hAT19	18663367	18663567	772	+	.	ID="RND-5_FAMILY-9199";Tend="1119";Tstart="919";shortTE="F";uid="0f5b2097-841b-4a19-9f5f-db6413777336"
CM017797.1	RepeatMasker	DNA	93070562	93071245	678	+	.	ID="DNA4-2_AP";TEgroup="ctg_1%7CDNA4-2_AP%7C34";Tend="769";Tstart="339";shortTE="F";uid="d0004856-4858-4246-be1d-8a2dcf90e1c6"
CM017797.1	RepeatMasker	LINE/I-Jockey	20263723	20263944	496	+	.	ID="RND-1_FAMILY-124";Tend="1154";Tstart="927";shortTE="F";uid="3de9c3ce-8900-4a10-8369-cd1710429bf4"
CM017797.1	RepeatMasker	DNA/Ginger	58341951	58342109	517	+	.	ID="RND-6_FAMILY-7638";Tend="2217";Tstart="2051";shortTE="F";uid="ee9800a4-ff93-4bf6-9156-f4247254de0f"
CM017797.1	RepeatMasker	DNA/hAT	33289190	33289664	1798	+	.	ID="DNA8-105_AP";TEgroup="ctg_1%7CDNA8-105_AP%7C16";Tend="650";Tstart="1";shortTE="F";uid="93b65c11-66d1-48eb-8a11-ea84b953f6ff"
CM017797.1	RepeatMasker	DNA/hAT-Charlie	34139799	34140653	6933	+	.	ID="RND-1_FAMILY-146";Tend="1817";Tstart="963";shortTE="F";uid="bc6cb95f-c2e0-481e-8de7-e9aecbc7ec23"
CM017797.1	RepeatMasker	DNA/hAT	86350220	86350750	3273	+	.	ID="DNA8-101_AP";Tend="567";Tstart="1";shortTE="F";uid="0eaae034-58b1-4316-98a0-11fa8bb40b0c"
CM017797.1	RepeatMasker	Retroposon?	96836170	96838584	6961	+	.	ID="RND-6_FAMILY-17861";Tend="2111";Tstart="1";shortTE="F";uid="c67c0f4a-7735-42a5-bc4c-0f69f222e9b6"
CM017797.1	RepeatMasker	RC/Helitron	23092604	23093135	3039	+	.	ID="RND-4_FAMILY-243";Tend="1482";Tstart="924";shortTE="F";uid="a3df1e12-b078-4150-bea7-991cc6c0e271"
CM017797.1	RepeatMasker	DNA/TcMar-Pogo	85614990	85615384	2282	+	.	ID="RND-6_FAMILY-1493";Tend="1228";Tstart="810";shortTE="F";uid="5be55617-683a-41db-b702-71869afe9b25"
CM017797.1	RepeatMasker	DNA	77811545	77812286	3151	+	.	ID="DNA4-1_AP";Tend="823";Tstart="1";shortTE="F";uid="bcd6f196-dfd1-4541-a23b-0fc079cf8ad4"
CM017797.1	RepeatMasker	DNA/TcMar-m44	74027852	74028049	669	+	.	ID="RND-6_FAMILY-8188";Tend="3005";Tstart="2781";shortTE="F";uid="e5c75729-d870-4e09-90ef-8408f7f7dbcf"
CM017797.1	RepeatMasker	Unknown	73840748	73840992	1792	+	.	ID="RND-1_FAMILY-297";Tend="1790";Tstart="1551";shortTE="F";uid="ab5f6c8d-958a-46e1-83e5-f58185eedd0a"
CM017797.1	RepeatMasker	DNA/TcMar-m44?	67005711	67005855	692	+	.	ID="dnax-4b_ap";Tend="146";Tstart="1";shortTE="F";uid="19a8bf4b-d54b-4ea5-bc63-cfa8d7ebef0b"
CM017797.1	RepeatMasker	DNA	78005471	78006399	1467	+	.	ID="DNA4-2_AP";TEgroup="ctg_1%7CDNA4-2_AP%7C28";Tend="769";Tstart="8";shortTE="F";uid="5387c02a-c105-4bab-a5a5-771fa77ac118"
CM017797.1	RepeatMasker	DNA/Sola-1	16914604	16919507	36208	+	.	ID="RND-6_FAMILY-1940";Tend="4789";Tstart="154";shortTE="F";uid="c1dda49f-c958-4e4a-9a87-3637ba7d4e41"
CM017797.1	RepeatMasker	DNA	96800833	96800995	772	+	.	ID="RND-5_FAMILY-2733";Tend="967";Tstart="820";shortTE="F";uid="9dc72cf3-b6bf-470a-8308-dc7d4044955d"
CM017797.1	RepeatMasker	DNA	95601650	95601853	476	+	.	ID="ttaa26b_ap";Tend="388";Tstart="190";shortTE="F";uid="65a81203-9f38-464f-90ba-6a81851932cb"
CM017797.1	RepeatMasker	Unknown	72967227	72967479	1345	+	.	ID="RND-1_FAMILY-16";Tend="1260";Tstart="979";shortTE="F";uid="89f07994-f88c-4041-93a5-493a4aed79d6"
CM017797.1	RepeatMasker	DNA/Ginger-1	26723427	26724817	8461	+	.	ID="RND-6_FAMILY-566";Tend="2359";Tstart="949";shortTE="F";uid="a17a8e17-b062-4ceb-93af-3366397694cf"
CM017797.1	RepeatMasker	Unknown	20482479	20487001	24125	+	.	ID="RND-1_FAMILY-31";Tend="5402";Tstart="944";shortTE="F";uid="2adb16dc-d297-4647-8b72-62412f55d2cf"
CM017797.1	RepeatMasker	DNA/hAT	23130117	23130613	3066	+	.	ID="DNA8-101_AP";Tend="567";Tstart="1";shortTE="F";uid="481e02b4-e409-4694-b78f-c89d1586b464"
CM017797.1	RepeatMasker	Retroposon?	32563219	32563835	541	+	.	ID="SINE2-2_AP";Tend="1146";Tstart="478";shortTE="F";uid="e76f4380-e5b0-4f64-83bf-a67355aebff9"
CM017797.1	RepeatMasker	RC/Helitron	87932513	87932678	1327	+	.	ID="RND-6_FAMILY-14153";Tend="1056";Tstart="890";shortTE="F";uid="4c46e5d4-a5e9-4899-92d2-00ca4ac053d4"
CM017797.1	RepeatMasker	DNA	69408245	69408437	570	+	.	ID="TTAA2D_AP";Tend="198";Tstart="15";shortTE="F";uid="e55829d0-b888-4b6e-9410-b9d9824463bb"
CM017797.1	RepeatMasker	Unknown	83778922	83779044	531	+	.	ID="RND-4_FAMILY-42";Tend="1096";Tstart="960";shortTE="F";uid="efea727f-a1de-4029-970c-e35941bacb4d"
CM017797.1	RepeatMasker	DNA	95022551	95022725	521	+	.	ID="RND-5_FAMILY-6289";Tend="755";Tstart="588";shortTE="F";uid="f034c0d9-5878-49cf-8a6d-d60dd87d1bd5"
CM017797.1	RepeatMasker	DNA	64558975	64559099	804	+	.	ID="DNA3-4_AP";Tend="127";Tstart="3";shortTE="F";uid="b7bb4c8f-e9e1-4565-ab99-f887c43bd7e1"
CM017797.1	RepeatMasker	DNA/hAT	70351090	70351272	597	+	.	ID="RND-6_FAMILY-20555";Tend="1339";Tstart="1173";shortTE="F";uid="c02e7ddb-b60c-4a3a-b912-9ba6623f8193"
CM017797.1	RepeatMasker	DNA/hAT?	99731425	99732034	2645	+	.	ID="RND-4_FAMILY-875";Tend="1623";Tstart="1046";shortTE="F";uid="a62ee9bd-a928-4620-bd98-a03fa405c488"
CM017797.1	RepeatMasker	DNA/Ginger	40528661	40528796	407	+	.	ID="RND-6_FAMILY-7638";Tend="1128";Tstart="987";shortTE="F";uid="f7b5b60b-ed55-47c6-8375-1354daaec9d1"
CM017797.1	RepeatMasker	RC/Helitron	49383972	49384206	1017	+	.	ID="RND-6_FAMILY-3839";Tend="1573";Tstart="1303";shortTE="F";uid="f0d44b21-14b9-4431-8136-018c345e838a"
CM017797.1	RepeatMasker	DNA/Ginger-1	81319585	81319807	1007	+	.	ID="RND-6_FAMILY-6590";Tend="1040";Tstart="813";shortTE="F";uid="3a7f6cc2-b204-4a1d-bae7-d4dd4b7207a4"
CM017797.1	RepeatMasker	Unknown	70172650	70172849	974	+	.	ID="RND-6_FAMILY-8478";Tend="1348";Tstart="1135";shortTE="F";uid="7ce7b1a5-3bd8-4f42-b21a-5ac8605c2196"
CM017797.1	RepeatMasker	DNA/Kolobok-E	78686024	78686378	528	+	.	ID="KOLOBOKE-3_AP";Tend="2180";Tstart="1730";shortTE="F";uid="2774eed7-532a-441f-95a3-dd485f58590c"
CM017797.1	RepeatMasker	RC/Helitron	82448633	82448832	594	+	.	ID="RND-5_FAMILY-3092";Tend="950";Tstart="735";shortTE="F";uid="fb1018ac-88fd-42b6-a9d2-9b2848f362a5"
CM017797.1	RepeatMasker	DNA	92383666	92383904	1023	+	.	ID="TTAA2C_AP";Tend="423";Tstart="178";shortTE="F";uid="abb29e79-8ffb-46b1-9b19-4f2372c5758f"
CM017797.1	RepeatMasker	Unknown	64958578	64958792	778	+	.	ID="RND-1_FAMILY-50";Tend="940";Tstart="754";shortTE="F";uid="d97ac118-7ba2-4509-af54-2cfc1e80a846"
CM017797.1	RepeatMasker	DNA/Kolobok-E	79656561	79656695	463	+	.	ID="RND-5_FAMILY-3563";Tend="364";Tstart="248";shortTE="F";uid="d9799bfa-05c7-479a-b7ba-7a99b42ea31f"
CM017797.1	RepeatMasker	Retroposon?	84495068	84495365	1253	+	.	ID="RND-6_FAMILY-2964";Tend="1223";Tstart="922";shortTE="F";uid="0aa98e6f-ec41-4f28-9833-0c1cc6f89562"
CM017797.1	RepeatMasker	DNA	60981458	60981902	2591	+	.	ID="TTAA2C_AP";Tend="423";Tstart="1";shortTE="F";uid="4c76a7f1-edbb-4137-a702-2e0c62c4d5fc"
CM017797.1	RepeatMasker	DNA/hAT-hAT19	46518815	46518959	607	+	.	ID="dna8-96_ap";Tend="662";Tstart="557";shortTE="F";uid="51fccec0-431c-4f73-950f-121152e28479"
CM017797.1	RepeatMasker	DNA/Kolobok-E	94311209	94311339	483	+	.	ID="KOLOBOKE-4_AP";Tend="2590";Tstart="2470";shortTE="F";uid="82a695ef-1514-4999-93c8-760c14a912f2"
CM017797.1	RepeatMasker	DNA/hAT-Blackjack	101015141	101015460	1728	+	.	ID="RND-6_FAMILY-7698";Tend="1191";Tstart="869";shortTE="F";uid="9790ccd2-161d-41b8-8e90-6fcebd5bb3a2"
CM017797.1	RepeatMasker	DNA/MULE-MuDR	40652345	40652588	610	+	.	ID="RND-6_FAMILY-4546";Tend="1119";Tstart="840";shortTE="F";uid="ce794133-e478-465e-afbb-2b0e2b6ecc46"
CM017797.1	RepeatMasker	DNA/Ginger-1	33569671	33569818	524	+	.	ID="RND-6_FAMILY-5073";Tend="1143";Tstart="993";shortTE="F";uid="71853d45-8df1-476b-85a0-e2c79705e06d"
CM017797.1	RepeatMasker	DNA	88091119	88091354	574	+	.	ID="DNA4-2_AP";Tend="759";Tstart="558";shortTE="F";uid="69c2e1c5-3980-455e-a1ec-aa80c9b7d5fa"
CM017797.1	RepeatMasker	DNA/hAT-Pegasus	91433652	91434181	1445	+	.	ID="RND-6_FAMILY-6769";Tend="1975";Tstart="1391";shortTE="F";uid="025166a3-e986-4590-9fc1-a6bbd97b3d6d"
CM017797.1	RepeatMasker	RC/Helitron	57128977	57129500	564	+	.	ID="RND-3_FAMILY-395";TEgroup="ctg_1%7CRND-3_FAMILY-395%7C3";Tend="1739";Tstart="1319";shortTE="F";uid="92573939-834e-46e2-aaca-437a830d9fae"
CM017797.1	RepeatMasker	DNA/P	88733732	88733859	806	+	.	ID="DNA8-26_AP";Tend="261";Tstart="118";shortTE="F";uid="abdf1ca7-9c28-40a6-850c-2ec3f7540242"
CM017797.1	RepeatMasker	DNA	27857951	27858389	1744	+	.	ID="DNAX-2_AP";Tend="462";Tstart="1";shortTE="F";uid="4d88f92f-eafe-4055-933f-4a4e493dfbd4"
CM017797.1	RepeatMasker	DNA/hAT-Ac	790478	790602	663	+	.	ID="dna8-91_ap";Tend="680";Tstart="520";shortTE="F";uid="6c443330-a974-4f80-bf43-06d1770f7cc1"
CM017797.1	RepeatMasker	DNA/hAT-Tip100	23725205	23725370	900	+	.	ID="RND-4_FAMILY-542";Tend="1464";Tstart="1299";shortTE="F";uid="9f35b71a-ae55-41bd-bd87-8a6614c48f6d"
CM017797.1	RepeatMasker	DNA/hAT-Tip100	93023570	93023944	2409	+	.	ID="DNA8-89_AP";Tend="375";Tstart="1";shortTE="F";uid="204dd641-aefe-4523-b07a-7706dff4d608"
CM017797.1	RepeatMasker	DNA	57220222	57220449	722	+	.	ID="ttaa3c_ap";TEgroup="ctg_1%7Cttaa3c_ap%7C2";Tend="414";Tstart="12";shortTE="F";uid="bb97d701-a4d8-484c-a97e-f002d64c4440"
CM017797.1	RepeatMasker	DNA/Kolobok-E	74925943	74926153	741	+	.	ID="RND-1_FAMILY-37";Tend="727";Tstart="510";shortTE="F";uid="76795ed8-9336-4eec-9744-af2a2841142e"
CM017797.1	RepeatMasker	Retroposon?	72377944	72378232	940	+	.	ID="SINE2-1_AP";Tend="1460";Tstart="1137";shortTE="F";uid="1b2080fb-598e-4edd-9f9b-9b9b39303e3d"
CM017797.1	RepeatMasker	Retroposon?	17111078	17111521	1560	+	.	ID="SINE2-1_AP";Tend="1465";Tstart="965";shortTE="F";uid="72f27cc7-3329-440c-bfe3-f3f89468f330"
CM017797.1	RepeatMasker	DNA	11814998	11815160	437	+	.	ID="DNA4-3_AP";Tend="473";Tstart="322";shortTE="F";uid="eedef5fa-96f1-49ba-8ed3-9fedd75bc37e"
CM017797.1	RepeatMasker	DNA/Ginger-1	79508365	79508578	969	+	.	ID="RND-6_FAMILY-566";Tend="1056";Tstart="837";shortTE="F";uid="591be248-0b14-4f10-8b21-08610435ee10"
CM017797.1	RepeatMasker	DNA/Kolobok-E	19606599	19607070	947	+	.	ID="RND-5_FAMILY-12007";Tend="1735";Tstart="1264";shortTE="F";uid="c712ec98-c5c5-425d-8c98-e901106fd66b"
CM017797.1	RepeatMasker	Unknown	58598765	58599102	1925	+	.	ID="RND-1_FAMILY-220";Tend="1257";Tstart="912";shortTE="F";uid="ea94e62f-8fa4-4ee1-9d99-1bdd4dcd43a2"
CM017797.1	RepeatMasker	DNA/Kolobok-E	21350072	21350481	842	+	.	ID="KOLOBOKE-4_AP";Tend="493";Tstart="87";shortTE="F";uid="6e8f078d-db92-481e-ac05-330a8806bf8a"
CM017797.1	RepeatMasker	DNA/Ginger-1	43902295	43902824	1158	+	.	ID="RND-6_FAMILY-10963";Tend="1403";Tstart="837";shortTE="F";uid="11fd532a-6e93-4a59-9cd9-b6bb8e111e07"
CM017797.1	RepeatMasker	LINE/I-Jockey	28953503	28953909	646	+	.	ID="RND-6_FAMILY-2167";Tend="775";Tstart="374";shortTE="F";uid="f56a5e65-b83c-4b4a-a80d-0f6267814de2"
CM017797.1	RepeatMasker	DNA/PIF-Harbinger	26800491	26800855	799	+	.	ID="harb-1_ap";Tend="342";Tstart="1";shortTE="F";uid="0b2bfe32-f55a-4ca5-8123-bb1ae2b7d400"
CM017797.1	RepeatMasker	DNA/hAT-Tip100	73986908	73988243	2903	+	.	ID="RND-6_FAMILY-4263";TEgroup="ctg_1%7CRND-6_FAMILY-4263%7C2";Tend="2497";Tstart="363";shortTE="F";uid="6036d16e-2bbb-42f5-8125-08b8757bef57"
CM017797.1	RepeatMasker	DNA	33831223	33832168	783	+	.	ID="RND-6_FAMILY-21122";TEgroup="ctg_1%7CRND-6_FAMILY-21122%7C1";Tend="1974";Tstart="806";shortTE="F";uid="3f46956e-d47d-42ff-89f9-32815fdb82c4"
CM017797.1	RepeatMasker	LTR/Gypsy	28118173	28118403	630	+	.	ID="RND-6_FAMILY-4018";Tend="2365";Tstart="2142";shortTE="F";uid="867b88b2-3db9-4d90-9e7a-e284a6bed756"
CM017797.1	RepeatMasker	DNA	83584927	83585485	1291	+	.	ID="RND-5_FAMILY-199";TEgroup="ctg_1%7CRND-5_FAMILY-199%7C5";Tend="1579";Tstart="940";shortTE="F";uid="e3506acd-04d9-44f5-a6ae-58bba6dd01d7"
CM017797.1	RepeatMasker	DNA/hAT-Ac	79882031	79884363	15153	+	.	ID="RND-6_FAMILY-3608";TEgroup="ctg_1%7CRND-6_FAMILY-3608%7C4";Tend="2087";Tstart="1";shortTE="F";uid="5a74ab96-b64d-49a3-a2ed-c2fec198aff8"
CM017797.1	RepeatMasker	DNA/hAT	47832307	47833212	6712	+	.	ID="RND-6_FAMILY-1418";Tend="1875";Tstart="940";shortTE="F";uid="2ddabae9-59d5-4e2c-a397-470dfc986b5c"
CM017797.1	RepeatMasker	DNA	5278015	5278201	564	+	.	ID="RND-5_FAMILY-2364";TEgroup="ctg_1%7CRND-5_FAMILY-2364%7C1";Tend="2060";Tstart="546";shortTE="F";uid="277c31d2-ed53-46e1-aa14-3fc1ec7df26f"
CM017797.1	RepeatMasker	DNA	56690223	56690818	2999	+	.	ID="DNA4-2_AP";Tend="769";Tstart="176";shortTE="F";uid="cbfadd56-2c65-42a7-b810-50b5e65cdef6"
CM017797.1	RepeatMasker	Unknown	9046570	9046686	765	+	.	ID="RND-6_FAMILY-4140";Tend="1010";Tstart="892";shortTE="F";uid="f23ea63d-f231-44fc-b327-33d56281583b"
CM017797.1	RepeatMasker	DNA/MULE-MuDR	79399343	79399541	1658	+	.	ID="RND-5_FAMILY-4771";Tend="1638";Tstart="1442";shortTE="F";uid="c852cd8d-ebff-4bb5-9f45-01156f242692"
CM017797.1	RepeatMasker	DNA	87806493	87806923	2986	+	.	ID="RND-6_FAMILY-14994";Tend="1332";Tstart="886";shortTE="F";uid="78686a75-4c9c-4995-9ec2-64612daae8e4"
CM017797.1	RepeatMasker	DNA	34734490	34734959	1316	+	.	ID="RND-6_FAMILY-2172";Tend="1432";Tstart="916";shortTE="F";uid="4e13fd14-3217-4b5c-99b2-6f75bc5515a8"
CM017797.1	RepeatMasker	DNA	1856189	1856594	704	+	.	ID="DNAX-2_AP";Tend="458";Tstart="31";shortTE="F";uid="33ca2368-a634-4f1f-b1c3-919c06d39e40"
CM017797.1	RepeatMasker	Unknown	29868107	29868580	3000	+	.	ID="RND-5_FAMILY-480";Tend="1421";Tstart="965";shortTE="F";uid="3ea1e138-de83-4d8d-968e-3765242dc9cf"
CM017797.1	RepeatMasker	DNA/Kolobok-E	72853223	72853409	1072	+	.	ID="RND-5_FAMILY-12007";Tend="1836";Tstart="1653";shortTE="F";uid="909fef66-4627-44f9-990c-31293ae1eddd"
CM017797.1	RepeatMasker	DNA/hAT-Charlie	3385027	3385334	1817	+	.	ID="HAT-N11_AP";Tend="631";Tstart="321";shortTE="F";uid="ecaaaea4-5289-4e18-9515-4cb79fbd0030"
CM017797.1	RepeatMasker	DNA/Ginger-1	95166204	95166653	3139	+	.	ID="RND-6_FAMILY-23998";Tend="1471";Tstart="1018";shortTE="F";uid="b4fdd4ea-fcd2-40a9-81c9-04a7d9dd322b"
CM017797.1	RepeatMasker	DNA	11815493	11815652	493	+	.	ID="RND-5_FAMILY-2834";Tend="972";Tstart="806";shortTE="F";uid="9acd8dd9-feea-482a-96b6-de2add8cf05d"
CM017797.1	RepeatMasker	DNA/hAT-Ac	83341652	83341839	661	+	.	ID="RND-5_FAMILY-5275";Tend="1349";Tstart="1164";shortTE="F";uid="4bfbe57d-ad69-4766-9a09-6590822121bb"
CM017797.1	RepeatMasker	DNA/Ginger-1	31250447	31250781	1908	+	.	ID="RND-6_FAMILY-1840";Tend="963";Tstart="624";shortTE="F";uid="db623e52-3d21-458a-a08a-d55d9d8f415e"
CM017797.1	RepeatMasker	DNA/PIF-ISL2EU	8706796	8707570	1371	+	.	ID="RND-5_FAMILY-1532";TEgroup="ctg_1%7CRND-5_FAMILY-1532%7C3";Tend="1582";Tstart="866";shortTE="F";uid="86494cb0-e5c1-4776-a939-175b3107c6df"
CM017797.1	RepeatMasker	DNA	84316656	84316877	577	+	.	ID="TTAA27_AP";Tend="223";Tstart="2";shortTE="F";uid="f35ed38e-f33d-45e7-b765-be63bb52fc56"
CM017797.1	RepeatMasker	DNA/hAT-Ac	79900420	79900663	1620	+	.	ID="RND-6_FAMILY-3608";Tend="2404";Tstart="2176";shortTE="F";uid="9838863c-32d8-4b1e-8dee-8c7b1803da78"
CM017797.1	RepeatMasker	DNA/Kolobok-E	4253716	4253891	512	+	.	ID="RND-1_FAMILY-191";Tend="3385";Tstart="3227";shortTE="F";uid="33289047-02e4-4108-a1b6-1e1deef64791"
CM017797.1	RepeatMasker	Unknown	20231304	20231531	1154	+	.	ID="RND-1_FAMILY-21";Tend="1206";Tstart="969";shortTE="F";uid="fde51522-bfea-442e-9a4e-9c591ec058c1"
CM017797.1	RepeatMasker	DNA	36584271	36584699	1972	+	.	ID="RND-6_FAMILY-3206";Tend="1463";Tstart="965";shortTE="F";uid="cef1e6db-ae72-4c70-9488-58becd05fa0c"
CM017797.1	RepeatMasker	DNA/Ginger-1	41717063	41717352	658	+	.	ID="RND-4_FAMILY-1107";Tend="884";Tstart="638";shortTE="F";uid="01e423ce-13ed-4286-9f83-e651f124754d"
CM017797.1	RepeatMasker	DNA/MULE-MuDR	29078651	29079022	1243	+	.	ID="RND-1_FAMILY-147";Tend="482";Tstart="166";shortTE="F";uid="c6e91eb0-899b-43ca-9c59-a636ee0597b4"
CM017797.1	RepeatMasker	DNA/hAT-hAT19	70537661	70538438	5997	+	.	ID="DNA8-52B_AP";Tend="782";Tstart="1";shortTE="F";uid="fec09e5f-63df-419d-843a-0ea9ed7419af"
CM017797.1	RepeatMasker	LINE/I-Jockey	84659858	84660593	831	+	.	ID="RND-1_FAMILY-124";Tend="1515";Tstart="840";shortTE="F";uid="1362e745-03cc-4d5f-a66a-20d57919f142"
CM017797.1	RepeatMasker	DNA/Kolobok-E	30127507	30127695	1009	+	.	ID="RND-5_FAMILY-12007";Tend="1837";Tstart="1650";shortTE="F";uid="0cdad973-05e5-4793-be45-611601147623"
CM017797.1	RepeatMasker	DNA/hAT	1037095	1037543	2812	+	.	ID="RND-6_FAMILY-5600";Tend="1179";Tstart="722";shortTE="F";uid="129888e9-0b99-4b1d-a74e-5d94f0530f70"
CM017797.1	RepeatMasker	DNA/Ginger-1	76674681	76675701	6075	+	.	ID="RND-6_FAMILY-566";Tend="1898";Tstart="843";shortTE="F";uid="a93be92a-ac83-4b0f-91a9-850dc5a7f094"
CM017797.1	RepeatMasker	DNA/MULE-MuDR	43143329	43143557	474	+	.	ID="RND-6_FAMILY-7890";Tend="5136";Tstart="4912";shortTE="F";uid="7447b9c9-182f-42ff-a1fc-4970c7a5e362"
CM017797.1	RepeatMasker	LTR/Gypsy	51056543	51056729	553	+	.	ID="RND-6_FAMILY-1374";Tend="1656";Tstart="1455";shortTE="F";uid="f4f557f5-85b8-4511-9814-c98ff7b3ef40"
CM017797.1	RepeatMasker	DNA	71317121	71317476	2890	+	.	ID="RND-6_FAMILY-21122";Tend="1414";Tstart="1059";shortTE="F";uid="93b30fc5-3f44-41a8-a581-b26642ab1ca1"
CM017797.1	RepeatMasker	Unknown	13260552	13262208	6330	+	.	ID="RND-5_FAMILY-3300";Tend="2521";Tstart="704";shortTE="F";uid="8421a85c-691e-4c5a-baa3-89fcdc7ecd1f"
CM017797.1	RepeatMasker	DNA/Ginger-1	23599125	23599278	552	+	.	ID="RND-6_FAMILY-566";Tend="2140";Tstart="1994";shortTE="F";uid="ffae8392-85ae-4747-893e-59b1e2ea9196"
CM017797.1	RepeatMasker	RC/Helitron	41735420	41735586	806	+	.	ID="RND-1_FAMILY-13";Tend="1808";Tstart="1645";shortTE="F";uid="4c5823f1-aa25-42ed-886a-85a5686b4294"
CM017797.1	RepeatMasker	Retroposon?	24115938	24116082	641	+	.	ID="RND-5_FAMILY-7389";Tend="2911";Tstart="2757";shortTE="F";uid="046c3960-3c85-420a-a016-557852a72832"
CM017797.1	RepeatMasker	DNA	59533880	59534093	456	+	.	ID="RND-1_FAMILY-271";Tend="1826";Tstart="1627";shortTE="F";uid="e7387dd1-98d0-4c2a-91b6-9032b65cd116"
CM017797.1	RepeatMasker	DNA/MULE-MuDR	54971512	54971861	544	+	.	ID="RND-5_FAMILY-282";Tend="3804";Tstart="3459";shortTE="F";uid="218ff6b1-4606-4045-b541-d6f5d9e47f3a"
CM017797.1	RepeatMasker	DNA/Maverick	96388639	96391265	17975	+	.	ID="RND-6_FAMILY-11320";Tend="4855";Tstart="2190";shortTE="F";uid="74cfdde3-ef6b-4e68-84b4-9e5c7d1555cb"
CM017797.1	RepeatMasker	DNA/Kolobok-E	2381231	2381490	1130	+	.	ID="RND-3_FAMILY-333";Tend="1612";Tstart="1367";shortTE="F";uid="9f1ace81-a3a2-4ef6-b97a-ecff50ab4f76"
CM017797.1	RepeatMasker	DNA/hAT-Tip100	87490966	87491106	593	+	.	ID="hat-n3_ap";Tend="798";Tstart="717";shortTE="F";uid="b29e0f0a-e7f3-4c76-96cf-8092c67f9ca1"
CM017797.1	RepeatMasker	Unknown	6646948	6647227	1060	+	.	ID="RND-1_FAMILY-16";Tend="1263";Tstart="980";shortTE="F";uid="d56fb5e3-f224-4c9e-9c51-ab273d5fd58a"
CM017797.1	RepeatMasker	Unknown	39089618	39090641	1676	+	.	ID="RND-1_FAMILY-301";TEgroup="ctg_1%7CRND-1_FAMILY-301%7C2";Tend="1666";Tstart="171";shortTE="F";uid="1514c281-4409-40e7-a7aa-59fab9980325"
CM017797.1	RepeatMasker	DNA/hAT	13711802	13713044	3959	+	.	ID="RND-1_FAMILY-3";Tend="1137";Tstart="2";shortTE="F";uid="84b25a01-1c19-4eb5-910c-49092c08882a"
CM017797.1	RepeatMasker	DNA/hAT-Tip100	40389714	40389881	493	+	.	ID="RND-6_FAMILY-4692";Tend="1494";Tstart="1336";shortTE="F";uid="96db79d2-190d-4783-a798-7334c93fac68"
CM017797.1	RepeatMasker	DNA/Sola-1	94321617	94321885	869	+	.	ID="RND-6_FAMILY-974";Tend="3965";Tstart="3716";shortTE="F";uid="3208de43-1cee-4354-8079-7d00ff8397b4"
CM017797.1	RepeatMasker	DNA/Kolobok-E	3158731	3158973	859	+	.	ID="RND-6_FAMILY-6582";Tend="2198";Tstart="1953";shortTE="F";uid="136e9f85-051e-4090-ad2f-0f4224ec0d8a"
CM017797.1	RepeatMasker	DNA/Kolobok-E	21315602	21317021	11031	+	.	ID="RND-6_FAMILY-14191";Tend="2262";Tstart="799";shortTE="F";uid="0055b155-7aa6-44f0-b675-12beabbe6e5b"
CM017797.1	RepeatMasker	DNA	60108920	60109032	428	+	.	ID="TTAA3C_AP";Tend="111";Tstart="1";shortTE="F";uid="ed31e5a2-a706-4d03-8e3c-b99b357a1253"
CM017797.1	RepeatMasker	DNA	63082883	63083642	3414	+	.	ID="DNA4-2_AP";Tend="769";Tstart="1";shortTE="F";uid="b6532652-78c1-43c5-a15b-ce5e2593fd88"
CM017797.1	RepeatMasker	DNA/hAT-Charlie	80466896	80467018	927	+	.	ID="RND-6_FAMILY-11741";Tend="1679";Tstart="1556";shortTE="F";uid="2b6df2b2-3a97-4f68-be0f-83c8d6ea8831"
CM017797.1	RepeatMasker	Unknown	31060954	31061121	1103	+	.	ID="RND-4_FAMILY-2391";Tend="1152";Tstart="986";shortTE="F";uid="0953010d-19c7-485c-ba6a-0df369c2801f"
CM017797.1	RepeatMasker	DNA/Kolobok-E	72579843	72580079	839	+	.	ID="RND-6_FAMILY-11365";Tend="2248";Tstart="2015";shortTE="F";uid="908f597c-5f84-41b9-833d-2f972388ed67"
CM017797.1	RepeatMasker	DNA	88868669	88868903	1123	+	.	ID="DNAX-10_AP";Tend="222";Tstart="1";shortTE="F";uid="e4258383-655b-420e-ad2c-a39f058ffc16"
CM017797.1	RepeatMasker	DNA	40313078	40313234	427	+	.	ID="RND-6_FAMILY-1648";Tend="1083";Tstart="942";shortTE="F";uid="e11a0df4-aac1-46a6-8f78-cb18eea0feb9"
CM017797.1	RepeatMasker	Unknown	10156777	10157011	934	+	.	ID="RND-5_FAMILY-87";TEgroup="ctg_1%7CRND-5_FAMILY-87%7C1";Tend="1438";Tstart="970";shortTE="F";uid="8df21e93-6a23-4788-ab4d-ff03ffc9024b"
CM017797.1	RepeatMasker	DNA	24759583	24760037	2162	+	.	ID="TTAA18_AP";Tend="469";Tstart="1";shortTE="F";uid="bc81d884-8795-407c-997b-5a4c20d3f68d"
CM017797.1	RepeatMasker	LINE/L2	95099990	95102240	2081	+	.	ID="RND-6_FAMILY-825";Tend="2672";Tstart="445";shortTE="F";uid="22c23044-d2a6-464a-b871-9bf400694f37"
CM017797.1	RepeatMasker	Unknown	34138819	34138929	598	+	.	ID="RND-6_FAMILY-5784";Tend="1094";Tstart="988";shortTE="F";uid="33e07776-694d-4875-8b89-897ef5380949"
CM017797.1	RepeatMasker	DNA	101093451	101093781	1387	+	.	ID="DNA4-2_AP";Tend="331";Tstart="1";shortTE="F";uid="12461a23-e9d6-4cb5-bf46-b5718585585b"
CM017797.1	RepeatMasker	DNA/Ginger-1	77135296	77135821	3008	+	.	ID="RND-1_FAMILY-196";Tend="1418";Tstart="918";shortTE="F";uid="2bfc5310-8ff0-4a33-b582-8844343d2d04"
CM017797.1	RepeatMasker	DNA/Kolobok-E	16669073	16669768	5250	+	.	ID="RND-6_FAMILY-6582";Tend="2320";Tstart="1625";shortTE="F";uid="f65b33b1-ea1e-4fd6-bc1a-8fbb7983358e"
CM017797.1	RepeatMasker	DNA/hAT-hAT19	67966235	67966461	1455	+	.	ID="RND-6_FAMILY-580";Tend="1175";Tstart="951";shortTE="F";uid="ae56d644-8ddc-4b50-8b3c-271f339fc87b"
CM017797.1	RepeatMasker	DNA/Ginger-1	95355306	95355545	731	+	.	ID="rnd-6_family-6590";Tend="1091";Tstart="821";shortTE="F";uid="0420f1b3-add8-4746-b05f-5a8eccaf9515"
CM017797.1	RepeatMasker	LINE	61625281	61625670	463	+	.	ID="RND-6_FAMILY-6263";Tend="1225";Tstart="848";shortTE="F";uid="ac47dedd-073e-4a09-a1ca-29a3863109ab"
CM017797.1	RepeatMasker	DNA/Ginger-1	2316132	2316445	1707	+	.	ID="RND-6_FAMILY-23998";Tend="1349";Tstart="971";shortTE="F";uid="96fd5b8e-a602-4c1f-9e31-a457c181ba8b"
CM017797.1	RepeatMasker	RC/Helitron	48047183	48047407	594	+	.	ID="RND-5_FAMILY-3092";Tend="920";Tstart="691";shortTE="F";uid="6de83a38-7390-408f-82ab-429eea0c8519"
CM017797.1	RepeatMasker	Unknown	100099289	100099818	826	+	.	ID="RND-1_FAMILY-108";TEgroup="ctg_1%7CRND-1_FAMILY-108%7C9";Tend="1722";Tstart="949";shortTE="F";uid="b7ce6594-63a9-44d0-b9a2-d70fb44f4045"
CM017797.1	RepeatMasker	Unknown	10760425	10761327	4051	+	.	ID="RND-6_FAMILY-1506";Tend="1706";Tstart="868";shortTE="F";uid="984e3633-a91d-4459-b33f-84ec7f31688b"
CM017797.1	RepeatMasker	DNA/hAT-Tip100	13084889	13085058	610	+	.	ID="dna8-6_ap";Tend="131";Tstart="2";shortTE="F";uid="19ec63f4-e03a-459d-80c0-af65b79b399c"
CM017797.1	RepeatMasker	DNA	90142163	90142536	676	+	.	ID="RND-6_FAMILY-18169";Tend="4232";Tstart="3968";shortTE="F";uid="7cf404b5-3564-4d73-a87e-5a7b51c70f16"
CM017797.1	RepeatMasker	LINE/CR1	39035784	39036262	605	+	.	ID="RND-5_FAMILY-599";Tend="1480";Tstart="1043";shortTE="F";uid="e9849c70-5404-4a77-87e9-4326e9f8fa30"
CM017797.1	RepeatMasker	DNA/Kolobok-E	18143889	18144804	6491	+	.	ID="RND-5_FAMILY-12007";Tend="1832";Tstart="891";shortTE="F";uid="937d1ce4-ccaf-48ec-b33a-196f668edeac"
CM017797.1	RepeatMasker	Unknown	47899930	47900051	863	+	.	ID="RND-1_FAMILY-70";Tend="1477";Tstart="1350";shortTE="F";uid="c5c7adb6-c499-4770-8907-ac9586c32ded"
CM017797.1	RepeatMasker	Unknown	72370874	72373161	12684	+	.	ID="RND-6_FAMILY-9080";Tend="2281";Tstart="196";shortTE="F";uid="6ff038bb-d255-4dc8-9e01-925e991c16b7"
CM017797.1	RepeatMasker	DNA/hAT-Tip100	47372747	47373003	623	+	.	ID="RND-4_FAMILY-1548";Tend="1010";Tstart="676";shortTE="F";uid="08db6f3a-40c1-4504-9d83-24c4bcf34981"
CM017797.1	RepeatMasker	DNA	24127548	24127752	1485	+	.	ID="DNAX-10_AP";Tend="224";Tstart="3";shortTE="F";uid="4fca9308-40a8-4375-8e2f-3320dec51bdf"
CM017797.1	RepeatMasker	DNA/MULE-MuDR	5431919	5432031	904	+	.	ID="RND-5_FAMILY-282";Tend="3931";Tstart="3624";shortTE="F";uid="75c8912a-cab8-4dd7-8f9d-251e83d35fec"
CM017797.1	RepeatMasker	DNA	10005621	10005984	2299	+	.	ID="TTAAC_AP";Tend="361";Tstart="1";shortTE="F";uid="92219649-dc65-4065-ad2b-afb1fc6c7f71"
CM017797.1	RepeatMasker	DNA	57430749	57430993	1116	+	.	ID="RND-5_FAMILY-2364";Tend="1925";Tstart="1672";shortTE="F";uid="5c4713c2-f7a9-4f80-838b-66dfad7c6b23"
CM017797.1	RepeatMasker	LINE/CR1	27127203	27127433	609	+	.	ID="RND-6_FAMILY-700";Tend="647";Tstart="420";shortTE="F";uid="694348d6-90f0-4970-979a-4d7e1ebf6173"
CM017797.1	RepeatMasker	DNA/TcMar-Pogo	59531854	59532024	1128	+	.	ID="RND-6_FAMILY-5256";Tend="1472";Tstart="1314";shortTE="F";uid="946e3c08-588a-4022-be43-f675f5ed7aaa"
CM017797.1	RepeatMasker	DNA	44219667	44220011	652	+	.	ID="TTAA22_AP";Tend="434";Tstart="23";shortTE="F";uid="fce88a35-3dcb-4cd5-bd8e-78fe6a76d7ee"
CM017797.1	RepeatMasker	Unknown	65201468	65201664	439	+	.	ID="RND-6_FAMILY-10553";Tend="954";Tstart="757";shortTE="F";uid="8f2cbabe-e2d4-478b-b357-39891d1cdf05"
CM017797.1	RepeatMasker	Unknown	93151877	93152134	1989	+	.	ID="RND-1_FAMILY-67";Tend="1209";Tstart="959";shortTE="F";uid="dcfaf320-09ba-42b2-bde0-2cd022072b3e"
CM017797.1	RepeatMasker	DNA/hAT?	784778	784962	1328	+	.	ID="RND-4_FAMILY-875";Tend="1596";Tstart="1412";shortTE="F";uid="976b8f4a-f55f-4e80-b776-87b598f00872"
CM017797.1	RepeatMasker	DNA/MULE-MuDR	89744502	89744624	671	+	.	ID="RND-1_FAMILY-217";Tend="1389";Tstart="1266";shortTE="F";uid="b77e23e3-d1d9-47f7-8061-e50b55b204d9"
CM017797.1	RepeatMasker	DNA	75000018	75000430	770	+	.	ID="TTAA24_AP";Tend="657";Tstart="232";shortTE="F";uid="4bceac43-4534-42ee-afe0-694976bd9680"
CM017797.1	RepeatMasker	Unknown	43013683	43014231	3271	+	.	ID="RND-1_FAMILY-108";Tend="1762";Tstart="1134";shortTE="F";uid="ddf97371-b420-40e5-9695-cc2b9363db46"
CM017797.1	RepeatMasker	Unknown	73490629	73490780	447	+	.	ID="RND-6_FAMILY-57";Tend="1154";Tstart="1004";shortTE="F";uid="b11d368e-dd71-4bae-ac47-f4ff7ff59534"
CM017797.1	RepeatMasker	DNA	36645457	36645571	430	+	.	ID="RND-6_FAMILY-11904";Tend="1230";Tstart="1106";shortTE="F";uid="c678c436-8a0c-457a-8e45-206e5bf37e6f"
CM017797.1	RepeatMasker	Unknown	73487082	73487232	458	+	.	ID="RND-6_FAMILY-57";Tend="1154";Tstart="1004";shortTE="F";uid="9a1760a9-15c0-48dc-974b-4fc162556ac5"
CM017797.1	RepeatMasker	DNA/TcMar-m44	25618857	25618971	586	+	.	ID="DNAX-7_AP";Tend="311";Tstart="196";shortTE="F";uid="ae031e52-0c27-4850-8db4-a20b4e6ab780"
CM017797.1	RepeatMasker	DNA/Ginger-1	13770945	13772030	7393	+	.	ID="RND-6_FAMILY-566";Tend="1961";Tstart="854";shortTE="F";uid="b1b940ff-5481-4b85-94b7-62110628adaf"
CM017797.1	RepeatMasker	DNA	80666438	80666614	738	+	.	ID="RND-6_FAMILY-15876";Tend="421";Tstart="82";shortTE="F";uid="367015c5-c849-4cdd-b950-e0b0e2b807f9"
CM017797.1	RepeatMasker	Retroposon?	78575069	78575549	529	+	.	ID="RND-5_FAMILY-4392";TEgroup="ctg_1%7CRND-5_FAMILY-4392%7C2";Tend="2253";Tstart="1917";shortTE="F";uid="67d521ec-4829-463f-9088-2f74ed73b9a5"
CM017797.1	RepeatMasker	RC/Helitron	92038809	92039273	1914	+	.	ID="RND-5_FAMILY-19467";TEgroup="ctg_1%7CRND-5_FAMILY-19467%7C7";Tend="2297";Tstart="1761";shortTE="F";uid="1d29c269-199d-46ba-9552-90061a7fead2"
CM017797.1	RepeatMasker	RC/Helitron	81762289	81773891	47257	+	.	ID="RND-5_FAMILY-3165";Tend="6290";Tstart="475";shortTE="F";uid="6ff9c61a-fae4-4729-89a0-ea078273652f"
CM017797.1	RepeatMasker	DNA	98113429	98113951	4182	+	.	ID="RND-1_FAMILY-304";Tend="1421";Tstart="900";shortTE="F";uid="6bab5981-e867-406d-b1fb-190c9140c47a"
CM017797.1	RepeatMasker	LINE/R1	89121658	89121918	402	+	.	ID="SART-2_API";Tend="244";Tstart="3";shortTE="F";uid="0acff545-46ca-4e66-b8cd-f6f62f43f70c"
CM017797.1	RepeatMasker	Retroposon?	57456664	57456855	1094	+	.	ID="RND-6_FAMILY-12529";Tend="2706";Tstart="2082";shortTE="F";uid="82885e5a-adc5-4e7d-978b-ad48d3b73115"
CM017797.1	RepeatMasker	DNA/hAT	34535155	34535640	3200	+	.	ID="DNA8-38_AP";Tend="486";Tstart="1";shortTE="F";uid="afc97059-2edc-4fb1-bb56-5a73cdfbc43d"
CM017797.1	RepeatMasker	Retroposon?	58698583	58701385	7601	+	.	ID="RND-4_FAMILY-346";TEgroup="ctg_1%7CRND-4_FAMILY-346%7C6";Tend="2380";Tstart="31";shortTE="F";uid="fdef37c2-b171-483e-b230-70f76ed85099"
CM017797.1	RepeatMasker	DNA/hAT-Tip100	15441911	15442045	402	+	.	ID="RND-6_FAMILY-15036";Tend="2080";Tstart="1954";shortTE="F";uid="563de86a-eac4-4d11-9550-312449fdedba"
CM017797.1	RepeatMasker	DNA/Ginger-1	31564343	31565816	10321	+	.	ID="RND-6_FAMILY-566";Tend="2335";Tstart="873";shortTE="F";uid="acbf5864-0e24-4028-93f8-74622afa5bf0"
CM017797.1	RepeatMasker	DNA/hAT	80857768	80857909	673	+	.	ID="RND-6_FAMILY-20555";Tend="1309";Tstart="1173";shortTE="F";uid="69dba96f-7500-4a67-bde9-7e66d997b394"
CM017797.1	RepeatMasker	DNA/Ginger	12158566	12159228	4231	+	.	ID="RND-6_FAMILY-7638";Tend="1461";Tstart="805";shortTE="F";uid="f81c82ab-bb61-4065-88e1-1394e2bb6793"
CM017797.1	RepeatMasker	RC/Helitron	12435625	12436223	1069	+	.	ID="RND-6_FAMILY-33941";TEgroup="ctg_1%7CRND-6_FAMILY-33941%7C2";Tend="838";Tstart="285";shortTE="F";uid="6dcb3a5d-fab1-47b6-a562-0900da64c3b7"
CM017797.1	RepeatMasker	DNA/Kolobok-E	21365784	21366378	2455	+	.	ID="RND-6_FAMILY-15326";Tend="1554";Tstart="894";shortTE="F";uid="41c86d99-2282-4cd0-8ed7-38682810b5a4"
CM017797.1	RepeatMasker	LTR/Gypsy	92771257	92771409	586	+	.	ID="RND-5_FAMILY-6551";Tend="1170";Tstart="1029";shortTE="F";uid="53b48951-1954-4eed-9663-d09572f33445"
CM017797.1	RepeatMasker	DNA/hAT?	21411102	21411447	1466	+	.	ID="RND-6_FAMILY-25429";Tend="758";Tstart="446";shortTE="F";uid="ff4f7a4d-1267-4260-b009-e7308cbee75a"
CM017797.1	RepeatMasker	Unknown	18720253	18721087	2200	+	.	ID="RND-6_FAMILY-3045";TEgroup="ctg_1%7CRND-6_FAMILY-3045%7C1";Tend="2071";Tstart="813";shortTE="F";uid="db271568-42d7-41b0-934f-93369a6733fb"
CM017797.1	RepeatMasker	Unknown	46304997	46305148	764	+	.	ID="RND-4_FAMILY-2182";Tend="1884";Tstart="1718";shortTE="F";uid="6e7ec3e9-0671-44ac-8db1-a5b606eb4f75"
CM017797.1	RepeatMasker	DNA/MULE-MuDR	44713528	44714198	659	+	.	ID="MUDR5X_AP";Tend="1858";Tstart="1184";shortTE="F";uid="a3641827-4060-4770-9ee0-7bc1c3e82c67"
CM017797.1	RepeatMasker	DNA/hAT-hAT19	73548965	73549668	982	+	.	ID="RND-6_FAMILY-2889";Tend="1616";Tstart="970";shortTE="F";uid="e8c898be-c8e1-4475-8f4f-2e7dec51d04d"
CM017797.1	RepeatMasker	DNA	26380622	26381026	771	+	.	ID="DNA8-88_AP";Tend="444";Tstart="1";shortTE="F";uid="0ed0e8b0-2189-41cb-b31d-cf2444f15640"
CM017797.1	RepeatMasker	DNA	64701223	64701425	425	+	.	ID="RND-6_FAMILY-8718";Tend="1695";Tstart="1504";shortTE="F";uid="b69b396c-80cf-4ea0-a32d-b7bdaeaf95a1"
CM017797.1	RepeatMasker	DNA/Kolobok-E	100522903	100523115	1288	+	.	ID="RND-5_FAMILY-12007";Tend="1327";Tstart="1114";shortTE="F";uid="3330360a-d0f6-4832-a023-5a74672340a5"
CM017797.1	RepeatMasker	DNA	58292368	58292715	1233	+	.	ID="TTAA4B_AP";Tend="430";Tstart="1";shortTE="F";uid="9d4977d9-0053-4cf4-a197-31897edb5b7b"
CM017797.1	RepeatMasker	DNA/P	37236009	37236214	1329	+	.	ID="RND-5_FAMILY-3793";Tend="1100";Tstart="917";shortTE="F";uid="2bfb3b6f-c788-4c84-9ed2-fa7d94dbc4ca"
CM017797.1	RepeatMasker	Retroposon?	69946215	69947656	12229	+	.	ID="RND-5_FAMILY-10685";Tend="4418";Tstart="2965";shortTE="F";uid="d46f68e2-370e-4277-80b7-0e2d76ab5ab0"
CM017797.1	RepeatMasker	DNA/hAT-hAT19	100618640	100618799	611	+	.	ID="DNA8-71_AP";Tend="550";Tstart="350";shortTE="F";uid="c13c3a28-6b80-43f8-a79a-1aea9f558d89"
CM017797.1	RepeatMasker	LTR/Gypsy	19085934	19086145	697	+	.	ID="GYPSY2-I_AP";Tend="731";Tstart="522";shortTE="F";uid="2447d212-c15d-4220-8074-66c43bbcfddb"
CM017797.1	RepeatMasker	DNA/Kolobok-E	13813522	13814047	2898	+	.	ID="RND-5_FAMILY-12007";Tend="1832";Tstart="1259";shortTE="F";uid="633efef0-8721-4c07-8374-a1bd4a6699f2"
CM017797.1	RepeatMasker	Unknown	11356785	11356908	962	+	.	ID="RND-1_FAMILY-112";Tend="1168";Tstart="1043";shortTE="F";uid="885ab13c-e6b2-4d17-99b2-615c22998816"
CM017797.1	RepeatMasker	DNA/hAT-Charlie	93953001	93953282	832	+	.	ID="RND-6_FAMILY-22810";TEgroup="ctg_1%7CRND-6_FAMILY-22810%7C2";Tend="1678";Tstart="1531";shortTE="F";uid="ee630af9-3f37-4b9b-b35e-acd3d04c5753"
CM017797.1	RepeatMasker	RC/Helitron	29752553	29753080	4743	+	.	ID="RND-1_FAMILY-264";Tend="1120";Tstart="592";shortTE="F";uid="6ae71e43-1807-4c55-ad41-8ddfd844f42e"
CM017797.1	RepeatMasker	DNA/Ginger-1	91250032	91250416	800	+	.	ID="RND-6_FAMILY-8823";Tend="1791";Tstart="1372";shortTE="F";uid="84a5ec2d-3a02-44f6-8311-f0a49a25a394"
CM017797.1	RepeatMasker	DNA/Kolobok-E	23004147	23005383	8817	+	.	ID="RND-6_FAMILY-15326";Tend="2307";Tstart="1092";shortTE="F";uid="ba4ec3e9-32eb-4d45-941b-eb681653f10a"
CM017797.1	RepeatMasker	DNA	2374608	2375021	2578	+	.	ID="TTAA7_AP";Tend="432";Tstart="1";shortTE="F";uid="aada3a23-4749-43d0-82b9-cbbfc08472f3"
CM017797.1	RepeatMasker	LTR/Gypsy	73381002	73385897	8050	+	.	ID="RND-6_FAMILY-2219";Tend="5302";Tstart="516";shortTE="F";uid="251b2f48-5abe-4292-8391-6d787ca96a20"
CM017797.1	RepeatMasker	DNA/Ginger-1	44890705	44890949	1331	+	.	ID="RND-6_FAMILY-8823";Tend="1111";Tstart="864";shortTE="F";uid="de269bfe-bd30-440b-935a-7c489efc7da3"
CM017797.1	RepeatMasker	DNA/TcMar-Pogo	79029882	79030157	1798	+	.	ID="RND-6_FAMILY-1493";Tend="1228";Tstart="942";shortTE="F";uid="c4076571-49c4-40c8-8634-77fc3228a9e6"
CM017797.1	RepeatMasker	Unknown	50947811	50948022	520	+	.	ID="RND-4_FAMILY-267";Tend="1514";Tstart="1318";shortTE="F";uid="c8b2887e-e3ad-43f2-973c-1cbf073f5f71"
CM017797.1	RepeatMasker	DNA/Kolobok-E	36008182	36008311	465	+	.	ID="RND-6_FAMILY-982";Tend="3070";Tstart="2953";shortTE="F";uid="9fd232ef-a6d4-4b17-97d6-db9abf3dafe3"
CM017797.1	RepeatMasker	DNA/hAT-Charlie	59180026	59180625	2422	+	.	ID="RND-6_FAMILY-14311";Tend="1469";Tstart="914";shortTE="F";uid="9dd09a29-6c33-44da-86ee-ef75353400ff"
CM017797.1	RepeatMasker	Unknown	3729592	3729760	1289	+	.	ID="RND-1_FAMILY-230";Tend="1138";Tstart="970";shortTE="F";uid="5a966d41-949d-4978-9dca-cf6abbdd68d4"
CM017797.1	RepeatMasker	Unknown	10699491	10700381	6321	+	.	ID="RND-1_FAMILY-88";Tend="1873";Tstart="981";shortTE="F";uid="886759fa-5e56-4fc8-8bf1-d10a5cb368bb"
CM017797.1	RepeatMasker	RC/Helitron	70787317	70787576	547	+	.	ID="RND-6_FAMILY-8702";Tend="1123";Tstart="864";shortTE="F";uid="f0cfb00d-9d5d-453f-8b82-2bba42931007"
CM017797.1	RepeatMasker	DNA/hAT-Charlie	74053043	74053356	1997	+	.	ID="DNA8-104_AP";Tend="340";Tstart="27";shortTE="F";uid="57d726d6-6eed-4f9e-8132-0179b90b8990"
CM017797.1	RepeatMasker	Retroposon?	56776087	56776298	498	+	.	ID="RND-4_FAMILY-346";Tend="1365";Tstart="1082";shortTE="F";uid="fecfda01-bfe0-4641-b9f5-9ff7300822fe"
CM017797.1	RepeatMasker	DNA/MULE-MuDR	72411952	72412388	544	+	.	ID="rnd-6_family-3374";Tend="2075";Tstart="1481";shortTE="F";uid="a0c67d6c-94a0-49d2-8b43-213fbe8e23de"
CM017797.1	RepeatMasker	LINE/I-Jockey	93905071	93905917	1611	+	.	ID="RND-6_FAMILY-5518";Tend="1731";Tstart="883";shortTE="F";uid="9e96b2e9-6439-49f2-a611-741cab4e7bf6"
CM017797.1	RepeatMasker	DNA/Kolobok-E	61438942	61439524	4344	+	.	ID="RND-1_FAMILY-191";Tend="4399";Tstart="3792";shortTE="F";uid="3fafbd9c-a536-4396-b598-2994a2917095"
CM017797.1	RepeatMasker	DNA/Ginger-1	89063998	89064247	1517	+	.	ID="RND-6_FAMILY-3353";Tend="1665";Tstart="1416";shortTE="F";uid="b0b96ad2-2d39-4314-87c9-06957aa7bc1a"
CM017797.1	RepeatMasker	DNA/Ginger-1	4983589	4983919	2504	+	.	ID="RND-6_FAMILY-23998";Tend="1471";Tstart="1136";shortTE="F";uid="98cc0f05-7c74-4cd8-afff-bbecff0a13d4"
CM017797.1	RepeatMasker	Retroposon?	98305	98525	912	+	.	ID="RND-6_FAMILY-9961";Tend="1824";Tstart="1638";shortTE="F";uid="9a27e907-651b-4c62-81a6-706e4ca2725b"
CM017797.1	RepeatMasker	Retroposon?	9867320	9867489	1348	+	.	ID="SINE2-1_AP";Tend="1770";Tstart="1196";shortTE="F";uid="29dc5a62-1695-4927-bace-0b8e053432c7"
CM017797.1	RepeatMasker	DNA/hAT-Tip100	63478902	63479452	2914	+	.	ID="RND-6_FAMILY-2097";Tend="1477";Tstart="888";shortTE="F";uid="7556bfef-3bb3-4e06-8907-cf54a1c2befc"
CM017797.1	RepeatMasker	Retroposon?	5553211	5553434	494	+	.	ID="RND-6_FAMILY-9961";Tend="1318";Tstart="1091";shortTE="F";uid="680a439e-ac15-49c2-954b-3774672e885e"
CM017797.1	RepeatMasker	DNA/hAT-Ac	96280662	96280814	450	+	.	ID="DNA8-11_AP";Tend="600";Tstart="445";shortTE="F";uid="a870635a-e7fc-4016-9093-28ad5bb8b789"
CM017797.1	RepeatMasker	Unknown	72467229	72468227	1387	+	.	ID="RND-1_FAMILY-164";Tend="3034";Tstart="2125";shortTE="F";uid="4e80e8ad-4ad5-492d-acf7-bb93a66abb7d"
CM017797.1	RepeatMasker	DNA/MULE-MuDR	57980251	57982535	5186	+	.	ID="RND-5_FAMILY-365";Tend="2275";Tstart="43";shortTE="F";uid="3af6d3db-c066-41f7-bbc7-a8a11196bf10"
CM017797.1	RepeatMasker	DNA/hAT	77999547	78002138	11944	+	.	ID="rnd-1_family-22";Tend="2925";Tstart="832";shortTE="F";uid="366fd6c1-0962-4bb9-832a-29b9a2f62d8a"
CM017797.1	RepeatMasker	DNA/Ginger-1	28207236	28207426	1332	+	.	ID="RND-1_FAMILY-196";Tend="923";Tstart="734";shortTE="F";uid="b9966c8a-40c5-4cfd-bc92-4823732ec927"
CM017797.1	RepeatMasker	Retroposon?	92024493	92024672	896	+	.	ID="RND-6_FAMILY-18748";Tend="2294";Tstart="2120";shortTE="F";uid="972ee107-fc68-45e1-ac33-a180fd850bad"
CM017797.1	RepeatMasker	DNA	88479597	88480296	2639	+	.	ID="DNA4-2_AP";Tend="769";Tstart="51";shortTE="F";uid="071856d5-f8c4-4f5f-b41a-8d138331c8cb"
CM017797.1	RepeatMasker	DNA/hAT-hAT19	14186777	14187034	1643	+	.	ID="DNA8-50_AP";Tend="255";Tstart="1";shortTE="F";uid="68f537c6-eda1-4174-9e99-d623b1ebebaa"
CM017797.1	RepeatMasker	DNA/Kolobok-E	1231213	1231553	532	+	.	ID="RND-6_FAMILY-6582";Tend="2155";Tstart="1807";shortTE="F";uid="677e8f94-86a4-484a-a13f-c358d0de7c11"
CM017797.1	RepeatMasker	DNA/Kolobok-E	8073592	8073831	1090	+	.	ID="RND-6_FAMILY-15326";Tend="1330";Tstart="1073";shortTE="F";uid="8217ee62-c78e-4c22-9dea-ecd6d51329d0"
CM017797.1	RepeatMasker	DNA/hAT?	84612459	84612764	772	+	.	ID="RND-1_FAMILY-87";Tend="2023";Tstart="1695";shortTE="F";uid="bf6dee06-0a32-4647-b6ea-445c935bed9c"
CM017797.1	RepeatMasker	Unknown	54814101	54814251	1096	+	.	ID="RND-1_FAMILY-371";Tend="1151";Tstart="1009";shortTE="F";uid="3c6a723d-40b5-49d8-930f-50cda25f4f03"
CM017797.1	RepeatMasker	DNA/Ginger-1	51846916	51847023	516	+	.	ID="rnd-6_family-6590";Tend="974";Tstart="865";shortTE="F";uid="1891b843-9644-4e14-984d-681d31a35575"
CM017797.1	RepeatMasker	DNA/Ginger-1	90045821	90048021	9131	+	.	ID="RND-6_FAMILY-566";TEgroup="ctg_1%7CRND-6_FAMILY-566%7C24";Tend="2326";Tstart="881";shortTE="F";uid="f24ebf19-8639-4d45-be8f-ac4f2d81301b"
CM017797.1	RepeatMasker	DNA/Kolobok-E	78534358	78534700	2177	+	.	ID="RND-6_FAMILY-6582";Tend="2302";Tstart="1970";shortTE="F";uid="d23d991a-249d-44de-9b5b-63c24c7c8f61"
CM017797.1	RepeatMasker	DNA	53510913	53511429	2091	+	.	ID="DNA8-31_AP";Tend="595";Tstart="71";shortTE="F";uid="cd1b4c19-1814-4995-b788-18321d11cb5c"
CM017797.1	RepeatMasker	DNA	32685238	32685676	2411	+	.	ID="ttaa4c_ap";Tend="420";Tstart="1";shortTE="F";uid="f2601c54-fdcb-4103-81cd-26709228908b"
CM017797.1	RepeatMasker	DNA/Ginger-1	45172923	45173056	687	+	.	ID="rnd-6_family-3353";Tend="2235";Tstart="2121";shortTE="F";uid="0f8283a1-2c12-4788-878e-d331ac418fa6"
CM017797.1	RepeatMasker	DNA/Ginger-1	48522724	48523264	2748	+	.	ID="RND-6_FAMILY-23998";Tend="1478";Tstart="971";shortTE="F";uid="2c0c53fd-a6ae-4a0f-ad4c-0a156b2c9b56"
CM017797.1	RepeatMasker	LINE/RTE-RTE	41670399	41670656	1039	+	.	ID="RND-1_FAMILY-327";Tend="1010";Tstart="767";shortTE="F";uid="70cdb090-5e2b-4b2d-b7c2-8aca7752b2c8"
CM017797.1	RepeatMasker	LTR/Gypsy	95425578	95430885	41968	+	.	ID="RND-6_FAMILY-3254";TEgroup="ctg_1%7CRND-6_FAMILY-3254%7C1";Tend="5799";Tstart="533";shortTE="F";uid="d15206a5-ea82-4f8b-919a-9e5ff8d05a49"
CM017797.1	RepeatMasker	DNA/Kolobok-E	83714386	83715509	7559	+	.	ID="RND-6_FAMILY-15326";Tend="2331";Tstart="1223";shortTE="F";uid="bd3d8150-af82-46fe-a628-931e23941ca1"
CM017797.1	RepeatMasker	DNA	87064187	87064623	3264	+	.	ID="TTAA5_AP";Tend="442";Tstart="1";shortTE="F";uid="c200f0e0-408d-4986-95ae-adfaa38f7b2d"
CM017797.1	RepeatMasker	DNA/Kolobok-E	88913385	88913990	477	+	.	ID="RND-5_FAMILY-12007";Tend="1832";Tstart="1215";shortTE="F";uid="06bc1770-7289-4d0f-be20-bfdba52355b3"
CM017797.1	RepeatMasker	DNA/Kolobok-E	96797599	96797700	586	+	.	ID="RND-5_FAMILY-3341";Tend="1026";Tstart="925";shortTE="F";uid="3228e31b-3c6f-4246-86d0-5627e9cada86"
CM017797.1	RepeatMasker	DNA	59118508	59118900	1504	+	.	ID="TTAA3_AP";Tend="429";Tstart="1";shortTE="F";uid="078f3eac-9de0-4779-ab6e-d2a141e22eca"
CM017797.1	RepeatMasker	DNA/Kolobok-E	5507069	5507891	3339	+	.	ID="RND-5_FAMILY-12007";Tend="1972";Tstart="1127";shortTE="F";uid="566f8426-e673-472c-9fcf-1ab8f0998371"
CM017797.1	RepeatMasker	Unknown	3209391	3211390	6886	+	.	ID="RND-5_FAMILY-1337";Tend="2017";Tstart="1";shortTE="F";uid="529ecae9-5945-456d-b2bb-2ed0e7ae2d2b"
CM017797.1	RepeatMasker	Unknown	60873546	60874357	2102	+	.	ID="RND-1_FAMILY-70";TEgroup="ctg_1%7CRND-1_FAMILY-70%7C4";Tend="1471";Tstart="935";shortTE="F";uid="132794ec-6476-4e82-9db0-e1ee6e882184"
CM017797.1	RepeatMasker	DNA/hAT-Tip100	95266318	95266495	782	+	.	ID="DNA8-106_AP";Tend="734";Tstart="495";shortTE="F";uid="4dede5fd-8fb3-4537-9ba1-7e79524c7c4d"
CM017797.1	RepeatMasker	DNA	51994773	51995116	498	+	.	ID="DNA4-2_AP";TEgroup="ctg_1%7CDNA4-2_AP%7C18";Tend="769";Tstart="183";shortTE="F";uid="cbaa03d1-1df5-4a00-b60f-1813957b86e0"
CM017797.1	RepeatMasker	DNA	89654573	89655002	3305	+	.	ID="TTAA6_AP";Tend="431";Tstart="1";shortTE="F";uid="1c14912c-d6f1-4302-a364-4f84e496c67c"
CM017797.1	RepeatMasker	DNA/Kolobok-E	49870710	49870884	1275	+	.	ID="RND-6_FAMILY-6582";Tend="1058";Tstart="890";shortTE="F";uid="66043e41-f2fb-4a12-bfb9-9cbd825b6d7d"
CM017797.1	RepeatMasker	DNA	17273354	17273637	547	+	.	ID="rnd-1_family-271";Tend="2904";Tstart="2760";shortTE="F";uid="495f4a9c-be9e-4ccb-914c-deaf19f1bbae"
CM017797.1	RepeatMasker	DNA	39261683	39261899	1111	+	.	ID="dna4-1_ap";Tend="823";Tstart="554";shortTE="F";uid="77b8f107-f1da-4b30-8066-f5faee5012a2"
CM017797.1	RepeatMasker	DNA	70577691	70577927	546	+	.	ID="RND-6_FAMILY-3371";Tend="1427";Tstart="1190";shortTE="F";uid="af538f07-2814-4916-a6d6-a48275a1331e"
CM017797.1	RepeatMasker	LINE/CR1	15599780	15600195	668	+	.	ID="RND-6_FAMILY-4085";Tend="3123";Tstart="2722";shortTE="F";uid="4f6b3246-26fd-4589-900f-96059ee11e85"
CM017797.1	RepeatMasker	DNA/Kolobok-E	62495771	62500786	37204	+	.	ID="RND-5_FAMILY-3578";Tend="5461";Tstart="537";shortTE="F";uid="ae30ae93-7a09-4eeb-8341-bbf64952f6a3"
CM017797.1	RepeatMasker	DNA/Kolobok-E	83792916	83793885	2529	+	.	ID="koloboke-2_ap";Tend="1946";Tstart="750";shortTE="F";uid="26fe9323-abbf-44ab-83e0-43444784cb98"
CM017797.1	RepeatMasker	Retroposon?	26640857	26641387	1159	+	.	ID="RND-6_FAMILY-2162";Tend="1894";Tstart="1279";shortTE="F";uid="3561cdd7-47ea-4488-ac7d-0fee1cf3863e"
CM017797.1	RepeatMasker	DNA/MULE-MuDR	13046883	13047137	2115	+	.	ID="RND-5_FAMILY-7037";Tend="1200";Tstart="946";shortTE="F";uid="0d40d7e2-a127-4b0b-b4d8-c4981df3e7bc"
CM017797.1	RepeatMasker	DNA	13040812	13041800	5524	+	.	ID="RND-5_FAMILY-2733";Tend="1757";Tstart="800";shortTE="F";uid="f98d4034-49e7-489c-8e09-f31b238cfd61"
CM017797.1	RepeatMasker	DNA	24399682	24400107	2335	+	.	ID="RND-6_FAMILY-2172";Tend="1443";Tstart="984";shortTE="F";uid="34207f52-245d-424b-a49c-793edc39612e"
CM017797.1	RepeatMasker	DNA/Ginger-1	6853165	6853374	779	+	.	ID="RND-6_FAMILY-8823";Tend="1089";Tstart="892";shortTE="F";uid="281a3f78-052c-46c9-b7d4-345b87c2b46c"
CM017797.1	RepeatMasker	DNA/TcMar-Tc4	53530941	53531169	691	+	.	ID="RND-6_FAMILY-6167";Tend="526";Tstart="285";shortTE="F";uid="8a55cab6-d995-4627-8313-dd9fdf8b6822"
CM017797.1	RepeatMasker	LINE/RTE-BovB	97861792	97862175	772	+	.	ID="RTE-4_LMI";Tend="3341";Tstart="2959";shortTE="F";uid="8723fff6-f573-4064-9e53-64552255466d"
CM017797.1	RepeatMasker	DNA/hAT-hAT19	24697681	24698152	3163	+	.	ID="RND-6_FAMILY-21096";Tend="1610";Tstart="1130";shortTE="F";uid="36738ef1-cd8e-4a39-a697-a8c99be9b09e"
CM017797.1	RepeatMasker	DNA/Ginger-2	96044850	96045016	1062	+	.	ID="RND-5_FAMILY-1253";Tend="2879";Tstart="2713";shortTE="F";uid="b953e45e-8772-4533-8d92-d6e927a85832"
CM017797.1	RepeatMasker	DNA/Kolobok-E	31901506	31901669	863	+	.	ID="RND-6_FAMILY-7474";Tend="1690";Tstart="1527";shortTE="F";uid="94a6c438-c782-47b6-b8c0-523229ce8396"
CM017797.1	RepeatMasker	DNA/hAT-Tip100	17031608	17032194	3786	+	.	ID="DNA8-18_AP";Tend="820";Tstart="193";shortTE="F";uid="afbd9a8d-e99a-4d59-8566-532930a566c1"
CM017797.1	RepeatMasker	DNA/hAT-hAT19	30334048	30334609	2086	+	.	ID="RND-6_FAMILY-8647";Tend="1489";Tstart="838";shortTE="F";uid="499a441e-01dc-492e-b7ac-c07321bda790"
CM017797.1	RepeatMasker	DNA/Ginger-1	92355678	92355816	418	+	.	ID="RND-6_FAMILY-9178";Tend="1645";Tstart="1513";shortTE="F";uid="ba4c3b7b-6bfc-4772-9241-1736a7d8ed9d"
CM017797.1	RepeatMasker	DNA	4477343	4477790	641	+	.	ID="DNA4-2_AP";Tend="769";Tstart="375";shortTE="F";uid="e9f62ff2-0c94-4bba-ab83-845dc2f850c8"
CM017797.1	RepeatMasker	Unknown	59784057	59784539	3518	+	.	ID="RND-6_FAMILY-604";Tend="1470";Tstart="948";shortTE="F";uid="fa82c42c-f507-4ec4-aa42-6044c9b00578"
CM017797.1	RepeatMasker	DNA/Sola-1	71389359	71389581	1117	+	.	ID="DNA4-8_AP";Tend="239";Tstart="2";shortTE="F";uid="4daa7b42-fd03-4cfd-bdeb-170e3875055a"
CM017797.1	RepeatMasker	DNA/Ginger-1	74869048	74869828	4286	+	.	ID="RND-6_FAMILY-566";Tend="1923";Tstart="1125";shortTE="F";uid="e01a70a5-1518-4516-b2be-29a2e9dfb05f"
CM017797.1	RepeatMasker	RC/Helitron	2452453	2452589	442	+	.	ID="RND-6_FAMILY-79";TEgroup="ctg_1%7CRND-6_FAMILY-79%7C1";Tend="2185";Tstart="2029";shortTE="T";uid="c849cb5b-6381-46ec-912c-cb2cc9041e38"
CM017797.1	RepeatMasker	Unknown	68043710	68044093	2227	+	.	ID="RND-6_FAMILY-6701";Tend="1302";Tstart="905";shortTE="F";uid="9c8f0768-6892-4161-82a2-8ba503b1a7b6"
CM017797.1	RepeatMasker	DNA/Ginger-1	87184573	87184921	1724	+	.	ID="RND-6_FAMILY-1840";Tend="982";Tstart="649";shortTE="F";uid="7e1a045e-546a-4270-bad4-946e4a990c44"
CM017797.1	RepeatMasker	DNA	59698190	59698724	3133	+	.	ID="DNA8-30_AP";Tend="581";Tstart="1";shortTE="F";uid="5314bfa8-3f94-4c44-9a86-f1cd0ad998a0"
CM017797.1	RepeatMasker	RC/Helitron	63077888	63078093	690	+	.	ID="RND-6_FAMILY-33941";Tend="889";Tstart="689";shortTE="F";uid="9219551d-7fb4-4ab4-b4d7-6c221fe6a6ea"
CM017797.1	RepeatMasker	DNA/TcMar-Fot1	96217392	96221199	27566	+	.	ID="RND-6_FAMILY-29255";Tend="3948";Tstart="243";shortTE="F";uid="7fd57063-9e33-4436-8c4d-cdad6f99fc4b"
CM017797.1	RepeatMasker	DNA	29145685	29146458	1347	+	.	ID="DNA4-2_AP";Tend="754";Tstart="1";shortTE="F";uid="16348fdf-8ba7-4fe3-abf1-051274d386bf"
CM017797.1	RepeatMasker	LTR/Gypsy	34876998	34877111	456	+	.	ID="GYPSY-24_DEL-I";Tend="2840";Tstart="2726";shortTE="F";uid="631a6fbe-ea75-4afe-9261-fd7abf42d429"
CM017797.1	RepeatMasker	DNA/Ginger-1	73644656	73644797	592	+	.	ID="RND-6_FAMILY-1530";Tend="1105";Tstart="949";shortTE="F";uid="e86daab8-0e0e-401e-af0f-0645adcecdf5"
CM017797.1	RepeatMasker	Retroposon?	41287266	41287538	424	+	.	ID="RND-6_FAMILY-8816";Tend="1301";Tstart="1044";shortTE="F";uid="d0b0c70a-fe21-465f-83a4-f140fe19830d"
CM017797.1	RepeatMasker	Unknown	27087449	27087594	625	+	.	ID="RND-1_FAMILY-245";Tend="110";Tstart="1";shortTE="F";uid="cfa344a2-f7f7-4345-9081-956f4d2104c9"
CM017797.1	RepeatMasker	DNA	56316034	56316455	1394	+	.	ID="RND-6_FAMILY-3206";Tend="1489";Tstart="1009";shortTE="F";uid="d050f0ad-9ea6-4c7e-a9e8-9531ddfb8956"
CM017797.1	RepeatMasker	RC/Helitron	60275305	60275484	814	+	.	ID="RND-6_FAMILY-33941";Tend="348";Tstart="189";shortTE="F";uid="b6cc4a34-ee4f-4435-b58a-33f72c4c4099"
CM017797.1	RepeatMasker	Unknown	65270465	65270574	401	+	.	ID="RND-5_FAMILY-13968";Tend="1347";Tstart="1234";shortTE="F";uid="89616878-9b78-47a9-96dd-69a3072fbe11"
CM017797.1	RepeatMasker	DNA/Ginger-1	90196895	90197010	577	+	.	ID="RND-6_FAMILY-1417";Tend="1337";Tstart="1212";shortTE="F";uid="ebfb2e67-ba69-4e92-995d-fd9e309ebbd3"
CM017797.1	RepeatMasker	DNA/hAT-Tip100	83571347	83571519	522	+	.	ID="RND-6_FAMILY-13290";Tend="1438";Tstart="1283";shortTE="F";uid="34486ad3-cefc-477e-872a-f549eee90aa0"
CM017797.1	RepeatMasker	DNA/hAT-Tip100	84320500	84320801	1610	+	.	ID="DNA8-89_AP";Tend="374";Tstart="1";shortTE="F";uid="f53edef3-6502-40fc-9f39-84143052d71b"
CM017797.1	RepeatMasker	DNA	63824565	63825115	2031	+	.	ID="DNA4-2_AP";Tend="769";Tstart="189";shortTE="F";uid="6237885d-18f4-4ae0-a74b-2968602bfdf6"
CM017797.1	RepeatMasker	Unknown	18636840	18637192	1180	+	.	ID="RND-1_FAMILY-70";TEgroup="ctg_1%7CRND-1_FAMILY-70%7C1";Tend="1468";Tstart="933";shortTE="F";uid="b08d71e3-6684-4181-ac2a-4b5ad7392758"
CM017797.1	RepeatMasker	DNA	5648856	5649202	1656	+	.	ID="TTAA3_AP";Tend="354";Tstart="1";shortTE="F";uid="51fabc6f-b11d-4479-abde-035d176aec98"
CM017797.1	RepeatMasker	DNA	49170223	49171004	649	+	.	ID="DNA4-2_AP";Tend="762";Tstart="1";shortTE="F";uid="7bf64af5-a415-4a76-a743-6ace4c3198db"
CM017797.1	RepeatMasker	Retroposon?	36538528	36538817	1878	+	.	ID="RND-6_FAMILY-2964";Tend="1224";Tstart="934";shortTE="F";uid="4844496e-9f4f-4f7c-839d-c01c6f89900c"
CM017797.1	RepeatMasker	RC/Helitron	1330326	1330564	759	+	.	ID="RND-3_FAMILY-395";Tend="1747";Tstart="1435";shortTE="F";uid="78778062-7c28-4486-92be-73e3f5a42e02"
CM017797.1	RepeatMasker	DNA/hAT	98455860	98455995	486	+	.	ID="RND-6_FAMILY-9761";Tend="1465";Tstart="1345";shortTE="F";uid="deec45d0-6ab1-4b95-8c69-5a18bf821997"
CM017797.1	RepeatMasker	Unknown	5644949	5646038	7268	+	.	ID="RND-6_FAMILY-2920";Tend="2034";Tstart="882";shortTE="F";uid="73977542-a9a5-4924-ba66-84ab296e53c3"
CM017797.1	RepeatMasker	DNA/hAT	126003	126127	487	+	.	ID="RND-6_FAMILY-20555";Tend="1291";Tstart="1173";shortTE="F";uid="59bca311-0fef-4cad-a832-d8f15ef15968"
CM017797.1	RepeatMasker	RC/Helitron	31468513	31468820	1915	+	.	ID="RND-4_FAMILY-243";Tend="1256";Tstart="954";shortTE="F";uid="affc94c2-a191-4f12-8d81-97d5d6e586b5"
CM017797.1	RepeatMasker	DNA	96343118	96343657	3606	+	.	ID="RND-6_FAMILY-14994";Tend="1423";Tstart="887";shortTE="F";uid="f302773e-09f9-4582-a68f-388936934eeb"
CM017797.1	RepeatMasker	DNA	3372260	3372585	1380	+	.	ID="DNA4-3_AP";Tend="454";Tstart="116";shortTE="F";uid="a48f21dd-0ced-4d55-bcdc-e080438eb253"
CM017797.1	RepeatMasker	DNA/Ginger-1	49926771	49927526	3091	+	.	ID="rnd-6_family-566";Tend="1947";Tstart="1184";shortTE="F";uid="7150fadf-2cd4-41f0-b005-ef57cd17ee2a"
CM017797.1	RepeatMasker	Unknown	80872920	80873118	1000	+	.	ID="RND-5_FAMILY-3342";Tend="1158";Tstart="967";shortTE="F";uid="8d5d9b27-860a-4b1b-9c49-4ffd0f12dc4b"
CM017797.1	RepeatMasker	DNA	95720069	95720242	1061	+	.	ID="DNAX-2_AP";Tend="466";Tstart="294";shortTE="F";uid="95b2bc93-65b5-4a09-8160-d3d92e0d16c6"
CM017797.1	RepeatMasker	DNA/hAT-hAT19	90878245	90878748	3117	+	.	ID="DNA8-80_AP";Tend="518";Tstart="1";shortTE="F";uid="44611288-5fce-44eb-b73e-de62c0851af4"
CM017797.1	RepeatMasker	DNA/Ginger-1	85248805	85248996	629	+	.	ID="RND-6_FAMILY-23998";Tend="1519";Tstart="1330";shortTE="F";uid="b89e797e-3833-4d71-893e-9b57a349caea"
CM017797.1	RepeatMasker	RC/Helitron	26546316	26546426	406	+	.	ID="RND-6_FAMILY-14153";Tend="1137";Tstart="973";shortTE="F";uid="8815b1ed-d13e-4327-86e5-07bfabd2ce62"
CM017797.1	RepeatMasker	DNA/Kolobok-E	33438348	33438886	513	+	.	ID="KOLOBOKE-2_AP";Tend="1867";Tstart="1120";shortTE="F";uid="e4c78b93-c11e-4924-8f50-9b7759bdb85b"
CM017797.1	RepeatMasker	Unknown	67031900	67032370	2981	+	.	ID="RND-4_FAMILY-195";Tend="1157";Tstart="709";shortTE="F";uid="d0f45b3b-d037-4a0e-b070-f7503f0227eb"
CM017797.1	RepeatMasker	DNA	9375034	9375462	3300	+	.	ID="TTAA6_AP";Tend="431";Tstart="1";shortTE="F";uid="9550967e-087e-498f-ad20-76d5f3f2d6ce"
CM017797.1	RepeatMasker	DNA/Ginger-1	11182952	11183142	432	+	.	ID="RND-6_FAMILY-1840";Tend="1116";Tstart="932";shortTE="F";uid="f6200e13-2204-4362-ac25-87ca144ac3ad"
CM017797.1	RepeatMasker	DNA	39664426	39664734	905	+	.	ID="DNA8-25_AP";TEgroup="ctg_1%7CDNA8-25_AP%7C1";Tend="600";Tstart="207";shortTE="F";uid="d6fd0e48-57af-46f1-9bd1-5071a1f0741f"
CM017797.1	RepeatMasker	Retroposon?	64011983	64012100	801	+	.	ID="RND-6_FAMILY-22950";Tend="1042";Tstart="925";shortTE="F";uid="cee87932-e8cd-4be1-835b-d54a130a615f"
CM017797.1	RepeatMasker	DNA	88855271	88855490	502	+	.	ID="dna4-2_ap";Tend="207";Tstart="4";shortTE="F";uid="024a99c4-8f80-433c-81c5-357d62cc9f3d"
CM017797.1	RepeatMasker	DNA/hAT-Ac	63250220	63250843	936	+	.	ID="RND-4_FAMILY-1973";Tend="4048";Tstart="3460";shortTE="F";uid="cf222c09-ea40-4d77-a843-17a63cf9d50c"
CM017797.1	RepeatMasker	DNA	93990215	93990649	2942	+	.	ID="TTAA7_AP";Tend="434";Tstart="1";shortTE="F";uid="d8ff69e9-3c36-41f3-8fb9-c2166c4d491b"
CM017797.1	RepeatMasker	Unknown	9995330	9995612	658	+	.	ID="RND-5_FAMILY-3384";Tend="1738";Tstart="1441";shortTE="F";uid="23962058-3fb7-45a5-b72a-711daa1e54e6"
CM017797.1	RepeatMasker	DNA	46322821	46323209	2059	+	.	ID="TTAA2_AP";Tend="420";Tstart="9";shortTE="F";uid="6964f7fb-2a15-42ea-afcf-0da76ebc8e1d"
CM017797.1	RepeatMasker	DNA/Kolobok-E	17129411	17129835	2365	+	.	ID="RND-5_FAMILY-4702";Tend="2231";Tstart="1801";shortTE="F";uid="e2c855cf-23fc-4795-be29-d756cc2b1494"
CM017797.1	RepeatMasker	DNA/Kolobok-E	41226440	41226921	2600	+	.	ID="RND-5_FAMILY-4702";Tend="2356";Tstart="1861";shortTE="F";uid="034d8119-5e34-4302-8e44-e2712a9b2a64"
CM017797.1	RepeatMasker	Retroposon?	79035043	79036234	7627	+	.	ID="RND-6_FAMILY-32040";Tend="1965";Tstart="752";shortTE="F";uid="b9058521-26a8-4a71-8ec0-2be990670fdf"
CM017797.1	RepeatMasker	DNA	85884365	85884591	1026	+	.	ID="DNAX-10_AP";Tend="224";Tstart="3";shortTE="F";uid="552ab133-ff48-429b-a957-2b2e3a071bd4"
CM017797.1	RepeatMasker	DNA	30340972	30341120	473	+	.	ID="TTAA18_AP";Tend="153";Tstart="1";shortTE="F";uid="24ecf5ef-3177-4696-8697-ea1fd7842ff3"
CM017797.1	RepeatMasker	DNA/Kolobok-E	80049440	80049583	429	+	.	ID="RND-6_FAMILY-15326";Tend="1742";Tstart="1590";shortTE="F";uid="a8df3841-c7a8-451b-8ba8-b4a04e4d1ea7"
CM017797.1	RepeatMasker	DNA/Kolobok-E	62594375	62594965	4135	+	.	ID="RND-6_FAMILY-6582";Tend="2285";Tstart="1639";shortTE="F";uid="df48838c-1c4b-4637-853a-7df047779c39"
CM017797.1	RepeatMasker	DNA/Ginger-1	8774536	8774824	433	+	.	ID="RND-6_FAMILY-8823";Tend="1794";Tstart="1446";shortTE="F";uid="b6eb1c85-43a5-4d84-9757-f4019ed6d937"
CM017797.1	RepeatMasker	DNA	95839583	95839749	435	+	.	ID="dna4-2_ap";Tend="662";Tstart="478";shortTE="F";uid="05180c59-c6b3-4025-b5d4-2b24798b0f16"
CM017797.1	RepeatMasker	DNA/hAT-hAT19	4951819	4952078	864	+	.	ID="dna8-82_ap";Tend="460";Tstart="1";shortTE="F";uid="389099d0-1888-4cdc-a879-90bc5e8daac8"
CM017797.1	RepeatMasker	DNA	88712071	88712762	4459	+	.	ID="RND-5_FAMILY-199";Tend="1672";Tstart="962";shortTE="F";uid="f7b8347f-5493-4cef-b0e1-e53cf59a1500"
CM017797.1	RepeatMasker	RC/Helitron	68421585	68421920	944	+	.	ID="RND-6_FAMILY-6196";TEgroup="ctg_1%7CRND-6_FAMILY-6196%7C5";Tend="1588";Tstart="1403";shortTE="F";uid="60fb5db6-b36a-4729-81b7-e0d914f2a609"
CM017797.1	RepeatMasker	DNA	21756767	21756910	667	+	.	ID="RND-6_FAMILY-3206";Tend="1102";Tstart="959";shortTE="F";uid="664dca55-c30c-445f-881b-2adc6348b106"
CM017797.1	RepeatMasker	DNA	59596442	59596966	1398	+	.	ID="DNA4-3_AP";Tend="635";Tstart="128";shortTE="F";uid="3b1650e9-fcef-4c0b-8b5d-3d924ccbf8b6"
CM017797.1	RepeatMasker	DNA/Ginger-1	40431044	40431165	427	+	.	ID="RND-6_FAMILY-3353";Tend="2331";Tstart="2199";shortTE="F";uid="8ab037f5-d0fe-4ced-86cb-c454c4854da7"
CM017797.1	RepeatMasker	DNA/hAT-Ac	95420194	95420354	641	+	.	ID="RND-6_FAMILY-3608";Tend="2343";Tstart="2179";shortTE="F";uid="9e86cab8-d8c6-46a5-bc09-190fafd6ea99"
CM017797.1	RepeatMasker	Retroposon?	45256555	45256866	813	+	.	ID="RND-5_FAMILY-8610";Tend="1472";Tstart="1172";shortTE="F";uid="febe511f-e482-43a9-95b6-8664a34fc4fd"
CM017797.1	RepeatMasker	DNA/Kolobok-E	56672532	56672745	1276	+	.	ID="RND-6_FAMILY-15326";Tend="1050";Tstart="845";shortTE="F";uid="92838ee8-7d80-4679-88e1-7b7cd531c2fd"
CM017797.1	RepeatMasker	DNA/hAT-Tip100	1200422	1200536	739	+	.	ID="RND-5_FAMILY-9502";Tend="1115";Tstart="1001";shortTE="F";uid="442b93aa-e08a-49ac-aa85-df347c231594"
CM017797.1	RepeatMasker	DNA	37593267	37593677	831	+	.	ID="DNA4-3_AP";Tend="453";Tstart="1";shortTE="F";uid="55a1df96-fc57-4eef-9686-3a30dc6c3412"
CM017797.1	RepeatMasker	DNA	65793999	65794322	714	+	.	ID="TTAA2D_AP";Tend="393";Tstart="51";shortTE="F";uid="27c80976-9198-46a7-9a86-254b9f9e6348"
CM017797.1	RepeatMasker	DNA	40609731	40610067	1069	+	.	ID="RND-6_FAMILY-330";Tend="1421";Tstart="1046";shortTE="F";uid="1beb56f4-e2c4-4ab1-862e-c0c6ac956070"
CM017797.1	RepeatMasker	DNA/hAT-hAT19	17565775	17565908	486	+	.	ID="RND-6_FAMILY-1474";Tend="844";Tstart="708";shortTE="F";uid="e76b162e-7d07-446e-a6f4-778746c69b3b"
CM017797.1	RepeatMasker	DNA/hAT-hAT19	76949921	76950039	425	+	.	ID="DNA8-74_AP";Tend="123";Tstart="11";shortTE="F";uid="939353ee-6778-4ccf-b29f-ecd58a6fc7b7"
CM017797.1	RepeatMasker	DNA/hAT-Tip100	4309896	4310008	767	+	.	ID="HAT-3_AP";Tend="2468";Tstart="2357";shortTE="F";uid="aca7d9e2-a4d3-4d1a-88d9-7be5b483270c"
CM017797.1	RepeatMasker	DNA/Kolobok-E	18706547	18707335	5714	+	.	ID="RND-6_FAMILY-6582";Tend="1650";Tstart="855";shortTE="F";uid="8731da22-db29-418d-a16a-5e57cf90d6b0"
CM017797.1	RepeatMasker	DNA/Kolobok-E	26634139	26634759	1641	+	.	ID="RND-6_FAMILY-11365";Tend="1536";Tstart="1003";shortTE="F";uid="be4ba04b-58b1-4290-9e6e-d9e0bd609b8d"
CM017797.1	RepeatMasker	DNA	7825391	7825844	3436	+	.	ID="RND-6_FAMILY-6286";Tend="1394";Tstart="941";shortTE="F";uid="5824583d-5245-4056-82f2-de5195c3882d"
CM017797.1	RepeatMasker	Unknown	57672226	57674150	13865	+	.	ID="RND-1_FAMILY-92";Tend="5219";Tstart="3225";shortTE="F";uid="d3fd3899-2980-4f68-a8d2-8a5ed5cc5bd3"
CM017797.1	RepeatMasker	DNA/hAT-Ac	79957316	79957488	579	+	.	ID="RND-6_FAMILY-3608";Tend="410";Tstart="245";shortTE="F";uid="6158d0ba-be90-4cd8-a127-945f42ecffb7"
CM017797.1	RepeatMasker	DNA/hAT-Tip100	61284833	61284992	884	+	.	ID="RND-4_FAMILY-542";Tend="1469";Tstart="1314";shortTE="F";uid="c06fe4fd-bc15-4b0c-a098-2f182895bf71"
CM017797.1	RepeatMasker	DNA/Kolobok-E	44902689	44902894	1397	+	.	ID="RND-6_FAMILY-6582";Tend="1710";Tstart="1505";shortTE="F";uid="de7767ae-a97d-4b9e-b02a-7690cf44e425"
CM017797.1	RepeatMasker	LINE	61418135	61419418	5485	+	.	ID="RND-6_FAMILY-6263";Tend="1917";Tstart="663";shortTE="F";uid="8d74bbdb-8101-499c-ac7a-0c0b05bc8caa"
CM017797.1	RepeatMasker	DNA/Kolobok-E	81333831	81338439	30562	+	.	ID="RND-1_FAMILY-191";Tend="5639";Tstart="1096";shortTE="F";uid="c9f52332-6fde-4b53-85ba-79839701dc18"
CM017797.1	RepeatMasker	Unknown	4538216	4539749	3940	+	.	ID="RND-1_FAMILY-325";Tend="1668";Tstart="1";shortTE="F";uid="fddc8b47-338e-4504-9221-9bb9a2cbd61e"
CM017797.1	RepeatMasker	Unknown	90569153	90570002	7142	+	.	ID="RND-6_FAMILY-30908";Tend="1512";Tstart="663";shortTE="F";uid="a0289e4f-a92e-4551-ae50-c50f4e8d5712"
CM017797.1	RepeatMasker	DNA	56995222	56995370	412	+	.	ID="RND-1_FAMILY-343";Tend="2335";Tstart="2197";shortTE="F";uid="61e50a91-9330-484b-9d0e-df8a860114a4"
CM017797.1	RepeatMasker	DNA/Kolobok-E	26534730	26534859	407	+	.	ID="RND-6_FAMILY-11365";Tend="866";Tstart="736";shortTE="F";uid="c9313c46-0811-4749-934e-a3406d4595eb"
CM017797.1	RepeatMasker	DNA/Ginger	39088306	39088662	2225	+	.	ID="RND-6_FAMILY-7638";Tend="1217";Tstart="855";shortTE="F";uid="bb7c0b59-5527-4e1a-8d4c-5975d7050957"
CM017797.1	RepeatMasker	Unknown	89055615	89055935	1304	+	.	ID="RND-5_FAMILY-6504";Tend="1157";Tstart="858";shortTE="F";uid="7e1a65aa-5f10-41a4-97c2-bfa8b31f958d"
CM017797.1	RepeatMasker	Unknown	7411666	7411835	658	+	.	ID="RND-6_FAMILY-57";Tend="1238";Tstart="1027";shortTE="F";uid="4fe2f40b-1498-444a-bbb5-9d01b2ea8c3d"
CM017797.1	RepeatMasker	DNA/hAT-Tip100	21592351	21593161	4130	+	.	ID="RND-6_FAMILY-4692";Tend="1625";Tstart="812";shortTE="F";uid="f6293947-11cd-4538-ac45-a35d570270e6"
CM017797.1	RepeatMasker	DNA	24115604	24115713	595	+	.	ID="RND-5_FAMILY-199";Tend="1622";Tstart="1508";shortTE="F";uid="8a73190b-d179-4d7e-b643-9da7cf0e76e8"
CM017797.1	RepeatMasker	Unknown	80464894	80465044	649	+	.	ID="RND-5_FAMILY-9011";Tend="995";Tstart="822";shortTE="F";uid="88fce468-fbac-4a14-8822-ba70d403b601"
CM017797.1	RepeatMasker	DNA/hAT?	17229836	17229993	449	+	.	ID="RND-4_FAMILY-875";Tend="1283";Tstart="1103";shortTE="F";uid="f5adce8a-6120-45b4-b9f2-ec90c58b0feb"
CM017797.1	RepeatMasker	LINE/I	49689123	49691220	18635	+	.	ID="RND-6_FAMILY-4261";Tend="2856";Tstart="756";shortTE="F";uid="45310a27-92c1-431d-a51e-dcb2c20daf74"
CM017797.1	RepeatMasker	DNA	25463220	25463467	1308	+	.	ID="TTAA3_AP";Tend="426";Tstart="179";shortTE="F";uid="86fea3ea-4b35-4159-a304-11ba537d318e"
CM017797.1	RepeatMasker	Retroposon?	79337194	79337467	1755	+	.	ID="RND-6_FAMILY-2964";Tend="1222";Tstart="938";shortTE="F";uid="7dbbf8d2-acad-4089-96a0-f92ac04cb5aa"
CM017797.1	RepeatMasker	RC/Helitron	90592228	90592460	1167	+	.	ID="RND-1_FAMILY-13";Tend="1171";Tstart="934";shortTE="F";uid="aca7271a-f9d8-452d-8545-fe9942788ff7"
CM017797.1	RepeatMasker	DNA/Ginger	81974527	81975959	8170	+	.	ID="RND-6_FAMILY-7638";Tend="2220";Tstart="855";shortTE="F";uid="35081df0-5116-4376-ba54-f2ae321b3567"
CM017797.1	RepeatMasker	Retroposon?	19813007	19813161	609	+	.	ID="SINE2-1_AP";Tend="1330";Tstart="1161";shortTE="F";uid="86c901cf-6e3a-465f-ad20-84cfb3b8d658"
CM017797.1	RepeatMasker	LINE/L2	41058840	41058952	545	+	.	ID="RND-6_FAMILY-4043";Tend="1566";Tstart="1428";shortTE="F";uid="62d5c570-1f70-4e37-a76b-2e2d82fffff2"
CM017797.1	RepeatMasker	DNA/Kolobok-E	59315850	59317248	9946	+	.	ID="RND-6_FAMILY-6582";Tend="2312";Tstart="845";shortTE="F";uid="f888f054-f5d4-4f5a-8d15-8465f831b11e"
CM017797.1	RepeatMasker	Retroposon?	1751251	1751430	411	+	.	ID="RND-5_FAMILY-8610";Tend="1472";Tstart="1275";shortTE="F";uid="e96d5fa7-7bd6-4c2f-8cb2-3b6ec3a1107d"
CM017797.1	RepeatMasker	LINE/I-Jockey	59182873	59186673	3279	+	.	ID="RND-5_FAMILY-2775";Tend="2450";Tstart="6";shortTE="F";uid="e266d0d8-0a95-42c1-ae0c-e789bd182218"
CM017797.1	RepeatMasker	DNA/hAT-Tip100	45351867	45351987	842	+	.	ID="RND-6_FAMILY-13359";Tend="407";Tstart="280";shortTE="F";uid="f6f91dc5-da95-4fbf-8d50-529edc7820ce"
CM017797.1	RepeatMasker	Unknown	48271279	48271414	526	+	.	ID="RND-6_FAMILY-8261";Tend="1045";Tstart="883";shortTE="F";uid="6f2945a4-85fc-4988-9a6b-bd0888ea30a2"
CM017797.1	RepeatMasker	DNA/Kolobok-E	89644876	89645843	3859	+	.	ID="RND-5_FAMILY-12007";TEgroup="ctg_1%7CRND-5_FAMILY-12007%7C23";Tend="1655";Tstart="928";shortTE="F";uid="f887c871-2d29-4daf-88c9-88549b7614e1"
CM017797.1	RepeatMasker	Unknown	27768170	27768828	4901	+	.	ID="RND-1_FAMILY-36";Tend="789";Tstart="78";shortTE="F";uid="525e89a3-4905-436c-8119-01c8de25a224"
CM017797.1	RepeatMasker	DNA/Ginger-1	97400873	97401153	745	+	.	ID="RND-6_FAMILY-16505";Tend="2296";Tstart="2014";shortTE="F";uid="096d7a50-36a9-429c-9dcf-65f189030825"
CM017797.1	RepeatMasker	LINE/I-Jockey	100057112	100057279	701	+	.	ID="RND-6_FAMILY-11743";Tend="1668";Tstart="1509";shortTE="F";uid="9aa4cbd7-9e18-4a83-913e-311ec5999995"
CM017797.1	RepeatMasker	RC/Helitron	53687759	53687879	419	+	.	ID="RND-5_FAMILY-2140";Tend="2086";Tstart="1979";shortTE="F";uid="5d404b19-5a60-4f65-ac04-eea510984b78"
CM017797.1	RepeatMasker	DNA/Ginger-1	96111622	96112949	5482	+	.	ID="RND-4_FAMILY-1107";Tend="1257";Tstart="10";shortTE="F";uid="d32e5408-6c8c-48a3-a650-c9cc352c3f74"
CM017797.1	RepeatMasker	LTR/Gypsy	27594595	27594915	1739	+	.	ID="RND-6_FAMILY-5684";Tend="1175";Tstart="837";shortTE="F";uid="66ef3980-d42d-43c0-b89f-263609ca1fd0"
CM017797.1	RepeatMasker	Unknown	93553950	93554638	5248	+	.	ID="RND-1_FAMILY-141";Tend="1580";Tstart="892";shortTE="F";uid="dbb6ff2a-c24c-4ae7-9098-272185f3fc6c"
CM017797.1	RepeatMasker	Unknown	90782615	90782958	2040	+	.	ID="RND-1_FAMILY-220";Tend="1264";Tstart="912";shortTE="F";uid="f1d3487e-a9be-4ee6-8456-5d053f96f485"
CM017797.1	RepeatMasker	DNA/Ginger-1	15795048	15795355	2530	+	.	ID="RND-6_FAMILY-566";Tend="1182";Tstart="875";shortTE="F";uid="0d7aeefe-bbef-4ade-b7e9-4b2a0aee4d11"
CM017797.1	RepeatMasker	Unknown	65621808	65622150	2460	+	.	ID="RND-1_FAMILY-89";Tend="1309";Tstart="953";shortTE="F";uid="0724e54d-cdb0-40e4-871e-0118930887af"
CM017797.1	RepeatMasker	DNA	10704028	10704833	3151	+	.	ID="DNA4-1_AP";Tend="822";Tstart="1";shortTE="F";uid="86fd47e3-f9bf-493e-a1d5-66a01fa67be3"
CM017797.1	RepeatMasker	DNA	3741993	3742113	720	+	.	ID="DNA8-7_AP";Tend="133";Tstart="25";shortTE="F";uid="53518310-7a59-4070-8876-2b583dfbbc5d"
CM017797.1	RepeatMasker	LINE/I-Jockey	69613413	69613526	877	+	.	ID="RND-5_FAMILY-2151";Tend="1640";Tstart="1528";shortTE="F";uid="b8ccc4ff-9514-4798-bd36-9a93ea845d41"
CM017797.1	RepeatMasker	DNA/hAT-Tip100	45601990	45602353	1910	+	.	ID="DNA8-19_AP";Tend="373";Tstart="1";shortTE="F";uid="57debc65-0282-4b46-b36c-71fc98283999"
CM017797.1	RepeatMasker	DNA	24008528	24008709	617	+	.	ID="RND-6_FAMILY-11904";Tend="1203";Tstart="1026";shortTE="F";uid="2d8fb581-9cd0-4d35-969e-13de63f97452"
CM017797.1	RepeatMasker	DNA/hAT-Charlie	11704015	11704895	6558	+	.	ID="rnd-1_family-146";Tend="1817";Tstart="953";shortTE="F";uid="1f6ab960-cf71-46d3-bc43-fd0dafa30cd1"
CM017797.1	RepeatMasker	DNA/MULE-MuDR	41548352	41549072	5152	+	.	ID="RND-5_FAMILY-2079";Tend="1629";Tstart="912";shortTE="F";uid="f8d624cd-f798-47a9-a0e7-e26815888fd9"
CM017797.1	RepeatMasker	DNA/hAT-Charlie	77417742	77418266	2251	+	.	ID="DNA8-86_AP";Tend="466";Tstart="8";shortTE="F";uid="03b45cb5-e4b5-4a76-bd4f-4f282234d7f9"
CM017797.1	RepeatMasker	LTR/Gypsy	58310757	58311237	2213	+	.	ID="RND-6_FAMILY-4018";Tend="2580";Tstart="2144";shortTE="F";uid="085fadf7-0c25-4eb0-b52c-c4a32d65bbd6"
CM017797.1	RepeatMasker	DNA/hAT-Ac	101160973	101161277	1414	+	.	ID="DNA8-93_AP";Tend="419";Tstart="143";shortTE="F";uid="fdbc8447-6e5f-4ad5-ad37-666ed2de1bd9"
CM017797.1	RepeatMasker	DNA/hAT	89780176	89780321	499	+	.	ID="RND-5_FAMILY-78";Tend="979";Tstart="835";shortTE="F";uid="6d9c4f47-8fd4-44f6-a796-cac3c6c1ae41"
CM017797.1	RepeatMasker	DNA	92638092	92638333	742	+	.	ID="ttaa2c_ap";Tend="360";Tstart="138";shortTE="F";uid="e2cd5e26-c9c2-431a-8136-355f7c9a10e5"
CM017797.1	RepeatMasker	DNA/MULE-MuDR	15872628	15874814	6628	+	.	ID="rnd-1_family-74";TEgroup="ctg_1%7Crnd-1_family-74%7C1";Tend="4182";Tstart="2114";shortTE="F";uid="1e3a22f9-bc34-42a3-ad37-4a7b311f3382"
CM017797.1	RepeatMasker	DNA/Sola-1	94614345	94614942	3969	+	.	ID="RND-5_FAMILY-3066";Tend="1486";Tstart="914";shortTE="F";uid="c3a7aeab-94e8-40f8-9158-4a9c8bffaf3a"
CM017797.1	RepeatMasker	DNA/Ginger-1	62141681	62142079	579	+	.	ID="RND-6_FAMILY-8823";Tend="1791";Tstart="1353";shortTE="F";uid="f83fdb41-b37c-4567-8841-ec18723ad14c"
CM017797.1	RepeatMasker	Unknown	79784421	79784685	1519	+	.	ID="RND-6_FAMILY-5784";Tend="1234";Tstart="983";shortTE="F";uid="48b2206c-a830-4676-8368-f0b43c4ce9fb"
CM017797.1	RepeatMasker	Unknown	65593495	65593633	435	+	.	ID="RND-5_FAMILY-2732";Tend="2735";Tstart="2615";shortTE="F";uid="3bdce6c1-da8e-4b65-9747-d38f0a3d3c3a"
CM017797.1	RepeatMasker	DNA	10271679	10271814	780	+	.	ID="dnax-2_ap";Tend="296";Tstart="160";shortTE="F";uid="57538dfc-7ab6-4584-a0e2-4564e23670c3"
CM017797.1	RepeatMasker	DNA/hAT-Tip100	42491665	42491796	987	+	.	ID="RND-6_FAMILY-5591";Tend="1057";Tstart="927";shortTE="F";uid="a8a7fc57-850c-4924-92d2-f1f038a12b12"
CM017797.1	RepeatMasker	DNA/Kolobok-E	48983617	48983795	513	+	.	ID="RND-6_FAMILY-1789";Tend="1755";Tstart="1605";shortTE="F";uid="b48a5400-2235-4202-8cb0-03c2fb60076d"
CM017797.1	RepeatMasker	DNA/hAT	22661331	22661732	992	+	.	ID="DNA8-105_AP";TEgroup="ctg_1%7CDNA8-105_AP%7C10";Tend="650";Tstart="73";shortTE="F";uid="9fed46f6-2bbc-4544-9046-5234af4328ea"
CM017797.1	RepeatMasker	Unknown	37109359	37109785	518	+	.	ID="RND-5_FAMILY-3384";Tend="1360";Tstart="941";shortTE="F";uid="cd92d719-30d4-444b-b2b7-74929b0ca2c4"
CM017797.1	RepeatMasker	DNA/hAT?	31377084	31377240	490	+	.	ID="RND-1_FAMILY-87";Tend="2036";Tstart="1870";shortTE="F";uid="03c9f20a-33bb-480f-b69d-3b153cb7032a"
CM017797.1	RepeatMasker	DNA	57461925	57462081	556	+	.	ID="RND-6_FAMILY-27095";Tend="950";Tstart="804";shortTE="F";uid="1835f726-bd3f-47f9-a22b-6bde70c3cd67"
CM017797.1	RepeatMasker	DNA	28352941	28353135	490	+	.	ID="RND-6_FAMILY-2929";Tend="10477";Tstart="10281";shortTE="F";uid="47aa1777-7679-48e3-9c95-e2a32fbed65e"
CM017797.1	RepeatMasker	Unknown	62771886	62772067	1391	+	.	ID="RND-4_FAMILY-2391";Tend="1170";Tstart="991";shortTE="F";uid="581a3935-e572-4678-b46b-85baf0f4ffa8"
CM017797.1	RepeatMasker	DNA/Kolobok-E	48402241	48402808	1327	+	.	ID="RND-5_FAMILY-12007";Tend="1831";Tstart="1259";shortTE="F";uid="f6ed3dc4-047d-4279-a584-7d07ac36ca71"
CM017797.1	RepeatMasker	Unknown	56241634	56242652	7939	+	.	ID="RND-6_FAMILY-17409";Tend="1831";Tstart="795";shortTE="F";uid="9e8bdb66-36d1-48d4-b18e-c2049925d710"
CM017797.1	RepeatMasker	Unknown	3410633	3411369	5616	+	.	ID="RND-5_FAMILY-1247";Tend="1614";Tstart="879";shortTE="F";uid="1694d452-94e9-4e81-aed3-53d59ddd7ca5"
CM017797.1	RepeatMasker	DNA/hAT-hAT19	24486040	24486143	601	+	.	ID="RND-6_FAMILY-9539";Tend="14510";Tstart="14407";shortTE="F";uid="0e5b016f-54cd-400f-a062-9c86f256a881"
CM017797.1	RepeatMasker	DNA	2400095	2400546	1389	+	.	ID="dnax-2_ap";Tend="464";Tstart="1";shortTE="F";uid="5cc780f6-a418-4326-ab13-63bd18a3b8a0"
CM017797.1	RepeatMasker	LINE/I	87998583	87998805	1071	+	.	ID="RND-6_FAMILY-8648";Tend="1288";Tstart="1069";shortTE="F";uid="24a3f8fa-fed4-4f8d-ab2a-77ed14bbed75"
CM017797.1	RepeatMasker	Unknown	46364842	46365479	5550	+	.	ID="RND-1_FAMILY-249";Tend="1430";Tstart="794";shortTE="F";uid="1385415e-0a24-4c21-add0-7ef1d0a8c597"
CM017797.1	RepeatMasker	DNA/hAT-Ac	79957646	79957891	1279	+	.	ID="RND-6_FAMILY-3608";Tend="1431";Tstart="1184";shortTE="F";uid="742b3239-8518-48e2-9b03-86d5694ff093"
CM017797.1	RepeatMasker	DNA/Ginger-1	51641044	51642436	7543	+	.	ID="RND-6_FAMILY-566";Tend="2330";Tstart="862";shortTE="F";uid="c4a23cbf-f1a0-4d68-a4d5-f00d9ec85ffa"
CM017797.1	RepeatMasker	DNA/hAT-Tip100	36504152	36504334	1303	+	.	ID="RND-6_FAMILY-1626";Tend="1615";Tstart="1434";shortTE="F";uid="e5232963-2ef5-4346-bb5f-25f08ade9491"
CM017797.1	RepeatMasker	RC/Helitron	7272136	7272298	597	+	.	ID="RND-5_FAMILY-3092";Tend="922";Tstart="778";shortTE="F";uid="35e7f73c-381b-4946-9f9a-194e20cff591"
CM017797.1	RepeatMasker	DNA/Ginger	16046983	16047229	528	+	.	ID="RND-6_FAMILY-7638";Tend="1089";Tstart="850";shortTE="F";uid="cc3d62f8-ce07-4126-b395-90338fb995d9"
CM017797.1	RepeatMasker	DNA/Ginger-1	62914344	62914526	404	+	.	ID="RND-6_FAMILY-6590";Tend="1035";Tstart="878";shortTE="F";uid="d765221f-05cc-4469-b82b-0b83fdb57517"
CM017797.1	RepeatMasker	DNA	81625216	81625933	3681	+	.	ID="DNA4-2_AP";Tend="768";Tstart="1";shortTE="F";uid="b58e0efd-e17e-4269-8aca-28bf9bbf6d8b"
CM017797.1	RepeatMasker	LINE/RTE-BovB	96063728	96064928	764	+	.	ID="RTE-40_LMI";Tend="3120";Tstart="1914";shortTE="F";uid="6a3c4b56-b0f9-4ee3-844f-59ee9de25575"
CM017797.1	RepeatMasker	DNA/Maverick	69400288	69401199	1477	+	.	ID="RND-5_FAMILY-105";Tend="3230";Tstart="2319";shortTE="F";uid="96ad493b-43a0-4bf0-9d9b-a7fdba14d038"
CM017797.1	RepeatMasker	DNA/Ginger-1	94274639	94274910	732	+	.	ID="RND-6_FAMILY-23998";Tend="1261";Tstart="971";shortTE="F";uid="478c00b8-ae16-454d-8007-092bcf071e50"
CM017797.1	RepeatMasker	Retroposon?	91401451	91401645	636	+	.	ID="RND-6_FAMILY-18748";Tend="996";Tstart="816";shortTE="F";uid="51fcdc8e-0f1c-4286-872f-2194742a050f"
CM017797.1	RepeatMasker	RC/Helitron	67996872	67997122	1876	+	.	ID="RND-5_FAMILY-1550";Tend="1175";Tstart="920";shortTE="F";uid="b7ed9b80-09dc-42de-9e4d-c1113d32b201"
CM017797.1	RepeatMasker	RC/Helitron	91577142	91577321	835	+	.	ID="RND-1_FAMILY-13";Tend="1160";Tstart="973";shortTE="F";uid="7cc76a74-fb3b-49f5-b942-bed2267802f7"
CM017797.1	RepeatMasker	Unknown	35466209	35466340	422	+	.	ID="RND-6_FAMILY-9116";Tend="1917";Tstart="1787";shortTE="F";uid="6f7bcb02-a1a6-435b-87b2-c40fe6b91345"
CM017797.1	RepeatMasker	DNA/Ginger	51349797	51351075	6072	+	.	ID="RND-6_FAMILY-7638";Tend="2195";Tstart="856";shortTE="F";uid="9a58e4c8-6aed-4e88-95fb-d7d3a2f64b1c"
CM017797.1	RepeatMasker	DNA	96727268	96727893	2467	+	.	ID="rnd-6_family-1439";Tend="1467";Tstart="729";shortTE="F";uid="d20bb386-cba4-4d80-b799-82377ee902f8"
CM017797.1	RepeatMasker	DNA	9665554	9665828	705	+	.	ID="RND-6_FAMILY-15876";Tend="1898";Tstart="1600";shortTE="F";uid="6dd2c1e6-f357-4994-86be-c8148c2c80f8"
CM017797.1	RepeatMasker	DNA/Ginger-1	21203121	21203792	1122	+	.	ID="RND-6_FAMILY-8823";Tend="1908";Tstart="1249";shortTE="F";uid="7f208769-4e04-400d-b53a-60a17fcc3b42"
CM017797.1	RepeatMasker	LINE/I	85305633	85305801	641	+	.	ID="RND-6_FAMILY-5068";Tend="1082";Tstart="928";shortTE="F";uid="fc781ca5-f5b8-4eef-8637-97d18e77e857"
CM017797.1	RepeatMasker	DNA/Kolobok-E	6794660	6795535	5259	+	.	ID="RND-5_FAMILY-12007";Tend="1832";Tstart="912";shortTE="F";uid="9efea58f-7d4d-4660-9666-50a0606c5773"
CM017797.1	RepeatMasker	DNA/hAT-Tip100	42525251	42526009	4178	+	.	ID="RND-5_FAMILY-5863";Tend="1671";Tstart="865";shortTE="F";uid="fce1040c-cddf-490d-9a9b-06d84d12bfb6"
CM017797.1	RepeatMasker	DNA/hAT?	31504981	31505352	1489	+	.	ID="RND-1_FAMILY-87";Tend="2038";Tstart="1653";shortTE="F";uid="95faf5f2-8fc4-4e06-8407-595cb1f34c6e"
CM017797.1	RepeatMasker	DNA/hAT-Tip100	74137764	74138003	466	+	.	ID="RND-5_FAMILY-5029";TEgroup="ctg_1%7CRND-5_FAMILY-5029%7C14";Tend="1380";Tstart="1003";shortTE="T";uid="59952fc6-1bb5-419a-a9be-5df176e52a2b"
CM017797.1	RepeatMasker	DNA/MULE-MuDR	90583295	90584545	1154	+	.	ID="RND-6_FAMILY-6345";Tend="1544";Tstart="298";shortTE="F";uid="63d1831d-b90c-4394-b4dc-51519e4df3dd"
CM017797.1	RepeatMasker	DNA/hAT-hAT19	87268114	87268462	1133	+	.	ID="DNA8-71B_AP";Tend="347";Tstart="1";shortTE="F";uid="c50f27cd-f7ad-4073-9f04-7fc5b4e4867a"
CM017797.1	RepeatMasker	DNA	59704662	59705135	3254	+	.	ID="RND-6_FAMILY-14994";Tend="1332";Tstart="859";shortTE="F";uid="dbd60bfc-fc08-484b-9475-9552e04bcfcb"
CM017797.1	RepeatMasker	DNA/Kolobok-E	80828337	80828813	1050	+	.	ID="RND-5_FAMILY-12007";Tend="1855";Tstart="1374";shortTE="F";uid="09cd65d8-046d-4c5b-b980-75cc566924b5"
CM017797.1	RepeatMasker	Retroposon?	11728326	11728510	1279	+	.	ID="RND-6_FAMILY-2964";Tend="1124";Tstart="938";shortTE="F";uid="ccc2260b-a82e-42de-bd24-fce4429195b9"
CM017797.1	RepeatMasker	DNA	39534941	39535716	3220	+	.	ID="DNA4-2_AP";Tend="769";Tstart="1";shortTE="F";uid="2b183f74-a3f4-4d61-ac92-8ca13715c14a"
CM017797.1	RepeatMasker	Retroposon?	61883969	61884454	2077	+	.	ID="RND-5_FAMILY-10685";Tend="856";Tstart="316";shortTE="F";uid="c9aa8320-3b84-45d8-b843-4ef0172c4ee5"
CM017797.1	RepeatMasker	DNA/hAT-Charlie	19623560	19623742	574	+	.	ID="RND-6_FAMILY-15266";Tend="1168";Tstart="988";shortTE="F";uid="0c896825-c23f-4714-a5b7-ad726eaacbf5"
CM017797.1	RepeatMasker	DNA	51488038	51488155	574	+	.	ID="DNA4-1_AP";Tend="132";Tstart="1";shortTE="F";uid="82b695aa-9627-4d4b-9112-da525dee27f2"
CM017797.1	RepeatMasker	RC/Helitron	41269527	41270152	3709	+	.	ID="RND-6_FAMILY-5005";Tend="2296";Tstart="1678";shortTE="F";uid="19a839cc-d85a-43e4-b3b7-33a5cbf5ff84"
CM017797.1	RepeatMasker	Retroposon?	81934822	81935047	583	+	.	ID="RND-6_FAMILY-8816";Tend="997";Tstart="780";shortTE="F";uid="26bbac39-df88-4a4f-87c1-c4e60168cb07"
CM017797.1	RepeatMasker	DNA/Kolobok-E	13087614	13087987	2763	+	.	ID="RND-6_FAMILY-15326";Tend="1230";Tstart="854";shortTE="F";uid="3c02f9b2-0401-478e-a29b-1ec4057f57a2"
CM017797.1	RepeatMasker	DNA/hAT-Charlie	89952962	89953285	2385	+	.	ID="DNA8-104_AP";Tend="331";Tstart="4";shortTE="F";uid="ea311f23-5bd4-4505-9f2b-7c6522fa32b8"
CM017797.1	RepeatMasker	DNA/Kolobok-E	44671158	44671609	462	+	.	ID="RND-3_FAMILY-333";TEgroup="ctg_1%7CRND-3_FAMILY-333%7C7";Tend="1612";Tstart="970";shortTE="F";uid="c98556fe-3900-431e-8ef2-7c5a3bafd07f"
CM017797.1	RepeatMasker	DNA/Kolobok-E	72622186	72623536	8651	+	.	ID="RND-5_FAMILY-4702";Tend="3204";Tstart="1865";shortTE="F";uid="46fec259-2174-4fee-b4b5-7a8b02ef200c"
CM017797.1	RepeatMasker	DNA	100989024	100989250	731	+	.	ID="DNA4-2_AP";Tend="762";Tstart="556";shortTE="F";uid="4a6c6ff9-8f23-488b-8459-cfea0c440966"
CM017797.1	RepeatMasker	Unknown	81784139	81785751	9800	+	.	ID="RND-6_FAMILY-28691";Tend="3989";Tstart="2187";shortTE="F";uid="04fd359c-2552-4b05-92f3-04ec293195b3"
CM017797.1	RepeatMasker	DNA/hAT-Tip100	84938595	84938767	1193	+	.	ID="RND-6_FAMILY-5591";Tend="1082";Tstart="919";shortTE="F";uid="7f9463b8-c319-4816-b6c4-4224e5102659"
CM017797.1	RepeatMasker	DNA/hAT-Ac	58318712	58319049	2014	+	.	ID="DNA8-93_AP";Tend="419";Tstart="58";shortTE="F";uid="8d59dab6-15a3-45c4-b5a4-a38a028f735f"
CM017797.1	RepeatMasker	LTR/Pao	47726291	47727335	1525	+	.	ID="RND-6_FAMILY-6874";TEgroup="ctg_1%7CRND-6_FAMILY-6874%7C2";Tend="8138";Tstart="321";shortTE="F";uid="6d953cae-7b61-4659-b76b-cbb139181842"
CM017797.1	RepeatMasker	DNA	74073860	74074129	461	+	.	ID="DNAX-2_AP";Tend="326";Tstart="31";shortTE="F";uid="b4b1af1a-dbf4-4e13-b0b0-37b85bb6f8d4"
CM017797.1	RepeatMasker	Retroposon?	90150013	90151456	7523	+	.	ID="RND-6_FAMILY-18748";Tend="2065";Tstart="1";shortTE="F";uid="a818bc1f-936a-4b6a-980c-a2a72eb552ad"
CM017797.1	RepeatMasker	RC/Helitron	11646760	11646981	1234	+	.	ID="RND-1_FAMILY-13";Tend="1152";Tstart="933";shortTE="F";uid="60a3cc25-e5e9-4c27-9a7d-483d1d89f335"
CM017797.1	RepeatMasker	DNA/hAT-Tip100	57462960	57463475	885	+	.	ID="DNA8-83_AP";TEgroup="ctg_1%7CDNA8-83_AP%7C5";Tend="796";Tstart="345";shortTE="F";uid="a609881d-60fb-4d09-9d1a-a9baecc36df1"
CM017797.1	RepeatMasker	DNA/Ginger-1	90175486	90175967	3333	+	.	ID="RND-6_FAMILY-566";Tend="1957";Tstart="1477";shortTE="F";uid="c2624432-fae4-4508-bdf9-9b9232614a6f"
CM017797.1	RepeatMasker	DNA	99093026	99093503	503	+	.	ID="TTAA2D_AP";Tend="431";Tstart="2";shortTE="F";uid="2385a882-060e-4494-8f03-c82884e1b640"
CM017797.1	RepeatMasker	DNA	17601719	17601880	933	+	.	ID="RND-5_FAMILY-3783";Tend="2529";Tstart="2362";shortTE="F";uid="797dbea3-7567-42a4-96ae-dc91bcc30ca7"
CM017797.1	RepeatMasker	DNA/hAT-hAT19	31370775	31370878	577	+	.	ID="RND-1_FAMILY-336";Tend="1923";Tstart="1817";shortTE="F";uid="031c61d4-0d15-4018-8ca1-9a19ae9d2d47"
CM017797.1	RepeatMasker	DNA/hAT?	24510207	24510682	2381	+	.	ID="RND-6_FAMILY-25668";Tend="1420";Tstart="899";shortTE="F";uid="d34d622c-8c96-46ab-be13-3a98920ab9be"
CM017797.1	RepeatMasker	DNA	79102149	79102719	1246	+	.	ID="DNA4-2_AP";Tend="530";Tstart="1";shortTE="F";uid="9af61cd9-05c7-4b23-95c6-5df7a5aa8152"
CM017797.1	RepeatMasker	Unknown	86166709	86168880	4803	+	.	ID="RND-6_FAMILY-24027";Tend="2064";Tstart="1";shortTE="F";uid="aa1c43ef-0533-44ad-8492-2ec8aa9e52be"
CM017797.1	RepeatMasker	DNA	57097793	57098389	2693	+	.	ID="DNA8-88_AP";Tend="620";Tstart="1";shortTE="F";uid="8d349dd1-8e75-4487-88af-7d0e5e6f8c17"
CM017797.1	RepeatMasker	DNA/hAT-Tip100	1450469	1451022	511	+	.	ID="RND-5_FAMILY-1991";Tend="3873";Tstart="3328";shortTE="F";uid="007e5a98-2aad-41a7-bc01-82d9453bf455"
CM017797.1	RepeatMasker	DNA/hAT?	93281991	93282105	560	+	.	ID="RND-4_FAMILY-875";Tend="1477";Tstart="1361";shortTE="F";uid="24afd6a4-5940-4a29-bfb6-607925d1a0ac"
CM017797.1	RepeatMasker	DNA	97539140	97539507	2219	+	.	ID="ttaa4_ap";Tend="433";Tstart="1";shortTE="F";uid="98eebc8b-089a-4ae9-aa15-fc04d4615f49"
CM017797.1	RepeatMasker	DNA	81297711	81297935	1295	+	.	ID="ttaa3b_ap";Tend="237";Tstart="1";shortTE="F";uid="cd98bc27-b91b-49c6-861c-757b398f4ece"
CM017797.1	RepeatMasker	DNA/hAT	51843784	51844785	4125	+	.	ID="RND-6_FAMILY-5600";TEgroup="ctg_1%7CRND-6_FAMILY-5600%7C1";Tend="2654";Tstart="1208";shortTE="F";uid="e42812f3-d6e5-418f-be94-b24d421b4b7d"
CM017797.1	RepeatMasker	DNA/Kolobok-E	14861861	14862239	941	+	.	ID="RND-6_FAMILY-15326";Tend="1622";Tstart="1231";shortTE="F";uid="5003c5c0-ecbd-42c4-9a9a-0a8cee7205eb"
CM017797.1	RepeatMasker	Retroposon?	2797561	2797819	1008	+	.	ID="RND-6_FAMILY-2964";Tend="1232";Tstart="949";shortTE="F";uid="282b3948-b549-49ad-ae5d-2e0dcb9cad07"
CM017797.1	RepeatMasker	DNA/Kolobok-E	26062178	26065930	28133	+	.	ID="RND-1_FAMILY-57";Tend="4950";Tstart="1109";shortTE="F";uid="4da3e9fd-e2b2-40cc-87f5-ae862b7679c3"
CM017797.1	RepeatMasker	DNA/hAT	35795100	35795514	3205	+	.	ID="DNA8-53B_AP";Tend="410";Tstart="1";shortTE="F";uid="1e75d5e9-a2bb-4b5c-9aab-3e705742f0a1"
CM017797.1	RepeatMasker	DNA/hAT?	39384356	39384499	519	+	.	ID="RND-4_FAMILY-875";Tend="1173";Tstart="1025";shortTE="F";uid="30d63e6b-fc37-4bfa-8617-d7349e604532"
CM017797.1	RepeatMasker	DNA	93864781	93865047	1383	+	.	ID="TTAA14_AP";Tend="552";Tstart="257";shortTE="F";uid="779fcf82-cb5e-482f-bdb5-d8875524e591"
CM017797.1	RepeatMasker	DNA/Ginger-1	91618832	91619047	859	+	.	ID="RND-6_FAMILY-566";Tend="2350";Tstart="2137";shortTE="F";uid="4f8e3c63-b59f-4683-ba2f-1a0d407b541b"
CM017797.1	RepeatMasker	DNA	85657771	85658110	2261	+	.	ID="TTAA2C_AP";Tend="346";Tstart="1";shortTE="F";uid="9f223911-dc65-4d0a-959b-9a2375dbe0e5"
CM017797.1	RepeatMasker	DNA	57323723	57324002	457	+	.	ID="TTAA2D_AP";Tend="366";Tstart="50";shortTE="F";uid="14780749-616e-4f3e-a729-36e38e5416c6"
CM017797.1	RepeatMasker	DNA/hAT-Tip100	69918928	69919255	1136	+	.	ID="RND-6_FAMILY-1514";Tend="877";Tstart="523";shortTE="F";uid="a518ac9c-1712-43bf-81ef-f6df66813e7c"
CM017797.1	RepeatMasker	DNA	42585725	42585986	884	+	.	ID="RND-5_FAMILY-1150";TEgroup="ctg_1%7CRND-5_FAMILY-1150%7C2";Tend="1750";Tstart="987";shortTE="F";uid="20831b42-1140-4e56-bbf8-9eabfe93da94"
CM017797.1	RepeatMasker	Unknown	90784618	90784957	1701	+	.	ID="RND-5_FAMILY-825";Tend="1559";Tstart="1190";shortTE="F";uid="4f11a4ad-fdea-4183-b60b-ba99e335e823"
CM017797.1	RepeatMasker	DNA/Kolobok-E	78442212	78442441	893	+	.	ID="RND-1_FAMILY-155";Tend="3230";Tstart="2999";shortTE="F";uid="93e65005-d850-491d-b061-4e9669b48b70"
CM017797.1	RepeatMasker	Unknown	79248210	79248405	1288	+	.	ID="RND-6_FAMILY-57";Tend="1180";Tstart="966";shortTE="F";uid="5266a3df-0a09-4dbd-b70f-0df63ef68b1f"
CM017797.1	RepeatMasker	DNA/Kolobok-E	78763650	78763931	1008	+	.	ID="RND-6_FAMILY-15326";Tend="2213";Tstart="1944";shortTE="F";uid="8bf8ed76-796b-4482-b94d-d2204ff82afc"
CM017797.1	RepeatMasker	DNA	35250571	35250711	528	+	.	ID="TTAA22_AP";Tend="151";Tstart="1";shortTE="F";uid="5d51c032-3855-4625-9699-d56611c93bf9"
CM017797.1	RepeatMasker	DNA	33760530	33760871	1379	+	.	ID="DNA4-1_AP";Tend="393";Tstart="2";shortTE="F";uid="73946c4e-82e0-4745-8e0b-b99218a5721d"
CM017797.1	RepeatMasker	DNA/hAT?	21853543	21853826	762	+	.	ID="RND-4_FAMILY-875";Tend="1326";Tstart="1042";shortTE="F";uid="3f130568-9547-4788-8a3c-985cd5fb14ee"
CM017797.1	RepeatMasker	LTR/Gypsy	70592466	70592571	413	+	.	ID="GYPSY9-LTR_AP";Tend="106";Tstart="1";shortTE="F";uid="cf8a86a3-2008-4ba5-898c-7f63ec961804"
CM017797.1	RepeatMasker	LTR/Gypsy	76258612	76259085	510	+	.	ID="GYPSY-10_CFL-I";Tend="2945";Tstart="2479";shortTE="F";uid="e611aec6-4c13-4fd0-bc16-9a1cfd7dbc74"
CM017797.1	RepeatMasker	DNA/Ginger	49059965	49060065	518	+	.	ID="RND-6_FAMILY-7638";Tend="2208";Tstart="2101";shortTE="F";uid="ef535062-600e-4852-a383-7055db99a222"
CM017797.1	RepeatMasker	DNA/hAT-Charlie	81512244	81512426	822	+	.	ID="DNA8-55B_AP";Tend="186";Tstart="1";shortTE="F";uid="9813d27a-5326-4e9b-a5a9-c15e89f89993"
CM017797.1	RepeatMasker	DNA/hAT-Ac	77870890	77871108	476	+	.	ID="DNA8-111_AP";TEgroup="ctg_1%7CDNA8-111_AP%7C10";Tend="616";Tstart="1";shortTE="T";uid="f0753957-34db-4928-aa29-2da2d438f72d"
CM017797.1	RepeatMasker	DNA/Ginger	93930080	93930210	525	+	.	ID="RND-5_FAMILY-4104";Tend="1726";Tstart="1611";shortTE="F";uid="aa42a976-e6c6-4880-819d-50d4f3456c15"
CM017797.1	RepeatMasker	Retroposon?	89638676	89638790	425	+	.	ID="SINE2-1_AP";Tend="1703";Tstart="1580";shortTE="F";uid="fabbf3bc-f902-47d0-8d39-95513f055766"
CM017797.1	RepeatMasker	DNA/Sola-1	28104416	28105030	623	+	.	ID="SOLA1-8_AP";Tend="2822";Tstart="2190";shortTE="F";uid="9449cb02-84bb-4a46-8d65-cfb337a807c2"
CM017797.1	RepeatMasker	DNA	53832881	53833334	1977	+	.	ID="TTAA4B_AP";Tend="429";Tstart="18";shortTE="F";uid="ebb3bdfa-9cf7-4cb6-aeaa-5258c9e36182"
CM017797.1	RepeatMasker	RC/Helitron	92710665	92711374	4454	+	.	ID="RND-1_FAMILY-129";Tend="1085";Tstart="380";shortTE="F";uid="b5957754-afff-4d78-baea-364969337151"
CM017797.1	RepeatMasker	Unknown	10005970	10006248	482	+	.	ID="RND-6_FAMILY-5265";TEgroup="ctg_1%7CRND-6_FAMILY-5265%7C1";Tend="1226";Tstart="945";shortTE="T";uid="4cc7e6d7-4794-4558-82a1-13cd68e46bf4"
CM017797.1	RepeatMasker	DNA/Ginger-1	16080159	16080395	1892	+	.	ID="RND-6_FAMILY-649";Tend="1122";Tstart="881";shortTE="F";uid="5817f87e-7bb3-4bdd-b60c-8a08b0fead1a"
CM017797.1	RepeatMasker	DNA/hAT	70349273	70349441	580	+	.	ID="RND-6_FAMILY-9761";Tend="1465";Tstart="1319";shortTE="F";uid="71f4de74-8bea-4310-8c28-0502a315b130"
CM017797.1	RepeatMasker	DNA/Maverick	98817148	98817366	525	+	.	ID="RND-5_FAMILY-1462";Tend="2434";Tstart="2201";shortTE="F";uid="990aa012-01c3-4b8b-966e-f6c9821c5904"
CM017797.1	RepeatMasker	DNA/Maverick	76383916	76384139	955	+	.	ID="RND-5_FAMILY-9";Tend="3784";Tstart="3560";shortTE="F";uid="bf3e3097-81e0-4ce8-9345-c114c7e8d018"
CM017797.1	RepeatMasker	DNA/hAT-Tip100	92648552	92649183	1415	+	.	ID="RND-6_FAMILY-826";Tend="754";Tstart="201";shortTE="F";uid="f3ec455c-06fc-41bf-b745-6ca900ce89dd"
CM017797.1	RepeatMasker	DNA/Kolobok-E	19508890	19509225	1554	+	.	ID="KOLOBOKE-3_AP";Tend="2175";Tstart="1834";shortTE="F";uid="3e7727f3-a33e-4d15-84cd-b88e73b1a2fd"
CM017797.1	RepeatMasker	DNA/hAT-Tip100	95742529	95742697	713	+	.	ID="RND-6_FAMILY-7205";Tend="4252";Tstart="4101";shortTE="F";uid="dff3cf45-0829-4cee-89a8-e0cc693c054e"
CM017797.1	RepeatMasker	DNA/hAT?	11416366	11417109	2818	+	.	ID="RND-4_FAMILY-875";TEgroup="ctg_1%7CRND-4_FAMILY-875%7C7";Tend="1627";Tstart="960";shortTE="F";uid="60f67991-2f95-437e-bce5-ead06e7e5d26"
CM017797.1	RepeatMasker	DNA	28707720	28708167	1680	+	.	ID="TTAA2_AP";Tend="420";Tstart="32";shortTE="F";uid="9467e3f6-d716-446c-a867-fe62517d543f"
CM017797.1	RepeatMasker	DNA/hAT	49677905	49678036	531	+	.	ID="RND-6_FAMILY-20555";Tend="1309";Tstart="1173";shortTE="F";uid="7f361eac-3740-4105-81e7-a82531cd7ac4"
CM017797.1	RepeatMasker	DNA/Kolobok-E	84292671	84293981	9617	+	.	ID="RND-1_FAMILY-171";Tend="2924";Tstart="1602";shortTE="F";uid="94bfa515-37e3-4001-b6c9-26ebf70d6967"
CM017797.1	RepeatMasker	DNA	67824979	67825522	2705	+	.	ID="ttaa3b_ap";Tend="436";Tstart="1";shortTE="F";uid="fb45cb7a-149a-4c1b-b7a3-1970513c3280"
CM017797.1	RepeatMasker	DNA	100995582	100996311	3419	+	.	ID="DNA4-2_AP";Tend="769";Tstart="1";shortTE="F";uid="2c76d35a-145a-4452-be08-cffb79887a6b"
CM017797.1	RepeatMasker	Unknown	50705172	50705321	492	+	.	ID="RND-6_FAMILY-356";Tend="1425";Tstart="1280";shortTE="F";uid="065b89d5-8338-4430-893c-2293349ce88f"
CM017797.1	RepeatMasker	LINE/I-Jockey	9623776	9624342	1004	+	.	ID="RND-6_FAMILY-16663";Tend="867";Tstart="341";shortTE="F";uid="25fc4080-f3c7-496e-bdae-a9c52e79f2d8"
CM017797.1	RepeatMasker	DNA/Ginger-1	91132270	91132533	1252	+	.	ID="RND-6_FAMILY-23998";Tend="1469";Tstart="968";shortTE="F";uid="a42c511d-60b1-468b-b427-3654b30f6299"
CM017797.1	RepeatMasker	RC/Helitron	26893825	26893986	486	+	.	ID="RND-1_FAMILY-4";Tend="1658";Tstart="1482";shortTE="F";uid="80cb6b23-b640-4f39-a45b-2a169b6f6098"
CM017797.1	RepeatMasker	Unknown	60404422	60404558	535	+	.	ID="RND-5_FAMILY-5803";Tend="1586";Tstart="1450";shortTE="F";uid="0888558e-3898-4c71-bad4-5ed265f47c78"
CM017797.1	RepeatMasker	DNA/Kolobok-E	24221942	24222248	1094	+	.	ID="RND-5_FAMILY-12007";Tend="1747";Tstart="1456";shortTE="F";uid="e45490a5-182d-4024-95d6-2a06ea3b4bcb"
CM017797.1	RepeatMasker	DNA	98424385	98424811	2212	+	.	ID="TTAA3B_AP";Tend="434";Tstart="13";shortTE="F";uid="ba8a241a-77fb-433d-a468-1eb02eeb5091"
CM017797.1	RepeatMasker	Retroposon?	88266654	88266830	528	+	.	ID="RND-6_FAMILY-3000";TEgroup="ctg_1%7CRND-6_FAMILY-3000%7C1";Tend="1082";Tstart="905";shortTE="F";uid="f6361057-3549-4f1d-9e11-dc5d67f44f03"
CM017797.1	RepeatMasker	RC/Helitron	46311244	46311404	811	+	.	ID="RND-1_FAMILY-4";Tend="1640";Tstart="1480";shortTE="F";uid="354b8501-fe83-44f3-9ed7-8203e3fd70ad"
CM017797.1	RepeatMasker	DNA/Ginger-1	61538597	61539498	6438	+	.	ID="RND-4_FAMILY-1107";Tend="1773";Tstart="870";shortTE="F";uid="66e55aea-8947-4787-ad65-904544be1037"
CM017797.1	RepeatMasker	Unknown	52607103	52607302	931	+	.	ID="RND-1_FAMILY-18";Tend="1141";Tstart="931";shortTE="F";uid="d207e1ea-c68e-476c-ae23-9efe0d626d33"
CM017797.1	RepeatMasker	Unknown	11024595	11024852	2056	+	.	ID="RND-1_FAMILY-18";Tend="1225";Tstart="969";shortTE="F";uid="e5a71740-14f9-472e-8c91-0978922f990a"
CM017797.1	RepeatMasker	DNA/TcMar-Tc1	27326237	27326845	766	+	.	ID="rnd-5_family-2263";Tend="1739";Tstart="1412";shortTE="F";uid="505e4477-6358-499d-a712-87cb303d83e0"
CM017797.1	RepeatMasker	DNA	87072728	87073352	1628	+	.	ID="DNA4-2_AP";Tend="764";Tstart="204";shortTE="F";uid="b04981c0-19bc-4768-a435-14fb04f3871e"
CM017797.1	RepeatMasker	DNA/Kolobok-E	54168492	54169023	2884	+	.	ID="RND-5_FAMILY-4702";Tend="2320";Tstart="1787";shortTE="F";uid="29b0fb02-d5db-4a28-b2bd-c2c4b7bc5f1e"
CM017797.1	RepeatMasker	DNA/Kolobok-E	13171951	13172316	705	+	.	ID="RND-6_FAMILY-15569";Tend="566";Tstart="245";shortTE="F";uid="aa8ace8a-10ea-41b7-a67a-d168d40671de"
CM017797.1	RepeatMasker	DNA/TcMar-Tc1	8315720	8316343	1214	+	.	ID="mariner-74_lmi";Tend="1039";Tstart="281";shortTE="F";uid="87fd58ef-4b32-4d0f-bdba-f6b579adc6b8"
CM017797.1	RepeatMasker	DNA/MULE-MuDR	28077495	28077662	836	+	.	ID="RND-5_FAMILY-1984";Tend="2522";Tstart="2344";shortTE="F";uid="91622d43-b48e-47df-bf1f-73d7f697d04b"
CM017797.1	RepeatMasker	Unknown	7425061	7426175	5541	+	.	ID="RND-1_FAMILY-333";Tend="2319";Tstart="1362";shortTE="F";uid="389fdfc7-13c2-4890-a520-1818dcbe7d2f"
CM017797.1	RepeatMasker	DNA	15104814	15105553	2102	+	.	ID="DNA4-2_AP";Tend="769";Tstart="98";shortTE="F";uid="da730eab-214b-4636-bc94-4b72fd40c271"
CM017797.1	RepeatMasker	DNA/Kolobok-E	14562498	14562650	521	+	.	ID="RND-6_FAMILY-15326";Tend="1380";Tstart="1221";shortTE="F";uid="341b1e44-840f-411a-9010-68cba856fd0e"
CM017797.1	RepeatMasker	DNA/hAT-hAT19	43530000	43530203	681	+	.	ID="DNA8-71_AP";Tend="228";Tstart="4";shortTE="F";uid="53879f49-1f09-42b6-a0ce-a940f1dea365"
CM017797.1	RepeatMasker	DNA/Kolobok-E	26486994	26488333	10817	+	.	ID="RND-6_FAMILY-14191";Tend="2267";Tstart="917";shortTE="F";uid="f7d78183-814a-4625-ac5f-4c82f7a64f72"
CM017797.1	RepeatMasker	DNA/hAT-hATm	97571576	97571861	1334	+	.	ID="HAT-4_AP";Tend="291";Tstart="5";shortTE="F";uid="b316b6f5-545a-4560-ba46-1b57e25f58aa"
CM017797.1	RepeatMasker	DNA/MULE-MuDR	53728306	53728494	503	+	.	ID="RND-6_FAMILY-8393";Tend="2445";Tstart="2259";shortTE="F";uid="dfc02210-84e8-4c00-8c1c-6111dd7e3438"
CM017797.1	RepeatMasker	DNA/Kolobok-E	71523415	71524337	3200	+	.	ID="RND-5_FAMILY-12007";Tend="1851";Tstart="923";shortTE="F";uid="a99125c4-9c1d-4cd0-ac18-b1f708cae82b"
CM017797.1	RepeatMasker	DNA/hAT-Tip100	1141686	1141852	944	+	.	ID="RND-5_FAMILY-8078";Tend="1117";Tstart="952";shortTE="F";uid="d7306712-2883-4557-8241-c6a77b6efed5"
CM017797.1	RepeatMasker	DNA	93146974	93147178	1567	+	.	ID="RND-6_FAMILY-8475";Tend="1468";Tstart="1262";shortTE="F";uid="9e52b232-8d82-4bb3-a3eb-dbf2ff3f221b"
CM017797.1	RepeatMasker	DNA/Sola-2	17327938	17328070	490	+	.	ID="RND-6_FAMILY-4159";Tend="12401";Tstart="12256";shortTE="F";uid="6417ad03-fb5c-4625-9c13-69e81f587172"
CM017797.1	RepeatMasker	Retroposon?	32823297	32823804	528	+	.	ID="SINE2-2_AP";Tend="515";Tstart="3";shortTE="F";uid="4340be2a-2e71-4774-80cb-c708140a99d5"
CM017797.1	RepeatMasker	Unknown	87108705	87108841	548	+	.	ID="RND-1_FAMILY-109";Tend="1179";Tstart="1043";shortTE="F";uid="1f701f3b-73d8-45f0-96a6-bfbf1acac6d7"
CM017797.1	RepeatMasker	DNA	100680278	100680687	2480	+	.	ID="TTAA3_AP";Tend="420";Tstart="1";shortTE="F";uid="8ff8bbf8-2b6c-45f2-ac78-e8762e3dc683"
CM017797.1	RepeatMasker	DNA	55394929	55395496	1391	+	.	ID="DNA4-2_AP";Tend="629";Tstart="1";shortTE="F";uid="0f6331f2-ef13-4fd1-a284-b1dd1fe729b1"
CM017797.1	RepeatMasker	DNA/hAT-Charlie	70501289	70501714	714	+	.	ID="AEBUSTER1";Tend="1146";Tstart="704";shortTE="F";uid="6fc5758d-80d6-4fac-a9a2-2b009e6348d2"
CM017797.1	RepeatMasker	DNA	71598857	71599374	1054	+	.	ID="DNA4-2_AP";Tend="511";Tstart="7";shortTE="F";uid="8dd1d58c-77f4-421c-99ea-32a66851ab26"
CM017797.1	RepeatMasker	DNA/Kolobok-E	87019815	87020115	764	+	.	ID="RND-5_FAMILY-12007";Tend="1871";Tstart="1554";shortTE="F";uid="f74d05b4-708f-407c-8544-f823c06edd80"
CM017797.1	RepeatMasker	Unknown	80894866	80898924	16512	+	.	ID="RND-1_FAMILY-1";Tend="4545";Tstart="470";shortTE="F";uid="694f1a64-f587-49ef-8938-b3ecb238c52a"
CM017797.1	RepeatMasker	DNA/TcMar-m44	69824265	69824424	431	+	.	ID="DNAX-3_AP";Tend="150";Tstart="1";shortTE="F";uid="09ea3f5a-368c-49c4-bb5a-69a19c152596"
CM017797.1	RepeatMasker	DNA/Ginger	5254431	5255716	5355	+	.	ID="RND-6_FAMILY-7638";Tend="2203";Tstart="918";shortTE="F";uid="9ef6d90f-43f8-497d-8bc2-2199bf0d1d13"
CM017797.1	RepeatMasker	Unknown	73539849	73540038	1253	+	.	ID="RND-6_FAMILY-13435";Tend="807";Tstart="645";shortTE="F";uid="97c90463-b52b-4791-9bcd-ea1aeecd5645"
CM017797.1	RepeatMasker	LTR/Gypsy	89055331	89055598	1077	+	.	ID="RND-1_FAMILY-63";Tend="1198";Tstart="981";shortTE="F";uid="3f74d346-3b22-4a89-b516-db59f6ca1134"
CM017797.1	RepeatMasker	Retroposon?	65989523	65989689	435	+	.	ID="SINE2-2_AP";Tend="1476";Tstart="1302";shortTE="F";uid="abb8c2bb-c6bf-4776-88ac-36db25aba38c"
CM017797.1	RepeatMasker	DNA/Ginger-1	76993926	76994549	2876	+	.	ID="RND-6_FAMILY-6590";Tend="1814";Tstart="1189";shortTE="F";uid="6f1fac38-3b1f-4467-ab53-c66ae99fa803"
CM017797.1	RepeatMasker	RC/Helitron	97091234	97091422	535	+	.	ID="RND-5_FAMILY-3092";Tend="1267";Tstart="1094";shortTE="F";uid="6d296b50-9bdc-48ce-930e-f839c80ecda7"
CM017797.1	RepeatMasker	DNA/Kolobok-E	30971550	30973017	11366	+	.	ID="RND-6_FAMILY-11365";Tend="2227";Tstart="775";shortTE="F";uid="72d7a00e-28cc-4054-98da-73579b1f000e"
CM017797.1	RepeatMasker	Unknown	18884064	18884271	785	+	.	ID="RND-6_FAMILY-4806";Tend="1156";Tstart="979";shortTE="F";uid="bc587955-572d-4cec-8eab-98ca1a43ae85"
CM017797.1	RepeatMasker	Unknown	20971244	20973564	4991	+	.	ID="RND-6_FAMILY-30525";Tend="2304";Tstart="9";shortTE="F";uid="e97c723d-bc6d-48de-9f5c-38ed3cdd928b"
CM017797.1	RepeatMasker	Unknown	62060220	62061347	2751	+	.	ID="RND-1_FAMILY-266";Tend="2120";Tstart="907";shortTE="F";uid="536a8c78-31f9-42f5-9871-d767bd637de3"
CM017797.1	RepeatMasker	Retroposon?	13404098	13404313	421	+	.	ID="RND-6_FAMILY-16849";Tend="1449";Tstart="1238";shortTE="F";uid="0b2a8e23-fec5-4429-8ba0-27897097c2ac"
CM017797.1	RepeatMasker	DNA	3325528	3325640	487	+	.	ID="TTAA5_AP";Tend="276";Tstart="160";shortTE="F";uid="d5a94448-fb71-48c5-ba71-e39a11289cbb"
CM017797.1	RepeatMasker	DNA/Ginger	22162344	22162759	2479	+	.	ID="RND-6_FAMILY-7638";Tend="1585";Tstart="1168";shortTE="F";uid="47cec72d-c63a-4f64-aefe-1e04b58e3b88"
CM017797.1	RepeatMasker	RC/Helitron	38915054	38915346	2047	+	.	ID="RND-5_FAMILY-1368";Tend="297";Tstart="63";shortTE="F";uid="531c98b9-68dd-4ab3-894d-1c98cb503d4d"
CM017797.1	RepeatMasker	DNA/hAT-Tip100	87750449	87750691	751	+	.	ID="RND-4_FAMILY-1548";Tend="1228";Tstart="993";shortTE="F";uid="421f2339-78bb-48d7-a157-847a2ac79b4d"
CM017797.1	RepeatMasker	Unknown	36223164	36223482	676	+	.	ID="RND-6_FAMILY-9080";TEgroup="ctg_1%7CRND-6_FAMILY-9080%7C1";Tend="1305";Tstart="812";shortTE="F";uid="92b4c5b8-65cc-4512-85a1-9a6903b01701"
CM017797.1	RepeatMasker	DNA/hAT-Charlie	83992063	83992386	1489	+	.	ID="RND-4_FAMILY-59";Tend="1221";Tstart="882";shortTE="F";uid="729403ad-729b-4399-b7b1-0a5989bd5490"
CM017797.1	RepeatMasker	DNA/Ginger	36460035	36460999	4941	+	.	ID="RND-6_FAMILY-7638";Tend="2145";Tstart="1092";shortTE="F";uid="a8fdde98-8580-4aba-b013-86c01b5722ba"
CM017797.1	RepeatMasker	DNA/hAT-Tip100	11781790	11782056	451	+	.	ID="RND-5_FAMILY-7780";Tend="1243";Tstart="977";shortTE="F";uid="9afe528a-919c-422f-ab3e-b5de25f24ddb"
CM017797.1	RepeatMasker	LINE/RTE-RTE	26780627	26781389	6064	+	.	ID="RND-1_FAMILY-327";Tend="1521";Tstart="774";shortTE="F";uid="0d4e53e8-f776-492e-88de-384108278d52"
CM017797.1	RepeatMasker	DNA/hAT-Tip100	14093697	14094115	2255	+	.	ID="RND-5_FAMILY-7780";Tend="1508";Tstart="1016";shortTE="F";uid="69fda0a1-3cb9-4821-8bd0-70eabe6c61a4"
CM017797.1	RepeatMasker	DNA/Ginger-1	20622072	20622780	3712	+	.	ID="RND-6_FAMILY-6590";Tend="1817";Tstart="1097";shortTE="F";uid="40834f29-e4f9-4b2a-a96e-008e7d6ab340"
CM017797.1	RepeatMasker	DNA	64750520	64750827	542	+	.	ID="RND-6_FAMILY-15876";Tend="1813";Tstart="1495";shortTE="F";uid="b25582e1-b8c2-4337-a5f6-b74682a3a5f5"
CM017797.1	RepeatMasker	DNA/Kolobok-E	39198130	39198268	574	+	.	ID="RND-6_FAMILY-7474";Tend="1756";Tstart="1624";shortTE="F";uid="bf8d7f60-d280-4af0-80ce-510cbc0c36f8"
CM017797.1	RepeatMasker	DNA/Kolobok-E	51981859	51982188	483	+	.	ID="RND-5_FAMILY-12007";Tend="1512";Tstart="1150";shortTE="F";uid="b4916105-7a60-4a7b-9dd7-8bc96dea3eb1"
CM017797.1	RepeatMasker	DNA	37984109	37984230	484	+	.	ID="dna4-2_ap";Tend="762";Tstart="636";shortTE="F";uid="66d3ebb7-5fa5-40c9-b60f-cf4641459eaf"
CM017797.1	RepeatMasker	DNA/hAT-Tip100	26489278	26489992	4809	+	.	ID="RND-6_FAMILY-2932";Tend="1647";Tstart="924";shortTE="F";uid="b175c3cd-7b70-444b-a55a-e6d20de0ddf1"
CM017797.1	RepeatMasker	DNA	89600809	89601288	2116	+	.	ID="ttaa3b_ap";Tend="435";Tstart="29";shortTE="F";uid="d19fdb43-d23d-4e95-bce5-932c412cd05f"
CM017797.1	RepeatMasker	DNA/hAT-hAT19	36764477	36764969	3393	+	.	ID="RND-6_FAMILY-617";Tend="1581";Tstart="1111";shortTE="F";uid="eca20399-d084-45c1-a632-5755fd9f4049"
CM017797.1	RepeatMasker	DNA	64648354	64648569	448	+	.	ID="TTAA2_AP";TEgroup="ctg_1%7CTTAA2_AP%7C3";Tend="427";Tstart="299";shortTE="F";uid="f3a96698-1e4f-4402-ab9b-e2c2a735c589"
CM017797.1	RepeatMasker	DNA/Kolobok-E	23305718	23307138	10833	+	.	ID="RND-6_FAMILY-14191";Tend="2263";Tstart="773";shortTE="F";uid="08a31a0a-007e-441f-986d-fec0fe42e477"
CM017797.1	RepeatMasker	DNA/hAT-hAT19	92425987	92426332	2156	+	.	ID="DNA8-96_AP";Tend="364";Tstart="3";shortTE="F";uid="e0270bdc-545c-4313-8468-0b1a44367ba2"
CM017797.1	RepeatMasker	DNA/Ginger-1	100472123	100472811	4263	+	.	ID="RND-4_FAMILY-1107";Tend="1454";Tstart="763";shortTE="F";uid="295603d6-ff26-4740-a6c7-0ee09c05caea"
CM017797.1	RepeatMasker	LINE/I-Jockey	29236425	29236898	2023	+	.	ID="RND-6_FAMILY-3174";Tend="1953";Tstart="1480";shortTE="F";uid="bd21d77e-05b6-4cc6-849f-67b738b67a87"
CM017797.1	RepeatMasker	DNA/hAT-Ac	65900291	65900504	683	+	.	ID="RND-5_FAMILY-5275";Tend="1351";Tstart="1147";shortTE="F";uid="6a60d778-daab-453b-ac63-00afaf2dd106"
CM017797.1	RepeatMasker	DNA/CMC-EnSpm	69743957	69744139	1199	+	.	ID="RND-6_FAMILY-3436";Tend="1420";Tstart="1240";shortTE="F";uid="35f4bd9b-6695-410c-b2ca-b55aac22e2e6"
CM017797.1	RepeatMasker	DNA/hAT	57037494	57037667	726	+	.	ID="HAT-N12_AP";Tend="491";Tstart="313";shortTE="F";uid="ce088fb2-ac4e-482b-8447-89fefb240cc0"
CM017797.1	RepeatMasker	Unknown	42920330	42920662	1959	+	.	ID="RND-5_FAMILY-4569";Tend="1148";Tstart="813";shortTE="F";uid="2e040d8d-d5b3-414e-b137-22b4cc24da7c"
CM017797.1	RepeatMasker	DNA/hAT-hAT19	84031670	84031923	1548	+	.	ID="HAT-N13_AP";Tend="626";Tstart="337";shortTE="F";uid="f27f7cab-7da4-414d-aae9-7ab1e28568b9"
CM017797.1	RepeatMasker	DNA/Ginger-2	96209685	96210259	4751	+	.	ID="RND-5_FAMILY-6429";Tend="1874";Tstart="1297";shortTE="F";uid="bbe6b173-48f3-4837-b94b-a5e9a0422974"
CM017797.1	RepeatMasker	DNA/Ginger-1	24297256	24297481	1477	+	.	ID="RND-6_FAMILY-16505";Tend="1072";Tstart="828";shortTE="F";uid="5cc0e220-1f6f-4510-947c-eea00d13953b"
CM017797.1	RepeatMasker	Unknown	73648723	73649150	1917	+	.	ID="RND-6_FAMILY-5265";TEgroup="ctg_1%7CRND-6_FAMILY-5265%7C3";Tend="1423";Tstart="950";shortTE="F";uid="04de1cae-da81-4bf8-8ce8-664db45d30ec"
CM017797.1	RepeatMasker	LTR	68131820	68132507	2754	+	.	ID="RND-6_FAMILY-10644";TEgroup="ctg_1%7CRND-6_FAMILY-10644%7C9";Tend="2810";Tstart="2251";shortTE="F";uid="d946d796-ae19-4f4c-b5d9-5a11de28fc10"
CM017797.1	RepeatMasker	Unknown	27358545	27359247	944	+	.	ID="REP-6_LMI";Tend="10179";Tstart="9469";shortTE="F";uid="62f35da8-cf2c-46f8-b967-9c5b2892b2f4"
CM017797.1	RepeatMasker	DNA/Kolobok-E	95969015	95969129	467	+	.	ID="KOLOBOKE-3_AP";Tend="1814";Tstart="1702";shortTE="F";uid="ac942a1c-9666-4a88-aa07-24b6f744c6c5"
CM017797.1	RepeatMasker	Retroposon?	26526453	26526582	416	+	.	ID="RND-6_FAMILY-4958";Tend="510";Tstart="394";shortTE="F";uid="e8f76aaa-2577-474a-b1cf-ba3fae3b179f"
CM017797.1	RepeatMasker	DNA	24473289	24474138	2690	+	.	ID="RND-5_FAMILY-5850";Tend="2811";Tstart="1931";shortTE="F";uid="c91e28b8-7d30-4ea9-b1f4-0697fc133578"
CM017797.1	RepeatMasker	DNA/MULE-MuDR	27684582	27684699	1416	+	.	ID="MUDR7X_AP";Tend="1798";Tstart="1404";shortTE="F";uid="af78ff0c-9234-4327-99df-3933eeb79b3d"
CM017797.1	RepeatMasker	Unknown	32022108	32022230	699	+	.	ID="RND-6_FAMILY-913";Tend="1458";Tstart="1338";shortTE="F";uid="7e79a6e4-5e1b-43aa-92ff-e2c3ae9e65f7"
CM017797.1	RepeatMasker	LINE/I-Jockey	92136918	92137629	1585	+	.	ID="RND-1_FAMILY-124";Tend="1682";Tstart="1007";shortTE="F";uid="9b18ef13-1b19-4187-ba1f-a380abeb80b9"
CM017797.1	RepeatMasker	DNA/Kolobok-E	51264230	51267738	21966	+	.	ID="rnd-6_family-1365";Tend="3023";Tstart="20";shortTE="F";uid="350f59f1-e38c-4d22-8a29-da76f5364251"
CM017797.1	RepeatMasker	Retroposon?	64946342	64946640	1318	+	.	ID="RND-6_FAMILY-2540";Tend="938";Tstart="641";shortTE="F";uid="7f723ae8-16a0-4968-8d7e-10a192ad4d99"
CM017797.1	RepeatMasker	DNA/Kolobok-E	25233278	25233786	2193	+	.	ID="RND-5_FAMILY-12007";Tend="1416";Tstart="889";shortTE="F";uid="727fa3d7-9bd4-48f5-ae82-7c5e9ee6174d"
CM017797.1	RepeatMasker	DNA/Kolobok-E	56087876	56089113	8064	+	.	ID="RND-6_FAMILY-14191";Tend="2058";Tstart="799";shortTE="F";uid="03ef2fae-e5e5-4b09-b4b7-887812c96ac4"
CM017797.1	RepeatMasker	DNA/Kolobok-E	30634625	30635252	3380	+	.	ID="RND-5_FAMILY-4702";Tend="2822";Tstart="2114";shortTE="F";uid="fb7b8892-722e-4e47-b8d0-3d3992ea9e32"
CM017797.1	RepeatMasker	Unknown	15665413	15665783	1752	+	.	ID="RND-1_FAMILY-301";Tend="520";Tstart="175";shortTE="F";uid="eaf459a3-fb69-4500-bf0b-ec06cf8444dd"
CM017797.1	RepeatMasker	DNA	69227988	69228379	476	+	.	ID="dna4-2b_ap";Tend="772";Tstart="399";shortTE="F";uid="1c90b38b-9467-4aeb-91c1-be831dd6d93e"
CM017797.1	RepeatMasker	DNA/hAT	64575143	64581577	77467	+	.	ID="RND-5_FAMILY-653";Tend="9452";Tstart="3036";shortTE="F";uid="0f9aea75-fce0-47ea-95eb-6c1fb726154d"
CM017797.1	RepeatMasker	RC/Helitron	6367919	6368250	608	+	.	ID="RND-6_FAMILY-14153";Tend="1079";Tstart="465";shortTE="F";uid="4773e4d9-4e1f-4e18-8c40-6ec5fd31b29a"
CM017797.1	RepeatMasker	DNA/Kolobok-E	53997953	53999376	9554	+	.	ID="RND-6_FAMILY-15326";Tend="2308";Tstart="845";shortTE="F";uid="b9f2d7e9-410c-4ccc-b5e2-fa30dc67879f"
CM017797.1	RepeatMasker	DNA/PIF-Harbinger	9640402	9640882	534	+	.	ID="harbinger-1_dw";Tend="2273";Tstart="1485";shortTE="F";uid="793d0836-d2e4-4411-88a2-086bf2fa46f7"
CM017797.1	RepeatMasker	DNA/hAT-Tip100	26115280	26115583	1677	+	.	ID="HAT-3_AP";Tend="3559";Tstart="3262";shortTE="F";uid="1c8a880e-75ff-4272-9942-cbc77a917c2c"
CM017797.1	RepeatMasker	DNA/Kolobok-E	100319478	100319670	527	+	.	ID="rnd-6_family-7474";TEgroup="ctg_1%7Crnd-6_family-7474%7C1";Tend="1703";Tstart="1529";shortTE="T";uid="a65d4abd-5d04-415f-a4eb-7b7ed968ce15"
CM017797.1	RepeatMasker	Retroposon?	37437408	37437584	863	+	.	ID="SINE2-1_AP";Tend="1770";Tstart="1608";shortTE="F";uid="ee133d87-ad51-4f45-9d83-6928ac054bc8"
CM017797.1	RepeatMasker	DNA	30926164	30926338	1035	+	.	ID="RND-5_FAMILY-199";Tend="1603";Tstart="1425";shortTE="F";uid="72956b27-3294-477a-ad09-8e7e60513a39"
CM017797.1	RepeatMasker	DNA/hAT-Ac	52964898	52965050	723	+	.	ID="RND-6_FAMILY-3040";Tend="719";Tstart="567";shortTE="F";uid="8a044f83-3613-40e2-aa46-b035a76bf336"
CM017797.1	RepeatMasker	DNA	80156548	80156975	964	+	.	ID="ttaa3c_ap";Tend="424";Tstart="21";shortTE="F";uid="3efe896e-1a1a-499f-8d4c-9a57a2b7ffd7"
CM017797.1	RepeatMasker	DNA/MULE-MuDR	67623923	67624337	541	+	.	ID="RND-1_FAMILY-74";Tend="707";Tstart="291";shortTE="F";uid="34c41fe6-3b8e-49f7-beb7-f43c30585477"
CM017797.1	RepeatMasker	DNA/hAT	86289142	86289297	416	+	.	ID="DNA8-68_AP";TEgroup="ctg_1%7CDNA8-68_AP%7C9";Tend="744";Tstart="1";shortTE="T";uid="e9e5ed2a-5f76-43ee-b1d4-21517730e730"
CM017797.1	RepeatMasker	DNA/MULE-MuDR	63546902	63547240	889	+	.	ID="DNA8-110_AP";TEgroup="ctg_1%7CDNA8-110_AP%7C5";Tend="689";Tstart="1";shortTE="F";uid="b1ec72ba-3765-48cf-9a1c-701d5567969f"
CM017797.1	RepeatMasker	DNA/Kolobok-E	89337758	89338571	6145	+	.	ID="RND-1_FAMILY-155";Tend="978";Tstart="151";shortTE="F";uid="ea839384-727e-424c-8032-7d738921746d"
CM017797.1	RepeatMasker	DNA	41277876	41278626	2901	+	.	ID="DNA4-2_AP";Tend="769";Tstart="1";shortTE="F";uid="9f60d2e5-b0e1-48b8-9f08-0ef2e990dfb8"
CM017797.1	RepeatMasker	DNA/hAT-Tip100	31436437	31436715	1678	+	.	ID="RND-6_FAMILY-22677";Tend="1158";Tstart="897";shortTE="F";uid="f3f8fb2f-76de-443c-ab9e-015cd02790cb"
CM017797.1	RepeatMasker	LTR/Copia	96725926	96726620	2598	+	.	ID="RND-6_FAMILY-16222";Tend="5291";Tstart="4551";shortTE="F";uid="a198a9e1-9293-4f09-be28-a7e9fef4dda4"
CM017797.1	RepeatMasker	DNA	68897301	68897601	1111	+	.	ID="DNA4-2_AP";Tend="304";Tstart="1";shortTE="F";uid="28ff0c43-82ec-41d5-9b98-ca8fde076c4d"
CM017797.1	RepeatMasker	Unknown	27702569	27703608	2719	+	.	ID="RND-1_FAMILY-77";Tend="5182";Tstart="4260";shortTE="F";uid="750584bc-ee06-49d0-ad71-b9e8f42ee3e3"
CM017797.1	RepeatMasker	DNA/Ginger-1	85744662	85745941	1942	+	.	ID="RND-6_FAMILY-3353";Tend="2154";Tstart="838";shortTE="F";uid="361a8617-51a1-4e30-8233-b18c066f618b"
CM017797.1	RepeatMasker	DNA/MULE-MuDR	22107582	22107720	734	+	.	ID="DNA8-110_AP";Tend="689";Tstart="542";shortTE="F";uid="2200fba7-446e-4afa-a622-99838385e88b"
CM017797.1	RepeatMasker	DNA	30359738	30359850	771	+	.	ID="DNA3-4_AP";Tend="127";Tstart="2";shortTE="F";uid="f32bd6d1-e7e6-4249-86f1-2496041b350e"
CM017797.1	RepeatMasker	DNA/Kolobok-T2	87007810	87008153	752	+	.	ID="KOLOBOK-2_AP";Tend="345";Tstart="4";shortTE="F";uid="324d8653-8c80-444d-a941-18a7caea858f"
CM017797.1	RepeatMasker	LINE/I-Jockey	21882158	21882281	438	+	.	ID="RND-1_FAMILY-124";Tend="966";Tstart="848";shortTE="F";uid="de487413-3e2e-4e26-9359-735ce3056926"
CM017797.1	RepeatMasker	DNA/Ginger-1	28948421	28948690	1203	+	.	ID="RND-6_FAMILY-10963";Tend="1109";Tstart="836";shortTE="F";uid="9da273cc-a38b-43c4-acf9-55daa75347fb"
CM017797.1	RepeatMasker	LTR/Gypsy	71574338	71574564	973	+	.	ID="RND-1_FAMILY-63";Tend="1212";Tstart="987";shortTE="F";uid="6be424a0-8847-41c7-b509-fc2e4963adb1"
CM017797.1	RepeatMasker	DNA	73790498	73790684	1710	+	.	ID="rnd-5_family-6289";Tend="821";Tstart="683";shortTE="F";uid="7811df1d-a458-4a17-8919-11584912a826"
CM017797.1	RepeatMasker	Retroposon?	45651432	45651876	1350	+	.	ID="SINE2-1_AP";Tend="1770";Tstart="1256";shortTE="F";uid="388d4bb8-a196-4989-9445-ec0712d3f9d2"
CM017797.1	RepeatMasker	DNA	97125828	97126225	1082	+	.	ID="DNA4-3_AP";Tend="636";Tstart="252";shortTE="F";uid="cbede547-11d5-4e45-a7e2-f7f6db76ab72"
CM017797.1	RepeatMasker	DNA	95229848	95229966	575	+	.	ID="ttaa18_ap";Tend="121";Tstart="3";shortTE="F";uid="13876755-0d4a-47f7-9c4c-d0697b7abc48"
CM017797.1	RepeatMasker	DNA/Kolobok-E	13964144	13964481	1509	+	.	ID="RND-5_FAMILY-12007";Tend="1831";Tstart="1448";shortTE="F";uid="11858066-da0b-4907-83f2-dc83c268ed55"
CM017797.1	RepeatMasker	DNA/Kolobok-E	84116551	84117003	629	+	.	ID="KOLOBOKE-3_AP";Tend="5278";Tstart="4772";shortTE="F";uid="883b65b0-ccd3-4b4d-b4f1-60be29abd1bd"
CM017797.1	RepeatMasker	Unknown	20424184	20424610	845	+	.	ID="RND-1_FAMILY-228";Tend="1417";Tstart="1026";shortTE="F";uid="bf2b9939-ab2a-4064-982b-bd6bb9491075"
CM017797.1	RepeatMasker	DNA/Ginger-1	65077839	65078030	643	+	.	ID="RND-6_FAMILY-5072";TEgroup="ctg_1%7CRND-6_FAMILY-5072%7C4";Tend="2556";Tstart="2447";shortTE="F";uid="90cf3349-6324-4a3d-b266-b58e181aa953"
CM017797.1	RepeatMasker	Unknown	27516904	27517115	1544	+	.	ID="RND-1_FAMILY-159";Tend="1179";Tstart="968";shortTE="F";uid="09f67cb7-06a6-49e9-937e-4270d3ba17f2"
CM017797.1	RepeatMasker	DNA/hAT	84657958	84658108	497	+	.	ID="RND-5_FAMILY-343";Tend="1354";Tstart="1210";shortTE="F";uid="ecf0d4a7-677c-4453-9909-27da19d7803a"
CM017797.1	RepeatMasker	DNA/Ginger-1	78735725	78736380	1078	+	.	ID="RND-6_FAMILY-566";Tend="1855";Tstart="1276";shortTE="F";uid="7a51f982-9da9-4319-8111-d4184982983e"
CM017797.1	RepeatMasker	Unknown	37356036	37356240	973	+	.	ID="RND-1_FAMILY-21";Tend="1143";Tstart="961";shortTE="F";uid="a3f04d0e-f3e5-429d-9398-d555048e791f"
CM017797.1	RepeatMasker	DNA/hAT?	8903981	8904488	2144	+	.	ID="rnd-6_family-25429";Tend="863";Tstart="434";shortTE="F";uid="aeb5b543-7204-4f81-a883-fc2220341d0f"
CM017797.1	RepeatMasker	DNA/Ginger-1	34659052	34659481	2498	+	.	ID="RND-6_FAMILY-1840";Tend="1054";Tstart="637";shortTE="F";uid="39836466-0d42-4d69-b938-a070c4e78f41"
CM017797.1	RepeatMasker	DNA/Ginger-1	87635585	87636707	9934	+	.	ID="RND-6_FAMILY-649";Tend="2313";Tstart="1150";shortTE="F";uid="183ae4ed-f723-4a80-913b-90dfc3e44073"
CM017797.1	RepeatMasker	DNA	85232788	85233610	1619	+	.	ID="DNA4-1_AP";TEgroup="ctg_1%7CDNA4-1_AP%7C8";Tend="819";Tstart="1";shortTE="F";uid="bd98dbbc-c754-42f2-99d9-9577624a35fe"
CM017797.1	RepeatMasker	Unknown	73488342	73488492	758	+	.	ID="RND-6_FAMILY-57";Tend="1166";Tstart="1017";shortTE="F";uid="d7772d3a-bb97-418d-af58-426354836949"
CM017797.1	RepeatMasker	DNA/hAT-hAT19	10344061	10344381	788	+	.	ID="rnd-6_family-1531";Tend="4100";Tstart="3900";shortTE="F";uid="26696c8f-80a1-4f72-8b75-abba64d7cb92"
CM017797.1	RepeatMasker	Unknown	63180526	63181284	1292	+	.	ID="RND-5_FAMILY-2210";Tend="2039";Tstart="1292";shortTE="F";uid="68d6866a-5e97-4b47-8caa-3fa36709d893"
CM017797.1	RepeatMasker	DNA/Kolobok-T2	14344441	14344620	512	+	.	ID="REP-4_PBA";Tend="649";Tstart="466";shortTE="F";uid="7cdcf51a-86c8-4c02-a1f5-09efe9d720c9"
CM017797.1	RepeatMasker	Unknown	49113237	49113492	1131	+	.	ID="RND-6_FAMILY-25934";Tend="1555";Tstart="1296";shortTE="F";uid="1ad85a27-4dd7-48da-a26d-16663be5e1ef"
CM017797.1	RepeatMasker	DNA/hAT	87177372	87177493	614	+	.	ID="DNA8-105_AP";Tend="236";Tstart="114";shortTE="F";uid="a06fbf1a-03ac-44ac-8159-7cbc0fd1f494"
CM017797.1	RepeatMasker	DNA/Kolobok-E	91411401	91412695	8205	+	.	ID="RND-6_FAMILY-15326";Tend="2167";Tstart="851";shortTE="F";uid="cee8da8f-4c5f-4db2-9be9-2841741f038c"
CM017797.1	RepeatMasker	Unknown	96430434	96430912	2078	+	.	ID="RND-1_FAMILY-298";Tend="1473";Tstart="952";shortTE="F";uid="f54838d2-e872-4ee6-8133-e2f60e6cec10"
CM017797.1	RepeatMasker	DNA/Kolobok-E	78658572	78658759	919	+	.	ID="RND-3_FAMILY-333";Tend="1313";Tstart="1124";shortTE="F";uid="129bf1ec-5c8f-49f8-a6d6-372359198a65"
CM017797.1	RepeatMasker	DNA	84171126	84171479	738	+	.	ID="RND-5_FAMILY-5850";Tend="2876";Tstart="2526";shortTE="F";uid="81e979e0-a659-4192-84c8-01efb9ccf86e"
CM017797.1	RepeatMasker	DNA/hAT-Tip100	3756724	3757839	8812	+	.	ID="RND-5_FAMILY-922";Tend="2026";Tstart="857";shortTE="F";uid="1abd5c8c-f92d-4ebd-adfc-10bdd7985416"
CM017797.1	RepeatMasker	DNA/Ginger-1	39600249	39601049	3400	+	.	ID="RND-6_FAMILY-566";Tend="2353";Tstart="1477";shortTE="F";uid="1fed6e29-d377-4817-a17e-63f5b2f41228"
CM017797.1	RepeatMasker	DNA/Ginger-1	45503960	45504510	2595	+	.	ID="RND-6_FAMILY-566";Tend="1528";Tstart="966";shortTE="F";uid="55ab7476-d9de-4314-b971-f0395a9ba0bd"
CM017797.1	RepeatMasker	DNA/hAT-Tip100	96070239	96070381	976	+	.	ID="DNA8-62_AP";Tend="219";Tstart="49";shortTE="F";uid="f6b60285-6dbb-4de8-a978-e4d41ef11a96"
CM017797.1	RepeatMasker	Unknown	54102547	54102682	484	+	.	ID="RND-6_FAMILY-15231";Tend="1016";Tstart="880";shortTE="F";uid="acf52ce9-4dac-4dd0-8d30-97986bfb0d74"
CM017797.1	RepeatMasker	RC/Helitron	21352544	21353286	3992	+	.	ID="RND-6_FAMILY-5005";Tend="2050";Tstart="1334";shortTE="F";uid="e367f433-6029-401f-9021-4b9000b326ac"
CM017797.1	RepeatMasker	LINE/I-Jockey	25176131	25176694	1966	+	.	ID="RND-6_FAMILY-3174";Tend="1813";Tstart="1257";shortTE="F";uid="8e6637b2-92d8-4cd1-8e25-def03b1f170e"
CM017797.1	RepeatMasker	RC/Helitron	66715859	66716006	706	+	.	ID="RND-6_FAMILY-5095";Tend="1000";Tstart="851";shortTE="F";uid="655156cc-9a7a-4948-a37c-fa57f458a5b7"
CM017797.1	RepeatMasker	DNA/Kolobok-E	58335737	58335913	714	+	.	ID="RND-5_FAMILY-12007";Tend="1616";Tstart="1442";shortTE="F";uid="6f6c2733-0946-403c-83fd-bf2e4f1db399"
CM017797.1	RepeatMasker	Unknown	82799783	82801126	1297	+	.	ID="RND-5_FAMILY-4129";Tend="1775";Tstart="554";shortTE="F";uid="dbf9e0c8-5740-42fe-81c3-8b3c9527cf0f"
CM017797.1	RepeatMasker	DNA	64733160	64733588	1734	+	.	ID="RND-6_FAMILY-1648";TEgroup="ctg_1%7CRND-6_FAMILY-1648%7C2";Tend="1505";Tstart="915";shortTE="F";uid="23d097ae-2385-4ace-9dbb-4e2d39578bb6"
CM017797.1	RepeatMasker	DNA/hAT?	17947745	17948307	2148	+	.	ID="rnd-6_family-25429";Tend="867";Tstart="427";shortTE="F";uid="17285c81-2aa6-482a-8649-755745447f24"
CM017797.1	RepeatMasker	LTR/Pao	13133712	13134218	607	+	.	ID="RND-6_FAMILY-6199";TEgroup="ctg_1%7CRND-6_FAMILY-6199%7C1";Tend="939";Tstart="484";shortTE="F";uid="0f0b4de7-01e8-4df5-8d91-b6f00d58377f"
CM017797.1	RepeatMasker	DNA	12058861	12059271	3000	+	.	ID="RND-6_FAMILY-8721";Tend="1351";Tstart="937";shortTE="F";uid="3804def7-cd58-48b1-9b83-f836164eaa29"
CM017797.1	RepeatMasker	Unknown	58261167	58261393	1526	+	.	ID="RND-1_FAMILY-377";Tend="1660";Tstart="1441";shortTE="F";uid="6c7456f6-5195-4396-8917-2f9a9ef7bc9f"
CM017797.1	RepeatMasker	DNA/hAT	36599908	36600186	1205	+	.	ID="RND-6_FAMILY-7012";Tend="1213";Tstart="935";shortTE="F";uid="5c12a271-3789-48b5-9575-e85eace5a34e"
CM017797.1	RepeatMasker	DNA/MULE-MuDR	54815511	54817673	13352	+	.	ID="RND-5_FAMILY-810";Tend="3406";Tstart="1265";shortTE="F";uid="ebd86c0f-b605-4a89-8953-6caa187f892e"
CM017797.1	RepeatMasker	Unknown	83944943	83946083	6855	+	.	ID="RND-6_FAMILY-10786";Tend="1731";Tstart="631";shortTE="F";uid="af9e326e-6b3e-4249-b918-a848d3bfd07b"
CM017797.1	RepeatMasker	DNA/hAT-Tip100	93133853	93134613	2509	+	.	ID="RND-6_FAMILY-11527";TEgroup="ctg_1%7CRND-6_FAMILY-11527%7C2";Tend="1591";Tstart="713";shortTE="F";uid="dac0bc21-7dae-41ea-894b-b2d227e82991"
CM017797.1	RepeatMasker	DNA/Kolobok-E	55185096	55186485	7535	+	.	ID="RND-6_FAMILY-14191";Tend="2262";Tstart="801";shortTE="F";uid="7e4cdc2f-b7c5-4380-bfcb-9a890d995be4"
CM017797.1	RepeatMasker	DNA	5253218	5253552	544	+	.	ID="RND-6_FAMILY-18169";Tend="4232";Tstart="3991";shortTE="F";uid="18f00ae2-5e50-4a5a-a5ee-f37ba3a8ff57"
CM017797.1	RepeatMasker	DNA/hAT	27633729	27633945	881	+	.	ID="RND-5_FAMILY-93";Tend="1138";Tstart="906";shortTE="F";uid="16c4ff90-0dcf-4002-9e8b-380ac1c05a86"
CM017797.1	RepeatMasker	DNA/Ginger	38823787	38824211	2315	+	.	ID="RND-6_FAMILY-7638";Tend="1281";Tstart="871";shortTE="F";uid="b032fe39-a19e-4c43-85b6-8b528a9372d2"
CM017797.1	RepeatMasker	DNA/hAT-Ac	91410105	91410483	1239	+	.	ID="RND-6_FAMILY-3608";Tend="2057";Tstart="1697";shortTE="F";uid="fcb77309-4385-4d12-b31b-05ad6ece6a02"
CM017797.1	RepeatMasker	DNA	78080378	78080617	550	+	.	ID="dna4-2_ap";Tend="243";Tstart="1";shortTE="F";uid="93471325-97fd-47f4-8c37-1263d384c272"
CM017797.1	RepeatMasker	Unknown	96940534	96941009	797	+	.	ID="RND-6_FAMILY-1751";Tend="808";Tstart="376";shortTE="F";uid="29b0d462-6eee-41e7-8e24-c936c4f17435"
CM017797.1	RepeatMasker	DNA/Kolobok-E	47112695	47114030	9856	+	.	ID="RND-6_FAMILY-4142";Tend="1911";Tstart="593";shortTE="F";uid="428b8589-b04d-4bfe-9388-50b7bfa89d09"
CM017797.1	RepeatMasker	DNA	73738256	73738530	815	+	.	ID="RND-5_FAMILY-6289";Tend="956";Tstart="707";shortTE="F";uid="34d618f1-1b7b-42bb-92cd-460f38ef1554"
CM017797.1	RepeatMasker	DNA	7380502	7380788	400	+	.	ID="RND-1_FAMILY-271";Tend="2101";Tstart="1808";shortTE="F";uid="85232c22-be2b-4819-97a8-e2499881a355"
CM017797.1	RepeatMasker	DNA	22782138	22782598	1135	+	.	ID="RND-5_FAMILY-5831";Tend="1336";Tstart="904";shortTE="F";uid="dd5a648f-db1a-48d7-8341-f811be064593"
CM017797.1	RepeatMasker	RC/Helitron	77000597	77000757	556	+	.	ID="RND-5_FAMILY-3092";Tend="832";Tstart="678";shortTE="F";uid="2c80f8e9-6381-4077-abdf-55806af1428f"
CM017797.1	RepeatMasker	DNA/Kolobok-E	92351005	92351452	1653	+	.	ID="RND-6_FAMILY-982";Tend="3098";Tstart="2671";shortTE="F";uid="dadc7cbd-8ffd-455a-8ffe-488a2f90c5fa"
CM017797.1	RepeatMasker	DNA/hAT	9902779	9902918	931	+	.	ID="RND-6_FAMILY-7012";Tend="1482";Tstart="1338";shortTE="F";uid="aa8d376c-612b-41d7-8483-73783e726e1b"
CM017797.1	RepeatMasker	DNA/Kolobok-E	4714444	4715188	933	+	.	ID="KOLOBOKE-2_AP";Tend="1907";Tstart="1118";shortTE="F";uid="93dcfd3a-ad4f-4412-b39c-4da465238fb7"
CM017797.1	RepeatMasker	DNA	44495951	44496105	1266	+	.	ID="RND-6_FAMILY-2082";Tend="838";Tstart="684";shortTE="F";uid="da812709-ff10-4d4f-8465-a68dc7868ec5"
CM017797.1	RepeatMasker	DNA/Kolobok-E	38155752	38156936	8699	+	.	ID="RND-6_FAMILY-6582";Tend="2037";Tstart="862";shortTE="F";uid="a27b7029-fb4f-4edc-b66a-f2e67c54aec0"
CM017797.1	RepeatMasker	DNA	66421302	66421630	635	+	.	ID="DNA8-30_AP";Tend="710";Tstart="366";shortTE="F";uid="99d86c89-9a37-414f-ba60-8b53065155aa"
CM017797.1	RepeatMasker	DNA	12537679	12537923	1100	+	.	ID="RND-6_FAMILY-27095";Tend="1371";Tstart="1119";shortTE="F";uid="ab94d805-4978-4586-8b63-94ecf2be2df5"
CM017797.1	RepeatMasker	DNA/hAT-Tip100	26155116	26155294	753	+	.	ID="DNA8-16B_AP";Tend="167";Tstart="1";shortTE="F";uid="6685c831-e61e-4e9f-980a-8a69d30ca174"
CM017797.1	RepeatMasker	DNA/MULE-MuDR	37578162	37578750	1253	+	.	ID="RND-5_FAMILY-1984";Tend="2976";Tstart="2317";shortTE="F";uid="5636fe87-b22c-4003-98cc-3a126ec17d85"
CM017797.1	RepeatMasker	DNA/Ginger-1	41913275	41913417	450	+	.	ID="RND-6_FAMILY-1417";Tend="1362";Tstart="1231";shortTE="F";uid="c0c9741c-8a47-47f3-97d8-9d4adaa69f95"
CM017797.1	RepeatMasker	DNA	78303021	78303202	497	+	.	ID="dna2-2_ap";Tend="180";Tstart="1";shortTE="F";uid="32b0c6d6-7167-4944-8e35-5845ed3c6b37"
CM017797.1	RepeatMasker	DNA/hAT-hAT19	82374077	82375292	5852	+	.	ID="RND-6_FAMILY-12793";TEgroup="ctg_1%7CRND-6_FAMILY-12793%7C1";Tend="2539";Tstart="1431";shortTE="F";uid="4fe47fc3-5575-465c-a1d4-e7855c84cbf9"
CM017797.1	RepeatMasker	LINE/RTE-BovB	78238094	78238647	3891	+	.	ID="RND-6_FAMILY-14388";Tend="1388";Tstart="841";shortTE="F";uid="af67a3fb-a8f1-4141-a6bf-645571b3a30d"
CM017797.1	RepeatMasker	DNA	66643253	66643450	975	+	.	ID="RND-6_FAMILY-7378";Tend="1501";Tstart="1305";shortTE="F";uid="fe654419-4e09-43d3-90e0-f71686ce72d9"
CM017797.1	RepeatMasker	DNA/hAT?	77772508	77773256	2161	+	.	ID="RND-5_FAMILY-560";Tend="1641";Tstart="972";shortTE="F";uid="2250056a-0b0d-4993-bcdf-878452b68897"
CM017797.1	RepeatMasker	DNA/hAT-Tip100	1439788	1440021	527	+	.	ID="RND-4_FAMILY-1727";TEgroup="ctg_1%7CRND-4_FAMILY-1727%7C3";Tend="1458";Tstart="987";shortTE="F";uid="e826d572-a36a-4710-a6c9-9defd041fccd"
CM017797.1	RepeatMasker	Unknown	96980085	96980204	542	+	.	ID="RND-5_FAMILY-1679";Tend="1552";Tstart="1410";shortTE="F";uid="7d41a7a4-1582-4ccb-b2f7-9890b57e9abc"
CM017797.1	RepeatMasker	Unknown	66461005	66461253	1062	+	.	ID="RND-1_FAMILY-16";Tend="1214";Tstart="975";shortTE="F";uid="2691a7b5-747a-4aab-8ff6-2ce2c6b2c17b"
CM017797.1	RepeatMasker	LINE/I-Jockey	25740300	25740501	433	+	.	ID="RND-5_FAMILY-2775";Tend="1946";Tstart="1746";shortTE="F";uid="b7f5f8d7-08c0-47a4-8be8-2489c0742d41"
CM017797.1	RepeatMasker	DNA/TcMar-m44?	67582148	67582285	581	+	.	ID="DNA4-10_AP";Tend="159";Tstart="22";shortTE="F";uid="2d05bf4a-d812-4de4-b1dc-0f8c17de4db1"
CM017797.1	RepeatMasker	DNA/hAT	62093625	62094223	4143	+	.	ID="RND-6_FAMILY-34789";Tend="1435";Tstart="862";shortTE="F";uid="98c359f6-424f-4ba1-b382-2bb270349b15"
CM017797.1	RepeatMasker	DNA	95489223	95489793	3481	+	.	ID="TTAA20_AP";Tend="663";Tstart="2";shortTE="F";uid="4287bbe9-ff5a-4516-818b-204760630188"
CM017797.1	RepeatMasker	DNA/TcMar-Mariner	39070997	39071727	662	+	.	ID="MARINER-35_AEC";Tend="1356";Tstart="588";shortTE="F";uid="40b3c0e1-172e-46ac-b4de-23e59e4bff8b"
CM017797.1	RepeatMasker	DNA/Sola-1	63851042	63851293	495	+	.	ID="SOLA1-7_AP";TEgroup="ctg_1%7CSOLA1-7_AP%7C2";Tend="1425";Tstart="822";shortTE="F";uid="3a9b2756-a0ae-4805-989f-7e83f50736dc"
CM017797.1	RepeatMasker	DNA	463229	463589	636	+	.	ID="ttaa3b_ap";TEgroup="ctg_1%7Cttaa3b_ap%7C1";Tend="415";Tstart="1";shortTE="F";uid="77d542d1-3471-437f-a38f-0e76db55e898"
CM017797.1	RepeatMasker	DNA/hAT-Tip100	30775977	30776365	763	+	.	ID="RND-5_FAMILY-506";Tend="2747";Tstart="2380";shortTE="F";uid="cb7f05f4-781b-4033-946e-ff0009168571"
CM017797.1	RepeatMasker	Unknown	47226384	47226599	1431	+	.	ID="RND-4_FAMILY-267";Tend="1127";Tstart="922";shortTE="F";uid="2f0224f6-5767-4719-aa12-fdf40eabf2e1"
CM017797.1	RepeatMasker	RC/Helitron	38915345	38916449	9961	+	.	ID="RND-1_FAMILY-264";Tend="2111";Tstart="1004";shortTE="F";uid="158cab01-b4e5-496f-b93e-a2e8bd2c0de4"
CM017797.1	RepeatMasker	DNA	93774413	93774831	433	+	.	ID="DNA4-2_AP";Tend="765";Tstart="380";shortTE="F";uid="7575c2fc-c519-46aa-ae37-3694f5adbdc3"
CM017797.1	RepeatMasker	Unknown	32505008	32505752	5810	+	.	ID="RND-1_FAMILY-108";Tend="1724";Tstart="959";shortTE="F";uid="f7da654a-8a3a-4c91-a967-56503a0acc3e"
CM017797.1	RepeatMasker	DNA/hAT-hAT19	53448371	53448501	792	+	.	ID="DNA8-84_AP";Tend="134";Tstart="2";shortTE="F";uid="47219812-4e2f-46ee-bde9-7ad9d9c5b6bb"
CM017797.1	RepeatMasker	DNA	23697995	23698412	2035	+	.	ID="RND-5_FAMILY-2364";Tend="1035";Tstart="568";shortTE="F";uid="fe509185-ad8f-4123-bd17-b938c1d4ae20"
CM017797.1	RepeatMasker	RC/Helitron	70934519	70934694	714	+	.	ID="RND-6_FAMILY-8702";Tend="1847";Tstart="1640";shortTE="F";uid="7000d8be-195a-41b8-9fa9-9feb6fd3dd3b"
CM017797.1	RepeatMasker	DNA/hAT-Ac	96558279	96558902	2755	+	.	ID="RND-5_FAMILY-7292";Tend="1551";Tstart="911";shortTE="F";uid="59a68444-8628-4565-a63d-3fcd7db8798f"
CM017797.1	RepeatMasker	DNA	8080079	8080404	902	+	.	ID="TTAA2D_AP";Tend="364";Tstart="44";shortTE="F";uid="85690d5c-8c78-4d1b-8471-f504d7ddd6f3"
CM017797.1	RepeatMasker	Retroposon?	6322923	6323803	5196	+	.	ID="RND-5_FAMILY-4392";Tend="2075";Tstart="1226";shortTE="F";uid="c2dc7e7d-3267-494d-8f95-10365c2d80ba"
CM017797.1	RepeatMasker	DNA/Kolobok-E	101330769	101331270	1994	+	.	ID="KOLOBOKE-3_AP";Tend="2173";Tstart="1683";shortTE="F";uid="63caf090-9cb9-41eb-b7ef-9db19affa404"
CM017797.1	RepeatMasker	DNA/Kolobok-E	22590324	22591023	3149	+	.	ID="RND-6_FAMILY-15326";TEgroup="ctg_1%7CRND-6_FAMILY-15326%7C4";Tend="1803";Tstart="1254";shortTE="F";uid="b2594651-9e06-4574-af63-52c391c16ddc"
CM017797.1	RepeatMasker	DNA/Kolobok-E	6358863	6359029	1012	+	.	ID="RND-5_FAMILY-3563";Tend="666";Tstart="503";shortTE="F";uid="3629ba8e-98e3-46a9-957c-1490e6a957f1"
CM017797.1	RepeatMasker	DNA/Ginger-1	73553025	73553216	476	+	.	ID="RND-6_FAMILY-1417";Tend="1364";Tstart="1184";shortTE="F";uid="26000b65-6ccf-48e6-9f2f-2367922d92d1"
CM017797.1	RepeatMasker	Unknown	55159711	55160441	455	+	.	ID="RND-6_FAMILY-9080";TEgroup="ctg_1%7CRND-6_FAMILY-9080%7C3";Tend="1063";Tstart="237";shortTE="F";uid="7042e6ff-3199-4700-8dcf-bdcf3a86b183"
CM017797.1	RepeatMasker	RC/Helitron	92339044	92339352	901	+	.	ID="RND-5_FAMILY-3092";Tend="994";Tstart="693";shortTE="F";uid="1828a41e-e2f3-4f62-881c-6ed831bb274a"
CM017797.1	RepeatMasker	DNA/Ginger-1	9832897	9833239	1467	+	.	ID="RND-6_FAMILY-566";Tend="2008";Tstart="1617";shortTE="F";uid="1a91c499-7609-4d9a-8be5-ade3576c4233"
CM017797.1	RepeatMasker	DNA	75508843	75509138	2041	+	.	ID="RND-6_FAMILY-4011";Tend="705";Tstart="411";shortTE="F";uid="c6622d61-e09a-4896-b5fc-e81787982703"
CM017797.1	RepeatMasker	Unknown	31997586	31997811	1397	+	.	ID="RND-1_FAMILY-21";Tend="1208";Tstart="953";shortTE="F";uid="6fa16891-c612-4c74-be71-e9898ff1aa27"
CM017797.1	RepeatMasker	Unknown	97010199	97010440	703	+	.	ID="RND-5_FAMILY-1712";Tend="1394";Tstart="1125";shortTE="F";uid="1941dee5-9183-4bbb-abf8-2487f9ba16a8"
CM017797.1	RepeatMasker	DNA	57162055	57162245	482	+	.	ID="RND-1_FAMILY-271";Tend="2109";Tstart="1939";shortTE="F";uid="73273d5a-17b4-40c1-a7f2-5afa5d3a330f"
CM017797.1	RepeatMasker	RC/Helitron	6687679	6687982	460	+	.	ID="RND-5_FAMILY-2140";TEgroup="ctg_1%7CRND-5_FAMILY-2140%7C1";Tend="2096";Tstart="1885";shortTE="T";uid="031a0755-ca49-4dbb-b39b-9edddffde930"
CM017797.1	RepeatMasker	Unknown	16996279	16996569	1618	+	.	ID="RND-1_FAMILY-21";Tend="1258";Tstart="961";shortTE="F";uid="38ede47c-ef4f-4afb-98b5-3fc475a86dfd"
CM017797.1	RepeatMasker	Unknown	13652939	13653171	1876	+	.	ID="RND-5_FAMILY-1535";Tend="1601";Tstart="1367";shortTE="F";uid="9ee5a07a-15a2-47da-bc01-04d6fa6ac62d"
CM017797.1	RepeatMasker	DNA/hAT-Charlie	51319230	51319554	1521	+	.	ID="DNA8-72_AP";TEgroup="ctg_1%7CDNA8-72_AP%7C2";Tend="412";Tstart="1";shortTE="F";uid="03cc42f2-cff2-4ff2-aff8-d74420b4b762"
CM017797.1	RepeatMasker	DNA/hAT-hAT19	21782666	21783212	2469	+	.	ID="HAT-N9_AP";Tend="580";Tstart="1";shortTE="F";uid="7a8d01f7-d97f-4ac7-af63-64f69cf77353"
CM017797.1	RepeatMasker	Retroposon?	26674807	26674987	547	+	.	ID="RND-6_FAMILY-14239";Tend="3192";Tstart="2986";shortTE="F";uid="884f8d97-0016-4b58-93d2-2e7c3100d1e5"
CM017797.1	RepeatMasker	DNA/hAT-Tip100	32083988	32084273	1277	+	.	ID="RND-6_FAMILY-4692";Tend="1625";Tstart="1354";shortTE="F";uid="858801e5-e10d-44db-81af-32c122c6acd1"
CM017797.1	RepeatMasker	LINE/R1	26668148	26668603	3646	+	.	ID="RND-6_FAMILY-3461";Tend="5125";Tstart="4666";shortTE="F";uid="9ff51a34-ea08-4cbe-91d5-215973394c8f"
CM017797.1	RepeatMasker	DNA/Kolobok-E	29862866	29863188	1113	+	.	ID="RND-5_FAMILY-4099";Tend="1497";Tstart="699";shortTE="F";uid="6dadd921-ae2c-4ccb-bed4-fedb031f330c"
CM017797.1	RepeatMasker	DNA	33848059	33848309	1920	+	.	ID="RND-5_FAMILY-8154";Tend="1250";Tstart="1000";shortTE="F";uid="8d60bb78-2506-4c3a-9aaa-5b59a61d2e99"
CM017797.1	RepeatMasker	DNA/Ginger	72883733	72883990	1108	+	.	ID="RND-6_FAMILY-7638";Tend="1111";Tstart="856";shortTE="F";uid="3d61b879-9964-40f3-89c0-96bd9c8ab483"
CM017797.1	RepeatMasker	LINE/I	23698415	23698889	2505	+	.	ID="RND-6_FAMILY-10190";Tend="1451";Tstart="989";shortTE="F";uid="e3776c33-e91a-47ef-a819-850ab88561ac"
CM017797.1	RepeatMasker	RC/Helitron	40666955	40667069	532	+	.	ID="RND-6_FAMILY-14153";Tend="1183";Tstart="1074";shortTE="F";uid="bc6a460b-513a-476a-890e-c225647dd620"
CM017797.1	RepeatMasker	Retroposon?	91160347	91160620	819	+	.	ID="RND-1_FAMILY-305";Tend="2823";Tstart="2539";shortTE="F";uid="c744bcbc-ef72-45ee-b766-d9f9d01a506f"
CM017797.1	RepeatMasker	Unknown	65013897	65014079	465	+	.	ID="RND-6_FAMILY-57";Tend="1168";Tstart="955";shortTE="F";uid="e5a9a1d4-1aba-4100-8d9a-a5dbbccfe778"
CM017797.1	RepeatMasker	Unknown	78644535	78644758	1207	+	.	ID="RND-6_FAMILY-57";Tend="1205";Tstart="964";shortTE="F";uid="25548cb1-2a53-4802-abea-f8639b21453c"
CM017797.1	RepeatMasker	DNA	64874256	64874438	446	+	.	ID="RND-5_FAMILY-2364";Tend="1827";Tstart="1653";shortTE="F";uid="a3de8dfd-9580-4c60-8acb-ef96b0ebcf3e"
CM017797.1	RepeatMasker	LTR/Gypsy	73766904	73767338	1713	+	.	ID="RND-6_FAMILY-4018";Tend="2580";Tstart="2145";shortTE="F";uid="da6c6089-f3a7-469e-aca6-82d838a66ffe"
CM017797.1	RepeatMasker	LINE/I-Jockey	39436864	39437037	723	+	.	ID="RND-1_FAMILY-195";Tend="933";Tstart="773";shortTE="F";uid="238311fd-f94a-46cc-890f-498f84ff9179"
CM017797.1	RepeatMasker	DNA	2154919	2155317	522	+	.	ID="DNA4-2_AP";Tend="530";Tstart="168";shortTE="F";uid="129d8119-7ae7-493d-9e57-fe7361d46494"
CM017797.1	RepeatMasker	DNA/hAT-Ac	23772784	23773358	2385	+	.	ID="RND-6_FAMILY-3040";Tend="1666";Tstart="1081";shortTE="F";uid="99e4803a-6e8f-4037-b023-84ccfd75cff9"
CM017797.1	RepeatMasker	Unknown	31909664	31909915	1598	+	.	ID="RND-1_FAMILY-16";Tend="1251";Tstart="967";shortTE="F";uid="8486c24c-083a-43da-97aa-27f0e3928105"
CM017797.1	RepeatMasker	DNA/hAT?	46260150	46260705	1889	+	.	ID="RND-5_FAMILY-560";Tend="1838";Tstart="1285";shortTE="F";uid="87f1c22f-e3e7-48d3-8aab-9b13f016e9e6"
CM017797.1	RepeatMasker	Retroposon?	73557561	73558065	2652	+	.	ID="SINE2-1_AP";Tend="697";Tstart="181";shortTE="F";uid="21e59053-d4ad-4851-ab07-9d8b1a05a715"
CM017797.1	RepeatMasker	Unknown	32026309	32026529	640	+	.	ID="RND-6_FAMILY-57";Tend="1178";Tstart="967";shortTE="F";uid="6028cc66-3eb4-43b4-b5af-6ffff7c0f74a"
CM017797.1	RepeatMasker	Unknown	47894600	47894871	1870	+	.	ID="RND-1_FAMILY-16";Tend="1261";Tstart="985";shortTE="F";uid="e818e64c-2ee1-425a-aea0-d138dc9e2aac"
CM017797.1	RepeatMasker	DNA	100257225	100257336	518	+	.	ID="RND-6_FAMILY-2082";Tend="2583";Tstart="2450";shortTE="F";uid="b41b506d-0cfd-41d7-aaff-fd3e31de0828"
CM017797.1	RepeatMasker	Unknown	31981354	31981469	438	+	.	ID="RND-6_FAMILY-2930";Tend="1014";Tstart="913";shortTE="F";uid="1d7b1a80-c572-450f-ab66-f7cd1f6d5ca4"
CM017797.1	RepeatMasker	DNA	59288593	59288772	441	+	.	ID="ttaa2c_ap";Tend="342";Tstart="170";shortTE="F";uid="40d37a3a-ec29-4da6-9cb2-8f87fa520493"
CM017797.1	RepeatMasker	DNA/MULE-MuDR	93462271	93462602	939	+	.	ID="RND-6_FAMILY-29316";Tend="2307";Tstart="1980";shortTE="F";uid="8f15280a-5f8e-458d-a772-03f9dad8f88b"
CM017797.1	RepeatMasker	DNA	20353730	20354097	725	+	.	ID="TTAA15_AP";Tend="593";Tstart="229";shortTE="F";uid="810e3f1f-073d-4a7a-99ed-6f2093d586f6"
CM017797.1	RepeatMasker	Unknown	53876206	53877232	5796	+	.	ID="RND-6_FAMILY-1905";Tend="1725";Tstart="749";shortTE="F";uid="764d025b-d8f1-48b0-b0f7-c32db8690fcd"
CM017797.1	RepeatMasker	DNA	92417944	92418178	437	+	.	ID="RND-1_FAMILY-338";Tend="1160";Tstart="916";shortTE="F";uid="8ef91301-d71a-45e5-95ea-2291decd5b4e"
CM017797.1	RepeatMasker	DNA/CMC-EnSpm	101176199	101176998	895	+	.	ID="ENSPM-1_AP";Tend="2465";Tstart="1735";shortTE="F";uid="881c9b5a-90b1-4382-9280-9bb097f37b84"
CM017797.1	RepeatMasker	DNA/PiggyBac	72649703	72650023	2067	+	.	ID="RND-5_FAMILY-10641";Tend="1173";Tstart="844";shortTE="F";uid="2eb68851-6788-4b40-849d-35e88fcabeb8"
CM017797.1	RepeatMasker	DNA/TcMar-Tigger	73940761	73940873	617	+	.	ID="RND-6_FAMILY-1926";Tend="542";Tstart="427";shortTE="F";uid="bc2e51d7-5d6f-4c70-926b-0f635f7da626"
CM017797.1	RepeatMasker	Retroposon?	25664757	25665353	1406	+	.	ID="SINE2-2_AP";Tend="706";Tstart="1";shortTE="F";uid="7c46d350-5647-4e6e-bed4-2032bb12de27"
CM017797.1	RepeatMasker	DNA	50342985	50343243	1050	+	.	ID="DNAX-2_AP";Tend="294";Tstart="1";shortTE="F";uid="5a913bf6-b0af-4297-b043-91fb1341d520"
CM017797.1	RepeatMasker	DNA/hAT?	90688000	90688177	1325	+	.	ID="RND-1_FAMILY-54";Tend="1090";Tstart="914";shortTE="F";uid="2948cf26-b176-4141-8457-eb4e5705297f"
CM017797.1	RepeatMasker	Retroposon?	36629818	36630049	493	+	.	ID="RND-6_FAMILY-18748";Tend="1036";Tstart="806";shortTE="F";uid="873a6aac-4a18-4bec-937d-8545dc2b999c"
CM017797.1	RepeatMasker	Retroposon?	96326936	96328546	3540	+	.	ID="SINE2-1_AP";Tend="1770";Tstart="1";shortTE="F";uid="8cc23cc8-ea1c-4a5f-bba0-4f6d51cdf734"
CM017797.1	RepeatMasker	LINE	72513825	72513962	616	+	.	ID="RND-6_FAMILY-6263";Tend="1480";Tstart="1313";shortTE="F";uid="8c989cbb-2923-4b65-8935-0e560da9fbd3"
CM017797.1	RepeatMasker	DNA	90672718	90672864	659	+	.	ID="RND-1_FAMILY-271";Tend="2892";Tstart="2748";shortTE="F";uid="ad47b1cd-fbc5-4dde-bdc5-7eb6b041026f"
CM017797.1	RepeatMasker	DNA	100980139	100980476	769	+	.	ID="DNAX-2_AP";Tend="342";Tstart="6";shortTE="F";uid="00859e9e-9393-42c9-86d2-0334f9feb65a"
CM017797.1	RepeatMasker	DNA/Kolobok-E	555400	555948	1275	+	.	ID="RND-5_FAMILY-12007";Tend="1461";Tstart="926";shortTE="F";uid="61689250-f0ba-4523-8b14-f00ceae434c5"
CM017797.1	RepeatMasker	DNA/hAT-Tip100	62014971	62015114	493	+	.	ID="DNA8-6_AP";Tend="170";Tstart="1";shortTE="F";uid="579ba363-cdfa-4ae2-a366-228003a2394e"
CM017797.1	RepeatMasker	DNA/hAT-Charlie	4679867	4680183	1509	+	.	ID="DNA8-33_AP";Tend="328";Tstart="2";shortTE="F";uid="14d3fbd1-023a-469a-b4d4-d4ffd66002ed"
CM017797.1	RepeatMasker	Unknown	78788039	78788207	1420	+	.	ID="RND-1_FAMILY-230";Tend="1138";Tstart="970";shortTE="F";uid="97f93005-d791-4b57-b967-3e61e7767fcc"
CM017797.1	RepeatMasker	DNA	61438310	61438905	1949	+	.	ID="RND-5_FAMILY-2834";Tend="777";Tstart="153";shortTE="F";uid="86ce9100-1f5d-49c8-8bd3-931536a88a28"
CM017797.1	RepeatMasker	DNA/Ginger-1	83663839	83664007	468	+	.	ID="RND-6_FAMILY-8823";Tend="1096";Tstart="925";shortTE="F";uid="f1926796-5fd2-4bf2-a66b-968cbc0c2c09"
CM017797.1	RepeatMasker	DNA/Ginger-1	60546064	60546798	4251	+	.	ID="RND-6_FAMILY-1840";Tend="1400";Tstart="649";shortTE="F";uid="1dd7d55e-2bbd-44ce-abe3-521a4f03c9eb"
CM017797.1	RepeatMasker	Retroposon?	357068	357362	663	+	.	ID="RND-6_FAMILY-17861";Tend="1004";Tstart="708";shortTE="F";uid="fdd13b30-aea4-4694-8532-c00cc4191a11"
CM017797.1	RepeatMasker	DNA	78125685	78125846	435	+	.	ID="ttaa20_ap";Tend="616";Tstart="472";shortTE="F";uid="e68c7a05-5dad-49a2-b726-d25cb30b0999"
CM017797.1	RepeatMasker	Retroposon?	48064082	48064421	815	+	.	ID="RND-6_FAMILY-2662";Tend="858";Tstart="533";shortTE="F";uid="cfa4fb12-90c2-4ad9-b991-a6171cacba87"
CM017797.1	RepeatMasker	DNA/hAT-Tip100	1261591	1262188	1627	+	.	ID="DNA8-107_AP";Tend="701";Tstart="104";shortTE="F";uid="40b2c659-1afe-4ac9-90be-aad8e0c3a3c0"
CM017797.1	RepeatMasker	DNA/Kolobok-E	13888652	13889371	1142	+	.	ID="KOLOBOKE-2_AP";Tend="1796";Tstart="1182";shortTE="F";uid="9ca79510-11ae-4a3e-8975-3c94d8fdbb2f"
CM017797.1	RepeatMasker	DNA	25845038	25845363	1908	+	.	ID="ttaa2_ap";Tend="300";Tstart="14";shortTE="F";uid="e658ba43-9ae5-40be-b927-7fdeb531ec94"
CM017797.1	RepeatMasker	Retroposon?	45897062	45897635	625	+	.	ID="SINE2-1_AP";Tend="1559";Tstart="975";shortTE="F";uid="2408d10c-e987-4625-be27-e86c366f5772"
CM017797.1	RepeatMasker	RC/Helitron	92711374	92712218	6888	+	.	ID="RND-6_FAMILY-10189";Tend="1765";Tstart="926";shortTE="F";uid="b15bd16d-c55b-4e5f-8e76-1338a7bb3549"
CM017797.1	RepeatMasker	DNA/Ginger	90045703	90045825	766	+	.	ID="RND-6_FAMILY-7638";Tend="1037";Tstart="907";shortTE="F";uid="71ad6ad8-0c11-49b3-b275-d8028184c9e2"
CM017797.1	RepeatMasker	Retroposon?	54629046	54630115	1256	+	.	ID="SINE2-1_AP";Tend="1463";Tstart="282";shortTE="F";uid="e405278a-8935-4d33-9801-fe0ecc23ea9a"
CM017797.1	RepeatMasker	Unknown	13366448	13367159	4901	+	.	ID="RND-5_FAMILY-664";Tend="1598";Tstart="889";shortTE="F";uid="50914d4f-7c37-483b-b84b-f97459240ebe"
CM017797.1	RepeatMasker	Unknown	3691527	3691681	751	+	.	ID="RND-6_FAMILY-6203";Tend="1038";Tstart="888";shortTE="F";uid="7b23d871-c8a8-4856-9468-1e10ded8d7ab"
CM017797.1	RepeatMasker	Unknown	60228452	60228943	3289	+	.	ID="RND-1_FAMILY-76";Tend="1491";Tstart="963";shortTE="F";uid="a4ce6a46-cacc-4ac5-8042-f9549a5443f9"
CM017797.1	RepeatMasker	DNA/Kolobok-E	15699800	15700516	23954	+	.	ID="RND-1_FAMILY-57";Tend="3144";Tstart="2671";shortTE="F";uid="a56b2f49-8d50-45f6-9310-bcb881a51a67"
CM017797.1	RepeatMasker	LINE/I-Jockey	31449653	31449874	1760	+	.	ID="RND-1_FAMILY-124";Tend="1069";Tstart="846";shortTE="F";uid="052befea-bb2d-4cbe-a082-f4ba905a8f53"
CM017797.1	RepeatMasker	DNA/Ginger-1	91857217	91857397	480	+	.	ID="RND-4_FAMILY-1107";Tend="1029";Tstart="846";shortTE="F";uid="84bf7839-a7b6-4bbc-b3ad-898a8e39cd94"
CM017797.1	RepeatMasker	DNA/Kolobok-E	17461164	17461280	569	+	.	ID="RND-6_FAMILY-8986";Tend="2004";Tstart="1887";shortTE="F";uid="51734cb4-a73d-42d0-87f0-b4e92215495c"
CM017797.1	RepeatMasker	Unknown	59284319	59285169	1158	+	.	ID="RND-5_FAMILY-2732";TEgroup="ctg_1%7CRND-5_FAMILY-2732%7C9";Tend="2377";Tstart="1553";shortTE="F";uid="23754eee-3c91-4c29-a195-1f937419ebb7"
CM017797.1	RepeatMasker	DNA	22092037	22092196	687	+	.	ID="RND-6_FAMILY-23209";Tend="1682";Tstart="1518";shortTE="F";uid="8492e894-78ae-4110-9463-e2cca35dd2b0"
CM017797.1	RepeatMasker	DNA	84671695	84672074	2748	+	.	ID="RND-5_FAMILY-3355";Tend="1367";Tstart="977";shortTE="F";uid="8c250ce1-a17f-481c-9a14-c7d519ca3918"
CM017797.1	RepeatMasker	DNA	46082925	46083282	1344	+	.	ID="DNA4-1_AP";Tend="823";Tstart="445";shortTE="F";uid="f5af20ce-7654-4384-86bb-fa6427a2362c"
CM017797.1	RepeatMasker	Unknown	87344424	87344607	867	+	.	ID="RND-1_FAMILY-51";Tend="1151";Tstart="969";shortTE="F";uid="feed111b-bfdc-40ab-b4cf-9a71320a85db"
CM017797.1	RepeatMasker	DNA/hAT-Charlie	26927434	26927599	621	+	.	ID="HALYOMORPHA_HALYS-5_FAMILY-257";Tend="287";Tstart="125";shortTE="F";uid="dfbbf274-ee9b-45b8-afd2-ff93096f024a"
CM017797.1	RepeatMasker	DNA/Ginger-1	81876292	81876662	593	+	.	ID="RND-6_FAMILY-9179";Tend="1084";Tstart="759";shortTE="F";uid="fe27b38e-cc9e-4233-b1ec-e7831a332d42"
CM017797.1	RepeatMasker	DNA/hAT-Tip100	5496840	5497176	1434	+	.	ID="RND-6_FAMILY-46734";Tend="1810";Tstart="1460";shortTE="F";uid="44e47776-5840-4a96-8c50-74989da14ee5"
CM017797.1	RepeatMasker	DNA	75067628	75067767	690	+	.	ID="RND-6_FAMILY-18927";Tend="2248";Tstart="2108";shortTE="F";uid="677a0caf-e347-4b55-ad26-94a1df1a9530"
CM017797.1	RepeatMasker	Unknown	96242799	96243212	793	+	.	ID="RND-5_FAMILY-3912";TEgroup="ctg_1%7CRND-5_FAMILY-3912%7C5";Tend="1458";Tstart="883";shortTE="F";uid="b4bbe329-8227-44b4-b2fe-2d3bcf224fd0"
CM017797.1	RepeatMasker	RC/Helitron	4463822	4464627	4230	+	.	ID="RND-6_FAMILY-3839";Tend="1794";Tstart="1009";shortTE="F";uid="b1dbde83-ad4a-4867-b65f-12f9039a7799"
CM017797.1	RepeatMasker	DNA	35810555	35810912	1037	+	.	ID="RND-6_FAMILY-3164";Tend="1359";Tstart="945";shortTE="F";uid="b5b1c5de-1ca8-4b60-83eb-f8d771534fb4"
CM017797.1	RepeatMasker	DNA	43651756	43651896	552	+	.	ID="RND-6_FAMILY-2237";Tend="1218";Tstart="1092";shortTE="F";uid="208035a8-7953-4245-9a7b-b0e24defb5ba"
CM017797.1	RepeatMasker	Unknown	84581381	84581575	661	+	.	ID="RND-5_FAMILY-313";Tend="1060";Tstart="831";shortTE="F";uid="f914c985-ea74-40c1-8037-ecd71de0f655"
CM017797.1	RepeatMasker	DNA	73404641	73405093	17683	+	.	ID="rnd-4_family-32";Tend="6501";Tstart="3854";shortTE="F";uid="d6f47a7a-342a-4748-8d46-2321a2a23e2c"
CM017797.1	RepeatMasker	DNA/Maverick	26179006	26182174	24841	+	.	ID="RND-6_FAMILY-16870";Tend="3544";Tstart="470";shortTE="F";uid="c3123a46-b472-4e4f-844f-ed59d4ae74eb"
CM017797.1	RepeatMasker	DNA	76497335	76497602	426	+	.	ID="TTAA19_AP";Tend="350";Tstart="93";shortTE="F";uid="2ce73066-97b9-425e-94f3-70e8b443c670"
CM017797.1	RepeatMasker	DNA/Ginger-1	77317257	77318014	483	+	.	ID="RND-6_FAMILY-566";Tend="1859";Tstart="1092";shortTE="F";uid="240c6cd7-7daa-4b32-819c-d9188156588d"
CM017797.1	RepeatMasker	DNA/Kolobok-E	20929137	20929254	440	+	.	ID="KOLOBOKE-4_AP";Tend="2592";Tstart="2469";shortTE="F";uid="003746b8-715a-4c54-aaf6-cbfb9e87a3b3"
CM017797.1	RepeatMasker	DNA	59383525	59383694	751	+	.	ID="DNA8-15_AP";Tend="242";Tstart="70";shortTE="F";uid="2514532a-5a86-410c-8482-22ec68f30739"
CM017797.1	RepeatMasker	LINE/I-Jockey	94797073	94797360	644	+	.	ID="RND-6_FAMILY-16663";Tend="886";Tstart="639";shortTE="F";uid="6aab0a28-51b5-4b15-9ea0-124847df1d62"
CM017797.1	RepeatMasker	Unknown	86770300	86770551	1184	+	.	ID="RND-1_FAMILY-16";Tend="1252";Tstart="982";shortTE="F";uid="7fc3b225-c5de-441d-8c62-54734829dec2"
CM017797.1	RepeatMasker	DNA/P	9654821	9656490	4952	+	.	ID="RND-6_FAMILY-6500";Tend="2344";Tstart="598";shortTE="F";uid="b528d2c8-9400-4fe7-b4bd-0fa622d2142a"
CM017797.1	RepeatMasker	Unknown	66445593	66445934	1734	+	.	ID="RND-4_FAMILY-2307";Tend="1325";Tstart="956";shortTE="F";uid="6e6cfb31-5ec5-4b72-a319-4b8d749f7167"
CM017797.1	RepeatMasker	Unknown	47199661	47199889	830	+	.	ID="RND-5_FAMILY-1337";Tend="797";Tstart="570";shortTE="F";uid="ca348b71-0d5c-4c22-bcd9-ccf798d72a16"
CM017797.1	RepeatMasker	DNA	64709624	64710062	3053	+	.	ID="RND-5_FAMILY-3355";Tend="1382";Tstart="951";shortTE="F";uid="383cec97-4d45-4062-a3d5-a74c34d52be2"
CM017797.1	RepeatMasker	Retroposon?	79296123	79296605	725	+	.	ID="RND-1_FAMILY-321";Tend="2897";Tstart="2417";shortTE="F";uid="a59703c7-9af8-4600-84fc-171efbb0f4a0"
CM017797.1	RepeatMasker	DNA/TcMar-Pogo	54167182	54167336	502	+	.	ID="RND-6_FAMILY-5256";Tend="1097";Tstart="950";shortTE="F";uid="41963f39-9d09-4b9f-8163-ae6a2be5aea9"
CM017797.1	RepeatMasker	DNA/Kolobok-E	62312419	62312964	487	+	.	ID="rnd-5_family-12007";Tend="1617";Tstart="1231";shortTE="F";uid="da88f1c8-7a0d-45d5-9a1a-40f63015d284"
CM017797.1	RepeatMasker	Unknown	45547631	45547928	782	+	.	ID="RND-5_FAMILY-440";TEgroup="ctg_1%7CRND-5_FAMILY-440%7C1";Tend="1395";Tstart="944";shortTE="F";uid="721a0291-e4eb-4c9a-825c-10357a14172b"
CM017797.1	RepeatMasker	DNA	61607815	61612117	31813	+	.	ID="RND-6_FAMILY-25241";TEgroup="ctg_1%7CRND-6_FAMILY-25241%7C3";Tend="5178";Tstart="778";shortTE="F";uid="c6a2c3ac-3d07-46de-939c-490e2fdc2d7c"
CM017797.1	RepeatMasker	DNA/hAT?	32954263	32954379	416	+	.	ID="RND-5_FAMILY-560";Tend="933";Tstart="822";shortTE="F";uid="d7d05f05-ed3a-46f0-801c-ad739d740540"
CM017797.1	RepeatMasker	LTR/Gypsy	95626100	95630412	16259	+	.	ID="RND-6_FAMILY-4018";Tend="3870";Tstart="124";shortTE="F";uid="b8137aa3-604b-4e7a-96aa-b20c85c6279b"
CM017797.1	RepeatMasker	DNA	17319596	17319877	1060	+	.	ID="DNA4-2_AP";Tend="769";Tstart="438";shortTE="F";uid="6f3ba15f-8fd8-4a22-8a96-e866aa5777af"
CM017797.1	RepeatMasker	DNA/hAT-Tip100	10242445	10242618	858	+	.	ID="RND-6_FAMILY-6147";Tend="1237";Tstart="1061";shortTE="F";uid="a7cb41ab-cd19-44c0-a0d4-5b79010030ee"
CM017797.1	RepeatMasker	DNA/hAT-Tip100	69654558	69655205	4210	+	.	ID="RND-6_FAMILY-2932";Tend="1629";Tstart="921";shortTE="F";uid="5216fe77-9b45-4ca2-819f-0e0e843d86f3"
CM017797.1	RepeatMasker	DNA/hAT	14957615	14957900	1490	+	.	ID="RND-6_FAMILY-5600";Tend="1177";Tstart="916";shortTE="F";uid="48877481-6e56-4ccb-8fa4-1dd3fe00fa1a"
CM017797.1	RepeatMasker	DNA/Kolobok-E	43283594	43283765	1092	+	.	ID="RND-1_FAMILY-191";Tend="3642";Tstart="3446";shortTE="F";uid="47ed6c57-74e5-45b4-86ff-3c5de8a52898"
CM017797.1	RepeatMasker	DNA/hAT-hAT19	58737249	58737863	3649	+	.	ID="RND-6_FAMILY-22572";Tend="1586";Tstart="966";shortTE="F";uid="3adf9ea1-4dc5-4a67-b0f1-b7db62fed9b8"
CM017797.1	RepeatMasker	DNA	1276905	1277337	1466	+	.	ID="DNA4-3_AP";Tend="636";Tstart="221";shortTE="F";uid="79415e0a-eab8-4574-9a2c-4c852b4a752a"
CM017797.1	RepeatMasker	DNA/hAT	3274986	3275195	1116	+	.	ID="RND-1_FAMILY-83";Tend="3243";Tstart="3059";shortTE="F";uid="5147d75f-f19c-4ac4-9087-f5e4d63ecd4c"
CM017797.1	RepeatMasker	Unknown	85598381	85598678	1282	+	.	ID="RND-1_FAMILY-16";Tend="1260";Tstart="971";shortTE="F";uid="6b5f6466-d306-40c0-bb61-f8bd193510a1"
CM017797.1	RepeatMasker	DNA/hAT-Ac	23763751	23764009	1057	+	.	ID="RND-6_FAMILY-16862";Tend="1780";Tstart="1539";shortTE="F";uid="1803f528-cf3f-43fb-908e-e7e9fc49b11f"
CM017797.1	RepeatMasker	DNA/Kolobok-E	80956407	80956596	440	+	.	ID="rnd-6_family-6582";Tend="1023";Tstart="913";shortTE="F";uid="16635689-de3d-43e0-a208-0264a0d3198b"
CM017797.1	RepeatMasker	DNA/Kolobok-E	17460751	17460968	637	+	.	ID="RND-6_FAMILY-8986";Tend="1862";Tstart="1650";shortTE="F";uid="333a4f30-e16e-40d6-95df-268df3a31e76"
CM017797.1	RepeatMasker	DNA/Ginger-1	92709143	92709502	729	+	.	ID="RND-6_FAMILY-8823";Tend="1808";Tstart="1407";shortTE="F";uid="862bb969-edde-4dbb-95cb-322224f2e4f7"
CM017797.1	RepeatMasker	DNA/Ginger-1	3392082	3392220	535	+	.	ID="RND-6_FAMILY-566";Tend="1056";Tstart="921";shortTE="F";uid="affc4459-5658-4306-8c77-1b141361b7ca"
CM017797.1	RepeatMasker	DNA/Kolobok-E	48649657	48650571	6375	+	.	ID="RND-5_FAMILY-12007";Tend="1852";Tstart="912";shortTE="F";uid="a993bd2e-c6c6-42ed-945c-e67567e3e725"
CM017797.1	RepeatMasker	Unknown	98696156	98696395	795	+	.	ID="RND-6_FAMILY-57";Tend="1222";Tstart="971";shortTE="F";uid="f7aa7b21-7a5b-4242-8af2-c523162532e6"
CM017797.1	RepeatMasker	DNA/hAT-hAT19	52597410	52597933	3721	+	.	ID="DNA8-90_AP";Tend="548";Tstart="1";shortTE="F";uid="74246bca-6c57-4225-8968-2a9497e86697"
CM017797.1	RepeatMasker	DNA/hAT-Tip100	22485162	22485312	896	+	.	ID="RND-1_FAMILY-179";Tend="5778";Tstart="5623";shortTE="F";uid="2f104d27-9aff-4da2-a5de-486471e7e74f"
CM017797.1	RepeatMasker	Retroposon?	78460397	78460947	546	+	.	ID="SINE2-1_AP";Tend="1487";Tstart="914";shortTE="F";uid="a17d12e6-59c3-478c-95b0-68b5c7c60ca2"
CM017797.1	RepeatMasker	DNA/Ginger-1	59283151	59283501	1213	+	.	ID="rnd-1_family-196";Tend="1157";Tstart="775";shortTE="F";uid="e64f9e7b-bc9a-422a-a15b-e5b01f6cf924"
CM017797.1	RepeatMasker	Unknown	69264140	69264498	1178	+	.	ID="RND-1_FAMILY-16";Tend="1262";Tstart="900";shortTE="F";uid="d3b32409-b9d2-4e2a-a9f3-bd162a8441f2"
CM017797.1	RepeatMasker	DNA/hAT-Tip100	506671	506808	802	+	.	ID="DNA8-63_AP";Tend="168";Tstart="2";shortTE="F";uid="84a48993-c82c-4112-ac4d-9ae150b86618"
CM017797.1	RepeatMasker	Retroposon?	56822654	56822869	753	+	.	ID="RND-6_FAMILY-2964";Tend="1224";Tstart="993";shortTE="F";uid="5f3ef581-bb84-4083-92ff-8507c886d3ac"
CM017797.1	RepeatMasker	DNA/Ginger-1	42325200	42326046	4690	+	.	ID="RND-6_FAMILY-566";Tend="1710";Tstart="879";shortTE="F";uid="531d313d-49a1-4c55-9233-1637c0a2ebdf"
CM017797.1	RepeatMasker	DNA/hAT-hAT19	74466117	74466248	409	+	.	ID="RND-6_FAMILY-22572";Tend="1102";Tstart="969";shortTE="F";uid="20445e14-b215-4f7d-8d1d-776f2afbb204"
CM017797.1	RepeatMasker	DNA/hAT?	93246513	93246811	708	+	.	ID="RND-5_FAMILY-560";Tend="1127";Tstart="818";shortTE="F";uid="4f0929bc-816a-4dc4-a4ce-c65bda6338b4"
CM017797.1	RepeatMasker	DNA/hAT-Ac	88852872	88853107	586	+	.	ID="RND-5_FAMILY-5275";Tend="1464";Tstart="1220";shortTE="F";uid="2b978fba-5528-4085-b736-42b638e96a94"
CM017797.1	RepeatMasker	Unknown	34772814	34773742	1027	+	.	ID="RND-6_FAMILY-4863";Tend="1678";Tstart="894";shortTE="F";uid="11eb7eaf-c04f-4b09-8027-301943c31f2d"
CM017797.1	RepeatMasker	DNA/hAT-Tip100	61318401	61319185	1535	+	.	ID="DNA8-83_AP";Tend="788";Tstart="97";shortTE="F";uid="1c094ca7-0d77-4488-8ed0-1c15198598e0"
CM017797.1	RepeatMasker	DNA/hAT-Charlie	67445561	67446229	5188	+	.	ID="RND-6_FAMILY-11741";Tend="1698";Tstart="1015";shortTE="F";uid="91fb270e-70af-4795-97bf-be0b28206161"
CM017797.1	RepeatMasker	DNA	32392150	32392702	1585	+	.	ID="DNA4-3_AP";Tend="637";Tstart="1";shortTE="F";uid="f4b7588c-ca95-49ff-a006-9bf0e52d2e8d"
CM017797.1	RepeatMasker	DNA/hAT-Charlie	92428216	92428462	1124	+	.	ID="RND-6_FAMILY-16488";TEgroup="ctg_1%7CRND-6_FAMILY-16488%7C5";Tend="1273";Tstart="473";shortTE="F";uid="d0467f2e-f763-451c-a326-0218e0ee3616"
CM017797.1	RepeatMasker	Unknown	60649390	60649516	450	+	.	ID="RND-1_FAMILY-346";Tend="1312";Tstart="1185";shortTE="F";uid="e1d4548c-aca1-416b-acb5-0995f0d88058"
CM017797.1	RepeatMasker	DNA/Maverick	45418175	45419238	6116	+	.	ID="RND-6_FAMILY-14659";Tend="5287";Tstart="4304";shortTE="F";uid="bef12ab2-1054-45ac-81ea-330817be7808"
CM017797.1	RepeatMasker	DNA	93672548	93672740	424	+	.	ID="DNA-TTAA-1_AP";Tend="197";Tstart="7";shortTE="F";uid="85177535-c5af-4f36-bbb1-714e9d5ab2c1"
CM017797.1	RepeatMasker	DNA/hAT-Tip100	66285702	66286064	1800	+	.	ID="RND-5_FAMILY-7780";Tend="1393";Tstart="1019";shortTE="F";uid="320abcb5-ded1-4c2d-bf16-537e6af1a236"
CM017797.1	RepeatMasker	Retroposon?	18999259	18999755	678	+	.	ID="SINE2-1_AP";Tend="1762";Tstart="1227";shortTE="F";uid="b45e3694-70ef-4bc4-83db-8f4cf5c0e16c"
CM017797.1	RepeatMasker	Retroposon?	60444498	60445555	5832	+	.	ID="SINE2-1_AP";Tend="1108";Tstart="56";shortTE="F";uid="df3cb74a-c51a-4bd3-b387-a96be950653a"
CM017797.1	RepeatMasker	RC/Helitron	57045698	57045958	533	+	.	ID="RND-6_FAMILY-8702";Tend="1206";Tstart="944";shortTE="F";uid="87b0cad0-db6e-433e-a22f-77d41adee5bc"
CM017797.1	RepeatMasker	Retroposon?	99599394	99599575	493	+	.	ID="RND-6_FAMILY-19127";Tend="900";Tstart="741";shortTE="F";uid="72552411-dc0c-43aa-a5cc-89967eb7d9d6"
CM017797.1	RepeatMasker	DNA/TcMar-m44	30680350	30680495	531	+	.	ID="dnax-3b_ap";Tend="136";Tstart="1";shortTE="F";uid="07810395-77ec-4a9a-99b3-b4e52c3de2fb"
CM017797.1	RepeatMasker	DNA/Merlin	91244438	91244901	783	+	.	ID="RND-5_FAMILY-390";Tend="2199";Tstart="1736";shortTE="F";uid="14bf20c5-3407-4910-bc25-8cbe8c4b8686"
CM017797.1	RepeatMasker	DNA/Ginger-1	70664901	70665082	1247	+	.	ID="RND-6_FAMILY-23998";Tend="1148";Tstart="970";shortTE="F";uid="9308366e-f38c-487c-8d45-eee3f88cffc7"
CM017797.1	RepeatMasker	DNA	72231944	72232494	3392	+	.	ID="TTAA18_AP";Tend="558";Tstart="2";shortTE="F";uid="bcce3d1b-5b85-4a10-aa5f-a45b654b0c75"
CM017797.1	RepeatMasker	Unknown	55100105	55101371	10659	+	.	ID="RND-5_FAMILY-2854";Tend="2077";Tstart="813";shortTE="F";uid="61b8ca85-1974-4e46-91e8-4c5974f9ce97"
CM017797.1	RepeatMasker	RC/Helitron	88178413	88178516	646	+	.	ID="RND-5_FAMILY-3092";Tend="1337";Tstart="1235";shortTE="F";uid="a58a30b3-0473-4cef-ad25-af56829d91b4"
CM017797.1	RepeatMasker	Retroposon?	100568043	100568732	865	+	.	ID="RND-1_FAMILY-305";Tend="1447";Tstart="820";shortTE="F";uid="cb8f3dbd-bf17-4e99-89e7-01e5d2f91d29"
CM017797.1	RepeatMasker	Retroposon?	57693941	57694571	1006	+	.	ID="RND-6_FAMILY-12529";Tend="2706";Tstart="2030";shortTE="F";uid="8c0dad2d-562a-4c41-9d4d-9ef36e44f9d7"
CM017797.1	RepeatMasker	DNA/Kolobok-E	76424635	76425718	8486	+	.	ID="RND-6_FAMILY-14191";Tend="1915";Tstart="825";shortTE="F";uid="624261bc-d450-4ddf-b1ed-239af9680e41"
CM017797.1	RepeatMasker	DNA	439098	439401	1567	+	.	ID="TTAA3_AP";Tend="308";Tstart="1";shortTE="F";uid="3012f96b-46df-4350-a902-973af272ee16"
CM017797.1	RepeatMasker	DNA/Ginger-1	84140560	84141013	454	+	.	ID="RND-6_FAMILY-8823";Tend="1657";Tstart="1194";shortTE="F";uid="addb97a2-9c0f-42c3-9167-84071395ca9c"
CM017797.1	RepeatMasker	DNA/Ginger-1	8488471	8489517	5195	+	.	ID="RND-6_FAMILY-566";Tend="2325";Tstart="1277";shortTE="F";uid="48983e95-cc19-4c8f-8263-f1d27e46180e"
CM017797.1	RepeatMasker	Unknown	42108301	42109750	7835	+	.	ID="RND-5_FAMILY-245";Tend="2345";Tstart="899";shortTE="F";uid="e520fc42-637d-401d-bc57-20e17b9e132d"
CM017797.1	RepeatMasker	Unknown	2303429	2303623	937	+	.	ID="RND-1_FAMILY-76";Tend="1486";Tstart="1251";shortTE="F";uid="1ce6e02d-9ceb-4b37-be39-3de43ee7599a"
CM017797.1	RepeatMasker	DNA/Kolobok-E	73886707	73887235	2763	+	.	ID="RND-6_FAMILY-15326";Tend="1398";Tstart="889";shortTE="F";uid="20b582c8-656d-401a-b1c5-b350451a5e6b"
CM017797.1	RepeatMasker	Retroposon?	51225816	51226300	3914	+	.	ID="RND-5_FAMILY-8967";Tend="1370";Tstart="885";shortTE="F";uid="27d36915-0f3a-4115-bb84-e81406079f06"
CM017797.1	RepeatMasker	DNA/hAT-Charlie	74871682	74872684	6490	+	.	ID="RND-5_FAMILY-1951";Tend="1960";Tstart="917";shortTE="F";uid="789e2dfb-803c-4701-a023-da0c30657902"
CM017797.1	RepeatMasker	Unknown	46415976	46416344	473	+	.	ID="RND-5_FAMILY-440";TEgroup="ctg_1%7CRND-5_FAMILY-440%7C2";Tend="1395";Tstart="1065";shortTE="F";uid="4047298b-663b-45e0-88e8-856e2fc77f42"
CM017797.1	RepeatMasker	Unknown	36578836	36579157	1652	+	.	ID="RND-6_FAMILY-9277";Tend="1223";Tstart="919";shortTE="F";uid="39ce1165-35e5-4e41-91df-731379b98414"
CM017797.1	RepeatMasker	DNA	39287705	39287890	452	+	.	ID="RND-6_FAMILY-23209";Tend="502";Tstart="332";shortTE="F";uid="88c3e3ae-4739-41c9-ac99-e22c9c320b96"
CM017797.1	RepeatMasker	DNA	89625413	89626283	662	+	.	ID="DNA4-2_AP";Tend="769";Tstart="1";shortTE="F";uid="155d8f7e-14b8-4ba2-9821-b201cf6d44f9"
CM017797.1	RepeatMasker	DNA/Ginger-1	99330347	99330577	788	+	.	ID="RND-6_FAMILY-23998";TEgroup="ctg_1%7CRND-6_FAMILY-23998%7C16";Tend="1469";Tstart="969";shortTE="F";uid="9742ee65-9314-464f-878d-56b7d1db3b9b"
CM017797.1	RepeatMasker	DNA/Ginger-1	725157	725484	844	+	.	ID="RND-6_FAMILY-3353";Tend="1653";Tstart="1328";shortTE="F";uid="4746dec4-c872-4290-84d8-ca2b2d668981"
CM017797.1	RepeatMasker	RC/Helitron	89001225	89001890	4391	+	.	ID="RND-4_FAMILY-243";Tend="1545";Tstart="903";shortTE="F";uid="ec1883fe-17bf-4b41-9dcc-ae99525d38ac"
CM017797.1	RepeatMasker	DNA/PIF-Harbinger	48796854	48797385	1188	+	.	ID="HARB-1_AP";Tend="541";Tstart="7";shortTE="F";uid="7ff0f0ee-e71b-4800-a5b2-92bbdf8a3bfc"
CM017797.1	RepeatMasker	Unknown	5424364	5424844	3093	+	.	ID="RND-1_FAMILY-245";Tend="1092";Tstart="630";shortTE="F";uid="d02e9cd1-2c88-4ffd-bba5-256de78d17cd"
CM017797.1	RepeatMasker	Retroposon?	81910231	81910397	1211	+	.	ID="SINE2-1_AP";Tend="1770";Tstart="1322";shortTE="F";uid="a1554520-179f-4ed0-9b2f-656b1dd6a4a1"
CM017797.1	RepeatMasker	DNA/Ginger-1	87865296	87866060	1395	+	.	ID="RND-6_FAMILY-566";Tend="2330";Tstart="1439";shortTE="F";uid="29337409-2e41-4aae-92fb-bbe31104d4bc"
CM017797.1	RepeatMasker	LTR/Gypsy	21849229	21849784	2919	+	.	ID="RND-6_FAMILY-677";Tend="1598";Tstart="961";shortTE="F";uid="9a4a18e1-703b-4150-a96d-ff5cd01ada0f"
CM017797.1	RepeatMasker	DNA	50529922	50530053	528	+	.	ID="TTAA18B_AP";Tend="187";Tstart="62";shortTE="F";uid="0c07b88a-dc4f-4ac6-b53a-19651c8a32eb"
CM017797.1	RepeatMasker	DNA/Ginger	75390762	75392037	7253	+	.	ID="RND-6_FAMILY-7638";Tend="2136";Tstart="854";shortTE="F";uid="b9f7c589-2225-4ee6-b7b3-91b40ed7bbc6"
CM017797.1	RepeatMasker	Retroposon?	55835997	55836172	416	+	.	ID="SINE2-1_AP";Tend="1430";Tstart="872";shortTE="F";uid="83c93e9e-b797-419e-8286-ca099f386fb1"
CM017797.1	RepeatMasker	DNA/hAT	2372533	2372640	405	+	.	ID="RND-5_FAMILY-914";Tend="1023";Tstart="928";shortTE="F";uid="73f9e01f-2de3-4b4d-b9a8-aef32ceff34a"
CM017797.1	RepeatMasker	DNA	31782669	31783200	734	+	.	ID="DNA4-3_AP";Tend="513";Tstart="24";shortTE="F";uid="5b9bd704-f4cb-4a55-9ba7-137483bf5704"
CM017797.1	RepeatMasker	LTR/Gypsy	36427909	36428227	1092	+	.	ID="RND-5_FAMILY-2408";Tend="1513";Tstart="1210";shortTE="F";uid="c06eca32-c193-4aba-9eff-62bd71b47577"
CM017797.1	RepeatMasker	DNA	43955175	43955547	2294	+	.	ID="TTAA6_AP";Tend="429";Tstart="1";shortTE="F";uid="d89239d6-d253-49a9-a733-d3b45eea79b8"
CM017797.1	RepeatMasker	DNA/hAT-Ac	23769214	23769447	968	+	.	ID="DNA8-20_AP";Tend="324";Tstart="1";shortTE="F";uid="8034f6b3-5fb0-4505-965c-3e91c13887c7"
CM017797.1	RepeatMasker	DNA/Kolobok-E	30949623	30950441	1618	+	.	ID="RND-6_FAMILY-15326";Tend="2020";Tstart="1113";shortTE="F";uid="1b832492-16bb-451b-afcf-885315a906c4"
CM017797.1	RepeatMasker	DNA/Ginger-1	25696076	25697499	9920	+	.	ID="RND-6_FAMILY-566";Tend="2326";Tstart="881";shortTE="F";uid="d39eaa22-5fbe-477e-aa3f-41f838cd5770"
CM017797.1	RepeatMasker	DNA/hAT-hAT19	69318509	69318749	721	+	.	ID="DNA8-64B_AP";Tend="283";Tstart="3";shortTE="F";uid="9d205a75-bc71-47d9-872e-71a962d76ef3"
CM017797.1	RepeatMasker	DNA/hAT?	95527915	95528066	447	+	.	ID="RND-5_FAMILY-560";Tend="951";Tstart="803";shortTE="F";uid="ccdffb3e-4de7-4c75-83a0-77eaa997ec8a"
CM017797.1	RepeatMasker	Unknown	26828894	26829144	1770	+	.	ID="RND-5_FAMILY-87";Tend="1483";Tstart="1215";shortTE="F";uid="50a7dc28-a286-473c-beac-dd87490d19a2"
CM017797.1	RepeatMasker	DNA	62607984	62608267	752	+	.	ID="RND-6_FAMILY-2237";Tend="1325";Tstart="1071";shortTE="F";uid="37b0ad55-1e30-4ede-ad70-70409c746715"
CM017797.1	RepeatMasker	DNA/hAT-Tip100	99592369	99592504	421	+	.	ID="RND-5_FAMILY-5029";Tend="1286";Tstart="1132";shortTE="F";uid="975c13a0-0f0c-4037-a11e-c70ca364803b"
CM017797.1	RepeatMasker	Unknown	46635579	46635941	1509	+	.	ID="RND-6_FAMILY-356";Tend="1374";Tstart="1010";shortTE="F";uid="3bee0f8b-7ae6-40cb-b171-97ccd810024d"
CM017797.1	RepeatMasker	DNA	47642143	47642281	590	+	.	ID="RND-6_FAMILY-2082";Tend="2595";Tstart="2459";shortTE="F";uid="85f8393b-463b-40ec-ab18-311ea9bf83c0"
CM017797.1	RepeatMasker	DNA/TcMar-m44	4708553	4709790	3621	+	.	ID="MARINER-2_AP";Tend="1683";Tstart="448";shortTE="F";uid="65edce5a-c678-44e6-99c3-ccc1cd75dded"
CM017797.1	RepeatMasker	DNA/MULE-MuDR	21269185	21269681	2063	+	.	ID="MUDR3X_AP";TEgroup="ctg_1%7CMUDR3X_AP%7C1";Tend="449";Tstart="26";shortTE="F";uid="80063a5d-f198-437b-916c-49c3b5775d0f"
CM017797.1	RepeatMasker	DNA	89828144	89828267	418	+	.	ID="dna4-2_ap";Tend="170";Tstart="48";shortTE="F";uid="0360bd21-66f7-41df-a5fe-7abab2a5958d"
CM017797.1	RepeatMasker	DNA/Kolobok-E	36548597	36550062	10105	+	.	ID="RND-6_FAMILY-15326";Tend="2331";Tstart="882";shortTE="F";uid="5c7d5b3a-c309-4df2-95fd-03c7ab8bb7ea"
CM017797.1	RepeatMasker	DNA	97301734	97301947	894	+	.	ID="DNAX-2_AP";Tend="429";Tstart="221";shortTE="F";uid="93a42f48-b1ce-4079-8270-abbfcb4172b6"
CM017797.1	RepeatMasker	Unknown	60584387	60584605	1614	+	.	ID="RND-5_FAMILY-3342";Tend="1202";Tstart="967";shortTE="F";uid="8f0a0954-7bc0-4111-b038-cb1a136800b9"
CM017797.1	RepeatMasker	DNA/Kolobok-E	16965097	16965728	1111	+	.	ID="rnd-5_family-12007";Tend="2035";Tstart="1201";shortTE="F";uid="9478251e-6346-4fe5-85f7-af8670356564"
CM017797.1	RepeatMasker	DNA	56468744	56469077	1093	+	.	ID="DNAX-2_AP";Tend="447";Tstart="34";shortTE="F";uid="3de10d95-9de2-4681-a7e1-ba07f52062ee"
CM017797.1	RepeatMasker	RC/Helitron	27270641	27270806	788	+	.	ID="RND-3_FAMILY-395";Tend="1529";Tstart="1378";shortTE="F";uid="92e1f762-e8cb-4667-9302-03483a911c0f"
CM017797.1	RepeatMasker	DNA/MULE-MuDR	68607764	68608068	615	+	.	ID="RND-6_FAMILY-14297";Tend="2514";Tstart="2200";shortTE="F";uid="379d4599-f641-4126-999c-ad99e53895b6"
CM017797.1	RepeatMasker	RC/Helitron	46524130	46524285	960	+	.	ID="RND-6_FAMILY-8702";Tend="1832";Tstart="1657";shortTE="F";uid="8cc97546-42a1-4a8a-ad73-7b6b117282c0"
CM017797.1	RepeatMasker	LINE/I-Jockey	49479142	49479827	1639	+	.	ID="RND-6_FAMILY-16663";Tend="2571";Tstart="2052";shortTE="F";uid="199ff895-754a-4bf8-8bd9-d673d273f487"
CM017797.1	RepeatMasker	DNA/Ginger-1	46359368	46359631	2055	+	.	ID="RND-6_FAMILY-566";Tend="1149";Tstart="881";shortTE="F";uid="4781e755-3ee0-4670-93d9-06c62d96d351"
CM017797.1	RepeatMasker	RC/Helitron	91139726	91140419	5283	+	.	ID="RND-4_FAMILY-243";Tend="1652";Tstart="954";shortTE="F";uid="55d5f899-077a-44e5-a928-d0c9b345c5c6"
CM017797.1	RepeatMasker	DNA	638327	638499	532	+	.	ID="RND-6_FAMILY-2007";Tend="1534";Tstart="1356";shortTE="F";uid="e9b8476c-f8c3-47a9-b53d-5a61c87dda2c"
CM017797.1	RepeatMasker	DNA	116119	116392	828	+	.	ID="TTAA2D_AP";Tend="313";Tstart="12";shortTE="F";uid="d3cd88ca-b1b4-4232-916a-8fb1ed5c6f78"
CM017797.1	RepeatMasker	Unknown	13340907	13341564	5593	+	.	ID="RND-5_FAMILY-5803";Tend="1575";Tstart="917";shortTE="F";uid="00bb6ff8-deb2-414a-b8b6-5a58aa5158b1"
CM017797.1	RepeatMasker	DNA/hAT-hAT19	27733817	27734070	1238	+	.	ID="DNA8-71B_AP";Tend="253";Tstart="1";shortTE="F";uid="c2427e3e-c239-43bc-a0e5-2cdfc7584e0c"
CM017797.1	RepeatMasker	LINE/I	46377352	46378315	2220	+	.	ID="RND-6_FAMILY-7911";Tend="961";Tstart="1";shortTE="F";uid="a199dc17-2945-496a-9fd0-8b718cb83824"
CM017797.1	RepeatMasker	RC/Helitron	76654350	76655511	3617	+	.	ID="RND-1_FAMILY-240";Tend="2499";Tstart="880";shortTE="F";uid="a1fc372e-1c89-4987-a019-466f5459a096"
CM017797.1	RepeatMasker	Unknown	71434704	71435777	3422	+	.	ID="RND-5_FAMILY-16276";Tend="1525";Tstart="341";shortTE="F";uid="4beb2484-6539-4dee-a1fb-a254d2727588"
CM017797.1	RepeatMasker	DNA/Kolobok-E	78337904	78338456	1147	+	.	ID="RND-1_FAMILY-34";Tend="5348";Tstart="4867";shortTE="F";uid="0db9c135-8075-444d-a05f-7d31b62780da"
CM017797.1	RepeatMasker	DNA	78730793	78731020	815	+	.	ID="RND-6_FAMILY-3206";Tend="1170";Tstart="973";shortTE="F";uid="67410d04-ad84-48c3-9e90-7f7237e49a31"
CM017797.1	RepeatMasker	DNA	39247514	39248143	4171	+	.	ID="RND-6_FAMILY-8475";Tend="1547";Tstart="915";shortTE="F";uid="391413c7-743a-4838-9a3b-2f32f846b294"
CM017797.1	RepeatMasker	DNA	12292348	12292804	613	+	.	ID="DNA8-88_AP";TEgroup="ctg_1%7CDNA8-88_AP%7C1";Tend="620";Tstart="259";shortTE="F";uid="4a9de015-6774-482f-925c-92f407f052a5"
CM017797.1	RepeatMasker	DNA/hAT-hAT19	97329226	97329622	465	+	.	ID="RND-6_FAMILY-11244";Tend="1258";Tstart="854";shortTE="F";uid="f99b13b6-4edf-4abc-a411-90212bc1a9f4"
CM017797.1	RepeatMasker	DNA	79108703	79109115	1827	+	.	ID="RND-6_FAMILY-8475";Tend="1359";Tstart="937";shortTE="F";uid="ee3d0222-c8f2-493c-a3c4-09e2b835cb22"
CM017797.1	RepeatMasker	DNA/Sola-1	51526305	51526443	674	+	.	ID="RND-6_FAMILY-714";Tend="1580";Tstart="1439";shortTE="F";uid="2475f04d-b243-4e1c-8185-f88526685876"
CM017797.1	RepeatMasker	RC/Helitron	30078261	30079294	8006	+	.	ID="RND-1_FAMILY-4";Tend="1898";Tstart="862";shortTE="F";uid="d4fefe85-bf0c-4885-96c7-a600a18810cf"
CM017797.1	RepeatMasker	DNA	65320666	65321261	2679	+	.	ID="DNA8-88_AP";Tend="620";Tstart="1";shortTE="F";uid="4b49818a-a0a0-4c22-a859-cbe8ff5be1ed"
CM017797.1	RepeatMasker	DNA/Ginger-1	81904034	81905386	7360	+	.	ID="RND-6_FAMILY-5073";Tend="2387";Tstart="998";shortTE="F";uid="e31b8d56-a3d8-4195-a43c-bb579ceaa06c"
CM017797.1	RepeatMasker	DNA	54942992	54943323	2150	+	.	ID="RND-6_FAMILY-3206";Tend="1332";Tstart="965";shortTE="F";uid="ee5d54e1-cf5a-4f66-bb68-679d382fd057"
CM017797.1	RepeatMasker	DNA	85229353	85229991	566	+	.	ID="DNA4-2_AP";Tend="630";Tstart="1";shortTE="F";uid="aa136341-5caa-4cca-b61c-9963ca8ab64f"
CM017797.1	RepeatMasker	DNA	54978217	54978400	631	+	.	ID="DNA4-2_AP";Tend="456";Tstart="273";shortTE="F";uid="55ad25dc-387b-44c1-bc52-e54d38015aed"
CM017797.1	RepeatMasker	DNA/hAT-Tip100	33323607	33323723	448	+	.	ID="RND-6_FAMILY-8011";Tend="1391";Tstart="1289";shortTE="F";uid="9aa117c1-f028-4997-a1a9-c2f0be2f459b"
CM017797.1	RepeatMasker	DNA	87467071	87467282	1125	+	.	ID="ttaa20b_ap";Tend="190";Tstart="1";shortTE="F";uid="478e4df6-0b56-42be-ae16-404176a3355f"
CM017797.1	RepeatMasker	Retroposon?	78989239	78990578	2283	+	.	ID="SINE2-1_AP";Tend="1463";Tstart="1";shortTE="F";uid="c96d4779-e2ac-47e3-ad17-99dc0671400b"
CM017797.1	RepeatMasker	DNA/TcMar-m44	33849075	33850165	1571	+	.	ID="MARINER-3_AP";Tend="1815";Tstart="696";shortTE="F";uid="cded02c4-9909-4642-a2d7-5aafa76af50e"
CM017797.1	RepeatMasker	Retroposon?	73349461	73349727	1200	+	.	ID="RND-6_FAMILY-2964";Tend="1220";Tstart="941";shortTE="F";uid="a359096b-a18d-4f4d-8a56-36c3ebd24b69"
CM017797.1	RepeatMasker	Unknown	23335097	23335797	864	+	.	ID="RND-6_FAMILY-7649";TEgroup="ctg_1%7CRND-6_FAMILY-7649%7C1";Tend="1325";Tstart="773";shortTE="F";uid="193dc1e7-0b99-4e97-bdb9-a94aaafcfa19"
CM017797.1	RepeatMasker	DNA	27277591	27277759	781	+	.	ID="RND-6_FAMILY-21122";Tend="1432";Tstart="1269";shortTE="F";uid="b76aee7f-8112-404c-80eb-21702ae21f8c"
CM017797.1	RepeatMasker	LINE/RTE-BovB	96545426	96546831	941	+	.	ID="RTE-63_LMI";Tend="3186";Tstart="1781";shortTE="F";uid="6bf0452c-0fa0-481f-b855-c40231c9e169"
CM017797.1	RepeatMasker	DNA	53803403	53803562	682	+	.	ID="DNA3-8_AP";Tend="169";Tstart="2";shortTE="F";uid="c7c142c6-e9af-4ee5-af1e-b5f45d429b2b"
CM017797.1	RepeatMasker	DNA	85655017	85655420	3106	+	.	ID="RND-5_FAMILY-3355";Tend="1364";Tstart="975";shortTE="F";uid="33da55e6-7fdd-4b71-a080-dc860295f125"
CM017797.1	RepeatMasker	DNA/Kolobok-E	25764893	25764997	434	+	.	ID="RND-5_FAMILY-12007";Tend="1121";Tstart="1013";shortTE="F";uid="61405a88-cfed-4425-820e-67f7d5f14c74"
CM017797.1	RepeatMasker	LINE/CR1	24796711	24797061	3053	+	.	ID="RND-6_FAMILY-4085";Tend="3234";Tstart="2884";shortTE="F";uid="f3b202b1-8bb0-426f-b4e6-e24acc5f9614"
CM017797.1	RepeatMasker	Retroposon?	97143899	97144054	992	+	.	ID="SINE2-1_AP";Tend="590";Tstart="435";shortTE="F";uid="6d1cceb0-9d6d-428c-9608-9039e5ada772"
CM017797.1	RepeatMasker	Retroposon?	92349323	92349994	4667	+	.	ID="RND-5_FAMILY-4392";Tend="2079";Tstart="1392";shortTE="F";uid="efbef886-0fbc-434d-9686-8d8574b201e7"
CM017797.1	RepeatMasker	DNA/hAT	31566004	31566132	673	+	.	ID="RND-6_FAMILY-20555";Tend="1310";Tstart="1184";shortTE="F";uid="f6f52f23-202c-45e9-bd2c-442f03133b59"
CM017797.1	RepeatMasker	DNA/Ginger-1	101393797	101394485	4263	+	.	ID="RND-4_FAMILY-1107";Tend="1454";Tstart="763";shortTE="F";uid="cd5811bd-df72-4a5b-bfd1-ac742aa57ad1"
CM017797.1	RepeatMasker	DNA/hAT	28250391	28250670	1203	+	.	ID="RND-1_FAMILY-60";Tend="1532";Tstart="1184";shortTE="F";uid="8f5e00d7-286e-4fdc-980e-e8edbef2634f"
CM017797.1	RepeatMasker	DNA	99044247	99044493	719	+	.	ID="RND-5_FAMILY-2364";Tend="1966";Tstart="1728";shortTE="F";uid="61e226fb-0cfd-4b68-afc7-30d4abd5a449"
CM017797.1	RepeatMasker	DNA/hAT-Tip100	3253651	3253952	2104	+	.	ID="RND-6_FAMILY-50";Tend="2197";Tstart="1896";shortTE="F";uid="a32e2388-8863-4d5f-b09e-7133f87507b1"
CM017797.1	RepeatMasker	DNA/hAT-Tip100	64598083	64598947	3018	+	.	ID="RND-6_FAMILY-4692";Tend="1609";Tstart="811";shortTE="F";uid="5e84f24e-e7f1-41e7-b8e1-973852a527c5"
CM017797.1	RepeatMasker	DNA	32219632	32219819	508	+	.	ID="RND-6_FAMILY-2929";Tend="1215";Tstart="1030";shortTE="F";uid="4ba58878-52ea-4d18-9f8a-9c1ad0fb97c6"
CM017797.1	RepeatMasker	DNA/hAT-Tip100	58193458	58193688	655	+	.	ID="RND-6_FAMILY-6338";Tend="1194";Tstart="952";shortTE="F";uid="38dd8166-ced6-4ece-a242-94612121bf09"
CM017797.1	RepeatMasker	DNA	69302598	69303123	2919	+	.	ID="DNA4-3_AP";Tend="635";Tstart="118";shortTE="F";uid="940be325-f33f-495d-b14b-1e82f290fa57"
CM017797.1	RepeatMasker	DNA/Kolobok-E	23787143	23787244	621	+	.	ID="RND-6_FAMILY-6582";Tend="2201";Tstart="1879";shortTE="F";uid="fad936ca-5434-45f7-a2ff-6fb178803122"
CM017797.1	RepeatMasker	Unknown	22330620	22330781	861	+	.	ID="RND-1_FAMILY-16";Tend="1260";Tstart="1098";shortTE="F";uid="fccfb3d1-19fe-4c5a-a156-81ed1591ab9b"
CM017797.1	RepeatMasker	DNA/TcMar-Tc1	28557865	28558543	2805	+	.	ID="RND-1_FAMILY-344";TEgroup="ctg_1%7CRND-1_FAMILY-344%7C1";Tend="1544";Tstart="739";shortTE="F";uid="6447d870-c604-406b-9cc4-cd378e39b257"
CM017797.1	RepeatMasker	Retroposon?	85774202	85774751	544	+	.	ID="RND-6_FAMILY-8816";Tend="1702";Tstart="719";shortTE="F";uid="b81516c8-f647-4428-8590-7bb098ef0dbc"
CM017797.1	RepeatMasker	DNA/hAT-hAT19	38467433	38467544	537	+	.	ID="RND-6_FAMILY-13869";Tend="3305";Tstart="3191";shortTE="F";uid="b76cda83-e477-4a0d-aae1-cec50e1f4e43"
CM017797.1	RepeatMasker	LTR/Gypsy	15828029	15828724	1232	+	.	ID="GYPSY-20_LSAL-I";Tend="3370";Tstart="2671";shortTE="F";uid="a2cd889d-7cdf-4829-91dd-43c688e9f472"
CM017797.1	RepeatMasker	DNA/MULE-MuDR	90154294	90154465	683	+	.	ID="RND-6_FAMILY-8393";Tend="2445";Tstart="2284";shortTE="F";uid="4835f9ba-5fd4-4f85-b630-385b34f8970e"
CM017797.1	RepeatMasker	DNA/Kolobok-E	9330305	9330965	3679	+	.	ID="RND-5_FAMILY-12007";Tend="1561";Tstart="922";shortTE="F";uid="0f58b78e-49a4-47e5-a1f5-c9e2454865bc"
CM017797.1	RepeatMasker	DNA/hAT-Tip100	41026724	41027022	1741	+	.	ID="DNA8-87_AP";Tend="612";Tstart="308";shortTE="F";uid="c0b4c726-a40a-4de2-9f72-608aa6c4c7e2"
CM017797.1	RepeatMasker	DNA/Ginger-2	16615112	16615242	442	+	.	ID="GINGER2-N2_AP";Tend="1460";Tstart="1337";shortTE="F";uid="b966189b-2f20-4d6b-a971-b2e22357c245"
CM017797.1	RepeatMasker	Retroposon?	64452173	64452697	1919	+	.	ID="RND-6_FAMILY-8816";Tend="1265";Tstart="759";shortTE="F";uid="4a9cf0e0-820f-4ee6-b918-de394e42f522"
CM017797.1	RepeatMasker	Unknown	54786930	54787051	638	+	.	ID="RND-5_FAMILY-1679";Tend="1553";Tstart="1434";shortTE="F";uid="62b9e9be-0878-4570-b5ee-21ee265eee13"
CM017797.1	RepeatMasker	LINE/I-Jockey	100410354	100410490	932	+	.	ID="RND-6_FAMILY-3048";Tend="1478";Tstart="1348";shortTE="F";uid="8116ad29-cc42-4009-8cc7-b9d482375de5"
CM017797.1	RepeatMasker	DNA	89508622	89508984	1352	+	.	ID="ttaa18_ap";Tend="526";Tstart="145";shortTE="F";uid="15fdb49c-9439-49e7-b1c4-6bbe61f82235"
CM017797.1	RepeatMasker	DNA/Ginger-1	84103037	84104091	6714	+	.	ID="rnd-6_family-6590";Tend="2473";Tstart="875";shortTE="F";uid="6c8d840b-a646-4eed-95c6-a052bd3ec364"
CM017797.1	RepeatMasker	DNA	41849617	41850555	490	+	.	ID="DNA4-3_AP";TEgroup="ctg_1%7CDNA4-3_AP%7C5";Tend="518";Tstart="109";shortTE="F";uid="836d6d7f-cbe9-4c9b-b4c7-cacf8a88d572"
CM017797.1	RepeatMasker	DNA/Kolobok-E	89410319	89410454	441	+	.	ID="RND-1_FAMILY-191";Tend="3485";Tstart="3342";shortTE="F";uid="98a462bf-a3e1-44a3-a41b-c768821a4ef5"
CM017797.1	RepeatMasker	DNA	20788327	20788491	742	+	.	ID="RND-5_FAMILY-28";Tend="988";Tstart="809";shortTE="F";uid="3526bbdf-98c9-4022-a108-9e4a381c0296"
CM017797.1	RepeatMasker	DNA/Ginger-1	91931505	91931952	2598	+	.	ID="RND-6_FAMILY-23998";Tend="1470";Tstart="959";shortTE="F";uid="8d68d3b2-c8a6-4730-bbcd-2752bc173e4d"
CM017797.1	RepeatMasker	DNA/hAT-Tip100	92135639	92136630	4037	+	.	ID="RND-6_FAMILY-21389";Tend="759";Tstart="8";shortTE="F";uid="4b3070dd-4cf0-4b5b-ace0-84b505c56092"
CM017797.1	RepeatMasker	DNA	90040575	90040841	1303	+	.	ID="TTAA7_AP";Tend="434";Tstart="168";shortTE="F";uid="f5a5d122-f5df-44e8-983d-fa5d52199810"
CM017797.1	RepeatMasker	DNA/hAT	59353488	59353888	603	+	.	ID="rnd-6_family-10868";Tend="2455";Tstart="2062";shortTE="F";uid="a708cb71-711e-4364-a75f-e8ef349ecf5e"
CM017797.1	RepeatMasker	DNA/hAT?	62393387	62393677	959	+	.	ID="rnd-4_family-875";Tend="1411";Tstart="1039";shortTE="F";uid="419f409b-2243-4d94-83c6-5bb9470b68d0"
CM017797.1	RepeatMasker	DNA/Kolobok-E	98090044	98090190	673	+	.	ID="RND-1_FAMILY-191";Tend="2087";Tstart="1937";shortTE="F";uid="9e4dde60-a2d3-4bbb-8615-5e84ccfe824c"
CM017797.1	RepeatMasker	DNA	46003300	46003713	1860	+	.	ID="TTAA4B_AP";Tend="430";Tstart="1";shortTE="F";uid="fc5c4279-db27-414a-9b69-19bdb9d1fc19"
CM017797.1	RepeatMasker	DNA/hAT	94406454	94407439	6783	+	.	ID="RND-6_FAMILY-5600";Tend="1884";Tstart="908";shortTE="F";uid="2ad13f85-bae5-4b5d-8ff4-4e93869ce50f"
CM017797.1	RepeatMasker	Unknown	14362026	14362358	1637	+	.	ID="RND-1_FAMILY-106";Tend="1856";Tstart="1505";shortTE="F";uid="e3ba2944-deb7-4f22-89cf-04f353b65c6b"
CM017797.1	RepeatMasker	DNA	21052439	21052687	823	+	.	ID="TTAA3B_AP";Tend="433";Tstart="191";shortTE="F";uid="1f545bc2-b544-4ed7-9cc4-bd704783ca75"
CM017797.1	RepeatMasker	DNA/Ginger-1	22109520	22110004	1179	+	.	ID="RND-6_FAMILY-6590";Tend="1731";Tstart="1199";shortTE="F";uid="50c869ae-56ad-45ab-b830-9c2c2e9282e1"
CM017797.1	RepeatMasker	DNA/Kolobok-E	33670069	33670247	777	+	.	ID="RND-6_FAMILY-11365";Tend="2225";Tstart="2051";shortTE="F";uid="5d279334-a3dc-41ae-8072-0b3e6fe3542c"
CM017797.1	RepeatMasker	DNA	63202806	63203222	2132	+	.	ID="TTAA3_AP";Tend="427";Tstart="2";shortTE="F";uid="a39b10ef-343f-4fef-b5ff-deeb5115ae80"
CM017797.1	RepeatMasker	DNA/Ginger-1	49920518	49920771	1653	+	.	ID="RND-1_FAMILY-136";Tend="2227";Tstart="1982";shortTE="F";uid="2e8e73b5-079c-4dea-b70d-612ad6a90c32"
CM017797.1	RepeatMasker	DNA/Ginger-1	26732434	26732594	804	+	.	ID="rnd-6_family-16505";Tend="965";Tstart="827";shortTE="F";uid="0ea66aba-44a8-43c9-8a0b-e5f471fb9b67"
CM017797.1	RepeatMasker	DNA/Ginger-1	20929189	20929399	1286	+	.	ID="RND-6_FAMILY-23998";Tend="1175";Tstart="971";shortTE="F";uid="922ed87a-fc5d-438b-b583-94f82ae9907a"
CM017797.1	RepeatMasker	DNA	31511336	31511935	1863	+	.	ID="DNA4-2_AP";Tend="769";Tstart="205";shortTE="F";uid="cad089d8-ec8b-4864-a047-6586641ef2fe"
CM017797.1	RepeatMasker	DNA	72750318	72750651	2270	+	.	ID="DNA3-10_AP";Tend="341";Tstart="1";shortTE="F";uid="0fe1cddf-4176-457d-a2f5-0508f62956a5"
CM017797.1	RepeatMasker	DNA/MULE-MuDR	56257037	56259099	10252	+	.	ID="rnd-1_family-74";Tend="4167";Tstart="2241";shortTE="F";uid="8f793d77-d71e-4bb3-9973-7c80cfbb1497"
CM017797.1	RepeatMasker	Unknown	76954720	76954968	642	+	.	ID="RND-6_FAMILY-2532";Tend="1602";Tstart="1342";shortTE="F";uid="1706d2ba-668e-4435-9335-0de784129133"
CM017797.1	RepeatMasker	RC/Helitron	65285213	65286206	7348	+	.	ID="RND-1_FAMILY-4";Tend="1898";Tstart="892";shortTE="F";uid="5a87def4-b595-4075-922f-9723e90f4cae"
CM017797.1	RepeatMasker	LINE/I-Jockey	32177203	32177707	552	+	.	ID="RND-1_FAMILY-124";Tend="1302";Tstart="849";shortTE="F";uid="4bea2a89-9a38-48ea-bdb0-da2ba2911bdf"
CM017797.1	RepeatMasker	DNA/Ginger-1	57665107	57668413	26458	+	.	ID="RND-6_FAMILY-5073";Tend="3387";Tstart="1";shortTE="F";uid="abfa6add-db0d-417c-bf44-e9972cca88a0"
CM017797.1	RepeatMasker	DNA/hAT-Tip100	57142853	57143244	2077	+	.	ID="RND-6_FAMILY-4263";Tend="741";Tstart="315";shortTE="F";uid="86265f0f-e5d1-4194-8bf9-158089b90a44"
CM017797.1	RepeatMasker	DNA	44592763	44593207	3549	+	.	ID="RND-6_FAMILY-782";Tend="1635";Tstart="1190";shortTE="F";uid="2344af57-d1f7-4d42-8c26-bf1a8813aac6"
CM017797.1	RepeatMasker	Unknown	62580916	62581468	2327	+	.	ID="RND-5_FAMILY-8479";TEgroup="ctg_1%7CRND-5_FAMILY-8479%7C1";Tend="1156";Tstart="860";shortTE="F";uid="8246dba4-8579-4a66-8b43-cc097e417f86"
CM017797.1	RepeatMasker	DNA/TcMar-m44	44500322	44500562	1590	+	.	ID="MARINERN-1_AP";Tend="244";Tstart="2";shortTE="F";uid="5bc77949-fa7b-4ef7-95be-4b98012864fb"
CM017797.1	RepeatMasker	DNA/Kolobok-E	26993362	26994220	5734	+	.	ID="rnd-5_family-12007";Tend="1767";Tstart="929";shortTE="F";uid="f815f01a-95f8-4b62-bc91-396081faa3c6"
CM017797.1	RepeatMasker	DNA/Ginger-1	298060	298262	446	+	.	ID="RND-6_FAMILY-3353";Tend="2311";Tstart="2116";shortTE="F";uid="d27bc794-aee2-4170-a414-734a74dcb1da"
CM017797.1	RepeatMasker	Retroposon?	95904015	95904237	992	+	.	ID="RND-6_FAMILY-22950";Tend="1163";Tstart="916";shortTE="F";uid="6c62eef4-83b2-40b5-9cd1-00078fdb4eb3"
CM017797.1	RepeatMasker	Unknown	27177681	27177835	550	+	.	ID="RND-5_FAMILY-5803";Tend="1602";Tstart="1450";shortTE="F";uid="77f9e20e-4176-44b5-8940-94701c719584"
CM017797.1	RepeatMasker	Retroposon?	91850353	91850705	839	+	.	ID="RND-5_FAMILY-2304";Tend="735";Tstart="410";shortTE="F";uid="77b5c5ba-463b-4f9b-8a85-d8f6b0b4b42d"
CM017797.1	RepeatMasker	DNA	91304060	91304475	2610	+	.	ID="TTAA7_AP";Tend="434";Tstart="1";shortTE="F";uid="a964a015-5dfb-47db-913c-7df991d273aa"
CM017797.1	RepeatMasker	Retroposon?	69664960	69665077	801	+	.	ID="SINE2-1_AP";Tend="884";Tstart="769";shortTE="F";uid="2744b3a4-ac52-4b63-a2c9-7509f68bf6e0"
CM017797.1	RepeatMasker	DNA/hAT-hAT19	79709838	79709948	530	+	.	ID="DNA8-74_AP";Tend="122";Tstart="1";shortTE="F";uid="fcd9f79e-1896-4db8-b048-3919ab4f5e9b"
CM017797.1	RepeatMasker	Retroposon?	53851663	53851818	601	+	.	ID="RND-6_FAMILY-2964";Tend="1228";Tstart="1075";shortTE="F";uid="6aa642f7-26bc-4525-a574-d053419145d3"
CM017797.1	RepeatMasker	DNA	91927382	91927720	795	+	.	ID="ttaa3c_ap";Tend="404";Tstart="23";shortTE="F";uid="30b3bf04-f4f8-443d-b2d3-604822230c2b"
CM017797.1	RepeatMasker	Retroposon?	88430	88626	652	+	.	ID="SINE2-1_AP";Tend="210";Tstart="1";shortTE="F";uid="20c3aecd-f5da-4acf-b0e0-6d7410145859"
CM017797.1	RepeatMasker	DNA/hAT-Tip100	29557388	29557493	452	+	.	ID="RND-6_FAMILY-17565";Tend="1940";Tstart="1836";shortTE="F";uid="a40c1360-4f21-4f27-8026-9dacbe65b7f5"
CM017797.1	RepeatMasker	DNA/hAT-Ac	49931046	49931551	1921	+	.	ID="RND-4_FAMILY-1973";Tend="4078";Tstart="3549";shortTE="F";uid="64a5e235-fa9e-4515-91ee-fdbe02cf7925"
CM017797.1	RepeatMasker	DNA/Ginger-1	58434197	58434868	4052	+	.	ID="rnd-1_family-62";Tend="1486";Tstart="749";shortTE="F";uid="f86dcb42-3dac-4909-968b-25e82eb59bb6"
CM017797.1	RepeatMasker	DNA/Ginger-1	60234596	60236114	10624	+	.	ID="RND-6_FAMILY-649";Tend="2347";Tstart="849";shortTE="F";uid="56543eea-c016-404c-b558-347af78cdc1f"
CM017797.1	RepeatMasker	DNA/MULE-MuDR	42633531	42634181	4391	+	.	ID="RND-5_FAMILY-2079";Tend="1580";Tstart="902";shortTE="F";uid="0406699a-34a3-46f4-9deb-3d55b8371a5e"
CM017797.1	RepeatMasker	DNA/Maverick	55524952	55525090	492	+	.	ID="RND-5_FAMILY-105";Tend="8739";Tstart="8626";shortTE="F";uid="986576f1-0d96-48c7-a58d-9dd8c7abba98"
CM017797.1	RepeatMasker	DNA/hAT	60347887	60349082	1358	+	.	ID="rnd-1_family-22";Tend="2921";Tstart="1931";shortTE="F";uid="62d2b72e-9e56-4c4b-b910-87bfbfd2b5e7"
CM017797.1	RepeatMasker	LINE/I-Jockey	8452308	8453095	995	+	.	ID="RND-6_FAMILY-17052";Tend="1429";Tstart="642";shortTE="F";uid="faf4788b-6eb7-4e9b-b4c7-bddbcc461f70"
CM017797.1	RepeatMasker	DNA/Kolobok-E	28766064	28766336	530	+	.	ID="KOLOBOKE-3_AP";Tend="5279";Tstart="4993";shortTE="F";uid="f33e6069-9915-40d8-a302-79cd9441bf63"
CM017797.1	RepeatMasker	DNA	85690946	85691207	1204	+	.	ID="TTAA3_AP";Tend="268";Tstart="1";shortTE="F";uid="377cfce7-9a87-494b-80d1-46ec6281c430"
CM017797.1	RepeatMasker	RC/Helitron	91637904	91638224	441	+	.	ID="RND-1_FAMILY-4";TEgroup="ctg_1%7CRND-1_FAMILY-4%7C14";Tend="1616";Tstart="1394";shortTE="T";uid="a421185d-85e7-4e5c-ab87-0e5050e28bb0"
CM017797.1	RepeatMasker	DNA	90054606	90055050	568	+	.	ID="DNA4-3_AP";TEgroup="ctg_1%7CDNA4-3_AP%7C19";Tend="637";Tstart="340";shortTE="F";uid="6c6e7832-f18d-48e7-969f-45a163e38b3a"
CM017797.1	RepeatMasker	DNA/Kolobok-E	88875027	88875846	3350	+	.	ID="RND-6_FAMILY-15326";Tend="1719";Tstart="848";shortTE="F";uid="d21cbc91-29fe-4678-a52d-a6cb59241559"
CM017797.1	RepeatMasker	LINE/R1	46088627	46089171	1938	+	.	ID="RND-5_FAMILY-5113";Tend="1311";Tstart="737";shortTE="F";uid="c8667bd6-98c8-4c64-a7cd-6b290685e5fd"
CM017797.1	RepeatMasker	DNA/Ginger-1	53018537	53019327	3815	+	.	ID="RND-6_FAMILY-566";Tend="1881";Tstart="1072";shortTE="F";uid="0d22b823-d59a-412a-857d-afbcaa0537e1"
CM017797.1	RepeatMasker	DNA/Kolobok-E	31308459	31308994	2310	+	.	ID="KOLOBOKE-3_AP";Tend="2185";Tstart="1639";shortTE="F";uid="7dca81f8-5834-4157-81d8-1f56cca826fd"
CM017797.1	RepeatMasker	DNA/hAT-Tip100	31459922	31460067	675	+	.	ID="DNA8-63_AP";Tend="168";Tstart="1";shortTE="F";uid="50f9861c-6e46-4710-912d-d87051f916dc"
CM017797.1	RepeatMasker	DNA/Kolobok-E	27330356	27330522	789	+	.	ID="RND-6_FAMILY-6582";Tend="957";Tstart="785";shortTE="F";uid="6c5e2b17-ed97-491e-aa7e-d35061be841a"
CM017797.1	RepeatMasker	LINE/I-Jockey	92686867	92687458	1534	+	.	ID="RND-5_FAMILY-2775";Tend="2450";Tstart="1918";shortTE="F";uid="e3c7b572-e1f3-4b5f-a771-c1a82c0524dc"
CM017797.1	RepeatMasker	DNA/Ginger-1	81091477	81091836	1392	+	.	ID="RND-6_FAMILY-566";Tend="1909";Tstart="1546";shortTE="F";uid="97bbdc51-a2ef-4869-95d1-f68825ea76dc"
CM017797.1	RepeatMasker	Unknown	70553225	70554657	5606	+	.	ID="RND-5_FAMILY-1330";Tend="2342";Tstart="907";shortTE="F";uid="c5cf7e33-89de-4908-8ac0-af6e9d69a66e"
CM017797.1	RepeatMasker	Retroposon?	16293478	16294115	529	+	.	ID="SINE2-1_AP";Tend="1726";Tstart="899";shortTE="F";uid="ca51c4cd-c71f-484a-b058-84c136c10656"
CM017797.1	RepeatMasker	DNA/hAT?	41464340	41464669	984	+	.	ID="rnd-5_family-560";Tend="1577";Tstart="1113";shortTE="F";uid="987d8e88-4426-429e-b4f6-bf46920983cd"
CM017797.1	RepeatMasker	DNA/hAT	31567498	31567620	715	+	.	ID="RND-6_FAMILY-226";Tend="1155";Tstart="897";shortTE="F";uid="835baedc-e160-496b-aad9-f72bab1fb558"
CM017797.1	RepeatMasker	Unknown	98137624	98137731	794	+	.	ID="RND-6_FAMILY-15133";Tend="1350";Tstart="1242";shortTE="F";uid="b3e53226-d91c-44aa-99ce-8ae81c9db6a2"
CM017797.1	RepeatMasker	DNA/hAT-Ac	93278665	93278914	660	+	.	ID="DNA8-11_AP";Tend="667";Tstart="405";shortTE="F";uid="7091961b-b8b8-4c69-9044-470773fe77aa"
CM017797.1	RepeatMasker	DNA/Kolobok-E	41989629	41989766	414	+	.	ID="RND-5_FAMILY-12007";Tend="1111";Tstart="974";shortTE="F";uid="58026636-eb75-4389-8628-ac54a583c581"
CM017797.1	RepeatMasker	DNA	919763	919887	675	+	.	ID="ttaa18b_ap";Tend="576";Tstart="472";shortTE="F";uid="0095c4f7-25a3-4468-bcb1-92849c4119ce"
CM017797.1	RepeatMasker	DNA/Kolobok-E	95416528	95417051	1953	+	.	ID="RND-3_FAMILY-333";TEgroup="ctg_1%7CRND-3_FAMILY-333%7C14";Tend="1562";Tstart="952";shortTE="F";uid="81889238-ed84-4dd8-9809-b25dd8ebf8ce"
CM017797.1	RepeatMasker	DNA/hAT?	99252255	99252619	1039	+	.	ID="RND-4_FAMILY-875";Tend="1501";Tstart="1175";shortTE="F";uid="b4bef642-8d49-4091-a058-644a1b9af2a2"
CM017797.1	RepeatMasker	DNA	23741800	23742220	3104	+	.	ID="TTAA6_AP";Tend="431";Tstart="1";shortTE="F";uid="34c1ef93-3e6c-40fd-bf55-7af7581ebbec"
CM017797.1	RepeatMasker	DNA	97780105	97780309	717	+	.	ID="dna4-2_ap";Tend="216";Tstart="1";shortTE="F";uid="fa6bef80-3f7f-4ee6-8258-5a1a0ae6331f"
CM017797.1	RepeatMasker	DNA	57416911	57417012	718	+	.	ID="RND-5_FAMILY-219";Tend="3597";Tstart="3490";shortTE="F";uid="3764aa1f-0563-45eb-805f-af07a5e694cd"
CM017797.1	RepeatMasker	Unknown	89928338	89929874	12523	+	.	ID="RND-6_FAMILY-2177";Tend="2276";Tstart="742";shortTE="F";uid="0ee0b9b9-7ed4-4af0-b527-4b22a8fcd451"
CM017797.1	RepeatMasker	Unknown	19839959	19840862	6138	+	.	ID="RND-6_FAMILY-833";Tend="1646";Tstart="766";shortTE="F";uid="fbbfb01b-6ade-40ec-83b7-12d7fe4231af"
CM017797.1	RepeatMasker	Unknown	4839018	4839334	1491	+	.	ID="RND-6_FAMILY-730";Tend="1260";Tstart="925";shortTE="F";uid="5641effb-8599-4262-b66d-775ab3fc8e7c"
CM017797.1	RepeatMasker	Retroposon?	56571014	56571145	722	+	.	ID="RND-4_FAMILY-346";Tend="1062";Tstart="922";shortTE="F";uid="6b66ea3b-0a10-4084-a6f8-ce45726ad7b7"
CM017797.1	RepeatMasker	DNA	82929801	82930237	2917	+	.	ID="RND-6_FAMILY-6286";Tend="1388";Tstart="948";shortTE="F";uid="9f7b16f1-4c6f-4836-a27e-2ea1758b6516"
CM017797.1	RepeatMasker	DNA/Kolobok-E	32648059	32648469	604	+	.	ID="koloboke-2_ap";Tend="1402";Tstart="892";shortTE="F";uid="6a26b26d-b16d-4e8f-a539-b8584f28057e"
CM017797.1	RepeatMasker	DNA/Ginger-1	68485251	68485943	1623	+	.	ID="RND-6_FAMILY-3353";Tend="2334";Tstart="1623";shortTE="F";uid="c4848838-1f72-46f8-b285-2b6e4290a9f0"
CM017797.1	RepeatMasker	Unknown	17935700	17935900	964	+	.	ID="RND-1_FAMILY-21";Tend="1167";Tstart="950";shortTE="F";uid="ec931d6d-1057-4c4c-82bc-3a1980d3f9a4"
CM017797.1	RepeatMasker	DNA	127084	127290	605	+	.	ID="ttaa2c_ap";Tend="423";Tstart="230";shortTE="F";uid="022ff07a-9357-426e-8f2b-5a112a05b5a2"
CM017797.1	RepeatMasker	DNA	7813347	7813748	2361	+	.	ID="TTAAC_AP";Tend="438";Tstart="1";shortTE="F";uid="e2f4a493-60b6-463d-aa34-c3ec1880b51b"
CM017797.1	RepeatMasker	DNA/hAT	33096915	33097145	999	+	.	ID="RND-5_FAMILY-343";Tend="1515";Tstart="1277";shortTE="F";uid="054695f0-a74c-4cd3-9dc2-59ea83d6df87"
CM017797.1	RepeatMasker	Unknown	74478471	74478654	601	+	.	ID="RND-1_FAMILY-75";Tend="1184";Tstart="1010";shortTE="F";uid="3f840100-6868-4e1a-a2b3-e8ba9e94b664"
CM017797.1	RepeatMasker	DNA/hAT-Tip100	26666278	26666392	732	+	.	ID="DNA8-28_AP";Tend="111";Tstart="1";shortTE="F";uid="93e07a4b-6213-4084-987f-dc01d923ba3e"
CM017797.1	RepeatMasker	DNA	94890374	94890959	746	+	.	ID="DNA4-3_AP";Tend="626";Tstart="40";shortTE="F";uid="a9b34bce-f0e6-4fdd-9fea-4dbf8bff88b6"
CM017797.1	RepeatMasker	DNA	60690573	60690999	1453	+	.	ID="ttaa2c_ap";Tend="423";Tstart="1";shortTE="F";uid="56c44398-390d-4594-b4cf-039b4a504a19"
CM017797.1	RepeatMasker	DNA/Kolobok-E	69266334	69266499	510	+	.	ID="RND-1_FAMILY-57";Tend="1279";Tstart="1109";shortTE="F";uid="9b3c7e0f-2452-4cd9-9127-67be1d7739f3"
CM017797.1	RepeatMasker	Unknown	3444755	3445648	6814	+	.	ID="RND-1_FAMILY-88";Tend="1872";Tstart="980";shortTE="F";uid="ad2e5d7b-229d-4e68-947e-86bb22b82e3b"
CM017797.1	RepeatMasker	Retroposon?	32245219	32246606	6514	+	.	ID="SINE2-1_AP";Tend="1476";Tstart="1";shortTE="F";uid="383b1a0a-eeb1-4cdb-ae69-ff96b5a332a4"
CM017797.1	RepeatMasker	DNA/TcMar-Tc1	22113795	22114121	622	+	.	ID="RND-1_FAMILY-344";Tend="2209";Tstart="1885";shortTE="F";uid="529545e9-c23b-44dd-8a97-dd8f20db9733"
CM017797.1	RepeatMasker	DNA	94286964	94287425	2672	+	.	ID="DNAX-2_AP";Tend="467";Tstart="2";shortTE="F";uid="53379925-9a22-43eb-8b44-bca4a77de8dd"
CM017797.1	RepeatMasker	Unknown	54117983	54118528	1612	+	.	ID="RND-1_FAMILY-88";Tend="1866";Tstart="1296";shortTE="F";uid="98213815-b754-4e26-a926-1e5df8760c4b"
CM017797.1	RepeatMasker	DNA/Kolobok-E	49265145	49265324	608	+	.	ID="RND-6_FAMILY-1789";Tend="1580";Tstart="1399";shortTE="F";uid="77187749-f64a-47bb-9511-089fd288081f"
CM017797.1	RepeatMasker	DNA/hAT?	100028937	100029130	585	+	.	ID="RND-1_FAMILY-87";Tend="2203";Tstart="1721";shortTE="F";uid="b6b05bb6-edf3-4ec3-80d0-c05626f9b3aa"
CM017797.1	RepeatMasker	LINE/I-Jockey	14445331	14445949	1936	+	.	ID="RND-6_FAMILY-3174";Tend="1951";Tstart="1226";shortTE="F";uid="6cde8999-50ab-4086-b39b-c22917d965c5"
CM017797.1	RepeatMasker	DNA/hAT	62702727	62702827	559	+	.	ID="RND-1_FAMILY-166";Tend="1519";Tstart="1412";shortTE="F";uid="89e9403d-726d-4661-a18f-1c60fddb39fa"
CM017797.1	RepeatMasker	DNA/Ginger-1	24725457	24725686	1135	+	.	ID="RND-6_FAMILY-566";Tend="1887";Tstart="1647";shortTE="F";uid="661ebdf9-5351-4749-b659-e5afe84d5322"
CM017797.1	RepeatMasker	Unknown	46129866	46130288	2923	+	.	ID="RND-1_FAMILY-76";Tend="1465";Tstart="1056";shortTE="F";uid="46772ac4-3ec8-456b-bb93-02c999fd1a07"
CM017797.1	RepeatMasker	DNA/Kolobok-E	94917841	94918307	741	+	.	ID="KOLOBOKE-3_AP";Tend="5279";Tstart="4801";shortTE="F";uid="c9e208ad-a9c8-4289-883a-d7f242418f39"
CM017797.1	RepeatMasker	DNA	33624734	33624866	529	+	.	ID="RND-5_FAMILY-2733";Tend="1626";Tstart="1504";shortTE="F";uid="7e50bd77-c306-4f67-864b-296f4efceda9"
CM017797.1	RepeatMasker	DNA	41950701	41950838	450	+	.	ID="DNA4-3_AP";Tend="636";Tstart="490";shortTE="F";uid="a0070454-14db-4048-b87b-881617da5c2e"
CM017797.1	RepeatMasker	Unknown	79410603	79410811	509	+	.	ID="RND-6_FAMILY-11888";Tend="1512";Tstart="1289";shortTE="F";uid="fac8c35a-0b56-453b-8473-323fdc96758d"
CM017797.1	RepeatMasker	DNA/hAT-hAT19	935360	935994	3060	+	.	ID="RND-4_FAMILY-1992";Tend="1538";Tstart="955";shortTE="F";uid="f948caac-e8ad-4bb4-bd42-f65634d9a805"
CM017797.1	RepeatMasker	DNA	32433075	32433262	447	+	.	ID="RND-5_FAMILY-2834";Tend="1745";Tstart="1564";shortTE="F";uid="7edaabbd-b1af-46fb-b754-df40c4d88c34"
CM017797.1	RepeatMasker	DNA/hAT	35106574	35106689	402	+	.	ID="RND-5_FAMILY-914";Tend="1165";Tstart="1046";shortTE="F";uid="830ce948-14f2-42c2-8cb4-af019c9ad281"
CM017797.1	RepeatMasker	Retroposon?	86939833	86940435	4514	+	.	ID="RND-6_FAMILY-18748";Tend="2278";Tstart="1673";shortTE="F";uid="bb6e5831-a00c-4fca-b4c2-18355af55f5d"
CM017797.1	RepeatMasker	DNA/Kolobok-E	61437929	61438369	2545	+	.	ID="RND-1_FAMILY-191";Tend="2728";Tstart="2332";shortTE="F";uid="66abff4c-e715-4ec3-b491-3a9c59b0b866"
CM017797.1	RepeatMasker	DNA/Ginger-1	26482297	26482499	858	+	.	ID="RND-6_FAMILY-16505";Tend="1021";Tstart="810";shortTE="F";uid="c85f24c8-30d1-4503-a01c-0479f9a41fb4"
CM017797.1	RepeatMasker	Retroposon?	43229662	43230500	2288	+	.	ID="SINE2-1_AP";Tend="1770";Tstart="864";shortTE="F";uid="497fc801-9307-4205-a2fe-8e114c80b7dd"
CM017797.1	RepeatMasker	DNA/Maverick	17918467	17918743	412	+	.	ID="RND-6_FAMILY-1063";Tend="989";Tstart="712";shortTE="F";uid="95893a98-591f-4641-8f71-393dd5492333"
CM017797.1	RepeatMasker	DNA	97511663	97512017	1683	+	.	ID="TTAA2C_AP";Tend="417";Tstart="1";shortTE="F";uid="5cdaa2c1-2b5d-49e1-84bf-83dbcf148c1b"
CM017797.1	RepeatMasker	DNA	66461692	66462037	2587	+	.	ID="RND-1_FAMILY-335";Tend="1229";Tstart="875";shortTE="F";uid="953506c0-0097-4b94-bc2a-677e7258a7df"
CM017797.1	RepeatMasker	LINE/I-Jockey	93245071	93245501	499	+	.	ID="RND-5_FAMILY-2775";Tend="2411";Tstart="1976";shortTE="F";uid="e4b573ae-a8fc-43a8-b61a-f8d6c0845884"
CM017797.1	RepeatMasker	DNA/TcMar-Mariner	89122576	89123194	728	+	.	ID="MARINER-30_RPR";TEgroup="ctg_1%7CMARINER-30_RPR%7C2";Tend="1037";Tstart="9";shortTE="F";uid="1bf070cc-1145-45da-9846-e3a61b3484fd"
CM017797.1	RepeatMasker	LTR/Gypsy	58363955	58364165	628	+	.	ID="GYPSY6-I_AP";Tend="3009";Tstart="2799";shortTE="F";uid="06876215-a7bd-40d2-91ee-024bcad301da"
CM017797.1	RepeatMasker	DNA/Kolobok-E	46505263	46505864	3462	+	.	ID="RND-6_FAMILY-15326";Tend="1556";Tstart="943";shortTE="F";uid="01ad8d8d-1c89-43f5-a7f3-153f6f9fb6a3"
CM017797.1	RepeatMasker	DNA/Kolobok-E	13975979	13976348	688	+	.	ID="RND-5_FAMILY-12007";Tend="1611";Tstart="1197";shortTE="F";uid="f065d263-cb77-4063-80cb-dd251d5efb1b"
CM017797.1	RepeatMasker	DNA	88800765	88801074	836	+	.	ID="RND-6_FAMILY-15876";Tend="1898";Tstart="1557";shortTE="F";uid="586c8b9c-b28a-441a-9a80-ed053ccecd27"
CM017797.1	RepeatMasker	RC/Helitron	37164720	37165432	5796	+	.	ID="RND-6_FAMILY-470";Tend="1773";Tstart="889";shortTE="F";uid="4c60feaf-8872-49a6-9ad0-da4f02d8ff13"
CM017797.1	RepeatMasker	Unknown	100233845	100234074	798	+	.	ID="RND-5_FAMILY-730";Tend="1601";Tstart="1380";shortTE="F";uid="6d95f07d-b7e5-49fd-9bce-0046f2498636"
CM017797.1	RepeatMasker	Retroposon?	82092088	82092878	3392	+	.	ID="RND-6_FAMILY-18748";Tend="2318";Tstart="1224";shortTE="F";uid="14328ea6-dcde-4e35-89a6-7ba19a186a17"
CM017797.1	RepeatMasker	DNA/hAT	14956649	14956815	655	+	.	ID="DNA8-38_AP";Tend="172";Tstart="1";shortTE="F";uid="32f357e8-c467-4d53-921f-bac34b5fbb48"
CM017797.1	RepeatMasker	DNA/hAT-Ac	79467326	79467478	785	+	.	ID="RND-6_FAMILY-9956";Tend="687";Tstart="530";shortTE="F";uid="ad57dd64-01e1-4b4d-8bec-61619fdb1eae"
CM017797.1	RepeatMasker	DNA/Kolobok-E	11259611	11260304	832	+	.	ID="RND-5_FAMILY-12007";Tend="1831";Tstart="1131";shortTE="F";uid="52ae206d-8d60-4542-ba21-70f45f68b45c"
CM017797.1	RepeatMasker	DNA	36340828	36341597	719	+	.	ID="DNA4-2_AP";Tend="750";Tstart="18";shortTE="F";uid="1d16e1b3-8489-4fcd-b99a-3e445e7cc88d"
CM017797.1	RepeatMasker	DNA/hAT-Tip100	26036616	26036888	1406	+	.	ID="RND-5_FAMILY-7780";Tend="1303";Tstart="1054";shortTE="F";uid="88499a9f-2693-4e6c-89c9-766c043032bc"
CM017797.1	RepeatMasker	DNA	5572390	5572548	454	+	.	ID="RND-1_FAMILY-271";Tend="2853";Tstart="2682";shortTE="F";uid="8439d323-6ef0-4513-aa9e-b809a883420d"
CM017797.1	RepeatMasker	DNA/hAT-Tip100	22756697	22756805	646	+	.	ID="DNA8-87_AP";Tend="807";Tstart="700";shortTE="F";uid="a01ff514-f7ce-44db-8812-d6fe6a81d9b8"
CM017797.1	RepeatMasker	DNA	22557492	22557719	1113	+	.	ID="RND-5_FAMILY-9586";Tend="1056";Tstart="829";shortTE="F";uid="8b11a0fb-6e93-4afb-87cb-e26ff83bcee4"
CM017797.1	RepeatMasker	DNA/hAT	23588538	23590622	10283	+	.	ID="RND-1_FAMILY-117";Tend="4343";Tstart="2278";shortTE="F";uid="9a73d8ba-fb75-4e1d-a455-6044b48d2430"
CM017797.1	RepeatMasker	DNA/Ginger-2	96037620	96037786	1040	+	.	ID="RND-5_FAMILY-1253";Tend="2879";Tstart="2713";shortTE="F";uid="6515c4bd-51c3-4be5-87cc-dd74c2df860e"
CM017797.1	RepeatMasker	DNA/hAT-Ac	33903234	33903724	1977	+	.	ID="dna8-11_ap";Tend="667";Tstart="1";shortTE="F";uid="5975f6d5-9bb6-4cd5-8198-1cd347a7b4f8"
CM017797.1	RepeatMasker	DNA/hAT-hAT19	50716273	50716467	1204	+	.	ID="DNA8-95_AP";Tend="800";Tstart="605";shortTE="F";uid="23c1ff30-48fb-4005-8051-bd63ac4eda89"
CM017797.1	RepeatMasker	DNA/Kolobok-E	45384364	45384843	3513	+	.	ID="RND-1_FAMILY-155";Tend="607";Tstart="137";shortTE="F";uid="f47298ce-962f-49b6-ab06-174ef305c301"
CM017797.1	RepeatMasker	DNA/hAT-Tip100	36204409	36204530	483	+	.	ID="RND-5_FAMILY-7780";Tend="1494";Tstart="1369";shortTE="F";uid="0851ac68-4d94-4f19-9598-ea9910c88f1b"
CM017797.1	RepeatMasker	DNA/Sola-1	93110686	93110841	1074	+	.	ID="DNA4-4_AP";Tend="239";Tstart="70";shortTE="F";uid="adbd9210-715b-46c8-81ed-0c974299ec53"
CM017797.1	RepeatMasker	RC/Helitron	89729985	89730285	1858	+	.	ID="RND-5_FAMILY-1550";Tend="1230";Tstart="919";shortTE="F";uid="4db2f2b6-fe99-488b-97e8-0709c9343290"
CM017797.1	RepeatMasker	DNA	40073588	40073944	1847	+	.	ID="TTAA3B_AP";Tend="436";Tstart="42";shortTE="F";uid="025e79aa-616d-46cd-b8f8-ae50632b7940"
CM017797.1	RepeatMasker	DNA/Ginger-1	61922424	61922558	588	+	.	ID="RND-6_FAMILY-649";Tend="1828";Tstart="1685";shortTE="F";uid="f803adc4-5760-4feb-8c21-443eea3b9885"
CM017797.1	RepeatMasker	Retroposon?	32581200	32581703	796	+	.	ID="RND-6_FAMILY-8816";Tend="1046";Tstart="590";shortTE="F";uid="eac2f77c-6bb3-4332-830e-12ba3344ed6e"
CM017797.1	RepeatMasker	DNA/hAT-Ac	10254556	10254765	498	+	.	ID="RND-6_FAMILY-4710";Tend="1715";Tstart="1520";shortTE="F";uid="8b66e36e-b159-4525-8bd5-1c5a085e2d92"
CM017797.1	RepeatMasker	DNA/Ginger-1	70804952	70805158	424	+	.	ID="rnd-6_family-566";Tend="2333";Tstart="2151";shortTE="F";uid="108eafb7-775d-41aa-9cc4-5ebc04e99d07"
CM017797.1	RepeatMasker	DNA/hAT-Tip100	59273987	59274153	1022	+	.	ID="DNA8-6_AP";Tend="172";Tstart="1";shortTE="F";uid="361f156e-d7ec-4414-9d21-48595a5e8764"
CM017797.1	RepeatMasker	DNA	70072490	70073359	736	+	.	ID="DNA4-2_AP";Tend="769";Tstart="1";shortTE="F";uid="c29ec984-c08e-48cd-9d47-8274c65274de"
CM017797.1	RepeatMasker	DNA	20920030	20920247	888	+	.	ID="DNA8-77_AP";Tend="240";Tstart="1";shortTE="F";uid="20a45553-7cfe-46d2-ac6b-60c0df5ca1f3"
CM017797.1	RepeatMasker	DNA	30888390	30888638	1393	+	.	ID="TTAA3B_AP";Tend="436";Tstart="195";shortTE="F";uid="b3d8a7ba-6330-4712-81e1-252c9b6136d2"
CM017797.1	RepeatMasker	DNA	28466042	28466266	878	+	.	ID="DNAX-2_AP";Tend="445";Tstart="229";shortTE="F";uid="b2f3af04-b7d7-4661-b156-f2fb87c621e7"
CM017797.1	RepeatMasker	DNA/Kolobok-E	43853044	43856612	35144	+	.	ID="rnd-1_family-11";Tend="4942";Tstart="2634";shortTE="F";uid="dcb2eac4-f4ec-49e7-b061-e7d4d3900970"
CM017797.1	RepeatMasker	Retroposon?	21296716	21297277	1235	+	.	ID="RND-6_FAMILY-9961";Tend="1467";Tstart="881";shortTE="F";uid="953108ff-13cc-419d-bd13-16bb4d21cda8"
CM017797.1	RepeatMasker	Unknown	57762546	57763084	855	+	.	ID="RND-5_FAMILY-6504";Tend="1276";Tstart="843";shortTE="F";uid="4e460d89-94bb-4280-a377-dcbaf8a9c1a0"
CM017797.1	RepeatMasker	DNA/MULE-MuDR	44787232	44787627	458	+	.	ID="MUDR8X_AP";Tend="1380";Tstart="988";shortTE="F";uid="99f4c41e-3931-4b4e-ae7a-9e0eed43d7cf"
CM017797.1	RepeatMasker	DNA/Ginger-1	75841304	75841952	1142	+	.	ID="RND-6_FAMILY-3353";Tend="2335";Tstart="1683";shortTE="F";uid="3f4594ab-1ea3-4db0-a1ac-eb5a119e9c62"
CM017797.1	RepeatMasker	Retroposon?	31465971	31466080	706	+	.	ID="SINE2-1_AP";Tend="1477";Tstart="773";shortTE="F";uid="89c9d253-143d-4f17-b6f6-e32cb915fe1c"
CM017797.1	RepeatMasker	DNA	20111978	20112231	1874	+	.	ID="RND-5_FAMILY-8154";Tend="1250";Tstart="989";shortTE="F";uid="053ad81c-c59c-4f2c-8c1c-bbfba830e134"
CM017797.1	RepeatMasker	DNA/Kolobok-E	70376507	70377547	6575	+	.	ID="rnd-6_family-15326";Tend="2314";Tstart="1114";shortTE="F";uid="30777f88-e8b4-4a09-af30-f479662aa41d"
CM017797.1	RepeatMasker	DNA/Kolobok-E	10901144	10901755	2407	+	.	ID="RND-3_FAMILY-333";Tend="1668";Tstart="1015";shortTE="F";uid="648558eb-010f-4661-85e6-913098dd2021"
CM017797.1	RepeatMasker	Retroposon?	62369517	62369678	417	+	.	ID="RND-6_FAMILY-8816";Tend="1000";Tstart="825";shortTE="F";uid="a4672ea4-95d5-4cf6-bc4b-4285ce2b7b31"
CM017797.1	RepeatMasker	DNA/hAT-hAT19	11668047	11668275	838	+	.	ID="RND-6_FAMILY-9539";Tend="12859";Tstart="12623";shortTE="F";uid="fe836da7-d4dc-4c42-818e-3aa7d58737a9"
CM017797.1	RepeatMasker	Retroposon?	76600569	76600750	1177	+	.	ID="RND-6_FAMILY-5702";Tend="1807";Tstart="1641";shortTE="F";uid="04d16397-78a3-4015-b645-5f36ebce6f27"
CM017797.1	RepeatMasker	RC/Helitron	45871539	45871691	717	+	.	ID="RND-5_FAMILY-3092";Tend="882";Tstart="736";shortTE="F";uid="a030b10b-c626-4d65-8766-02aa11f2ab7f"
CM017797.1	RepeatMasker	RC/Helitron	73329394	73329787	2184	+	.	ID="RND-5_FAMILY-19467";Tend="2140";Tstart="1721";shortTE="F";uid="027fe8e1-9314-4722-ae49-2590cfd499c5"
CM017797.1	RepeatMasker	DNA	60856991	60857403	2083	+	.	ID="TTAA3_AP";Tend="427";Tstart="1";shortTE="F";uid="7d267459-b2c2-4612-89d4-30a5122be39a"
CM017797.1	RepeatMasker	DNA/Kolobok-E	66870198	66870318	830	+	.	ID="RND-6_FAMILY-14191";Tend="923";Tstart="800";shortTE="F";uid="23934f00-91da-4768-9b24-2dea1962e517"
CM017797.1	RepeatMasker	Retroposon?	101170397	101170557	798	+	.	ID="RND-4_FAMILY-346";Tend="1085";Tstart="915";shortTE="F";uid="ae16adf8-8e0e-43f4-89d7-e060f3a9ca82"
CM017797.1	RepeatMasker	Unknown	76971726	76971861	687	+	.	ID="RND-6_FAMILY-8261";Tend="1200";Tstart="1067";shortTE="F";uid="5635393e-5fb5-4f95-bba5-a96bc632f6b7"
CM017797.1	RepeatMasker	RC/Helitron	46634417	46634899	3845	+	.	ID="RND-6_FAMILY-10189";Tend="1196";Tstart="704";shortTE="F";uid="db404c83-1765-4d3c-9386-8c48e83585e1"
CM017797.1	RepeatMasker	DNA/Kolobok-E	68342892	68343273	2829	+	.	ID="RND-6_FAMILY-1373";Tend="6155";Tstart="5776";shortTE="F";uid="e660fc28-06a8-4e18-b157-5be72f243115"
CM017797.1	RepeatMasker	RC/Helitron	29753082	29754027	8451	+	.	ID="RND-5_FAMILY-1368";Tend="4798";Tstart="3851";shortTE="F";uid="a4973c43-4368-46c9-9c9a-076fd577971e"
CM017797.1	RepeatMasker	LINE/CR1	2953389	2953821	687	+	.	ID="RND-6_FAMILY-3495";Tend="949";Tstart="529";shortTE="F";uid="a362a5bd-b477-47e4-a1cf-e61ecf703d2d"
CM017797.1	RepeatMasker	Retroposon?	26716956	26717320	464	+	.	ID="RND-1_FAMILY-132";Tend="1154";Tstart="780";shortTE="F";uid="d6686d40-b6e3-466f-be4b-dd585a63934e"
CM017797.1	RepeatMasker	DNA/hAT-Tip100	26990451	26990615	1058	+	.	ID="RND-6_FAMILY-13938";Tend="1158";Tstart="994";shortTE="F";uid="0705006d-73b8-4699-bcf8-547b9bc27811"
CM017797.1	RepeatMasker	DNA/hAT-Tip100	60949212	60949336	417	+	.	ID="DNA8-63_AP";Tend="166";Tstart="1";shortTE="F";uid="7e09c956-603a-4e63-bc25-2ed7d9579d32"
CM017797.1	RepeatMasker	Retroposon?	39850125	39850969	602	+	.	ID="SINE2-1_AP";Tend="1726";Tstart="848";shortTE="F";uid="108806a1-2049-4770-8d5b-031b4e5077fd"
CM017797.1	RepeatMasker	DNA/hAT-Charlie	88297427	88297671	1370	+	.	ID="DNA8-55_AP";Tend="257";Tstart="10";shortTE="F";uid="a280de63-6775-498d-878c-e5d0caac447c"
CM017797.1	RepeatMasker	DNA/Sola-1	9738508	9738941	2004	+	.	ID="SOLA1-4_AP";Tend="3041";Tstart="2594";shortTE="F";uid="3a328522-057e-4918-be85-98ad40164740"
CM017797.1	RepeatMasker	RC/Helitron	91406556	91407436	7667	+	.	ID="RND-5_FAMILY-1368";Tend="4781";Tstart="3920";shortTE="F";uid="9981ecf0-e7e2-4add-b38c-75edf0c13ab9"
CM017797.1	RepeatMasker	DNA/P	73773037	73774387	2946	+	.	ID="RND-6_FAMILY-2877";Tend="2363";Tstart="1009";shortTE="F";uid="ce1a9ef0-ac63-4375-9fbd-3f9b5a48609c"
CM017797.1	RepeatMasker	DNA	100453954	100454420	3399	+	.	ID="RND-6_FAMILY-14994";Tend="1326";Tstart="856";shortTE="F";uid="37233bb6-e8b7-4772-b1f1-0ae7ef4b7e51"
CM017797.1	RepeatMasker	DNA/hAT-Tip100	89717875	89718169	603	+	.	ID="RND-5_FAMILY-1671";Tend="6338";Tstart="6056";shortTE="F";uid="8ea7b950-8947-4673-8e2e-b888e166819f"
CM017797.1	RepeatMasker	Retroposon?	54909109	54909720	3251	+	.	ID="RND-6_FAMILY-18748";Tend="1475";Tstart="825";shortTE="F";uid="4da7632b-b322-43a6-a3e4-0d42e9622f49"
CM017797.1	RepeatMasker	DNA	70614306	70614589	468	+	.	ID="ttaa2c_ap";Tend="361";Tstart="85";shortTE="F";uid="1b7a87ac-1312-427f-b138-b9b715d60b93"
CM017797.1	RepeatMasker	Unknown	54847128	54847291	838	+	.	ID="RND-4_FAMILY-1490";Tend="1167";Tstart="975";shortTE="F";uid="1f370095-e433-48c5-8a77-854befa7db3e"
CM017797.1	RepeatMasker	DNA/hAT-Charlie	21341637	21341874	1514	+	.	ID="DNA8-86_AP";Tend="466";Tstart="231";shortTE="F";uid="291e6a34-3168-4782-a5be-97c444c20ad3"
CM017797.1	RepeatMasker	Retroposon?	2552402	2552828	850	+	.	ID="RND-6_FAMILY-3318";Tend="2920";Tstart="2436";shortTE="F";uid="b07ccbda-94f0-486a-9fee-90ebaaae6966"
CM017797.1	RepeatMasker	DNA	49141242	49141462	445	+	.	ID="RND-6_FAMILY-15876";Tend="1220";Tstart="998";shortTE="F";uid="ee87ee5d-d814-4fad-8c34-a22ae63e1d98"
CM017797.1	RepeatMasker	Unknown	100650086	100650371	1126	+	.	ID="RND-5_FAMILY-664";Tend="1218";Tstart="916";shortTE="F";uid="bda304f8-3936-4fcd-854a-bd3feec84aa1"
CM017797.1	RepeatMasker	Unknown	9339741	9344565	20314	+	.	ID="RND-6_FAMILY-17900";Tend="4663";Tstart="19";shortTE="F";uid="9d6941a5-1f06-4afb-b768-70da58f2655e"
CM017797.1	RepeatMasker	LINE/R1	65994754	65995064	419	+	.	ID="R1-2B_AP";Tend="6095";Tstart="5827";shortTE="F";uid="4c8ae942-9efb-4e4e-ad7a-ca3b27d5f6c8"
CM017797.1	RepeatMasker	DNA/Kolobok-E	34487744	34488180	2779	+	.	ID="RND-1_FAMILY-340";Tend="1537";Tstart="1098";shortTE="F";uid="0e87749f-62ff-40e6-aa9a-585330117e96"
CM017797.1	RepeatMasker	DNA/hAT-Tip100	61077171	61077320	534	+	.	ID="RND-5_FAMILY-4004";Tend="1038";Tstart="850";shortTE="F";uid="581bde55-fb60-466a-80c6-5175e92dbdb6"
CM017797.1	RepeatMasker	RC/Helitron	78200642	78200804	511	+	.	ID="RND-3_FAMILY-395";Tend="1590";Tstart="1439";shortTE="F";uid="a0e4098e-c7cf-482b-8d92-5ad0460e8d95"
CM017797.1	RepeatMasker	Unknown	39068887	39069153	544	+	.	ID="RND-1_FAMILY-189";TEgroup="ctg_1%7CRND-1_FAMILY-189%7C6";Tend="1150";Tstart="1012";shortTE="F";uid="2e46aff1-f864-4514-a5c8-e967cb7eb6d7"
CM017797.1	RepeatMasker	DNA/hAT-Tip100	60190580	60191149	2831	+	.	ID="RND-5_FAMILY-9692";Tend="1423";Tstart="821";shortTE="F";uid="9654bc95-65ab-4c2a-b7a1-35a7b790a3f1"
CM017797.1	RepeatMasker	DNA/hAT-Tip100	9796440	9799848	24946	+	.	ID="rnd-5_family-506";Tend="3727";Tstart="608";shortTE="F";uid="0ff95ac0-5940-45b0-bc54-bc16adf33afd"
CM017797.1	RepeatMasker	DNA/TcMar-m44?	46329556	46329729	951	+	.	ID="dnax-4b_ap";Tend="172";Tstart="2";shortTE="F";uid="45f00d50-1b76-4d69-8fc8-b8cbf4cae6c7"
CM017797.1	RepeatMasker	DNA/TcMar-Mariner	95549615	95549772	448	+	.	ID="MARINER-N30_HSAL";Tend="891";Tstart="738";shortTE="F";uid="5b604f97-5f91-4f5b-ad53-35d3a318f467"
CM017797.1	RepeatMasker	DNA/Kolobok-E	49946507	49947247	3074	+	.	ID="RND-6_FAMILY-15326";Tend="1573";Tstart="850";shortTE="F";uid="a0194dbd-b85b-4624-8def-489bbbe5062c"
CM017797.1	RepeatMasker	DNA/hAT-Tip100	10774903	10775096	725	+	.	ID="RND-4_FAMILY-1548";Tend="901";Tstart="714";shortTE="F";uid="a94bbdab-f6b3-4ed0-82f7-3e53f0920d90"
CM017797.1	RepeatMasker	DNA/hAT-Tip100	10725489	10725601	613	+	.	ID="RND-6_FAMILY-5591";Tend="1027";Tstart="927";shortTE="F";uid="6b098be1-6cad-4cb9-b913-bb1c75c66f3f"
CM017797.1	RepeatMasker	DNA/hAT-Tip100	42114109	42114412	637	+	.	ID="rnd-6_family-21389";Tend="2931";Tstart="2734";shortTE="F";uid="dd39840d-a24d-4c79-b20b-281edf6b3c6f"
CM017797.1	RepeatMasker	RC/Helitron	10440066	10440573	956	+	.	ID="RND-6_FAMILY-3839";Tend="1493";Tstart="993";shortTE="F";uid="290b51fc-c958-44bc-87d7-e1a8db25e27f"
CM017797.1	RepeatMasker	Retroposon?	43616932	43617087	406	+	.	ID="RND-5_FAMILY-7389";Tend="1757";Tstart="1567";shortTE="F";uid="8f73a80c-4970-41cf-ae1f-18b052469f43"
CM017797.1	RepeatMasker	DNA/MULE-MuDR	22046215	22046402	590	+	.	ID="MUDR1X_AP";Tend="207";Tstart="1";shortTE="F";uid="eed0e224-19ef-491c-bc5f-163b9376855a"
CM017797.1	RepeatMasker	Unknown	43005866	43006153	1248	+	.	ID="RND-5_FAMILY-664";Tend="1577";Tstart="1290";shortTE="F";uid="161ef870-3030-4fb0-b429-f706682d8352"
CM017797.1	RepeatMasker	Unknown	3898886	3899070	986	+	.	ID="RND-6_FAMILY-1506";Tend="1055";Tstart="880";shortTE="F";uid="be617be8-cd2a-4fae-8266-d30c5584e2c3"
CM017797.1	RepeatMasker	DNA/Kolobok-E	68882202	68882480	1852	+	.	ID="RND-6_FAMILY-14191";Tend="1055";Tstart="802";shortTE="F";uid="4c8e1cce-1b48-422a-848c-ce40d6835fe1"
CM017797.1	RepeatMasker	DNA	61271591	61271865	486	+	.	ID="DNAX-2_AP";Tend="458";Tstart="168";shortTE="F";uid="898436a4-a912-482c-a647-867286f8319d"
CM017797.1	RepeatMasker	DNA/hAT-hAT19	25255223	25255426	545	+	.	ID="DNA8-71_AP";Tend="551";Tstart="281";shortTE="F";uid="79884fc9-c9d1-481b-9f17-a839fa51fe26"
CM017797.1	RepeatMasker	Retroposon?	33239892	33240304	532	+	.	ID="RND-6_FAMILY-18748";Tend="1211";Tstart="830";shortTE="F";uid="968b8800-e27d-49b8-93f8-ae783499c6b8"
CM017797.1	RepeatMasker	DNA/hAT-Tip100	82043580	82043722	403	+	.	ID="RND-6_FAMILY-4692";Tend="1462";Tstart="1328";shortTE="F";uid="05e83a58-f11b-4cfb-9504-cdbb28a7bf5b"
CM017797.1	RepeatMasker	DNA	32775815	32775925	708	+	.	ID="RND-6_FAMILY-21122";Tend="1421";Tstart="1313";shortTE="F";uid="5263f932-3c68-4515-9384-7d79b583336f"
CM017797.1	RepeatMasker	DNA	45428822	45428968	601	+	.	ID="TTAA25_AP";Tend="364";Tstart="226";shortTE="F";uid="1e0e259d-f22b-4a19-982e-729584894621"
CM017797.1	RepeatMasker	DNA/Kolobok-E	47629418	47630457	3326	+	.	ID="RND-6_FAMILY-15326";TEgroup="ctg_1%7CRND-6_FAMILY-15326%7C6";Tend="2307";Tstart="1071";shortTE="F";uid="842415ef-b80e-4c7a-b399-3837f2ff79c0"
CM017797.1	RepeatMasker	Unknown	13564638	13564763	419	+	.	ID="RND-6_FAMILY-6633";Tend="1451";Tstart="1330";shortTE="F";uid="e1647f34-a511-43ce-9a1d-bd72267d6cd4"
CM017797.1	RepeatMasker	DNA/hAT-Tip100	3731582	3731728	829	+	.	ID="RND-4_FAMILY-77";Tend="1096";Tstart="957";shortTE="F";uid="72fa3b6c-58cd-4a64-8826-97b492312990"
CM017797.1	RepeatMasker	DNA/hAT-hAT19	74647280	74647423	846	+	.	ID="RND-6_FAMILY-711";Tend="1937";Tstart="1796";shortTE="F";uid="d77049ae-c10d-4de1-8b19-ee4fe3c29fab"
CM017797.1	RepeatMasker	DNA/hAT-hAT19	77971562	77971675	406	+	.	ID="RND-1_FAMILY-293";Tend="1054";Tstart="954";shortTE="F";uid="ca65f9f9-cab9-40c1-9b2b-4b2ed60fc4e8"
CM017797.1	RepeatMasker	DNA/hAT-Ac	84329097	84329371	444	+	.	ID="RND-6_FAMILY-4710";Tend="861";Tstart="586";shortTE="F";uid="7381b2d4-56c4-444e-a184-33868d24b3b6"
CM017797.1	RepeatMasker	Unknown	13972104	13972408	1527	+	.	ID="RND-6_FAMILY-6894";Tend="1130";Tstart="856";shortTE="F";uid="f7cfbb53-d539-4c3f-b045-30f3cc645cbf"
CM017797.1	RepeatMasker	DNA/MULE-MuDR	21823967	21824762	3895	+	.	ID="RND-5_FAMILY-365";Tend="1754";Tstart="938";shortTE="F";uid="849682a8-6356-46bd-8c1f-2d543507e3cf"
CM017797.1	RepeatMasker	Retroposon?	84468955	84469204	661	+	.	ID="RND-6_FAMILY-18748";Tend="2013";Tstart="1816";shortTE="F";uid="95bdb6b4-266e-47bb-bac5-988383259c3d"
CM017797.1	RepeatMasker	DNA/Ginger	24300507	24300689	915	+	.	ID="RND-6_FAMILY-7638";Tend="1104";Tstart="916";shortTE="F";uid="1901e3d6-50a4-47cc-ac18-6af4d7cdb61e"
CM017797.1	RepeatMasker	DNA/Kolobok-E	69253878	69254067	415	+	.	ID="RND-5_FAMILY-12007";Tend="1859";Tstart="1669";shortTE="F";uid="06b39cfd-7174-47da-8623-741e890720ce"
CM017797.1	RepeatMasker	DNA/hAT	61201885	61203254	3046	+	.	ID="rnd-1_family-22";Tend="2931";Tstart="1915";shortTE="F";uid="2c193e58-0498-41af-b2b4-32b2683b928f"
CM017797.1	RepeatMasker	DNA/hAT?	22850954	22851194	1225	+	.	ID="RND-4_FAMILY-875";Tend="1308";Tstart="1065";shortTE="F";uid="fea7ad78-fdae-40a4-a310-32e7bfb9620b"
CM017797.1	RepeatMasker	DNA/hAT?	18423394	18423544	966	+	.	ID="RND-1_FAMILY-87";Tend="2036";Tstart="1889";shortTE="F";uid="beb6844b-f5df-4bff-91af-05948733d761"
CM017797.1	RepeatMasker	DNA/hAT-Tip100	41622111	41622418	1758	+	.	ID="RND-5_FAMILY-489";Tend="5225";Tstart="4960";shortTE="F";uid="1643c522-6331-41ef-ac6f-d643e1ff8ba5"
CM017797.1	RepeatMasker	Unknown	67233997	67234213	489	+	.	ID="RND-6_FAMILY-57";Tend="1245";Tstart="968";shortTE="F";uid="65e8ad44-a54a-4486-bffb-ca7b0ee172d9"
CM017797.1	RepeatMasker	Unknown	6653698	6653873	744	+	.	ID="RND-4_FAMILY-2391";Tend="1149";Tstart="974";shortTE="F";uid="0f334b50-ed20-48de-be5a-cff238ab4250"
CM017797.1	RepeatMasker	DNA/hAT-Ac	82080868	82081443	2936	+	.	ID="RND-5_FAMILY-1852";Tend="1540";Tstart="883";shortTE="F";uid="2b945f3c-e8b9-4ec7-90c4-0fb734622132"
CM017797.1	RepeatMasker	DNA/Kolobok-E	33871952	33872076	561	+	.	ID="RND-6_FAMILY-1789";Tend="1575";Tstart="1440";shortTE="F";uid="4783a759-7a1a-485f-a038-584db035a8c9"
CM017797.1	RepeatMasker	DNA/MULE-NOF	82039068	82039172	507	+	.	ID="RND-6_FAMILY-1449";Tend="781";Tstart="687";shortTE="F";uid="b7593326-c801-4ab3-840d-5fbd238d6544"
CM017797.1	RepeatMasker	DNA	69107531	69108496	7865	+	.	ID="RND-1_FAMILY-258";Tend="4148";Tstart="3181";shortTE="F";uid="e341a6e6-3a9a-4b29-b6c0-0c393d5242ea"
CM017797.1	RepeatMasker	DNA/hAT	74417192	74417587	413	+	.	ID="RND-5_FAMILY-343";Tend="1500";Tstart="1038";shortTE="F";uid="d517b59b-0bab-4354-88fd-e9e9a1ea7f5a"
CM017797.1	RepeatMasker	DNA/Kolobok-E	80890547	80890893	854	+	.	ID="RND-6_FAMILY-1789";Tend="1568";Tstart="1203";shortTE="F";uid="73d581d2-e60d-4c77-ab8e-6327243d2068"
CM017797.1	RepeatMasker	DNA	61959105	61959239	464	+	.	ID="RND-6_FAMILY-14994";Tend="1029";Tstart="894";shortTE="F";uid="efd68622-672b-435c-b6c5-50cdc0cb94a9"
CM017797.1	RepeatMasker	DNA/Kolobok-E	5481097	5481352	801	+	.	ID="RND-5_FAMILY-12007";Tend="1835";Tstart="1492";shortTE="F";uid="977b5d3e-1d69-4504-be54-2f61d88b23b7"
CM017797.1	RepeatMasker	Retroposon?	49456727	49457287	610	+	.	ID="RND-6_FAMILY-8816";Tend="1286";Tstart="775";shortTE="F";uid="46d5b875-c981-42bc-be9b-017fbd50cbd0"
CM017797.1	RepeatMasker	RC/Helitron	27651353	27651783	785	+	.	ID="RND-5_FAMILY-3164";Tend="412";Tstart="49";shortTE="F";uid="e748733f-88c9-45ed-a3a9-33bf4798ad46"
CM017797.1	RepeatMasker	RC/Helitron	74653635	74653887	874	+	.	ID="RND-6_FAMILY-33941";Tend="416";Tstart="189";shortTE="F";uid="16bd727c-00c8-416b-8dbe-c2eb1bcb4989"
CM017797.1	RepeatMasker	DNA	47935854	47936384	2853	+	.	ID="TTAA13B_AP";Tend="591";Tstart="1";shortTE="F";uid="6741096c-62a3-4494-813c-fa0ac9fa1601"
CM017797.1	RepeatMasker	Unknown	101244817	101245076	452	+	.	ID="RND-5_FAMILY-1201";TEgroup="ctg_1%7CRND-5_FAMILY-1201%7C20";Tend="1288";Tstart="370";shortTE="F";uid="18ba9d6b-2fb4-4936-b8a8-140ee980d8a7"
CM017797.1	RepeatMasker	DNA	34175374	34175757	775	+	.	ID="RND-6_FAMILY-3206";Tend="1245";Tstart="850";shortTE="F";uid="dc154721-7a79-4b95-9de9-a27f0e93ba36"
CM017797.1	RepeatMasker	Unknown	16536142	16536571	1195	+	.	ID="RND-6_FAMILY-10772";Tend="1377";Tstart="958";shortTE="F";uid="03257035-5de4-4a29-b35f-3cdfc6498ae4"
CM017797.1	RepeatMasker	DNA/MULE-MuDR	43257654	43260880	22340	+	.	ID="rnd-5_family-282";Tend="3393";Tstart="254";shortTE="F";uid="195ec02d-c848-4e39-8afd-fe327861ddc5"
CM017797.1	RepeatMasker	DNA/hAT-hAT19	69974072	69974803	5031	+	.	ID="RND-6_FAMILY-19104";Tend="1850";Tstart="1126";shortTE="F";uid="137a9373-ed9f-48bf-b2ee-804222db4d3d"
CM017797.1	RepeatMasker	LINE/CR1	63190868	63191392	610	+	.	ID="RND-6_FAMILY-700";Tend="1218";Tstart="704";shortTE="F";uid="bfa4c432-df4f-41c5-8db3-ce27b4d12327"
CM017797.1	RepeatMasker	DNA	79304354	79304467	521	+	.	ID="TTAA14_AP";Tend="109";Tstart="1";shortTE="F";uid="94b4353e-8bcc-421d-a55c-4f2234f6143d"
CM017797.1	RepeatMasker	DNA	1288549	1290132	4213	+	.	ID="RND-6_FAMILY-1648";Tend="2402";Tstart="829";shortTE="F";uid="4f9f7719-c603-4ee6-8c4d-84193f0d157f"
CM017797.1	RepeatMasker	DNA/hAT-Ac	31909259	31909672	2452	+	.	ID="RND-6_FAMILY-4710";Tend="974";Tstart="549";shortTE="F";uid="728d19f2-86ff-4e77-8ae1-ecf2c1f2773e"
CM017797.1	RepeatMasker	Unknown	52292642	52292977	2023	+	.	ID="RND-5_FAMILY-10042";Tend="1298";Tstart="967";shortTE="F";uid="ef2bcd01-b57d-4ea8-ab37-76c5a2b8e7be"
CM017797.1	RepeatMasker	DNA/Kolobok-E	73129833	73129957	402	+	.	ID="RND-1_FAMILY-155";Tend="3048";Tstart="2929";shortTE="F";uid="b155fb5e-dbe5-4e6a-a48c-6fbbca3fb1ce"
CM017797.1	RepeatMasker	DNA	3674788	3675192	604	+	.	ID="DNA4-2_AP";Tend="753";Tstart="352";shortTE="F";uid="670975cc-6419-441c-a1f3-47b813180461"
CM017797.1	RepeatMasker	DNA/hAT?	52560265	52561015	3732	+	.	ID="RND-1_FAMILY-87";Tend="1778";Tstart="1050";shortTE="F";uid="7660591c-b4f1-4a7f-8ec3-d25887926535"
CM017797.1	RepeatMasker	Unknown	16675825	16675939	596	+	.	ID="RND-5_FAMILY-1679";Tend="1530";Tstart="1427";shortTE="F";uid="c96331c1-ae55-4b91-9bba-5dcd100b18e2"
CM017797.1	RepeatMasker	Retroposon?	62600277	62600438	417	+	.	ID="RND-6_FAMILY-8816";Tend="1000";Tstart="825";shortTE="F";uid="19a8dc64-58b3-4f2b-876f-2a02b8279d5f"
CM017797.1	RepeatMasker	LINE/RTE-BovB	49792106	49792570	720	+	.	ID="RND-6_FAMILY-22570";Tend="2847";Tstart="2422";shortTE="F";uid="5b540069-2740-49d4-bcbe-6045cd0f49a2"
CM017797.1	RepeatMasker	RC/Helitron	78190637	78190867	1316	+	.	ID="RND-1_FAMILY-13";Tend="1160";Tstart="932";shortTE="F";uid="ec23b2b1-8af6-422a-bad8-e90af4f5b624"
CM017797.1	RepeatMasker	DNA	11950025	11950277	712	+	.	ID="DNAX-2_AP";Tend="295";Tstart="33";shortTE="F";uid="d4a2511c-a67a-4a66-9506-a4decfc5b7de"
CM017797.1	RepeatMasker	DNA/Maverick	33742142	33743403	2898	+	.	ID="RND-6_FAMILY-285";Tend="2715";Tstart="1455";shortTE="F";uid="823fc822-d012-4605-940f-13ec610dc92c"
CM017797.1	RepeatMasker	Retroposon?	44019580	44019880	1749	+	.	ID="RND-6_FAMILY-2964";Tend="1230";Tstart="940";shortTE="F";uid="59ea6f4c-0fa3-4c02-a945-3b86a4019e8b"
CM017797.1	RepeatMasker	DNA	72399793	72400088	1163	+	.	ID="RND-6_FAMILY-15876";Tend="1778";Tstart="1476";shortTE="F";uid="5474fdb7-4a58-423d-a48d-41c4c3836484"
CM017797.1	RepeatMasker	Unknown	74105037	74105360	1276	+	.	ID="RND-1_FAMILY-16";Tend="1261";Tstart="930";shortTE="F";uid="9820a542-f6bc-4d0d-802b-0de401d667d2"
CM017797.1	RepeatMasker	DNA	31502005	31502294	869	+	.	ID="DNA4-2_AP";Tend="764";Tstart="483";shortTE="F";uid="6f669aa3-d5bb-4a8f-9f13-8018c718753d"
CM017797.1	RepeatMasker	DNA/hAT-Ac	62450202	62450436	566	+	.	ID="DNA8-111_AP";TEgroup="ctg_1%7CDNA8-111_AP%7C8";Tend="616";Tstart="1";shortTE="F";uid="6124e9f3-27d0-4578-a180-657b666d3828"
CM017797.1	RepeatMasker	DNA	26415881	26416024	455	+	.	ID="RND-1_FAMILY-271";Tend="2886";Tstart="2746";shortTE="F";uid="a4c82145-77e9-4b5f-b5a6-b3c602ff34f6"
CM017797.1	RepeatMasker	DNA/Kolobok-E	70177583	70178484	6450	+	.	ID="RND-5_FAMILY-12007";Tend="1831";Tstart="921";shortTE="F";uid="d6d9973a-d2ae-4fc0-af4a-fda293328d72"
CM017797.1	RepeatMasker	DNA	83608853	83609185	1719	+	.	ID="TTAA3_AP";Tend="429";Tstart="79";shortTE="F";uid="a64e4613-b7c6-452e-876a-66dcd537a15a"
CM017797.1	RepeatMasker	DNA/Kolobok-E	45382403	45382551	646	+	.	ID="RND-5_FAMILY-12007";Tend="1042";Tstart="889";shortTE="F";uid="5deb12e0-a7e5-49eb-b8f8-c34d4672e1ff"
CM017797.1	RepeatMasker	DNA/Kolobok-E	48696931	48697826	6509	+	.	ID="RND-5_FAMILY-12007";Tend="1831";Tstart="927";shortTE="F";uid="217fc7d2-3f38-4f04-93cf-a44b78bb9595"
CM017797.1	RepeatMasker	RC/Helitron	84327165	84327343	623	+	.	ID="RND-5_FAMILY-3092";Tend="897";Tstart="712";shortTE="F";uid="672891a9-dc67-487e-b727-d05f7f8f65bf"
CM017797.1	RepeatMasker	Unknown	58864708	58864949	1240	+	.	ID="RND-1_FAMILY-44";Tend="1198";Tstart="938";shortTE="F";uid="470233a7-0c1f-4c3d-8b7a-4b2ab9716500"
CM017797.1	RepeatMasker	DNA/Ginger-1	28475412	28475885	1820	+	.	ID="RND-6_FAMILY-9179";Tend="1593";Tstart="1117";shortTE="F";uid="a5b81343-e42e-4b6c-ac70-e57c06027e5e"
CM017797.1	RepeatMasker	DNA/Ginger	86969761	86970349	1024	+	.	ID="RND-6_FAMILY-7638";Tend="1855";Tstart="1263";shortTE="F";uid="e4b3f729-9ddc-462c-ab24-27f9bdec26da"
CM017797.1	RepeatMasker	DNA	90260984	90261374	2053	+	.	ID="TTAA3B_AP";Tend="436";Tstart="1";shortTE="F";uid="f6258798-450b-4eb0-918b-7910d0152735"
CM017797.1	RepeatMasker	DNA	21651855	21651980	836	+	.	ID="DNA3-2_AP";Tend="126";Tstart="1";shortTE="F";uid="93949a89-9adb-442c-afe2-510796a14e99"
CM017797.1	RepeatMasker	DNA	39976231	39976646	3136	+	.	ID="TTAA2C_AP";Tend="423";Tstart="1";shortTE="F";uid="4dec1f87-465c-44e1-8add-30ed6fdc2a7e"
CM017797.1	RepeatMasker	DNA/Kolobok-E	12509301	12509530	404	+	.	ID="RND-6_FAMILY-15326";TEgroup="ctg_1%7CRND-6_FAMILY-15326%7C1";Tend="1050";Tstart="859";shortTE="T";uid="0a050789-97af-438a-b2f4-bac7772780d3"
CM017797.1	RepeatMasker	DNA	30507441	30507704	424	+	.	ID="DNA4-3_AP";Tend="637";Tstart="407";shortTE="F";uid="068f4ca5-f9db-4f1c-9d9c-4f52d6096628"
CM017797.1	RepeatMasker	DNA/Sola-1	94123262	94123494	669	+	.	ID="RND-1_FAMILY-373";Tend="2532";Tstart="2312";shortTE="F";uid="d8887de5-1036-443b-a654-bc5d60e222e1"
CM017797.1	RepeatMasker	DNA/Ginger-1	87457384	87457548	819	+	.	ID="RND-6_FAMILY-8823";Tend="1024";Tstart="858";shortTE="F";uid="df07bf01-1948-4f56-b2d2-051e5ca997fd"
CM017797.1	RepeatMasker	LTR/Gypsy	41639246	41643044	11096	+	.	ID="GYPSY2-I_AP";Tend="4474";Tstart="245";shortTE="F";uid="87598ff5-814f-4aa5-bf60-41ac6d90e444"
CM017797.1	RepeatMasker	DNA	10117098	10117826	3397	+	.	ID="DNA4-2_AP";Tend="769";Tstart="26";shortTE="F";uid="3a34fe04-4b51-4604-a2c6-cf18d1476fdf"
CM017797.1	RepeatMasker	DNA/hAT-Tip100	63634502	63634702	1423	+	.	ID="DNA8-12_AP";Tend="208";Tstart="2";shortTE="F";uid="ad5c3c1f-e72f-472e-9f0c-7e1748136e08"
CM017797.1	RepeatMasker	DNA/hAT-Tip100	18777470	18777624	726	+	.	ID="DNA8-63_AP";Tend="167";Tstart="1";shortTE="F";uid="9bfea26d-a14c-42c9-b400-cc62154df1eb"
CM017797.1	RepeatMasker	Retroposon?	88781041	88781800	5378	+	.	ID="RND-6_FAMILY-572";Tend="1444";Tstart="648";shortTE="F";uid="82ccb7d4-8540-474f-a0cf-021258889c78"
CM017797.1	RepeatMasker	DNA	27315786	27316349	2107	+	.	ID="ttaa25_ap";Tend="364";Tstart="1";shortTE="F";uid="232eae77-05be-46f7-a2d5-3d74932f8546"
CM017797.1	RepeatMasker	Unknown	72220085	72220405	1327	+	.	ID="RND-1_FAMILY-219";Tend="1464";Tstart="1112";shortTE="F";uid="7ee59056-978a-4b62-b782-1e1b0c486df5"
CM017797.1	RepeatMasker	DNA	63611907	63612275	2639	+	.	ID="RND-6_FAMILY-8475";Tend="1467";Tstart="1086";shortTE="F";uid="bc1ad3d2-c2d2-44a7-9f4e-a9d5eec3408f"
CM017797.1	RepeatMasker	Unknown	16654838	16655016	932	+	.	ID="RND-6_FAMILY-5784";Tend="1242";Tstart="1077";shortTE="F";uid="7f109475-647e-4a24-af60-9f62f09bc367"
CM017797.1	RepeatMasker	DNA/Kolobok-E	52552517	52552923	2368	+	.	ID="RND-5_FAMILY-12007";Tend="1396";Tstart="973";shortTE="F";uid="305c08f0-c83b-4163-8eb6-418c4c327fae"
CM017797.1	RepeatMasker	DNA/Academ	22498868	22499050	832	+	.	ID="ACADEM-1_AP";Tend="1635";Tstart="1445";shortTE="F";uid="4bcbf5f8-f0eb-4d0b-b6f4-d1261a70df16"
CM017797.1	RepeatMasker	DNA/TcMar-Mariner	41518933	41519063	474	+	.	ID="MARINER-N13_HSAL";Tend="503";Tstart="369";shortTE="F";uid="97f1eaa2-c113-4f76-af13-3d6000894697"
CM017797.1	RepeatMasker	LINE/L2	61679094	61679634	433	+	.	ID="RND-6_FAMILY-3454";Tend="1360";Tstart="829";shortTE="F";uid="ad7fcb8e-577e-47e8-8248-281a74967359"
CM017797.1	RepeatMasker	Unknown	36160460	36160621	1037	+	.	ID="RND-1_FAMILY-352";Tend="1134";Tstart="961";shortTE="F";uid="4e0f2c4b-87b2-4582-a04d-c3d8d7e068d3"
CM017797.1	RepeatMasker	DNA	62216304	62216555	417	+	.	ID="RND-6_FAMILY-15876";Tend="1928";Tstart="1654";shortTE="F";uid="843d72bf-0b4f-437e-b759-19a30dd0f318"
CM017797.1	RepeatMasker	Unknown	44755793	44756060	903	+	.	ID="RND-6_FAMILY-20199";Tend="1280";Tstart="1050";shortTE="F";uid="834fb154-55b6-40db-92c2-b0d4898497e2"
CM017797.1	RepeatMasker	Retroposon?	31711110	31711351	520	+	.	ID="SINE2-2_AP";Tend="979";Tstart="756";shortTE="F";uid="dab28e68-25f6-40a2-849d-f16eeccb244c"
CM017797.1	RepeatMasker	DNA/hAT-hAT19	72662792	72663294	2090	+	.	ID="RND-6_FAMILY-7848";Tend="1893";Tstart="1329";shortTE="F";uid="b06dd333-a103-49a0-9d56-c7effc2fca6b"
CM017797.1	RepeatMasker	DNA/hAT-Tip100	67457104	67457250	416	+	.	ID="RND-6_FAMILY-558";Tend="769";Tstart="620";shortTE="F";uid="b52e0aa6-725e-40dd-993c-8a1d1fa50dba"
CM017797.1	RepeatMasker	LTR/Gypsy	44843752	44844726	1554	+	.	ID="RND-5_FAMILY-2315";Tend="1177";Tstart="187";shortTE="F";uid="bc378291-b9b3-439b-a208-5dd2fb20d920"
CM017797.1	RepeatMasker	Unknown	28761213	28761576	927	+	.	ID="RND-1_FAMILY-385";Tend="1600";Tstart="1242";shortTE="F";uid="9ec0d15a-cdaa-4c47-88fc-607f136364db"
CM017797.1	RepeatMasker	DNA	59380141	59380520	1793	+	.	ID="DNAX-2_AP";Tend="406";Tstart="1";shortTE="F";uid="0a96aebc-e705-48a4-9390-ff48406df414"
CM017797.1	RepeatMasker	Unknown	38854881	38855111	1412	+	.	ID="RND-1_FAMILY-16";Tend="1212";Tstart="979";shortTE="F";uid="0be663df-e2fb-4e7c-b401-34e1b065d087"
CM017797.1	RepeatMasker	Unknown	30854231	30854529	1109	+	.	ID="RND-6_FAMILY-15738";Tend="1646";Tstart="1360";shortTE="F";uid="35570459-3bb8-4a23-959f-e69ea57e26f5"
CM017797.1	RepeatMasker	Unknown	607284	607476	829	+	.	ID="RND-4_FAMILY-2182";Tend="1900";Tstart="1705";shortTE="F";uid="26796cdb-433e-46f7-aa3e-3ea4d6fde220"
CM017797.1	RepeatMasker	Unknown	53840061	53840551	2400	+	.	ID="RND-1_FAMILY-298";Tend="1472";Tstart="949";shortTE="F";uid="07777c78-6cfc-4692-9e7a-d2d6dc08ea2a"
CM017797.1	RepeatMasker	Unknown	93925513	93925615	552	+	.	ID="RND-6_FAMILY-16177";Tend="1579";Tstart="1482";shortTE="F";uid="5ebfce99-acbb-4d73-ba0d-cda05e9c0fb8"
CM017797.1	RepeatMasker	DNA/Ginger	23761457	23762260	5146	+	.	ID="RND-1_FAMILY-184";Tend="1796";Tstart="940";shortTE="F";uid="e976fc8a-a3ba-443c-8d41-8d2d1b7d29c3"
CM017797.1	RepeatMasker	DNA	95013772	95014086	1637	+	.	ID="TTAA5_AP";Tend="436";Tstart="78";shortTE="F";uid="03511d04-a060-4c84-ae6c-26e34f6bef77"
CM017797.1	RepeatMasker	DNA	3886670	3886941	1843	+	.	ID="RND-5_FAMILY-8154";Tend="1258";Tstart="983";shortTE="F";uid="717c336d-bcc2-40b2-b713-70a39c1a3caf"
CM017797.1	RepeatMasker	DNA/hAT-Tip100	59688748	59688947	500	+	.	ID="RND-1_FAMILY-263";Tend="336";Tstart="150";shortTE="F";uid="f446efd5-722c-4ec6-b4e8-659ea3ef53f4"
CM017797.1	RepeatMasker	Unknown	61972487	61972787	4412	+	.	ID="RND-5_FAMILY-4024";Tend="1566";Tstart="530";shortTE="F";uid="f5ceb2ca-eaef-48a2-9323-1b9bf3ee936d"
CM017797.1	RepeatMasker	DNA/hAT-Charlie	22128872	22129350	1900	+	.	ID="DNA8-86_AP";Tend="466";Tstart="33";shortTE="F";uid="f3cb81c8-ebdf-4d4f-9f8e-e282f5cf41e8"
CM017797.1	RepeatMasker	DNA/Kolobok-E	2380676	2380936	1708	+	.	ID="RND-5_FAMILY-12007";Tend="1332";Tstart="1073";shortTE="F";uid="81e69c68-eae5-4eff-8385-86432f5558af"
CM017797.1	RepeatMasker	Unknown	97562594	97562731	668	+	.	ID="RND-6_FAMILY-24205";Tend="923";Tstart="790";shortTE="F";uid="320e6896-6d33-462c-81d6-9be7ad0009c3"
CM017797.1	RepeatMasker	LTR/Gypsy	62576726	62578981	4298	+	.	ID="RND-6_FAMILY-2042";Tend="4635";Tstart="2386";shortTE="F";uid="82809017-9920-481a-9b5c-cf766d243083"
CM017797.1	RepeatMasker	DNA/hAT-Tip100	28738039	28738215	845	+	.	ID="RND-5_FAMILY-6670";Tend="1112";Tstart="954";shortTE="F";uid="46b4c2d4-e2c0-4780-b3e7-9b9a3eab350b"
CM017797.1	RepeatMasker	DNA/Ginger-1	75811182	75811454	1378	+	.	ID="RND-6_FAMILY-566";Tend="2325";Tstart="2033";shortTE="F";uid="f8044f73-8e58-4e5d-b751-e49d4f68f5a7"
CM017797.1	RepeatMasker	LINE/R1	45901194	45901395	495	+	.	ID="RND-6_FAMILY-2491";Tend="2155";Tstart="1960";shortTE="F";uid="ec0f416d-5cbb-40d2-a81a-103bc9a90e75"
CM017797.1	RepeatMasker	LINE/CR1	44431309	44431660	680	+	.	ID="RND-6_FAMILY-5236";Tend="847";Tstart="479";shortTE="F";uid="2483c0ff-d982-4345-b7f3-1821c2d7cc3b"
CM017797.1	RepeatMasker	Unknown	62569683	62570296	838	+	.	ID="RND-6_FAMILY-6842";Tend="1566";Tstart="805";shortTE="F";uid="9aa4bd7d-c3d0-495d-a3fa-7b8b489db863"
CM017797.1	RepeatMasker	DNA/hAT-Tip100	26677336	26677549	1172	+	.	ID="RND-5_FAMILY-5029";Tend="1385";Tstart="1176";shortTE="F";uid="4dbcb22d-1162-4f13-baa0-d75f6dcfa65f"
CM017797.1	RepeatMasker	RC/Helitron	48483372	48483496	765	+	.	ID="RND-1_FAMILY-13";Tend="1119";Tstart="994";shortTE="F";uid="7f830651-e471-4f41-9600-cd6ccf14c637"
CM017797.1	RepeatMasker	DNA/hAT?	1291937	1292142	1025	+	.	ID="RND-5_FAMILY-560";Tend="1008";Tstart="809";shortTE="F";uid="940b9a11-1ec8-4512-b5a2-dc00cb5262e8"
CM017797.1	RepeatMasker	DNA	67271214	67271341	504	+	.	ID="RND-5_FAMILY-4094";Tend="1196";Tstart="1072";shortTE="F";uid="21723e78-30ba-4a26-bd6b-9e5057766a5b"
CM017797.1	RepeatMasker	Retroposon?	557782	557947	821	+	.	ID="RND-4_FAMILY-346";Tend="1528";Tstart="1346";shortTE="F";uid="a7e9bc37-ead1-48cf-bb54-1585221b8979"
CM017797.1	RepeatMasker	DNA/Kolobok-E	2711489	2711599	777	+	.	ID="RND-5_FAMILY-3341";Tend="1033";Tstart="924";shortTE="F";uid="e8d29dbf-3825-4c79-98fc-3ddd9ac3c86a"
CM017797.1	RepeatMasker	Unknown	5528696	5528807	852	+	.	ID="RND-6_FAMILY-25934";Tend="1001";Tstart="890";shortTE="F";uid="49b0919f-6169-4acf-a387-bbab61397366"
CM017797.1	RepeatMasker	DNA/hAT	73402237	73404640	18089	+	.	ID="RND-1_FAMILY-83";Tend="3803";Tstart="1424";shortTE="F";uid="a43862ba-a995-436b-ae66-14ec67b8cede"
CM017797.1	RepeatMasker	DNA/Ginger-1	87192484	87193271	990	+	.	ID="RND-6_FAMILY-566";Tend="1880";Tstart="1083";shortTE="F";uid="db4b25d3-1c5c-4239-87f3-5bbb4e7fd963"
CM017797.1	RepeatMasker	DNA/Ginger-1	38304087	38304565	1678	+	.	ID="RND-6_FAMILY-15039";TEgroup="ctg_1%7CRND-6_FAMILY-15039%7C6";Tend="1453";Tstart="872";shortTE="F";uid="a9668c3f-6923-415d-8d22-f39a3bd49b45"
CM017797.1	RepeatMasker	DNA	63931971	63932976	7727	+	.	ID="RND-1_FAMILY-304";Tend="1915";Tstart="896";shortTE="F";uid="1a3cbee4-7c9f-4602-8da0-3cbde6a0c8c1"
CM017797.1	RepeatMasker	DNA/Ginger	82085186	82085364	553	+	.	ID="RND-6_FAMILY-7638";Tend="2200";Tstart="2031";shortTE="F";uid="960a9b73-2ffc-4f0d-98c2-5d9a3834dc1b"
CM017797.1	RepeatMasker	Unknown	79050148	79050366	894	+	.	ID="RND-5_FAMILY-2862";Tend="603";Tstart="393";shortTE="F";uid="482ae8a2-62a2-4663-990c-68b85bbb6876"
CM017797.1	RepeatMasker	DNA/hAT-Tip100	65599277	65599491	1104	+	.	ID="RND-5_FAMILY-7780";Tend="845";Tstart="646";shortTE="F";uid="8c47d110-ad00-4189-9109-08613a021c5a"
CM017797.1	RepeatMasker	DNA/Ginger-1	87162643	87162866	980	+	.	ID="rnd-6_family-649";Tend="1038";Tstart="787";shortTE="F";uid="d2642779-4e5f-4f1a-9640-8b9d9b757770"
CM017797.1	RepeatMasker	DNA	43831687	43832396	2399	+	.	ID="DNA4-2_AP";Tend="769";Tstart="1";shortTE="F";uid="3d468c4c-2ab5-4048-bea8-2208cd4d7fc9"
CM017797.1	RepeatMasker	DNA	81890379	81890516	486	+	.	ID="dna-ttaa-1_ap";Tend="239";Tstart="105";shortTE="F";uid="3bbed18e-1035-4324-9622-be3b81c9e64d"
CM017797.1	RepeatMasker	DNA/hAT-Ac	46073218	46073329	471	+	.	ID="RND-6_FAMILY-1475";Tend="1545";Tstart="1420";shortTE="F";uid="af2d54df-bb53-40f2-b68d-736a9066a2e4"
CM017797.1	RepeatMasker	LINE/CR1	55509760	55510676	753	+	.	ID="RND-6_FAMILY-24316";Tend="2063";Tstart="1145";shortTE="F";uid="7df9a59a-1f95-4e71-a4dc-92214f037439"
CM017797.1	RepeatMasker	DNA/Kolobok-E	733882	734752	5251	+	.	ID="RND-6_FAMILY-6582";Tend="2311";Tstart="1367";shortTE="F";uid="ca0c4421-8e70-4734-b2d3-89c018f45c2b"
CM017797.1	RepeatMasker	DNA	44183555	44183827	978	+	.	ID="DNA4-2_AP";Tend="769";Tstart="481";shortTE="F";uid="d8bcf1de-3ae6-41b3-b06a-c11175af2749"
CM017797.1	RepeatMasker	RC/Helitron	41184200	41184459	1615	+	.	ID="RND-5_FAMILY-1550";Tend="1187";Tstart="920";shortTE="F";uid="f70d2242-c65e-4a8f-b9f5-e7eedf03cab3"
CM017797.1	RepeatMasker	DNA	94513409	94513514	493	+	.	ID="TTAA8_AP";Tend="397";Tstart="291";shortTE="F";uid="b4d03a8b-aa88-4011-84f0-821c10db59c9"
CM017797.1	RepeatMasker	Unknown	67778203	67778395	469	+	.	ID="RND-5_FAMILY-5715";Tend="1297";Tstart="1139";shortTE="F";uid="83017497-ca07-4078-98cf-6aee3e32b3df"
CM017797.1	RepeatMasker	DNA	3934594	3934863	1586	+	.	ID="TTAA14_AP";Tend="552";Tstart="266";shortTE="F";uid="ed5357b5-81e9-48a4-8825-f44de16529b9"
CM017797.1	RepeatMasker	Unknown	46156619	46157127	3095	+	.	ID="RND-5_FAMILY-87";Tend="1424";Tstart="969";shortTE="F";uid="e0332a92-cf31-4b43-8235-34040cb5df8a"
CM017797.1	RepeatMasker	DNA/Kolobok-E	39848525	39849509	6736	+	.	ID="RND-6_FAMILY-15326";Tend="1908";Tstart="846";shortTE="F";uid="893e0f54-c76c-4487-ba3a-6fdf5320acc7"
CM017797.1	RepeatMasker	DNA	87390113	87390559	1281	+	.	ID="ttaa3c_ap";Tend="373";Tstart="2";shortTE="F";uid="8a9a8e30-5625-46f6-bdb3-0317c1bf3a9f"
CM017797.1	RepeatMasker	DNA/Kolobok-E	25765231	25765592	505	+	.	ID="RND-5_FAMILY-4702";Tend="3765";Tstart="3289";shortTE="F";uid="fc77f1b4-e0fa-4f43-9dc4-a7b7ad209931"
CM017797.1	RepeatMasker	DNA/Ginger-1	16371948	16372076	1022	+	.	ID="RND-6_FAMILY-15039";Tend="1456";Tstart="1328";shortTE="F";uid="256b12dc-082d-42c1-8de9-22c679ca1413"
CM017797.1	RepeatMasker	DNA/hAT-Tip100	57042359	57043240	5474	+	.	ID="RND-4_FAMILY-1548";Tend="1796";Tstart="942";shortTE="F";uid="5d71c836-7e3e-424c-86fc-b702ea24854b"
CM017797.1	RepeatMasker	Unknown	41070839	41071215	1537	+	.	ID="RND-5_FAMILY-8479";Tend="1256";Tstart="907";shortTE="F";uid="71339082-f794-4aad-ad98-3c481c3fbd99"
CM017797.1	RepeatMasker	Unknown	29889977	29890225	515	+	.	ID="RND-5_FAMILY-2210";Tend="2048";Tstart="1797";shortTE="F";uid="10787d89-5f49-4f18-8c18-ccf17ec0f073"
CM017797.1	RepeatMasker	DNA/Ginger-2	70408770	70410007	5118	+	.	ID="ginger2-1_ap";Tend="2785";Tstart="1429";shortTE="F";uid="771fe96f-e1fb-4779-9ed4-7896dfeb0755"
CM017797.1	RepeatMasker	DNA	66605584	66605839	659	+	.	ID="DNAX-2_AP";Tend="292";Tstart="34";shortTE="F";uid="b4fbfe94-4ed0-4e1b-bde0-665c96804264"
CM017797.1	RepeatMasker	DNA	49857221	49857341	545	+	.	ID="RND-5_FAMILY-3783";Tend="3195";Tstart="3080";shortTE="F";uid="4dbfd86d-024c-4fbd-a4b7-53f09cf274f7"
CM017797.1	RepeatMasker	DNA	34517804	34518132	1545	+	.	ID="DNA8-46_AP";Tend="389";Tstart="1";shortTE="F";uid="293dc1c5-2564-46a3-adaa-0cf3ccd0659b"
CM017797.1	RepeatMasker	DNA/Kolobok-E	22716880	22717110	643	+	.	ID="KOLOBOKE-3_AP";Tend="2174";Tstart="1956";shortTE="F";uid="fe3d712e-6d45-4e49-9465-c679cbcd838f"
CM017797.1	RepeatMasker	DNA/Kolobok-E	6350548	6350785	475	+	.	ID="RND-6_FAMILY-11365";Tend="2230";Tstart="2004";shortTE="F";uid="16a35a8a-8ec1-4efa-b027-7c6bc4ae6f26"
CM017797.1	RepeatMasker	DNA/hAT-hAT19	56756911	56757429	3021	+	.	ID="HAT-N6B_AP";Tend="614";Tstart="1";shortTE="F";uid="c02a9c00-5db5-49c6-989e-01062113982f"
CM017797.1	RepeatMasker	DNA/Ginger-1	15747360	15747868	648	+	.	ID="RND-5_FAMILY-1673";TEgroup="ctg_1%7CRND-5_FAMILY-1673%7C1";Tend="6719";Tstart="5234";shortTE="T";uid="09126764-031b-43fa-892a-d6b81ec2daf2"
CM017797.1	RepeatMasker	LTR	13919322	13919852	3683	+	.	ID="RND-6_FAMILY-10644";Tend="965";Tstart="403";shortTE="F";uid="d06cf298-0879-4eae-8708-0c31707026ed"
CM017797.1	RepeatMasker	DNA	5925858	5926000	554	+	.	ID="RND-5_FAMILY-2364";Tend="673";Tstart="534";shortTE="F";uid="542f7a37-2062-4cb4-97b4-811f8ce4ad5c"
CM017797.1	RepeatMasker	LINE/I-Jockey	85737719	85737915	803	+	.	ID="AG-JOCK-1";Tend="1477";Tstart="1283";shortTE="F";uid="5b049ee5-c0bc-420d-a3aa-612385983389"
CM017797.1	RepeatMasker	RC/Helitron	7045200	7045822	2790	+	.	ID="RND-5_FAMILY-3092";Tend="1335";Tstart="699";shortTE="F";uid="324b28fb-0d24-4a9b-8c95-7e256fdd15ba"
CM017797.1	RepeatMasker	Retroposon?	70552917	70553204	1103	+	.	ID="RND-6_FAMILY-2964";Tend="1233";Tstart="964";shortTE="F";uid="f923edf9-b519-4e93-aaac-4c62f9f9a86c"
CM017797.1	RepeatMasker	Retroposon?	8069353	8069779	875	+	.	ID="SINE2-2_AP";Tend="428";Tstart="1";shortTE="F";uid="0cb16a8d-4011-40dc-a29b-1c4190bf0eec"
CM017797.1	RepeatMasker	DNA/hAT-hAT19	25923819	25923996	1165	+	.	ID="RND-6_FAMILY-12052";Tend="1396";Tstart="1220";shortTE="F";uid="ad501756-5f4e-40f0-b76a-58fe69125a37"
CM017797.1	RepeatMasker	DNA/MULE-MuDR	70508127	70508252	738	+	.	ID="DNA8-110_AP";Tend="196";Tstart="70";shortTE="F";uid="c584b8aa-cc15-4ac0-98a1-07024ff2e24c"
CM017797.1	RepeatMasker	DNA/Ginger-1	55580610	55580812	734	+	.	ID="RND-6_FAMILY-1840";Tend="2208";Tstart="2031";shortTE="F";uid="5d33a78e-39e1-4312-97c4-c00a3467108b"
CM017797.1	RepeatMasker	DNA/TcMar-m44	13968793	13969277	2238	+	.	ID="RND-6_FAMILY-10243";Tend="1488";Tstart="954";shortTE="F";uid="8475d449-835e-45ed-8cb1-186de858a718"
CM017797.1	RepeatMasker	DNA/hAT-hAT19	20854393	20856138	9416	+	.	ID="rnd-6_family-12793";Tend="2522";Tstart="610";shortTE="F";uid="56a2c26d-f012-4cf2-8258-f28ef72b50c9"
CM017797.1	RepeatMasker	DNA/hAT?	11231157	11231411	865	+	.	ID="RND-4_FAMILY-875";Tend="1319";Tstart="1062";shortTE="F";uid="d5acfe22-bca0-412e-94db-5f9764f0b1a4"
CM017797.1	RepeatMasker	DNA/hAT-Tip100	31608828	31608978	605	+	.	ID="RND-6_FAMILY-5591";Tend="1081";Tstart="927";shortTE="F";uid="237ef6f8-3a47-481b-9182-7d990c7d2b07"
CM017797.1	RepeatMasker	DNA	90960092	90960477	1161	+	.	ID="ttaa3_ap";Tend="429";Tstart="10";shortTE="F";uid="c798ce25-7f16-4a7a-a834-18f98927d5d2"
CM017797.1	RepeatMasker	DNA	20168859	20169141	1514	+	.	ID="ttaa4_ap";Tend="433";Tstart="151";shortTE="F";uid="0352ad9d-1aff-460a-ad6b-8a054c139307"
CM017797.1	RepeatMasker	Retroposon?	90223486	90223647	1006	+	.	ID="RND-6_FAMILY-3318";Tend="444";Tstart="282";shortTE="F";uid="8616889d-272f-468d-8dfa-400ef1bc2490"
CM017797.1	RepeatMasker	Unknown	61412110	61412903	2523	+	.	ID="RND-5_FAMILY-2225";Tend="1577";Tstart="740";shortTE="F";uid="3f48348f-9440-42b6-9e02-ec91801403da"
CM017797.1	RepeatMasker	DNA/MULE-MuDR	73325010	73325373	2248	+	.	ID="RND-5_FAMILY-10131";Tend="1260";Tstart="871";shortTE="F";uid="b1dddc81-b14c-46af-a9f9-411fad8a3114"
CM017797.1	RepeatMasker	DNA/hAT-Tip100	82118543	82118673	545	+	.	ID="DNA8-107_AP";Tend="327";Tstart="206";shortTE="F";uid="f604f67e-80c5-4088-8c33-7d40e9e47510"
CM017797.1	RepeatMasker	LTR/Gypsy	66055768	66058105	14860	+	.	ID="RND-6_FAMILY-24385";Tend="2340";Tstart="111";shortTE="F";uid="99acfbb2-86ea-411e-b2dd-d67343e3b108"
CM017797.1	RepeatMasker	DNA/hAT-Charlie	44772154	44773049	503	+	.	ID="RND-6_FAMILY-16688";Tend="1955";Tstart="1081";shortTE="F";uid="08c3db5e-860c-4648-b327-917f2e55862a"
CM017797.1	RepeatMasker	DNA	61659311	61659629	535	+	.	ID="DNA4-3_AP";Tend="615";Tstart="268";shortTE="F";uid="6a8c187b-7e18-443d-ae81-5d3f21e9269e"
CM017797.1	RepeatMasker	DNA	55693935	55694490	2142	+	.	ID="ttaa25_ap";Tend="364";Tstart="5";shortTE="F";uid="3cdb19c5-4c62-4bca-935f-2e623ac601e7"
CM017797.1	RepeatMasker	DNA	82457130	82457468	2248	+	.	ID="TTAA12_AP";Tend="590";Tstart="240";shortTE="F";uid="d1a78acd-ce70-46e9-b92a-d7a23888ee6f"
CM017797.1	RepeatMasker	DNA/Sola-1	71293323	71293563	778	+	.	ID="RND-6_FAMILY-1792";Tend="1128";Tstart="899";shortTE="F";uid="deeb3128-9a7e-4ca7-86bb-46cbd8f2f6b2"
CM017797.1	RepeatMasker	Unknown	20126862	20127127	983	+	.	ID="RND-5_FAMILY-664";Tend="1577";Tstart="1313";shortTE="F";uid="eda3691a-5647-4f38-a525-c4f05202ecb8"
CM017797.1	RepeatMasker	DNA	62268489	62268949	1123	+	.	ID="DNA4-3_AP";Tend="635";Tstart="203";shortTE="F";uid="acdf552a-d276-47fe-8728-9b5bba3d22bd"
CM017797.1	RepeatMasker	LINE/RTE-BovB	30019547	30019970	639	+	.	ID="RND-6_FAMILY-22570";Tend="2991";Tstart="2574";shortTE="F";uid="c97b45d7-ed93-4cc9-bd0f-be0759669371"
CM017797.1	RepeatMasker	DNA/hAT-Tip100	26652521	26652650	731	+	.	ID="DNA8-28_AP";Tend="581";Tstart="241";shortTE="F";uid="a72d0803-765e-4e2b-9971-0569c3f4862a"
CM017797.1	RepeatMasker	LTR/Gypsy	21862312	21862866	2961	+	.	ID="RND-6_FAMILY-677";Tend="1604";Tstart="961";shortTE="F";uid="b53904d0-5d9a-492f-8925-b2a5f487f572"
CM017797.1	RepeatMasker	Retroposon?	83228923	83229470	865	+	.	ID="SINE2-1_AP";Tend="1423";Tstart="849";shortTE="F";uid="d1f8b4aa-92a4-4a7c-8083-ac4f5d3dbbbd"
CM017797.1	RepeatMasker	DNA	32877495	32877745	1366	+	.	ID="DNA8-15_AP";Tend="241";Tstart="3";shortTE="F";uid="a358ae77-e084-47b8-842d-0e2776f9ee9c"
CM017797.1	RepeatMasker	DNA/hAT	13346429	13346648	1294	+	.	ID="RND-5_FAMILY-914";Tend="1151";Tstart="945";shortTE="F";uid="18e67694-aea2-4394-a9d4-40d38f9d7a62"
CM017797.1	RepeatMasker	RC/Helitron	37402845	37402991	684	+	.	ID="RND-5_FAMILY-3092";Tend="922";Tstart="778";shortTE="F";uid="e3210cd2-c8a6-4d34-8a56-be969eb32fcb"
CM017797.1	RepeatMasker	LINE/R1	33496329	33497206	796	+	.	ID="SART-5_API";Tend="2882";Tstart="1924";shortTE="F";uid="af912635-33e1-4b58-a229-5c0ad0ea092f"
CM017797.1	RepeatMasker	DNA	32602419	32602538	426	+	.	ID="dna4-1_ap";Tend="226";Tstart="91";shortTE="F";uid="10abcc68-46fd-4ddc-9fcc-bf80d5271a75"
CM017797.1	RepeatMasker	Retroposon?	62035628	62036168	1946	+	.	ID="RND-5_FAMILY-9931";Tend="2123";Tstart="1602";shortTE="F";uid="7858b0d1-c82c-41fa-944d-aac4a3baae38"
CM017797.1	RepeatMasker	Retroposon?	7298830	7299067	421	+	.	ID="RND-6_FAMILY-17861";Tend="1007";Tstart="773";shortTE="F";uid="a3deb570-f7b8-4ab0-8f36-b8da661e46e9"
CM017797.1	RepeatMasker	DNA/Kolobok-E	44161887	44162062	963	+	.	ID="RND-5_FAMILY-4099";Tend="1492";Tstart="1078";shortTE="F";uid="25d2663b-e86c-46d1-a3aa-f797b0f4fab5"
CM017797.1	RepeatMasker	DNA/hAT-Ac	26451525	26451664	540	+	.	ID="RND-6_FAMILY-9956";Tend="2469";Tstart="2325";shortTE="F";uid="9c5682b7-2e9f-43e1-8248-9cab5b63eb6e"
CM017797.1	RepeatMasker	DNA/hAT-Tip100	16635090	16635192	424	+	.	ID="RND-5_FAMILY-1991";Tend="492";Tstart="387";shortTE="F";uid="043ef91b-9257-4398-8a4d-a9f62a0f942f"
CM017797.1	RepeatMasker	Unknown	45651025	45651314	669	+	.	ID="RND-6_FAMILY-20183";Tend="1207";Tstart="887";shortTE="F";uid="1586cc9d-3d97-4ed8-a5d0-1d155b4bf078"
CM017797.1	RepeatMasker	LTR/Pao	58200711	58201418	610	+	.	ID="BEL-193_AA-I";Tend="3295";Tstart="2265";shortTE="F";uid="1b753ede-d845-44e5-bc15-a6e79b1e1465"
CM017797.1	RepeatMasker	LINE/R1	35070300	35070504	1091	+	.	ID="RND-5_FAMILY-3979";Tend="1763";Tstart="1558";shortTE="F";uid="aa2ce8d1-8e10-42e3-a36e-558d718d12c1"
CM017797.1	RepeatMasker	DNA/MULE-NOF	70756425	70756576	1009	+	.	ID="RND-6_FAMILY-5700";Tend="983";Tstart="830";shortTE="F";uid="a21dec38-a237-4e37-b522-0f64f59f1d8d"
CM017797.1	RepeatMasker	DNA	66838456	66839090	2458	+	.	ID="DNA4-2_AP";Tend="769";Tstart="156";shortTE="F";uid="48192c2e-189d-4a11-8b1e-61e7e78609d8"
CM017797.1	RepeatMasker	DNA/hAT-Ac	10083475	10083667	1047	+	.	ID="RND-4_FAMILY-1973";Tend="1427";Tstart="1235";shortTE="F";uid="9c25df8c-4859-40f2-b76a-78976d0b7de6"
CM017797.1	RepeatMasker	DNA/Sola-2	92684888	92685010	461	+	.	ID="RND-6_FAMILY-4159";Tend="8870";Tstart="8744";shortTE="F";uid="2be58026-2d33-4c3d-bc6e-612d66e7f138"
CM017797.1	RepeatMasker	LTR/Pao	53620378	53628128	69481	+	.	ID="RND-6_FAMILY-13957";Tend="8623";Tstart="869";shortTE="F";uid="1a36347e-cd9a-44e5-b9e2-b6dac6ba8d39"
CM017797.1	RepeatMasker	DNA/MULE-MuDR	31732925	31733073	801	+	.	ID="RND-6_FAMILY-16904";Tend="1637";Tstart="1473";shortTE="F";uid="8873cdce-3876-436f-b3c7-9c589a7c6cee"
CM017797.1	RepeatMasker	Retroposon?	29600222	29600614	1857	+	.	ID="RND-4_FAMILY-346";Tend="1371";Tstart="939";shortTE="F";uid="04a2ad13-cd3f-4236-9461-168c4627b0ee"
CM017797.1	RepeatMasker	Unknown	89330920	89331240	928	+	.	ID="RND-6_FAMILY-4683";TEgroup="ctg_1%7CRND-6_FAMILY-4683%7C7";Tend="1204";Tstart="676";shortTE="F";uid="909f7058-79f7-43e5-868d-f9d0896d6ac7"
CM017797.1	RepeatMasker	DNA/hAT	84650669	84652972	13817	+	.	ID="RND-1_FAMILY-83";Tend="4555";Tstart="2283";shortTE="F";uid="7c2bbea6-7e5e-4072-94a9-0bd76d6cd174"
CM017797.1	RepeatMasker	RC/Helitron	44690191	44690604	2577	+	.	ID="RND-6_FAMILY-79";Tend="1175";Tstart="716";shortTE="F";uid="18212828-12c8-4617-8b8b-0de32ec4a545"
CM017797.1	RepeatMasker	DNA	45827186	45827480	2143	+	.	ID="ttaa14_ap";Tend="283";Tstart="1";shortTE="F";uid="edf8addb-dfb0-4def-882e-2daf2d16b079"
CM017797.1	RepeatMasker	Unknown	33136076	33136547	3124	+	.	ID="RND-1_FAMILY-298";Tend="1472";Tstart="1002";shortTE="F";uid="2f4e7606-38ff-4313-b3fb-f60fcf791bd2"
CM017797.1	RepeatMasker	Unknown	56058952	56061594	21859	+	.	ID="RND-1_FAMILY-92";Tend="5167";Tstart="2555";shortTE="F";uid="fb8202d9-696c-4edb-8b7a-0e3a9e743b15"
CM017797.1	RepeatMasker	DNA	297556	297999	2360	+	.	ID="TTAA7_AP";Tend="415";Tstart="1";shortTE="F";uid="f7400d76-4340-412c-a3f0-e7d17b3c2349"
CM017797.1	RepeatMasker	DNA	61821712	61822006	950	+	.	ID="DNA4-2_AP";Tend="769";Tstart="461";shortTE="F";uid="46c94ce1-14d3-4e82-9c49-fb54b51c3ddc"
CM017797.1	RepeatMasker	RC/Helitron	2860730	2860862	663	+	.	ID="RND-6_FAMILY-79";Tend="2159";Tstart="2024";shortTE="F";uid="7d6b038a-c6f4-4f81-82b5-11b1a49d83f6"
CM017797.1	RepeatMasker	Unknown	80166557	80167164	3434	+	.	ID="RND-5_FAMILY-825";Tend="1499";Tstart="916";shortTE="F";uid="7e83ac64-e39f-4933-9a30-f2bc84a7be03"
CM017797.1	RepeatMasker	DNA/hAT-Tip100	74516020	74516678	3762	+	.	ID="rnd-6_family-15036";Tend="1111";Tstart="619";shortTE="F";uid="980a0a8c-1484-46b0-b38f-1c06937e794a"
CM017797.1	RepeatMasker	DNA	3707001	3707551	3594	+	.	ID="TTAA16_AP";Tend="569";Tstart="1";shortTE="F";uid="e7d78f21-2ae8-403c-b35e-2292f2d9634a"
CM017797.1	RepeatMasker	RC/Helitron	51904816	51905834	8008	+	.	ID="RND-1_FAMILY-4";Tend="1901";Tstart="880";shortTE="F";uid="5588d686-63ff-4fc6-b2a3-dddd803b7832"
CM017797.1	RepeatMasker	Retroposon?	20996576	20996982	2874	+	.	ID="RND-6_FAMILY-18748";Tend="1406";Tstart="964";shortTE="F";uid="6d10784c-915b-43a3-be2c-aabfef838b00"
CM017797.1	RepeatMasker	DNA/hAT?	32219121	32219458	1616	+	.	ID="rnd-6_family-25429";Tend="867";Tstart="568";shortTE="F";uid="6212e349-0417-42a7-8214-148abbdd1faf"
CM017797.1	RepeatMasker	Unknown	40753300	40753541	1533	+	.	ID="RND-1_FAMILY-153";Tend="1206";Tstart="959";shortTE="F";uid="314a6227-821a-4891-8c76-4aaac1a1302b"
CM017797.1	RepeatMasker	Unknown	58727931	58728139	676	+	.	ID="RND-6_FAMILY-2003";Tend="942";Tstart="732";shortTE="F";uid="b918772f-6036-4fb7-b76c-5ea9604d72c3"
CM017797.1	RepeatMasker	DNA	3208423	3208814	545	+	.	ID="ttaa3c_ap";Tend="379";Tstart="36";shortTE="F";uid="ee5a1e0a-f38b-4ae3-a60c-e752557a12e3"
CM017797.1	RepeatMasker	Retroposon?	28819880	28820393	3734	+	.	ID="RND-5_FAMILY-2304";Tend="1487";Tstart="970";shortTE="F";uid="eb888552-e15b-4a56-aa32-0120a306dd16"
CM017797.1	RepeatMasker	DNA/Kolobok-E	10526577	10527458	5974	+	.	ID="RND-5_FAMILY-12007";Tend="1831";Tstart="928";shortTE="F";uid="a3cc186d-5958-430b-93fc-5330e5614bca"
CM017797.1	RepeatMasker	DNA	92214504	92214918	2074	+	.	ID="DNAX-2_AP";Tend="458";Tstart="1";shortTE="F";uid="4c196c42-88ef-4315-bcc6-5fecf7f18e1e"
CM017797.1	RepeatMasker	DNA/TcMar-Tc1	86518866	86518988	449	+	.	ID="MARINER-N22_AG";Tend="184";Tstart="64";shortTE="F";uid="09a574b6-374e-4fdc-a77e-9145dfb242f7"
CM017797.1	RepeatMasker	DNA/Kolobok-E	68212770	68213985	7857	+	.	ID="RND-6_FAMILY-14191";Tend="2046";Tstart="800";shortTE="F";uid="72f940a0-e6a9-4ffa-a7ca-190110c1ce24"
CM017797.1	RepeatMasker	DNA/hAT-Charlie	87853162	87853471	1546	+	.	ID="dna8-33_ap";Tend="328";Tstart="19";shortTE="F";uid="b91732d5-f5e3-4e18-a351-97d6cc7054b0"
CM017797.1	RepeatMasker	DNA/hAT-Tip100	46006616	46006944	2359	+	.	ID="DNA8-18_AP";Tend="820";Tstart="495";shortTE="F";uid="f68839f0-13cb-484b-a8c4-3615d8f93633"
CM017797.1	RepeatMasker	DNA/hAT-hAT19	26729379	26729518	1027	+	.	ID="DNA8-78_AP";Tend="624";Tstart="483";shortTE="F";uid="2702115a-8aa7-4827-86f1-9ce5f5056e4f"
CM017797.1	RepeatMasker	DNA	23122595	23122896	840	+	.	ID="DNA4-3_AP";Tend="338";Tstart="26";shortTE="F";uid="b736d42e-ff74-44f1-a5d4-7d9ce09d559c"
CM017797.1	RepeatMasker	DNA/Ginger-1	68514333	68515910	8310	+	.	ID="RND-6_FAMILY-649";TEgroup="ctg_1%7CRND-6_FAMILY-649%7C4";Tend="2098";Tstart="882";shortTE="F";uid="6c04edb4-6070-4e86-a55f-6969b0c9c2dd"
CM017797.1	RepeatMasker	Unknown	86943886	86944080	528	+	.	ID="RND-1_FAMILY-88";TEgroup="ctg_1%7CRND-1_FAMILY-88%7C9";Tend="1519";Tstart="1131";shortTE="F";uid="c6fc3dbf-1787-4904-ad58-5c921bf3b70c"
CM017797.1	RepeatMasker	Unknown	58407321	58407432	757	+	.	ID="RND-5_FAMILY-1201";Tend="1226";Tstart="1115";shortTE="F";uid="c0ffc842-055c-46d8-ac36-9a79f320bfa9"
CM017797.1	RepeatMasker	LINE/R1	16358447	16358706	978	+	.	ID="RND-6_FAMILY-8377";Tend="877";Tstart="618";shortTE="F";uid="6cac77b2-0918-4541-8b62-c4472deed093"
CM017797.1	RepeatMasker	DNA	95121133	95121283	553	+	.	ID="ttaac_ap";Tend="266";Tstart="125";shortTE="F";uid="f6aa1f08-c43e-4538-85ca-bdf0e9f2aac8"
CM017797.1	RepeatMasker	DNA/hAT-hAT19	96751827	96752034	1654	+	.	ID="RND-6_FAMILY-19104";Tend="1839";Tstart="1632";shortTE="F";uid="83214ad5-5cbe-4b90-be2f-96cd4e83336d"
CM017797.1	RepeatMasker	Unknown	52310114	52310215	474	+	.	ID="RND-6_FAMILY-5784";Tend="1100";Tstart="1006";shortTE="F";uid="0e1168c4-61b2-4675-9968-36e26be789fb"
CM017797.1	RepeatMasker	Unknown	66062081	66063011	4712	+	.	ID="RND-4_FAMILY-1072";Tend="1604";Tstart="708";shortTE="F";uid="123ed38c-c4f6-40d8-92ba-e057054183a2"
CM017797.1	RepeatMasker	DNA/hAT-Ac	44916805	44917265	2284	+	.	ID="dna8-91b_ap";Tend="777";Tstart="308";shortTE="F";uid="f3321c48-74fc-480c-9a9c-f8e82f489f64"
CM017797.1	RepeatMasker	Unknown	92467802	92468061	690	+	.	ID="RND-6_FAMILY-8511";Tend="731";Tstart="482";shortTE="F";uid="250d596d-86be-43ab-9f89-aed78482b829"
CM017797.1	RepeatMasker	Unknown	94991389	94991623	1366	+	.	ID="RND-1_FAMILY-16";Tend="1251";Tstart="984";shortTE="F";uid="feca956c-1b1d-4a15-8e40-af6139e11ed4"
CM017797.1	RepeatMasker	DNA	81076002	81076496	594	+	.	ID="RND-6_FAMILY-3206";Tend="1473";Tstart="976";shortTE="F";uid="7550e5d4-33c4-425a-be47-e6f540c195d0"
CM017797.1	RepeatMasker	DNA/Kolobok-E	6563089	6563786	3716	+	.	ID="RND-6_FAMILY-1789";Tend="1885";Tstart="1153";shortTE="F";uid="c710cd7d-db8c-4556-b4a8-cfc294d2baf6"
CM017797.1	RepeatMasker	RC/Helitron	100380763	100380969	1009	+	.	ID="RND-5_FAMILY-1390";Tend="1477";Tstart="1261";shortTE="F";uid="afdcc849-562c-49f3-aa07-8d1dd7422e18"
CM017797.1	RepeatMasker	DNA/hAT-Tip100	92591989	92592564	3762	+	.	ID="RND-6_FAMILY-50";Tend="2516";Tstart="1928";shortTE="F";uid="3c697982-8097-4c92-89d7-9d2de7cccba4"
CM017797.1	RepeatMasker	DNA/hAT	70662876	70663921	6732	+	.	ID="RND-5_FAMILY-811";Tend="1875";Tstart="793";shortTE="F";uid="7118ccac-0468-4209-9e1b-d3d2be84d58d"
CM017797.1	RepeatMasker	DNA	60075216	60075323	814	+	.	ID="DNA3-1_AP";Tend="106";Tstart="1";shortTE="F";uid="65d63a64-f5d0-4dd7-827c-79e597a381b5"
CM017797.1	RepeatMasker	DNA/Sola-2	5637974	5638172	735	+	.	ID="RND-5_FAMILY-7076";Tend="2738";Tstart="2543";shortTE="F";uid="99ab7c07-d874-42d7-af28-b562c5ec6a45"
CM017797.1	RepeatMasker	Unknown	76310996	76311116	714	+	.	ID="RND-1_FAMILY-16";Tend="1275";Tstart="1152";shortTE="F";uid="2b83a09d-9893-428b-aa5f-e62e41c450e2"
CM017797.1	RepeatMasker	DNA	62096948	62097367	3063	+	.	ID="TTAA7_AP";Tend="434";Tstart="4";shortTE="F";uid="c4de72fb-dde1-446a-b8ee-a49404e21853"
CM017797.1	RepeatMasker	DNA	96367431	96367888	2491	+	.	ID="dna8-31_ap";Tend="595";Tstart="24";shortTE="F";uid="d710a4c5-be69-4ddf-b6af-5c8ec073a4ab"
CM017797.1	RepeatMasker	DNA/Ginger	57164278	57164678	2848	+	.	ID="RND-6_FAMILY-7638";Tend="1247";Tstart="836";shortTE="F";uid="6c9745a4-ab51-4524-b479-f4c90aeea099"
CM017797.1	RepeatMasker	DNA/Ginger	48957472	48957622	2284	+	.	ID="RND-6_FAMILY-7638";Tend="1180";Tstart="705";shortTE="F";uid="89fe9e45-b4ab-4b46-a0c8-3bccfd344e86"
CM017797.1	RepeatMasker	DNA/hAT	69268271	69268482	1034	+	.	ID="DNA8-92_AP";Tend="404";Tstart="210";shortTE="F";uid="b64caa01-29cf-4701-826f-192cd9327985"
CM017797.1	RepeatMasker	DNA/MULE-MuDR	43296722	43300006	17733	+	.	ID="rnd-6_family-25097";Tend="2863";Tstart="12";shortTE="F";uid="ef8bea03-cf2d-4789-9e2b-2fc877dff627"
CM017797.1	RepeatMasker	LINE/I-Jockey	63232618	63232756	428	+	.	ID="TART_DV";Tend="7121";Tstart="6983";shortTE="F";uid="2306bdcc-1a20-447f-9d05-99aaf64b9003"
CM017797.1	RepeatMasker	DNA	41115838	41118234	24190	+	.	ID="rnd-5_family-2248";TEgroup="ctg_1%7Crnd-5_family-2248%7C1";Tend="5835";Tstart="5092";shortTE="F";uid="ec13c861-9de9-40bf-8af4-b43ea7b63c32"
CM017797.1	RepeatMasker	DNA	93967582	93967969	1880	+	.	ID="DNA4-3_AP";Tend="428";Tstart="3";shortTE="F";uid="2a9d40e5-23cb-41e9-bacd-347cdd3e2980"
CM017797.1	RepeatMasker	DNA/Kolobok-E	7041991	7045170	24769	+	.	ID="rnd-6_family-1373";Tend="6165";Tstart="1129";shortTE="F";uid="242d5242-6841-4075-92d4-ab892727ac28"
CM017797.1	RepeatMasker	Unknown	44312811	44312946	474	+	.	ID="RND-1_FAMILY-21";Tend="1247";Tstart="1107";shortTE="F";uid="9b93676f-9e1f-4483-86d6-c0c0ec76fcd0"
CM017797.1	RepeatMasker	DNA/Kolobok-E	48161352	48161523	840	+	.	ID="RND-6_FAMILY-11890";TEgroup="ctg_1%7CRND-6_FAMILY-11890%7C1";Tend="1284";Tstart="1033";shortTE="F";uid="6df1cc24-1739-46de-84f4-1a132dbdcfb2"
CM017797.1	RepeatMasker	Unknown	86148299	86148593	2379	+	.	ID="RND-6_FAMILY-25191";Tend="1284";Tstart="991";shortTE="F";uid="bf0f71f6-7225-4a27-a732-ae52fb602ea9"
CM017797.1	RepeatMasker	DNA/hAT-Tip100	11583377	11584137	2336	+	.	ID="RND-6_FAMILY-8011";Tend="1580";Tstart="806";shortTE="F";uid="b50c3a65-2255-441a-bca4-8d6f2075a2af"
CM017797.1	RepeatMasker	DNA/TcMar-Tc1	90157065	90157351	1665	+	.	ID="RND-6_FAMILY-1623";Tend="1862";Tstart="1584";shortTE="F";uid="4ba31792-736f-4a70-8b3d-5f04de7de866"
CM017797.1	RepeatMasker	DNA/hAT-hAT19	93081506	93081926	771	+	.	ID="RND-6_FAMILY-1531";Tend="3981";Tstart="3540";shortTE="F";uid="5c6c09f9-ddb3-4ba7-8883-6e4102d06c82"
CM017797.1	RepeatMasker	Unknown	55559346	55559784	3272	+	.	ID="RND-1_FAMILY-270";Tend="1378";Tstart="934";shortTE="F";uid="6460d400-d19d-4707-add1-2f78a0253f77"
CM017797.1	RepeatMasker	LINE/I	19890937	19891049	551	+	.	ID="RND-6_FAMILY-5021";Tend="1716";Tstart="1607";shortTE="F";uid="ec604267-7904-454b-be31-2e885d606ed3"
CM017797.1	RepeatMasker	DNA/hAT-Ac	77871288	77871392	483	+	.	ID="DNA8-111_AP";Tend="607";Tstart="499";shortTE="F";uid="62f872bc-5aa1-4439-a2a5-5ddc19a15500"
CM017797.1	RepeatMasker	LINE/CR1	23559931	23560249	489	+	.	ID="RND-6_FAMILY-5096";Tend="832";Tstart="522";shortTE="F";uid="a6923a95-9d0c-45f5-b8bc-d3358d716136"
CM017797.1	RepeatMasker	Retroposon?	3912784	3913402	1815	+	.	ID="SINE2-1_AP";Tend="1422";Tstart="858";shortTE="F";uid="77b2bed0-b38d-469c-9f19-3328a42ad2ca"
CM017797.1	RepeatMasker	DNA/hAT	43592186	43592539	6302	+	.	ID="rnd-1_family-117";Tend="5919";Tstart="5270";shortTE="F";uid="f48475fc-083c-4a86-9fc9-57416b60beb7"
CM017797.1	RepeatMasker	Unknown	51234810	51235591	1925	+	.	ID="RND-5_FAMILY-3912";TEgroup="ctg_1%7CRND-5_FAMILY-3912%7C4";Tend="1385";Tstart="867";shortTE="F";uid="ff443b52-ec4e-48aa-8967-4feb66cb0dd5"
CM017797.1	RepeatMasker	LINE/I-Jockey	72925498	72925688	1061	+	.	ID="RND-5_FAMILY-2151";Tend="1700";Tstart="1506";shortTE="F";uid="5d09712c-1453-422d-96f1-ba790cb5d305"
CM017797.1	RepeatMasker	DNA/hAT-Ac	88026985	88027124	1030	+	.	ID="DNA8-48_AP";Tend="161";Tstart="1";shortTE="F";uid="7b72d5f1-858f-4b41-9dc1-e8b561f11b8a"
CM017797.1	RepeatMasker	DNA	62271281	62271619	853	+	.	ID="TTAA8_AP";Tend="327";Tstart="1";shortTE="F";uid="8358e770-4eaf-45e3-9239-cc25a21d0124"
CM017797.1	RepeatMasker	DNA/hAT-Tip100	5493963	5494222	1227	+	.	ID="RND-6_FAMILY-7314";Tend="892";Tstart="617";shortTE="F";uid="4b471ffd-e9f5-4ac7-898b-729a3a8d683e"
CM017797.1	RepeatMasker	Unknown	70832039	70832278	423	+	.	ID="RND-6_FAMILY-2063";Tend="1212";Tstart="982";shortTE="F";uid="fecf40da-bf1f-4b34-963b-72b50a787cf8"
CM017797.1	RepeatMasker	Unknown	13355388	13355503	471	+	.	ID="RND-5_FAMILY-4482";Tend="1543";Tstart="1427";shortTE="F";uid="c90c97ef-8de8-4961-bec3-8b7bd637eee9"
CM017797.1	RepeatMasker	Unknown	13652668	13652948	2200	+	.	ID="RND-5_FAMILY-664";Tend="1193";Tstart="915";shortTE="F";uid="6e51ec24-f4d7-48e6-8bff-faf45e706cc9"
CM017797.1	RepeatMasker	DNA	33483007	33483508	1247	+	.	ID="DNA4-3_AP";Tend="637";Tstart="171";shortTE="F";uid="14df1d59-6d7c-4b19-bc5d-062cb7116298"
CM017797.1	RepeatMasker	DNA/hAT?	85210827	85211070	1133	+	.	ID="RND-4_FAMILY-875";Tend="1307";Tstart="1067";shortTE="F";uid="e7da9152-996b-48e1-a800-23f11463d111"
CM017797.1	RepeatMasker	DNA/hAT	92163826	92164051	653	+	.	ID="RND-6_FAMILY-4702";Tend="2397";Tstart="2053";shortTE="F";uid="e4b760b5-de01-47b8-a957-2a257c7685f9"
CM017797.1	RepeatMasker	DNA/Kolobok-E	26580592	26581385	3556	+	.	ID="RND-5_FAMILY-4702";Tend="2637";Tstart="1792";shortTE="F";uid="fffd43fe-7d8b-4537-a855-91e705fb2a0f"
CM017797.1	RepeatMasker	Unknown	69123271	69123741	419	+	.	ID="RND-5_FAMILY-2732";Tend="2203";Tstart="1784";shortTE="F";uid="71c900d3-c75b-41f3-aa06-ad144461928e"
CM017797.1	RepeatMasker	DNA/hAT-Tip100	49888123	49888405	980	+	.	ID="RND-4_FAMILY-1548";Tend="996";Tstart="679";shortTE="F";uid="7f62fb25-7d37-405b-9096-d9f3bbd636c1"
CM017797.1	RepeatMasker	Unknown	70442525	70442714	1238	+	.	ID="RND-6_FAMILY-13435";Tend="807";Tstart="645";shortTE="F";uid="01bd9580-b419-4213-9889-e6d292ba6396"
CM017797.1	RepeatMasker	DNA/Ginger-1	19862241	19862839	4237	+	.	ID="RND-1_FAMILY-62";Tend="1508";Tstart="918";shortTE="F";uid="13b99526-7ec1-43e8-9893-67682b770924"
CM017797.1	RepeatMasker	DNA	23412672	23413057	1207	+	.	ID="DNA8-46_AP";Tend="369";Tstart="1";shortTE="F";uid="40a2ea42-de9b-40cf-b75d-9bd7a1c81537"
CM017797.1	RepeatMasker	LINE/CR1	43036737	43037702	2680	+	.	ID="RND-6_FAMILY-700";TEgroup="ctg_1%7CRND-6_FAMILY-700%7C2";Tend="1857";Tstart="1";shortTE="F";uid="99179f6d-1074-4f84-aa78-ca0f3d7090ba"
CM017797.1	RepeatMasker	DNA/hAT-Tip100	38307813	38308167	904	+	.	ID="DNA8-107_AP";Tend="702";Tstart="363";shortTE="F";uid="d73e61e8-f518-4702-b97a-7d36b35d7583"
CM017797.1	RepeatMasker	DNA	3352088	3355856	20365	+	.	ID="rnd-5_family-2248";Tend="5826";Tstart="2035";shortTE="F";uid="fd028955-76d8-4555-a89c-b9a20e907981"
CM017797.1	RepeatMasker	DNA/hAT-Charlie	45307391	45307681	1201	+	.	ID="RND-6_FAMILY-18953";Tend="1309";Tstart="965";shortTE="F";uid="c8ca63f3-e95e-454d-bf8b-b5fc8fedddb0"
CM017797.1	RepeatMasker	DNA	655843	656321	1349	+	.	ID="TTAA2_AP";Tend="418";Tstart="1";shortTE="F";uid="09df0322-3686-4fe7-98ab-e003e9a14c74"
CM017797.1	RepeatMasker	LINE/I-Jockey	61679767	61679923	1246	+	.	ID="RND-6_FAMILY-11743";Tend="1240";Tstart="1086";shortTE="F";uid="0932ad29-9fbd-46da-9c1a-048dae00db94"
CM017797.1	RepeatMasker	LTR/Gypsy	79897942	79899819	2290	+	.	ID="GYPSY-17_RP-I";Tend="3819";Tstart="1556";shortTE="F";uid="1a18c764-de95-4c97-9d24-ca35933f99af"
CM017797.1	RepeatMasker	Retroposon?	44665515	44665911	2183	+	.	ID="RND-4_FAMILY-346";Tend="1371";Tstart="925";shortTE="F";uid="dde084bb-75ff-4715-8b45-688107ab2957"
CM017797.1	RepeatMasker	DNA/Ginger-1	22124530	22125476	6932	+	.	ID="RND-6_FAMILY-566";Tend="2325";Tstart="1376";shortTE="F";uid="7a3d365f-0a8d-4d6d-8af0-79fc9138c1a0"
CM017797.1	RepeatMasker	DNA	19406168	19406575	895	+	.	ID="DNA4-3_AP";Tend="405";Tstart="3";shortTE="F";uid="d8879420-0183-47e7-ac38-87576af2cdc1"
CM017797.1	RepeatMasker	DNA	89278519	89278876	1322	+	.	ID="TTAA22_AP";Tend="351";Tstart="1";shortTE="F";uid="06a9361e-ff76-4aec-927c-68c909bec514"
CM017797.1	RepeatMasker	DNA/hAT?	2861494	2861772	2142	+	.	ID="RND-1_FAMILY-87";Tend="1600";Tstart="1326";shortTE="F";uid="a0c8ee9a-7bb0-49fe-80ce-9f2bfea6d63e"
CM017797.1	RepeatMasker	DNA/hAT	49921930	49923068	2943	+	.	ID="rnd-1_family-22";Tend="2938";Tstart="1909";shortTE="F";uid="5080cc83-3019-46ca-bef0-bdea97be2689"
CM017797.1	RepeatMasker	DNA/Kolobok-E	2224853	2225095	789	+	.	ID="RND-6_FAMILY-15326";Tend="2351";Tstart="2085";shortTE="F";uid="c29ae40f-6e8d-43df-9c1f-d8b9369e9411"
CM017797.1	RepeatMasker	DNA/P	79791093	79791329	1350	+	.	ID="DNA8-26_AP";Tend="260";Tstart="3";shortTE="F";uid="a0b19f0f-5f48-452b-b045-e721b60be9e5"
CM017797.1	RepeatMasker	DNA/Ginger-1	63907083	63907348	1276	+	.	ID="RND-6_FAMILY-1481";Tend="3376";Tstart="3116";shortTE="F";uid="3d55dea6-4e8e-4595-8f66-9c58136f84f8"
CM017797.1	RepeatMasker	DNA/Kolobok-E	88056644	88057224	1359	+	.	ID="RND-1_FAMILY-207";Tend="1215";Tstart="611";shortTE="F";uid="e94fe669-22f4-4197-a949-b1e7e2d3f2b1"
CM017797.1	RepeatMasker	LINE/CR1	8457797	8457975	671	+	.	ID="RND-6_FAMILY-700";Tend="1864";Tstart="1696";shortTE="F";uid="6f5735fc-eedd-4aa1-9bbf-189653063bbc"
CM017797.1	RepeatMasker	DNA/TcMar-Tc4	39385709	39386411	2058	+	.	ID="RND-6_FAMILY-12267";Tend="1883";Tstart="1186";shortTE="F";uid="6ed7bb10-78d6-4538-897a-a32af4de967c"
CM017797.1	RepeatMasker	RC/Helitron	64998619	64999615	5766	+	.	ID="RND-1_FAMILY-4";Tend="1899";Tstart="881";shortTE="F";uid="f1a80411-8c21-467c-9e54-2e9c7b62f414"
CM017797.1	RepeatMasker	DNA/Kolobok-E	24393514	24393982	1648	+	.	ID="RND-5_FAMILY-4099";Tend="1502";Tstart="1066";shortTE="F";uid="b25a3130-175d-4b26-bf19-edfc3861b3b4"
CM017797.1	RepeatMasker	DNA	36156163	36156938	2856	+	.	ID="DNA4-2_AP";Tend="769";Tstart="1";shortTE="F";uid="73d38989-8d9d-4b51-808a-835521cded70"
CM017797.1	RepeatMasker	DNA/MULE-MuDR	13409019	13409164	907	+	.	ID="DNA8-110_AP";Tend="689";Tstart="545";shortTE="F";uid="5f8b5978-a099-4088-ac50-0c41bafd0dc5"
CM017797.1	RepeatMasker	LINE/I-Jockey	73068483	73068716	1171	+	.	ID="RND-6_FAMILY-3048";Tend="760";Tstart="537";shortTE="F";uid="682596ed-d8ab-4a34-ae4b-bca9693a9385"
CM017797.1	RepeatMasker	DNA/Ginger-1	43986363	43986821	3095	+	.	ID="RND-6_FAMILY-566";Tend="2325";Tstart="1832";shortTE="F";uid="0bedf22c-1283-4601-baec-c8a940e7b978"
CM017797.1	RepeatMasker	DNA/P	23898140	23898390	1031	+	.	ID="DNA8-26_AP";Tend="261";Tstart="1";shortTE="F";uid="6f4c2e2a-3950-4aa8-9466-6c3865235905"
CM017797.1	RepeatMasker	RC/Helitron	83200811	83201239	2962	+	.	ID="RND-6_FAMILY-6196";Tend="1556";Tstart="1119";shortTE="F";uid="757c04e5-0f8f-4f1f-b927-fb08cdc4b39a"
CM017797.1	RepeatMasker	LINE/RTE-BovB	72610969	72611572	2427	+	.	ID="RND-6_FAMILY-14388";Tend="1458";Tstart="877";shortTE="F";uid="3b918f41-5922-46c0-916e-21deea38b6bd"
CM017797.1	RepeatMasker	Retroposon?	26422275	26422750	1234	+	.	ID="SINE2-1_AP";Tend="1463";Tstart="997";shortTE="F";uid="7c28eb16-6395-4313-85e7-1f13d24c30c0"
CM017797.1	RepeatMasker	Unknown	19010126	19010255	459	+	.	ID="RND-6_FAMILY-57";Tend="1174";Tstart="1042";shortTE="F";uid="43164731-bca2-4f21-bd7a-8a6b4f50fdab"
CM017797.1	RepeatMasker	DNA/hAT-Tip100	64455397	64456025	555	+	.	ID="RND-6_FAMILY-4692";TEgroup="ctg_1%7CRND-6_FAMILY-4692%7C7";Tend="1636";Tstart="804";shortTE="F";uid="c7a79a77-a5ac-4b7d-bf0f-b6a3c491434f"
CM017797.1	RepeatMasker	DNA	50212422	50212751	433	+	.	ID="DNA4-1_AP";Tend="822";Tstart="536";shortTE="F";uid="6e8566bb-b0cd-471f-9965-83672b23703a"
CM017797.1	RepeatMasker	DNA/MULE-MuDR	11119169	11119456	577	+	.	ID="RND-6_FAMILY-1393";Tend="1170";Tstart="868";shortTE="F";uid="94ea6587-3973-42ad-8d56-62e07e176bbd"
CM017797.1	RepeatMasker	DNA/Ginger-1	72354205	72354635	850	+	.	ID="RND-6_FAMILY-566";Tend="2349";Tstart="1930";shortTE="F";uid="0bfeb5c3-ee9c-43fe-af86-167ba9a9c9a1"
CM017797.1	RepeatMasker	DNA/Ginger-1	84157050	84157241	974	+	.	ID="RND-6_FAMILY-566";Tend="2326";Tstart="2131";shortTE="F";uid="6ca4dc6b-3e02-44d3-9595-10fce1dccf13"
CM017797.1	RepeatMasker	DNA/hAT-Tip100	32841186	32841328	575	+	.	ID="dna8-100b_ap";Tend="660";Tstart="387";shortTE="F";uid="f5808ae4-378d-4174-9154-251831e7fa5a"
CM017797.1	RepeatMasker	Unknown	15755285	15755449	429	+	.	ID="RND-6_FAMILY-24205";Tend="1265";Tstart="1096";shortTE="F";uid="27d8f656-5fb6-4151-9842-7176867f41ae"
CM017797.1	RepeatMasker	DNA	63911940	63912112	1087	+	.	ID="RND-1_FAMILY-258";Tend="5683";Tstart="5521";shortTE="F";uid="40c2f20f-b85d-494e-9704-bc525986a86d"
CM017797.1	RepeatMasker	DNA/Ginger	74049917	74050155	1889	+	.	ID="RND-6_FAMILY-7638";Tend="1097";Tstart="855";shortTE="F";uid="095ac41a-5568-4e94-9052-6f9b78a00bcc"
CM017797.1	RepeatMasker	DNA/Ginger-1	77307190	77307451	1100	+	.	ID="RND-6_FAMILY-8823";Tend="1816";Tstart="1536";shortTE="F";uid="acb81a84-3a1a-4fae-94ae-b5ac1cae1f93"
CM017797.1	RepeatMasker	DNA/Kolobok-E	48287594	48287909	1417	+	.	ID="RND-6_FAMILY-11365";Tend="2254";Tstart="1898";shortTE="F";uid="6ac76bd5-5ffb-4c13-8821-e94c99155a8f"
CM017797.1	RepeatMasker	DNA/Kolobok-E	58043146	58043289	412	+	.	ID="RND-4_FAMILY-1";Tend="916";Tstart="769";shortTE="F";uid="15805356-1d1e-48b1-89e1-ab488a586c17"
CM017797.1	RepeatMasker	DNA/Kolobok-E	10943124	10943347	985	+	.	ID="RND-6_FAMILY-982";Tend="3106";Tstart="2882";shortTE="F";uid="922c9aa9-5ee4-4c48-8ddf-326c9f8a26b0"
CM017797.1	RepeatMasker	DNA/Kolobok-E	22361922	22363067	7814	+	.	ID="RND-6_FAMILY-6582";Tend="2060";Tstart="854";shortTE="F";uid="1b6ade40-bc11-4edb-ae9d-beed188490e8"
CM017797.1	RepeatMasker	Unknown	63170437	63170697	2069	+	.	ID="RND-6_FAMILY-14874";Tend="1213";Tstart="950";shortTE="F";uid="6eb0babd-00ae-494c-8e74-2de1b8db4c71"
CM017797.1	RepeatMasker	DNA/TcMar-Pogo	42106911	42107865	2741	+	.	ID="RND-6_FAMILY-17708";TEgroup="ctg_1%7CRND-6_FAMILY-17708%7C2";Tend="1428";Tstart="346";shortTE="F";uid="1493cc66-a867-41f8-ba9f-38022121bd6b"
CM017797.1	RepeatMasker	DNA/Ginger-1	43500799	43501108	413	+	.	ID="RND-6_FAMILY-15039";Tend="1078";Tstart="792";shortTE="F";uid="3b94bed3-89c6-4b7d-bf94-d175cae272d3"
CM017797.1	RepeatMasker	Unknown	43976986	43977758	5061	+	.	ID="RND-6_FAMILY-1873";Tend="1786";Tstart="945";shortTE="F";uid="7035f31a-4c20-493f-b2e4-901db222b1e1"
CM017797.1	RepeatMasker	Retroposon?	34620009	34620403	1425	+	.	ID="RND-5_FAMILY-10685";Tend="401";Tstart="160";shortTE="F";uid="62b0b90c-3ed5-4598-8e54-994031363ebe"
CM017797.1	RepeatMasker	DNA/Ginger-1	36113663	36113887	889	+	.	ID="rnd-6_family-566";Tend="1031";Tstart="862";shortTE="F";uid="fa78e283-54f3-497a-909f-168d56b062c7"
CM017797.1	RepeatMasker	DNA/P	73769116	73770462	2975	+	.	ID="RND-6_FAMILY-2877";Tend="2367";Tstart="1031";shortTE="F";uid="e3e83c13-ab63-41fc-855f-59a4a143feda"
CM017797.1	RepeatMasker	DNA/hAT	26688547	26689029	1509	+	.	ID="DNA8-105_AP";TEgroup="ctg_1%7CDNA8-105_AP%7C13";Tend="650";Tstart="1";shortTE="F";uid="bef89c82-e612-449d-84da-61925e519e84"
CM017797.1	RepeatMasker	Retroposon?	5014197	5014502	2271	+	.	ID="RND-6_FAMILY-9961";Tend="1243";Tstart="866";shortTE="F";uid="8d3e8d7f-5516-4819-b2aa-35288eb1305f"
CM017797.1	RepeatMasker	DNA/MULE-MuDR	66388094	66388303	748	+	.	ID="RND-6_FAMILY-4546";Tend="1392";Tstart="1181";shortTE="F";uid="6f14de04-6040-428f-9854-71f17e77da50"
CM017797.1	RepeatMasker	LINE/R1	13256945	13257048	445	+	.	ID="RND-6_FAMILY-2491";Tend="788";Tstart="685";shortTE="F";uid="13fbf08a-85ee-480f-bb57-e60240117800"
CM017797.1	RepeatMasker	Unknown	58218511	58219103	5108	+	.	ID="RND-1_FAMILY-394";Tend="779";Tstart="190";shortTE="F";uid="9986bc1f-ac5e-47f3-ba16-65f23eebcde9"
CM017797.1	RepeatMasker	Unknown	70582275	70582602	2327	+	.	ID="RND-1_FAMILY-243";Tend="4126";Tstart="3802";shortTE="F";uid="9034e081-92b0-440e-bd83-5fabb097aeee"
CM017797.1	RepeatMasker	LINE/I	93901307	93901983	2637	+	.	ID="RND-6_FAMILY-4244";Tend="1348";Tstart="684";shortTE="F";uid="de3a02d7-b5f2-4ae7-bf8e-6d5f75323591"
CM017797.1	RepeatMasker	Unknown	11759153	11759527	2014	+	.	ID="RND-4_FAMILY-3024";Tend="1288";Tstart="938";shortTE="F";uid="3a9b0a47-505a-4538-a91c-9cf875db4be6"
CM017797.1	RepeatMasker	DNA/hAT-hAT19	85082289	85085257	20448	+	.	ID="rnd-6_family-12793";Tend="3464";Tstart="566";shortTE="F";uid="e1f3778a-34bf-4b8e-9c45-d010dc780722"
CM017797.1	RepeatMasker	DNA/Ginger-1	40752999	40753146	1020	+	.	ID="RND-6_FAMILY-566";Tend="2330";Tstart="2184";shortTE="F";uid="cc35aee6-9bf6-44b1-96a9-469d6bc8ae1c"
CM017797.1	RepeatMasker	DNA/Ginger-1	39173823	39175235	9877	+	.	ID="RND-6_FAMILY-649";Tend="2347";Tstart="879";shortTE="F";uid="d9965073-5905-46d9-84d2-383a26e90e95"
CM017797.1	RepeatMasker	DNA/hAT	97524236	97524406	708	+	.	ID="DNA8-68_AP";Tend="173";Tstart="5";shortTE="F";uid="a27edb6b-1cd0-49b1-9e0c-f60a4aa0b0fe"
CM017797.1	RepeatMasker	Retroposon?	30247883	30248476	963	+	.	ID="SINE2-1_AP";Tend="1462";Tstart="901";shortTE="F";uid="8dca955c-015a-4eac-b5a3-b21925a7fc37"
CM017797.1	RepeatMasker	DNA/MULE-MuDR	77513354	77513634	958	+	.	ID="RND-1_FAMILY-217";Tend="1569";Tstart="1150";shortTE="F";uid="9b49bcfd-0535-488e-bc13-e3fcccfa40cb"
CM017797.1	RepeatMasker	DNA	73655144	73655557	3069	+	.	ID="TTAA6_AP";Tend="431";Tstart="1";shortTE="F";uid="8f4e5a57-558e-43d6-b156-5aa9eb134f12"
CM017797.1	RepeatMasker	DNA	91522182	91522836	1556	+	.	ID="DNA4-2_AP";Tend="767";Tstart="2";shortTE="F";uid="a460a296-f7c7-480e-a147-bd17b404b751"
CM017797.1	RepeatMasker	Unknown	79079346	79079652	1047	+	.	ID="RND-6_FAMILY-4707";Tend="921";Tstart="586";shortTE="F";uid="bf3680d7-0d15-47a6-918f-3b3c12b64e26"
CM017797.1	RepeatMasker	Unknown	17366236	17366497	1136	+	.	ID="RND-6_FAMILY-730";Tend="1265";Tstart="928";shortTE="F";uid="13e8ff3b-db3b-459d-8e10-ae2af72f82ce"
CM017797.1	RepeatMasker	DNA/MULE-MuDR	64238907	64239302	458	+	.	ID="MUDR8X_AP";Tend="1380";Tstart="988";shortTE="F";uid="b4c50e25-4234-4110-ba2e-b93ceb57cdbb"
CM017797.1	RepeatMasker	DNA/hAT-hAT19	29596003	29596308	736	+	.	ID="RND-5_FAMILY-1668";Tend="1813";Tstart="1534";shortTE="F";uid="9018aa19-8428-4f23-906f-181e4dfd29da"
CM017797.1	RepeatMasker	DNA	57886706	57886837	711	+	.	ID="TTAA18_AP";Tend="127";Tstart="2";shortTE="F";uid="f85bd6e4-271f-4bca-9518-d227d5ae739d"
CM017797.1	RepeatMasker	Unknown	24172180	24172410	1681	+	.	ID="RND-6_FAMILY-27160";Tend="1163";Tstart="932";shortTE="F";uid="150645cf-5534-4d7b-bab8-3a27581f4581"
CM017797.1	RepeatMasker	DNA	68051916	68052094	1051	+	.	ID="TTAA3_AP";Tend="268";Tstart="84";shortTE="F";uid="76a0dfb9-857a-4f61-8329-dc2cfd9a920f"
CM017797.1	RepeatMasker	Retroposon?	81476483	81476716	1444	+	.	ID="RND-6_FAMILY-2964";Tend="1223";Tstart="989";shortTE="F";uid="400b2a8f-aadf-4614-adf6-e9d6fb13f23f"
CM017797.1	RepeatMasker	DNA	9857848	9858244	1444	+	.	ID="TTAA8_AP";Tend="437";Tstart="27";shortTE="F";uid="330f6de7-3a68-4350-a26b-f3491176b9ad"
CM017797.1	RepeatMasker	DNA/Kolobok-E	29664413	29664656	697	+	.	ID="RND-6_FAMILY-11365";Tend="2280";Tstart="2028";shortTE="F";uid="698aa049-2bcf-4523-8703-80fdb5f41e0b"
CM017797.1	RepeatMasker	DNA/hAT	23828572	23828707	473	+	.	ID="DNA8-40_AP";Tend="634";Tstart="493";shortTE="F";uid="f48ef780-858a-4ee7-ab71-d676feff760b"
CM017797.1	RepeatMasker	DNA/hAT-hATm	1864824	1865472	2831	+	.	ID="HAT-6_AP";TEgroup="ctg_1%7CHAT-6_AP%7C1";Tend="2041";Tstart="1";shortTE="F";uid="cd2975f1-33db-4c8e-83d6-780eaf65b1a8"
CM017797.1	RepeatMasker	DNA/Ginger-1	1516139	1516954	5916	+	.	ID="RND-4_FAMILY-1107";Tend="1703";Tstart="869";shortTE="F";uid="1119c3f1-1677-4b75-87b9-4e49d39ea9e5"
CM017797.1	RepeatMasker	DNA/hAT?	21030983	21031408	1352	+	.	ID="rnd-6_family-25429";Tend="861";Tstart="445";shortTE="F";uid="f2c1c867-7ae5-4bb7-8297-6f6f06d67448"
CM017797.1	RepeatMasker	DNA/MULE-MuDR	99838942	99839272	689	+	.	ID="MUDR1X_AP";Tend="459";Tstart="182";shortTE="F";uid="14f7cf82-412e-4f40-9430-71229718a17a"
CM017797.1	RepeatMasker	DNA/Ginger-1	38887836	38887956	579	+	.	ID="RND-6_FAMILY-23998";Tend="1041";Tstart="929";shortTE="F";uid="10126a23-e13a-4d41-8ca9-1687969cf39f"
CM017797.1	RepeatMasker	Unknown	78995732	78996306	1845	+	.	ID="RND-6_FAMILY-8253";Tend="2232";Tstart="1627";shortTE="F";uid="37d3b30b-694d-431c-b8c5-fcf10673ea47"
CM017797.1	RepeatMasker	LTR/Gypsy	41765867	41766128	1125	+	.	ID="RND-1_FAMILY-63";Tend="1201";Tstart="982";shortTE="F";uid="4a453def-a3ed-4be9-9e35-ed57a99cbe80"
CM017797.1	RepeatMasker	DNA	24762870	24763299	1681	+	.	ID="dna4-1_ap";Tend="597";Tstart="85";shortTE="F";uid="12998faa-c7ef-4095-b3ed-2454c08d3643"
CM017797.1	RepeatMasker	Retroposon?	76019649	76020398	1936	+	.	ID="SINE2-1_AP";Tend="1469";Tstart="324";shortTE="F";uid="97c4a7ee-57df-4c86-a1b7-fe68827d48a7"
CM017797.1	RepeatMasker	DNA/Ginger	26414392	26415511	747	+	.	ID="RND-6_FAMILY-7638";Tend="2194";Tstart="1115";shortTE="F";uid="408d6eee-a6d4-45d5-b6cb-f1b1ba7e5b36"
CM017797.1	RepeatMasker	DNA/hAT-Tip100	41555849	41556390	3474	+	.	ID="HAT-N16_AP";Tend="564";Tstart="1";shortTE="F";uid="f65b12ab-1c95-4ce9-97b9-b73013ea1063"
CM017797.1	RepeatMasker	DNA/hAT-hAT19	50976904	50977125	420	+	.	ID="HAT-N13_AP";Tend="222";Tstart="2";shortTE="F";uid="d1777c0f-e3fb-4ccb-8344-b82fd4e91c09"
CM017797.1	RepeatMasker	Unknown	27176960	27177403	428	+	.	ID="RND-5_FAMILY-5803";Tend="1407";Tstart="919";shortTE="F";uid="d8f09969-5647-4254-aca1-6a70658b2878"
CM017797.1	RepeatMasker	DNA/Kolobok-E	84291864	84292675	6066	+	.	ID="rnd-1_family-171";Tend="1013";Tstart="216";shortTE="F";uid="360f7c55-7a85-4a0f-8e35-f2131fdfa0ba"
CM017797.1	RepeatMasker	Unknown	74838705	74839020	1085	+	.	ID="RND-6_FAMILY-1132";Tend="1037";Tstart="751";shortTE="F";uid="b14e9f3f-a427-4f54-85aa-8c0145cff7d2"
CM017797.1	RepeatMasker	DNA	74133398	74134457	8294	+	.	ID="RND-1_FAMILY-335";Tend="1946";Tstart="875";shortTE="F";uid="aa167995-6bc7-46e1-9c8c-56a930dd4428"
CM017797.1	RepeatMasker	Unknown	89557108	89557421	2649	+	.	ID="RND-1_FAMILY-371";Tend="1292";Tstart="981";shortTE="F";uid="108f8ffd-ccea-43a6-b50b-dcb486f84d02"
CM017797.1	RepeatMasker	LINE/I-Jockey	90198807	90198995	562	+	.	ID="TART_DV";Tend="7150";Tstart="6960";shortTE="F";uid="ac114031-e2e2-4fff-bd62-47f0f8f9c698"
CM017797.1	RepeatMasker	Retroposon?	20898322	20898553	721	+	.	ID="SINE2-1_AP";Tend="1411";Tstart="1185";shortTE="F";uid="c3de2525-4f83-4efe-a070-503a07bed454"
CM017797.1	RepeatMasker	DNA/MULE-MuDR	83745152	83746988	1814	+	.	ID="RND-1_FAMILY-74";Tend="4007";Tstart="2548";shortTE="F";uid="1ade98ec-15f2-4f91-a9fb-94113f330e43"
CM017797.1	RepeatMasker	DNA/Maverick	28140601	28141865	1614	+	.	ID="RND-5_FAMILY-104";Tend="5118";Tstart="3895";shortTE="F";uid="d2dbb1d3-c92a-478c-9e5c-6afd26cb2e75"
CM017797.1	RepeatMasker	Unknown	97278008	97278257	1381	+	.	ID="RND-1_FAMILY-18";Tend="1213";Tstart="944";shortTE="F";uid="f5c912be-0463-4121-b3a7-e9c48312ceaf"
CM017797.1	RepeatMasker	LTR/Gypsy	94499390	94500696	9094	+	.	ID="RND-6_FAMILY-9430";Tend="2115";Tstart="824";shortTE="F";uid="d014a1eb-9ee1-4bfc-a21f-4399cec82836"
CM017797.1	RepeatMasker	DNA/Kolobok-E	1883542	1883864	830	+	.	ID="RND-5_FAMILY-1168";Tend="1184";Tstart="826";shortTE="F";uid="a1f46f9c-b83d-41cb-961c-a728d6863bd3"
CM017797.1	RepeatMasker	DNA/Kolobok-E	51101823	51102210	1958	+	.	ID="RND-5_FAMILY-12007";Tend="1441";Tstart="1062";shortTE="F";uid="63feaa0c-7ee0-4ace-b25a-269ad853c322"
CM017797.1	RepeatMasker	DNA/Kolobok-E	93248689	93248833	1013	+	.	ID="RND-5_FAMILY-3563";Tend="1115";Tstart="236";shortTE="F";uid="296beff6-6f13-42f7-90a1-41e03ef0abd5"
CM017797.1	RepeatMasker	DNA	83423356	83423548	454	+	.	ID="RND-5_FAMILY-2834";Tend="1751";Tstart="1556";shortTE="F";uid="612cb76e-66ec-4d54-b4e8-545a884be11b"
CM017797.1	RepeatMasker	DNA/hAT-hAT19	60238112	60238212	455	+	.	ID="RND-6_FAMILY-11322";Tend="1034";Tstart="937";shortTE="F";uid="c8caf54f-73fe-4cdc-a22b-4968b0febfc6"
CM017797.1	RepeatMasker	DNA	81495553	81495942	1888	+	.	ID="TTAA3_AP";Tend="398";Tstart="2";shortTE="F";uid="b0f0bf3c-392c-4148-898a-3140d7d8ca3a"
CM017797.1	RepeatMasker	DNA/TcMar-m44	55893208	55893367	959	+	.	ID="DNAX-8C_AP";Tend="146";Tstart="1";shortTE="F";uid="e0d783f3-a671-42cc-8b71-652696a0ca6d"
CM017797.1	RepeatMasker	DNA/Ginger	5169777	5170222	2977	+	.	ID="RND-6_FAMILY-7638";Tend="1306";Tstart="852";shortTE="F";uid="69b24334-89ac-4b59-8f2f-895bb69bb2c0"
CM017797.1	RepeatMasker	DNA/TcMar-Pogo?	76036274	76036458	452	+	.	ID="DNA2-8_AP";TEgroup="ctg_1%7CDNA2-8_AP%7C2";Tend="765";Tstart="13";shortTE="T";uid="13d10e32-5a7f-42ae-aa47-974a0148613a"
CM017797.1	RepeatMasker	DNA/MULE-NOF	10804699	10805533	2337	+	.	ID="rnd-6_family-5700";Tend="1076";Tstart="581";shortTE="F";uid="9a1a2a0c-ef76-4c17-a84c-a4c3ab6f2107"
CM017797.1	RepeatMasker	Unknown	26418745	26418890	1247	+	.	ID="RND-6_FAMILY-8547";Tend="243";Tstart="98";shortTE="F";uid="1a307356-39d0-40d4-b0cd-1ca79231a43e"
CM017797.1	RepeatMasker	DNA	88105164	88105357	701	+	.	ID="DNA4-2_AP";Tend="769";Tstart="568";shortTE="F";uid="9f5841d9-a0d2-432d-b087-0d397ca31813"
CM017797.1	RepeatMasker	Unknown	95703711	95703885	1268	+	.	ID="RND-1_FAMILY-199";Tend="1424";Tstart="1250";shortTE="F";uid="0c0819ac-29a0-4546-9124-b10ceba37675"
CM017797.1	RepeatMasker	DNA	35766945	35767111	457	+	.	ID="dna4-2b_ap";Tend="773";Tstart="613";shortTE="F";uid="445e335f-e20c-498c-b1b8-9b66c85b0a7a"
CM017797.1	RepeatMasker	RC/Helitron	30625001	30625162	449	+	.	ID="RND-1_FAMILY-13";Tend="1784";Tstart="1637";shortTE="F";uid="b7eb5f87-fb16-4f20-b196-486e86a8b250"
CM017797.1	RepeatMasker	DNA	44149577	44149791	431	+	.	ID="DNA4-2B_AP";Tend="723";Tstart="495";shortTE="F";uid="450da559-75b7-48ea-ac54-1e7cc7be1287"
CM017797.1	RepeatMasker	DNA/Sola-1	9759093	9759308	923	+	.	ID="SOLA1-4_AP";Tend="379";Tstart="168";shortTE="F";uid="05efee48-ea05-4c6c-bf3e-8f02172475ed"
CM017797.1	RepeatMasker	RC/Helitron	88416629	88416827	466	+	.	ID="HELITRON-N22_LMI";Tend="289";Tstart="6";shortTE="F";uid="1c9d4659-02c3-49fc-a904-e6efd5bd12c8"
CM017797.1	RepeatMasker	Unknown	10152001	10152280	1230	+	.	ID="RND-6_FAMILY-798";Tend="1140";Tstart="841";shortTE="F";uid="0de6f7a8-4234-4bd0-9de7-8865f525ce99"
CM017797.1	RepeatMasker	DNA/TcMar-m44	35994270	35994409	943	+	.	ID="dnax-3c_ap";Tend="144";Tstart="8";shortTE="F";uid="00ad1576-f5f2-419e-bdf7-c336d3c0e7c3"
CM017797.1	RepeatMasker	Retroposon?	91291924	91292083	507	+	.	ID="RND-6_FAMILY-2662";Tend="2071";Tstart="1896";shortTE="F";uid="3a9b4693-e842-4c75-8244-ff7a74de3b40"
CM017797.1	RepeatMasker	DNA/Kolobok-E	77539603	77540068	691	+	.	ID="RND-6_FAMILY-15326";Tend="1675";Tstart="1197";shortTE="F";uid="6bf4c860-f554-4078-988b-afd902acd6b6"
CM017797.1	RepeatMasker	Unknown	79665285	79665563	963	+	.	ID="RND-1_FAMILY-18";Tend="1258";Tstart="973";shortTE="F";uid="a16c387e-2597-423a-9102-2518d2aacf1f"
CM017797.1	RepeatMasker	Unknown	32255167	32255438	1345	+	.	ID="RND-4_FAMILY-3024";Tend="1224";Tstart="938";shortTE="F";uid="3d58c3ee-0e91-4e44-871b-d79941f4e96d"
CM017797.1	RepeatMasker	DNA	23383016	23383414	1252	+	.	ID="TTAA22_AP";Tend="434";Tstart="2";shortTE="F";uid="0adeb13e-4efb-489e-9bbf-76a7f116e67e"
CM017797.1	RepeatMasker	DNA	32937592	32937825	1622	+	.	ID="RND-5_FAMILY-4094";Tend="1214";Tstart="980";shortTE="F";uid="da7f3523-ad20-47b0-9e52-e46f08d7b6b7"
CM017797.1	RepeatMasker	DNA/Kolobok-E	41188338	41188440	694	+	.	ID="RND-6_FAMILY-14191";Tend="2363";Tstart="2123";shortTE="F";uid="5b09a520-8037-4a4d-b2e8-ed63445588e7"
CM017797.1	RepeatMasker	Unknown	59311894	59312523	2894	+	.	ID="RND-6_FAMILY-1784";Tend="1619";Tstart="963";shortTE="F";uid="ce922052-f93f-4217-95fc-6a05a4f9ef39"
CM017797.1	RepeatMasker	DNA	59053264	59053815	3035	+	.	ID="TTAA18_AP";Tend="559";Tstart="3";shortTE="F";uid="630e9046-153d-4431-bd63-88e4ab3c7766"
CM017797.1	RepeatMasker	DNA/Sola-1	23344384	23345263	3278	+	.	ID="RND-6_FAMILY-1792";Tend="1852";Tstart="1046";shortTE="F";uid="7cb1f884-ee6f-4947-af31-92e1ef0f0336"
CM017797.1	RepeatMasker	DNA/Ginger-1	71039708	71040009	1685	+	.	ID="RND-1_FAMILY-196";Tend="1175";Tstart="906";shortTE="F";uid="9fd0c7a6-04c2-4724-894f-0e8541d574e1"
CM017797.1	RepeatMasker	DNA	14932993	14934508	9825	+	.	ID="RND-4_FAMILY-32";Tend="4778";Tstart="3158";shortTE="F";uid="3b0ace25-667d-42a7-b162-e7f1d4c63ac5"
CM017797.1	RepeatMasker	Retroposon?	16083437	16083786	1621	+	.	ID="RND-6_FAMILY-22950";Tend="1595";Tstart="1257";shortTE="F";uid="dea4a2b2-942e-4a96-bed1-d07eabefbc7e"
CM017797.1	RepeatMasker	DNA	85316746	85317047	769	+	.	ID="DNA4-2_AP";Tend="303";Tstart="6";shortTE="F";uid="e511545b-a2bb-426a-ac0f-3da275202723"
CM017797.1	RepeatMasker	DNA/Ginger-1	76480951	76481864	7006	+	.	ID="RND-6_FAMILY-6590";Tend="1814";Tstart="878";shortTE="F";uid="fcf6f04b-8fc9-40c3-a09a-dab5937b249e"
CM017797.1	RepeatMasker	DNA/TcMar-Tc1	95089214	95089574	664	+	.	ID="RND-6_FAMILY-15134";Tend="1064";Tstart="701";shortTE="F";uid="5b7da364-a86d-4401-9f89-d77c7789d5d4"
CM017797.1	RepeatMasker	DNA/hAT-Tip100	14498049	14498348	1295	+	.	ID="RND-5_FAMILY-4004";Tend="1307";Tstart="989";shortTE="F";uid="b5b812f4-aa44-4cb3-9785-65ba72043d0f"
CM017797.1	RepeatMasker	DNA/TcMar-m44	40009342	40009493	1127	+	.	ID="DNAX-8C_AP";Tend="151";Tstart="1";shortTE="F";uid="71c46e11-4b36-4548-b482-757f6c4130cd"
CM017797.1	RepeatMasker	Unknown	13851504	13851853	2858	+	.	ID="RND-5_FAMILY-1201";Tend="1233";Tstart="885";shortTE="F";uid="2b39b48a-e091-45a7-9fe8-b34648d77b37"
CM017797.1	RepeatMasker	DNA/hAT-Ac	69728921	69729153	490	+	.	ID="DNA8-11_AP";Tend="667";Tstart="405";shortTE="F";uid="68445c9d-ecc4-433a-92a2-f158be28ed44"
CM017797.1	RepeatMasker	Unknown	62739306	62739494	473	+	.	ID="RND-6_FAMILY-22838";Tend="1279";Tstart="1109";shortTE="F";uid="79e56e6e-f4cd-4c0d-8b19-f29d4ddfd2b9"
CM017797.1	RepeatMasker	DNA	78859550	78859688	466	+	.	ID="RND-1_FAMILY-271";Tend="776";Tstart="646";shortTE="F";uid="87100fb4-71ed-47ef-986b-5baf56ff5094"
CM017797.1	RepeatMasker	DNA/hAT?	2862344	2862541	1285	+	.	ID="RND-1_FAMILY-87";Tend="1792";Tstart="1593";shortTE="F";uid="6e668cf5-4aa8-4781-84a9-043ff94cc81c"
CM017797.1	RepeatMasker	DNA/hAT-hAT19	26611012	26611131	586	+	.	ID="RND-6_FAMILY-4602";Tend="1840";Tstart="1693";shortTE="F";uid="5e00154b-d804-41aa-9442-22847ca89ec2"
CM017797.1	RepeatMasker	Unknown	70864483	70864754	1286	+	.	ID="RND-4_FAMILY-42";Tend="1235";Tstart="966";shortTE="F";uid="ec5cbda4-376a-48b5-93db-8844300418d1"
CM017797.1	RepeatMasker	Unknown	89820974	89821086	418	+	.	ID="RND-6_FAMILY-3281";Tend="982";Tstart="869";shortTE="F";uid="25ebdd96-405d-4471-9936-2109238e183f"
CM017797.1	RepeatMasker	LINE/I-Jockey	52561025	52561281	506	+	.	ID="VINGI-1_BM";Tend="2607";Tstart="2351";shortTE="F";uid="4696392f-242a-4dc9-b36a-6de25b18b4ca"
CM017797.1	RepeatMasker	DNA/hAT-Charlie	47488425	47488547	534	+	.	ID="RND-6_FAMILY-15266";Tend="1170";Tstart="1040";shortTE="F";uid="3e484f19-ddd9-4ca5-857b-72dcdcc4393c"
CM017797.1	RepeatMasker	Unknown	27285240	27285393	607	+	.	ID="RND-6_FAMILY-904";Tend="1037";Tstart="859";shortTE="F";uid="635b8bef-bd7f-44bf-8303-f19c0799fb92"
CM017797.1	RepeatMasker	DNA/hAT-hAT19	25832186	25832303	633	+	.	ID="RND-6_FAMILY-9539";Tend="14996";Tstart="14878";shortTE="F";uid="9ab24e1d-4e02-4616-9a17-207e5b289bb4"
CM017797.1	RepeatMasker	LINE/I	23819160	23819321	440	+	.	ID="I_ELE11";Tend="4039";Tstart="3878";shortTE="F";uid="c3681eee-fc36-4e05-999a-dba6c9c53c29"
CM017797.1	RepeatMasker	DNA/Ginger-1	54496129	54496325	737	+	.	ID="RND-6_FAMILY-3353";Tend="2335";Tstart="2135";shortTE="F";uid="2f0b6766-2bf9-405c-8d60-2ccfa75e27e6"
CM017797.1	RepeatMasker	DNA/Ginger-1	40542255	40543010	1568	+	.	ID="rnd-6_family-9178";Tend="1603";Tstart="904";shortTE="F";uid="eedf9f4d-4099-4846-a69d-a5f399c9d108"
CM017797.1	RepeatMasker	DNA/Ginger-1	9241767	9241950	616	+	.	ID="RND-6_FAMILY-8823";Tend="1599";Tstart="1405";shortTE="F";uid="5067f1fb-c088-4eaa-b6d6-199c7e874c97"
CM017797.1	RepeatMasker	Unknown	89867524	89867785	1481	+	.	ID="RND-6_FAMILY-57";Tend="1267";Tstart="969";shortTE="F";uid="90786377-f9a5-4cc1-8d7a-7ca9debbb7b5"
CM017797.1	RepeatMasker	Unknown	86332510	86332686	1259	+	.	ID="RND-1_FAMILY-70";Tend="1116";Tstart="939";shortTE="F";uid="552d187f-eaf1-4fba-befc-a7ddd3d0aab7"
CM017797.1	RepeatMasker	DNA	41770823	41771436	1607	+	.	ID="DNA4-2_AP";Tend="754";Tstart="117";shortTE="F";uid="1ab8128a-265c-44c2-ae03-a4bd2366ec87"
CM017797.1	RepeatMasker	LTR/Gypsy	79928557	79937755	78448	+	.	ID="RND-6_FAMILY-2042";Tend="8874";Tstart="30";shortTE="F";uid="ce33967f-094a-466e-aa02-0130401538c8"
CM017797.1	RepeatMasker	DNA	67893998	67894454	915	+	.	ID="DNA4-2_AP";TEgroup="ctg_1%7CDNA4-2_AP%7C26";Tend="762";Tstart="150";shortTE="F";uid="a309f0d8-2ac7-48af-af3b-d5822a9980d2"
CM017797.1	RepeatMasker	DNA/hAT-hAT19	63219515	63219751	770	+	.	ID="DNA8-52B_AP";Tend="1100";Tstart="847";shortTE="F";uid="bf9be24c-1bdf-447a-8c74-1bc57935ef27"
CM017797.1	RepeatMasker	DNA/hAT?	24063028	24063309	938	+	.	ID="RND-4_FAMILY-875";Tend="1311";Tstart="1042";shortTE="F";uid="ef2f6936-5704-4cb5-949a-71c21d219410"
CM017797.1	RepeatMasker	DNA	9052843	9052995	939	+	.	ID="ttaa4_ap";Tend="151";Tstart="1";shortTE="F";uid="d65ff762-929d-49ba-afcd-2ae34893662d"
CM017797.1	RepeatMasker	Unknown	53937681	53938767	4421	+	.	ID="RND-1_FAMILY-301";Tend="2250";Tstart="1154";shortTE="F";uid="f1401089-8538-4484-9cb5-37893d9c4093"
CM017797.1	RepeatMasker	DNA	75052579	75052932	2403	+	.	ID="RND-6_FAMILY-22498";Tend="1185";Tstart="826";shortTE="F";uid="5f165ce3-ecc0-4e88-bd07-1a0428563277"
CM017797.1	RepeatMasker	Retroposon?	73667956	73668300	448	+	.	ID="RND-6_FAMILY-8816";Tend="1300";Tstart="979";shortTE="F";uid="1f1f5c65-7d86-4e13-b329-eb7cd694e700"
CM017797.1	RepeatMasker	DNA/Kolobok-E	100470716	100471375	4888	+	.	ID="RND-6_FAMILY-6582";Tend="2098";Tstart="1441";shortTE="F";uid="c23b0ba9-8853-4c18-9483-14665b1b1bb6"
CM017797.1	RepeatMasker	DNA/TcMar-Pogo	70159234	70159722	481	+	.	ID="RND-6_FAMILY-17708";Tend="587";Tstart="101";shortTE="F";uid="a7061615-df24-40c0-85c6-19ab43cfbcc0"
CM017797.1	RepeatMasker	DNA/MULE-MuDR	56394746	56394995	1169	+	.	ID="RND-6_FAMILY-7890";Tend="5684";Tstart="5460";shortTE="F";uid="fce67a74-ad43-43e5-8508-13fac7c3f6f5"
CM017797.1	RepeatMasker	LINE/I-Jockey	49479846	49480646	894	+	.	ID="RND-6_FAMILY-2628";Tend="2243";Tstart="812";shortTE="F";uid="653a0613-b3e0-4cab-ad39-61544290e728"
CM017797.1	RepeatMasker	DNA	6868340	6868937	3056	+	.	ID="RND-5_FAMILY-581";Tend="1515";Tstart="864";shortTE="F";uid="e74d6cc2-1634-496b-b2ed-659784817749"
CM017797.1	RepeatMasker	DNA/hAT-Tip100	96802202	96802305	534	+	.	ID="RND-5_FAMILY-922";Tend="951";Tstart="851";shortTE="F";uid="f2a64fc1-9cd8-41f7-98b1-77b1030b9d19"
CM017797.1	RepeatMasker	DNA/hAT-Charlie	17267686	17268543	6961	+	.	ID="RND-1_FAMILY-146";Tend="1830";Tstart="970";shortTE="F";uid="cc1c793b-f8db-47a0-8a12-94c3071b029a"
CM017797.1	RepeatMasker	DNA/Ginger-1	29691392	29691548	443	+	.	ID="RND-6_FAMILY-566";Tend="2326";Tstart="1893";shortTE="F";uid="b9253f94-2bbb-45e0-8e2f-6314c742dff3"
CM017797.1	RepeatMasker	DNA	919476	919739	1732	+	.	ID="TTAA18B_AP";Tend="270";Tstart="1";shortTE="F";uid="e74ca1c2-e901-4dbd-ad6e-29aa3680d5a8"
CM017797.1	RepeatMasker	DNA/Ginger-1	41552784	41553032	1279	+	.	ID="RND-6_FAMILY-3353";Tend="2310";Tstart="2060";shortTE="F";uid="a85726b4-30f6-4c7d-ad13-dc5526228ca1"
CM017797.1	RepeatMasker	DNA	20467294	20469464	17189	+	.	ID="RND-1_FAMILY-17";Tend="3774";Tstart="1577";shortTE="F";uid="abade76f-d1c2-4937-8d33-047bb8c925f4"
CM017797.1	RepeatMasker	DNA	42050690	42051052	2470	+	.	ID="RND-6_FAMILY-14994";Tend="1263";Tstart="887";shortTE="F";uid="0e7c35d7-040d-46fb-973a-deec8b979f5d"
CM017797.1	RepeatMasker	DNA/TcMar-m44	96848150	96848562	1983	+	.	ID="MARINERN-2_AP";Tend="452";Tstart="2";shortTE="F";uid="3ecfbcba-1b7f-494b-87fc-6d76f0703f1d"
CM017797.1	RepeatMasker	Unknown	31097874	31098024	661	+	.	ID="RND-4_FAMILY-2391";Tend="1142";Tstart="992";shortTE="F";uid="b3b0a1db-39c1-4e10-8c58-1cda372cf556"
CM017797.1	RepeatMasker	LTR/Gypsy	9876570	9877082	3671	+	.	ID="RND-5_FAMILY-6551";Tend="1626";Tstart="1023";shortTE="F";uid="c39b8769-e0bb-42d4-83e1-4c93fd4adf34"
CM017797.1	RepeatMasker	DNA/Kolobok-E	62192120	62193161	7472	+	.	ID="RND-6_FAMILY-6582";Tend="1894";Tstart="854";shortTE="F";uid="a83f4080-82d3-4543-95a8-d241e0e74e1a"
CM017797.1	RepeatMasker	LINE/L2	44718169	44718853	1380	+	.	ID="RND-6_FAMILY-4043";Tend="506";Tstart="18";shortTE="F";uid="31c65eb6-49e7-4db8-bab4-834ad80209d3"
CM017797.1	RepeatMasker	LTR	101236396	101237007	3192	+	.	ID="RND-6_FAMILY-10644";Tend="925";Tstart="321";shortTE="F";uid="8be6a2b1-85ed-49fc-956f-59470365ea22"
CM017797.1	RepeatMasker	LTR/Gypsy	46447305	46447644	615	+	.	ID="RND-6_FAMILY-101";Tend="707";Tstart="370";shortTE="F";uid="dd627e0f-c6cb-4e33-8f46-04fab0abc550"
CM017797.1	RepeatMasker	DNA/hAT-Tip100	45017954	45018241	625	+	.	ID="RND-6_FAMILY-4692";Tend="1496";Tstart="1213";shortTE="F";uid="21f691ae-6db5-40c6-b716-f25b41a3ea82"
CM017797.1	RepeatMasker	Retroposon?	99191969	99192239	408	+	.	ID="SINE2-1_AP";Tend="1430";Tstart="1139";shortTE="F";uid="3482214e-9732-45fc-a7b7-05393efe484f"
CM017797.1	RepeatMasker	DNA/Kolobok-E	48303574	48303783	509	+	.	ID="RND-5_FAMILY-4702";Tend="2524";Tstart="2307";shortTE="F";uid="3ba93208-1791-49f8-abfb-2ad09e76a067"
CM017797.1	RepeatMasker	DNA/Kolobok-E	36190	36640	1651	+	.	ID="rnd-6_family-15326";TEgroup="ctg_1%7Crnd-6_family-15326%7C1";Tend="1966";Tstart="1673";shortTE="F";uid="919aa431-e3e7-48fc-bc78-1c48ebcf7cbd"
CM017797.1	RepeatMasker	DNA/Ginger-1	91289477	91289899	2455	+	.	ID="RND-6_FAMILY-566";Tend="1290";Tstart="843";shortTE="F";uid="16dc3312-0851-4e0b-9c18-ce0f9a0ccb35"
CM017797.1	RepeatMasker	DNA/Ginger-1	51939720	51940066	2640	+	.	ID="RND-4_FAMILY-1107";Tend="1218";Tstart="870";shortTE="F";uid="5581b5bc-2a67-45dc-81c1-6c1a5c60d6fc"
CM017797.1	RepeatMasker	DNA/MULE-MuDR	26468813	26469070	1704	+	.	ID="RND-5_FAMILY-2079";Tend="1157";Tstart="909";shortTE="F";uid="7bfbd40a-9157-48a7-b641-5783f5d71bb1"
CM017797.1	RepeatMasker	Unknown	52868194	52868622	2670	+	.	ID="RND-1_FAMILY-160";Tend="1474";Tstart="957";shortTE="F";uid="116cc229-6cec-4e06-8b03-e48e3ee5fc26"
CM017797.1	RepeatMasker	Unknown	45666866	45667313	641	+	.	ID="RND-6_FAMILY-1583";Tend="1265";Tstart="824";shortTE="F";uid="ce50d89a-b854-4d71-bcb4-3126fe22f677"
CM017797.1	RepeatMasker	Unknown	75964244	75964560	1765	+	.	ID="RND-1_FAMILY-137";Tend="1271";Tstart="966";shortTE="F";uid="1688bdbe-8d74-48d4-9a0f-9164d3bd3678"
CM017797.1	RepeatMasker	Unknown	52509456	52511465	11307	+	.	ID="RND-6_FAMILY-16033";Tend="2042";Tstart="236";shortTE="F";uid="9115871c-6831-4130-9c55-ebceb8d465e9"
CM017797.1	RepeatMasker	DNA/hAT-Charlie	92621368	92621876	2832	+	.	ID="HAT-N1_AP";Tend="560";Tstart="1";shortTE="F";uid="b85dc38d-3a5c-48aa-b115-07b48f130dd2"
CM017797.1	RepeatMasker	DNA/Kolobok-E	21357963	21358158	3697	+	.	ID="koloboke-2_ap";Tend="2144";Tstart="852";shortTE="F";uid="60c69922-de75-478d-a5d2-9bbee2e9e430"
CM017797.1	RepeatMasker	Unknown	73481241	73481391	758	+	.	ID="RND-6_FAMILY-57";Tend="1166";Tstart="1017";shortTE="F";uid="835f9de9-b028-4b1a-a791-c3693a56552e"
CM017797.1	RepeatMasker	DNA/hAT-Tip100	24576536	24577082	1486	+	.	ID="RND-6_FAMILY-2496";TEgroup="ctg_1%7CRND-6_FAMILY-2496%7C2";Tend="2150";Tstart="812";shortTE="F";uid="bd75e067-d703-4720-a723-f41e0d9486cb"
CM017797.1	RepeatMasker	Unknown	12041051	12041723	4858	+	.	ID="RND-1_FAMILY-59";Tend="1621";Tstart="961";shortTE="F";uid="e7b17cdb-e515-464f-ae57-b3022b4bd151"
CM017797.1	RepeatMasker	DNA/Ginger-1	78892349	78893836	9459	+	.	ID="RND-6_FAMILY-566";Tend="2330";Tstart="862";shortTE="F";uid="4eaf8615-367a-4383-a09f-4fa5a1e5cd8d"
CM017797.1	RepeatMasker	DNA/MULE-MuDR	20833555	20833698	915	+	.	ID="RND-6_FAMILY-6923";Tend="1255";Tstart="1112";shortTE="F";uid="4385bcfc-a6b3-4316-9868-79b880efac77"
CM017797.1	RepeatMasker	DNA/Kolobok-E	21104546	21104911	1476	+	.	ID="RND-6_FAMILY-14191";Tend="1146";Tstart="784";shortTE="F";uid="e38b5478-3690-45ad-ba66-69c35e04cea9"
CM017797.1	RepeatMasker	DNA/hAT-Charlie	97784541	97784710	468	+	.	ID="RND-5_FAMILY-2008";Tend="1508";Tstart="1352";shortTE="F";uid="b0b9bcb4-6d50-40ba-8b4d-c4f0e4d5289b"
CM017797.1	RepeatMasker	DNA/Kolobok-E	55696120	55696258	640	+	.	ID="RND-5_FAMILY-1168";Tend="1593";Tstart="1451";shortTE="F";uid="3dc46e11-7c1e-4983-920a-48a4151411d6"
CM017797.1	RepeatMasker	DNA	74880271	74880707	2978	+	.	ID="RND-6_FAMILY-14994";Tend="1333";Tstart="884";shortTE="F";uid="08dfb0d3-501e-4f32-9366-71d6d0ef6e29"
CM017797.1	RepeatMasker	Retroposon?	85949427	85949617	410	+	.	ID="RND-6_FAMILY-18748";Tend="978";Tstart="812";shortTE="F";uid="5a58a75a-569d-438c-bc59-0722ebdf85f5"
CM017797.1	RepeatMasker	Unknown	89135202	89135609	2089	+	.	ID="RND-1_FAMILY-76";Tend="1425";Tstart="960";shortTE="F";uid="d9db378f-5bda-4d22-95a9-0e9e4121b25d"
CM017797.1	RepeatMasker	Retroposon?	54444055	54444254	833	+	.	ID="SINE2-1_AP";Tend="1458";Tstart="1266";shortTE="F";uid="eeefd3f6-013f-4dd8-aa30-dd0264e69a34"
CM017797.1	RepeatMasker	DNA	95618177	95618612	2379	+	.	ID="DNA4-3_AP";Tend="637";Tstart="132";shortTE="F";uid="4c51fc94-1160-4ded-a68d-d1d055dca7fe"
CM017797.1	RepeatMasker	DNA	12437134	12437365	856	+	.	ID="dna4-2_ap";Tend="203";Tstart="1";shortTE="F";uid="8e505971-064d-4017-8e19-c339986b8903"
CM017797.1	RepeatMasker	DNA/MULE-MuDR	31073829	31074272	581	+	.	ID="RND-6_FAMILY-6345";Tend="843";Tstart="398";shortTE="F";uid="4366578b-a5bd-42d9-ac31-f3c37e5c05ab"
CM017797.1	RepeatMasker	DNA/hAT?	59701522	59701729	880	+	.	ID="RND-1_FAMILY-54";Tend="1586";Tstart="1380";shortTE="F";uid="2ccc5141-3b57-401a-8178-52a4ee12883b"
CM017797.1	RepeatMasker	DNA/hAT-Tip100	94581418	94581592	693	+	.	ID="RND-6_FAMILY-10940";Tend="902";Tstart="731";shortTE="F";uid="0524c867-7578-45d8-a184-4d9a897b4ef1"
CM017797.1	RepeatMasker	DNA	40593016	40593411	1884	+	.	ID="DNAX-2_AP";Tend="467";Tstart="1";shortTE="F";uid="f207eace-c2ab-4f40-812e-2f0dfff04a44"
CM017797.1	RepeatMasker	DNA/hAT-hAT19	32582618	32582888	471	+	.	ID="DNA8-64B_AP";Tend="283";Tstart="1";shortTE="F";uid="f265e82f-7f32-4032-9540-541bd4b0b4a7"
CM017797.1	RepeatMasker	DNA	31457968	31458257	572	+	.	ID="RND-6_FAMILY-21122";Tend="1054";Tstart="771";shortTE="F";uid="ae437fe7-20e5-4f34-8bf4-3c88c67378f4"
CM017797.1	RepeatMasker	Unknown	24145227	24145590	2890	+	.	ID="RND-1_FAMILY-394";Tend="1437";Tstart="1074";shortTE="F";uid="083688f7-16a1-4c89-b42a-fd745ec79468"
CM017797.1	RepeatMasker	Unknown	88795385	88795538	551	+	.	ID="RND-1_FAMILY-50";Tend="826";Tstart="681";shortTE="F";uid="8d8d3f46-16ee-4365-bdd7-64bbd61ad502"
CM017797.1	RepeatMasker	DNA	44428868	44429104	998	+	.	ID="TTAA11_AP";Tend="272";Tstart="1";shortTE="F";uid="efb8115a-ccf3-4b65-a4b3-30452bb5d90e"
CM017797.1	RepeatMasker	DNA/hAT-Tip100	78773015	78773219	1157	+	.	ID="RND-5_FAMILY-7780";Tend="1555";Tstart="1358";shortTE="F";uid="8ad8c86c-95e5-4be3-ae99-e0c5c07b9d61"
CM017797.1	RepeatMasker	Retroposon?	59533703	59533902	442	+	.	ID="RND-6_FAMILY-2662";Tend="1943";Tstart="1772";shortTE="F";uid="6c8921cb-70f4-4ce1-868f-612c36002aed"
CM017797.1	RepeatMasker	DNA/Kolobok-E	36752476	36752673	942	+	.	ID="RND-5_FAMILY-3563";Tend="663";Tstart="466";shortTE="F";uid="b01dbf27-bfc4-49b8-a3f2-6efb2bb743b2"
CM017797.1	RepeatMasker	DNA/Ginger-1	14736572	14737059	2992	+	.	ID="RND-6_FAMILY-23998";Tend="1470";Tstart="968";shortTE="F";uid="0ff61e0e-4e95-49c9-832f-5dcc8833ab07"
CM017797.1	RepeatMasker	DNA/Ginger-1	18612849	18613427	3518	+	.	ID="RND-6_FAMILY-1840";Tend="1256";Tstart="636";shortTE="F";uid="db6dc8d7-d1f1-4e9e-b29c-f6746d15e4a8"
CM017797.1	RepeatMasker	DNA/hAT-hAT19	66717539	66717871	655	+	.	ID="RND-6_FAMILY-580";TEgroup="ctg_1%7CRND-6_FAMILY-580%7C1";Tend="1444";Tstart="947";shortTE="F";uid="6371ac44-03c9-47f5-bc0a-2a4dbf83953e"
CM017797.1	RepeatMasker	Unknown	96594723	96595111	1726	+	.	ID="RND-6_FAMILY-20199";Tend="1299";Tstart="925";shortTE="F";uid="686358d7-8c59-42c7-a37f-f47be8ef21cc"
CM017797.1	RepeatMasker	DNA/Kolobok-E	47065639	47065742	425	+	.	ID="RND-6_FAMILY-15569";Tend="553";Tstart="456";shortTE="F";uid="b08ebb05-3274-4bea-94c6-daf9e726eb45"
CM017797.1	RepeatMasker	DNA	47390880	47391016	453	+	.	ID="DNA-TTAA-1_AP";Tend="137";Tstart="1";shortTE="F";uid="59d9cfef-6842-4cff-9580-af561dde9de1"
CM017797.1	RepeatMasker	DNA	92148333	92148868	866	+	.	ID="DNA4-2_AP";TEgroup="ctg_1%7CDNA4-2_AP%7C32";Tend="768";Tstart="4";shortTE="F";uid="5fbf32b4-37da-4f7f-90d6-8c8e73c5ce6b"
CM017797.1	RepeatMasker	DNA/hAT-hAT19	45329630	45329919	568	+	.	ID="RND-1_FAMILY-261";Tend="1168";Tstart="915";shortTE="F";uid="2e07d075-fab8-4111-b3b5-fce550091e34"
CM017797.1	RepeatMasker	DNA	11969218	11969429	1340	+	.	ID="RND-6_FAMILY-4011";Tend="701";Tstart="497";shortTE="F";uid="ab87ffb4-7282-4207-9a3f-7d63d9c3a642"
CM017797.1	RepeatMasker	DNA/hAT-hAT19	79784150	79784356	983	+	.	ID="DNA8-45_AP";Tend="256";Tstart="1";shortTE="F";uid="bc605b34-8be7-484b-8056-6cbac8d411f3"
CM017797.1	RepeatMasker	Unknown	66826713	66828135	8285	+	.	ID="RND-6_FAMILY-17409";Tend="1839";Tstart="412";shortTE="F";uid="d70e4ac9-024f-4124-8889-93281947b61c"
CM017797.1	RepeatMasker	DNA	54456601	54456805	877	+	.	ID="RND-5_FAMILY-1773";Tend="1470";Tstart="1269";shortTE="F";uid="999d1217-4e82-42d0-a490-30e258243019"
CM017797.1	RepeatMasker	RC/Helitron	81218942	81220114	2571	+	.	ID="RND-6_FAMILY-10189";TEgroup="ctg_1%7CRND-6_FAMILY-10189%7C2";Tend="1765";Tstart="712";shortTE="F";uid="69c4ba08-1bb9-4c19-95af-f2ee830acddd"
CM017797.1	RepeatMasker	DNA/hAT?	13001385	13001911	1070	+	.	ID="RND-1_FAMILY-38";Tend="1891";Tstart="1361";shortTE="F";uid="8f756911-386f-4bd6-a73a-653896b0a4b2"
CM017797.1	RepeatMasker	DNA/Sola-1	24919509	24919906	437	+	.	ID="RND-1_FAMILY-373";Tend="2664";Tstart="2230";shortTE="F";uid="bf657bfb-7df3-4f89-ac75-ca10e05e8798"
CM017797.1	RepeatMasker	DNA/Kolobok-E	90773062	90774005	6770	+	.	ID="RND-5_FAMILY-12007";Tend="1849";Tstart="925";shortTE="F";uid="424beb33-8b97-489f-8546-472dacf716a2"
CM017797.1	RepeatMasker	DNA/TcMar-Tc4	69126013	69126213	972	+	.	ID="RND-6_FAMILY-6167";Tend="641";Tstart="447";shortTE="F";uid="9e7873bd-3a24-4265-8f27-0b6f31be95e2"
CM017797.1	RepeatMasker	DNA/TcMar-Tc1	95688173	95689348	1993	+	.	ID="MARINER-5_BM";Tend="1316";Tstart="146";shortTE="F";uid="ea71dd11-0b15-40be-ac07-923476218b54"
CM017797.1	RepeatMasker	Retroposon?	11943816	11944046	648	+	.	ID="SINE2-2_AP";Tend="235";Tstart="1";shortTE="F";uid="761277bc-5aa1-4ea4-812c-9133151dbdd2"
CM017797.1	RepeatMasker	DNA/Sola-1	9732813	9733028	964	+	.	ID="SOLA1-4_AP";Tend="379";Tstart="168";shortTE="F";uid="295fa68f-6536-44a3-94d6-e91045635f2f"
CM017797.1	RepeatMasker	DNA/hAT	57674152	57675594	977	+	.	ID="RND-1_FAMILY-83";TEgroup="ctg_1%7CRND-1_FAMILY-83%7C8";Tend="4425";Tstart="2565";shortTE="F";uid="9c8281c3-b776-470e-8b9a-0f61e4964926"
CM017797.1	RepeatMasker	Unknown	100632384	100632727	2493	+	.	ID="RND-5_FAMILY-10042";Tend="1298";Tstart="954";shortTE="F";uid="cffe7352-87e2-4978-adcb-5ec15f46ea6d"
CM017797.1	RepeatMasker	DNA/Kolobok-E	62694786	62695296	2179	+	.	ID="RND-5_FAMILY-3563";Tend="761";Tstart="237";shortTE="F";uid="5aaf5850-682e-4c21-8126-734bb52518eb"
CM017797.1	RepeatMasker	RC/Helitron	78255207	78256381	8740	+	.	ID="RND-6_FAMILY-79";Tend="1938";Tstart="737";shortTE="F";uid="1de5f770-7a61-400a-92e9-3178ff812ee5"
CM017797.1	RepeatMasker	DNA/hAT-Tip100	64531265	64531677	531	+	.	ID="RND-5_FAMILY-4004";Tend="1407";Tstart="1007";shortTE="F";uid="1dbc3821-967b-4dc3-a4e2-03011b9e00f3"
CM017797.1	RepeatMasker	DNA	93910943	93911073	673	+	.	ID="RND-6_FAMILY-6419";Tend="1102";Tstart="970";shortTE="F";uid="6d436b93-7a54-4310-8da4-6115b0c10bfe"
CM017797.1	RepeatMasker	Unknown	12734395	12734497	410	+	.	ID="RND-6_FAMILY-57";Tend="1122";Tstart="1017";shortTE="F";uid="b5df4c04-f861-4db1-ba7a-8db451f25a57"
CM017797.1	RepeatMasker	Retroposon?	21575449	21576030	3929	+	.	ID="RND-5_FAMILY-2304";Tend="1329";Tstart="754";shortTE="F";uid="c2baeeda-2751-493b-876f-b3a2ce828caf"
CM017797.1	RepeatMasker	DNA	66631088	66631479	2025	+	.	ID="TTAA4B_AP";Tend="409";Tstart="1";shortTE="F";uid="65148ed1-8881-44f1-82e7-7499c03dd670"
CM017797.1	RepeatMasker	DNA/hAT-hAT19	53072753	53072934	567	+	.	ID="DNA8-90_AP";Tend="198";Tstart="2";shortTE="F";uid="5e752044-a7f9-4203-be95-aea542113b08"
CM017797.1	RepeatMasker	Unknown	83689839	83690092	691	+	.	ID="RND-1_FAMILY-165";Tend="1686";Tstart="1441";shortTE="F";uid="9cdc8728-8e44-4969-ac8c-a4cfce3acf0b"
CM017797.1	RepeatMasker	DNA	87595529	87595794	1334	+	.	ID="RND-6_FAMILY-3206";Tend="1263";Tstart="970";shortTE="F";uid="0a1c93ed-b127-41a3-91fa-f6861c4125b8"
CM017797.1	RepeatMasker	DNA/hAT-Ac	77113081	77113466	2395	+	.	ID="RND-6_FAMILY-16806";Tend="1300";Tstart="911";shortTE="F";uid="6ab6e80f-57eb-4886-8bfa-d4d4641a752b"
CM017797.1	RepeatMasker	RC/Helitron	24799749	24799970	1310	+	.	ID="RND-1_FAMILY-4";Tend="1905";Tstart="1682";shortTE="F";uid="d1640dce-bd76-4145-8a55-0f2d1fbd334d"
CM017797.1	RepeatMasker	RC/Helitron	33551483	33551614	760	+	.	ID="RND-1_FAMILY-4";Tend="1613";Tstart="1480";shortTE="F";uid="15487988-579d-41a1-98f2-5855e9d07151"
CM017797.1	RepeatMasker	Retroposon?	92791757	92792269	990	+	.	ID="SINE2-1_AP";Tend="1727";Tstart="1213";shortTE="F";uid="8381a4c4-4245-467e-a91c-d94f3397f7d4"
CM017797.1	RepeatMasker	DNA/Ginger	7284002	7284350	2120	+	.	ID="RND-6_FAMILY-2664";Tend="1095";Tstart="759";shortTE="F";uid="0146ed60-624d-4afe-94a9-f67bcaa9715a"
CM017797.1	RepeatMasker	DNA/hAT?	53159902	53160185	893	+	.	ID="RND-6_FAMILY-1465";TEgroup="ctg_1%7CRND-6_FAMILY-1465%7C11";Tend="2351";Tstart="1760";shortTE="F";uid="41c1ab9f-0f41-4c52-9459-447b83241f17"
CM017797.1	RepeatMasker	DNA	96781418	96781723	853	+	.	ID="DNAX-2_AP";Tend="466";Tstart="162";shortTE="F";uid="3575bec1-63dc-4371-b470-440d8c01f967"
CM017797.1	RepeatMasker	DNA/Sola-1	95111231	95111614	1076	+	.	ID="RND-5_FAMILY-6639";Tend="1286";Tstart="936";shortTE="F";uid="d16a9743-7a9b-4a1c-9faa-7cd022d24401"
CM017797.1	RepeatMasker	DNA/hAT-Tip100	88401725	88402164	2497	+	.	ID="RND-5_FAMILY-7780";Tend="1508";Tstart="1042";shortTE="F";uid="6800eef0-d1a1-4ed7-9bb7-af6553cf190a"
CM017797.1	RepeatMasker	DNA	55148346	55148600	574	+	.	ID="DNA4-3_AP";TEgroup="ctg_1%7CDNA4-3_AP%7C9";Tend="635";Tstart="460";shortTE="T";uid="08b8b11c-1a8b-4c5b-8f28-7cda0942625b"
CM017797.1	RepeatMasker	Unknown	79886576	79886731	1249	+	.	ID="RND-1_FAMILY-109";Tend="1094";Tstart="939";shortTE="F";uid="9e337412-c85d-4f9f-9195-20e1497cf5f4"
CM017797.1	RepeatMasker	Unknown	28021997	28023903	8759	+	.	ID="RND-6_FAMILY-1460";Tend="2373";Tstart="485";shortTE="F";uid="755d0bba-2035-45ed-87ca-2538685d34fb"
CM017797.1	RepeatMasker	DNA/hAT	85631235	85631364	965	+	.	ID="RND-5_FAMILY-78";Tend="982";Tstart="854";shortTE="F";uid="bba2205c-9c47-4f22-8424-6dc1da77290c"
CM017797.1	RepeatMasker	DNA/Ginger-1	44208582	44209042	3216	+	.	ID="RND-1_FAMILY-196";Tend="1425";Tstart="960";shortTE="F";uid="2d678ec1-fb0e-41e0-97f0-acb8f701914f"
CM017797.1	RepeatMasker	DNA/Maverick	96618968	96619077	424	+	.	ID="RND-5_FAMILY-1462";Tend="2098";Tstart="1983";shortTE="F";uid="17b2f9c1-22a6-44b0-a227-d64601efc3f8"
CM017797.1	RepeatMasker	DNA/hAT-Charlie	66915242	66915772	2706	+	.	ID="RND-5_FAMILY-9648";Tend="1491";Tstart="980";shortTE="F";uid="6c1d588c-c85a-4d9c-91cc-f27591ebc873"
CM017797.1	RepeatMasker	DNA	73974904	73975065	569	+	.	ID="RND-6_FAMILY-3203";Tend="1589";Tstart="1433";shortTE="F";uid="73921ef1-b2bf-4665-9b8f-f3c358c71433"
CM017797.1	RepeatMasker	DNA	44376552	44376711	1119	+	.	ID="RND-6_FAMILY-18369";Tend="1114";Tstart="954";shortTE="F";uid="19fc8de3-8def-4fbf-bcb7-6b08e3ecbcf7"
CM017797.1	RepeatMasker	DNA/TcMar-m44?	92061807	92061968	941	+	.	ID="dnax-4b_ap";Tend="173";Tstart="1";shortTE="F";uid="e342a35e-b3a6-40d6-98ce-803d709d2c98"
CM017797.1	RepeatMasker	DNA	3069724	3070170	827	+	.	ID="DNA4-2_AP";Tend="769";Tstart="346";shortTE="F";uid="27c2d830-826c-49c2-b971-8d64b795c1ac"
CM017797.1	RepeatMasker	DNA/Ginger	77592951	77593272	720	+	.	ID="RND-6_FAMILY-7638";Tend="1145";Tstart="792";shortTE="F";uid="b34f59a5-7cc1-4830-9409-2ceb7dfe3dbb"
CM017797.1	RepeatMasker	DNA	55310301	55310656	648	+	.	ID="DNA4-2_AP";Tend="695";Tstart="352";shortTE="F";uid="8203d6df-366e-4cdb-a518-200115f35fb7"
CM017797.1	RepeatMasker	DNA	9992498	9992835	1551	+	.	ID="DNA4-3_AP";Tend="380";Tstart="3";shortTE="F";uid="1281fc04-1281-4f18-95bd-4635b7f52937"
CM017797.1	RepeatMasker	DNA/hAT-Tip100	56530452	56530648	1242	+	.	ID="RND-5_FAMILY-7780";Tend="1525";Tstart="1320";shortTE="F";uid="2f2cc68a-dec2-47ec-9427-6591abb769a3"
CM017797.1	RepeatMasker	DNA	47086533	47086923	1580	+	.	ID="TTAA3_AP";Tend="429";Tstart="21";shortTE="F";uid="396d5f38-d67d-4d71-a0ed-58ae88e76497"
CM017797.1	RepeatMasker	DNA/hAT-hAT19	2854533	2854640	594	+	.	ID="DNA8-96_AP";Tend="110";Tstart="3";shortTE="F";uid="893e26f0-644d-4bd2-a1f3-a3746d30caab"
CM017797.1	RepeatMasker	DNA	44457857	44458300	11057	+	.	ID="RND-1_FAMILY-17";Tend="1934";Tstart="1490";shortTE="F";uid="f3f1a3d6-643f-4a7f-8f69-a4a76ca0bc8e"
CM017797.1	RepeatMasker	Unknown	48927563	48927678	527	+	.	ID="RND-1_FAMILY-177";Tend="1044";Tstart="926";shortTE="F";uid="5a60b1d1-3f80-478e-af9c-1d3c9d11beff"
CM017797.1	RepeatMasker	DNA/Kolobok-E	45924585	45927299	21445	+	.	ID="RND-6_FAMILY-1373";Tend="3782";Tstart="1058";shortTE="F";uid="87da26a2-5efd-4cba-bd09-d7967d1945fd"
CM017797.1	RepeatMasker	Unknown	61894467	61896149	632	+	.	ID="RND-6_FAMILY-3891";TEgroup="ctg_1%7CRND-6_FAMILY-3891%7C2";Tend="1850";Tstart="57";shortTE="F";uid="09cd561b-a2a3-446a-a046-96134318316a"
CM017797.1	RepeatMasker	Unknown	19410464	19410754	2370	+	.	ID="RND-6_FAMILY-25934";Tend="1652";Tstart="1362";shortTE="F";uid="8e9f64cc-5a00-48b1-abe9-156b172f9aa8"
CM017797.1	RepeatMasker	DNA/TcMar-m44	58340387	58340588	1110	+	.	ID="RND-6_FAMILY-10243";Tend="1160";Tstart="965";shortTE="F";uid="7f2c5e0a-13d3-4f3b-909d-8b6aad72b396"
CM017797.1	RepeatMasker	DNA/Kolobok-E	62699213	62699416	551	+	.	ID="RND-6_FAMILY-6582";Tend="2167";Tstart="1364";shortTE="F";uid="46910a37-1438-4105-99b0-d1b8f7dad716"
CM017797.1	RepeatMasker	DNA/Ginger-1	34287483	34288314	4297	+	.	ID="RND-6_FAMILY-566";Tend="2358";Tstart="1501";shortTE="F";uid="a07ef608-96ca-4ce9-837a-94e6dfa4a99d"
CM017797.1	RepeatMasker	Retroposon?	47110604	47110732	714	+	.	ID="SINE2-1_AP";Tend="1324";Tstart="1196";shortTE="F";uid="d15255f7-259e-44ea-80db-ba4520d69a57"
CM017797.1	RepeatMasker	DNA/hAT-hAT19	37415137	37415414	492	+	.	ID="RND-6_FAMILY-11244";Tend="1113";Tstart="845";shortTE="F";uid="763c3793-f832-43c0-8ec1-e962b2877ea3"
CM017797.1	RepeatMasker	Unknown	14752585	14752839	1567	+	.	ID="RND-5_FAMILY-2488";Tend="1170";Tstart="907";shortTE="F";uid="a886d138-3a09-4728-873d-0afbb378993a"
CM017797.1	RepeatMasker	Unknown	46524084	46524203	548	+	.	ID="RND-5_FAMILY-86";Tend="2490";Tstart="2372";shortTE="F";uid="5fc596ea-95fb-4fc6-b793-4fce1b0d6cea"
CM017797.1	RepeatMasker	Unknown	87522205	87522457	531	+	.	ID="RND-5_FAMILY-1090";Tend="2171";Tstart="1907";shortTE="F";uid="2374fa56-6f35-4cad-8e1a-01a09fb62b84"
CM017797.1	RepeatMasker	Unknown	75930071	75930239	1031	+	.	ID="RND-6_FAMILY-57";Tend="1179";Tstart="1017";shortTE="F";uid="baee65ed-34f9-46b2-8a43-42aafcb6ec5b"
CM017797.1	RepeatMasker	DNA/Kolobok-E	31990089	31990211	653	+	.	ID="RND-5_FAMILY-12007";Tend="1988";Tstart="1513";shortTE="F";uid="50efa46e-60bf-4e86-a022-9ec5d553ee04"
CM017797.1	RepeatMasker	DNA/Ginger-1	44283530	44284062	1323	+	.	ID="rnd-6_family-8823";Tend="1793";Tstart="1300";shortTE="F";uid="f6167eb7-0f4c-431e-96bc-fa6eb880d645"
CM017797.1	RepeatMasker	DNA/hAT-hAT19	89978067	89978778	2304	+	.	ID="RND-6_FAMILY-11244";Tend="1509";Tstart="850";shortTE="F";uid="76d9e6ac-0c23-496d-965f-5568d7f2046e"
CM017797.1	RepeatMasker	Unknown	41868658	41869170	3246	+	.	ID="RND-5_FAMILY-480";Tend="1449";Tstart="965";shortTE="F";uid="593fb505-98e3-4aa7-91d9-3b1bddb4d314"
CM017797.1	RepeatMasker	DNA/hAT-Charlie	13958966	13959294	2043	+	.	ID="DNA8-104_AP";Tend="340";Tstart="1";shortTE="F";uid="263c6b44-9122-473a-80ac-d0e685920e6b"
CM017797.1	RepeatMasker	DNA	60503001	60503265	1058	+	.	ID="ttaa3c_ap";Tend="301";Tstart="1";shortTE="F";uid="a3079e21-9b01-4147-aabb-cb4b246116bb"
CM017797.1	RepeatMasker	Unknown	94473287	94473981	4894	+	.	ID="RND-6_FAMILY-25934";Tend="1652";Tstart="892";shortTE="F";uid="a29363a8-5c68-479c-9ebc-07868a1bf4b2"
CM017797.1	RepeatMasker	DNA	21496776	21496914	613	+	.	ID="ttaa3b_ap";Tend="130";Tstart="1";shortTE="F";uid="1a26b480-7d36-4abe-9cab-f4f6df177ce1"
CM017797.1	RepeatMasker	DNA/Ginger-1	34659939	34660802	3651	+	.	ID="RND-6_FAMILY-566";Tend="2185";Tstart="1297";shortTE="F";uid="9e4bf32e-04da-4e66-ba04-a3413f1ca6e5"
CM017797.1	RepeatMasker	DNA/hAT-Charlie	100805206	100807396	6867	+	.	ID="RND-6_FAMILY-1906";Tend="2292";Tstart="172";shortTE="F";uid="fbcd7ed6-32c8-4aef-9f8d-6563ed037816"
CM017797.1	RepeatMasker	DNA/Kolobok-E	94190401	94191181	5566	+	.	ID="RND-6_FAMILY-7280";Tend="855";Tstart="93";shortTE="F";uid="b7a69fc0-5ee0-433d-bf52-32f1c3bbe101"
CM017797.1	RepeatMasker	DNA/MULE-MuDR	1710011	1710295	754	+	.	ID="RND-6_FAMILY-1448";Tend="1180";Tstart="930";shortTE="F";uid="dcf73c8d-a7a2-4032-9dc8-3843e936e698"
CM017797.1	RepeatMasker	DNA/hAT-Ac	56811174	56811442	433	+	.	ID="DNA8-11_AP";Tend="667";Tstart="405";shortTE="F";uid="46b64ec6-900a-4836-9826-57b03a11b128"
CM017797.1	RepeatMasker	DNA/Kolobok-E	14879650	14879889	797	+	.	ID="RND-5_FAMILY-12007";Tend="1541";Tstart="1300";shortTE="F";uid="18a2426f-1c1c-47a1-a982-a92a43a2d35d"
CM017797.1	RepeatMasker	DNA/MULE-MuDR	84009700	84010431	1655	+	.	ID="MUDR3X_AP";TEgroup="ctg_1%7CMUDR3X_AP%7C2";Tend="2383";Tstart="321";shortTE="F";uid="2b654ad2-9a2b-491c-9a8b-d1834c5cdcc3"
CM017797.1	RepeatMasker	Unknown	56919106	56919305	647	+	.	ID="RND-1_FAMILY-160";Tend="1497";Tstart="1293";shortTE="F";uid="66f02323-32e6-412e-9858-44711a16c477"
CM017797.1	RepeatMasker	DNA	67863162	67863543	1207	+	.	ID="DNAX-2_AP";Tend="467";Tstart="2";shortTE="F";uid="6b1d3276-f097-486f-acef-9c0cc37252ae"
CM017797.1	RepeatMasker	Unknown	99480938	99481054	527	+	.	ID="RND-6_FAMILY-22838";Tend="1226";Tstart="1114";shortTE="F";uid="eed6fdf7-dc9d-4ed9-905a-11c2b5c85670"
CM017797.1	RepeatMasker	DNA/PiggyBac	14075367	14076291	1361	+	.	ID="piggybac-22_lmi";Tend="1861";Tstart="938";shortTE="F";uid="c749e2ab-a2e3-4028-8c2b-18f2914f82c4"
CM017797.1	RepeatMasker	DNA/hAT	25604184	25604356	425	+	.	ID="RND-6_FAMILY-20555";Tend="1359";Tstart="1185";shortTE="F";uid="de497abf-eb99-43d9-a2b1-972525821736"
CM017797.1	RepeatMasker	DNA/Kolobok-E	60288976	60289696	2207	+	.	ID="KOLOBOKE-4_AP";Tend="3179";Tstart="2468";shortTE="F";uid="035e2a64-2ace-4453-9108-a5b78362c483"
CM017797.1	RepeatMasker	DNA/Kolobok-E	15730414	15730577	500	+	.	ID="KOLOBOKE-2_AP";Tend="1288";Tstart="1131";shortTE="F";uid="6e6389c2-2f03-4490-beb9-86bcc0a83e16"
CM017797.1	RepeatMasker	Unknown	90712198	90712446	933	+	.	ID="RND-6_FAMILY-2930";Tend="1254";Tstart="915";shortTE="F";uid="afb0cb08-4154-4657-9557-b10a0a23e944"
CM017797.1	RepeatMasker	DNA/Ginger-1	14784839	14785013	512	+	.	ID="RND-5_FAMILY-2946";Tend="2016";Tstart="1827";shortTE="F";uid="56e9b2a0-d8b6-412b-8c2b-745ddfcd9561"
CM017797.1	RepeatMasker	Unknown	47026275	47027252	6306	+	.	ID="RND-6_FAMILY-9116";Tend="1939";Tstart="893";shortTE="F";uid="242c085b-7139-484c-b139-245a2c829d93"
CM017797.1	RepeatMasker	Unknown	83352763	83352986	1169	+	.	ID="RND-1_FAMILY-177";Tend="1099";Tstart="886";shortTE="F";uid="dd2d09f6-999b-4a84-ad37-18430e69c44b"
CM017797.1	RepeatMasker	DNA	79214518	79215015	2182	+	.	ID="DNA4-2_AP";Tend="769";Tstart="265";shortTE="F";uid="2f7664fe-2666-413e-a211-5f16de1d5222"
CM017797.1	RepeatMasker	DNA/Ginger	74921389	74921698	1554	+	.	ID="RND-6_FAMILY-7638";Tend="1191";Tstart="856";shortTE="F";uid="e6e6414a-b604-4b07-99f8-33100fbb4155"
CM017797.1	RepeatMasker	Unknown	100641798	100641998	574	+	.	ID="RND-5_FAMILY-4129";Tend="1115";Tstart="915";shortTE="F";uid="60bc2818-1290-4f9f-8827-38ac1f56b69b"
CM017797.1	RepeatMasker	Retroposon?	83824499	83824921	517	+	.	ID="RND-6_FAMILY-8816";Tend="1262";Tstart="776";shortTE="F";uid="5940fc4e-46fa-431c-800f-76a08f2e390a"
CM017797.1	RepeatMasker	DNA	72764601	72765185	2564	+	.	ID="DNA8-88_AP";Tend="620";Tstart="1";shortTE="F";uid="514fd163-d5c5-4927-bcd0-816cfaed999f"
CM017797.1	RepeatMasker	DNA/TcMar-m44	10203440	10203691	557	+	.	ID="MARINER-1_AP";TEgroup="ctg_1%7CMARINER-1_AP%7C1";Tend="2330";Tstart="1";shortTE="F";uid="4b70f9db-0229-450b-8fef-4fa310d12b1b"
CM017797.1	RepeatMasker	DNA	91320097	91320633	1222	+	.	ID="RND-6_FAMILY-15876";Tend="1857";Tstart="1345";shortTE="F";uid="9986703e-310a-40bf-9dfc-b0ae00058408"
CM017797.1	RepeatMasker	Retroposon?	96299015	96300202	2664	+	.	ID="RND-6_FAMILY-18748";Tend="2009";Tstart="816";shortTE="F";uid="4dad8035-b0ff-4e5a-b6d6-d9de2fce9206"
CM017797.1	RepeatMasker	LINE/I-Jockey	93512258	93512790	1301	+	.	ID="RND-6_FAMILY-2628";Tend="1608";Tstart="1069";shortTE="F";uid="b1d02fe9-75f5-4128-bdc5-246d2d009e78"
CM017797.1	RepeatMasker	Unknown	30675743	30676103	2892	+	.	ID="RND-1_FAMILY-89";Tend="1310";Tstart="953";shortTE="F";uid="1d829e4d-906d-4921-8e8b-59800e421a1a"
CM017797.1	RepeatMasker	RC/Helitron	36712480	36713059	4389	+	.	ID="RND-6_FAMILY-79";Tend="2158";Tstart="1588";shortTE="F";uid="e19414ce-2849-4508-9b64-8fd9572f5536"
CM017797.1	RepeatMasker	LTR/Gypsy	63496839	63497117	578	+	.	ID="RND-6_FAMILY-101";Tend="303";Tstart="12";shortTE="F";uid="9e0b592a-45d1-45c4-88dd-02e53414bdf9"
CM017797.1	RepeatMasker	DNA	61892786	61893219	2928	+	.	ID="RND-6_FAMILY-3206";Tend="1492";Tstart="1054";shortTE="F";uid="296b7285-5311-43c0-8df4-761144e2ab8e"
CM017797.1	RepeatMasker	DNA	38741482	38741898	2971	+	.	ID="RND-5_FAMILY-3355";Tend="1366";Tstart="977";shortTE="F";uid="ebc947e8-35d4-464d-8838-6aa5739f4607"
CM017797.1	RepeatMasker	DNA/hAT-hAT19	39073050	39073245	1385	+	.	ID="DNA8-82_AP";Tend="328";Tstart="135";shortTE="F";uid="fb4dbddf-589d-4ccc-b15f-9044bca51cb9"
CM017797.1	RepeatMasker	Unknown	55724062	55724476	2207	+	.	ID="RND-1_FAMILY-298";Tend="1382";Tstart="970";shortTE="F";uid="143e14fb-dd87-4373-a43d-9ebf0921eeee"
CM017797.1	RepeatMasker	DNA	20506793	20507013	913	+	.	ID="TTAA7_AP";Tend="208";Tstart="1";shortTE="F";uid="4bbe07d0-129b-4920-ac9f-66470b7f66ff"
CM017797.1	RepeatMasker	DNA/Ginger-1	24008379	24008513	872	+	.	ID="RND-6_FAMILY-3353";Tend="1710";Tstart="1576";shortTE="F";uid="b73c19a5-51d0-4f63-9699-3bcce6f06955"
CM017797.1	RepeatMasker	DNA/Ginger	61927522	61928009	1474	+	.	ID="RND-6_FAMILY-7638";TEgroup="ctg_1%7CRND-6_FAMILY-7638%7C6";Tend="2243";Tstart="843";shortTE="F";uid="be63f9c8-33ef-4105-ba10-2a16f392b313"
CM017797.1	RepeatMasker	DNA/hAT-Tip100	56162968	56163243	1740	+	.	ID="DNA8-106_AP";Tend="734";Tstart="426";shortTE="F";uid="6d7811d6-b21c-4d34-8115-05738e24d3bc"
CM017797.1	RepeatMasker	LINE/L2	63192780	63195160	1701	+	.	ID="RND-6_FAMILY-825";Tend="2534";Tstart="191";shortTE="F";uid="c846796c-1e06-46c4-a04a-83b74c24819e"
CM017797.1	RepeatMasker	DNA/Ginger	82978595	82978771	474	+	.	ID="RND-6_FAMILY-7638";Tend="1039";Tstart="850";shortTE="F";uid="367ca894-aab8-4d9c-9110-54565363600b"
CM017797.1	RepeatMasker	DNA	29306740	29307202	975	+	.	ID="ttaa8_ap";Tend="385";Tstart="6";shortTE="F";uid="ef0a6d77-bf5e-4470-b9e7-66a074b0555c"
CM017797.1	RepeatMasker	Unknown	86848195	86848590	2767	+	.	ID="RND-6_FAMILY-8583";Tend="1833";Tstart="1442";shortTE="F";uid="4e2f2088-227f-4d27-861e-35992ef46413"
CM017797.1	RepeatMasker	Retroposon?	6852164	6852379	586	+	.	ID="RND-6_FAMILY-18748";Tend="1059";Tstart="830";shortTE="F";uid="40a174ff-a19b-41b5-9674-ec330ddccce1"
CM017797.1	RepeatMasker	Unknown	46131999	46132653	3070	+	.	ID="RND-6_FAMILY-6203";Tend="1614";Tstart="882";shortTE="F";uid="46c4e8fe-1e16-4e66-8e91-756de70d68d6"
CM017797.1	RepeatMasker	Retroposon?	2694189	2694331	466	+	.	ID="RND-5_FAMILY-2590";Tend="824";Tstart="681";shortTE="F";uid="5b8eefde-af6f-45af-bcb9-a38c7672f3a5"
CM017797.1	RepeatMasker	LINE/I-Jockey	57616466	57616625	512	+	.	ID="RND-6_FAMILY-2167";Tend="2087";Tstart="1928";shortTE="F";uid="8aaafdaf-5d6b-4572-9fbd-e43e76a39f01"
CM017797.1	RepeatMasker	DNA	41472151	41472728	2389	+	.	ID="DNA4-2_AP";Tend="769";Tstart="186";shortTE="F";uid="ca03e419-c0b8-4f04-a2b8-f05cb6468522"
CM017797.1	RepeatMasker	DNA/Kolobok-E	36493647	36493970	578	+	.	ID="RND-6_FAMILY-15326";Tend="1483";Tstart="1152";shortTE="F";uid="d00929fb-a730-4ed5-9e0b-81e3be0f92f6"
CM017797.1	RepeatMasker	DNA	48251518	48251622	480	+	.	ID="RND-6_FAMILY-18927";Tend="2249";Tstart="2144";shortTE="F";uid="5bc943ee-c074-4fc9-b20f-59738c4e7579"
CM017797.1	RepeatMasker	DNA	22710811	22710928	436	+	.	ID="RND-1_FAMILY-304";Tend="1421";Tstart="1313";shortTE="F";uid="2ba1b72b-8581-49a0-aee0-a5cac5a974ea"
CM017797.1	RepeatMasker	DNA	72558591	72560788	24171	+	.	ID="RND-1_FAMILY-17";Tend="3774";Tstart="1527";shortTE="F";uid="ff8be583-3dfc-45ba-9eb0-f772b8bb88e2"
CM017797.1	RepeatMasker	RC/Helitron	79886334	79886525	468	+	.	ID="HELITRON-1_HTIM";TEgroup="ctg_1%7CHELITRON-1_HTIM%7C1";Tend="3642";Tstart="1408";shortTE="T";uid="1adf9759-cfef-4444-9870-7986511deffb"
CM017797.1	RepeatMasker	Unknown	21396954	21397365	914	+	.	ID="RND-5_FAMILY-5957";Tend="1322";Tstart="926";shortTE="F";uid="d635b0c3-429f-4a77-ac06-290020e716a0"
CM017797.1	RepeatMasker	DNA/Ginger-1	4899402	4900022	1921	+	.	ID="rnd-6_family-9178";Tend="1858";Tstart="1153";shortTE="F";uid="31771e51-52d6-46f9-ba33-022c890520ee"
CM017797.1	RepeatMasker	DNA/hAT-Tip100	7749076	7749376	659	+	.	ID="RND-6_FAMILY-7441";Tend="1606";Tstart="1305";shortTE="F";uid="7ee00b80-06a7-439e-9cf6-f34385c9bf3d"
CM017797.1	RepeatMasker	DNA	53299936	53300331	779	+	.	ID="DNA4-2_AP";Tend="331";Tstart="1";shortTE="F";uid="da12e56a-5229-44b1-8657-c72242682d5d"
CM017797.1	RepeatMasker	DNA/hAT-Ac	14982785	14983576	1236	+	.	ID="RND-1_FAMILY-233";Tend="964";Tstart="254";shortTE="F";uid="72d70cc9-aa8b-4404-bd83-3196977a5efa"
CM017797.1	RepeatMasker	DNA/hAT-Tip100	51688115	51688480	1802	+	.	ID="DNA8-83_AP";Tend="493";Tstart="165";shortTE="F";uid="7854b187-7dbc-40ec-8b9c-42e67db766b6"
CM017797.1	RepeatMasker	DNA/P	7737305	7737471	408	+	.	ID="RND-6_FAMILY-2703";Tend="1479";Tstart="1318";shortTE="F";uid="75ad9245-3872-4908-96cb-094850a9af7b"
CM017797.1	RepeatMasker	DNA/hAT-Ac	43100959	43101066	449	+	.	ID="DNA8-111_AP";Tend="616";Tstart="527";shortTE="F";uid="8ca42320-4fe8-44ee-9f86-cc4201778082"
CM017797.1	RepeatMasker	Retroposon?	57138681	57139161	884	+	.	ID="RND-5_FAMILY-7389";Tend="2661";Tstart="2132";shortTE="F";uid="a526764b-5f85-4a95-95a3-d2f268e8b28f"
CM017797.1	RepeatMasker	DNA/Ginger-1	69839061	69839322	840	+	.	ID="rnd-6_family-9179";Tend="1587";Tstart="1104";shortTE="F";uid="9e1c380e-aa5a-4c5b-a2a7-8b248759d87e"
CM017797.1	RepeatMasker	DNA/Kolobok-E	7717392	7717658	1166	+	.	ID="RND-6_FAMILY-982";Tend="3093";Tstart="2822";shortTE="F";uid="7b837bd2-bb66-4b28-939e-20d6ba313c98"
CM017797.1	RepeatMasker	Unknown	28621087	28621416	1704	+	.	ID="RND-1_FAMILY-220";Tend="1649";Tstart="909";shortTE="F";uid="48bc19e5-cc91-465c-8118-d43bcda353b7"
CM017797.1	RepeatMasker	DNA/MULE-MuDR	62707216	62707422	965	+	.	ID="RND-5_FAMILY-4771";Tend="1787";Tstart="1584";shortTE="F";uid="ce9fe966-388f-4357-976c-05aa702acded"
CM017797.1	RepeatMasker	Retroposon?	75644365	75644653	1334	+	.	ID="RND-6_FAMILY-2964";Tend="1224";Tstart="938";shortTE="F";uid="70db133c-2163-4451-b854-0a07296d0cd6"
CM017797.1	RepeatMasker	LTR/Pao	9644935	9645114	607	+	.	ID="BEL1-I_AP";Tend="1112";Tstart="933";shortTE="F";uid="22cf47e9-3b0e-468e-8ef2-4b58ac02b7dd"
CM017797.1	RepeatMasker	DNA/Kolobok-E	66761136	66761761	3681	+	.	ID="RND-6_FAMILY-11365";Tend="2228";Tstart="1587";shortTE="F";uid="ba0a6b6b-1fc9-4ae7-a93f-88a7f5083dc9"
CM017797.1	RepeatMasker	DNA/Kolobok-E	75328310	75329030	4443	+	.	ID="RND-1_FAMILY-191";Tend="2588";Tstart="1862";shortTE="F";uid="858e0eb1-2ecd-4464-9ff2-bb15bb1db700"
CM017797.1	RepeatMasker	DNA/Ginger-1	66687989	66688093	563	+	.	ID="RND-6_FAMILY-5072";Tend="2579";Tstart="2477";shortTE="F";uid="64ef242b-cfa3-4f4c-947f-09310668e08f"
CM017797.1	RepeatMasker	DNA/Kolobok-E	31070704	31071357	2400	+	.	ID="rnd-5_family-12007";Tend="2010";Tstart="1124";shortTE="F";uid="9e58720d-d00f-4bf6-bacc-f0956ace3c39"
CM017797.1	RepeatMasker	DNA/hAT?	80637473	80637594	470	+	.	ID="RND-4_FAMILY-875";Tend="1295";Tstart="1169";shortTE="F";uid="28468f98-e11a-4e33-96e3-f701363cf556"
CM017797.1	RepeatMasker	LTR/Gypsy	37534082	37534281	529	+	.	ID="RND-6_FAMILY-2120";Tend="1975";Tstart="1767";shortTE="F";uid="a2d1014f-03b2-4ac5-8179-fac2d7ec1f85"
CM017797.1	RepeatMasker	DNA/Ginger-1	69750728	69750987	1864	+	.	ID="RND-6_FAMILY-16505";Tend="1080";Tstart="819";shortTE="F";uid="899d0598-f0d8-4e93-83dc-968eaff8c069"
CM017797.1	RepeatMasker	LINE/I-Jockey	39038459	39038591	414	+	.	ID="RND-6_FAMILY-16663";Tend="1357";Tstart="1230";shortTE="F";uid="2070f849-f84e-486b-96a0-1af241f62c68"
CM017797.1	RepeatMasker	Unknown	87069591	87070157	3237	+	.	ID="RND-6_FAMILY-6203";Tend="1628";Tstart="1059";shortTE="F";uid="5217738e-51ed-4012-bb91-2055e272a1da"
CM017797.1	RepeatMasker	DNA/hAT	43301951	43302490	708	+	.	ID="RND-6_FAMILY-24224";TEgroup="ctg_1%7CRND-6_FAMILY-24224%7C2";Tend="2662";Tstart="2429";shortTE="F";uid="e8fac0e8-d0fc-45a7-8799-e3a75fb9a0b8"
CM017797.1	RepeatMasker	DNA/Ginger-1	53005712	53006131	1361	+	.	ID="RND-6_FAMILY-9178";Tend="1654";Tstart="1213";shortTE="F";uid="99286bd4-bcfa-492a-ab15-049c15a61f68"
CM017797.1	RepeatMasker	DNA	13003897	13004141	1428	+	.	ID="TTAA13B_AP";Tend="595";Tstart="339";shortTE="F";uid="bc58f252-d22e-4a88-b177-e0cc4d663f36"
CM017797.1	RepeatMasker	Unknown	83679525	83679682	571	+	.	ID="RND-1_FAMILY-189";Tend="1146";Tstart="976";shortTE="F";uid="9f369e32-aec2-4a37-83a3-0f7abf0eaf4f"
CM017797.1	RepeatMasker	DNA/hAT	939464	939920	3074	+	.	ID="DNA8-38_AP";Tend="447";Tstart="1";shortTE="F";uid="d00a16a0-ecb3-4275-b6ed-578206b1ed8e"
CM017797.1	RepeatMasker	DNA/Ginger-1	79777483	79777769	454	+	.	ID="RND-6_FAMILY-23998";Tend="1202";Tstart="917";shortTE="F";uid="d64c4680-1e70-42e2-babc-1006b8c44bf2"
CM017797.1	RepeatMasker	DNA	41070388	41070621	558	+	.	ID="RND-6_FAMILY-15876";Tend="1835";Tstart="1581";shortTE="F";uid="c4ae5a54-6f75-4a01-9102-c40d3df4b216"
CM017797.1	RepeatMasker	Unknown	96666277	96666407	608	+	.	ID="RND-5_FAMILY-2846";Tend="1014";Tstart="922";shortTE="F";uid="0dbd904d-2cb6-49ea-a539-70c25f7a7f34"
CM017797.1	RepeatMasker	DNA	39397432	39397858	2098	+	.	ID="TTAA7_AP";Tend="434";Tstart="1";shortTE="F";uid="01d498a3-4a14-4436-ba91-84bf6f1b4ee2"
CM017797.1	RepeatMasker	DNA/Kolobok-E	55090043	55090323	907	+	.	ID="RND-6_FAMILY-15326";Tend="1704";Tstart="1420";shortTE="F";uid="235652aa-5792-4b29-be77-c104b510b211"
CM017797.1	RepeatMasker	LTR/Gypsy	70855725	70857175	12507	+	.	ID="RND-6_FAMILY-2119";Tend="1453";Tstart="1";shortTE="F";uid="8196f05f-017a-421f-9d68-60e73fa5455c"
CM017797.1	RepeatMasker	Unknown	99612187	99612451	1017	+	.	ID="RND-5_FAMILY-1712";Tend="849";Tstart="547";shortTE="F";uid="e3bb418e-6ee6-4f54-9d62-7033c31fdab4"
CM017797.1	RepeatMasker	DNA/hAT-Charlie	69174351	69174527	1016	+	.	ID="DNA8-55B_AP";Tend="185";Tstart="13";shortTE="F";uid="84cbed85-384e-4c2f-8f97-e7713b726a2c"
CM017797.1	RepeatMasker	Unknown	98139132	98139955	2560	+	.	ID="RND-6_FAMILY-9080";Tend="2399";Tstart="1602";shortTE="F";uid="2c86ee62-f22a-4079-a3a2-098243f840da"
CM017797.1	RepeatMasker	DNA/hAT	64404720	64405016	1267	+	.	ID="RND-5_FAMILY-914";Tend="1201";Tstart="926";shortTE="F";uid="1f5fcf7f-efe7-49b8-8fa3-517593e97dc3"
CM017797.1	RepeatMasker	DNA/hAT-Charlie	11511003	11511168	804	+	.	ID="RND-6_FAMILY-11779";Tend="1110";Tstart="906";shortTE="F";uid="5c8f9386-8486-4501-836d-48d9b15bae73"
CM017797.1	RepeatMasker	Retroposon?	46130998	46131144	466	+	.	ID="RND-6_FAMILY-2443";Tend="1227";Tstart="1084";shortTE="F";uid="efd914bc-996e-4fea-80b7-746c7f0a4442"
CM017797.1	RepeatMasker	DNA	40924833	40924985	469	+	.	ID="TTAA2D_AP";Tend="187";Tstart="42";shortTE="F";uid="63bd031c-6383-4fb1-b2f2-94a55db4b713"
CM017797.1	RepeatMasker	DNA	84670600	84671016	3354	+	.	ID="RND-1_FAMILY-304";Tend="1901";Tstart="1486";shortTE="F";uid="d585d652-8b72-4c2b-8997-0f907ac7738b"
CM017797.1	RepeatMasker	LTR/Gypsy	80970251	80970521	1225	+	.	ID="RND-1_FAMILY-63";Tend="1255";Tstart="978";shortTE="F";uid="8998bd01-caaf-4fa8-9a13-37493e37fa36"
CM017797.1	RepeatMasker	Retroposon?	87430265	87430411	405	+	.	ID="RND-6_FAMILY-16849";Tend="1381";Tstart="1238";shortTE="F";uid="9bf5fab7-eb84-4cc8-bfc8-8cd86ce9acc5"
CM017797.1	RepeatMasker	DNA/hAT	14091353	14091797	2823	+	.	ID="DNA8-38_AP";Tend="486";Tstart="1";shortTE="F";uid="b34e2d56-9a28-4188-a831-df7189504a25"
CM017797.1	RepeatMasker	LINE/CR1	12535683	12535992	1480	+	.	ID="RND-6_FAMILY-4882";Tend="1351";Tstart="1023";shortTE="F";uid="5953100a-7333-4f3d-86ab-01e55f8f9888"
CM017797.1	RepeatMasker	LINE/CR1	14001387	14002002	805	+	.	ID="RND-6_FAMILY-4085";Tend="1099";Tstart="466";shortTE="F";uid="e2ce06a7-c8a6-4ed6-9ef4-258a52fb38b6"
CM017797.1	RepeatMasker	DNA	78679623	78679887	1492	+	.	ID="RND-5_FAMILY-8154";Tend="1246";Tstart="987";shortTE="F";uid="e9c65557-1c2e-458f-a2fb-125b653519b7"
CM017797.1	RepeatMasker	DNA/hAT?	11258531	11259290	2873	+	.	ID="RND-4_FAMILY-875";Tend="1597";Tstart="956";shortTE="F";uid="ec0a4d22-f850-4c83-b86a-b6ce781d9dca"
CM017797.1	RepeatMasker	DNA/MULE-MuDR	44911094	44911741	965	+	.	ID="RND-1_FAMILY-147";Tend="2283";Tstart="1602";shortTE="F";uid="60137d8a-7283-44fc-9da1-64c8e6c7a855"
CM017797.1	RepeatMasker	LTR/Gypsy	32077444	32077672	1319	+	.	ID="RND-1_FAMILY-63";Tend="1195";Tstart="981";shortTE="F";uid="14c56f8e-475c-4cda-b2ca-ec0261f83200"
CM017797.1	RepeatMasker	DNA/Ginger-1	97974933	97975646	1530	+	.	ID="RND-6_FAMILY-25099";Tend="1439";Tstart="808";shortTE="F";uid="67b30616-1475-42ee-a880-2f5449cce4a0"
CM017797.1	RepeatMasker	DNA	57553193	57553753	1720	+	.	ID="DNA4-2_AP";Tend="769";Tstart="217";shortTE="F";uid="97ef8c15-a2ff-43fb-9acd-ef1421579778"
CM017797.1	RepeatMasker	LINE/I-Jockey	30793876	30794025	578	+	.	ID="RND-6_FAMILY-5518";Tend="2181";Tstart="2032";shortTE="F";uid="8c756e2d-5079-41a8-8cf7-70fe89ef3bcc"
CM017797.1	RepeatMasker	DNA/Kolobok-E	82813770	82814524	2796	+	.	ID="rnd-5_family-12007";Tend="1446";Tstart="922";shortTE="F";uid="4a2e5984-319d-401b-a38e-0ce881b22af5"
CM017797.1	RepeatMasker	RC/Helitron	13270943	13271077	673	+	.	ID="RND-3_FAMILY-395";Tend="1784";Tstart="1650";shortTE="F";uid="321c8970-4cb2-4c6e-bdf8-6176e386695a"
CM017797.1	RepeatMasker	DNA	48626342	48626461	464	+	.	ID="RND-6_FAMILY-2929";Tend="5962";Tstart="5829";shortTE="F";uid="780b53ca-defd-4dc9-b2df-7936a0007c81"
CM017797.1	RepeatMasker	DNA/Ginger-1	66465535	66465683	768	+	.	ID="RND-6_FAMILY-1840";Tend="904";Tstart="772";shortTE="F";uid="030854af-c6bf-414d-8409-e67b68b4257c"
CM017797.1	RepeatMasker	DNA/hAT-Tip100	4596211	4596412	1011	+	.	ID="RND-5_FAMILY-7780";Tend="1507";Tstart="1319";shortTE="F";uid="d0536dce-1ed8-421f-8555-09a6914924bc"
CM017797.1	RepeatMasker	DNA/hAT?	81267254	81267460	1338	+	.	ID="RND-1_FAMILY-54";Tend="1081";Tstart="878";shortTE="F";uid="07b9f2ef-d544-4f06-a200-1a625ff70799"
CM017797.1	RepeatMasker	DNA/Kolobok-E	36421456	36422320	5452	+	.	ID="RND-6_FAMILY-6582";Tend="1775";Tstart="854";shortTE="F";uid="4b2dca0d-1b37-4a0f-b638-439264cfbb1f"
CM017797.1	RepeatMasker	RC/Helitron	65005202	65005437	558	+	.	ID="RND-6_FAMILY-3839";Tend="1228";Tstart="987";shortTE="F";uid="86f6c8d2-5a29-4811-a5a1-90298050a99e"
CM017797.1	RepeatMasker	LTR	11520712	11520951	668	+	.	ID="RND-6_FAMILY-10644";Tend="489";Tstart="173";shortTE="F";uid="ecbaaa5d-4d79-4a16-a8b7-ad97fdaa462b"
CM017797.1	RepeatMasker	RC/Helitron	35007906	35008022	718	+	.	ID="RND-6_FAMILY-14153";Tend="1058";Tstart="942";shortTE="F";uid="c0835a92-c855-4e56-9078-2ac48c4c19d5"
CM017797.1	RepeatMasker	Unknown	29305930	29306144	1414	+	.	ID="RND-5_FAMILY-392";Tend="1188";Tstart="977";shortTE="F";uid="b15dd01a-00a7-477f-8761-f6b8c949cb24"
CM017797.1	RepeatMasker	DNA/hAT?	95869573	95869899	630	+	.	ID="RND-5_FAMILY-560";Tend="1127";Tstart="819";shortTE="F";uid="a7837b07-0411-4655-824f-596293ee3eea"
CM017797.1	RepeatMasker	DNA/Kolobok-E	51895382	51897404	10713	+	.	ID="RND-1_FAMILY-34";Tend="3722";Tstart="1639";shortTE="F";uid="6f8e5246-e7e2-49b6-8317-75cefec519dd"
CM017797.1	RepeatMasker	DNA/Ginger-1	96869326	96869516	1322	+	.	ID="RND-6_FAMILY-5073";Tend="1186";Tstart="996";shortTE="F";uid="3ccc0e33-a78f-489f-bf57-1138bf4ed0d9"
CM017797.1	RepeatMasker	DNA	63852659	63852867	552	+	.	ID="dnax-2_ap";Tend="334";Tstart="120";shortTE="F";uid="91d550fa-db30-4146-ad4a-70e0f29eb5d4"
CM017797.1	RepeatMasker	DNA/Ginger-2	96032688	96032791	799	+	.	ID="RND-5_FAMILY-1253";Tend="3277";Tstart="3174";shortTE="F";uid="1616d7f3-6182-4bd6-a999-ec12512e7feb"
CM017797.1	RepeatMasker	DNA/hAT	48358887	48359299	2600	+	.	ID="RND-6_FAMILY-5600";Tend="1178";Tstart="727";shortTE="F";uid="45ff7133-dd28-4cdf-b79a-dfb884dabc43"
CM017797.1	RepeatMasker	DNA/Kolobok-E	24408234	24408906	2273	+	.	ID="RND-5_FAMILY-4702";Tend="2423";Tstart="1801";shortTE="F";uid="b50f2222-7d3f-485c-bd12-a6c8c323fed2"
CM017797.1	RepeatMasker	LINE/I-Jockey	27461895	27463218	1731	+	.	ID="RND-6_FAMILY-3048";Tend="1855";Tstart="32";shortTE="F";uid="eea2a520-6894-4808-8136-461b64337947"
CM017797.1	RepeatMasker	DNA/hAT-hAT19	79111059	79111662	2774	+	.	ID="hat-n12_ap";Tend="1048";Tstart="1";shortTE="F";uid="1f484e68-2952-45d7-852a-c5adf6bb4783"
CM017797.1	RepeatMasker	DNA/hAT?	45456899	45457148	720	+	.	ID="RND-5_FAMILY-560";Tend="1681";Tstart="1481";shortTE="F";uid="1efbe079-2b42-41f3-9812-c10893c8ba7c"
CM017797.1	RepeatMasker	DNA/Ginger-1	33828095	33829250	7748	+	.	ID="RND-6_FAMILY-566";Tend="2090";Tstart="845";shortTE="F";uid="dd5f1090-6fac-45fd-a61e-deb383e24d0c"
CM017797.1	RepeatMasker	DNA/hAT	93594960	93595662	3587	+	.	ID="RND-6_FAMILY-6933";Tend="1433";Tstart="807";shortTE="F";uid="3e29bd87-ed18-4ae3-a2f4-3718cc9a2eec"
CM017797.1	RepeatMasker	DNA	69162935	69163190	901	+	.	ID="RND-6_FAMILY-15876";Tend="1837";Tstart="1593";shortTE="F";uid="b9198aa3-6ce4-40e4-b7f3-0748e2bad2f5"
CM017797.1	RepeatMasker	DNA	8724445	8724617	452	+	.	ID="dna4-2_ap";Tend="200";Tstart="8";shortTE="F";uid="ad5b2572-81ed-49e1-86de-359bc37c0260"
CM017797.1	RepeatMasker	Retroposon?	33945641	33946245	2363	+	.	ID="SINE2-1_AP";Tend="575";Tstart="202";shortTE="F";uid="2cf9e22e-b3d4-421d-8f1c-7f40c7108eca"
CM017797.1	RepeatMasker	DNA/Ginger-1	83902353	83902516	714	+	.	ID="rnd-6_family-6590";Tend="1030";Tstart="243";shortTE="F";uid="eff6b0a9-efc9-4492-9b90-8fbb5c3bfacc"
CM017797.1	RepeatMasker	DNA	60548504	60548924	3006	+	.	ID="TTAA2_AP";Tend="427";Tstart="1";shortTE="F";uid="14b0d423-03db-49f0-8938-a6368bb33f95"
CM017797.1	RepeatMasker	LTR/Copia	33702998	33703924	1650	+	.	ID="RND-6_FAMILY-18239";TEgroup="ctg_1%7CRND-6_FAMILY-18239%7C1";Tend="740";Tstart="36";shortTE="F";uid="6df9068c-5314-4b61-9912-c653a0c7fde7"
CM017797.1	RepeatMasker	LTR/Pao	44760565	44765074	3709	+	.	ID="BEL3-I_AP";Tend="6211";Tstart="1580";shortTE="F";uid="0f002f43-bcdc-43d1-b931-86147b8e5838"
CM017797.1	RepeatMasker	DNA/Kolobok-E	32169444	32169786	739	+	.	ID="RND-6_FAMILY-6582";Tend="2312";Tstart="1953";shortTE="F";uid="96d34b4c-cbf3-4141-9306-092f340c0f7c"
CM017797.1	RepeatMasker	DNA/hAT-hAT19	45351303	45351700	2653	+	.	ID="RND-5_FAMILY-137";Tend="1338";Tstart="941";shortTE="F";uid="0de73456-85b4-47d1-be3d-40d22ab46fe9"
CM017797.1	RepeatMasker	DNA	93725020	93725337	1989	+	.	ID="RND-6_FAMILY-782";Tend="1635";Tstart="1317";shortTE="F";uid="ed8a7aa3-3902-42eb-a0dd-487f6e6fed75"
CM017797.1	RepeatMasker	DNA	60592038	60592219	870	+	.	ID="RND-6_FAMILY-2082";Tend="2585";Tstart="2402";shortTE="F";uid="c30cfd4b-fe4b-4ffd-a169-e1cde4ae702c"
CM017797.1	RepeatMasker	DNA/TcMar-Pogo	7459252	7459390	420	+	.	ID="rnd-6_family-36503";Tend="890";Tstart="683";shortTE="F";uid="1c33f018-659c-40fa-88de-9b67c47d0436"
CM017797.1	RepeatMasker	DNA/hAT-Tip100	100540496	100540668	599	+	.	ID="RND-6_FAMILY-7314";Tend="1353";Tstart="1197";shortTE="F";uid="79957865-5786-4d07-a10c-36c6115f26ed"
CM017797.1	RepeatMasker	DNA/Kolobok-E	85186270	85187746	11410	+	.	ID="RND-6_FAMILY-6582";Tend="2320";Tstart="852";shortTE="F";uid="cf159ec9-66a7-476a-9065-52bea05d7e5f"
CM017797.1	RepeatMasker	DNA	62953582	62954262	1983	+	.	ID="DNA4-2_AP";Tend="769";Tstart="1";shortTE="F";uid="03ca46ae-593f-4c24-87e6-030fbbee8c5a"
CM017797.1	RepeatMasker	DNA/Ginger-1	9095223	9095793	4086	+	.	ID="RND-6_FAMILY-6590";Tend="1815";Tstart="1216";shortTE="F";uid="30192168-13de-4daf-9ffd-221dd3fbc53c"
CM017797.1	RepeatMasker	DNA	96993122	96993580	1487	+	.	ID="ttaa18b_ap";Tend="572";Tstart="188";shortTE="F";uid="680aa74b-e3df-4880-b62e-6ef8151fdf68"
CM017797.1	RepeatMasker	DNA/Ginger-1	7186521	7187737	6996	+	.	ID="rnd-6_family-566";Tend="2121";Tstart="879";shortTE="F";uid="d86c4175-633d-4fdf-99bf-a914f5a7c381"
CM017797.1	RepeatMasker	DNA/Kolobok-E	80842045	80842618	2634	+	.	ID="RND-5_FAMILY-12007";Tend="1832";Tstart="1235";shortTE="F";uid="f645a0c3-78f9-4b47-aeb1-fdc66f854fa6"
CM017797.1	RepeatMasker	DNA/TcMar-Pogo	3861717	3862035	1835	+	.	ID="RND-5_FAMILY-1936";Tend="1730";Tstart="1351";shortTE="F";uid="a767beb7-a843-4f24-80ae-70235ca5c39b"
CM017797.1	RepeatMasker	RC/Helitron	29883072	29883195	459	+	.	ID="RND-5_FAMILY-3092";Tend="907";Tstart="783";shortTE="F";uid="00cf4c52-2630-42be-a042-04db3b97be39"
CM017797.1	RepeatMasker	Retroposon?	63116273	63116512	491	+	.	ID="RND-6_FAMILY-22950";Tend="1572";Tstart="1329";shortTE="F";uid="2aa57804-49d1-42bb-8f09-358fbc11e134"
CM017797.1	RepeatMasker	DNA/Ginger-1	84771044	84771414	1743	+	.	ID="RND-6_FAMILY-23998";Tend="1563";Tstart="1196";shortTE="F";uid="4747953f-05f6-48bb-b1ea-7b91f73729f1"
CM017797.1	RepeatMasker	DNA	11510364	11510609	733	+	.	ID="RND-1_FAMILY-271";Tend="890";Tstart="655";shortTE="F";uid="643134dd-ad26-48fb-a051-7c8e4482dff5"
CM017797.1	RepeatMasker	Retroposon?	97814700	97815044	594	+	.	ID="SINE2-1_AP";Tend="668";Tstart="295";shortTE="F";uid="15c92151-93d8-4cf9-a081-7aa00d34127c"
CM017797.1	RepeatMasker	DNA/Kolobok-E	14577528	14580072	12099	+	.	ID="RND-1_FAMILY-207";TEgroup="ctg_1%7CRND-1_FAMILY-207%7C1";Tend="3470";Tstart="712";shortTE="F";uid="fc775c62-22dc-469e-a15c-926dc378b999"
CM017797.1	RepeatMasker	DNA	31532745	31532890	447	+	.	ID="RND-6_FAMILY-21122";Tend="1411";Tstart="1276";shortTE="F";uid="2cc4c9aa-0534-4f7f-af26-d6f59b7efcab"
CM017797.1	RepeatMasker	DNA/Sola-1	58370501	58370710	617	+	.	ID="SOLA1-1_AP";Tend="216";Tstart="7";shortTE="F";uid="29ebdb03-68b7-41a8-87c7-038d05bf720c"
CM017797.1	RepeatMasker	DNA/Kolobok-E	54372215	54373289	8153	+	.	ID="RND-6_FAMILY-6582";Tend="2311";Tstart="1215";shortTE="F";uid="5ab079a9-5168-4408-ad8f-192bea79a383"
CM017797.1	RepeatMasker	DNA/hAT-Charlie	92472644	92472865	807	+	.	ID="RND-4_FAMILY-59";Tend="1276";Tstart="1067";shortTE="F";uid="b752b35c-86ba-4f89-b3f8-97764e4ca39a"
CM017797.1	RepeatMasker	Unknown	46950800	46950927	469	+	.	ID="RND-4_FAMILY-2182";Tend="1882";Tstart="1734";shortTE="F";uid="98f21d14-aeab-40c6-a267-eeeb83e4fa2b"
CM017797.1	RepeatMasker	DNA/hAT	73405094	73406415	7788	+	.	ID="rnd-1_family-83";TEgroup="ctg_1%7Crnd-1_family-83%7C1";Tend="5479";Tstart="4437";shortTE="F";uid="fb2d6f78-c940-4127-8c47-26937cde955c"
CM017797.1	RepeatMasker	DNA/hAT-Charlie	51226511	51226652	495	+	.	ID="RND-5_FAMILY-2008";Tend="1492";Tstart="1354";shortTE="F";uid="4f839058-8600-406b-9ddc-662aeb4d59a6"
CM017797.1	RepeatMasker	DNA/hAT-hAT19	69124580	69124895	762	+	.	ID="rnd-6_family-1531";Tend="4099";Tstart="3900";shortTE="F";uid="5efd018a-2a98-4695-89f8-a01465f58856"
CM017797.1	RepeatMasker	Unknown	58500739	58502120	3483	+	.	ID="RND-6_FAMILY-6701";Tend="2189";Tstart="835";shortTE="F";uid="35f54f7a-c830-4cc1-86ad-eb9a500b2188"
CM017797.1	RepeatMasker	DNA	49944394	49944610	1421	+	.	ID="DNA8-57B_AP";Tend="214";Tstart="3";shortTE="F";uid="6ca2b3d0-5c42-43a1-9949-c1ce4fb0334f"
CM017797.1	RepeatMasker	DNA/TcMar-Tc1	94501806	94501978	805	+	.	ID="rnd-6_family-1623";Tend="1884";Tstart="1712";shortTE="F";uid="1b788c46-1b88-4591-9480-391137da08c2"
CM017797.1	RepeatMasker	Unknown	76040530	76040660	655	+	.	ID="RND-6_FAMILY-57";Tend="1164";Tstart="1017";shortTE="F";uid="9f2cb15b-9b58-4776-9634-234c559b51ca"
CM017797.1	RepeatMasker	LINE/I	49205882	49206108	468	+	.	ID="NIMB-39_LMI";Tend="2451";Tstart="2225";shortTE="F";uid="29e50861-6cca-4e1b-bfcc-0ba0c7cc1828"
CM017797.1	RepeatMasker	DNA/Ginger-2	11613097	11613256	516	+	.	ID="RND-5_FAMILY-6429";Tend="1870";Tstart="1704";shortTE="F";uid="db096fea-3918-4cb1-988d-8e1c39e97b06"
CM017797.1	RepeatMasker	Unknown	65804911	65805216	1632	+	.	ID="RND-4_FAMILY-1204";Tend="1230";Tstart="938";shortTE="F";uid="d4ac56c6-f023-44dd-807e-d65d3ada1934"
CM017797.1	RepeatMasker	DNA/hAT-Tip100	17527653	17527820	996	+	.	ID="RND-5_FAMILY-8078";Tend="1120";Tstart="952";shortTE="F";uid="0e91cc2c-0196-4efa-94ad-88f917b64809"
CM017797.1	RepeatMasker	DNA	70299075	70299429	701	+	.	ID="TTAA22_AP";Tend="362";Tstart="7";shortTE="F";uid="eb7fc018-f2e8-4a10-ab1a-1d6b73aa00fb"
CM017797.1	RepeatMasker	LTR/Gypsy	15668404	15669038	3530	+	.	ID="RND-6_FAMILY-677";Tend="1524";Tstart="920";shortTE="F";uid="0922d30d-cb0f-4e47-bc29-8ad57b726bd9"
CM017797.1	RepeatMasker	Unknown	96311373	96311664	2088	+	.	ID="RND-6_FAMILY-8583";Tend="1179";Tstart="889";shortTE="F";uid="85c830e1-9d0e-4f2e-8786-9bc4ec93e00c"
CM017797.1	RepeatMasker	DNA	43810556	43810676	880	+	.	ID="DNA3-4_AP";Tend="127";Tstart="1";shortTE="F";uid="fd8c04e4-7bb3-4df3-9741-b652f9c671e8"
CM017797.1	RepeatMasker	DNA/hAT-Charlie	24507814	24508268	3538	+	.	ID="RND-5_FAMILY-9648";Tend="1362";Tstart="905";shortTE="F";uid="56b2fe44-e459-4308-b0e3-e42d64253597"
CM017797.1	RepeatMasker	DNA/hAT-hAT19	10441665	10441863	762	+	.	ID="RND-6_FAMILY-599";Tend="1517";Tstart="1333";shortTE="F";uid="c47d8992-3f17-4b48-ae72-20dda8fc09ae"
CM017797.1	RepeatMasker	LTR/Pao	30411880	30412192	464	+	.	ID="RND-6_FAMILY-6199";Tend="1399";Tstart="1094";shortTE="F";uid="1ff4b31f-ca01-4358-8062-666f3b56fe4f"
CM017797.1	RepeatMasker	DNA/Kolobok-E	15420273	15420416	918	+	.	ID="KOLOBOKE-3_AP";Tend="2138";Tstart="1997";shortTE="F";uid="59dc39ac-42e5-423f-8320-06556c8f114e"
CM017797.1	RepeatMasker	DNA	38285630	38285812	488	+	.	ID="DNA-TTAA-1_AP";Tend="175";Tstart="14";shortTE="F";uid="b213ded0-7b60-43cc-8c5d-8af3287bef70"
CM017797.1	RepeatMasker	DNA/Kolobok-E	16932082	16932464	1752	+	.	ID="RND-3_FAMILY-333";Tend="1645";Tstart="1261";shortTE="F";uid="95ba3bde-8038-4eb2-9932-6fd41b620a36"
CM017797.1	RepeatMasker	DNA/MULE-MuDR	58046779	58047018	985	+	.	ID="RND-5_FAMILY-372";Tend="959";Tstart="772";shortTE="F";uid="dbbb0bc6-c1b6-4bd0-a93c-a5d9cd075358"
CM017797.1	RepeatMasker	DNA	31601548	31602129	2016	+	.	ID="DNA4-2_AP";Tend="653";Tstart="17";shortTE="F";uid="33d95236-33db-49d0-b5c6-073984a94841"
CM017797.1	RepeatMasker	RC/Helitron	86548056	86548347	2007	+	.	ID="RND-5_FAMILY-1368";Tend="297";Tstart="63";shortTE="F";uid="57a05130-5e11-49bb-b428-eb6c2b4e0744"
CM017797.1	RepeatMasker	DNA/Ginger-1	76916588	76916834	842	+	.	ID="RND-6_FAMILY-1840";Tend="1065";Tstart="832";shortTE="F";uid="f8e8234f-9193-45c2-a74a-0cb597d4f5c7"
CM017797.1	RepeatMasker	DNA/Kolobok-E	26669759	26669935	785	+	.	ID="RND-6_FAMILY-11365";Tend="915";Tstart="749";shortTE="F";uid="dc5086e4-6219-4dec-96ff-587c7adc4ed9"
CM017797.1	RepeatMasker	DNA/Maverick	55605134	55605490	1182	+	.	ID="RND-5_FAMILY-9";Tend="4714";Tstart="4359";shortTE="F";uid="668c4cc4-2132-4d9f-a701-9ba66dc8e868"
CM017797.1	RepeatMasker	DNA/Ginger-1	62593446	62594005	3173	+	.	ID="RND-6_FAMILY-23998";Tend="1491";Tstart="956";shortTE="F";uid="0a815374-2167-4c2e-aebe-fed7bc0fe255"
CM017797.1	RepeatMasker	DNA/Ginger-1	70263845	70264138	837	+	.	ID="RND-6_FAMILY-566";Tend="2360";Tstart="2053";shortTE="F";uid="5fb7940e-454b-4974-b43b-70c37e0490e8"
CM017797.1	RepeatMasker	LINE/I-Jockey	82531818	82532626	1743	+	.	ID="RND-6_FAMILY-5518";Tend="1731";Tstart="930";shortTE="F";uid="3d2341aa-2b8a-45c7-8a64-5705630d2520"
CM017797.1	RepeatMasker	DNA/Ginger-1	54798393	54798918	3517	+	.	ID="RND-6_FAMILY-10963";Tend="1404";Tstart="825";shortTE="F";uid="c554af94-f309-4114-8cf5-bc9fbfb230c5"
CM017797.1	RepeatMasker	LINE/CR1	25224121	25224433	1750	+	.	ID="RND-6_FAMILY-15556";Tend="1790";Tstart="1474";shortTE="F";uid="9543f65b-a2d0-4647-bd44-19cc7bcd51e3"
CM017797.1	RepeatMasker	DNA	14847212	14847543	1174	+	.	ID="DNA4-3_AP";Tend="383";Tstart="2";shortTE="F";uid="e70302a4-386e-4b95-bff8-5f1df3fc857a"
CM017797.1	RepeatMasker	DNA/hAT-hAT19	36024883	36025402	3532	+	.	ID="DNA8-71_AP";Tend="551";Tstart="1";shortTE="F";uid="5834e38b-f1b7-4783-852c-7a63097ebb4e"
CM017797.1	RepeatMasker	Unknown	18578060	18578324	1900	+	.	ID="RND-1_FAMILY-59";Tend="1860";Tstart="1595";shortTE="F";uid="43a33ab9-fc13-43c5-bcc8-12a4985ccfb5"
CM017797.1	RepeatMasker	Unknown	90410997	90411251	1041	+	.	ID="RND-6_FAMILY-27482";Tend="1195";Tstart="948";shortTE="F";uid="e92ff80c-a2c9-4e9f-a1da-da48228e2a16"
CM017797.1	RepeatMasker	Unknown	73511595	73511700	609	+	.	ID="RND-5_FAMILY-3912";Tend="1131";Tstart="1026";shortTE="F";uid="088de572-0074-4c9c-a21f-b8f8cf9aa207"
CM017797.1	RepeatMasker	DNA/Ginger-1	91874368	91874733	1060	+	.	ID="RND-6_FAMILY-3353";Tend="2329";Tstart="1960";shortTE="F";uid="c84680ee-e2f1-428c-9686-bf5202d86498"
CM017797.1	RepeatMasker	DNA/hAT-Tip100	81886698	81886848	1052	+	.	ID="RND-5_FAMILY-7780";Tend="1510";Tstart="1057";shortTE="F";uid="e2aa32ae-a22a-475b-97cf-41b85902e81f"
CM017797.1	RepeatMasker	DNA/MULE-NOF	40626884	40627136	1469	+	.	ID="RND-6_FAMILY-5700";Tend="1032";Tstart="728";shortTE="F";uid="c8bbc826-d8f3-4219-904d-a11b37ffadd1"
CM017797.1	RepeatMasker	DNA/hAT-hATm	1090514	1092456	3933	+	.	ID="HAT-4_AP";Tend="3381";Tstart="1404";shortTE="F";uid="540de815-0ab1-45b7-89b6-45a6c231814f"
CM017797.1	RepeatMasker	LINE/I-Jockey	3442864	3443031	492	+	.	ID="RND-5_FAMILY-2775";Tend="2479";Tstart="2316";shortTE="F";uid="0b6ba470-c389-4b4e-86f6-27ab607da932"
CM017797.1	RepeatMasker	DNA/hAT?	83166927	83167087	717	+	.	ID="RND-5_FAMILY-560";Tend="1439";Tstart="1280";shortTE="F";uid="9950ebfc-95ff-40b0-9f85-b2236dde3467"
CM017797.1	RepeatMasker	DNA/Kolobok-E	7006529	7007336	5416	+	.	ID="RND-5_FAMILY-4702";Tend="2613";Tstart="1792";shortTE="F";uid="24c88e7e-0348-4c1b-9c31-67cd17fd276f"
CM017797.1	RepeatMasker	DNA	41734073	41734382	1608	+	.	ID="DNA-TTAA-1_AP";Tend="300";Tstart="1";shortTE="F";uid="bc42b055-cd8e-4119-8648-7be745856c83"
CM017797.1	RepeatMasker	DNA/Kolobok-E	34000961	34001748	5560	+	.	ID="RND-5_FAMILY-12007";Tend="1700";Tstart="913";shortTE="F";uid="456832b2-6048-4537-a746-1482174632eb"
CM017797.1	RepeatMasker	Retroposon?	78719229	78720152	4337	+	.	ID="RND-6_FAMILY-23005";Tend="3212";Tstart="2347";shortTE="F";uid="176a876c-7fb9-49fa-9ca4-19c457899be0"
CM017797.1	RepeatMasker	DNA/Kolobok-E	82279452	82280090	537	+	.	ID="RND-5_FAMILY-12007";Tend="1832";Tstart="1124";shortTE="F";uid="72a80d62-f4a5-4768-a03e-e12a9e4e8283"
CM017797.1	RepeatMasker	DNA	52484199	52484306	407	+	.	ID="dna4-2_ap";Tend="117";Tstart="1";shortTE="F";uid="92734a8a-6644-43ce-bd93-2bf1f4892b5b"
CM017797.1	RepeatMasker	DNA/Ginger-2	55886397	55886567	724	+	.	ID="RND-5_FAMILY-1253";Tend="4751";Tstart="4577";shortTE="F";uid="ede9bd21-6e41-42b4-a0bd-9b39a238b050"
CM017797.1	RepeatMasker	RC/Helitron	24991647	24992121	1839	+	.	ID="RND-5_FAMILY-3092";Tend="1160";Tstart="688";shortTE="F";uid="d94b2915-6dab-442c-8756-6288eae4d4f7"
CM017797.1	RepeatMasker	RC/Helitron	87595814	87596049	964	+	.	ID="RND-3_FAMILY-395";Tend="1166";Tstart="921";shortTE="F";uid="9aaecc22-ea91-41bd-9375-4b1c4f749d4f"
CM017797.1	RepeatMasker	DNA/hAT-hAT19	19478843	19479019	482	+	.	ID="RND-6_FAMILY-12052";Tend="1401";Tstart="1224";shortTE="F";uid="af7910f0-eb2f-4b15-810d-486b3875a222"
CM017797.1	RepeatMasker	DNA/hAT-Tip100	3929312	3929488	669	+	.	ID="RND-5_FAMILY-8078";Tend="1124";Tstart="953";shortTE="F";uid="98142170-5af8-4004-b2be-b56899ad2a01"
CM017797.1	RepeatMasker	DNA/Kolobok-E	32214853	32215311	2010	+	.	ID="RND-5_FAMILY-2279";Tend="1347";Tstart="898";shortTE="F";uid="51b4b13d-375d-484a-a39b-cb15f0c30a5f"
CM017797.1	RepeatMasker	DNA	45732544	45733242	2459	+	.	ID="DNA4-2_AP";Tend="769";Tstart="97";shortTE="F";uid="4e2d3b2d-d593-499f-8020-0e85248f80ab"
CM017797.1	RepeatMasker	LINE	94182314	94183724	4506	+	.	ID="RND-6_FAMILY-6263";Tend="2389";Tstart="1053";shortTE="F";uid="2c730c3b-ef65-43f4-a86a-d9c89e392ebf"
CM017797.1	RepeatMasker	Unknown	92239827	92240015	1324	+	.	ID="RND-4_FAMILY-2391";Tend="1151";Tstart="969";shortTE="F";uid="3cd2708b-f287-4537-8dab-3132dfe285d7"
CM017797.1	RepeatMasker	DNA/Kolobok-E	30378146	30378730	633	+	.	ID="RND-6_FAMILY-15326";Tend="2210";Tstart="1640";shortTE="F";uid="6b870bad-5233-4255-a3bd-0f6dd4278205"
CM017797.1	RepeatMasker	DNA/hAT-Tip100	25806486	25806944	2639	+	.	ID="hat-n16_ap";Tend="799";Tstart="66";shortTE="F";uid="f49de161-431d-44b3-bad8-37b5803cf607"
CM017797.1	RepeatMasker	DNA	7280075	7280602	2732	+	.	ID="DNA4-3_AP";Tend="635";Tstart="119";shortTE="F";uid="da2c1458-3578-41b3-b387-eb6e4c7802a0"
CM017797.1	RepeatMasker	DNA/Ginger-1	43985817	43986391	5022	+	.	ID="rnd-6_family-649";Tend="1676";Tstart="944";shortTE="F";uid="145e050b-a6a5-44bf-aa1b-117375a49b24"
CM017797.1	RepeatMasker	DNA/P	78343317	78343504	848	+	.	ID="RND-6_FAMILY-2703";Tend="1462";Tstart="1286";shortTE="F";uid="6807a4f7-3c75-409c-b2b3-ff014662b748"
CM017797.1	RepeatMasker	DNA	89052128	89052341	509	+	.	ID="DNA4-3_AP";Tend="635";Tstart="419";shortTE="F";uid="497e3ed2-be21-4885-800c-deea238a76f5"
CM017797.1	RepeatMasker	DNA/MULE-MuDR	26562573	26562709	636	+	.	ID="RND-6_FAMILY-4904";Tend="536";Tstart="408";shortTE="F";uid="4ff93fb8-21e7-483e-b137-f714094b2e48"
CM017797.1	RepeatMasker	DNA	37521603	37521781	698	+	.	ID="ttaa2_ap";Tend="382";Tstart="203";shortTE="F";uid="7a63b282-78a1-4d13-a136-05621c86b860"
CM017797.1	RepeatMasker	DNA/MULE-MuDR	21339157	21339351	552	+	.	ID="RND-5_FAMILY-372";Tend="2118";Tstart="1946";shortTE="F";uid="dac971d8-8a18-4419-866a-5e397059f753"
CM017797.1	RepeatMasker	DNA	37227741	37228304	2086	+	.	ID="TTAA14_AP";Tend="552";Tstart="1";shortTE="F";uid="dd895934-0204-4cb0-b6af-b1ab3cc4650f"
CM017797.1	RepeatMasker	Unknown	34988585	34989634	6828	+	.	ID="RND-1_FAMILY-161";TEgroup="ctg_1%7CRND-1_FAMILY-161%7C1";Tend="2399";Tstart="1092";shortTE="F";uid="ae641467-6f7b-43ef-8375-7e18dce2ca47"
CM017797.1	RepeatMasker	DNA/hAT-Ac	41238991	41239388	1242	+	.	ID="DNA8-39_AP";TEgroup="ctg_1%7CDNA8-39_AP%7C5";Tend="1044";Tstart="1";shortTE="F";uid="79e29ea6-9b50-464f-bd03-de30e5e5643f"
CM017797.1	RepeatMasker	DNA	43551774	43551971	643	+	.	ID="TTAA20_AP";Tend="659";Tstart="472";shortTE="F";uid="187af1ea-3c90-4e98-b8f5-186d016ba09a"
CM017797.1	RepeatMasker	DNA/hAT-Tip100	50842736	50842900	906	+	.	ID="DNA8-63_AP";Tend="168";Tstart="2";shortTE="F";uid="cf8eb018-6245-4e8e-84b6-a5c28786e571"
CM017797.1	RepeatMasker	DNA/hAT-Tip100	1588987	1589132	1048	+	.	ID="RND-6_FAMILY-4692";Tend="1625";Tstart="1481";shortTE="F";uid="4ab404b2-7651-43c1-b92d-4c9e3b01550a"
CM017797.1	RepeatMasker	DNA	25426195	25426389	1323	+	.	ID="RND-6_FAMILY-9658";Tend="1176";Tstart="982";shortTE="F";uid="0d03f2b8-b6ee-4db8-bbf9-0ed66e984a43"
CM017797.1	RepeatMasker	Unknown	85140517	85140697	937	+	.	ID="RND-1_FAMILY-44";Tend="1190";Tstart="1007";shortTE="F";uid="32688277-6793-4b6c-9007-ebfa648c22fb"
CM017797.1	RepeatMasker	Unknown	91544778	91545520	3855	+	.	ID="RND-5_FAMILY-2561";Tend="1633";Tstart="872";shortTE="F";uid="d281518e-ae65-4b2c-ae80-967fd659f0b2"
CM017797.1	RepeatMasker	DNA/Kolobok-E	51812471	51815569	24996	+	.	ID="RND-5_FAMILY-3578";Tend="4653";Tstart="1540";shortTE="F";uid="612e84e3-fa12-4064-9fe0-3533a2f7155a"
CM017797.1	RepeatMasker	DNA/Kolobok-E	9153536	9154086	875	+	.	ID="RND-6_FAMILY-15326";Tend="1381";Tstart="884";shortTE="F";uid="244d25c5-bea8-4fd6-81d2-63924c01acb6"
CM017797.1	RepeatMasker	LTR/Gypsy	58484740	58484874	401	+	.	ID="RND-1_FAMILY-63";Tend="1073";Tstart="948";shortTE="F";uid="b388fb72-95b8-49c4-a09d-05e151e00700"
CM017797.1	RepeatMasker	Unknown	98095939	98096536	2484	+	.	ID="RND-6_FAMILY-9080";Tend="1433";Tstart="792";shortTE="F";uid="5c402478-4d7a-43f3-b0fc-308e95eade51"
CM017797.1	RepeatMasker	DNA/TcMar-Mariner	77893709	77893880	993	+	.	ID="RND-4_FAMILY-1764";Tend="1764";Tstart="1591";shortTE="F";uid="c0ede680-9827-4b98-b5d1-080fd2ab3b1d"
CM017797.1	RepeatMasker	DNA	65984830	65985009	429	+	.	ID="RND-6_FAMILY-7378";Tend="1021";Tstart="855";shortTE="F";uid="137cf362-bdf6-41ba-9847-d1ec5859afd3"
CM017797.1	RepeatMasker	DNA/hAT	66419638	66419746	428	+	.	ID="RND-5_FAMILY-914";Tend="1164";Tstart="1045";shortTE="F";uid="23948039-b9ba-4c4b-b91b-4deec0b55f89"
CM017797.1	RepeatMasker	Unknown	95464000	95464375	499	+	.	ID="RND-1_FAMILY-108";TEgroup="ctg_1%7CRND-1_FAMILY-108%7C8";Tend="1685";Tstart="1059";shortTE="F";uid="d6189bd7-d154-4b4f-8a85-6b3a2400ca00"
CM017797.1	RepeatMasker	Unknown	31067456	31068509	7122	+	.	ID="RND-6_FAMILY-6939";Tend="1936";Tstart="855";shortTE="F";uid="06c7763b-4876-40bc-8957-34f04386311c"
CM017797.1	RepeatMasker	DNA/hAT-Tip100	2868702	2868852	445	+	.	ID="RND-6_FAMILY-4692";Tend="1494";Tstart="1340";shortTE="F";uid="1a2e7e5a-12a0-4906-836c-3b9801400d81"
CM017797.1	RepeatMasker	LTR	45635941	45637105	7427	+	.	ID="RND-6_FAMILY-10644";Tend="2931";Tstart="1779";shortTE="F";uid="937fb451-51c8-4cc3-b050-c61928ffdf87"
CM017797.1	RepeatMasker	DNA	23373017	23373311	934	+	.	ID="RND-6_FAMILY-3494";Tend="3129";Tstart="2854";shortTE="F";uid="ea476b26-e22c-4bef-b67a-1406fb63d020"
CM017797.1	RepeatMasker	DNA/Kolobok-E	76643194	76643346	448	+	.	ID="RND-3_FAMILY-333";Tend="1100";Tstart="949";shortTE="F";uid="380c57f5-789d-43fd-894b-66dca1722f96"
CM017797.1	RepeatMasker	Unknown	34859199	34859820	4194	+	.	ID="RND-6_FAMILY-23785";Tend="1564";Tstart="969";shortTE="F";uid="678fe06b-100b-4157-a0df-a2b54d0e3c54"
CM017797.1	RepeatMasker	Retroposon?	37682303	37682450	499	+	.	ID="RND-6_FAMILY-20914";Tend="909";Tstart="752";shortTE="F";uid="3a0c031c-f748-4cd4-8263-5a2a87b81941"
CM017797.1	RepeatMasker	DNA	72823221	72823379	617	+	.	ID="RND-6_FAMILY-3206";Tend="1493";Tstart="1340";shortTE="F";uid="6112a61a-7add-4685-8bad-34cefc2748cb"
CM017797.1	RepeatMasker	Unknown	99642488	99643045	1550	+	.	ID="RND-6_FAMILY-810";Tend="1133";Tstart="692";shortTE="F";uid="5a06100b-ef4d-44db-9da1-e32b297a3368"
CM017797.1	RepeatMasker	RC/Helitron	26531655	26531893	995	+	.	ID="RND-6_FAMILY-14153";Tend="1170";Tstart="882";shortTE="F";uid="731f6f7c-d49c-4f95-97ec-6548aea490ce"
CM017797.1	RepeatMasker	DNA	9753671	9753782	406	+	.	ID="TTAA14_AP";Tend="320";Tstart="219";shortTE="F";uid="490e4909-d440-44fc-b1d1-fca505e770b7"
CM017797.1	RepeatMasker	LINE/I-Jockey	49554043	49554193	1099	+	.	ID="RND-5_FAMILY-2151";Tend="1642";Tstart="1494";shortTE="F";uid="97990c9d-c3a2-4147-929e-08355c292cab"
CM017797.1	RepeatMasker	Unknown	41946957	41947550	3337	+	.	ID="RND-6_FAMILY-5265";TEgroup="ctg_1%7CRND-6_FAMILY-5265%7C2";Tend="1395";Tstart="958";shortTE="F";uid="e02a2ef7-a328-4c94-b24a-d85a917bd541"
CM017797.1	RepeatMasker	DNA	37403067	37403348	629	+	.	ID="RND-6_FAMILY-11904";Tend="1445";Tstart="1123";shortTE="F";uid="83ea4f19-6b4c-445f-898c-fa39c637d384"
CM017797.1	RepeatMasker	DNA	76001946	76002342	439	+	.	ID="DNAX-2_AP";TEgroup="ctg_1%7CDNAX-2_AP%7C7";Tend="463";Tstart="1";shortTE="T";uid="f776c7a7-073d-4d34-b6c8-f34a3620823c"
CM017797.1	RepeatMasker	Unknown	86163677	86163777	436	+	.	ID="RND-5_FAMILY-480";Tend="1426";Tstart="1323";shortTE="F";uid="359f996c-59e2-42cc-8e6b-234abd0ec2d7"
CM017797.1	RepeatMasker	Retroposon?	44463249	44463507	741	+	.	ID="RND-6_FAMILY-2443";Tend="1103";Tstart="842";shortTE="F";uid="b9e6808f-6f0d-40fb-b10a-a14605e76c8d"
CM017797.1	RepeatMasker	RC/Helitron	40209240	40209463	832	+	.	ID="RND-5_FAMILY-3092";Tend="952";Tstart="735";shortTE="F";uid="ff938580-5212-4352-8ce5-ab7e02ed0f3d"
CM017797.1	RepeatMasker	DNA	99724630	99725217	797	+	.	ID="RND-5_FAMILY-5850";Tend="1687";Tstart="1098";shortTE="F";uid="75710c9e-1025-4f81-bd1f-eff536cb5648"
CM017797.1	RepeatMasker	DNA/hAT-Tip100	16635362	16635635	559	+	.	ID="RND-5_FAMILY-1991";Tend="4258";Tstart="4004";shortTE="F";uid="b54883a8-0b77-490b-bec9-2513c0913b07"
CM017797.1	RepeatMasker	LTR/Gypsy	67060741	67063782	466	+	.	ID="RND-6_FAMILY-7501";TEgroup="ctg_1%7CRND-6_FAMILY-7501%7C1";Tend="2567";Tstart="3";shortTE="F";uid="8d8ae9cb-b20b-4959-94c3-2f0bf014c624"
CM017797.1	RepeatMasker	DNA	12397129	12397522	2164	+	.	ID="TTAA3B_AP";Tend="436";Tstart="17";shortTE="F";uid="aa301b19-c0e1-4311-a1d8-6cd3327bd4f4"
CM017797.1	RepeatMasker	RC/Helitron	88325009	88325373	1189	+	.	ID="RND-5_FAMILY-3092";Tend="1310";Tstart="878";shortTE="F";uid="a3af8372-063e-418f-b3cd-ae2c9fcc1e2a"
CM017797.1	RepeatMasker	DNA	2255684	2255844	584	+	.	ID="RND-6_FAMILY-8475";Tend="1434";Tstart="1283";shortTE="F";uid="40c93b09-f865-4abc-8633-e0ed1ca2f94a"
CM017797.1	RepeatMasker	Retroposon?	77937796	77943498	47061	+	.	ID="RND-5_FAMILY-10685";Tend="5696";Tstart="1";shortTE="F";uid="bd3de138-8ff6-4747-8698-65aed2a45140"
CM017797.1	RepeatMasker	DNA/hAT-Charlie	69984638	69985534	6918	+	.	ID="RND-1_FAMILY-146";Tend="1849";Tstart="959";shortTE="F";uid="216501b1-4ab1-4db1-8d76-c764b6a42170"
CM017797.1	RepeatMasker	Unknown	24672318	24672810	2709	+	.	ID="RND-6_FAMILY-24205";Tend="1288";Tstart="776";shortTE="F";uid="9135774f-ed75-4d60-bfaa-6a41aadb94c3"
CM017797.1	RepeatMasker	Unknown	67578790	67578958	551	+	.	ID="RND-1_FAMILY-18";Tend="1227";Tstart="1065";shortTE="F";uid="77c64765-e7e5-4e34-bba2-b50a41d78feb"
CM017797.1	RepeatMasker	DNA/Ginger-1	88999094	88999199	625	+	.	ID="RND-6_FAMILY-566";Tend="1909";Tstart="1803";shortTE="F";uid="91b0242e-d2f6-4425-8ad9-6dc52ec0de1c"
CM017797.1	RepeatMasker	DNA/Ginger-1	27868508	27868841	1366	+	.	ID="RND-6_FAMILY-8823";Tend="1455";Tstart="1105";shortTE="F";uid="8a949686-524c-4bb1-b868-e1a3d8b5daea"
CM017797.1	RepeatMasker	DNA/Kolobok-E	46079377	46079633	513	+	.	ID="rnd-5_family-12007";Tend="1577";Tstart="1423";shortTE="F";uid="a89aa997-b2f8-4592-be97-9b9a537f21f8"
CM017797.1	RepeatMasker	Unknown	69652901	69653168	1674	+	.	ID="RND-1_FAMILY-67";Tend="1237";Tstart="967";shortTE="F";uid="b2d8aa3a-ac61-4e5e-b9ae-0f0bda2831f7"
CM017797.1	RepeatMasker	Retroposon?	100048816	100048919	405	+	.	ID="RND-6_FAMILY-2443";Tend="726";Tstart="630";shortTE="F";uid="7c9af2b0-cf5b-468b-83a5-2ed8c54f3b61"
CM017797.1	RepeatMasker	Retroposon?	45753675	45754060	1002	+	.	ID="RND-6_FAMILY-19127";Tend="1333";Tstart="595";shortTE="F";uid="632b0a0b-8032-4f24-b669-a21cb9530c91"
CM017797.1	RepeatMasker	DNA	61579605	61579721	415	+	.	ID="RND-5_FAMILY-3783";Tend="1892";Tstart="1772";shortTE="F";uid="fa008696-644b-4729-9302-ba25d6f6a8d1"
CM017797.1	RepeatMasker	Unknown	31275113	31275454	2192	+	.	ID="RND-5_FAMILY-10042";Tend="1318";Tstart="980";shortTE="F";uid="12da9f3f-4215-4629-9329-4c6b014c74f9"
CM017797.1	RepeatMasker	Retroposon?	2017598	2017860	414	+	.	ID="SINE2-1_AP";Tend="1560";Tstart="1295";shortTE="F";uid="a00512e5-f696-4751-939c-5bd23fde0947"
CM017797.1	RepeatMasker	DNA/Kolobok-E	43284866	43285120	1959	+	.	ID="RND-6_FAMILY-6582";Tend="2311";Tstart="2061";shortTE="F";uid="eee55c40-3a4b-4bcb-a2dc-3187fe268fa0"
CM017797.1	RepeatMasker	Unknown	41816664	41816774	679	+	.	ID="RND-6_FAMILY-798";Tend="968";Tstart="863";shortTE="F";uid="1bea4e45-9b46-445b-94d0-a9eb3ea6b5a7"
CM017797.1	RepeatMasker	DNA	90186272	90186704	886	+	.	ID="TTAA3C_AP";Tend="425";Tstart="1";shortTE="F";uid="170f9f8c-eabf-41e6-a2d3-071419b21ecf"
CM017797.1	RepeatMasker	DNA/hAT?	31469037	31469207	639	+	.	ID="rnd-6_family-25429";Tend="867";Tstart="717";shortTE="F";uid="7a0ee144-c630-422b-8939-8b247fbaed29"
CM017797.1	RepeatMasker	DNA/Kolobok-E	10533925	10534305	1394	+	.	ID="KOLOBOKE-3_AP";Tend="2059";Tstart="1655";shortTE="F";uid="5bf68842-27c9-46d4-abb9-fca382dd5fd9"
CM017797.1	RepeatMasker	DNA/hAT-hAT19	22359709	22360191	2766	+	.	ID="dna8-71_ap";Tend="551";Tstart="2";shortTE="F";uid="e90e0219-fd5e-4216-acc7-7639d1f7455f"
CM017797.1	RepeatMasker	DNA/Ginger-1	15795362	15796188	6296	+	.	ID="RND-6_FAMILY-649";Tend="2338";Tstart="1512";shortTE="F";uid="9f8a27d3-dbe8-4c8d-8ea0-f31312c6be16"
CM017797.1	RepeatMasker	Unknown	62693595	62693834	488	+	.	ID="RND-6_FAMILY-12126";Tend="1524";Tstart="1292";shortTE="F";uid="a9b41afb-5051-492d-90b5-691ffa7600cd"
CM017797.1	RepeatMasker	LTR/Gypsy	89551608	89551850	1541	+	.	ID="RND-6_FAMILY-7245";Tend="1303";Tstart="1060";shortTE="F";uid="198f7590-02e1-40b6-aa52-2da29c6f585a"
CM017797.1	RepeatMasker	DNA	54417077	54417327	987	+	.	ID="ttaa3b_ap";Tend="273";Tstart="22";shortTE="F";uid="9db24aae-8075-4758-b537-f0e02991cff3"
CM017797.1	RepeatMasker	Retroposon?	81842562	81842738	993	+	.	ID="RND-6_FAMILY-18748";Tend="2294";Tstart="2120";shortTE="F";uid="502b8482-7798-4466-b3ca-5b9e7023a363"
CM017797.1	RepeatMasker	Retroposon?	45469359	45469649	592	+	.	ID="SINE2-1_AP";Tend="973";Tstart="632";shortTE="F";uid="6e396a54-9ec3-4717-ade5-6cc7d0904439"
CM017797.1	RepeatMasker	DNA	35310941	35311234	928	+	.	ID="TTAA2C_AP";Tend="423";Tstart="113";shortTE="F";uid="3b98c909-bae0-4160-9be0-e837debf31b2"
CM017797.1	RepeatMasker	DNA/hAT-Tip100	5307866	5308034	488	+	.	ID="RND-5_FAMILY-5029";Tend="1326";Tstart="1158";shortTE="F";uid="3de26cd6-23af-4c79-aa5a-4c66db081ef0"
CM017797.1	RepeatMasker	Retroposon?	36412402	36412506	446	+	.	ID="RND-5_FAMILY-14173";Tend="479";Tstart="372";shortTE="F";uid="73143ade-9306-40c7-b82a-77e13b4c3eb2"
CM017797.1	RepeatMasker	DNA	13992852	13992997	743	+	.	ID="RND-5_FAMILY-199";Tend="1653";Tstart="1505";shortTE="F";uid="f5b7853a-30cf-49a6-846f-4f6c94d3c9ec"
CM017797.1	RepeatMasker	DNA/hAT-hATm	98704987	98705251	526	+	.	ID="HAT-4B_AP";Tend="3322";Tstart="3057";shortTE="F";uid="478dc18b-9e45-4b5b-848f-d45759df92c9"
CM017797.1	RepeatMasker	DNA	59105924	59106038	497	+	.	ID="RND-1_FAMILY-271";Tend="2107";Tstart="1990";shortTE="F";uid="4970951c-8c0c-4304-b144-aeee739cb800"
CM017797.1	RepeatMasker	DNA	59734510	59734619	432	+	.	ID="DNA8-7_CQ";Tend="1638";Tstart="1531";shortTE="F";uid="0e14f2dd-30b9-4590-90ae-845dee89149f"
CM017797.1	RepeatMasker	DNA	3369359	3370162	5033	+	.	ID="RND-1_FAMILY-343";Tend="1838";Tstart="1036";shortTE="F";uid="e58ead70-8366-41dd-bcbe-57a9eebed04e"
CM017797.1	RepeatMasker	DNA/TcMar-Mariner	23717436	23718327	2624	+	.	ID="RND-6_FAMILY-6138";Tend="1754";Tstart="871";shortTE="F";uid="2e212883-3301-427e-8b7c-b527d16607bc"
CM017797.1	RepeatMasker	DNA/Kolobok-E	21377251	21377533	1247	+	.	ID="RND-5_FAMILY-4702";Tend="2088";Tstart="1798";shortTE="F";uid="4d26084b-6db3-4e70-bc9a-7ccc92967732"
CM017797.1	RepeatMasker	Unknown	64214070	64214284	1267	+	.	ID="RND-1_FAMILY-228";Tend="1415";Tstart="1205";shortTE="F";uid="07daca7d-749a-43f3-8c59-fe5e4dc4119b"
CM017797.1	RepeatMasker	DNA	87893215	87893638	2599	+	.	ID="TTAA3_AP";Tend="429";Tstart="1";shortTE="F";uid="d8d93c74-7515-425f-944b-460612bd48c0"
CM017797.1	RepeatMasker	DNA/Kolobok-E	21320265	21320849	473	+	.	ID="RND-5_FAMILY-2069";Tend="832";Tstart="362";shortTE="F";uid="19b1c729-9517-4a3e-8c3b-875ba207f941"
CM017797.1	RepeatMasker	DNA/hAT-Tip100	12178585	12178732	617	+	.	ID="RND-6_FAMILY-5591";Tend="1051";Tstart="927";shortTE="F";uid="7993bbc1-f66e-430c-866e-f1a2fe1bfbd3"
CM017797.1	RepeatMasker	DNA/hAT-Tip100	93560195	93560363	824	+	.	ID="RND-5_FAMILY-9502";Tend="1125";Tstart="950";shortTE="F";uid="cfca72ff-2b8f-470a-be1c-576bb5e2b28b"
CM017797.1	RepeatMasker	DNA	96796478	96796661	499	+	.	ID="RND-6_FAMILY-2237";Tend="1265";Tstart="1092";shortTE="F";uid="d152fe12-9165-417a-b69a-a5bcc94cb74f"
CM017797.1	RepeatMasker	Retroposon?	30572804	30573207	526	+	.	ID="RND-6_FAMILY-8816";Tend="906";Tstart="513";shortTE="F";uid="b8f81bd7-9fc1-43d1-a91b-758dd819da8b"
CM017797.1	RepeatMasker	RC/Helitron	42920663	42920836	829	+	.	ID="RND-1_FAMILY-13";Tend="1753";Tstart="1603";shortTE="F";uid="afac242a-77c9-44cc-bc69-458842aaab5d"
CM017797.1	RepeatMasker	DNA/hAT-Ac	34984795	34985461	3598	+	.	ID="RND-6_FAMILY-12712";Tend="1474";Tstart="794";shortTE="F";uid="f435d4b9-4e6d-43e5-9647-e3710e66b1a1"
CM017797.1	RepeatMasker	DNA	93265191	93265411	521	+	.	ID="ttaa2c_ap";Tend="325";Tstart="107";shortTE="F";uid="2e05f4fc-070f-41f3-afe5-d03ef1537b39"
CM017797.1	RepeatMasker	DNA	53031226	53031710	1670	+	.	ID="TTAA18_AP";Tend="560";Tstart="31";shortTE="F";uid="f1d8bff6-fdfe-437e-9853-6d2a7f75d361"
CM017797.1	RepeatMasker	DNA	75434942	75435574	1944	+	.	ID="DNA4-2_AP";Tend="769";Tstart="155";shortTE="F";uid="5163b01d-c5a7-4291-af43-6c4064a77a4c"
CM017797.1	RepeatMasker	DNA/hAT	20450916	20454477	30620	+	.	ID="rnd-1_family-83";Tend="5480";Tstart="1939";shortTE="F";uid="42b65226-1fea-4764-8376-1b3923b6156b"
CM017797.1	RepeatMasker	Unknown	51294032	51294291	1143	+	.	ID="RND-1_FAMILY-21";Tend="1191";Tstart="920";shortTE="F";uid="82d3f3f9-9d9a-4549-bf70-2fa556625e5e"
CM017797.1	RepeatMasker	Unknown	96983601	96984478	3549	+	.	ID="RND-5_FAMILY-16276";TEgroup="ctg_1%7CRND-5_FAMILY-16276%7C2";Tend="2446";Tstart="341";shortTE="F";uid="c9faf38a-4d80-49d3-a06f-30d645de57a0"
CM017797.1	RepeatMasker	Retroposon?	45353988	45355218	3796	+	.	ID="SINE2-1_AP";Tend="1444";Tstart="84";shortTE="F";uid="50fcb2e8-4383-48f5-8761-02c14d1d494c"
CM017797.1	RepeatMasker	DNA	50883693	50884137	549	+	.	ID="DNA4-2_AP";Tend="754";Tstart="100";shortTE="F";uid="32655d80-9e23-4af7-95c5-9dd214b3d964"
CM017797.1	RepeatMasker	DNA/hAT-Ac	73999902	74000139	750	+	.	ID="RND-6_FAMILY-4228";TEgroup="ctg_1%7CRND-6_FAMILY-4228%7C2";Tend="1350";Tstart="1016";shortTE="F";uid="b79222f1-9f36-42c5-b94b-490f179c3418"
CM017797.1	RepeatMasker	Unknown	46024874	46024980	520	+	.	ID="RND-6_FAMILY-8478";Tend="865";Tstart="750";shortTE="F";uid="d35658d5-4ab3-4d94-a580-8e08fe7470fe"
CM017797.1	RepeatMasker	Retroposon?	898876	899314	836	+	.	ID="SINE2-1_AP";Tend="1760";Tstart="1235";shortTE="F";uid="25e357f2-97de-45f6-8fc8-b3c45e85fdc5"
CM017797.1	RepeatMasker	RC/Helitron	28115771	28115938	735	+	.	ID="RND-1_FAMILY-4";Tend="1644";Tstart="1480";shortTE="F";uid="0ed78218-150e-43cf-bbfc-0676f7f4abfd"
CM017797.1	RepeatMasker	DNA/hAT-Tip100	10846781	10846967	519	+	.	ID="DNA8-87_AP";Tend="509";Tstart="301";shortTE="F";uid="d2952408-1668-4dd5-8588-a657724fb602"
CM017797.1	RepeatMasker	DNA	17653018	17653757	2313	+	.	ID="DNA4-2_AP";Tend="768";Tstart="9";shortTE="F";uid="7313e4f4-9508-4101-bfc9-e69e1d05208b"
CM017797.1	RepeatMasker	DNA/hAT-hAT19	39885203	39885417	460	+	.	ID="DNA8-84_AP";Tend="540";Tstart="297";shortTE="F";uid="84b3c743-f2eb-4e43-898c-019113a2b2d4"
CM017797.1	RepeatMasker	DNA/Ginger	50371605	50371766	1016	+	.	ID="RND-6_FAMILY-7638";Tend="1013";Tstart="856";shortTE="F";uid="07949f59-264c-42b3-af14-0023a36179b7"
CM017797.1	RepeatMasker	DNA/Kolobok-E	34791794	34791968	413	+	.	ID="RND-5_FAMILY-12007";Tend="1625";Tstart="1435";shortTE="F";uid="24cc81da-2cc5-438f-b95a-cae916ff8134"
CM017797.1	RepeatMasker	DNA	90344226	90344554	1441	+	.	ID="TTAA11_AP";Tend="374";Tstart="2";shortTE="F";uid="93e1e5c9-3b77-4ec7-9ca3-172ca8f8006a"
CM017797.1	RepeatMasker	DNA	46204972	46205254	945	+	.	ID="RND-5_FAMILY-5850";Tend="1009";Tstart="707";shortTE="F";uid="eff111b5-a9cf-43fa-adc7-f68e9fd857a4"
CM017797.1	RepeatMasker	DNA	53328849	53329044	1137	+	.	ID="RND-6_FAMILY-8287";Tend="1464";Tstart="1269";shortTE="F";uid="1b056843-5423-41c8-86af-dc5fdcd55c4e"
CM017797.1	RepeatMasker	DNA/Kolobok-E	32204131	32204537	1566	+	.	ID="RND-5_FAMILY-12007";Tend="1870";Tstart="1422";shortTE="F";uid="a7143ee3-9f96-49a1-b52d-9d3c60675245"
CM017797.1	RepeatMasker	DNA	55375551	55375679	557	+	.	ID="RND-6_FAMILY-18927";Tend="2244";Tstart="2108";shortTE="F";uid="449dc910-528a-40c8-98f8-a005c765aa9f"
CM017797.1	RepeatMasker	Unknown	93206337	93206531	1299	+	.	ID="RND-6_FAMILY-6701";Tend="1325";Tstart="1133";shortTE="F";uid="c2ef6ddf-fc7a-4289-bf83-4eea1510a119"
CM017797.1	RepeatMasker	DNA/MULE-MuDR	14524858	14525201	483	+	.	ID="RND-6_FAMILY-3374";Tend="1060";Tstart="713";shortTE="F";uid="74892caa-9f7a-4406-a023-b9b3c2b1c618"
CM017797.1	RepeatMasker	Unknown	74163906	74164753	4548	+	.	ID="RND-1_FAMILY-88";Tend="1740";Tstart="867";shortTE="F";uid="a4b1deda-9cce-4b10-9254-b60a38e1a422"
CM017797.1	RepeatMasker	DNA/hAT-Tip100	97378183	97378323	874	+	.	ID="DNA8-65_AP";Tend="168";Tstart="1";shortTE="F";uid="065055c9-4c5a-43d7-af47-90c66f32fd96"
CM017797.1	RepeatMasker	RC/Helitron	70433668	70433886	513	+	.	ID="HELITRON-7_DRH";Tend="1905";Tstart="1714";shortTE="F";uid="e81be932-0cad-49df-b25c-509531695959"
CM017797.1	RepeatMasker	Unknown	89595199	89595441	1857	+	.	ID="RND-1_FAMILY-89";Tend="1325";Tstart="1084";shortTE="F";uid="b0e8462d-dbfc-4edc-8b82-95d83a4a1783"
CM017797.1	RepeatMasker	DNA/hAT-Ac	101268242	101268479	1186	+	.	ID="RND-6_FAMILY-12247";Tend="1251";Tstart="1005";shortTE="F";uid="45a4451e-b48d-45b6-a832-5f0267289ee2"
CM017797.1	RepeatMasker	DNA/Kolobok-E	81006388	81006557	752	+	.	ID="RND-6_FAMILY-7474";Tend="1690";Tstart="1516";shortTE="F";uid="c1bcf88b-8db1-4889-84f7-afcdae4c9594"
CM017797.1	RepeatMasker	Retroposon?	45422737	45423069	1942	+	.	ID="RND-6_FAMILY-13539";Tend="577";Tstart="281";shortTE="F";uid="fca9a505-efcc-4716-89c4-7255176704e8"
CM017797.1	RepeatMasker	DNA/hAT-Tip100	19987431	19987550	401	+	.	ID="RND-5_FAMILY-5029";Tend="1262";Tstart="1141";shortTE="F";uid="6389bc42-1c10-4831-8916-90e8bf45404b"
CM017797.1	RepeatMasker	Unknown	39138979	39139614	793	+	.	ID="RND-5_FAMILY-2732";TEgroup="ctg_1%7CRND-5_FAMILY-2732%7C5";Tend="2612";Tstart="1310";shortTE="F";uid="ae3a6c21-26c0-4879-9557-67eed460d641"
CM017797.1	RepeatMasker	DNA	75704973	75705192	667	+	.	ID="RND-6_FAMILY-3206";Tend="1180";Tstart="965";shortTE="F";uid="ef637c23-11c2-459d-8e50-9cfa31047134"
CM017797.1	RepeatMasker	DNA	74007631	74008146	744	+	.	ID="RND-6_FAMILY-3494";Tend="3129";Tstart="2672";shortTE="F";uid="074c2bbc-3516-4eb8-b526-7af9837526af"
CM017797.1	RepeatMasker	DNA/hAT-Tip100	38888882	38889199	2144	+	.	ID="RND-5_FAMILY-7780";Tend="1515";Tstart="1201";shortTE="F";uid="a236e9c9-06f3-4102-8465-673c1493acde"
CM017797.1	RepeatMasker	LINE/RTE-BovB	9104626	9104827	975	+	.	ID="RND-6_FAMILY-29804";Tend="736";Tstart="538";shortTE="F";uid="512c96e4-f563-4faa-9ae7-58100b7cc272"
CM017797.1	RepeatMasker	DNA	93928440	93928640	528	+	.	ID="DNA4-2_AP";Tend="338";Tstart="135";shortTE="F";uid="90af96f8-ee5f-4dc3-8fc5-d535c75a7420"
CM017797.1	RepeatMasker	RC/Helitron	81525226	81525539	879	+	.	ID="RND-6_FAMILY-33941";TEgroup="ctg_1%7CRND-6_FAMILY-33941%7C12";Tend="865";Tstart="189";shortTE="F";uid="3ad2ea65-a049-4235-bed3-1b6e6ac9fa24"
CM017797.1	RepeatMasker	DNA/MULE-MuDR	57040023	57040204	421	+	.	ID="MUDR8X_AP";Tend="1407";Tstart="1225";shortTE="F";uid="f4d7172e-307c-422a-a9e2-1a2ac2561f33"
CM017797.1	RepeatMasker	Unknown	68042676	68043308	2574	+	.	ID="RND-5_FAMILY-13205";Tend="1516";Tstart="879";shortTE="F";uid="3f80c48a-67f2-47be-be70-36b7da798541"
CM017797.1	RepeatMasker	LINE/I	1710437	1710868	498	+	.	ID="RND-6_FAMILY-5647";Tend="1359";Tstart="940";shortTE="F";uid="c11217c2-6dae-4cda-95ef-7e90aa8dcd32"
CM017797.1	RepeatMasker	Retroposon?	15103173	15103438	1711	+	.	ID="RND-6_FAMILY-2964";Tend="1223";Tstart="938";shortTE="F";uid="35068c69-e3e6-46b4-b386-4cec03edcd5e"
CM017797.1	RepeatMasker	DNA/hAT-hAT19	73162839	73163276	2784	+	.	ID="DNA8-50_AP";Tend="451";Tstart="1";shortTE="F";uid="0088259b-fdb0-41ce-bd92-2a31626ae91a"
CM017797.1	RepeatMasker	DNA/hAT?	93541977	93542685	5346	+	.	ID="RND-6_FAMILY-1794";Tend="1661";Tstart="944";shortTE="F";uid="12c47c88-c5e8-493e-afb8-ed82d79a9574"
CM017797.1	RepeatMasker	DNA/hAT-hAT19	79702754	79702953	1154	+	.	ID="RND-6_FAMILY-599";Tend="1583";Tstart="1370";shortTE="F";uid="0444cbaa-3677-40ed-a204-9e8f557ed5bf"
CM017797.1	RepeatMasker	DNA/Kolobok-E	59073543	59075183	11266	+	.	ID="RND-6_FAMILY-6582";Tend="2507";Tstart="853";shortTE="F";uid="cd197d5d-b82f-4f6d-bb90-a4c127064996"
CM017797.1	RepeatMasker	Unknown	24756278	24757120	5811	+	.	ID="RND-6_FAMILY-25700";Tend="1807";Tstart="984";shortTE="F";uid="5f03d6f5-e863-4471-ab61-6d4176edaa3d"
CM017797.1	RepeatMasker	DNA	4280220	4280347	779	+	.	ID="RND-5_FAMILY-2733";Tend="1032";Tstart="898";shortTE="F";uid="1b3afe67-ec04-4fb2-87a0-e0d5f4fab684"
CM017797.1	RepeatMasker	DNA/hAT-hATm	40021285	40021698	2705	+	.	ID="RND-6_FAMILY-6364";Tend="1298";Tstart="887";shortTE="F";uid="0f29d87f-ba54-40cc-9de5-b062db24b715"
CM017797.1	RepeatMasker	DNA/Kolobok-E	2185319	2185669	2633	+	.	ID="RND-5_FAMILY-12007";Tend="1261";Tstart="912";shortTE="F";uid="8fcf33b2-bcd6-40d1-acd8-3db5fd5c7ba6"
CM017797.1	RepeatMasker	DNA	28482345	28482975	689	+	.	ID="RND-5_FAMILY-2364";TEgroup="ctg_1%7CRND-5_FAMILY-2364%7C5";Tend="2060";Tstart="656";shortTE="F";uid="a44d3f77-7539-40dc-b2e7-6bcce9be54d7"
CM017797.1	RepeatMasker	DNA/Kolobok-E	38452767	38452905	409	+	.	ID="RND-5_FAMILY-12007";Tend="1610";Tstart="1475";shortTE="F";uid="d0ef3b2c-28e8-4fdd-9070-6684b12f1d37"
CM017797.1	RepeatMasker	LINE/I	56739319	56740397	2545	+	.	ID="RND-6_FAMILY-5068";Tend="1724";Tstart="648";shortTE="F";uid="c5426a69-c452-4ddd-bc6b-40a496dca879"
CM017797.1	RepeatMasker	DNA/hAT?	37431698	37432545	6376	+	.	ID="RND-1_FAMILY-10";Tend="1834";Tstart="957";shortTE="F";uid="ce16b0e8-8a3d-4148-b9db-1a4bcc954870"
CM017797.1	RepeatMasker	DNA	30614902	30615318	2180	+	.	ID="ttaa4c_ap";Tend="409";Tstart="3";shortTE="F";uid="d79d96a7-d4ad-40b2-b185-5e90b5dc1151"
CM017797.1	RepeatMasker	DNA	8389973	8390139	471	+	.	ID="ttaa3b_ap";Tend="406";Tstart="235";shortTE="F";uid="8b6d6ec6-fe3e-4bcf-a92f-5489c494f9bf"
CM017797.1	RepeatMasker	DNA	6441092	6441390	410	+	.	ID="DNA4-3_AP";Tend="550";Tstart="268";shortTE="F";uid="30b550c6-eb66-4a1a-8fd7-c382743b0f52"
CM017797.1	RepeatMasker	DNA	45661559	45662228	4636	+	.	ID="DNA8-30_AP";Tend="707";Tstart="1";shortTE="F";uid="e6be858f-0297-42b5-9323-a34d1ee65d51"
CM017797.1	RepeatMasker	DNA/hAT	52143607	52143871	1351	+	.	ID="RND-5_FAMILY-914";Tend="1165";Tstart="913";shortTE="F";uid="67441e47-3731-459f-878c-09d688906c13"
CM017797.1	RepeatMasker	DNA/hAT-Tip100	35082304	35083141	2535	+	.	ID="RND-5_FAMILY-76";Tend="970";Tstart="137";shortTE="F";uid="6465ef41-ca40-4136-a891-55c0ab930652"
CM017797.1	RepeatMasker	DNA	2905354	2905769	637	+	.	ID="TTAA3_AP";Tend="427";Tstart="1";shortTE="F";uid="75f032a9-3634-47d5-9cd1-e02a752ba8c2"
CM017797.1	RepeatMasker	DNA/Kolobok-E	85414573	85414714	910	+	.	ID="RND-6_FAMILY-11890";Tend="1016";Tstart="872";shortTE="F";uid="bb2fd09e-a4c9-47e5-b1d2-5101998d7627"
CM017797.1	RepeatMasker	Retroposon?	100793096	100793432	1396	+	.	ID="RND-6_FAMILY-2162";Tend="469";Tstart="1";shortTE="F";uid="117a9eb8-96d3-493e-9af1-907ea9ff37c4"
CM017797.1	RepeatMasker	RC/Helitron	20195214	20195356	933	+	.	ID="RND-3_FAMILY-395";Tend="1613";Tstart="1453";shortTE="F";uid="15b225b7-8c3a-4c37-8340-381c727042a7"
CM017797.1	RepeatMasker	DNA/Ginger-1	47201651	47202359	1299	+	.	ID="RND-6_FAMILY-566";TEgroup="ctg_1%7CRND-6_FAMILY-566%7C12";Tend="2161";Tstart="1038";shortTE="F";uid="1a669322-cac9-4793-892d-784c6ca3eb82"
CM017797.1	RepeatMasker	Retroposon?	96589329	96589552	673	+	.	ID="SINE2-1_AP";Tend="1407";Tstart="1160";shortTE="F";uid="1dc5a91f-44f0-4a7d-8f04-26faa9540393"
CM017797.1	RepeatMasker	DNA/Kolobok-E	39871700	39873170	11166	+	.	ID="RND-6_FAMILY-6582";Tend="2315";Tstart="857";shortTE="F";uid="3c654298-082f-488f-b252-1c4b89852b53"
CM017797.1	RepeatMasker	DNA/TcMar-Tc4	78861564	78862199	3580	+	.	ID="RND-5_FAMILY-1151";Tend="2709";Tstart="2119";shortTE="F";uid="77d85f5d-9de1-4804-afc0-8bd55f9cae19"
CM017797.1	RepeatMasker	Unknown	70415071	70415903	3745	+	.	ID="RND-1_FAMILY-65";Tend="2617";Tstart="1785";shortTE="F";uid="8b96c31c-d066-4df7-b572-fd9dfb5ad81a"
CM017797.1	RepeatMasker	DNA/P	55463971	55465338	4218	+	.	ID="RND-6_FAMILY-6500";Tend="1980";Tstart="601";shortTE="F";uid="ea538dfa-3a7c-48d3-9f1e-00d214473946"
CM017797.1	RepeatMasker	LINE/I-Jockey	85118282	85118456	580	+	.	ID="RND-6_FAMILY-11743";Tend="1689";Tstart="1514";shortTE="F";uid="72002fa7-da7d-44d3-93c0-f0fb75463256"
CM017797.1	RepeatMasker	DNA/PIF-ISL2EU	39666077	39666232	960	+	.	ID="RND-5_FAMILY-1532";Tend="1632";Tstart="1438";shortTE="F";uid="f1d0f3a5-690b-4b88-a692-0dfb66d6adbf"
CM017797.1	RepeatMasker	LTR/Copia	9736509	9736975	1307	+	.	ID="RND-6_FAMILY-3610";Tend="939";Tstart="439";shortTE="F";uid="0c1a83aa-615f-4e7f-8829-f55b1328a10d"
CM017797.1	RepeatMasker	Unknown	584608	584858	1086	+	.	ID="RND-1_FAMILY-248";Tend="1310";Tstart="1059";shortTE="F";uid="a87e7c2a-0fe6-4767-a2df-56e6a18bbfb5"
CM017797.1	RepeatMasker	DNA	91345263	91345485	1351	+	.	ID="TTAA3B_AP";Tend="436";Tstart="202";shortTE="F";uid="a8fa263f-127d-4514-af4a-b05431c3c105"
CM017797.1	RepeatMasker	Unknown	72613744	72613852	468	+	.	ID="RND-5_FAMILY-16276";Tend="2444";Tstart="2334";shortTE="F";uid="17312138-937b-4832-9064-4237a11523ad"
CM017797.1	RepeatMasker	DNA/Ginger-1	20830976	20832305	9363	+	.	ID="RND-6_FAMILY-566";Tend="2197";Tstart="876";shortTE="F";uid="716c749e-e70a-485f-b14c-754f094875f8"
CM017797.1	RepeatMasker	DNA/hAT-Ac	60571162	60571478	1208	+	.	ID="RND-1_FAMILY-234";Tend="1258";Tstart="978";shortTE="F";uid="f14efa5e-8415-4b1e-925d-2962714f2fa4"
CM017797.1	RepeatMasker	DNA/hAT-Tip100	84879707	84879878	439	+	.	ID="RND-5_FAMILY-5029";Tend="1086";Tstart="903";shortTE="F";uid="03dc2e3d-ad83-4cd7-830d-283f00f6aa42"
CM017797.1	RepeatMasker	DNA	53802408	53802687	1508	+	.	ID="TTAA5_AP";Tend="365";Tstart="88";shortTE="F";uid="57981c01-bff9-4cd3-91c5-c81b665713e9"
CM017797.1	RepeatMasker	DNA/hAT?	78119783	78119892	426	+	.	ID="RND-4_FAMILY-875";Tend="1153";Tstart="1040";shortTE="F";uid="1f15e658-0ecc-420a-b5be-9a03b58dbafa"
CM017797.1	RepeatMasker	DNA/hAT-Charlie	10640376	10640567	637	+	.	ID="RND-4_FAMILY-59";TEgroup="ctg_1%7CRND-4_FAMILY-59%7C2";Tend="1237";Tstart="916";shortTE="T";uid="925e811a-925b-49d0-a1c7-86a3f68d9653"
CM017797.1	RepeatMasker	Unknown	54782774	54783449	2289	+	.	ID="RND-6_FAMILY-3917";Tend="1660";Tstart="1008";shortTE="F";uid="9198e8c4-5eb8-4eec-a308-59b56a7bd873"
CM017797.1	RepeatMasker	Unknown	48231106	48231573	3467	+	.	ID="RND-6_FAMILY-14874";Tend="1282";Tstart="777";shortTE="F";uid="59d94877-0029-41a1-8a40-833dc7a92500"
CM017797.1	RepeatMasker	RC/Helitron	86459049	86459261	1860	+	.	ID="RND-1_FAMILY-264";Tend="806";Tstart="592";shortTE="F";uid="15238f2a-6dd9-4f90-8f08-375c8fac5233"
CM017797.1	RepeatMasker	Unknown	68145007	68145428	546	+	.	ID="RND-6_FAMILY-120";Tend="2089";Tstart="1707";shortTE="F";uid="c1bd4458-fa7a-4031-904d-37e1db09b9ef"
CM017797.1	RepeatMasker	DNA/MULE-MuDR	68164429	68166390	9115	+	.	ID="rnd-5_family-282";Tend="4180";Tstart="2264";shortTE="F";uid="eb61d2f4-2382-461c-b20e-f50ffc2b9d72"
CM017797.1	RepeatMasker	Unknown	92742128	92742805	5377	+	.	ID="RND-5_FAMILY-1247";Tend="1597";Tstart="915";shortTE="F";uid="dbcc806d-26e0-4f5c-8459-c3e516b6d61e"
CM017797.1	RepeatMasker	LTR/Pao	28157643	28158119	2351	+	.	ID="RND-6_FAMILY-21650";Tend="1617";Tstart="1154";shortTE="F";uid="9cfbc3fe-7f0e-4a53-89cf-426fd863ff38"
CM017797.1	RepeatMasker	DNA	46407847	46408276	430	+	.	ID="DNA4-3_AP";Tend="588";Tstart="125";shortTE="F";uid="f627284a-d15b-44a2-9f66-93ddbc8b5373"
CM017797.1	RepeatMasker	Unknown	65384942	65385590	1973	+	.	ID="RND-4_FAMILY-2062";Tend="1636";Tstart="913";shortTE="F";uid="bf1f8498-5b4d-4064-8311-00fc3a3c59f2"
CM017797.1	RepeatMasker	Retroposon?	81810038	81810201	496	+	.	ID="RND-5_FAMILY-2590";Tend="1011";Tstart="844";shortTE="F";uid="496c7ffe-2c03-4acc-a913-47dfa5c87d6e"
CM017797.1	RepeatMasker	DNA	84351333	84351566	1296	+	.	ID="ttaa3b_ap";Tend="243";Tstart="1";shortTE="F";uid="02e62cae-da86-45d5-b836-597ada3be081"
CM017797.1	RepeatMasker	LTR/Gypsy	81462708	81462949	736	+	.	ID="RND-5_FAMILY-6392";Tend="1529";Tstart="1324";shortTE="F";uid="cbc6d62e-8aee-435e-a16d-4e3920fb9a20"
CM017797.1	RepeatMasker	Unknown	29439694	29439924	1353	+	.	ID="RND-1_FAMILY-16";Tend="1260";Tstart="991";shortTE="F";uid="633f3a07-b35f-443f-b45a-c9c4295a15d2"
CM017797.1	RepeatMasker	DNA	13844762	13845004	400	+	.	ID="RND-1_FAMILY-338";Tend="1211";Tstart="972";shortTE="F";uid="b652f62a-2ad9-4f9e-864b-a50211e6be05"
CM017797.1	RepeatMasker	DNA/hAT	4276715	4277510	4874	+	.	ID="DNA8-68_AP";Tend="764";Tstart="1";shortTE="F";uid="7e72270e-902b-475a-967f-fabfb70a3904"
CM017797.1	RepeatMasker	DNA/hAT-hAT19	44088763	44089039	1406	+	.	ID="RND-6_FAMILY-711";Tend="1733";Tstart="1456";shortTE="F";uid="5f6e4105-53cc-4ed5-a612-72c5973d8446"
CM017797.1	RepeatMasker	DNA/Sola-1	36972657	36972902	935	+	.	ID="RND-6_FAMILY-897";TEgroup="ctg_1%7CRND-6_FAMILY-897%7C3";Tend="644";Tstart="470";shortTE="F";uid="3b911bef-ee77-4f23-ab68-45925721efea"
CM017797.1	RepeatMasker	DNA/hAT	19164659	19165292	4295	+	.	ID="DNA8-40_AP";Tend="634";Tstart="2";shortTE="F";uid="987f2bb8-92bf-4e10-a722-7bc98aa16d7a"
CM017797.1	RepeatMasker	DNA/hAT?	42548428	42548695	563	+	.	ID="rnd-5_family-560";Tend="1677";Tstart="1389";shortTE="F";uid="f4f15fea-218a-4ee4-9887-8aa40b832510"
CM017797.1	RepeatMasker	DNA	17091526	17092069	2079	+	.	ID="DNA4-2_AP";Tend="747";Tstart="217";shortTE="F";uid="8c3b3d6f-26ab-4a79-90b1-3baeb831931f"
CM017797.1	RepeatMasker	DNA/Kolobok-E	27618192	27619872	12192	+	.	ID="RND-5_FAMILY-4702";Tend="2924";Tstart="1200";shortTE="F";uid="d2c0a47c-edaa-4815-9c1c-89ff073eeb6a"
CM017797.1	RepeatMasker	Unknown	15914812	15915221	1881	+	.	ID="RND-6_FAMILY-5265";Tend="1327";Tstart="941";shortTE="F";uid="124f5a55-d281-4364-8334-ad59c5dfda65"
CM017797.1	RepeatMasker	DNA	26746890	26747357	1714	+	.	ID="DNA4-2_AP";Tend="769";Tstart="311";shortTE="F";uid="13c8ced8-6e23-428f-8ede-8b8fb0992f2a"
CM017797.1	RepeatMasker	LINE/I	49156079	49156283	511	+	.	ID="RND-6_FAMILY-7911";Tend="718";Tstart="515";shortTE="F";uid="73c54b8e-aef3-41e3-a62e-a4a3584e9224"
CM017797.1	RepeatMasker	DNA/hAT-Charlie	36498951	36499525	3624	+	.	ID="RND-6_FAMILY-15266";Tend="1170";Tstart="587";shortTE="F";uid="231b34ce-98b7-4c79-b7a3-6eced2d23ae8"
CM017797.1	RepeatMasker	DNA/Kolobok-E	58023340	58023731	1868	+	.	ID="koloboke-3_ap";Tend="2186";Tstart="1783";shortTE="F";uid="e7550e39-fcbd-411e-bb9a-55ea28dbd935"
CM017797.1	RepeatMasker	DNA/hAT-Ac	57124468	57124818	652	+	.	ID="RND-6_FAMILY-27642";Tend="2754";Tstart="2461";shortTE="F";uid="d217a67d-4e77-4cc9-a0d8-46bb4b4d47bc"
CM017797.1	RepeatMasker	DNA/hAT	33059632	33059776	640	+	.	ID="RND-6_FAMILY-20555";Tend="1321";Tstart="1184";shortTE="F";uid="d5facecd-5b7e-40d0-8dc8-8164cfb4d950"
CM017797.1	RepeatMasker	DNA/TcMar-m44	84916149	84916356	487	+	.	ID="RND-6_FAMILY-16687";Tend="1582";Tstart="1385";shortTE="F";uid="70992e77-e547-4b2f-ac73-53a7ce985a6c"
CM017797.1	RepeatMasker	DNA/hAT-hAT19	34128698	34128845	713	+	.	ID="DNA8-109_AP";Tend="140";Tstart="1";shortTE="F";uid="f9e8def9-68ce-482d-a74b-0166dc808866"
CM017797.1	RepeatMasker	DNA/Kolobok-E	12772910	12773591	4151	+	.	ID="RND-5_FAMILY-12007";Tend="1560";Tstart="891";shortTE="F";uid="00d93fad-620f-463e-850c-b333f69c3667"
CM017797.1	RepeatMasker	DNA/MULE-MuDR	79765500	79765645	646	+	.	ID="RND-5_FAMILY-2079";Tend="1074";Tstart="912";shortTE="F";uid="f9968588-f0ff-41d7-9719-bd48d8bcc0d8"
CM017797.1	RepeatMasker	DNA	88297687	88297829	594	+	.	ID="dna4-2_ap";Tend="739";Tstart="590";shortTE="F";uid="08ddc7c6-aeb2-4b4b-bfcc-ad93d1840618"
CM017797.1	RepeatMasker	DNA	36669001	36669401	866	+	.	ID="TTAA2C_AP";Tend="423";Tstart="4";shortTE="F";uid="f53997b0-b6d1-449a-b37b-84cec9fc66ca"
CM017797.1	RepeatMasker	DNA/Ginger	38860390	38860496	614	+	.	ID="RND-6_FAMILY-7638";Tend="2211";Tstart="2110";shortTE="F";uid="94e64577-5c46-4f09-899a-dceedaa8ed40"
CM017797.1	RepeatMasker	DNA	78814379	78814646	921	+	.	ID="dna4-2_ap";Tend="268";Tstart="1";shortTE="F";uid="8ce0eb2d-2312-46f5-bd61-dab4f41192ed"
CM017797.1	RepeatMasker	Unknown	57207656	57207911	1961	+	.	ID="RND-1_FAMILY-248";Tend="1380";Tstart="1125";shortTE="F";uid="abba232c-eb37-4cdb-86b2-15aff341d8ac"
CM017797.1	RepeatMasker	DNA/hAT-Tip100	24706851	24707010	1266	+	.	ID="RND-5_FAMILY-7780";Tend="1512";Tstart="1352";shortTE="F";uid="ff2216cd-d37a-4475-a4a5-860343c4edc9"
CM017797.1	RepeatMasker	Unknown	7958855	7959049	416	+	.	ID="RND-1_FAMILY-177";Tend="1098";Tstart="964";shortTE="F";uid="e304ac4a-77ab-49d8-965b-aa8dd08b2ddc"
CM017797.1	RepeatMasker	LINE/R1	28026852	28027258	721	+	.	ID="SART-2_API";Tend="402";Tstart="1";shortTE="F";uid="83d6dc9a-3a81-4cdb-9d82-058b947d5d3f"
CM017797.1	RepeatMasker	DNA/hAT	91653622	91654022	550	+	.	ID="HAT-9_AP";TEgroup="ctg_1%7CHAT-9_AP%7C2";Tend="961";Tstart="7";shortTE="T";uid="0b9ae55e-6855-4968-ac4a-408cf2333d19"
CM017797.1	RepeatMasker	DNA/Ginger-1	95719139	95720074	6591	+	.	ID="RND-6_FAMILY-3353";Tend="1816";Tstart="879";shortTE="F";uid="6ea4bc50-a08e-4918-9daf-69b37794bb30"
CM017797.1	RepeatMasker	DNA	13518077	13518556	1941	+	.	ID="DNA4-2_AP";Tend="764";Tstart="311";shortTE="F";uid="ad455d57-6452-4e3f-bc97-f756e9dfb033"
CM017797.1	RepeatMasker	DNA	75392640	75393374	2955	+	.	ID="DNA4-2_AP";Tend="735";Tstart="3";shortTE="F";uid="183f7375-e13d-4786-a022-3cc95bdb0f22"
CM017797.1	RepeatMasker	Unknown	26566439	26567730	3645	+	.	ID="RND-5_FAMILY-13205";Tend="2112";Tstart="836";shortTE="F";uid="c0078fd0-7e4d-4604-9e1f-e3d0c09d5b36"
CM017797.1	RepeatMasker	DNA/hAT-Tip100	50227992	50228609	1820	+	.	ID="DNA8-107_AP";Tend="709";Tstart="107";shortTE="F";uid="c33d6c43-2e56-497a-826c-520b830bdbbd"
CM017797.1	RepeatMasker	DNA	99148361	99148950	760	+	.	ID="DNA4-2_AP";Tend="765";Tstart="181";shortTE="F";uid="9597b615-0fda-4cb6-9cc4-fa8c830d4310"
CM017797.1	RepeatMasker	DNA/Kolobok-E	80124352	80124737	1905	+	.	ID="KOLOBOKE-3_AP";Tend="2178";Tstart="1785";shortTE="F";uid="03495b7f-2409-4a01-b2a5-caa451ea4c04"
CM017797.1	RepeatMasker	DNA/Ginger-1	69790411	69791092	1163	+	.	ID="RND-6_FAMILY-566";Tend="2333";Tstart="1586";shortTE="F";uid="d0800b61-aafe-4fa3-b51b-fa2c7cc1c15d"
CM017797.1	RepeatMasker	LTR/Pao	68461388	68461699	1492	+	.	ID="RND-6_FAMILY-6874";Tend="8098";Tstart="7778";shortTE="F";uid="4fc7a23b-7169-4336-ac06-f7c90b72eee4"
CM017797.1	RepeatMasker	Retroposon?	69706521	69706967	2880	+	.	ID="RND-6_FAMILY-18748";Tend="1274";Tstart="825";shortTE="F";uid="ae0c6693-a570-41d2-8616-ebd4ab5d09a0"
CM017797.1	RepeatMasker	Unknown	84391631	84391806	1110	+	.	ID="RND-1_FAMILY-219";Tend="895";Tstart="702";shortTE="F";uid="84a5195f-c97c-4d4d-b5a6-c64999f5fde2"
CM017797.1	RepeatMasker	DNA	97059284	97059403	2338	+	.	ID="RND-1_FAMILY-127";Tend="6717";Tstart="6595";shortTE="F";uid="d7ad5ccc-0f55-46da-880e-f268ee20ff8f"
CM017797.1	RepeatMasker	Unknown	67595450	67595657	1385	+	.	ID="RND-6_FAMILY-57";Tend="1177";Tstart="960";shortTE="F";uid="f259a98a-1b60-4465-96f9-076524967fd3"
CM017797.1	RepeatMasker	DNA	79634451	79634745	1750	+	.	ID="RND-6_FAMILY-1787";Tend="1116";Tstart="829";shortTE="F";uid="7578c482-7c73-4213-958b-5b9e40c898c8"
CM017797.1	RepeatMasker	RC/Helitron	65994150	65994267	407	+	.	ID="RND-6_FAMILY-33941";Tend="616";Tstart="499";shortTE="F";uid="fcb017bb-7a56-4abe-82db-cb104ae35723"
CM017797.1	RepeatMasker	DNA/hAT-Ac	46416345	46416621	2058	+	.	ID="RND-6_FAMILY-19705";Tend="872";Tstart="588";shortTE="F";uid="d22bbbc9-6b4f-448c-8e8f-408f0940b861"
CM017797.1	RepeatMasker	Unknown	88909645	88910330	4199	+	.	ID="RND-5_FAMILY-4482";Tend="1558";Tstart="910";shortTE="F";uid="026e28e8-8ce3-4e54-8fdf-7ca9e56088ae"
CM017797.1	RepeatMasker	DNA/hAT-Tip100	38985703	38985844	893	+	.	ID="HAT-3_AP";Tend="2471";Tstart="2324";shortTE="F";uid="ebc90969-8e3d-4e88-805a-80dd4a5422e2"
CM017797.1	RepeatMasker	Unknown	44819895	44820205	2280	+	.	ID="RND-4_FAMILY-195";Tend="1385";Tstart="1071";shortTE="F";uid="a53ce99a-4a77-4eed-90a9-7fdb4e1220cc"
CM017797.1	RepeatMasker	DNA/Kolobok-E	43015815	43016006	1218	+	.	ID="RND-1_FAMILY-362";Tend="3382";Tstart="3206";shortTE="F";uid="1ee02cd7-9325-497d-910e-abf25e0bd565"
CM017797.1	RepeatMasker	RC/Helitron	50304687	50304954	932	+	.	ID="RND-5_FAMILY-3092";Tend="1322";Tstart="1027";shortTE="F";uid="74efa913-e039-44fd-bc46-14255b961689"
CM017797.1	RepeatMasker	DNA/Kolobok-E	29921392	29922358	6830	+	.	ID="RND-6_FAMILY-15326";Tend="1809";Tstart="846";shortTE="F";uid="413f59f4-edff-4b54-b145-87390e2e7739"
CM017797.1	RepeatMasker	Unknown	58819224	58819382	631	+	.	ID="RND-1_FAMILY-44";Tend="1165";Tstart="973";shortTE="F";uid="3385e320-f947-449d-b557-e194d1c145dd"
CM017797.1	RepeatMasker	DNA	44278085	44278621	1031	+	.	ID="DNA4-3_AP";Tend="613";Tstart="127";shortTE="F";uid="2b8cc801-03a2-46ca-849c-7d966ec30155"
CM017797.1	RepeatMasker	Unknown	58343552	58343822	728	+	.	ID="RND-5_FAMILY-2732";Tend="2260";Tstart="1996";shortTE="F";uid="294c5522-6f88-42fb-bc04-811d44327046"
CM017797.1	RepeatMasker	RC/Helitron	47557073	47558001	3817	+	.	ID="RND-1_FAMILY-264";Tend="1423";Tstart="63";shortTE="F";uid="e4d24129-de79-4529-a76e-f2701cd6be61"
CM017797.1	RepeatMasker	DNA	3277696	3277866	1146	+	.	ID="RND-6_FAMILY-782";Tend="1635";Tstart="1470";shortTE="F";uid="574c601d-2bdd-4b4a-a970-3744953fca76"
CM017797.1	RepeatMasker	LINE/CR1	62127923	62128286	2651	+	.	ID="RND-6_FAMILY-8892";Tend="1288";Tstart="933";shortTE="F";uid="e587ce60-410b-4c64-bd16-19db66766497"
CM017797.1	RepeatMasker	Unknown	33854177	33854453	2286	+	.	ID="RND-5_FAMILY-5710";Tend="1228";Tstart="947";shortTE="F";uid="d34d5e9c-e05a-4e2a-aaba-428a841a914f"
CM017797.1	RepeatMasker	LTR/Gypsy	28119627	28120518	1381	+	.	ID="RND-6_FAMILY-2502";Tend="1596";Tstart="548";shortTE="F";uid="0ab4e21d-4d90-411e-a31b-18500d359ea1"
CM017797.1	RepeatMasker	DNA/hAT-Tip100	95252373	95252486	652	+	.	ID="RND-5_FAMILY-8078";Tend="1055";Tstart="952";shortTE="F";uid="902be3d0-89b1-489b-bc36-5943f9632afc"
CM017797.1	RepeatMasker	DNA	8288940	8289876	7366	+	.	ID="RND-6_FAMILY-13665";Tend="4207";Tstart="3277";shortTE="F";uid="fd45a922-dda9-4cb7-9f0a-a3ab9c750785"
CM017797.1	RepeatMasker	DNA/Kolobok-E	35234250	35235086	5918	+	.	ID="RND-5_FAMILY-12007";Tend="1764";Tstart="927";shortTE="F";uid="f0623a63-4b53-412c-a89a-7c549963568a"
CM017797.1	RepeatMasker	DNA/hAT	100302409	100302560	575	+	.	ID="RND-6_FAMILY-20555";Tend="1335";Tstart="1185";shortTE="F";uid="1e84d3a7-fd12-43c6-9b39-b07385dc72a4"
CM017797.1	RepeatMasker	Unknown	91997268	91997437	1050	+	.	ID="RND-6_FAMILY-5784";Tend="1173";Tstart="998";shortTE="F";uid="990d1196-76c6-4b06-975e-a2266e8b6ab3"
CM017797.1	RepeatMasker	DNA	44769889	44769993	597	+	.	ID="RND-6_FAMILY-8979";Tend="801";Tstart="697";shortTE="F";uid="6a5981b1-e778-4532-8e1e-8f93fc420089"
CM017797.1	RepeatMasker	Retroposon?	16935331	16935466	672	+	.	ID="RND-6_FAMILY-3689";Tend="812";Tstart="685";shortTE="F";uid="0bfd0b36-193a-4115-9532-3493198f11f5"
CM017797.1	RepeatMasker	DNA/hAT-hAT19	28725878	28725999	443	+	.	ID="RND-6_FAMILY-7848";Tend="1894";Tstart="1774";shortTE="F";uid="0d701657-04ef-487b-8fe5-ce0325646663"
CM017797.1	RepeatMasker	Unknown	56352625	56353295	2745	+	.	ID="RND-1_FAMILY-301";Tend="1007";Tstart="334";shortTE="F";uid="55fa96d4-8b11-4519-82ba-5b46330763e1"
CM017797.1	RepeatMasker	DNA	74401739	74401873	887	+	.	ID="DNA3-3_AP";Tend="169";Tstart="31";shortTE="F";uid="ed828277-86af-41cc-936d-3476c8558811"
CM017797.1	RepeatMasker	Unknown	95254937	95255582	3679	+	.	ID="RND-1_FAMILY-219";Tend="1358";Tstart="702";shortTE="F";uid="97abf91d-9bc8-49bb-b8c2-c6b9bc92ddeb"
CM017797.1	RepeatMasker	DNA	55648876	55648981	416	+	.	ID="RND-6_FAMILY-11904";Tend="1226";Tstart="1120";shortTE="F";uid="d28e124c-e682-4a78-8875-8a8374af2532"
CM017797.1	RepeatMasker	DNA/TcMar-Mariner	40932371	40932632	1654	+	.	ID="RND-6_FAMILY-321";Tend="1226";Tstart="969";shortTE="F";uid="993b33fd-6d64-4be6-b582-1761c59ef63b"
CM017797.1	RepeatMasker	RC/Helitron	19266920	19267068	722	+	.	ID="RND-6_FAMILY-5095";Tend="1000";Tstart="848";shortTE="F";uid="06274534-e06a-43c9-ae6c-f5a54c92af9b"
CM017797.1	RepeatMasker	Unknown	5124534	5124680	1033	+	.	ID="RND-1_FAMILY-44";Tend="1192";Tstart="1048";shortTE="F";uid="760ddce0-a40b-452c-b563-70bd55b794bf"
CM017797.1	RepeatMasker	DNA/hAT-Charlie	15415905	15416317	1831	+	.	ID="DNA8-86_AP";Tend="466";Tstart="1";shortTE="F";uid="477c0e96-6a46-4ff6-8e71-5a56dfc90971"
CM017797.1	RepeatMasker	Unknown	45098618	45098757	816	+	.	ID="RND-5_FAMILY-1201";Tend="1363";Tstart="1225";shortTE="F";uid="45b5f041-685a-45e1-8c96-2658514a8304"
CM017797.1	RepeatMasker	DNA	99792540	99792847	539	+	.	ID="DNA4-1_AP";Tend="823";Tstart="536";shortTE="F";uid="4c3dd33a-c975-4a11-8dda-42f5fbdcd647"
CM017797.1	RepeatMasker	Unknown	93561974	93562179	520	+	.	ID="RND-6_FAMILY-3641";Tend="625";Tstart="423";shortTE="F";uid="8623939f-6092-4ca0-a46f-876d831d2ac7"
CM017797.1	RepeatMasker	DNA/hAT-Tip100	46982142	46982839	706	+	.	ID="RND-6_FAMILY-20532";Tend="869";Tstart="246";shortTE="F";uid="90005323-7797-4c55-9b90-1520725e0ed7"
CM017797.1	RepeatMasker	DNA	18521400	18521539	557	+	.	ID="dna4-2_ap";Tend="749";Tstart="603";shortTE="F";uid="86435ff2-d2a3-4c58-af1d-292b283c55c1"
CM017797.1	RepeatMasker	Retroposon?	38526704	38527001	586	+	.	ID="RND-5_FAMILY-9931";Tend="1636";Tstart="1332";shortTE="F";uid="bf181ab8-0b1c-4c6c-b77f-5113d8b3e29b"
CM017797.1	RepeatMasker	Retroposon?	9636611	9637667	6490	+	.	ID="RND-5_FAMILY-4392";Tend="2358";Tstart="1388";shortTE="F";uid="8d9234de-6105-4a82-b578-41ce840e3a49"
CM017797.1	RepeatMasker	Retroposon?	59279115	59279458	779	+	.	ID="RND-4_FAMILY-346";Tend="1358";Tstart="1082";shortTE="F";uid="6405a0eb-72e4-403b-80c8-2f5c849b1a5f"
CM017797.1	RepeatMasker	DNA/Kolobok-E	98026175	98026726	3740	+	.	ID="RND-5_FAMILY-12007";Tend="1843";Tstart="1294";shortTE="F";uid="a839fad2-6ca8-4dca-8e69-1e7a995c9cba"
CM017797.1	RepeatMasker	DNA/Kolobok-E	75093029	75093307	703	+	.	ID="rnd-5_family-12007";Tend="1334";Tstart="925";shortTE="F";uid="25b552ae-e994-4f20-8dc7-eafdf67f1df1"
CM017797.1	RepeatMasker	Unknown	48978865	48979061	771	+	.	ID="RND-5_FAMILY-4129";Tend="1115";Tstart="917";shortTE="F";uid="af677032-1c1e-426c-99be-e5328cd59ff6"
CM017797.1	RepeatMasker	DNA	76382661	76382926	1195	+	.	ID="RND-6_FAMILY-6286";Tend="1212";Tstart="940";shortTE="F";uid="3480da6c-3120-4e68-ad1b-8db2c49943d7"
CM017797.1	RepeatMasker	DNA/Kolobok-E	73089338	73090716	7848	+	.	ID="RND-6_FAMILY-15326";Tend="2307";Tstart="846";shortTE="F";uid="4ba0a876-ddc3-43b3-8358-0e3eeea4ae12"
CM017797.1	RepeatMasker	DNA/hAT	79028234	79029292	3371	+	.	ID="rnd-1_family-22";Tend="2923";Tstart="1927";shortTE="F";uid="8d4bcd52-0148-4c32-9fae-a025aef53fd4"
CM017797.1	RepeatMasker	RC/Helitron	51924477	51924690	1198	+	.	ID="RND-3_FAMILY-395";Tend="1757";Tstart="1542";shortTE="F";uid="3af5f64a-a23b-4a6a-97a1-966d9ccd3af6"
CM017797.1	RepeatMasker	DNA/Kolobok-E	10234838	10235700	6887	+	.	ID="RND-6_FAMILY-14191";Tend="1673";Tstart="799";shortTE="F";uid="72f61630-2844-4400-b697-b424f9478093"
CM017797.1	RepeatMasker	DNA	95297404	95297729	1106	+	.	ID="RND-5_FAMILY-581";TEgroup="ctg_1%7CRND-5_FAMILY-581%7C1";Tend="1502";Tstart="877";shortTE="F";uid="9ffd35ed-e85c-40a2-92e2-0f49773b1520"
CM017797.1	RepeatMasker	Retroposon?	101273769	101276138	16931	+	.	ID="RND-6_FAMILY-2662";Tend="2486";Tstart="272";shortTE="F";uid="0a0fa07f-ae53-4a42-ac61-f98614c254a7"
CM017797.1	RepeatMasker	DNA/hAT-Tip100	73522944	73524815	11006	+	.	ID="RND-1_FAMILY-208";Tend="2440";Tstart="562";shortTE="F";uid="99505928-c527-4817-beec-963fd171c2b6"
CM017797.1	RepeatMasker	DNA	70116307	70116786	1053	+	.	ID="DNA4-3_AP";Tend="635";Tstart="120";shortTE="F";uid="91a74adf-6bd5-4d2f-b03a-b1254d1a34d3"
CM017797.1	RepeatMasker	Unknown	81096263	81096623	2387	+	.	ID="RND-6_FAMILY-25700";Tend="1804";Tstart="1455";shortTE="F";uid="2a38f3a9-84e3-4a67-844f-d60053634fdc"
CM017797.1	RepeatMasker	Retroposon?	28003377	28004038	1274	+	.	ID="RND-5_FAMILY-4392";Tend="2009";Tstart="1285";shortTE="F";uid="a92651d4-f37a-4eec-91a5-455a0d14b300"
CM017797.1	RepeatMasker	RC/Helitron	28237379	28237643	1399	+	.	ID="RND-6_FAMILY-4945";Tend="1406";Tstart="1158";shortTE="F";uid="571c27da-dae0-43ae-bc30-3652681fe202"
CM017797.1	RepeatMasker	DNA/Ginger-1	98490437	98490691	1301	+	.	ID="RND-6_FAMILY-6590";Tend="1843";Tstart="1570";shortTE="F";uid="38facb66-c973-4909-aa93-532bad62cbd0"
CM017797.1	RepeatMasker	DNA/MULE-MuDR	36958773	36959137	835	+	.	ID="RND-6_FAMILY-6345";Tend="693";Tstart="288";shortTE="F";uid="cfcf43fd-7c37-404f-9f0a-2c24f36bb9f4"
CM017797.1	RepeatMasker	DNA/hAT-Tip100	3333625	3334304	2103	+	.	ID="RND-6_FAMILY-12733";Tend="1826";Tstart="1203";shortTE="F";uid="79d7eb25-14bd-4b46-9bf8-0f01006f9283"
CM017797.1	RepeatMasker	LTR/Gypsy	44499120	44499240	678	+	.	ID="RND-5_FAMILY-3669";Tend="1260";Tstart="1139";shortTE="F";uid="929b00bd-0f44-4804-b6a3-1fe1fa2ce011"
CM017797.1	RepeatMasker	DNA	42489436	42489613	684	+	.	ID="TTAA18B_AP";Tend="172";Tstart="2";shortTE="F";uid="6d263b37-16c1-4db2-a0b2-0220ba082331"
CM017797.1	RepeatMasker	DNA	74025768	74025913	497	+	.	ID="RND-6_FAMILY-2082";Tend="2597";Tstart="2442";shortTE="F";uid="97d3ee56-a15b-408d-b65d-f429aee2a179"
CM017797.1	RepeatMasker	Retroposon?	44880664	44882881	13004	+	.	ID="RND-6_FAMILY-3689";Tend="2538";Tstart="446";shortTE="F";uid="f1c03823-044f-4eaa-a7ba-4f38eeb2672d"
CM017797.1	RepeatMasker	DNA	46079942	46080059	518	+	.	ID="DNA4-1_AP";Tend="132";Tstart="2";shortTE="F";uid="4b8aa50a-baf1-4a4b-8b29-7ee451416048"
CM017797.1	RepeatMasker	Retroposon?	81313816	81314000	426	+	.	ID="RND-5_FAMILY-10685";Tend="5384";Tstart="5209";shortTE="F";uid="6a800a66-9e34-44ca-82d5-761bbca8661b"
CM017797.1	RepeatMasker	DNA/hAT-Tip100	75432411	75432532	411	+	.	ID="RND-6_FAMILY-444";Tend="925";Tstart="805";shortTE="F";uid="a447c348-0a51-4735-a6b6-8ecfb04475d2"
CM017797.1	RepeatMasker	DNA	52078469	52078977	881	+	.	ID="DNA4-3_AP";Tend="635";Tstart="130";shortTE="F";uid="ffa54d69-3531-44fd-b1cb-b56fc29460d7"
CM017797.1	RepeatMasker	DNA/hAT-Tip100	19581764	19581949	495	+	.	ID="RND-4_FAMILY-542";TEgroup="ctg_1%7CRND-4_FAMILY-542%7C5";Tend="1857";Tstart="856";shortTE="T";uid="e98b20bf-2a66-47d8-b4e7-689aad3dd0eb"
CM017797.1	RepeatMasker	Unknown	1203247	1203509	1999	+	.	ID="RND-5_FAMILY-1201";Tend="1227";Tstart="965";shortTE="F";uid="93f029f8-75ed-4510-aef0-daaff6338aaf"
CM017797.1	RepeatMasker	DNA/Kolobok-E	54975034	54975791	4407	+	.	ID="RND-5_FAMILY-12007";Tend="1831";Tstart="1067";shortTE="F";uid="b72c2847-e4e8-45b4-bf66-bd2078402c5d"
CM017797.1	RepeatMasker	DNA	22876295	22876760	3299	+	.	ID="RND-6_FAMILY-2172";Tend="1459";Tstart="990";shortTE="F";uid="718b09d7-670e-456e-97d3-58c62b207cba"
CM017797.1	RepeatMasker	DNA/hAT	22962936	22963598	5262	+	.	ID="RND-1_FAMILY-166";Tend="1543";Tstart="884";shortTE="F";uid="31126890-239a-4844-be96-c5c7411e73cb"
CM017797.1	RepeatMasker	Unknown	20325890	20326158	1066	+	.	ID="RND-1_FAMILY-16";Tend="1318";Tstart="1009";shortTE="F";uid="3ff8b9df-9ef3-4512-84ad-978106f5d644"
CM017797.1	RepeatMasker	DNA	45279225	45279532	539	+	.	ID="DNA4-1_AP";Tend="823";Tstart="536";shortTE="F";uid="16e55a9d-9768-46a7-a11b-2939e928326d"
CM017797.1	RepeatMasker	DNA/Kolobok-E	13736478	13736660	1012	+	.	ID="RND-6_FAMILY-11365";Tend="2220";Tstart="2038";shortTE="F";uid="0ea7a3ce-c978-4fdd-bc1b-0ec06a29291e"
CM017797.1	RepeatMasker	DNA	44498132	44498332	861	+	.	ID="RND-6_FAMILY-15876";Tend="2093";Tstart="1892";shortTE="F";uid="45c9a996-c186-4d6a-9385-6a253cc180fd"
CM017797.1	RepeatMasker	DNA/hAT	36978503	36978681	899	+	.	ID="RND-5_FAMILY-343";Tend="888";Tstart="560";shortTE="F";uid="a3b06e79-e952-49dc-a591-fa3614f047df"
CM017797.1	RepeatMasker	DNA/Kolobok-E	61751997	61752400	1341	+	.	ID="RND-6_FAMILY-6582";Tend="1259";Tstart="858";shortTE="F";uid="b8286e65-ce56-44db-addf-9dffe972b77a"
CM017797.1	RepeatMasker	Retroposon?	3337893	3338017	584	+	.	ID="RND-6_FAMILY-1454";Tend="1503";Tstart="1352";shortTE="F";uid="1e6dda2e-ba3f-4bf0-a029-406a49a190c7"
CM017797.1	RepeatMasker	DNA/Kolobok-E	8201536	8201774	1374	+	.	ID="RND-6_FAMILY-15326";Tend="2122";Tstart="1897";shortTE="F";uid="cc235016-edc9-4c47-8923-b1e7ff8c3ec8"
CM017797.1	RepeatMasker	DNA	86885553	86886017	783	+	.	ID="DNA4-2_AP";Tend="768";Tstart="308";shortTE="F";uid="7b7aed65-e573-4f94-9242-b8a0d2432ffc"
CM017797.1	RepeatMasker	DNA/hAT-Tip100	13525684	13525836	406	+	.	ID="DNA8-6_AP";Tend="163";Tstart="6";shortTE="F";uid="4d4ca0cf-4722-460f-8613-d02d4bff21a4"
CM017797.1	RepeatMasker	DNA/hAT	62481295	62481774	2474	+	.	ID="RND-5_FAMILY-204";Tend="1491";Tstart="993";shortTE="F";uid="b5e5bebf-e914-47de-8cf8-760068d2bba3"
CM017797.1	RepeatMasker	DNA/hAT	89182470	89182652	964	+	.	ID="RND-5_FAMILY-914";Tend="1141";Tstart="961";shortTE="F";uid="e6b2e22a-dd86-4f25-9155-6098608f0bc7"
CM017797.1	RepeatMasker	DNA/Ginger-1	68192882	68194322	10602	+	.	ID="RND-6_FAMILY-566";Tend="2330";Tstart="879";shortTE="F";uid="37e180a9-6eaf-4aab-b6b4-1a7c6cab38a6"
CM017797.1	RepeatMasker	DNA	89854420	89854865	952	+	.	ID="TTAA8_AP";Tend="438";Tstart="1";shortTE="F";uid="1f51521f-3038-498d-94e6-f6784e950d75"
CM017797.1	RepeatMasker	DNA	3920002	3920262	1713	+	.	ID="TTAA14_AP";Tend="552";Tstart="266";shortTE="F";uid="e9ecf4c4-abf8-4b8c-a6e6-6d231e1a9137"
CM017797.1	RepeatMasker	DNA	75751552	75752296	1495	+	.	ID="RND-6_FAMILY-15876";Tend="1902";Tstart="1163";shortTE="F";uid="0227b58f-b1a1-4696-905e-b93e251df143"
CM017797.1	RepeatMasker	DNA/hAT-Tip100	90811068	90811338	467	+	.	ID="RND-6_FAMILY-444";Tend="1118";Tstart="817";shortTE="F";uid="58dabbb2-19e3-442f-9ce5-e2285d7d9754"
CM017797.1	RepeatMasker	LINE/I-Jockey	99606796	99607123	1215	+	.	ID="RND-6_FAMILY-17052";Tend="1852";Tstart="1561";shortTE="F";uid="06897ffb-e149-4578-bd7b-31b7ed6b4324"
CM017797.1	RepeatMasker	Unknown	87723082	87723448	1684	+	.	ID="RND-6_FAMILY-20199";Tend="1291";Tstart="964";shortTE="F";uid="4e8767a4-8770-4407-92dd-3049e6a98191"
CM017797.1	RepeatMasker	DNA/Ginger-2	70489260	70490034	1180	+	.	ID="GINGER2-1_LMI";Tend="2980";Tstart="2204";shortTE="F";uid="04120a9e-d167-4c69-892d-15ada374cc34"
CM017797.1	RepeatMasker	DNA	37811540	37811916	544	+	.	ID="DNA-TTAA-1_AP";Tend="381";Tstart="1";shortTE="F";uid="29c65cca-0fa9-4fda-b828-edd0f443c865"
CM017797.1	RepeatMasker	DNA/hAT-Tip100	97151766	97151906	689	+	.	ID="DNA8-63_AP";Tend="168";Tstart="2";shortTE="F";uid="2b18bc38-6b93-43f9-bc9d-27eb5aa15c63"
CM017797.1	RepeatMasker	Unknown	14463764	14463976	1392	+	.	ID="RND-1_FAMILY-16";Tend="1250";Tstart="1034";shortTE="F";uid="dd5f8831-76a5-4d49-99ad-162d085ea7af"
CM017797.1	RepeatMasker	DNA	23889597	23889763	952	+	.	ID="DNA8-5_AP";Tend="234";Tstart="70";shortTE="F";uid="dda30855-dea5-45e3-8c78-40ebc552df29"
CM017797.1	RepeatMasker	DNA/hAT-Tip100	52011083	52011829	1415	+	.	ID="RND-5_FAMILY-7780";TEgroup="ctg_1%7CRND-5_FAMILY-7780%7C2";Tend="1510";Tstart="1000";shortTE="F";uid="2dfaccc3-713d-4338-b17d-472525e08ed5"
CM017797.1	RepeatMasker	LINE/I-Jockey	18653983	18654612	4729	+	.	ID="RND-6_FAMILY-3048";Tend="1448";Tstart="799";shortTE="F";uid="1314c82a-a982-4d63-9481-a5fdae1ef49a"
CM017797.1	RepeatMasker	DNA/Ginger-1	46910739	46910934	444	+	.	ID="RND-6_FAMILY-16505";Tend="1403";Tstart="1191";shortTE="F";uid="5f57c0b5-c5e9-4f57-9d42-deb875a5e83f"
CM017797.1	RepeatMasker	DNA/PiggyBac	48813778	48813946	669	+	.	ID="RND-6_FAMILY-6492";Tend="783";Tstart="588";shortTE="F";uid="152256e4-7bc2-4109-a3e0-e3ba9d3236f6"
CM017797.1	RepeatMasker	DNA	14375250	14375865	1388	+	.	ID="DNA4-3_AP";Tend="630";Tstart="4";shortTE="F";uid="2fd28ae7-ad20-4e81-b31a-928da5182bf7"
CM017797.1	RepeatMasker	DNA	92216529	92216630	610	+	.	ID="TTAA22_AP";Tend="103";Tstart="1";shortTE="F";uid="303d94c7-a2a9-43c4-af4f-60fc3ee6022a"
CM017797.1	RepeatMasker	DNA	59277525	59277987	1545	+	.	ID="TTAA19_AP";Tend="528";Tstart="48";shortTE="F";uid="f78e552e-af07-44ea-b042-5d5f473f8df1"
CM017797.1	RepeatMasker	DNA/hAT	9366326	9366742	2928	+	.	ID="RND-1_FAMILY-22";Tend="1246";Tstart="832";shortTE="F";uid="32b2cde6-d300-4b6f-9d88-92517d0c5aae"
CM017797.1	RepeatMasker	Unknown	100897300	100897893	1210	+	.	ID="RND-5_FAMILY-2732";Tend="2520";Tstart="1921";shortTE="F";uid="d075f8a5-0587-490a-a952-5d2c71c305dd"
CM017797.1	RepeatMasker	LINE/R1	100773947	100774132	533	+	.	ID="SART-9_API";Tend="2874";Tstart="2689";shortTE="F";uid="2cbccf10-6265-48a5-b2a8-880701b871d3"
CM017797.1	RepeatMasker	DNA/MULE-NOF	26941616	26942113	1295	+	.	ID="RND-6_FAMILY-5700";TEgroup="ctg_1%7CRND-6_FAMILY-5700%7C1";Tend="1023";Tstart="731";shortTE="F";uid="4d839486-0edc-419a-8202-f3100136741f"
CM017797.1	RepeatMasker	Unknown	94475290	94475838	3373	+	.	ID="RND-4_FAMILY-1072";Tend="1527";Tstart="968";shortTE="F";uid="83cbee4a-b705-498b-95d3-52fe5f30f65a"
CM017797.1	RepeatMasker	Retroposon?	36577939	36578078	423	+	.	ID="RND-6_FAMILY-2443";Tend="983";Tstart="842";shortTE="F";uid="9d0db70a-dbee-43c4-ab55-5459b8916633"
CM017797.1	RepeatMasker	DNA	87134470	87134916	2131	+	.	ID="ttaa4_ap";Tend="433";Tstart="1";shortTE="F";uid="1458ce12-99cb-44aa-a48c-efaa8557e5bc"
CM017797.1	RepeatMasker	DNA/MULE-NOF	53022671	53023399	3672	+	.	ID="RND-6_FAMILY-1449";TEgroup="ctg_1%7CRND-6_FAMILY-1449%7C3";Tend="1664";Tstart="625";shortTE="F";uid="dec02624-d24e-41b2-a8c4-2423422961af"
CM017797.1	RepeatMasker	DNA/Ginger-1	29630595	29630758	420	+	.	ID="RND-4_FAMILY-1107";Tend="1725";Tstart="1544";shortTE="F";uid="6bcd9e50-a5bf-4e52-9560-052d14a34543"
CM017797.1	RepeatMasker	DNA	93524292	93524763	1867	+	.	ID="TTAA2D_AP";Tend="431";Tstart="1";shortTE="F";uid="aa62f77e-66be-4827-84f5-d9ac93acd959"
CM017797.1	RepeatMasker	DNA/hAT-Tip100	21834606	21834997	769	+	.	ID="rnd-5_family-9692";Tend="1861";Tstart="1165";shortTE="F";uid="6eac5775-0ee1-40f8-9e87-1d820fbb071d"
CM017797.1	RepeatMasker	DNA/hAT-Charlie	99232436	99234861	19654	+	.	ID="RND-6_FAMILY-40863";Tend="2507";Tstart="156";shortTE="F";uid="a1401373-943f-409b-bf76-d9cb2d5d3289"
CM017797.1	RepeatMasker	DNA/hAT-Tip100	55847867	55847998	491	+	.	ID="DNA8-63_AP";Tend="167";Tstart="1";shortTE="F";uid="0c4efe25-749a-40e4-aca8-2e77f79ed61e"
CM017797.1	RepeatMasker	RC/Helitron	2339995	2341070	7513	+	.	ID="RND-1_FAMILY-4";Tend="1975";Tstart="877";shortTE="F";uid="35fa2a75-612b-40f2-be85-42d63ec10208"
CM017797.1	RepeatMasker	Unknown	15591253	15591424	1425	+	.	ID="RND-1_FAMILY-67";Tend="1210";Tstart="1038";shortTE="F";uid="bca3075b-e4ac-49d7-96c1-5c30f2e4e3b0"
CM017797.1	RepeatMasker	RC/Helitron	12666002	12666406	668	+	.	ID="RND-6_FAMILY-10256";Tend="816";Tstart="437";shortTE="F";uid="7acab2cc-fbf0-4da3-b4c6-553e4f946fd8"
CM017797.1	RepeatMasker	RC/Helitron	23295057	23295271	1385	+	.	ID="RND-5_FAMILY-2864";Tend="1348";Tstart="1138";shortTE="F";uid="0060a80c-e98a-4fd2-8695-6c6892bcb9bf"
CM017797.1	RepeatMasker	Retroposon?	81389570	81390257	2645	+	.	ID="RND-5_FAMILY-10685";Tend="2246";Tstart="1591";shortTE="F";uid="03dace3a-daf8-41ae-9432-b84f60460077"
CM017797.1	RepeatMasker	DNA/Ginger	382495	382688	456	+	.	ID="RND-6_FAMILY-7638";Tend="2178";Tstart="2001";shortTE="F";uid="43e679bf-e582-44e0-a3a8-f30de7f5a4b6"
CM017797.1	RepeatMasker	DNA/Ginger-1	26752248	26752676	2813	+	.	ID="RND-6_FAMILY-10963";Tend="1274";Tstart="834";shortTE="F";uid="dcf80324-b896-4315-b31e-f05d0a64d4f2"
CM017797.1	RepeatMasker	Retroposon?	30843741	30844529	4764	+	.	ID="RND-6_FAMILY-9961";Tend="1762";Tstart="888";shortTE="F";uid="2b48fd0b-7784-45c9-8965-277be0c9b27d"
CM017797.1	RepeatMasker	DNA/hAT-Tip100	23730219	23730336	430	+	.	ID="RND-5_FAMILY-5029";Tend="1262";Tstart="1142";shortTE="F";uid="1d31681e-a60e-46ce-abdb-afec82e8292b"
CM017797.1	RepeatMasker	DNA/Kolobok-E	87379604	87379730	440	+	.	ID="RND-5_FAMILY-2069";Tend="923";Tstart="802";shortTE="F";uid="2900739c-d671-4f93-ad68-0ab6e62b8165"
CM017797.1	RepeatMasker	DNA/hAT	43575405	43577843	4333	+	.	ID="RND-1_FAMILY-117";TEgroup="ctg_1%7CRND-1_FAMILY-117%7C1";Tend="5755";Tstart="4342";shortTE="F";uid="138e997a-e6b7-4073-803b-538f2f68cc7e"
CM017797.1	RepeatMasker	Unknown	26606462	26606696	1070	+	.	ID="RND-5_FAMILY-1803";Tend="893";Tstart="647";shortTE="F";uid="7936c9e5-8585-4b84-8e76-a6db0621bfc8"
CM017797.1	RepeatMasker	DNA/Kolobok-E	4075587	4076193	4335	+	.	ID="RND-5_FAMILY-12007";Tend="1831";Tstart="1193";shortTE="F";uid="9abf020d-d3bb-4f87-bb89-053c3618ec4b"
CM017797.1	RepeatMasker	Unknown	33940445	33940574	473	+	.	ID="RND-6_FAMILY-16902";Tend="1024";Tstart="903";shortTE="F";uid="e9c57126-721a-420d-9c15-d55d653b831c"
CM017797.1	RepeatMasker	LINE/CR1	26900368	26901791	1628	+	.	ID="RND-6_FAMILY-2417";Tend="2453";Tstart="1022";shortTE="F";uid="921b430a-9200-4885-b9b8-6474ab4b781a"
CM017797.1	RepeatMasker	Retroposon?	69886676	69887040	1153	+	.	ID="RND-6_FAMILY-17861";Tend="1013";Tstart="644";shortTE="F";uid="cafa6ffa-32e2-4e30-a238-0afc5e4aac13"
CM017797.1	RepeatMasker	Retroposon?	45425260	45425378	1009	+	.	ID="RND-6_FAMILY-13539";Tend="687";Tstart="569";shortTE="F";uid="02966c84-3d72-4aef-9236-b7cd471a1dc9"
CM017797.1	RepeatMasker	DNA/hAT-Ac	13004672	13005182	3347	+	.	ID="rnd-6_family-4687";Tend="1517";Tstart="897";shortTE="F";uid="1a5b6fab-00eb-4978-8c0d-4ebc0c7fe3b6"
CM017797.1	RepeatMasker	DNA/Kolobok-E	15077074	15077501	1425	+	.	ID="KOLOBOKE-3_AP";Tend="2175";Tstart="1761";shortTE="F";uid="032607c8-6e52-4757-85c6-7fa05694cdd4"
CM017797.1	RepeatMasker	DNA/Ginger-1	60195850	60196378	940	+	.	ID="rnd-6_family-9179";Tend="1447";Tstart="861";shortTE="F";uid="bd8b1938-a73c-46f7-b676-27f0817aa36d"
CM017797.1	RepeatMasker	DNA	54349968	54350190	928	+	.	ID="TTAA2C_AP";Tend="412";Tstart="197";shortTE="F";uid="5ad3c617-ebfa-400f-9f7d-22969bc3fc34"
CM017797.1	RepeatMasker	DNA/Kolobok-E	94857731	94860068	18889	+	.	ID="RND-4_FAMILY-1";Tend="2567";Tstart="389";shortTE="F";uid="b6f33859-40cd-4d78-a1bd-f08e33ce2205"
CM017797.1	RepeatMasker	DNA/hAT?	78216055	78216725	2101	+	.	ID="rnd-6_family-25429";Tend="1342";Tstart="378";shortTE="F";uid="84987bfb-e4d0-4cdb-ab00-b92973fde15d"
CM017797.1	RepeatMasker	DNA/hAT	97893577	97893740	469	+	.	ID="RND-6_FAMILY-226";Tend="972";Tstart="813";shortTE="F";uid="e06033ce-fb27-425f-9338-321e17dd1444"
CM017797.1	RepeatMasker	Unknown	45366386	45366866	474	+	.	ID="RND-6_FAMILY-23785";TEgroup="ctg_1%7CRND-6_FAMILY-23785%7C1";Tend="2074";Tstart="1502";shortTE="T";uid="cb406f8a-bb31-4f22-a76f-db17def5449e"
CM017797.1	RepeatMasker	LINE/I-Jockey	80462112	80462916	1009	+	.	ID="RND-5_FAMILY-2775";Tend="2005";Tstart="1182";shortTE="F";uid="b15d80bb-0311-4ffa-a31f-043cc63b438c"
CM017797.1	RepeatMasker	DNA/Ginger-1	80552347	80553009	1416	+	.	ID="RND-6_FAMILY-566";Tend="2314";Tstart="1625";shortTE="F";uid="b5211515-9c2b-443e-8105-f16da49a54b8"
CM017797.1	RepeatMasker	DNA	33887408	33887686	435	+	.	ID="RND-5_FAMILY-5850";Tend="1243";Tstart="958";shortTE="F";uid="e3491536-2eb9-4cbc-945e-c0e24d145171"
CM017797.1	RepeatMasker	RC/Helitron	34144202	34144323	426	+	.	ID="RND-5_FAMILY-3092";Tend="1378";Tstart="1252";shortTE="F";uid="7e22d305-383c-495b-b0c0-3bcf041f7ae9"
CM017797.1	RepeatMasker	DNA/hAT-Tip100	4373585	4374678	7547	+	.	ID="RND-5_FAMILY-7780";Tend="1694";Tstart="593";shortTE="F";uid="91e946f6-5d0b-46f0-8584-c40f0edfecbd"
CM017797.1	RepeatMasker	Unknown	86346118	86346351	773	+	.	ID="RND-6_FAMILY-1784";Tend="1264";Tstart="1007";shortTE="F";uid="3c770ff7-d63b-4022-8427-d567925c7fab"
CM017797.1	RepeatMasker	DNA/Ginger-1	91751876	91753251	9540	+	.	ID="RND-6_FAMILY-649";Tend="2351";Tstart="940";shortTE="F";uid="7d0ebd5e-3075-4d80-bcbd-737f70b62dcc"
CM017797.1	RepeatMasker	Unknown	73643462	73643978	1836	+	.	ID="RND-6_FAMILY-4232";Tend="2001";Tstart="1513";shortTE="F";uid="3df9bd7e-d5e0-44d1-b354-31d166b9882b"
CM017797.1	RepeatMasker	DNA	98844238	98844528	844	+	.	ID="TTAA2C_AP";Tend="423";Tstart="130";shortTE="F";uid="f0dc4e84-2085-4f0c-a741-1a9009ba7a2d"
CM017797.1	RepeatMasker	DNA	3406332	3406557	864	+	.	ID="ttaa3b_ap";Tend="415";Tstart="183";shortTE="F";uid="43326436-561b-4177-a818-7c0d7b16177f"
CM017797.1	RepeatMasker	DNA	39517878	39518279	799	+	.	ID="DNAX-2_AP";Tend="420";Tstart="1";shortTE="F";uid="efd4b550-9412-404a-85dc-41019c796e19"
CM017797.1	RepeatMasker	DNA	17239557	17240170	3879	+	.	ID="RND-6_FAMILY-22498";Tend="1721";Tstart="1097";shortTE="F";uid="b13438b9-2219-49b7-b9a7-1144f6307ad7"
CM017797.1	RepeatMasker	DNA/Ginger-1	62054150	62055576	9332	+	.	ID="RND-6_FAMILY-566";Tend="2326";Tstart="871";shortTE="F";uid="c8442980-5572-4b07-9721-0d5245fd1f38"
CM017797.1	RepeatMasker	DNA/MULE-MuDR	53044217	53044537	1487	+	.	ID="RND-4_FAMILY-952";Tend="1477";Tstart="1158";shortTE="F";uid="bb70ec65-329b-4e2d-928e-146019d805f4"
CM017797.1	RepeatMasker	DNA/PiggyBac	9431605	9432635	1445	+	.	ID="PIGGYBAC-21_LMI";Tend="1900";Tstart="871";shortTE="F";uid="78c5f4aa-4d48-4947-b9fa-e13860b3f548"
CM017797.1	RepeatMasker	DNA/Ginger-2	92700851	92701746	7370	+	.	ID="RND-5_FAMILY-6429";Tend="1868";Tstart="922";shortTE="F";uid="8c46c08b-c90b-4ae8-af74-5ebeb06e6333"
CM017797.1	RepeatMasker	DNA/hAT-hAT19	75206261	75206388	420	+	.	ID="RND-1_FAMILY-261";Tend="1612";Tstart="1489";shortTE="F";uid="9fda8686-11dc-4474-980f-db0a5fa151cc"
CM017797.1	RepeatMasker	DNA	1996113	1996308	418	+	.	ID="ttaa3c_ap";Tend="272";Tstart="72";shortTE="F";uid="ea8107f9-fe60-41e0-a507-b0a879807fd1"
CM017797.1	RepeatMasker	LINE/I	72994413	72994651	585	+	.	ID="RND-6_FAMILY-8648";Tend="1988";Tstart="1755";shortTE="F";uid="3ba5a99a-e1ce-4f8e-bfc5-ef8982d9b92d"
CM017797.1	RepeatMasker	DNA	18218433	18218581	469	+	.	ID="DNA3-8_AP";Tend="169";Tstart="1";shortTE="F";uid="20f65ead-7f8b-450e-8958-bbc137342fdb"
CM017797.1	RepeatMasker	LINE/R1	55981417	55981671	429	+	.	ID="SART-5_API";Tend="2999";Tstart="2748";shortTE="F";uid="eee4344c-2f4f-4548-9a94-ea04084299ff"
CM017797.1	RepeatMasker	DNA/Kolobok-E	11075088	11075932	5075	+	.	ID="RND-5_FAMILY-12007";Tend="1846";Tstart="927";shortTE="F";uid="ed62b564-eaa4-4228-aafa-bc7f16f4a6f2"
CM017797.1	RepeatMasker	DNA/hAT-hAT19	92005510	92005688	961	+	.	ID="DNA8-84_AP";Tend="190";Tstart="2";shortTE="F";uid="90378f4b-36ab-4d08-8e64-b4b2657f6085"
CM017797.1	RepeatMasker	DNA/Kolobok-E	47202544	47203037	2589	+	.	ID="RND-5_FAMILY-4702";Tend="2323";Tstart="1801";shortTE="F";uid="a5d9f059-afba-40e4-a5b0-f612924b2031"
CM017797.1	RepeatMasker	DNA/Kolobok-E	41955296	41955562	519	+	.	ID="RND-6_FAMILY-6582";Tend="2281";Tstart="1978";shortTE="F";uid="81cdcd9a-cc18-4da1-a7f2-31d08d57cd09"
CM017797.1	RepeatMasker	Unknown	62931035	62931354	2089	+	.	ID="RND-4_FAMILY-2841";Tend="1246";Tstart="896";shortTE="F";uid="81713eb5-e40c-4259-8916-3a28a8f9fb0b"
CM017797.1	RepeatMasker	DNA/hAT-Tip100	65043479	65043635	558	+	.	ID="DNA8-16B_AP";Tend="167";Tstart="1";shortTE="F";uid="fb33b39a-91da-48a9-b4b4-b293e78be9ae"
CM017797.1	RepeatMasker	Retroposon?	89061723	89062430	3233	+	.	ID="RND-6_FAMILY-9961";Tend="1761";Tstart="959";shortTE="F";uid="4e234146-8d7d-4eea-a302-28636e333e72"
CM017797.1	RepeatMasker	DNA/hAT-hAT19	34591846	34592152	692	+	.	ID="RND-6_FAMILY-7337";Tend="984";Tstart="716";shortTE="F";uid="f3077862-f106-46eb-8408-776f48ab21c9"
CM017797.1	RepeatMasker	DNA/Kolobok-E	9365939	9366080	446	+	.	ID="RND-5_FAMILY-12007";Tend="1540";Tstart="1402";shortTE="F";uid="205e1b03-a5b8-427d-bc4a-f1f23ddedcf3"
CM017797.1	RepeatMasker	Retroposon?	39545879	39546502	1029	+	.	ID="RND-6_FAMILY-3678";Tend="2064";Tstart="1378";shortTE="F";uid="2e36d965-d5fd-4723-b522-5cfaad6efeec"
CM017797.1	RepeatMasker	DNA/Maverick	43871493	43871859	607	+	.	ID="RND-6_FAMILY-285";Tend="575";Tstart="224";shortTE="F";uid="a8df13c3-333f-47f4-a7e4-174caff9fa6d"
CM017797.1	RepeatMasker	RC/Helitron	68041525	68042051	2086	+	.	ID="RND-6_FAMILY-10189";Tend="1593";Tstart="1062";shortTE="F";uid="bf740d32-7a68-451e-99ce-3fc81003e7a0"
CM017797.1	RepeatMasker	RC/Helitron	11565587	11565737	476	+	.	ID="HELITRON-N15_LMI";Tend="300";Tstart="7";shortTE="F";uid="0549456c-0fff-4034-9706-971da2180865"
CM017797.1	RepeatMasker	DNA/hAT-Tip100	84030796	84031134	2052	+	.	ID="RND-6_FAMILY-1626";Tend="1104";Tstart="788";shortTE="F";uid="5e2b9d4d-9eeb-4133-af13-0b3e2ac1bd39"
CM017797.1	RepeatMasker	Unknown	84489890	84490141	1026	+	.	ID="RND-1_FAMILY-67";Tend="1196";Tstart="999";shortTE="F";uid="eeb01525-8691-43f8-810b-5c59ad54f330"
CM017797.1	RepeatMasker	DNA	100013259	100013680	432	+	.	ID="RND-1_FAMILY-271";Tend="2879";Tstart="2498";shortTE="F";uid="356a9386-c8ae-4871-a436-1a8368e6470e"
CM017797.1	RepeatMasker	DNA	48074402	48074847	3566	+	.	ID="RND-6_FAMILY-14994";Tend="1332";Tstart="887";shortTE="F";uid="0c531ec2-e1f1-4e93-affa-d51fe84e76ac"
CM017797.1	RepeatMasker	Retroposon?	21396234	21396456	859	+	.	ID="RND-4_FAMILY-346";Tend="1164";Tstart="921";shortTE="F";uid="a1358208-9cd8-4b8d-b421-ee1bfa6421d2"
CM017797.1	RepeatMasker	DNA/Kolobok-E	78630336	78630602	721	+	.	ID="KOLOBOKE-2_AP";Tend="1384";Tstart="1123";shortTE="F";uid="7e4ee3b9-d2b9-4526-bd77-c8279b972de0"
CM017797.1	RepeatMasker	DNA/TcMar-Tc4	40233838	40234200	1631	+	.	ID="RND-5_FAMILY-1151";Tend="882";Tstart="519";shortTE="F";uid="d3045163-92ee-49f2-8c75-aa07f6f68460"
CM017797.1	RepeatMasker	DNA/Ginger-1	31000416	31000551	453	+	.	ID="RND-6_FAMILY-25099";Tend="575";Tstart="439";shortTE="F";uid="78bce2b9-9d59-43e9-ba7c-41ea39f32503"
CM017797.1	RepeatMasker	DNA/hAT	581651	581810	606	+	.	ID="RND-6_FAMILY-20555";Tend="1335";Tstart="1174";shortTE="F";uid="2d87a073-747a-4bd1-bad2-fa9a5e170be9"
CM017797.1	RepeatMasker	DNA	64486190	64486500	518	+	.	ID="DNA-TTAA-1_AP";Tend="423";Tstart="74";shortTE="F";uid="d5509269-c467-450e-9045-33c3139e9395"
CM017797.1	RepeatMasker	LTR/Gypsy	58446400	58446623	1309	+	.	ID="RND-1_FAMILY-63";Tend="1205";Tstart="982";shortTE="F";uid="13a99101-2bb1-4ecc-883e-4b0c60da2ba6"
CM017797.1	RepeatMasker	Unknown	33882382	33882921	2458	+	.	ID="RND-5_FAMILY-1679";Tend="1498";Tstart="899";shortTE="F";uid="28b31294-691a-42ae-b9a3-07775c9dfc52"
CM017797.1	RepeatMasker	Unknown	82176375	82176745	2502	+	.	ID="RND-1_FAMILY-76";Tend="1320";Tstart="960";shortTE="F";uid="f4d6cd7d-ec6e-47b5-88b3-003aacb9ac53"
CM017797.1	RepeatMasker	Unknown	53725733	53725887	813	+	.	ID="RND-6_FAMILY-5784";Tend="1246";Tstart="1099";shortTE="F";uid="1679807e-8d07-4827-aa76-971d99969c69"
CM017797.1	RepeatMasker	DNA	69693740	69694194	875	+	.	ID="TTAA2_AP";Tend="426";Tstart="1";shortTE="F";uid="81b17a8d-0fba-42a0-b72d-24293b47757f"
CM017797.1	RepeatMasker	DNA	24761010	24761463	2467	+	.	ID="RND-6_FAMILY-2172";Tend="1458";Tstart="998";shortTE="F";uid="ac4ffb32-86c2-4e13-9943-f07681060a7a"
CM017797.1	RepeatMasker	Retroposon?	73575992	73576296	1036	+	.	ID="SINE2-1_AP";Tend="1310";Tstart="992";shortTE="F";uid="e358420a-0bc8-4e95-a1bf-006cf17038f6"
CM017797.1	RepeatMasker	DNA/Kolobok-E	42201197	42202713	10699	+	.	ID="RND-6_FAMILY-15326";Tend="2318";Tstart="792";shortTE="F";uid="1450a0e1-c838-4791-9ae1-19887d212233"
CM017797.1	RepeatMasker	Retroposon?	33873739	33874052	776	+	.	ID="RND-5_FAMILY-8967";Tend="1337";Tstart="1017";shortTE="F";uid="4fadab83-3be5-4890-905d-07c56a1a2a80"
CM017797.1	RepeatMasker	LTR/Copia	79944600	79945773	9968	+	.	ID="RND-6_FAMILY-11804";Tend="4696";Tstart="3528";shortTE="F";uid="c4de305c-482d-4c83-91c0-695fba49408b"
CM017797.1	RepeatMasker	Unknown	94659594	94659852	929	+	.	ID="RND-1_FAMILY-21";Tend="1238";Tstart="962";shortTE="F";uid="0691060d-7c7a-4764-857f-7eca4c820e36"
CM017797.1	RepeatMasker	LINE/CR1	69746547	69747132	543	+	.	ID="RND-6_FAMILY-342";Tend="787";Tstart="204";shortTE="F";uid="ef37783c-9100-474c-8e94-0e4788f9fb0b"
CM017797.1	RepeatMasker	DNA/hAT-Tip100	67124289	67124427	537	+	.	ID="RND-6_FAMILY-13046";TEgroup="ctg_1%7CRND-6_FAMILY-13046%7C3";Tend="520";Tstart="306";shortTE="T";uid="3a7f77e4-b7de-41cd-9bd3-50e586d6e89e"
CM017797.1	RepeatMasker	DNA/Kolobok-E	15961362	15962068	4102	+	.	ID="RND-6_FAMILY-15326";Tend="2359";Tstart="1655";shortTE="F";uid="469415a5-db4c-41bf-a651-a91e214576b6"
CM017797.1	RepeatMasker	DNA/Maverick	77488556	77488773	537	+	.	ID="RND-5_FAMILY-9";Tend="4352";Tstart="4129";shortTE="F";uid="a09d5cc8-1d4c-4f76-ba84-92990fb4b61f"
CM017797.1	RepeatMasker	Retroposon?	12412118	12412289	450	+	.	ID="RND-6_FAMILY-16849";Tend="1359";Tstart="1206";shortTE="F";uid="417f0421-9e52-4f95-919e-2ecd4e34b4cd"
CM017797.1	RepeatMasker	Unknown	60409242	60409487	1497	+	.	ID="RND-1_FAMILY-254";Tend="1143";Tstart="910";shortTE="F";uid="d526da4c-0fe8-44ff-bbd5-b6b24b62b49e"
CM017797.1	RepeatMasker	DNA/Sola-1	23536647	23536806	943	+	.	ID="RND-5_FAMILY-6639";Tend="1117";Tstart="955";shortTE="F";uid="534b0c0f-5bbd-4d34-b322-c0439a852232"
CM017797.1	RepeatMasker	DNA/Ginger-1	86444010	86445349	9045	+	.	ID="RND-6_FAMILY-566";Tend="2326";Tstart="875";shortTE="F";uid="3d1c79d1-dfb5-4c62-b32b-339a63bb9a05"
CM017797.1	RepeatMasker	DNA/Ginger-1	34637037	34637727	4766	+	.	ID="RND-6_FAMILY-3353";Tend="2022";Tstart="1333";shortTE="F";uid="59f6d3dc-6d5b-4120-8c5a-409dc9717828"
CM017797.1	RepeatMasker	DNA/Ginger-1	99528333	99529189	3277	+	.	ID="RND-5_FAMILY-1673";Tend="1033";Tstart="163";shortTE="F";uid="7cccc47d-5f12-441b-b006-3a0ea737025f"
CM017797.1	RepeatMasker	DNA/hAT-hAT19	9994765	9994960	984	+	.	ID="RND-5_FAMILY-11843";Tend="1124";Tstart="928";shortTE="F";uid="0e5c4222-c192-462d-9699-f28439a45346"
CM017797.1	RepeatMasker	Retroposon?	86140298	86140734	635	+	.	ID="RND-6_FAMILY-9961";Tend="1788";Tstart="1388";shortTE="F";uid="2cabaf2d-d136-460a-92e5-18fd5332fddf"
CM017797.1	RepeatMasker	DNA/Kolobok-E	34896952	34897793	5626	+	.	ID="RND-5_FAMILY-12007";Tend="1831";Tstart="928";shortTE="F";uid="bdf575fa-4a16-4feb-a99c-295d8657df03"
CM017797.1	RepeatMasker	DNA/Ginger-1	24648245	24648542	1721	+	.	ID="RND-6_FAMILY-23998";Tend="1256";Tstart="951";shortTE="F";uid="bd8f321a-4d57-47f7-ae8e-55b6a2410a01"
CM017797.1	RepeatMasker	DNA/MULE-MuDR	77919884	77924076	20412	+	.	ID="rnd-1_family-74";Tend="4182";Tstart="254";shortTE="F";uid="e26db873-e9b3-4ea3-a4ff-fa71f8ad2b7e"
CM017797.1	RepeatMasker	DNA/Ginger-1	11815651	11815762	598	+	.	ID="RND-6_FAMILY-566";Tend="2340";Tstart="2225";shortTE="F";uid="476dcf73-6328-459a-bef4-fd45a203e345"
CM017797.1	RepeatMasker	DNA	44407896	44408143	923	+	.	ID="TTAA22_AP";Tend="257";Tstart="2";shortTE="F";uid="99adbd64-cd71-4322-b49f-72e52dcb1fb1"
CM017797.1	RepeatMasker	DNA/Kolobok-T2	68084117	68084500	2320	+	.	ID="RND-5_FAMILY-2091";Tend="1697";Tstart="1306";shortTE="F";uid="fe81dd4c-8b70-45b8-ba93-a1a294827333"
CM017797.1	RepeatMasker	RC/Helitron	70434648	70435029	605	+	.	ID="HELITRON-8_DRH";Tend="2792";Tstart="2297";shortTE="F";uid="e979745b-5a0b-4296-8f76-cc0f9df532e7"
CM017797.1	RepeatMasker	DNA	54213915	54214047	428	+	.	ID="RND-6_FAMILY-2929";Tend="5952";Tstart="5829";shortTE="F";uid="d97940a6-5a28-416e-bac0-5058234e78c1"
CM017797.1	RepeatMasker	DNA	3933887	3934146	2036	+	.	ID="TTAA14_AP";Tend="267";Tstart="1";shortTE="F";uid="2de9978d-e73b-49ce-9d42-2d431d7cd251"
CM017797.1	RepeatMasker	Unknown	44226325	44226487	639	+	.	ID="RND-6_FAMILY-57";Tend="1175";Tstart="1013";shortTE="F";uid="77bfb904-bd3d-4ac9-9113-5e518e35863a"
CM017797.1	RepeatMasker	DNA/Kolobok-E	49183901	49184013	455	+	.	ID="RND-6_FAMILY-11365";Tend="832";Tstart="713";shortTE="F";uid="2d210507-9f55-48b3-8555-38370e3c0ab4"
CM017797.1	RepeatMasker	Retroposon?	19277095	19277874	670	+	.	ID="RND-6_FAMILY-8816";Tend="1292";Tstart="569";shortTE="F";uid="9a45646a-bc3a-4d84-9d06-dcd15d5acd41"
CM017797.1	RepeatMasker	DNA/hAT-Tip100	84095727	84096460	4916	+	.	ID="DNA8-18_AP";Tend="820";Tstart="55";shortTE="F";uid="9a5ca13f-9165-4633-b224-7d48b68e68ce"
CM017797.1	RepeatMasker	DNA	96323114	96323763	759	+	.	ID="RND-6_FAMILY-15876";Tend="1553";Tstart="935";shortTE="F";uid="b90bd523-a674-449c-b1dd-1b911190776d"
CM017797.1	RepeatMasker	DNA	22194807	22195231	3430	+	.	ID="TTAA2_AP";Tend="427";Tstart="1";shortTE="F";uid="ff8db2e2-d2cd-4055-8c92-2408a97d527c"
CM017797.1	RepeatMasker	DNA/hAT?	33371780	33372146	1904	+	.	ID="RND-4_FAMILY-875";Tend="1321";Tstart="956";shortTE="F";uid="7bbea8cb-c6f8-409f-b290-525c2af7c904"
CM017797.1	RepeatMasker	DNA/Ginger-1	23646981	23647948	1491	+	.	ID="RND-6_FAMILY-3353";Tend="2334";Tstart="1276";shortTE="F";uid="231178ba-bbbd-4906-b0dd-6e915a884909"
CM017797.1	RepeatMasker	DNA/Kolobok-E	29691156	29691391	462	+	.	ID="RND-5_FAMILY-12007";Tend="1624";Tstart="1394";shortTE="F";uid="6dc50920-5fdf-4d2e-9891-f5a20c1ddeed"
CM017797.1	RepeatMasker	DNA/Kolobok-E	24210149	24210370	405	+	.	ID="KOLOBOKE-2_AP";Tend="1321";Tstart="1119";shortTE="F";uid="4afc4058-54ca-417a-b0d0-35bc7f794c1b"
CM017797.1	RepeatMasker	DNA/Ginger-1	46074296	46074480	475	+	.	ID="GINGER1-1_AP";Tend="3385";Tstart="3157";shortTE="F";uid="37f8b5dd-3f30-4398-b3a3-554e7beec738"
CM017797.1	RepeatMasker	DNA/hAT	81350933	81352961	14197	+	.	ID="RND-1_FAMILY-265";Tend="5165";Tstart="3118";shortTE="F";uid="cd002427-b301-4556-8ce8-8004bf1acdca"
CM017797.1	RepeatMasker	DNA/Ginger-1	93869848	93870330	3047	+	.	ID="RND-6_FAMILY-23998";Tend="1469";Tstart="971";shortTE="F";uid="46756d54-bc8e-491c-8dbb-aeef26238361"
CM017797.1	RepeatMasker	RC/Helitron	62941886	62943475	14216	+	.	ID="RND-5_FAMILY-1368";Tend="4783";Tstart="3171";shortTE="F";uid="4bd1efb4-c2b5-4b11-981d-6726dccf5b49"
CM017797.1	RepeatMasker	DNA/P	80776750	80776861	637	+	.	ID="DNA8-26_AP";Tend="258";Tstart="147";shortTE="F";uid="ce085f60-1534-4b29-99d5-416cfc507397"
CM017797.1	RepeatMasker	Retroposon?	30718052	30718723	3504	+	.	ID="SINE2-1_AP";Tend="700";Tstart="1";shortTE="F";uid="29255ce8-5de3-428d-9492-10beee483f4a"
CM017797.1	RepeatMasker	DNA/MULE-MuDR	26504944	26507627	2378	+	.	ID="RND-6_FAMILY-4904";TEgroup="ctg_1%7CRND-6_FAMILY-4904%7C1";Tend="2564";Tstart="139";shortTE="F";uid="b1b54e46-71b5-4d70-b2f2-d8a23009c5b5"
CM017797.1	RepeatMasker	Unknown	86326210	86326800	1550	+	.	ID="RND-5_FAMILY-8479";Tend="1731";Tstart="1146";shortTE="F";uid="f8506319-5116-4a0d-a11b-24caa59caed3"
CM017797.1	RepeatMasker	DNA/hAT?	81085266	81085398	540	+	.	ID="RND-4_FAMILY-875";Tend="1622";Tstart="1489";shortTE="F";uid="907ed09b-745e-4028-9a55-b3a3e7990355"
CM017797.1	RepeatMasker	Unknown	10879747	10879981	1511	+	.	ID="RND-1_FAMILY-161";Tend="2314";Tstart="2077";shortTE="F";uid="4881c937-be41-4f59-bba3-54d85320b2e8"
CM017797.1	RepeatMasker	DNA/Ginger-1	97269023	97269172	500	+	.	ID="RND-6_FAMILY-8823";Tend="1666";Tstart="1089";shortTE="F";uid="7123209e-bfd5-4367-8fff-b8c0293b405d"
CM017797.1	RepeatMasker	DNA	64624299	64624501	970	+	.	ID="RND-6_FAMILY-3206";Tend="1170";Tstart="962";shortTE="F";uid="07ad5ad7-f6e6-4246-aa92-ca125500598d"
CM017797.1	RepeatMasker	DNA/MULE-MuDR	23588037	23588437	2449	+	.	ID="RND-5_FAMILY-282";Tend="1954";Tstart="1576";shortTE="F";uid="4f901a2b-8b7f-4e63-8f41-06def2063c58"
CM017797.1	RepeatMasker	DNA/Ginger-1	92349184	92349370	1036	+	.	ID="RND-6_FAMILY-23998";Tend="1519";Tstart="1326";shortTE="F";uid="dcf05db7-c84c-4fe1-8653-aa9a79b01825"
CM017797.1	RepeatMasker	DNA/Ginger-1	86421683	86421913	657	+	.	ID="RND-4_FAMILY-1107";Tend="1722";Tstart="1458";shortTE="F";uid="833aa5cb-24c0-43b7-acef-d95a942c2f27"
CM017797.1	RepeatMasker	DNA/Kolobok-E	77509457	77509717	1118	+	.	ID="KOLOBOKE-2_AP";Tend="1366";Tstart="1118";shortTE="F";uid="8ec67994-2762-41ce-a2ab-a17ac957bbe2"
CM017797.1	RepeatMasker	LTR/Gypsy	99558769	99558896	1297	+	.	ID="RND-5_FAMILY-3669";Tend="1966";Tstart="1622";shortTE="F";uid="67005bd5-c873-438a-87ab-ed7085c4d5e9"
CM017797.1	RepeatMasker	DNA/Ginger-1	81923364	81923892	3939	+	.	ID="RND-6_FAMILY-566";Tend="1944";Tstart="1414";shortTE="F";uid="d3b642fd-7bef-42ad-a450-354ae28d9ffd"
CM017797.1	RepeatMasker	DNA/hAT	34733340	34733635	1532	+	.	ID="DNA8-68_AP";Tend="764";Tstart="403";shortTE="F";uid="452a440a-e36c-4630-8522-6fb9391e0b4a"
CM017797.1	RepeatMasker	DNA	5161630	5161937	669	+	.	ID="rnd-5_family-5850";Tend="2893";Tstart="2746";shortTE="F";uid="8a323f3e-87f7-4a79-9d8c-822139384e09"
CM017797.1	RepeatMasker	LINE/L2	11624467	11625336	1033	+	.	ID="RND-6_FAMILY-9521";Tend="733";Tstart="4";shortTE="F";uid="f545a7cd-27e4-4da5-bd9e-a10805b740ad"
CM017797.1	RepeatMasker	DNA	80977538	80977957	664	+	.	ID="ttaa18_ap";Tend="548";Tstart="130";shortTE="F";uid="d30f4d86-f5b5-474b-a08e-a5f4d0cc9ba9"
CM017797.1	RepeatMasker	Unknown	900645	900871	520	+	.	ID="RND-6_FAMILY-12126";Tend="858";Tstart="650";shortTE="F";uid="168fb28c-28c7-4eb7-b22e-1cb87dd0d0f5"
CM017797.1	RepeatMasker	DNA/Kolobok-E	61739658	61741100	8210	+	.	ID="RND-6_FAMILY-15326";Tend="2307";Tstart="855";shortTE="F";uid="9172f2a8-00b2-4412-bc1e-bb56c18b7ea4"
CM017797.1	RepeatMasker	LTR/Gypsy	58576692	58576937	558	+	.	ID="RND-1_FAMILY-63";Tend="1205";Tstart="953";shortTE="F";uid="81167503-6452-43e3-8598-8894c3ccfa43"
CM017797.1	RepeatMasker	Unknown	50251486	50252239	3256	+	.	ID="RND-6_FAMILY-3917";Tend="1600";Tstart="917";shortTE="F";uid="b5f3ce47-0457-40a6-959a-170a6d442fe4"
CM017797.1	RepeatMasker	Retroposon?	63939078	63939702	3916	+	.	ID="RND-5_FAMILY-2304";Tend="1318";Tstart="716";shortTE="F";uid="d6bc85f6-fc36-46a1-bdb4-f47e47c945d8"
CM017797.1	RepeatMasker	RC/Helitron	87003641	87004197	2848	+	.	ID="RND-1_FAMILY-8";Tend="1311";Tstart="760";shortTE="F";uid="0cc4d815-59fa-4088-b9e8-ec36bd626542"
CM017797.1	RepeatMasker	RC/Helitron	28169164	28169869	5268	+	.	ID="RND-4_FAMILY-243";Tend="1659";Tstart="952";shortTE="F";uid="be73a695-2986-4022-858e-401db4764683"
CM017797.1	RepeatMasker	DNA	20192756	20193145	2339	+	.	ID="RND-6_FAMILY-6286";Tend="1388";Tstart="946";shortTE="F";uid="6ff804f6-3fd2-40d2-8639-8b91fe073903"
CM017797.1	RepeatMasker	DNA/Ginger-1	85141550	85141662	690	+	.	ID="RND-4_FAMILY-1107";Tend="926";Tstart="816";shortTE="F";uid="dad747f9-c598-43fa-8e07-72d9e0389961"
CM017797.1	RepeatMasker	DNA/hAT-Tip100	5013349	5013974	1006	+	.	ID="RND-6_FAMILY-2932";TEgroup="ctg_1%7CRND-6_FAMILY-2932%7C1";Tend="1510";Tstart="928";shortTE="F";uid="71b0feef-bbe4-42bb-a976-693d769b7b05"
CM017797.1	RepeatMasker	DNA	12638219	12638379	588	+	.	ID="RND-1_FAMILY-343";Tend="2195";Tstart="2060";shortTE="F";uid="f028e003-e419-495f-93d7-4409e7d9bd81"
CM017797.1	RepeatMasker	LINE/CR1	53444591	53444736	550	+	.	ID="RND-6_FAMILY-15556";Tend="1794";Tstart="1642";shortTE="F";uid="3171d12d-2e09-4691-bf33-565c360b8683"
CM017797.1	RepeatMasker	Unknown	98808616	98809402	2696	+	.	ID="RND-6_FAMILY-9080";Tend="2399";Tstart="1605";shortTE="F";uid="3fba8c75-7b0b-49bb-a31b-fe7ed399fa80"
CM017797.1	RepeatMasker	Retroposon?	7713737	7713916	832	+	.	ID="RND-6_FAMILY-16849";Tend="1875";Tstart="1686";shortTE="F";uid="491574a0-043d-4c48-9efc-4fb624f03308"
CM017797.1	RepeatMasker	Retroposon?	46685305	46685507	1158	+	.	ID="RND-5_FAMILY-394";Tend="1192";Tstart="993";shortTE="F";uid="ea258134-ab48-4ade-a045-b3b52962476f"
CM017797.1	RepeatMasker	DNA	22471635	22472019	1077	+	.	ID="ttaa3b_ap";Tend="406";Tstart="23";shortTE="F";uid="fcd00bdd-3632-4a08-8c54-177227fd7da2"
CM017797.1	RepeatMasker	DNA/TcMar-m44	73395148	73396245	1244	+	.	ID="mariner-1_ap";Tend="1840";Tstart="739";shortTE="F";uid="04679b5e-9b84-456f-b77e-e7dd622a591b"
CM017797.1	RepeatMasker	LINE/RTE-RTE	27686861	27687590	3508	+	.	ID="RND-1_FAMILY-327";Tend="1521";Tstart="780";shortTE="F";uid="e3fd95ef-a48e-4a4e-90e6-17ccd8827750"
CM017797.1	RepeatMasker	DNA/hAT-Tip100	57489664	57490841	9894	+	.	ID="RND-5_FAMILY-922";Tend="2023";Tstart="844";shortTE="F";uid="5372521b-1787-45e9-9ecd-48765d3aa00d"
CM017797.1	RepeatMasker	LTR/Gypsy	38299225	38299334	402	+	.	ID="GYPSY-6_AEC-LTR";Tend="1767";Tstart="1656";shortTE="F";uid="a16d0250-fab8-4494-945c-4a498c01708b"
CM017797.1	RepeatMasker	DNA/Ginger-1	68086636	68086886	1017	+	.	ID="RND-6_FAMILY-1840";Tend="1217";Tstart="941";shortTE="F";uid="a8f993c9-cb87-4fea-ba30-1470be4ffc2c"
CM017797.1	RepeatMasker	Unknown	87616651	87616982	2792	+	.	ID="RND-5_FAMILY-1201";Tend="1220";Tstart="890";shortTE="F";uid="1f8ec4e9-388c-4ccc-a87c-f76b91642c33"
CM017797.1	RepeatMasker	LINE/I	61709751	61710211	675	+	.	ID="RND-6_FAMILY-1706";Tend="1500";Tstart="1061";shortTE="F";uid="28b4342b-8e79-4182-880b-88932771bc07"
CM017797.1	RepeatMasker	DNA/Ginger	69439393	69439577	1376	+	.	ID="RND-6_FAMILY-7638";Tend="1093";Tstart="907";shortTE="F";uid="04b5bc08-c66b-4404-acb2-09e250ae3243"
CM017797.1	RepeatMasker	Unknown	6505264	6505497	523	+	.	ID="RND-5_FAMILY-9011";Tend="1069";Tstart="819";shortTE="F";uid="0a916fc6-33f2-4560-8c06-884b1afc8bd7"
CM017797.1	RepeatMasker	DNA/hAT?	44261043	44262368	9625	+	.	ID="RND-1_FAMILY-87";Tend="2041";Tstart="701";shortTE="F";uid="0fbf076c-b9f1-4d95-aa34-95f4052bcd57"
CM017797.1	RepeatMasker	Unknown	29836937	29837312	2173	+	.	ID="RND-5_FAMILY-1679";Tend="1559";Tstart="1181";shortTE="F";uid="447715e8-19cc-4caa-9f27-ecbf7ac5f27b"
CM017797.1	RepeatMasker	DNA/hAT	80709144	80709452	1373	+	.	ID="RND-1_FAMILY-166";Tend="1568";Tstart="1255";shortTE="F";uid="c49f6dd4-5e16-4076-9dbd-25cab8849863"
CM017797.1	RepeatMasker	DNA/Kolobok-E	88731521	88732974	11252	+	.	ID="RND-6_FAMILY-11365";Tend="2228";Tstart="774";shortTE="F";uid="0840f60b-6859-4e9c-a0ee-bfd4c5d0bc01"
CM017797.1	RepeatMasker	Unknown	101350690	101351057	3110	+	.	ID="RND-1_FAMILY-108";Tend="1760";Tstart="1391";shortTE="F";uid="6012caa2-ce57-496e-9de6-2d457066134f"
CM017797.1	RepeatMasker	DNA/Kolobok-E	79067166	79067672	1429	+	.	ID="RND-5_FAMILY-12007";Tend="1840";Tstart="1339";shortTE="F";uid="e58c7f05-3e58-49f4-bb83-109a9cfccc6e"
CM017797.1	RepeatMasker	LTR	90143764	90143994	1703	+	.	ID="RND-6_FAMILY-10644";Tend="389";Tstart="161";shortTE="F";uid="be485625-fe35-4473-b1ff-41bf23f3f58e"
CM017797.1	RepeatMasker	Unknown	57925091	57925553	2337	+	.	ID="RND-1_FAMILY-76";Tend="1500";Tstart="966";shortTE="F";uid="e89b872e-9eb2-4808-93a8-9e31054518b4"
CM017797.1	RepeatMasker	Unknown	88814390	88814659	466	+	.	ID="RND-1_FAMILY-137";Tend="1272";Tstart="973";shortTE="F";uid="17830267-aaae-473c-a3d2-77912527e449"
CM017797.1	RepeatMasker	DNA/Kolobok-E	57886861	57887215	2695	+	.	ID="RND-6_FAMILY-6582";Tend="1211";Tstart="862";shortTE="F";uid="38d20ab7-07f7-4792-b584-745ef0420918"
CM017797.1	RepeatMasker	DNA/Ginger-1	73553317	73553602	469	+	.	ID="RND-6_FAMILY-8823";Tend="1833";Tstart="1548";shortTE="F";uid="c9e2112e-d30e-483e-a371-140c63899dbe"
CM017797.1	RepeatMasker	DNA	76984950	76985339	1599	+	.	ID="RND-6_FAMILY-782";Tend="1622";Tstart="1194";shortTE="F";uid="02a19d9b-7007-4939-895e-231495b39e42"
CM017797.1	RepeatMasker	Unknown	91211301	91212279	4442	+	.	ID="RND-5_FAMILY-1679";Tend="1549";Tstart="503";shortTE="F";uid="0009c4ec-0f86-49e9-bf34-e55359dd83d4"
CM017797.1	RepeatMasker	DNA/Kolobok-E	86070477	86070678	437	+	.	ID="KOLOBOKE-2_AP";Tend="1331";Tstart="1119";shortTE="F";uid="582e9e2b-1af8-4412-bcf8-6c2667204742"
CM017797.1	RepeatMasker	Unknown	97350709	97351065	2644	+	.	ID="RND-1_FAMILY-202";Tend="1354";Tstart="996";shortTE="F";uid="84220271-2545-4c78-9ce1-cb8853819805"
CM017797.1	RepeatMasker	DNA/Kolobok-E	61741282	61741602	1030	+	.	ID="RND-6_FAMILY-14191";Tend="1081";Tstart="750";shortTE="F";uid="d84e71b1-6998-42f6-bfec-39ca380bb27a"
CM017797.1	RepeatMasker	DNA	2631062	2631460	1664	+	.	ID="ttaa4_ap";Tend="408";Tstart="1";shortTE="F";uid="5b16ea70-92b7-4950-879b-c57492e8a20b"
CM017797.1	RepeatMasker	DNA/hAT-Tip100	5685009	5685445	2389	+	.	ID="DNA8-100B_AP";Tend="501";Tstart="1";shortTE="F";uid="a6adc231-9509-4b52-ba27-768323567aa3"
CM017797.1	RepeatMasker	RC/Helitron	4908661	4909257	2868	+	.	ID="RND-5_FAMILY-19467";Tend="2341";Tstart="1762";shortTE="F";uid="002759ce-daa6-45a4-89f0-73af79b37449"
CM017797.1	RepeatMasker	Unknown	83457471	83457709	981	+	.	ID="RND-1_FAMILY-16";Tend="1259";Tstart="971";shortTE="F";uid="73758652-503a-42d4-a91b-bec27fb2e85c"
CM017797.1	RepeatMasker	Unknown	27847977	27849328	7434	+	.	ID="RND-6_FAMILY-88";Tend="2206";Tstart="850";shortTE="F";uid="bc79f2a3-9c15-432e-a209-04c2a20b4762"
CM017797.1	RepeatMasker	DNA/TcMar-m44?	5365620	5365794	1198	+	.	ID="dnax-4b_ap";Tend="173";Tstart="1";shortTE="F";uid="ed485417-51f3-414c-8461-25f74b3c0086"
CM017797.1	RepeatMasker	DNA/Kolobok-E	87921965	87922181	1001	+	.	ID="RND-5_FAMILY-12007";Tend="1558";Tstart="1321";shortTE="F";uid="46531e10-6261-4fc6-a346-7271d41321e6"
CM017797.1	RepeatMasker	DNA	46090931	46091144	910	+	.	ID="TTAA8_AP";Tend="212";Tstart="10";shortTE="F";uid="71c66c13-db9d-4adb-8d64-5a9e64ce6cef"
CM017797.1	RepeatMasker	DNA/Kolobok-E	86328188	86328291	823	+	.	ID="RND-6_FAMILY-15326";Tend="1007";Tstart="718";shortTE="F";uid="e028df21-7eab-4be1-8d20-49fd808d24ea"
CM017797.1	RepeatMasker	DNA	74088965	74089317	2996	+	.	ID="RND-6_FAMILY-21122";Tend="1948";Tstart="1596";shortTE="F";uid="f64b3c6a-0aa0-48b1-a9d8-9782cfbc79ad"
CM017797.1	RepeatMasker	DNA/Kolobok-E	20074906	20075596	3390	+	.	ID="RND-1_FAMILY-34";Tend="2387";Tstart="1633";shortTE="F";uid="9a790dfb-2624-4ade-9dcf-d68d45de1d5f"
CM017797.1	RepeatMasker	DNA	7320349	7320577	935	+	.	ID="dna4-2_ap";Tend="219";Tstart="9";shortTE="F";uid="b72e8744-9d23-4d54-b52a-cd5f87751194"
CM017797.1	RepeatMasker	DNA	94826778	94826929	431	+	.	ID="dna4-2_ap";Tend="162";Tstart="8";shortTE="F";uid="b34145c7-54f3-49f5-971d-2094224d3820"
CM017797.1	RepeatMasker	DNA	20098354	20098776	2886	+	.	ID="TTAA7_AP";Tend="434";Tstart="1";shortTE="F";uid="2b07448f-59de-4eb7-87d6-33528d2f34cf"
CM017797.1	RepeatMasker	DNA/hAT-Tip100	26882078	26882425	1403	+	.	ID="RND-5_FAMILY-5029";TEgroup="ctg_1%7CRND-5_FAMILY-5029%7C5";Tend="1672";Tstart="885";shortTE="F";uid="bb73f32f-a82c-4db0-bb76-37957279ec76"
CM017797.1	RepeatMasker	DNA/Kolobok-E	47327129	47328210	5757	+	.	ID="RND-1_FAMILY-25";Tend="3618";Tstart="2597";shortTE="F";uid="64b670cd-ce58-48f5-8945-78ecaac1c1bf"
CM017797.1	RepeatMasker	Unknown	98529553	98529937	1668	+	.	ID="RND-6_FAMILY-25934";Tend="1648";Tstart="1296";shortTE="F";uid="89c0a831-0429-45ac-be11-739d56b393cb"
CM017797.1	RepeatMasker	DNA	59854991	59855605	488	+	.	ID="DNA4-2_AP";Tend="751";Tstart="37";shortTE="F";uid="1ce4b3b6-5092-43c0-bec8-2fe12f35e724"
CM017797.1	RepeatMasker	DNA/Kolobok-E	29626856	29626993	557	+	.	ID="RND-5_FAMILY-3563";Tend="356";Tstart="215";shortTE="F";uid="7fee0d8a-9b2d-4afb-9121-f7fe599bd35b"
CM017797.1	RepeatMasker	LINE/CR1	69142542	69143077	1242	+	.	ID="RND-6_FAMILY-700";Tend="547";Tstart="1";shortTE="F";uid="498a0c18-1cf6-4e88-af30-867ecccc60f6"
CM017797.1	RepeatMasker	DNA/TcMar-m44	8731494	8731715	545	+	.	ID="DNA2-5_AP";Tend="214";Tstart="5";shortTE="F";uid="92da0895-9de3-427d-878a-346cd9b55119"
CM017797.1	RepeatMasker	DNA	32956380	32956575	507	+	.	ID="RND-1_FAMILY-271";Tend="1532";Tstart="1334";shortTE="F";uid="70989374-b4c3-464c-bbd4-c88af311002e"
CM017797.1	RepeatMasker	DNA/Kolobok-E	10321938	10322185	668	+	.	ID="RND-1_FAMILY-289";Tend="1037";Tstart="768";shortTE="F";uid="b22de497-c5e3-4ff1-8ad9-d1b779600729"
CM017797.1	RepeatMasker	Unknown	26517607	26517956	471	+	.	ID="RND-5_FAMILY-13205";Tend="1513";Tstart="1101";shortTE="F";uid="500b8844-1b31-4ca1-a3f7-c14bbbdf3d77"
CM017797.1	RepeatMasker	DNA/hAT-Tip100	92768510	92768648	408	+	.	ID="RND-6_FAMILY-4692";Tend="959";Tstart="810";shortTE="F";uid="18d8e84a-2a59-4bed-8f3f-6ebbe865c213"
CM017797.1	RepeatMasker	DNA/Kolobok-E	70507749	70508100	619	+	.	ID="RND-5_FAMILY-12007";Tend="1761";Tstart="1399";shortTE="F";uid="91af1218-5385-43ca-8251-f085c38d3ab8"
CM017797.1	RepeatMasker	DNA/hAT-hAT19	74923958	74924072	578	+	.	ID="RND-6_FAMILY-9372";Tend="1562";Tstart="1443";shortTE="F";uid="9ef33160-8ad3-4a4f-8c46-4df3b4102a26"
CM017797.1	RepeatMasker	DNA/Ginger-1	21143544	21143869	639	+	.	ID="RND-6_FAMILY-8823";Tend="1740";Tstart="1145";shortTE="F";uid="ca1e740d-9cd9-41d0-9d58-29a02f052c5a"
CM017797.1	RepeatMasker	DNA/hAT-Ac	27915233	27915388	807	+	.	ID="DNA8-11_AP";Tend="144";Tstart="1";shortTE="F";uid="e28a1bfb-789e-4091-a100-c521e173a0d1"
CM017797.1	RepeatMasker	DNA/MULE-MuDR	64085929	64086082	582	+	.	ID="RND-5_FAMILY-810";Tend="1824";Tstart="1642";shortTE="F";uid="9f5df158-e8ad-4ba8-b9da-d0da391dc441"
CM017797.1	RepeatMasker	DNA/Sola-1	93117017	93117487	2653	+	.	ID="RND-5_FAMILY-3066";Tend="1478";Tstart="935";shortTE="F";uid="4693e391-6ce7-4cc5-87be-2d46d7bea629"
CM017797.1	RepeatMasker	DNA	61354568	61355022	2223	+	.	ID="DNA8-31_AP";Tend="595";Tstart="165";shortTE="F";uid="b9354345-2980-47e0-b1b8-045d631cad80"
CM017797.1	RepeatMasker	DNA/Kolobok-E	26596271	26596439	524	+	.	ID="RND-1_FAMILY-191";Tend="3475";Tstart="3302";shortTE="F";uid="fdd8c8f7-eb8b-4f23-9383-a7825b218931"
CM017797.1	RepeatMasker	DNA/hAT?	79040126	79040441	893	+	.	ID="RND-4_FAMILY-875";TEgroup="ctg_1%7CRND-4_FAMILY-875%7C17";Tend="1619";Tstart="1140";shortTE="F";uid="66043164-6837-49ab-b73b-346e613ea5ce"
CM017797.1	RepeatMasker	DNA	71884336	71884446	773	+	.	ID="DNA3-4_AP";Tend="127";Tstart="17";shortTE="F";uid="f662a33c-771b-4d1b-95e4-3b7bb2c57fd8"
CM017797.1	RepeatMasker	DNA/hAT?	88813207	88813398	713	+	.	ID="RND-4_FAMILY-875";Tend="1301";Tstart="1113";shortTE="F";uid="2265ddfb-8fc3-41bd-a823-96f5cf51face"
CM017797.1	RepeatMasker	DNA/hAT-Tip100	93424524	93424709	1359	+	.	ID="RND-5_FAMILY-7780";Tend="1510";Tstart="1325";shortTE="F";uid="47b379bb-c412-4e5f-a809-8c3723d30828"
CM017797.1	RepeatMasker	DNA/hAT-Tip100	61206634	61207015	1200	+	.	ID="DNA8-28_AP";TEgroup="ctg_1%7CDNA8-28_AP%7C10";Tend="1034";Tstart="1";shortTE="F";uid="ec648544-f628-417e-89ed-f50e061ffeda"
CM017797.1	RepeatMasker	Retroposon?	30104178	30105628	8781	+	.	ID="RND-6_FAMILY-18748";Tend="2270";Tstart="815";shortTE="F";uid="bd387566-2e59-4859-a9ed-c54dbc7aa9de"
CM017797.1	RepeatMasker	DNA/Kolobok-E	50720012	50720604	2583	+	.	ID="RND-5_FAMILY-12007";Tend="1671";Tstart="1077";shortTE="F";uid="0f04ad4b-9787-4b9b-85f1-cb4a6a1015e1"
CM017797.1	RepeatMasker	Retroposon?	28831131	28831420	560	+	.	ID="RND-6_FAMILY-18748";Tend="1125";Tstart="841";shortTE="F";uid="ee9b5e1a-38f1-44e9-9074-d8feded2cc4a"
CM017797.1	RepeatMasker	DNA	77329324	77329493	1197	+	.	ID="RND-6_FAMILY-1003";Tend="1345";Tstart="1176";shortTE="F";uid="fb4e5a2e-6d0d-4521-88ae-b6edcbec6282"
CM017797.1	RepeatMasker	DNA/hAT-Tip100	29535766	29535917	844	+	.	ID="DNA8-6_AP";Tend="172";Tstart="1";shortTE="F";uid="fba3a4b3-12bd-4bb3-a4eb-abccbc66e979"
CM017797.1	RepeatMasker	DNA	46911008	46911857	2961	+	.	ID="RND-1_FAMILY-258";Tend="6271";Tstart="5444";shortTE="F";uid="96939bd4-3dc6-4194-b651-5a4a72d914d5"
CM017797.1	RepeatMasker	DNA/Ginger-1	40004377	40004965	1411	+	.	ID="rnd-6_family-9178";Tend="1859";Tstart="1152";shortTE="F";uid="03fee51b-6635-408e-8620-8b264cb28412"
CM017797.1	RepeatMasker	Unknown	28494587	28494727	1104	+	.	ID="RND-5_FAMILY-480";Tend="1421";Tstart="1281";shortTE="F";uid="eb580947-c27b-4f19-9700-d144c54bf598"
CM017797.1	RepeatMasker	DNA/Kolobok-E	44020365	44021227	859	+	.	ID="rnd-5_family-12007";Tend="2327";Tstart="1129";shortTE="F";uid="93e75a3a-66ec-4b4a-859a-71b76bab31ed"
CM017797.1	RepeatMasker	DNA/Ginger-1	3039441	3039918	3090	+	.	ID="RND-1_FAMILY-62";Tend="1518";Tstart="1047";shortTE="F";uid="46a77738-dcce-405c-a92e-9932d470469b"
CM017797.1	RepeatMasker	LTR	36740596	36740750	1103	+	.	ID="RND-6_FAMILY-10644";Tend="1588";Tstart="1433";shortTE="F";uid="c5a27be5-02be-4842-bf50-4a14db029742"
CM017797.1	RepeatMasker	Retroposon?	17608833	17609041	475	+	.	ID="RND-5_FAMILY-10685";Tend="643";Tstart="433";shortTE="F";uid="7c1b21a9-64fd-41f0-9b09-fe61c480b440"
CM017797.1	RepeatMasker	Retroposon?	87693722	87694007	762	+	.	ID="SINE2-1_AP";Tend="1341";Tstart="1006";shortTE="F";uid="34f2bdd8-1206-452e-942b-09f5baa00d67"
CM017797.1	RepeatMasker	DNA/hAT-Tip100	51150559	51151474	6745	+	.	ID="RND-4_FAMILY-1548";Tend="1756";Tstart="833";shortTE="F";uid="7155ca7f-c5f0-4d84-b1b5-aee0e0cf0364"
CM017797.1	RepeatMasker	DNA	40628044	40628267	1435	+	.	ID="DNA8-22_AP";Tend="213";Tstart="1";shortTE="F";uid="86cf980e-9c04-4afa-bf55-2937a2db226a"
CM017797.1	RepeatMasker	DNA/hAT	85358573	85358803	586	+	.	ID="DNA8-35_AP";Tend="211";Tstart="1";shortTE="F";uid="5b042d8b-97ef-43a7-bd37-8698057fee50"
CM017797.1	RepeatMasker	DNA	100305508	100305659	491	+	.	ID="TTAA16_AP";Tend="337";Tstart="192";shortTE="F";uid="e2e73325-53f0-47f9-955b-cb49e606ba85"
CM017797.1	RepeatMasker	LTR	13915200	13918530	16980	+	.	ID="RND-6_FAMILY-10644";TEgroup="ctg_1%7CRND-6_FAMILY-10644%7C3";Tend="4017";Tstart="1078";shortTE="F";uid="dc5e93c4-c809-4585-aaba-cf2bc448b9d5"
CM017797.1	RepeatMasker	DNA	9866950	9867319	1421	+	.	ID="RND-6_FAMILY-15876";Tend="1837";Tstart="1459";shortTE="F";uid="3f0608fc-1a07-4db4-b89c-5b23c20bf99a"
CM017797.1	RepeatMasker	LINE/L2	58735861	58736292	565	+	.	ID="RND-6_FAMILY-2688";Tend="938";Tstart="520";shortTE="F";uid="826f3da3-d169-42c1-ab71-443b0cdd9225"
CM017797.1	RepeatMasker	DNA/hAT?	8750827	8751567	1916	+	.	ID="RND-5_FAMILY-560";TEgroup="ctg_1%7CRND-5_FAMILY-560%7C1";Tend="2130";Tstart="806";shortTE="F";uid="7480e570-bbab-4f84-b28c-dbcbf7f427df"
CM017797.1	RepeatMasker	DNA/PIF-Harbinger	9584915	9585652	1161	+	.	ID="HARBINGER-2_AG";Tend="2865";Tstart="2132";shortTE="F";uid="751aff6a-e3fe-43b4-ae5e-81dcf99c67b7"
CM017797.1	RepeatMasker	DNA/Kolobok-E	62781413	62781633	3522	+	.	ID="rnd-5_family-12007";Tend="1335";Tstart="909";shortTE="F";uid="e86bd616-8ac9-42b0-afa2-2ce2723373bc"
CM017797.1	RepeatMasker	DNA/hAT-Tip100	72759621	72759731	483	+	.	ID="RND-6_FAMILY-8011";Tend="782";Tstart="644";shortTE="F";uid="6c36b468-6c87-496e-8e1b-4f290cbde360"
CM017797.1	RepeatMasker	DNA	82240668	82241047	2467	+	.	ID="RND-6_FAMILY-3206";Tend="1487";Tstart="1093";shortTE="F";uid="b43745d4-a9ba-431a-9c69-aef7d1a53fd0"
CM017797.1	RepeatMasker	DNA/Ginger-1	91619523	91619699	589	+	.	ID="RND-6_FAMILY-649";TEgroup="ctg_1%7CRND-6_FAMILY-649%7C5";Tend="2354";Tstart="2167";shortTE="T";uid="ae19ef2e-af18-4d3c-92cc-92614fa38e89"
CM017797.1	RepeatMasker	DNA/hAT	12632510	12632737	993	+	.	ID="RND-6_FAMILY-24224";Tend="1498";Tstart="1247";shortTE="F";uid="3f3749ef-8093-4746-8324-3e9a74a96dc6"
CM017797.1	RepeatMasker	DNA	80750453	80750613	609	+	.	ID="TTAA18B_AP";Tend="167";Tstart="15";shortTE="F";uid="97b11d5b-3c70-4daf-a17b-c65ccd5dba46"
CM017797.1	RepeatMasker	Unknown	7389017	7389233	1278	+	.	ID="RND-5_FAMILY-392";Tend="1143";Tstart="938";shortTE="F";uid="3b9dab51-fcac-4ed4-b954-7e88e62925c2"
CM017797.1	RepeatMasker	Unknown	84191600	84191856	1923	+	.	ID="RND-4_FAMILY-3283";Tend="1234";Tstart="976";shortTE="F";uid="74c7278d-4a0d-4ec1-a975-438123175819"
CM017797.1	RepeatMasker	DNA/hAT-Charlie	38054514	38055127	5099	+	.	ID="RND-1_FAMILY-146";Tend="1584";Tstart="971";shortTE="F";uid="98afd280-af2b-4b49-91e0-e9309c27d945"
CM017797.1	RepeatMasker	DNA	22565277	22565896	1003	+	.	ID="DNA4-3_AP";Tend="635";Tstart="1";shortTE="F";uid="b81f05ae-9f91-441a-bffa-cd6ed9027676"
CM017797.1	RepeatMasker	DNA/Kolobok-E	83921088	83921617	3123	+	.	ID="RND-5_FAMILY-12007";Tend="1454";Tstart="928";shortTE="F";uid="5a33f801-8cda-4e53-adde-ee506be1433f"
CM017797.1	RepeatMasker	DNA/hAT?	85501986	85502214	955	+	.	ID="RND-4_FAMILY-875";Tend="1499";Tstart="1290";shortTE="F";uid="d6ec706c-f72f-4a2b-ba3c-37a8e0534141"
CM017797.1	RepeatMasker	Unknown	43592838	43593004	487	+	.	ID="RND-6_FAMILY-23785";Tend="1677";Tstart="1567";shortTE="F";uid="042f1125-1aae-4131-8db1-d5482a3efb1a"
CM017797.1	RepeatMasker	DNA	33928174	33928410	1706	+	.	ID="DNA8-15_AP";Tend="243";Tstart="1";shortTE="F";uid="a0e3493a-e19b-4112-9c8d-99ac91d39cad"
CM017797.1	RepeatMasker	DNA/hAT	64691447	64692075	1794	+	.	ID="HAT-N12_AP";TEgroup="ctg_1%7CHAT-N12_AP%7C2";Tend="492";Tstart="1";shortTE="F";uid="a7960334-04c4-4e19-bc09-5c157e17355e"
CM017797.1	RepeatMasker	Unknown	45884739	45885331	1024	+	.	ID="RND-6_FAMILY-9080";TEgroup="ctg_1%7CRND-6_FAMILY-9080%7C2";Tend="1559";Tstart="855";shortTE="F";uid="3d54af89-f1fd-4389-b9fd-5b9a42b3afa1"
CM017797.1	RepeatMasker	DNA	59225677	59225809	429	+	.	ID="TTAA3_AP";Tend="429";Tstart="301";shortTE="F";uid="ce9ccd40-f046-4e5d-8482-c27efa97b9b2"
CM017797.1	RepeatMasker	Unknown	62761937	62762362	899	+	.	ID="RND-5_FAMILY-1201";TEgroup="ctg_1%7CRND-5_FAMILY-1201%7C12";Tend="1371";Tstart="279";shortTE="F";uid="b0aa9308-b38d-4dc2-aa39-0a5d7889bd22"
CM017797.1	RepeatMasker	DNA/TcMar-Tc1	100926390	100926546	454	+	.	ID="RND-6_FAMILY-336";Tend="965";Tstart="819";shortTE="F";uid="29060a8c-c753-4c1f-8592-071505e7f9ee"
CM017797.1	RepeatMasker	DNA/Ginger	28090543	28091103	500	+	.	ID="RND-6_FAMILY-7638";Tend="1977";Tstart="1440";shortTE="F";uid="58d757a5-7929-474b-a34d-ae226678bf83"
CM017797.1	RepeatMasker	DNA/Ginger-1	86632267	86632691	546	+	.	ID="RND-6_FAMILY-8823";Tend="1791";Tstart="1379";shortTE="F";uid="abfcb288-37fd-426b-9876-cbc6b05f04e3"
CM017797.1	RepeatMasker	DNA/MULE-MuDR	17832005	17832211	946	+	.	ID="RND-5_FAMILY-4857";Tend="1434";Tstart="1246";shortTE="F";uid="6f726456-591d-4fb4-964f-9871a3807e80"
CM017797.1	RepeatMasker	RC/Helitron	86459255	86463264	35852	+	.	ID="RND-5_FAMILY-1368";Tend="4798";Tstart="820";shortTE="F";uid="846bffb5-21ce-4296-8124-6149f5d87807"
CM017797.1	RepeatMasker	DNA/Kolobok-E	85069451	85069608	799	+	.	ID="RND-6_FAMILY-982";Tend="3110";Tstart="2945";shortTE="F";uid="722f5051-f8af-4893-823a-f9e671aaee42"
CM017797.1	RepeatMasker	DNA/TcMar-Pogo	10806392	10807250	3931	+	.	ID="RND-6_FAMILY-2880";TEgroup="ctg_1%7CRND-6_FAMILY-2880%7C1";Tend="2124";Tstart="771";shortTE="F";uid="3fae72db-e5a7-439b-b839-c94a0f6a29c7"
CM017797.1	RepeatMasker	Unknown	6839074	6839329	942	+	.	ID="RND-6_FAMILY-57";Tend="1172";Tstart="899";shortTE="F";uid="dd49066e-be16-400a-9fbc-96b64f91c13f"
CM017797.1	RepeatMasker	DNA	100469289	100469504	1323	+	.	ID="ttaa3b_ap";Tend="404";Tstart="190";shortTE="F";uid="7c81bddf-a58e-460c-9fd2-38270cc38b3e"
CM017797.1	RepeatMasker	RC/Helitron	96392019	96392707	5767	+	.	ID="RND-6_FAMILY-470";Tend="1591";Tstart="902";shortTE="F";uid="869f7971-5241-461f-b225-fee57f773191"
CM017797.1	RepeatMasker	Retroposon?	38629331	38629914	1627	+	.	ID="SINE2-1_AP";Tend="1470";Tstart="829";shortTE="F";uid="70c4e48c-56f5-47bf-a7a9-d91d67617783"
CM017797.1	RepeatMasker	DNA	41118235	41118955	24345	+	.	ID="RND-5_FAMILY-2248";Tend="5835";Tstart="5102";shortTE="F";uid="74f391f4-63d6-4785-a1a2-4c8826355218"
CM017797.1	RepeatMasker	DNA	32227792	32228040	1180	+	.	ID="RND-5_FAMILY-2733";Tend="1485";Tstart="1260";shortTE="F";uid="064e09a3-ef58-494b-9681-64b63b9ce44d"
CM017797.1	RepeatMasker	Retroposon?	84191879	84192074	897	+	.	ID="RND-6_FAMILY-2964";Tend="1146";Tstart="938";shortTE="F";uid="b1e2a2d4-260d-4a5b-8ee8-01e36d695400"
CM017797.1	RepeatMasker	DNA	28910157	28910427	462	+	.	ID="TTAA23_AP";Tend="461";Tstart="204";shortTE="F";uid="603d62d0-c829-4914-9f19-34d02a71ae7f"
CM017797.1	RepeatMasker	DNA/hAT	95144800	95145361	3880	+	.	ID="DNA8-101_AP";Tend="567";Tstart="1";shortTE="F";uid="9c9aaeed-2442-45f4-ae3a-cfd8be9b4197"
CM017797.1	RepeatMasker	Retroposon?	86127301	86127848	3176	+	.	ID="RND-4_FAMILY-346";Tend="1565";Tstart="1009";shortTE="F";uid="42e3525c-cbcb-4578-81da-bd8b4867fb47"
CM017797.1	RepeatMasker	DNA/TcMar-m44	11800588	11800748	653	+	.	ID="DNAX-3_AP";Tend="149";Tstart="2";shortTE="F";uid="36d55aa3-4370-465b-b4b7-923604453350"
CM017797.1	RepeatMasker	DNA/hAT?	46433905	46434236	710	+	.	ID="RND-5_FAMILY-560";Tend="1120";Tstart="809";shortTE="F";uid="b024732f-d8e9-4b23-b618-2ce9be0c73ce"
CM017797.1	RepeatMasker	DNA/MULE-MuDR	28538803	28539581	5596	+	.	ID="RND-6_FAMILY-22927";Tend="1557";Tstart="697";shortTE="F";uid="cd7ad305-072c-40bf-86d6-eaa2b1c04c9c"
CM017797.1	RepeatMasker	RC/Helitron	75586477	75587089	5517	+	.	ID="RND-1_FAMILY-264";Tend="1648";Tstart="1035";shortTE="F";uid="f521a828-00e1-4256-8118-548b869c4b5e"
CM017797.1	RepeatMasker	DNA/hAT-Ac	58717046	58717521	3350	+	.	ID="RND-5_FAMILY-7292";Tend="1479";Tstart="950";shortTE="F";uid="66a6fb87-d8cd-4894-bdee-a666999b2e0d"
CM017797.1	RepeatMasker	DNA/MULE-MuDR	55938895	55941573	22243	+	.	ID="rnd-5_family-282";Tend="3462";Tstart="257";shortTE="F";uid="8081c2dc-d674-4cf6-8d1f-3ddb10ff9400"
CM017797.1	RepeatMasker	DNA/hAT-Tip100	63512791	63512934	952	+	.	ID="DNA8-65_AP";Tend="145";Tstart="1";shortTE="F";uid="86e896a3-dd32-4240-8aef-984aa00fd708"
CM017797.1	RepeatMasker	Unknown	68040823	68041157	1814	+	.	ID="RND-1_FAMILY-21";Tend="1264";Tstart="932";shortTE="F";uid="cf35ceb0-2e1d-41ff-bc91-b63c837dc262"
CM017797.1	RepeatMasker	Unknown	42554394	42555343	4254	+	.	ID="RND-1_FAMILY-219";Tend="1677";Tstart="700";shortTE="F";uid="a70c7214-7386-4570-8e7c-68ea3ef7bc5b"
CM017797.1	RepeatMasker	DNA/Ginger	24654675	24655112	2976	+	.	ID="RND-6_FAMILY-7638";Tend="1294";Tstart="856";shortTE="F";uid="e17f6839-a996-45f1-8433-c620c0f3bb41"
CM017797.1	RepeatMasker	DNA/hAT-Tip100	76492558	76492720	945	+	.	ID="DNA8-63_AP";Tend="168";Tstart="3";shortTE="F";uid="a153dd61-4dc2-4d97-9518-c5ea46d835dc"
CM017797.1	RepeatMasker	RC/Helitron	23849046	23849240	1255	+	.	ID="RND-6_FAMILY-3839";Tend="1745";Tstart="1548";shortTE="F";uid="0ab1ab44-826e-40a8-a5b2-e1ad38124a88"
CM017797.1	RepeatMasker	DNA/Sola-2	86672130	86674318	13199	+	.	ID="RND-5_FAMILY-7076";Tend="2422";Tstart="339";shortTE="F";uid="02392d08-ff09-4c14-9bac-8a0044fbf092"
CM017797.1	RepeatMasker	LINE/L2	11569179	11570406	5090	+	.	ID="RND-6_FAMILY-5618";Tend="1896";Tstart="652";shortTE="F";uid="69f5bbaf-8682-4f78-8d9f-ebc6227263e3"
CM017797.1	RepeatMasker	RC/Helitron	68222769	68222949	529	+	.	ID="RND-6_FAMILY-33941";Tend="1362";Tstart="1192";shortTE="F";uid="625d86db-a6f3-4075-96a1-2c1c18350123"
CM017797.1	RepeatMasker	DNA/Ginger-1	32228036	32228883	6118	+	.	ID="RND-6_FAMILY-649";Tend="1736";Tstart="888";shortTE="F";uid="ffa47efe-093e-42c9-85d4-6fd12dab5d0a"
CM017797.1	RepeatMasker	RC/Helitron	75870785	75871485	2250	+	.	ID="RND-6_FAMILY-3839";Tend="1630";Tstart="998";shortTE="F";uid="b7e05b3b-6437-4c6e-811d-f6ce87d2345d"
CM017797.1	RepeatMasker	DNA/hAT-Tip100	89324044	89324225	1221	+	.	ID="RND-6_FAMILY-2932";Tend="1652";Tstart="1477";shortTE="F";uid="cfe783be-6dfd-402b-bda6-930da38d263e"
CM017797.1	RepeatMasker	Unknown	45333523	45333758	941	+	.	ID="RND-5_FAMILY-384";Tend="1189";Tstart="947";shortTE="F";uid="d9a61399-4b6a-4817-9a13-db47a3ee3bba"
CM017797.1	RepeatMasker	Unknown	73483525	73483676	447	+	.	ID="RND-6_FAMILY-57";Tend="1154";Tstart="1004";shortTE="F";uid="b3ec6ba1-ed0e-4905-b09c-3108648301b3"
CM017797.1	RepeatMasker	DNA/hAT?	82901869	82902408	1938	+	.	ID="RND-6_FAMILY-25429";Tend="867";Tstart="405";shortTE="F";uid="cda49827-4b9c-4dbb-bac9-7e0d4b3f938d"
CM017797.1	RepeatMasker	Retroposon?	12860971	12861193	1136	+	.	ID="RND-5_FAMILY-8967";Tend="1159";Tstart="888";shortTE="F";uid="fcf4ba6b-61b4-45c9-b29d-c8c36917a169"
CM017797.1	RepeatMasker	DNA/Kolobok-E	50214332	50214550	1354	+	.	ID="RND-5_FAMILY-12007";Tend="1374";Tstart="1153";shortTE="F";uid="698640ca-333c-4371-a7c4-a55c2aa39baf"
CM017797.1	RepeatMasker	Retroposon?	92652930	92653301	584	+	.	ID="RND-6_FAMILY-9961";Tend="1443";Tstart="961";shortTE="F";uid="b952567f-6947-4107-841f-2fd985e45339"
CM017797.1	RepeatMasker	DNA	53503585	53503997	1075	+	.	ID="TTAA22_AP";Tend="435";Tstart="1";shortTE="F";uid="2a9f8e73-2f7b-49dd-9e75-24f628d49f40"
CM017797.1	RepeatMasker	Retroposon?	42531287	42532721	6869	+	.	ID="SINE2-1_AP";Tend="1444";Tstart="1";shortTE="F";uid="d5b663fb-999e-4f9a-ae09-10907b1707b4"
CM017797.1	RepeatMasker	DNA/hAT-Ac	14499100	14499408	934	+	.	ID="DNA8-39_AP";TEgroup="ctg_1%7CDNA8-39_AP%7C2";Tend="983";Tstart="1";shortTE="F";uid="ef75ffe2-af9c-439a-86bb-c597d961d0a5"
CM017797.1	RepeatMasker	DNA/hAT-Tip100	23513947	23514055	646	+	.	ID="RND-5_FAMILY-6670";Tend="1050";Tstart="944";shortTE="F";uid="a2002ada-60c3-4577-b638-fd8f95011427"
CM017797.1	RepeatMasker	DNA/Ginger-1	95161566	95161816	434	+	.	ID="RND-4_FAMILY-1107";Tend="1729";Tstart="1485";shortTE="F";uid="2c5cd227-0b52-4cd7-888b-b8f5d39ce73e"
CM017797.1	RepeatMasker	DNA/hAT-Ac	86301427	86301647	753	+	.	ID="RND-5_FAMILY-5275";Tend="1746";Tstart="1538";shortTE="F";uid="cac7fc9e-db53-41f5-babd-e69688d1fd10"
CM017797.1	RepeatMasker	DNA/Kolobok-E	55999438	56000002	2515	+	.	ID="rnd-6_family-6582";Tend="1745";Tstart="1114";shortTE="F";uid="4df88578-c89d-4905-b023-4ff3504916f1"
CM017797.1	RepeatMasker	DNA	66683585	66683824	1128	+	.	ID="DNA8-15_AP";Tend="243";Tstart="2";shortTE="F";uid="83ed84db-1c96-484e-bb89-acae310f1cf5"
CM017797.1	RepeatMasker	DNA/hAT	78826451	78826813	743	+	.	ID="RND-6_FAMILY-10868";Tend="2419";Tstart="2106";shortTE="F";uid="195d5787-236b-41e0-8fc3-ecb82185ecee"
CM017797.1	RepeatMasker	LINE/I-Jockey	99394056	99394189	806	+	.	ID="RND-1_FAMILY-151";Tend="1582";Tstart="1444";shortTE="F";uid="ad7e5df9-a988-42e1-88d6-b8675e5b7826"
CM017797.1	RepeatMasker	DNA/hAT-Charlie	60607656	60607823	737	+	.	ID="HAT-N1_AP";Tend="530";Tstart="363";shortTE="F";uid="8b57190d-147d-4d20-9947-1a5a5b886ef8"
CM017797.1	RepeatMasker	DNA/Kolobok-E	5547047	5547511	2945	+	.	ID="RND-5_FAMILY-12007";Tend="1400";Tstart="918";shortTE="F";uid="1f0d7913-f648-4fd2-9858-8e1612c2ac8c"
CM017797.1	RepeatMasker	DNA	11788064	11788604	2660	+	.	ID="RND-6_FAMILY-6838";Tend="1652";Tstart="1117";shortTE="F";uid="07a542dd-d339-4ed8-895f-5c5c0149a142"
CM017797.1	RepeatMasker	Unknown	94316210	94316339	651	+	.	ID="RND-1_FAMILY-109";Tend="1222";Tstart="1103";shortTE="F";uid="0d7d3944-8383-445a-85d1-fcc8946d5eda"
CM017797.1	RepeatMasker	LINE/CR1	87114681	87115207	561	+	.	ID="CR1-3N1_LMI";Tend="2349";Tstart="1824";shortTE="F";uid="05bf3258-6415-43f8-aa5c-d724ea83e345"
CM017797.1	RepeatMasker	DNA/MULE-MuDR	68592293	68592401	455	+	.	ID="RND-6_FAMILY-5280";Tend="913";Tstart="811";shortTE="F";uid="12c95d1f-7a85-4f2c-93af-1d644b98da10"
CM017797.1	RepeatMasker	DNA	27573594	27573740	776	+	.	ID="DNA4-3_AP";Tend="617";Tstart="472";shortTE="F";uid="e5d6c174-3f49-4d77-bdd0-030a39419ae8"
CM017797.1	RepeatMasker	DNA/Kolobok-E	14500146	14500292	431	+	.	ID="RND-6_FAMILY-1789";Tend="1772";Tstart="1633";shortTE="F";uid="49288cf0-df50-444b-b950-8c5062093cc9"
CM017797.1	RepeatMasker	DNA	13985302	13985407	637	+	.	ID="TTAA4B_AP";Tend="107";Tstart="1";shortTE="F";uid="c5632f92-3a3d-4658-88e6-b1ad5fd0cf13"
CM017797.1	RepeatMasker	DNA/Ginger-1	79034146	79034816	1781	+	.	ID="RND-6_FAMILY-25099";Tend="1433";Tstart="808";shortTE="F";uid="88394fdf-54d8-4f63-94c4-0368260aad4b"
CM017797.1	RepeatMasker	DNA/Kolobok-E	77554870	77555817	6150	+	.	ID="RND-5_FAMILY-12007";Tend="1831";Tstart="928";shortTE="F";uid="a8bde7f1-ac1c-4b9f-8aa8-f768d1ace311"
CM017797.1	RepeatMasker	DNA/hAT-Tip100	19601549	19601753	692	+	.	ID="DNA8-18B_AP";Tend="229";Tstart="1";shortTE="F";uid="80071dec-84a8-46e4-9ca5-15f0ed6b7416"
CM017797.1	RepeatMasker	LTR/Pao	32925450	32933162	68992	+	.	ID="RND-6_FAMILY-13957";Tend="8622";Tstart="887";shortTE="F";uid="7fa5f3e8-0feb-437f-a054-8ac4e31c3b23"
CM017797.1	RepeatMasker	Retroposon?	87869547	87869648	414	+	.	ID="RND-6_FAMILY-17861";Tend="752";Tstart="648";shortTE="F";uid="e5c27fcc-7ea8-488e-9ccd-c3fb2f07d4c8"
CM017797.1	RepeatMasker	DNA	30251287	30251679	669	+	.	ID="ttaa2b_ap";Tend="409";Tstart="56";shortTE="F";uid="74e1c008-ee10-483d-a27d-9c83a119f9ae"
CM017797.1	RepeatMasker	DNA/Ginger-1	19507406	19507731	935	+	.	ID="RND-6_FAMILY-9179";Tend="1400";Tstart="1104";shortTE="F";uid="0fad2233-8e65-4114-b775-db3dacf509f8"
CM017797.1	RepeatMasker	LINE/I	23918142	23918359	495	+	.	ID="RND-6_FAMILY-21874";Tend="1153";Tstart="900";shortTE="F";uid="75937594-4758-4f07-8369-9991f25c37bf"
CM017797.1	RepeatMasker	DNA/Ginger	10192505	10192706	1556	+	.	ID="RND-6_FAMILY-7638";Tend="1055";Tstart="854";shortTE="F";uid="8c462c5b-c189-4f96-af60-c96157ca20b5"
CM017797.1	RepeatMasker	DNA/TcMar-Pogo	96670268	96671080	6135	+	.	ID="RND-5_FAMILY-1936";Tend="1732";Tstart="905";shortTE="F";uid="be241c64-51f1-4069-b44f-9e95a972c934"
CM017797.1	RepeatMasker	DNA/hAT-Tip100	45930311	45930479	997	+	.	ID="RND-4_FAMILY-542";Tend="1464";Tstart="1296";shortTE="F";uid="4a72308d-ad07-4b1f-bd1c-892de8a53384"
CM017797.1	RepeatMasker	DNA/PIF-ISL2EU	12086059	12086212	987	+	.	ID="RND-5_FAMILY-1532";Tend="1611";Tstart="1438";shortTE="F";uid="5e62c1f1-0199-405d-99d6-693619d41a84"
CM017797.1	RepeatMasker	Retroposon?	7339355	7339542	420	+	.	ID="RND-6_FAMILY-18748";Tend="997";Tstart="814";shortTE="F";uid="9954950b-8305-4e8f-a42e-4193ed154eb3"
CM017797.1	RepeatMasker	DNA	59474728	59475002	727	+	.	ID="DNA4-2_AP";Tend="618";Tstart="368";shortTE="F";uid="fe47120d-e596-43bc-aa82-8291fd2e35f8"
CM017797.1	RepeatMasker	DNA/Kolobok-E	90448234	90448394	469	+	.	ID="RND-6_FAMILY-6582";Tend="2145";Tstart="1973";shortTE="F";uid="51f06a00-247f-4793-949e-51e6bb5fb5cd"
CM017797.1	RepeatMasker	DNA	54430943	54431154	513	+	.	ID="TTAA3_AP";Tend="429";Tstart="247";shortTE="F";uid="5c38efff-d03c-49d4-8e8d-1e8b5b288461"
CM017797.1	RepeatMasker	DNA/hAT-Tip100	57809460	57809825	1844	+	.	ID="DNA8-19_AP";Tend="373";Tstart="2";shortTE="F";uid="0f0e5534-dcb9-4e62-b418-68598f5e681e"
CM017797.1	RepeatMasker	DNA/Ginger-1	56117465	56118789	8504	+	.	ID="RND-6_FAMILY-566";Tend="2330";Tstart="861";shortTE="F";uid="bff37cc8-189a-4fe9-8427-6ea197c055af"
CM017797.1	RepeatMasker	Unknown	62326366	62326469	408	+	.	ID="RND-6_FAMILY-23025";Tend="1056";Tstart="956";shortTE="F";uid="8ff76977-b3b5-4397-91d9-327d11aa503b"
CM017797.1	RepeatMasker	DNA/hAT?	53839788	53839989	742	+	.	ID="RND-4_FAMILY-875";Tend="1267";Tstart="1065";shortTE="F";uid="45058584-b37c-4cb9-a4e8-9d764988b617"
CM017797.1	RepeatMasker	DNA/hAT?	28622973	28623115	966	+	.	ID="RND-4_FAMILY-875";Tend="1411";Tstart="1263";shortTE="F";uid="dca85134-9301-442d-8d7a-40809b970210"
CM017797.1	RepeatMasker	DNA	97187653	97187970	903	+	.	ID="TTAA2C_AP";Tend="411";Tstart="102";shortTE="F";uid="ecec666e-41da-4f0c-a341-a5dc407b518c"
CM017797.1	RepeatMasker	DNA/hAT-Tip100	5463256	5463692	1739	+	.	ID="DNA8-107_AP";Tend="854";Tstart="412";shortTE="F";uid="c5ddac27-6056-4335-9184-c0b8afe77470"
CM017797.1	RepeatMasker	LINE/R1	20562594	20562821	802	+	.	ID="RND-5_FAMILY-15456";Tend="1998";Tstart="1748";shortTE="F";uid="35395b25-dc44-4c97-896b-1d7765d661ff"
CM017797.1	RepeatMasker	LINE/R1	22749712	22750194	913	+	.	ID="SART-5_API";Tend="3623";Tstart="3145";shortTE="F";uid="9240da90-30e9-4f97-950f-0ddd6a3ee3cb"
CM017797.1	RepeatMasker	Unknown	78391057	78391713	1086	+	.	ID="RND-1_FAMILY-266";Tend="2974";Tstart="2424";shortTE="F";uid="3a56939a-c54e-4f2b-83fb-7a728cfba4d3"
CM017797.1	RepeatMasker	DNA/Ginger	55878713	55878942	1440	+	.	ID="RND-6_FAMILY-2664";Tend="695";Tstart="489";shortTE="F";uid="249dcda4-381d-4111-a0d2-6be784d3bc75"
CM017797.1	RepeatMasker	Unknown	22128102	22128332	1400	+	.	ID="RND-5_FAMILY-2711";Tend="1195";Tstart="969";shortTE="F";uid="8edc9efe-9fb8-4e95-8f21-a11b20a72b27"
CM017797.1	RepeatMasker	DNA/hAT-hAT19	49728490	49728622	878	+	.	ID="RND-6_FAMILY-22572";Tend="1346";Tstart="1200";shortTE="F";uid="75c8ad67-1980-4b26-b4e5-0f7988c1d208"
CM017797.1	RepeatMasker	LINE/I	3739748	3740072	1399	+	.	ID="RND-6_FAMILY-10190";Tend="1445";Tstart="1154";shortTE="F";uid="51cfa3ad-c123-49a1-b111-ffe8678e8cff"
CM017797.1	RepeatMasker	DNA/TcMar-Tc1	82248000	82248291	1966	+	.	ID="RND-5_FAMILY-2263";Tend="1102";Tstart="769";shortTE="F";uid="a9f87671-91e1-4d28-9312-541dfbf6419f"
CM017797.1	RepeatMasker	LTR/Gypsy	85567470	85567601	430	+	.	ID="GYPSY68-I_AG";Tend="2248";Tstart="2106";shortTE="F";uid="01b1fdb0-3924-4687-bf82-e333fa8c187f"
CM017797.1	RepeatMasker	DNA/MULE-MuDR	93369671	93371008	7161	+	.	ID="rnd-5_family-282";Tend="1342";Tstart="253";shortTE="F";uid="6d018a7f-c522-496f-9f38-15f88756b99d"
CM017797.1	RepeatMasker	DNA/hAT-Tip100	63516067	63516182	542	+	.	ID="RND-6_FAMILY-8011";Tend="782";Tstart="644";shortTE="F";uid="a9f39528-abe9-4611-9c31-75bf65b3c441"
CM017797.1	RepeatMasker	Unknown	67014681	67014883	1445	+	.	ID="RND-5_FAMILY-2846";Tend="1627";Tstart="1431";shortTE="F";uid="8d5c03ea-a895-4cd8-8054-b7473ee09eb9"
CM017797.1	RepeatMasker	DNA/Ginger-1	25914078	25914638	1567	+	.	ID="RND-6_FAMILY-566";Tend="1897";Tstart="1382";shortTE="F";uid="26ca225e-2226-4870-8183-57e301f40abe"
CM017797.1	RepeatMasker	DNA	35073114	35073427	1117	+	.	ID="TTAA11_AP";Tend="312";Tstart="1";shortTE="F";uid="edb2b187-8cb7-4926-a631-8c80656d65bd"
CM017797.1	RepeatMasker	Unknown	3890018	3890365	2370	+	.	ID="RND-5_FAMILY-1337";Tend="908";Tstart="565";shortTE="F";uid="7d537cf9-8d1d-48a8-ae72-dc6ba364748d"
CM017797.1	RepeatMasker	DNA/Ginger-1	23856193	23856437	1176	+	.	ID="RND-6_FAMILY-1481";Tend="3376";Tstart="3141";shortTE="F";uid="9ce224c9-5353-498c-8e8a-ad3e055b945a"
CM017797.1	RepeatMasker	DNA/hAT-Tip100	36762034	36762662	3811	+	.	ID="RND-6_FAMILY-20280";Tend="1626";Tstart="1005";shortTE="F";uid="4e12c318-fbd7-42a7-a07e-7160b4fec971"
CM017797.1	RepeatMasker	DNA/Kolobok-E	31033713	31033900	478	+	.	ID="RND-1_FAMILY-340";TEgroup="ctg_1%7CRND-1_FAMILY-340%7C1";Tend="1395";Tstart="1083";shortTE="T";uid="c21f0da9-6f69-4ada-b2cd-a540bf39ac6c"
CM017797.1	RepeatMasker	DNA/Kolobok-E	66640209	66640526	522	+	.	ID="RND-6_FAMILY-6582";Tend="2308";Tstart="1962";shortTE="F";uid="c5db04a4-3e96-4f56-a36b-01a1abefee46"
CM017797.1	RepeatMasker	DNA/hAT	89451671	89452229	3028	+	.	ID="RND-6_FAMILY-9761";Tend="1470";Tstart="873";shortTE="F";uid="e51f28a0-d5d9-4caa-94cb-85f8a7c3ff95"
CM017797.1	RepeatMasker	RC/Helitron	87175579	87175876	1719	+	.	ID="RND-6_FAMILY-14153";Tend="1164";Tstart="883";shortTE="F";uid="d087e9e3-e411-47e8-b997-02cef1e29c4a"
CM017797.1	RepeatMasker	Retroposon?	78030903	78031189	1043	+	.	ID="RND-6_FAMILY-2964";Tend="1225";Tstart="925";shortTE="F";uid="e142f255-02d2-4c42-a24a-105f815a48a4"
CM017797.1	RepeatMasker	Unknown	51926808	51927756	810	+	.	ID="RND-1_FAMILY-106";Tend="1836";Tstart="915";shortTE="F";uid="0efa06eb-23c5-442a-b694-3bcb7f014901"
CM017797.1	RepeatMasker	Unknown	45914090	45914327	673	+	.	ID="RND-6_FAMILY-20183";Tend="1203";Tstart="956";shortTE="F";uid="5235f614-1f1f-44c0-9213-9f6f178f214b"
CM017797.1	RepeatMasker	DNA/Ginger-1	22573967	22574231	895	+	.	ID="RND-6_FAMILY-3353";Tend="1023";Tstart="782";shortTE="F";uid="df0bdf1d-602c-434f-8851-159037567c26"
CM017797.1	RepeatMasker	DNA/hAT?	44703056	44703156	653	+	.	ID="RND-6_FAMILY-25429";Tend="707";Tstart="608";shortTE="F";uid="6a7800ad-fa81-4b0a-8e65-0dbb4a299d9f"
CM017797.1	RepeatMasker	DNA/Ginger	58016363	58016945	2177	+	.	ID="RND-6_FAMILY-7638";Tend="1907";Tstart="1293";shortTE="F";uid="c9aaceb6-b6dc-49bf-bbee-9206b07826fa"
CM017797.1	RepeatMasker	DNA/hAT-Tip100	14780527	14780971	2953	+	.	ID="RND-5_FAMILY-7780";Tend="1508";Tstart="1016";shortTE="F";uid="46115cdf-799e-4095-8a5d-aa4ac91f6a71"
CM017797.1	RepeatMasker	DNA/Kolobok-E	81414490	81414750	739	+	.	ID="RND-6_FAMILY-11365";Tend="2267";Tstart="1994";shortTE="F";uid="b9709fe1-d89d-4c6e-8f6b-f05ef914ecd7"
CM017797.1	RepeatMasker	Unknown	55785430	55785724	1819	+	.	ID="RND-1_FAMILY-18";Tend="1228";Tstart="890";shortTE="F";uid="7f22d4ac-d7a9-47ca-bd29-11da3d3f0b5f"
CM017797.1	RepeatMasker	Unknown	69970071	69970299	693	+	.	ID="RND-6_FAMILY-13411";Tend="1529";Tstart="1322";shortTE="F";uid="6e6a6a8f-6878-4c71-8805-4799dcb8bef5"
CM017797.1	RepeatMasker	Retroposon?	2521862	2521986	593	+	.	ID="RND-6_FAMILY-2662";Tend="2047";Tstart="1895";shortTE="F";uid="4d483252-cba0-427c-a317-e0d1c8d0fe9b"
CM017797.1	RepeatMasker	LINE/I-Jockey	46498477	46498932	3621	+	.	ID="RND-5_FAMILY-2151";Tend="1637";Tstart="1182";shortTE="F";uid="0749fd70-8c2e-4ab2-9544-ab8c4575f3cf"
CM017797.1	RepeatMasker	Unknown	68327455	68328732	10257	+	.	ID="RND-5_FAMILY-2854";Tend="2081";Tstart="813";shortTE="F";uid="dc16cb80-7bed-4c67-ac74-127c890e32ce"
CM017797.1	RepeatMasker	DNA	97679686	97679906	548	+	.	ID="DNA8-8_AP";TEgroup="ctg_1%7CDNA8-8_AP%7C5";Tend="310";Tstart="1";shortTE="T";uid="fd53858c-9234-48a8-846e-3290bcfbfbeb"
CM017797.1	RepeatMasker	Unknown	63617023	63617668	5414	+	.	ID="RND-1_FAMILY-385";Tend="1601";Tstart="957";shortTE="F";uid="bb6e92be-7f5c-4e3c-94ff-67e61bb4a474"
CM017797.1	RepeatMasker	DNA/hAT-hAT19	14187259	14187407	536	+	.	ID="DNA8-50_AP";Tend="552";Tstart="377";shortTE="F";uid="8a0ad4b4-1982-4f40-b1ec-d692df7e212d"
CM017797.1	RepeatMasker	DNA	82372673	82372775	679	+	.	ID="RND-6_FAMILY-9007";Tend="712";Tstart="607";shortTE="F";uid="51a07320-6e57-439d-8b1f-a39cb9301093"
CM017797.1	RepeatMasker	DNA/hAT-Ac	75218009	75219236	1053	+	.	ID="rnd-6_family-9956";Tend="2524";Tstart="523";shortTE="F";uid="f5f0d9ac-2660-4a02-8419-3ae7eb43d422"
CM017797.1	RepeatMasker	DNA/hAT	15706337	15709840	25822	+	.	ID="rnd-1_family-117";Tend="5760";Tstart="2025";shortTE="F";uid="a795e1d2-210e-4b81-8e80-600fc1f0dbbf"
CM017797.1	RepeatMasker	Unknown	51192523	51192873	2498	+	.	ID="RND-1_FAMILY-370";Tend="1292";Tstart="941";shortTE="F";uid="36cc6cdc-d806-4cab-95c0-236bb859a353"
CM017797.1	RepeatMasker	DNA	86647508	86647954	2802	+	.	ID="TTAA7_AP";Tend="434";Tstart="2";shortTE="F";uid="f0a53434-2040-47b9-bda1-04414f23e5c0"
CM017797.1	RepeatMasker	DNA/hAT-Tip100	4529545	4529692	674	+	.	ID="dna8-100b_ap";Tend="501";Tstart="318";shortTE="F";uid="1a1a57b8-c051-42f9-856f-8470b4cb46b5"
CM017797.1	RepeatMasker	DNA	93961345	93961534	936	+	.	ID="TTAA12_AP";Tend="563";Tstart="363";shortTE="F";uid="b9e94947-12d8-453d-99c6-37cbed097c14"
CM017797.1	RepeatMasker	DNA/hAT-hAT19	71231180	71231703	3686	+	.	ID="DNA8-71_AP";Tend="551";Tstart="1";shortTE="F";uid="5d5a081c-34e7-4003-9404-7395c6425426"
CM017797.1	RepeatMasker	DNA/MULE-MuDR	79399960	79400099	570	+	.	ID="rnd-5_family-5655";Tend="1421";Tstart="1332";shortTE="F";uid="7eddc7a6-ad22-4424-b4b8-b88d5f0cbe19"
CM017797.1	RepeatMasker	DNA/Kolobok-E	30324357	30324516	848	+	.	ID="RND-5_FAMILY-2786";Tend="886";Tstart="741";shortTE="F";uid="379243c3-e46d-4f8e-8e60-c42c7b4c9985"
CM017797.1	RepeatMasker	Retroposon?	85158149	85158442	547	+	.	ID="RND-6_FAMILY-18748";Tend="1139";Tstart="828";shortTE="F";uid="f120116a-21ca-4e9d-85af-4c7c71f5d7c2"
CM017797.1	RepeatMasker	DNA/Ginger-1	70925962	70926634	1989	+	.	ID="RND-6_FAMILY-6590";Tend="1816";Tstart="1097";shortTE="F";uid="a9227293-b4ad-43ba-9687-ad427e9b5283"
CM017797.1	RepeatMasker	DNA/hAT	5422246	5422361	482	+	.	ID="RND-5_FAMILY-811";Tend="1875";Tstart="1770";shortTE="F";uid="6aeea2aa-a6f2-4027-8d5c-ae18aee2228f"
CM017797.1	RepeatMasker	DNA	56893998	56894179	472	+	.	ID="DNAX-2_AP";Tend="182";Tstart="2";shortTE="F";uid="5836445a-e57b-42cf-8c6d-f83693b1bf8f"
CM017797.1	RepeatMasker	DNA/Ginger-1	70910223	70911528	7056	+	.	ID="RND-6_FAMILY-566";Tend="2326";Tstart="982";shortTE="F";uid="c6f954f4-a2e5-4f22-b153-76756213e6dc"
CM017797.1	RepeatMasker	DNA	38342555	38343067	1271	+	.	ID="RND-6_FAMILY-15876";Tend="1383";Tstart="894";shortTE="F";uid="52c7220a-b12a-423e-885b-1be82a456ac0"
CM017797.1	RepeatMasker	RC/Helitron	18251415	18251661	1729	+	.	ID="RND-6_FAMILY-6196";Tend="1774";Tstart="1327";shortTE="F";uid="cae369d4-7764-4894-a549-6de8c0607b5b"
CM017797.1	RepeatMasker	Unknown	33160408	33160600	1462	+	.	ID="RND-4_FAMILY-3283";Tend="1234";Tstart="1040";shortTE="F";uid="f9e19f78-dcef-43ac-8dc7-122a35249d01"
CM017797.1	RepeatMasker	DNA	61791517	61791732	654	+	.	ID="TTAA2C_AP";Tend="227";Tstart="11";shortTE="F";uid="4684142e-f2a1-4dd3-ac10-788daf455964"
CM017797.1	RepeatMasker	Retroposon?	66469789	66470104	1083	+	.	ID="SINE2-1_AP";Tend="252";Tstart="1";shortTE="F";uid="2389afe4-a142-4147-b7d2-bad67fcd52c9"
CM017797.1	RepeatMasker	Unknown	8847547	8847847	448	+	.	ID="REP-6_LMI";Tend="15705";Tstart="15403";shortTE="F";uid="8bb982f2-4252-4a60-b843-6927b603fc3b"
CM017797.1	RepeatMasker	DNA/Kolobok-E	37088436	37088845	997	+	.	ID="RND-6_FAMILY-6582";Tend="2316";Tstart="1902";shortTE="F";uid="37a350cf-586c-4ab3-a119-2ec8584bab3d"
CM017797.1	RepeatMasker	Unknown	82092910	82094047	5051	+	.	ID="RND-5_FAMILY-825";Tend="1564";Tstart="464";shortTE="F";uid="f548341d-4c07-4638-bf46-baeb0394e225"
CM017797.1	RepeatMasker	DNA/hAT-Tip100	22717746	22717913	632	+	.	ID="DNA8-63_AP";Tend="168";Tstart="1";shortTE="F";uid="7669d2a4-2457-470b-9842-024608571cc9"
CM017797.1	RepeatMasker	DNA	21420140	21420338	1315	+	.	ID="DNA8-5_AP";Tend="234";Tstart="40";shortTE="F";uid="e75b01b7-0559-435b-95ac-cbaeff812290"
CM017797.1	RepeatMasker	Retroposon?	22553689	22553803	640	+	.	ID="SINE2-1_AP";Tend="1743";Tstart="1627";shortTE="F";uid="83c10291-d6d8-4e3f-b534-01f8404f48b6"
CM017797.1	RepeatMasker	DNA	3098928	3099081	482	+	.	ID="DNA3-9_AP";Tend="139";Tstart="11";shortTE="F";uid="a6165565-2a86-4075-ad01-a4e7a425b790"
CM017797.1	RepeatMasker	DNA	443188	443458	518	+	.	ID="TTAA2C_AP";Tend="323";Tstart="12";shortTE="F";uid="51f8f8e4-0c68-4a6f-97e7-8ee9ca7be5ff"
CM017797.1	RepeatMasker	DNA/Ginger-1	100693386	100693633	478	+	.	ID="RND-6_FAMILY-3353";Tend="2331";Tstart="2074";shortTE="F";uid="8eb1441d-8f11-4a20-817c-355c32be6b9f"
CM017797.1	RepeatMasker	DNA/hAT-Tip100	49239306	49240249	4795	+	.	ID="RND-6_FAMILY-138";Tend="1418";Tstart="479";shortTE="F";uid="462bde48-5424-4679-9f7e-8673a6712050"
CM017797.1	RepeatMasker	DNA/Ginger-1	5231672	5232567	7038	+	.	ID="RND-6_FAMILY-6590";Tend="1817";Tstart="904";shortTE="F";uid="c491e562-a0f6-48cb-909b-9c08731da353"
CM017797.1	RepeatMasker	Unknown	32374858	32375548	3652	+	.	ID="RND-1_FAMILY-88";TEgroup="ctg_1%7CRND-1_FAMILY-88%7C4";Tend="1867";Tstart="980";shortTE="F";uid="2cb1b147-ebf2-4f5a-a08c-716935e5d903"
CM017797.1	RepeatMasker	DNA/Ginger-1	35078094	35078313	1260	+	.	ID="RND-6_FAMILY-3353";Tend="2337";Tstart="2111";shortTE="F";uid="e761bde5-4a73-4108-9bdb-15ee8b26de8b"
CM017797.1	RepeatMasker	DNA/MULE-MuDR	83576654	83577106	2601	+	.	ID="RND-4_FAMILY-952";Tend="1405";Tstart="947";shortTE="F";uid="2801a80b-c73f-497a-ad42-075c5c008906"
CM017797.1	RepeatMasker	DNA	14538510	14538909	2732	+	.	ID="RND-6_FAMILY-14994";Tend="1292";Tstart="886";shortTE="F";uid="d8bc8d7e-5855-481b-ba06-afd213b406e3"
CM017797.1	RepeatMasker	DNA/hAT-Charlie	70500686	70500935	884	+	.	ID="HAT-N19_AP";Tend="233";Tstart="1";shortTE="F";uid="fdfd010e-ebc8-4715-b7fc-e5289632ca2d"
CM017797.1	RepeatMasker	DNA/Kolobok-E	100866939	100867372	1389	+	.	ID="RND-5_FAMILY-4099";Tend="1436";Tstart="975";shortTE="F";uid="788e88b6-c1c1-4ac8-b6ec-c6532fb6913c"
CM017797.1	RepeatMasker	DNA	73873214	73877993	38767	+	.	ID="RND-5_FAMILY-219";Tend="4784";Tstart="5";shortTE="F";uid="e7c9c000-4ef6-4961-903d-1f167d1f73d0"
CM017797.1	RepeatMasker	DNA/hAT?	4525230	4525932	5735	+	.	ID="RND-6_FAMILY-1794";Tend="1646";Tstart="939";shortTE="F";uid="72beaf1c-3d9c-4c5c-a96e-cf7fbfe7e92c"
CM017797.1	RepeatMasker	DNA	101158262	101158710	2658	+	.	ID="DNAX-2_AP";Tend="467";Tstart="3";shortTE="F";uid="3c9fc839-b0d2-4902-b44b-48cea1e1aa40"
CM017797.1	RepeatMasker	DNA/Ginger-1	85414313	85414616	866	+	.	ID="RND-6_FAMILY-23998";Tend="1275";Tstart="971";shortTE="F";uid="126c0c3c-6398-4b15-a3fe-9f56aad947f1"
CM017797.1	RepeatMasker	DNA/Kolobok-E	87266471	87267411	4161	+	.	ID="RND-1_FAMILY-37";Tend="2803";Tstart="1912";shortTE="F";uid="bb446dae-debe-4293-9f96-d31207168f7c"
CM017797.1	RepeatMasker	DNA	12083785	12084379	3799	+	.	ID="TTAA18B_AP";Tend="576";Tstart="1";shortTE="F";uid="977a8e2a-1830-4b5a-9e54-137d3d1c2e2f"
CM017797.1	RepeatMasker	DNA/Ginger	5291902	5292638	3087	+	.	ID="RND-6_FAMILY-7638";Tend="2188";Tstart="1460";shortTE="F";uid="34332857-61e4-4a5e-b1a0-a7938ce34e86"
CM017797.1	RepeatMasker	DNA/hAT?	73564548	73564763	630	+	.	ID="RND-1_FAMILY-54";Tend="1542";Tstart="1304";shortTE="F";uid="00e4ad42-0c1c-42cf-904d-b6983e633571"
CM017797.1	RepeatMasker	DNA/Kolobok-E	74138001	74138376	2036	+	.	ID="RND-1_FAMILY-185";Tend="2484";Tstart="2103";shortTE="F";uid="b62954ac-0350-479d-8a77-e8105f4bb269"
CM017797.1	RepeatMasker	DNA	100184298	100184508	481	+	.	ID="DNA4-3_AP";Tend="505";Tstart="313";shortTE="F";uid="54aa66d4-89ca-4ef7-ba44-ab3cd1fd59d5"
CM017797.1	RepeatMasker	RC/Helitron	83622945	83623654	3745	+	.	ID="RND-1_FAMILY-13";Tend="1770";Tstart="993";shortTE="F";uid="b4a4a672-b132-4074-8a65-c909ccaebad4"
CM017797.1	RepeatMasker	RC/Helitron	85198910	85199154	546	+	.	ID="RND-5_FAMILY-3092";Tend="940";Tstart="678";shortTE="F";uid="287021de-22c9-471d-bc3d-2e801b8a74ba"
CM017797.1	RepeatMasker	DNA/CMC-EnSpm	72045854	72046113	450	+	.	ID="RND-6_FAMILY-3436";Tend="364";Tstart="108";shortTE="F";uid="5da8946b-670b-4c30-a9f6-82e55e0e82cc"
CM017797.1	RepeatMasker	Unknown	48612666	48613029	2830	+	.	ID="RND-1_FAMILY-371";Tend="1309";Tstart="950";shortTE="F";uid="95aded6e-0764-4d84-9219-bebb41350c5a"
CM017797.1	RepeatMasker	Unknown	6304836	6305233	810	+	.	ID="RND-4_FAMILY-2062";TEgroup="ctg_1%7CRND-4_FAMILY-2062%7C1";Tend="1565";Tstart="898";shortTE="F";uid="9cdfe63c-2460-41d1-903e-5958552dfbcf"
CM017797.1	RepeatMasker	LINE/I-Jockey	68865136	68865921	5008	+	.	ID="RND-6_FAMILY-697";Tend="1575";Tstart="818";shortTE="F";uid="7fabf1e1-f78f-4251-958b-3cd2fbd5e724"
CM017797.1	RepeatMasker	Retroposon?	99769899	99770210	813	+	.	ID="RND-5_FAMILY-8610";Tend="1472";Tstart="1172";shortTE="F";uid="0ce07508-78de-4132-9661-dfb102f90584"
CM017797.1	RepeatMasker	DNA	18158145	18158361	461	+	.	ID="dna4-2_ap";Tend="237";Tstart="1";shortTE="F";uid="b1f53dd5-c39d-4fe0-8ee7-597fd0c2cc83"
CM017797.1	RepeatMasker	DNA/Kolobok-E	79346940	79347225	1652	+	.	ID="RND-6_FAMILY-15326";Tend="2216";Tstart="1920";shortTE="F";uid="4e8f3d2e-3032-401d-b282-17f13c64fd2d"
CM017797.1	RepeatMasker	Unknown	41535277	41535381	804	+	.	ID="RND-5_FAMILY-392";Tend="1188";Tstart="1084";shortTE="F";uid="af960935-799b-44d8-8af1-98dd1a2536c8"
CM017797.1	RepeatMasker	DNA/hAT-Ac	46640771	46640881	564	+	.	ID="RND-6_FAMILY-3608";Tend="1628";Tstart="1512";shortTE="F";uid="3011842b-2cb1-4759-8260-5444bb64fd76"
CM017797.1	RepeatMasker	DNA/hAT-Tip100	6520246	6520411	593	+	.	ID="RND-6_FAMILY-9266";Tend="1399";Tstart="1243";shortTE="F";uid="ad1993d9-7998-40cb-92c4-d669b43d193f"
CM017797.1	RepeatMasker	LINE/I	487017	487130	461	+	.	ID="RND-6_FAMILY-15723";Tend="1249";Tstart="1140";shortTE="F";uid="f99783f3-9b27-4190-bdf0-b511a54e2227"
CM017797.1	RepeatMasker	DNA/Ginger-1	96233632	96234156	3132	+	.	ID="RND-6_FAMILY-23998";Tend="1499";Tstart="953";shortTE="F";uid="86ac7d6f-ea4d-4030-b780-3246916ed7f5"
CM017797.1	RepeatMasker	Unknown	30374221	30374763	427	+	.	ID="RND-5_FAMILY-1679";Tend="1320";Tstart="792";shortTE="F";uid="95d50270-31ce-466a-b3dd-80b8131950bd"
CM017797.1	RepeatMasker	DNA/hAT-hAT19	41428553	41428948	546	+	.	ID="HAT-N4_AP";Tend="802";Tstart="463";shortTE="F";uid="d631c7d1-ac12-493f-a960-5216b0df1543"
CM017797.1	RepeatMasker	Unknown	34211112	34211214	651	+	.	ID="RND-5_FAMILY-2210";Tend="1792";Tstart="1349";shortTE="F";uid="a6c4f783-0427-4c9e-bfa9-f7b20d79e0fe"
CM017797.1	RepeatMasker	DNA/hAT-Charlie	95115549	95115724	942	+	.	ID="RND-6_FAMILY-16488";Tend="646";Tstart="465";shortTE="F";uid="aabefbf2-6c50-48d8-b66f-0c741e8f3070"
CM017797.1	RepeatMasker	DNA	11005706	11005925	1092	+	.	ID="DNA4-2_AP";Tend="769";Tstart="565";shortTE="F";uid="3d5e6a8e-c638-4a0f-8beb-af9aa4e9158d"
CM017797.1	RepeatMasker	DNA/hAT-Charlie	24721836	24722041	588	+	.	ID="RND-6_FAMILY-16273";Tend="1680";Tstart="1478";shortTE="F";uid="7ed78946-1911-4bef-b1c0-9f97354cb006"
CM017797.1	RepeatMasker	Unknown	74638005	74638167	1042	+	.	ID="RND-6_FAMILY-4639";Tend="954";Tstart="797";shortTE="F";uid="31f87ebc-5200-457f-a4ba-72db37f5f2eb"
CM017797.1	RepeatMasker	Unknown	38022222	38022419	1057	+	.	ID="RND-1_FAMILY-16";Tend="1212";Tstart="1006";shortTE="F";uid="028279f7-f27a-4fe8-8de2-dbf1b3ed8a8e"
CM017797.1	RepeatMasker	DNA/PIF-Spy	19648303	19648431	464	+	.	ID="ISL2EU-3N1_CFL";Tend="341";Tstart="212";shortTE="F";uid="f764bc01-5f04-4aff-a3f4-aa898b90bf4d"
CM017797.1	RepeatMasker	DNA/TcMar-Tc1	28210464	28211279	1189	+	.	ID="RND-1_FAMILY-344";Tend="1569";Tstart="749";shortTE="F";uid="5d10ce90-d311-461b-be28-482b90701710"
CM017797.1	RepeatMasker	DNA/Kolobok-E	36257127	36257509	1138	+	.	ID="RND-5_FAMILY-12007";Tend="1511";Tstart="1118";shortTE="F";uid="6f5b8c01-51fb-401f-8620-cf7fa8fb2c45"
CM017797.1	RepeatMasker	DNA/hAT	76291912	76292060	590	+	.	ID="RND-5_FAMILY-914";Tend="1131";Tstart="981";shortTE="F";uid="1f40faa5-c820-4c1a-b555-2020800e3d37"
CM017797.1	RepeatMasker	Unknown	57199002	57199118	799	+	.	ID="RND-6_FAMILY-6701";Tend="1302";Tstart="1185";shortTE="F";uid="21ee823d-3959-4b47-b344-f30ffc451876"
CM017797.1	RepeatMasker	Retroposon?	51129296	51129458	545	+	.	ID="SINE2-1_AP";Tend="1296";Tstart="1134";shortTE="F";uid="85dda1c5-27c3-4270-b018-a8a746dfd615"
CM017797.1	RepeatMasker	DNA	31969816	31970165	1060	+	.	ID="TTAA3C_AP";Tend="425";Tstart="1";shortTE="F";uid="04c7409b-a5ea-48fc-8bc8-a35c09de0d8b"
CM017797.1	RepeatMasker	DNA/Kolobok-E	21699040	21699184	417	+	.	ID="RND-6_FAMILY-982";Tend="3043";Tstart="2912";shortTE="F";uid="ddf2aad5-277a-4bc4-86d2-4b1440a164bc"
CM017797.1	RepeatMasker	Unknown	14537974	14538228	1104	+	.	ID="RND-5_FAMILY-2335";Tend="1250";Tstart="997";shortTE="F";uid="36c72eb8-333b-483f-90e1-b3b2e3fd8de6"
CM017797.1	RepeatMasker	DNA/Ginger-1	24297576	24298714	8098	+	.	ID="rnd-6_family-566";Tend="1986";Tstart="881";shortTE="F";uid="07695985-b6fe-4620-93de-fa5b9dacabc8"
CM017797.1	RepeatMasker	DNA/Kolobok-E	85692122	85692384	504	+	.	ID="RND-5_FAMILY-4701";Tend="1621";Tstart="1378";shortTE="F";uid="a82a4819-1a08-459c-aae9-9100fd92a10d"
CM017797.1	RepeatMasker	DNA/Ginger-1	25710259	25710760	3723	+	.	ID="RND-6_FAMILY-23998";Tend="1470";Tstart="964";shortTE="F";uid="6d296fe4-630c-43d6-8005-b7d2ac319b78"
CM017797.1	RepeatMasker	DNA/Kolobok-E	55377387	55378379	5770	+	.	ID="RND-6_FAMILY-15326";Tend="2311";Tstart="1182";shortTE="F";uid="015c8909-7619-49d2-a90a-a9dbc9f6ef9a"
CM017797.1	RepeatMasker	DNA	43487852	43488285	2871	+	.	ID="TTAA7_AP";Tend="434";Tstart="2";shortTE="F";uid="609f19f1-6eb0-4b6c-b728-bec08a6d0078"
CM017797.1	RepeatMasker	DNA/MULE-MuDR	74921757	74922393	2242	+	.	ID="RND-1_FAMILY-74";Tend="4136";Tstart="3519";shortTE="F";uid="4342d013-d143-4091-9f91-71ed239e1823"
CM017797.1	RepeatMasker	Retroposon?	45204718	45204980	1315	+	.	ID="SINE2-1_AP";Tend="336";Tstart="74";shortTE="F";uid="3bfd1881-7e47-4302-a231-e92d23b7f7d7"
CM017797.1	RepeatMasker	DNA/Ginger	73602878	73603386	496	+	.	ID="GINGER2-1_AP";Tend="2770";Tstart="2236";shortTE="F";uid="a74cfc0e-7b0f-4341-8e2f-5e7a2a1044e1"
CM017797.1	RepeatMasker	DNA/Kolobok-E	57430490	57430649	522	+	.	ID="KOLOBOKE-4_AP";Tend="2632";Tstart="2469";shortTE="F";uid="4d4fc833-cbe5-4b4a-9e67-d2d20fda2c5c"
CM017797.1	RepeatMasker	Retroposon?	75092413	75092864	731	+	.	ID="RND-1_FAMILY-305";Tend="2817";Tstart="2358";shortTE="F";uid="6ca1e651-b327-46d1-8e0b-6de95af42a1f"
CM017797.1	RepeatMasker	LTR/Gypsy	3315236	3315568	559	+	.	ID="RND-1_FAMILY-63";TEgroup="ctg_1%7CRND-1_FAMILY-63%7C1";Tend="1199";Tstart="899";shortTE="F";uid="e28fde9c-d5bc-4488-92ea-372109ff79f3"
CM017797.1	RepeatMasker	DNA/hAT	7869406	7869578	401	+	.	ID="RND-6_FAMILY-4702";Tend="2385";Tstart="2064";shortTE="F";uid="d411fd58-d825-4816-93b9-ce0fd4520033"
CM017797.1	RepeatMasker	DNA/hAT-Tip100	10811143	10811494	696	+	.	ID="RND-1_FAMILY-208";TEgroup="ctg_1%7CRND-1_FAMILY-208%7C1";Tend="2127";Tstart="812";shortTE="F";uid="60cac153-d5fe-4a5f-a9cd-42efcc0c4e91"
CM017797.1	RepeatMasker	Unknown	96032796	96033297	3252	+	.	ID="RND-1_FAMILY-243";Tend="3862";Tstart="3313";shortTE="F";uid="117557f4-9443-430d-9b71-ce03a4c7caf1"
CM017797.1	RepeatMasker	Retroposon?	20496404	20496714	460	+	.	ID="RND-6_FAMILY-5385";Tend="1463";Tstart="1166";shortTE="F";uid="1dd5eeb9-6990-4042-9a07-808f9ff1bb12"
CM017797.1	RepeatMasker	DNA/Ginger-1	88925306	88925459	481	+	.	ID="RND-6_FAMILY-5072";Tend="851";Tstart="716";shortTE="F";uid="0de182f0-891a-4a10-a3b2-be888698f803"
CM017797.1	RepeatMasker	Unknown	101076440	101077183	5015	+	.	ID="RND-6_FAMILY-25934";Tend="1649";Tstart="897";shortTE="F";uid="987025f5-505c-46a9-9b15-bada589fa626"
CM017797.1	RepeatMasker	DNA/hAT-Ac	86929131	86929296	790	+	.	ID="RND-6_FAMILY-3040";Tend="722";Tstart="562";shortTE="F";uid="be6a3722-b037-4ab8-a643-ca13405ef71b"
CM017797.1	RepeatMasker	DNA/hAT-Tip100	93135035	93135675	4871	+	.	ID="RND-6_FAMILY-6338";Tend="1238";Tstart="608";shortTE="F";uid="7331f56d-00ec-4da2-9d8c-333c05ce7edc"
CM017797.1	RepeatMasker	DNA	41120153	41121592	24153	+	.	ID="RND-5_FAMILY-2248";TEgroup="ctg_1%7CRND-5_FAMILY-2248%7C2";Tend="5835";Tstart="4864";shortTE="F";uid="37c9255d-c2f2-41f2-afc3-a74c4a141848"
CM017797.1	RepeatMasker	LINE/I-Jockey	68147580	68148288	820	+	.	ID="RND-5_FAMILY-2775";Tend="2181";Tstart="1474";shortTE="F";uid="5150cdf7-4433-44f8-ab0a-7f4efa0d0d2d"
CM017797.1	RepeatMasker	DNA/hAT	50922161	50927157	29454	+	.	ID="rnd-1_family-83";Tend="5552";Tstart="52";shortTE="F";uid="c6ae9594-5600-4b56-8fbb-cfb3fd478e53"
CM017797.1	RepeatMasker	DNA	96634702	96635188	736	+	.	ID="TTAA2D_AP";Tend="430";Tstart="1";shortTE="F";uid="42a77b86-a0df-490a-8e18-660bfc7f800a"
CM017797.1	RepeatMasker	DNA	5661095	5661327	1553	+	.	ID="TTAA7_AP";Tend="434";Tstart="207";shortTE="F";uid="e6c85c0b-b614-46a3-9e9a-b359924a71e6"
CM017797.1	RepeatMasker	DNA/Ginger-1	36176428	36176528	453	+	.	ID="RND-6_FAMILY-566";Tend="2340";Tstart="2226";shortTE="F";uid="67b8af0d-3eb2-4f70-9833-0169869f0a9c"
CM017797.1	RepeatMasker	Unknown	73709044	73709404	2390	+	.	ID="RND-4_FAMILY-2307";Tend="1326";Tstart="942";shortTE="F";uid="4e900f38-6dbb-4a6c-bd68-45d664d561a9"
CM017797.1	RepeatMasker	DNA/Sola-1	77017577	77017769	505	+	.	ID="SOLA1-7_AP";Tend="1474";Tstart="1306";shortTE="F";uid="d32ba723-a9ca-48b7-85f8-3ef1fccbc0a7"
CM017797.1	RepeatMasker	DNA/TcMar-m44	5062921	5063080	515	+	.	ID="DNAX-3_AP";Tend="150";Tstart="1";shortTE="F";uid="927b425c-3b40-45f7-8660-e107369dc189"
CM017797.1	RepeatMasker	DNA/Kolobok-E	28420464	28420861	1173	+	.	ID="RND-6_FAMILY-8986";Tend="2010";Tstart="1650";shortTE="F";uid="1c71c66a-a77a-4d2f-940e-dce8416c31ca"
CM017797.1	RepeatMasker	LINE/L2	99626934	99628686	11998	+	.	ID="RND-5_FAMILY-2540";Tend="2357";Tstart="683";shortTE="F";uid="f8f76d1d-74a4-427d-9156-d3c3ec0d8d81"
CM017797.1	RepeatMasker	DNA/hAT-hAT19	208675	208842	415	+	.	ID="DNA8-64B_AP";Tend="152";Tstart="2";shortTE="F";uid="1bd630dd-53b9-4d1d-846f-e226b8d22099"
CM017797.1	RepeatMasker	Unknown	12053253	12053576	881	+	.	ID="RND-6_FAMILY-10772";Tend="1342";Tstart="1038";shortTE="F";uid="a1eb89b5-8495-4ddb-b296-2884667cc700"
CM017797.1	RepeatMasker	DNA/Ginger-1	34356311	34356531	515	+	.	ID="RND-6_FAMILY-566";Tend="2330";Tstart="2113";shortTE="F";uid="0a1c29d7-3a09-4bcc-aa01-98aa650fe25c"
CM017797.1	RepeatMasker	DNA	7684462	7684721	444	+	.	ID="DNA4-2_AP";Tend="430";Tstart="188";shortTE="F";uid="aed95342-2d0e-4b22-90c2-9e3d5c7a5a56"
CM017797.1	RepeatMasker	LINE/I	80641410	80641547	950	+	.	ID="RND-5_FAMILY-869";Tend="1086";Tstart="947";shortTE="F";uid="7089f30c-5021-4764-ac51-b8632eb0e6ee"
CM017797.1	RepeatMasker	DNA/Ginger-1	25669907	25670126	659	+	.	ID="RND-6_FAMILY-566";TEgroup="ctg_1%7CRND-6_FAMILY-566%7C9";Tend="2330";Tstart="2108";shortTE="T";uid="fbf72c9d-fcb6-4791-9fa3-3c5256522925"
CM017797.1	RepeatMasker	DNA/Ginger-1	23712838	23713343	1761	+	.	ID="RND-6_FAMILY-566";Tend="2226";Tstart="1673";shortTE="F";uid="37b63e0e-9619-4ae8-86fa-8bbeea5d8c91"
CM017797.1	RepeatMasker	Retroposon?	78226598	78226884	1388	+	.	ID="RND-6_FAMILY-2964";Tend="1225";Tstart="939";shortTE="F";uid="39bff02a-9489-42f6-bed8-6c24b51591a0"
CM017797.1	RepeatMasker	DNA/Ginger-1	54285986	54286165	1143	+	.	ID="RND-6_FAMILY-23998";Tend="1150";Tstart="985";shortTE="F";uid="f9f4bab6-b6c2-4cd3-973a-093dde51f82c"
CM017797.1	RepeatMasker	RC/Helitron	52330806	52330935	849	+	.	ID="RND-3_FAMILY-395";Tend="1771";Tstart="1642";shortTE="F";uid="e7a1f703-1ceb-4496-96bb-67a877e48eb1"
CM017797.1	RepeatMasker	DNA/hAT-Ac	75672168	75672312	452	+	.	ID="RND-6_FAMILY-4710";Tend="757";Tstart="611";shortTE="F";uid="003f032f-181c-46d9-a288-9d052007ba1d"
CM017797.1	RepeatMasker	DNA/Kolobok-E	22259861	22260157	741	+	.	ID="RND-6_FAMILY-6582";Tend="2321";Tstart="2012";shortTE="F";uid="729076c5-9f99-4ce9-b0b8-5f147c4e12a0"
CM017797.1	RepeatMasker	DNA/Kolobok-E	90713329	90714023	5570	+	.	ID="RND-5_FAMILY-1272";Tend="1775";Tstart="1076";shortTE="F";uid="e1853600-702a-4e39-b4cf-8a040377bc37"
CM017797.1	RepeatMasker	DNA	15299976	15300253	487	+	.	ID="ttaa2_ap";Tend="280";Tstart="19";shortTE="F";uid="d1478888-59ea-4e0e-a1db-08e859019f2d"
CM017797.1	RepeatMasker	DNA/hAT-Charlie	97516285	97516409	741	+	.	ID="DNA8-86_AP";Tend="118";Tstart="1";shortTE="F";uid="fa145dc1-051b-4bcf-aa6e-73b9aae8c83b"
CM017797.1	RepeatMasker	DNA/MULE-NOF	46223276	46223415	913	+	.	ID="RND-6_FAMILY-1449";Tend="1663";Tstart="1523";shortTE="F";uid="5df074eb-7017-467d-a521-fec7cf09cf27"
CM017797.1	RepeatMasker	DNA	18344720	18344833	645	+	.	ID="RND-1_FAMILY-304";Tend="1902";Tstart="1781";shortTE="F";uid="e46cb8d6-c47f-45d6-9565-503f1837b501"
CM017797.1	RepeatMasker	DNA/Ginger-1	86328292	86328475	842	+	.	ID="RND-6_FAMILY-8823";Tend="1053";Tstart="861";shortTE="F";uid="ee000954-2bcc-45c6-bf45-f43bcea47bc0"
CM017797.1	RepeatMasker	Unknown	72591022	72591268	559	+	.	ID="RND-6_FAMILY-6129";Tend="989";Tstart="772";shortTE="F";uid="3f3f3b6f-357d-40f0-826d-27322cff56c7"
CM017797.1	RepeatMasker	Retroposon?	16419113	16419334	529	+	.	ID="RND-5_FAMILY-9931";Tend="1682";Tstart="1464";shortTE="F";uid="32f37452-0dda-4644-b330-d94efd8479bd"
CM017797.1	RepeatMasker	RC/Helitron	74599860	74600037	1166	+	.	ID="RND-1_FAMILY-20";Tend="1876";Tstart="1698";shortTE="F";uid="136a085a-d8fa-4c72-b7b5-7f9d38ada16f"
CM017797.1	RepeatMasker	DNA/Kolobok-E	64004105	64004387	2073	+	.	ID="KOLOBOKE-3_AP";Tend="2003";Tstart="1722";shortTE="F";uid="4ae3b2b8-28f9-42f7-86b9-9a3ed28f1999"
CM017797.1	RepeatMasker	DNA/hAT-Tip100	73291037	73291247	1410	+	.	ID="RND-6_FAMILY-6147";Tend="1200";Tstart="998";shortTE="F";uid="ac3cb06d-682e-4918-805d-961c23b4bfe7"
CM017797.1	RepeatMasker	DNA/Ginger-1	95097148	95097596	1216	+	.	ID="rnd-6_family-9178";Tend="1543";Tstart="906";shortTE="F";uid="73e534f8-11db-46d0-afe5-f90fe6931340"
CM017797.1	RepeatMasker	Unknown	70536716	70537049	961	+	.	ID="RND-6_FAMILY-3045";TEgroup="ctg_1%7CRND-6_FAMILY-3045%7C2";Tend="2106";Tstart="1683";shortTE="F";uid="e8647bea-2311-4742-81c3-ce2b81d0404d"
CM017797.1	RepeatMasker	DNA/hAT-Tip100	85298843	85299001	739	+	.	ID="RND-6_FAMILY-9266";Tend="969";Tstart="822";shortTE="F";uid="ccdb8b02-ae30-48b1-8bb2-fd2828c024ef"
CM017797.1	RepeatMasker	DNA/hAT	69651265	69651829	3408	+	.	ID="RND-6_FAMILY-7012";Tend="1505";Tstart="934";shortTE="F";uid="6765f468-42c6-41f7-ad04-240e6bcd3694"
CM017797.1	RepeatMasker	RC/Helitron	27946796	27947137	2290	+	.	ID="RND-6_FAMILY-5005";Tend="1145";Tstart="813";shortTE="F";uid="4e14c09a-c1c6-4947-a4f7-d64667acfa86"
CM017797.1	RepeatMasker	DNA	76794287	76794408	438	+	.	ID="dna4-2_ap";Tend="121";Tstart="1";shortTE="F";uid="7a953d7e-7937-4d9e-a63b-1e3b9ed8848c"
CM017797.1	RepeatMasker	Retroposon?	94971293	94971442	497	+	.	ID="SINE2-1_AP";Tend="148";Tstart="1";shortTE="F";uid="9575f9fa-9fa0-41d5-85bd-b593a00b7b74"
CM017797.1	RepeatMasker	DNA/hAT-Ac	65646132	65646277	687	+	.	ID="RND-6_FAMILY-3040";Tend="710";Tstart="566";shortTE="F";uid="6030952f-c8a5-4221-9825-34228da667ec"
CM017797.1	RepeatMasker	LINE/I-Jockey	13614526	13614667	1106	+	.	ID="RND-1_FAMILY-151";Tend="1588";Tstart="1445";shortTE="F";uid="85e2510d-02fc-4152-8bed-970f7fa70eb3"
CM017797.1	RepeatMasker	Unknown	54265674	54266009	728	+	.	ID="RND-6_FAMILY-6842";Tend="1746";Tstart="1406";shortTE="F";uid="a8d82af8-6534-4c4b-961d-bf6247ed7cc0"
CM017797.1	RepeatMasker	RC/Helitron	11648749	11649024	947	+	.	ID="RND-6_FAMILY-33941";Tend="1428";Tstart="1158";shortTE="F";uid="b7defc58-090d-49fc-8ff2-8db5c458d9ae"
CM017797.1	RepeatMasker	DNA	41540030	41540513	2366	+	.	ID="RND-5_FAMILY-199";Tend="1608";Tstart="1129";shortTE="F";uid="115cb9b0-65e0-4b0b-a64f-39c629f5f4eb"
CM017797.1	RepeatMasker	DNA/hAT-Tip100	73554393	73554725	1378	+	.	ID="DNA8-19_AP";Tend="368";Tstart="1";shortTE="F";uid="e889268f-26c3-4c30-9af2-9d4503224154"
CM017797.1	RepeatMasker	Unknown	24394761	24395025	1498	+	.	ID="RND-1_FAMILY-16";Tend="1269";Tstart="1007";shortTE="F";uid="b6a10056-50f5-4306-a473-388f9de356ab"
CM017797.1	RepeatMasker	DNA	54520682	54521177	579	+	.	ID="DNA4-3_AP";TEgroup="ctg_1%7CDNA4-3_AP%7C8";Tend="635";Tstart="237";shortTE="T";uid="5564933c-2027-4167-84a7-c04038e2293f"
CM017797.1	RepeatMasker	DNA	72680887	72681118	775	+	.	ID="RND-6_FAMILY-15876";Tend="1837";Tstart="1592";shortTE="F";uid="2a183988-599f-4ecb-a445-553d275d2168"
CM017797.1	RepeatMasker	Unknown	6952290	6952560	1837	+	.	ID="RND-6_FAMILY-9277";TEgroup="ctg_1%7CRND-6_FAMILY-9277%7C2";Tend="1507";Tstart="903";shortTE="F";uid="6f1dbac1-7663-4110-b8da-26df6fe24eed"
CM017797.1	RepeatMasker	DNA/Kolobok-E	85770816	85772213	10565	+	.	ID="RND-6_FAMILY-14191";Tend="2261";Tstart="800";shortTE="F";uid="dea91179-ffbc-4b56-b240-0d9e66e16d04"
CM017797.1	RepeatMasker	DNA/Ginger-1	21839289	21839446	627	+	.	ID="RND-4_FAMILY-1107";Tend="1015";Tstart="861";shortTE="F";uid="2489e9bc-b1c9-4556-9419-57d3d4d65eda"
CM017797.1	RepeatMasker	DNA/hAT-Charlie	30589615	30589740	965	+	.	ID="RND-6_FAMILY-13352";Tend="1086";Tstart="961";shortTE="F";uid="805916c3-3f28-4e8d-89d6-4e3aa8df3015"
CM017797.1	RepeatMasker	DNA	101381329	101381902	688	+	.	ID="DNA4-3_AP";Tend="635";Tstart="10";shortTE="F";uid="d600e467-6c74-4114-a00b-9868df6091f3"
CM017797.1	RepeatMasker	DNA/Kolobok-E	26586108	26586884	3601	+	.	ID="RND-5_FAMILY-12007";Tend="1686";Tstart="919";shortTE="F";uid="baf201da-0e8a-4cf0-9940-72b0c5fa09ed"
CM017797.1	RepeatMasker	Unknown	93199702	93199976	949	+	.	ID="RND-5_FAMILY-2197";Tend="1131";Tstart="871";shortTE="F";uid="91a9720a-2b7a-45f4-b518-f42ffe62939d"
CM017797.1	RepeatMasker	DNA/MULE-MuDR	13744860	13744970	710	+	.	ID="RND-5_FAMILY-810";Tend="4041";Tstart="3834";shortTE="F";uid="f76a2a51-3433-4e70-b692-1b69f0570647"
CM017797.1	RepeatMasker	DNA	43793732	43794330	1417	+	.	ID="DNA4-2_AP";Tend="591";Tstart="14";shortTE="F";uid="4d21562e-5038-409e-ba55-bfa68dd9fb45"
CM017797.1	RepeatMasker	DNA	91973572	91973990	2133	+	.	ID="TTAA2_AP";Tend="427";Tstart="14";shortTE="F";uid="d9183886-7a61-4b9b-a9d0-97d3b8433c96"
CM017797.1	RepeatMasker	LTR/Gypsy	51150034	51150356	470	+	.	ID="GYPSY9-LTR_AP";Tend="357";Tstart="2";shortTE="F";uid="e24e5985-7cea-4b71-b00a-efe1404ff773"
CM017797.1	RepeatMasker	DNA/Ginger-1	9642107	9642266	572	+	.	ID="GINGER1-1_AP";Tend="3385";Tstart="3204";shortTE="F";uid="55a85ce6-fb88-49e4-88ef-5213ff683618"
CM017797.1	RepeatMasker	Retroposon?	13294481	13295216	1596	+	.	ID="SINE2-1_AP";Tend="1368";Tstart="597";shortTE="F";uid="e571030a-c905-4e5b-b765-53608b778df2"
CM017797.1	RepeatMasker	DNA/Kolobok-E	78527530	78527712	544	+	.	ID="RND-3_FAMILY-333";Tend="1149";Tstart="950";shortTE="F";uid="d5a36722-47d1-4d7e-8b89-3f8beb9f6cf0"
CM017797.1	RepeatMasker	Unknown	63167390	63167810	2648	+	.	ID="RND-6_FAMILY-904";Tend="1158";Tstart="826";shortTE="F";uid="bef05c49-b01a-4cb1-952e-fc2770c1e7c4"
CM017797.1	RepeatMasker	Unknown	6673653	6673807	684	+	.	ID="RND-4_FAMILY-2182";Tend="899";Tstart="730";shortTE="F";uid="d99d5cf4-25cb-4a64-8ad6-a578db3089ac"
CM017797.1	RepeatMasker	Unknown	26775788	26776013	1248	+	.	ID="RND-1_FAMILY-160";Tend="1141";Tstart="906";shortTE="F";uid="3d1e544c-31fd-45e0-bac3-46615bf8d209"
CM017797.1	RepeatMasker	Unknown	94922319	94922597	1601	+	.	ID="RND-6_FAMILY-6129";Tend="1324";Tstart="1026";shortTE="F";uid="c862e132-5db8-4c14-8b78-6c7ae06de35b"
CM017797.1	RepeatMasker	DNA/Ginger-2	28050744	28050893	888	+	.	ID="RND-5_FAMILY-6429";Tend="1074";Tstart="924";shortTE="F";uid="d7093049-098d-4503-a829-ef5aeb76c23e"
CM017797.1	RepeatMasker	DNA/Ginger-1	22976935	22978013	3635	+	.	ID="RND-5_FAMILY-1673";Tend="1255";Tstart="160";shortTE="F";uid="3e7ecf25-f5bf-40bf-8f92-c75c8e75ec99"
CM017797.1	RepeatMasker	LTR/Gypsy	62578985	62580231	808	+	.	ID="RND-6_FAMILY-13526";Tend="4395";Tstart="3192";shortTE="F";uid="552b6375-18a2-4ca7-9adb-1c8eff2aceda"
CM017797.1	RepeatMasker	LTR/Gypsy	2382051	2382442	1871	+	.	ID="RND-6_FAMILY-7245";Tend="1268";Tstart="865";shortTE="F";uid="1eabcfd1-fb61-4433-86e9-88ee39195b1a"
CM017797.1	RepeatMasker	DNA/Ginger-1	58907543	58907878	1736	+	.	ID="RND-6_FAMILY-3353";Tend="2320";Tstart="1980";shortTE="F";uid="5e149946-e00e-488d-a441-00c7d3182c19"
CM017797.1	RepeatMasker	DNA	44572890	44573550	1469	+	.	ID="DNA4-2_AP";Tend="739";Tstart="136";shortTE="F";uid="deb5a47d-1071-4930-bc53-1e3e9ca4b800"
CM017797.1	RepeatMasker	DNA/Ginger-1	13948227	13948823	2715	+	.	ID="RND-6_FAMILY-566";Tend="2144";Tstart="1543";shortTE="F";uid="9612e51d-d00a-43aa-ad08-b22e3c17bb0f"
CM017797.1	RepeatMasker	Unknown	19377345	19377528	907	+	.	ID="RND-4_FAMILY-42";Tend="1188";Tstart="967";shortTE="F";uid="19695edd-0f4d-489c-9219-9dad4651e139"
CM017797.1	RepeatMasker	Unknown	63734803	63734915	411	+	.	ID="RND-1_FAMILY-21";Tend="1113";Tstart="1009";shortTE="F";uid="22644cca-5db5-46cd-8803-b5dcff1ddb6d"
CM017797.1	RepeatMasker	DNA/Kolobok-E	87395094	87395784	3356	+	.	ID="RND-6_FAMILY-15326";Tend="1583";Tstart="855";shortTE="F";uid="8f597118-778c-4f35-9fb8-e17f8f938444"
CM017797.1	RepeatMasker	DNA/hAT-hAT19	29743703	29744368	4950	+	.	ID="RND-6_FAMILY-11322";Tend="1663";Tstart="935";shortTE="F";uid="059f44ad-4e77-4318-831d-f363968e5c81"
CM017797.1	RepeatMasker	DNA/TcMar-m44?	26236948	26237111	674	+	.	ID="dnax-4b_ap";Tend="172";Tstart="1";shortTE="F";uid="a979ac24-8ded-41ec-891c-7f6f6657e367"
CM017797.1	RepeatMasker	DNA	66487359	66487905	953	+	.	ID="DNA4-2_AP";Tend="734";Tstart="152";shortTE="F";uid="36bf6c91-7d84-49b1-928a-ccd6e3f48947"
CM017797.1	RepeatMasker	DNA/hAT	6271672	6271808	638	+	.	ID="RND-5_FAMILY-914";Tend="1107";Tstart="981";shortTE="F";uid="86d763ab-6e9a-45b0-83f2-989d7503afea"
CM017797.1	RepeatMasker	DNA/TcMar-m44?	90208740	90208878	686	+	.	ID="DNA4-9C_AP";Tend="138";Tstart="1";shortTE="F";uid="27952735-a3ed-4768-b82e-8534731e11dc"
CM017797.1	RepeatMasker	LTR	54110342	54110750	681	+	.	ID="RND-6_FAMILY-10644";Tend="623";Tstart="228";shortTE="F";uid="c60abdec-8618-4c81-b60d-8fa1e3a0e80e"
CM017797.1	RepeatMasker	RC/Helitron	58467072	58467554	3258	+	.	ID="RND-5_FAMILY-2864";Tend="1900";Tstart="1395";shortTE="F";uid="9b55516e-fea3-4f52-b7f5-692e81f86d6d"
CM017797.1	RepeatMasker	DNA/hAT	17334135	17334590	1442	+	.	ID="DNA8-105_AP";TEgroup="ctg_1%7CDNA8-105_AP%7C9";Tend="649";Tstart="1";shortTE="F";uid="5651cacd-d180-4d66-b105-4ea9b39678da"
CM017797.1	RepeatMasker	DNA/Ginger-1	84008815	84009111	992	+	.	ID="RND-6_FAMILY-566";Tend="2292";Tstart="1984";shortTE="F";uid="e96ad6d1-e56e-418e-be88-e19d424172cb"
CM017797.1	RepeatMasker	Unknown	90116336	90116621	1538	+	.	ID="RND-5_FAMILY-1007";Tend="1678";Tstart="1404";shortTE="F";uid="e48489a8-4e5b-4560-bb9e-33edbd4eff16"
CM017797.1	RepeatMasker	DNA/MULE-MuDR	10081919	10082139	1014	+	.	ID="RND-5_FAMILY-810";Tend="2655";Tstart="2447";shortTE="F";uid="04c13d54-c965-49fa-bce8-5f1bbf039abe"
CM017797.1	RepeatMasker	Unknown	45638669	45638802	863	+	.	ID="RND-1_FAMILY-104";Tend="1296";Tstart="1150";shortTE="F";uid="66250562-531b-4d64-aa82-f408887419fe"
CM017797.1	RepeatMasker	DNA	44435824	44436641	4326	+	.	ID="RND-5_FAMILY-3783";Tend="4310";Tstart="3572";shortTE="F";uid="5734b78a-8ec9-46cc-83ad-b5a998527942"
CM017797.1	RepeatMasker	RC/Helitron	14465962	14466409	2281	+	.	ID="RND-6_FAMILY-14153";Tend="1212";Tstart="799";shortTE="F";uid="0be7edd3-14d8-4d86-bc83-20f167546d93"
CM017797.1	RepeatMasker	DNA/Kolobok-E	87457673	87457897	939	+	.	ID="rnd-6_family-982";Tend="3220";Tstart="2856";shortTE="F";uid="63847a13-0289-475a-afcf-292dd922910c"
CM017797.1	RepeatMasker	DNA/hAT-Tip100	76964177	76964539	957	+	.	ID="RND-6_FAMILY-4692";Tend="1599";Tstart="1232";shortTE="F";uid="668fca8a-5186-430f-b01a-0ed10376e48e"
CM017797.1	RepeatMasker	Unknown	50735527	50735892	1489	+	.	ID="RND-4_FAMILY-3024";Tend="1317";Tstart="991";shortTE="F";uid="0e747d52-f39a-47fb-8b76-418d369531dc"
CM017797.1	RepeatMasker	DNA	89299328	89299672	981	+	.	ID="DNA4-3_AP";Tend="614";Tstart="268";shortTE="F";uid="6dad1cec-ba70-48b4-b1a1-a524f13db0ff"
CM017797.1	RepeatMasker	LINE/I-Jockey	99934006	99934173	701	+	.	ID="RND-6_FAMILY-11743";Tend="1668";Tstart="1509";shortTE="F";uid="acceddb4-e912-496a-84d0-5f8e67933dbc"
CM017797.1	RepeatMasker	Unknown	25990045	25990595	3246	+	.	ID="RND-1_FAMILY-366";Tend="1443";Tstart="877";shortTE="F";uid="165067f4-5508-4c77-addf-b36a5b16f041"
CM017797.1	RepeatMasker	Retroposon?	5015080	5015418	1879	+	.	ID="SINE2-1_AP";Tend="756";Tstart="396";shortTE="F";uid="f4867ed9-33a3-461a-954a-caf0f2b559e7"
CM017797.1	RepeatMasker	DNA/TcMar-Tc4	14223598	14224501	4147	+	.	ID="RND-6_FAMILY-6167";Tend="2777";Tstart="1843";shortTE="F";uid="142898b3-b5f1-4c2b-9bfa-faea31d1b880"
CM017797.1	RepeatMasker	DNA	48611690	48612132	1865	+	.	ID="ttaa4c_ap";Tend="416";Tstart="1";shortTE="F";uid="1a9db528-0808-4658-8bde-3ca1e03069a2"
CM017797.1	RepeatMasker	Retroposon?	79573443	79574859	2311	+	.	ID="SINE2-1_AP";Tend="1770";Tstart="303";shortTE="F";uid="371e7bab-fa17-4296-8513-5d2f64841168"
CM017797.1	RepeatMasker	DNA/Ginger-1	66588470	66588834	1045	+	.	ID="RND-6_FAMILY-6590";Tend="1715";Tstart="1347";shortTE="F";uid="3a910b29-65b2-44df-aac7-9434d0826697"
CM017797.1	RepeatMasker	DNA/hAT	1884225	1884691	1155	+	.	ID="RND-5_FAMILY-93";Tend="1665";Tstart="1198";shortTE="F";uid="cb1bc487-12d7-4b77-9fd0-7e9b0b769eec"
CM017797.1	RepeatMasker	DNA/Kolobok-E	3338022	3338470	2376	+	.	ID="RND-5_FAMILY-2279";Tend="1352";Tstart="900";shortTE="F";uid="b416cab0-472b-4ebb-8528-877eab445d0d"
CM017797.1	RepeatMasker	LINE/R1	16282302	16283659	2366	+	.	ID="SART-4_API";Tend="4708";Tstart="3354";shortTE="F";uid="006ba586-bafe-4152-8a70-2cb6265615b5"
CM017797.1	RepeatMasker	DNA	7798177	7798284	526	+	.	ID="RND-6_FAMILY-866";Tend="4800";Tstart="4693";shortTE="F";uid="bdea792f-19e0-4367-9d68-d9cb0c979e76"
CM017797.1	RepeatMasker	Unknown	13842836	13843033	893	+	.	ID="RND-4_FAMILY-1490";Tend="1206";Tstart="975";shortTE="F";uid="43d8373d-05bd-4487-ad91-be5e45df92d6"
CM017797.1	RepeatMasker	DNA/Kolobok-E	24409062	24409585	1817	+	.	ID="KOLOBOKE-3_AP";Tend="2171";Tstart="1628";shortTE="F";uid="afe59d83-e34a-442e-bdbc-2aa50dee8875"
CM017797.1	RepeatMasker	DNA	50582836	50583132	1089	+	.	ID="DNA4-2_AP";Tend="763";Tstart="475";shortTE="F";uid="521e6414-d9cb-4c82-819c-67a314b05787"
CM017797.1	RepeatMasker	Unknown	25638801	25639187	503	+	.	ID="RND-5_FAMILY-2732";Tend="1911";Tstart="1557";shortTE="F";uid="439d5748-8f26-49d3-bfaa-4dc286d2fb20"
CM017797.1	RepeatMasker	DNA/hAT-hAT19	94014152	94014586	1795	+	.	ID="RND-5_FAMILY-9199";Tend="1326";Tstart="908";shortTE="F";uid="42c5b043-f643-4141-aa8b-f6c0157a44ee"
CM017797.1	RepeatMasker	DNA/hAT?	2992463	2992625	518	+	.	ID="RND-1_FAMILY-87";Tend="2061";Tstart="1923";shortTE="F";uid="83a89bff-f3d1-4fd2-9df5-cb917df602b2"
CM017797.1	RepeatMasker	DNA	54445377	54445569	730	+	.	ID="RND-6_FAMILY-13547";Tend="1291";Tstart="1109";shortTE="F";uid="f4d018ee-0194-439a-95ce-91903f91dac0"
CM017797.1	RepeatMasker	DNA/Ginger-1	31294833	31295046	961	+	.	ID="RND-6_FAMILY-566";Tend="2346";Tstart="2131";shortTE="F";uid="6d59dc22-4c10-46bd-aa6f-840aa98d688d"
CM017797.1	RepeatMasker	DNA/Kolobok-E	38093229	38093430	526	+	.	ID="RND-1_FAMILY-289";Tend="957";Tstart="777";shortTE="F";uid="d2169ea6-6bff-4e88-9a4c-35613f23f03e"
CM017797.1	RepeatMasker	Unknown	99067448	99073760	21664	+	.	ID="RND-4_FAMILY-2041";Tend="6472";Tstart="22";shortTE="F";uid="22daa30e-ed4c-4dd3-a88f-7164dbccbecf"
CM017797.1	RepeatMasker	Unknown	99613619	99613939	1646	+	.	ID="RND-6_FAMILY-26880";Tend="1976";Tstart="1658";shortTE="F";uid="46fa21d6-a7a7-43c9-bad2-5a7552edc05e"
CM017797.1	RepeatMasker	DNA/TcMar-m44	50695376	50695490	814	+	.	ID="dnax-3b_ap";Tend="115";Tstart="1";shortTE="F";uid="1526f2cc-3c6b-4aa0-b79e-11b0ae72e386"
CM017797.1	RepeatMasker	Unknown	46908160	46908306	525	+	.	ID="RND-6_FAMILY-15133";Tend="1338";Tstart="1187";shortTE="F";uid="cf2384c3-1f9e-4967-9495-a123d027e843"
CM017797.1	RepeatMasker	DNA/Kolobok-E	66468756	66468882	676	+	.	ID="RND-5_FAMILY-2786";Tend="1780";Tstart="1656";shortTE="F";uid="61adf4bf-4214-4494-a8e1-2402a042ad99"
CM017797.1	RepeatMasker	DNA	92589521	92589934	897	+	.	ID="DNA-TTAA-1_AP";Tend="412";Tstart="10";shortTE="F";uid="d01654f5-96f0-412a-b102-071a7ef8fc38"
CM017797.1	RepeatMasker	DNA/Ginger-1	90154527	90154904	1186	+	.	ID="RND-6_FAMILY-25099";Tend="1469";Tstart="1090";shortTE="F";uid="83e6c686-4ade-4d50-99cf-edfbf81b2770"
CM017797.1	RepeatMasker	DNA/MULE-MuDR	57377255	57377437	429	+	.	ID="RND-6_FAMILY-7890";Tend="5101";Tstart="4913";shortTE="F";uid="c65e50f5-e0d9-4cdd-a191-c1ca99c1fa32"
CM017797.1	RepeatMasker	DNA/Kolobok-E	50915716	50919631	6572	+	.	ID="RND-1_FAMILY-46";TEgroup="ctg_1%7CRND-1_FAMILY-46%7C3";Tend="5583";Tstart="2496";shortTE="F";uid="9eca9bcf-966b-49d8-ab4b-38cda3f99a61"
CM017797.1	RepeatMasker	DNA	4517488	4517642	478	+	.	ID="TTAA22_AP";Tend="419";Tstart="261";shortTE="F";uid="0a16c230-8996-4ae8-9460-39d20027e031"
CM017797.1	RepeatMasker	Unknown	21867794	21867997	817	+	.	ID="RND-5_FAMILY-3912";Tend="1092";Tstart="907";shortTE="F";uid="89076b50-6065-4d03-968b-81fa7a80c0f2"
CM017797.1	RepeatMasker	DNA	93476969	93477538	1133	+	.	ID="RND-1_FAMILY-302";Tend="1966";Tstart="1341";shortTE="F";uid="62bffa8f-d92c-4888-af09-a3770d749fc7"
CM017797.1	RepeatMasker	DNA/P	27711454	27711924	3618	+	.	ID="RND-6_FAMILY-15388";Tend="1649";Tstart="1165";shortTE="F";uid="4ed36140-7f1f-46fc-bac8-965a58417295"
CM017797.1	RepeatMasker	DNA/Kolobok-E	96653062	96653308	906	+	.	ID="RND-5_FAMILY-12007";Tend="1833";Tstart="1571";shortTE="F";uid="b6a4fe33-2833-4542-908e-ed56ef8439e7"
CM017797.1	RepeatMasker	DNA	78788209	78788650	3189	+	.	ID="TTAA5_AP";Tend="442";Tstart="1";shortTE="F";uid="a6e4427b-6e15-4440-993b-8c9701e7aa22"
CM017797.1	RepeatMasker	Retroposon?	80945476	80946245	3404	+	.	ID="RND-6_FAMILY-9961";Tend="1769";Tstart="874";shortTE="F";uid="341f3404-a983-4387-8805-bb20d3d4e699"
CM017797.1	RepeatMasker	DNA/Ginger-1	90503736	90504223	625	+	.	ID="rnd-6_family-8823";Tend="2326";Tstart="1353";shortTE="F";uid="7912a64b-292a-41bd-98ae-7c9a8d1cc4e5"
CM017797.1	RepeatMasker	DNA/Kolobok-E	98172296	98172689	2737	+	.	ID="RND-5_FAMILY-4099";Tend="1762";Tstart="1368";shortTE="F";uid="51869b10-812f-4693-9d5b-0a8fa64a299a"
CM017797.1	RepeatMasker	DNA	62828447	62828704	1282	+	.	ID="DNA4-1_AP";Tend="261";Tstart="2";shortTE="F";uid="85d83838-6ff3-4ecc-90d9-c1cc788a6774"
CM017797.1	RepeatMasker	DNA	17168541	17168708	585	+	.	ID="dna4-2_ap";Tend="165";Tstart="3";shortTE="F";uid="62e68e42-12c4-41ea-8324-fbf10bbfba53"
CM017797.1	RepeatMasker	DNA	95549351	95549610	1567	+	.	ID="ttaa3b_ap";Tend="258";Tstart="1";shortTE="F";uid="30b1f99a-d0c0-4715-88a6-5ab9ac2b5655"
CM017797.1	RepeatMasker	DNA/hAT-Tip100	76966837	76967013	1160	+	.	ID="RND-6_FAMILY-5591";Tend="1084";Tstart="903";shortTE="F";uid="29f5138e-ea0d-4ef3-8732-21f6b6cbc211"
CM017797.1	RepeatMasker	DNA	100899401	100899833	966	+	.	ID="dna4-2_ap";Tend="763";Tstart="1";shortTE="F";uid="0f7d005c-573d-4d3f-a54f-0ab0cda97c88"
CM017797.1	RepeatMasker	DNA	46932730	46932939	1132	+	.	ID="RND-5_FAMILY-6263";Tend="1227";Tstart="995";shortTE="F";uid="3bcf6a7e-b528-4ddc-abba-b330e1525cbc"
CM017797.1	RepeatMasker	DNA/Ginger-1	69607513	69607641	522	+	.	ID="RND-6_FAMILY-3353";Tend="2353";Tstart="2203";shortTE="F";uid="a05ccf07-e543-447d-be8a-797a75af59de"
CM017797.1	RepeatMasker	DNA/Kolobok-E	27774973	27775305	1195	+	.	ID="RND-5_FAMILY-3341";Tend="1477";Tstart="1127";shortTE="F";uid="fbbeb6b3-6956-4a91-b7bd-42eaf7da5751"
CM017797.1	RepeatMasker	Retroposon?	45635659	45635784	975	+	.	ID="RND-1_FAMILY-132";Tend="2044";Tstart="1920";shortTE="F";uid="31013864-c904-47c9-b623-36175b6dc809"
CM017797.1	RepeatMasker	Unknown	66724471	66724655	1143	+	.	ID="RND-1_FAMILY-248";Tend="1275";Tstart="1036";shortTE="F";uid="10823bd0-4f82-487b-a2cc-51dd0bf5c24e"
CM017797.1	RepeatMasker	DNA/TcMar-m44?	74204485	74204652	1135	+	.	ID="dnax-4_ap";Tend="167";Tstart="1";shortTE="F";uid="e80f5f74-ed5b-433c-9fd1-e2f7c027727d"
CM017797.1	RepeatMasker	Unknown	36942252	36942506	1273	+	.	ID="RND-1_FAMILY-16";Tend="1261";Tstart="1006";shortTE="F";uid="2887fec0-805f-49b3-9df7-3a7dc99727dc"
CM017797.1	RepeatMasker	DNA/hAT	74358738	74358983	1322	+	.	ID="HAT-N12_AP";Tend="247";Tstart="2";shortTE="F";uid="7989a02f-d826-4a1e-905c-e3fbdfbb1a15"
CM017797.1	RepeatMasker	DNA/Ginger-1	29890554	29890876	1079	+	.	ID="RND-6_FAMILY-5073";Tend="1783";Tstart="1464";shortTE="F";uid="a53d6baa-9bc0-4053-a269-5e995cf9a117"
CM017797.1	RepeatMasker	DNA/hAT-hAT19	45932037	45932655	970	+	.	ID="RND-6_FAMILY-9539";Tend="12285";Tstart="11693";shortTE="F";uid="b26c0acc-4285-4544-9d3b-d414271e00bc"
CM017797.1	RepeatMasker	DNA/Kolobok-E	79660409	79661953	10799	+	.	ID="RND-6_FAMILY-14191";Tend="2344";Tstart="799";shortTE="F";uid="8b1586b0-9e5b-4a00-8529-36739912ef3d"
CM017797.1	RepeatMasker	Unknown	40968641	40968862	1232	+	.	ID="RND-6_FAMILY-57";Tend="1176";Tstart="969";shortTE="F";uid="5f57d2a9-5b8f-455e-bc01-164f86e5a77f"
CM017797.1	RepeatMasker	DNA	35215151	35215355	601	+	.	ID="RND-6_FAMILY-2237";Tend="1246";Tstart="1046";shortTE="F";uid="b20eb909-3095-4be2-ad52-11d6a511fddd"
CM017797.1	RepeatMasker	Unknown	12092157	12092331	1209	+	.	ID="RND-1_FAMILY-230";Tend="1139";Tstart="965";shortTE="F";uid="57acb4d1-bd1f-45ad-8de6-d8ea4960b1c5"
CM017797.1	RepeatMasker	Unknown	28011648	28011870	1403	+	.	ID="RND-6_FAMILY-57156";Tend="1186";Tstart="978";shortTE="F";uid="aa1ee672-c6bb-4d65-86a8-01752a9c3ab9"
CM017797.1	RepeatMasker	Unknown	7655181	7655477	1959	+	.	ID="RND-1_FAMILY-16";Tend="1275";Tstart="980";shortTE="F";uid="7c9a21f8-7a20-4f40-879c-d42e423f25ef"
CM017797.1	RepeatMasker	DNA/hAT-Ac	90326950	90329518	20894	+	.	ID="RND-1_FAMILY-233";Tend="2587";Tstart="1";shortTE="F";uid="e19fb16b-f802-425d-8f12-859cba7ea897"
CM017797.1	RepeatMasker	DNA/TcMar-m44	13279612	13279746	829	+	.	ID="dnax-3b_ap";Tend="138";Tstart="1";shortTE="F";uid="964ddbfc-847e-4936-8ea8-e242cc280b67"
CM017797.1	RepeatMasker	DNA	86645525	86645944	2354	+	.	ID="TTAA3_AP";Tend="429";Tstart="1";shortTE="F";uid="00a544f8-2e7d-41af-bb39-eae5cdcacfa8"
CM017797.1	RepeatMasker	DNA	14582964	14583581	3781	+	.	ID="RND-5_FAMILY-3275";Tend="1623";Tstart="1008";shortTE="F";uid="1f0f23a7-4a24-44d1-986c-619a9c144b14"
CM017797.1	RepeatMasker	DNA/Kolobok-E	67165468	67165900	3033	+	.	ID="RND-6_FAMILY-11890";Tend="1312";Tstart="867";shortTE="F";uid="4a219824-bd04-4fa9-9a81-45d27b928946"
CM017797.1	RepeatMasker	DNA	69666000	69666188	941	+	.	ID="RND-5_FAMILY-28";Tend="986";Tstart="809";shortTE="F";uid="7a7efdfd-ac63-40b3-8ba3-db0878edd37f"
CM017797.1	RepeatMasker	DNA	58703635	58703898	8552	+	.	ID="RND-5_FAMILY-5831";Tend="2197";Tstart="869";shortTE="F";uid="ebceea19-99e6-4939-80ed-50c97eb43394"
CM017797.1	RepeatMasker	DNA/Ginger	53291870	53292092	529	+	.	ID="RND-6_FAMILY-7638";Tend="1074";Tstart="856";shortTE="F";uid="bd6ce595-2e72-42d4-b0b0-4b8a98418cd8"
CM017797.1	RepeatMasker	Unknown	44387758	44387870	550	+	.	ID="RND-5_FAMILY-1201";Tend="699";Tstart="584";shortTE="F";uid="9a165bcf-498b-4e32-907e-01d312ae2dd3"
CM017797.1	RepeatMasker	DNA	84907596	84907829	752	+	.	ID="TTAA2D_AP";Tend="428";Tstart="183";shortTE="F";uid="24ceae9b-f122-4530-967d-63d7697883f5"
CM017797.1	RepeatMasker	Retroposon?	22282000	22282160	677	+	.	ID="RND-5_FAMILY-394";Tend="1191";Tstart="985";shortTE="F";uid="ffb192e6-6dc8-45dd-97ce-7f0f0024af6d"
CM017797.1	RepeatMasker	DNA	10899896	10900410	2492	+	.	ID="DNA4-1_AP";Tend="823";Tstart="288";shortTE="F";uid="8e9b36a8-c6a2-4c59-a25a-6d0823eae348"
CM017797.1	RepeatMasker	Unknown	92463133	92463495	2400	+	.	ID="RND-1_FAMILY-108";Tend="1304";Tstart="947";shortTE="F";uid="6a9fbd67-4e0a-476d-8fa1-a166167fb48a"
CM017797.1	RepeatMasker	DNA	93625097	93625212	716	+	.	ID="TTAA3_AP";Tend="124";Tstart="1";shortTE="F";uid="1efeeaa1-957e-445c-94e7-5d440aff03a6"
CM017797.1	RepeatMasker	Unknown	91059358	91059662	1472	+	.	ID="RND-1_FAMILY-16";Tend="1260";Tstart="955";shortTE="F";uid="eb1704e0-0646-4cd0-8587-42b8fa757760"
CM017797.1	RepeatMasker	DNA	43983584	43983830	650	+	.	ID="RND-6_FAMILY-3494";Tend="3044";Tstart="2786";shortTE="F";uid="a7fb7c4c-9f94-4032-8d70-4bbc02ae45d6"
CM017797.1	RepeatMasker	DNA/hAT-Tip100	60086950	60087166	1460	+	.	ID="DNA8-12_AP";Tend="208";Tstart="1";shortTE="F";uid="b22d7eda-0bc5-4b6a-82b2-43003d7da1c7"
CM017797.1	RepeatMasker	DNA/hAT-hAT19	22383784	22385450	7284	+	.	ID="RND-6_FAMILY-2889";TEgroup="ctg_1%7CRND-6_FAMILY-2889%7C1";Tend="2427";Tstart="202";shortTE="F";uid="156e588c-42b1-4cdd-9bac-51773d9e989e"
CM017797.1	RepeatMasker	DNA/hAT-Tip100	51019930	51020033	683	+	.	ID="RND-5_FAMILY-8078";Tend="1053";Tstart="950";shortTE="F";uid="f87505ee-06c7-485d-81d1-3122ba3b0e97"
CM017797.1	RepeatMasker	DNA	95712061	95712502	2056	+	.	ID="DNA8-46_AP";TEgroup="ctg_1%7CDNA8-46_AP%7C2";Tend="389";Tstart="15";shortTE="T";uid="201ede05-f79d-4ffc-abd9-3b36d61433f7"
CM017797.1	RepeatMasker	Unknown	51887271	51887463	762	+	.	ID="RND-5_FAMILY-4129";Tend="1114";Tstart="915";shortTE="F";uid="3010ba14-9f67-4926-910d-9d0d0844dfad"
CM017797.1	RepeatMasker	Unknown	41311132	41311311	960	+	.	ID="RND-5_FAMILY-392";Tend="1128";Tstart="951";shortTE="F";uid="46a7e77b-f661-41da-8220-e910f5fe9ef9"
CM017797.1	RepeatMasker	DNA/TcMar-m44	73551360	73551581	883	+	.	ID="RND-6_FAMILY-8188";Tend="2772";Tstart="2549";shortTE="F";uid="c8c3688b-2bf9-4033-a47d-4c30ca70487b"
CM017797.1	RepeatMasker	DNA/hAT-hAT19	50117753	50117922	447	+	.	ID="RND-6_FAMILY-13869";Tend="1682";Tstart="1480";shortTE="F";uid="21c4b2b5-0f99-497d-b84d-7f986b37fdd5"
CM017797.1	RepeatMasker	DNA	27925564	27925815	409	+	.	ID="RND-6_FAMILY-11604";TEgroup="ctg_1%7CRND-6_FAMILY-11604%7C3";Tend="1314";Tstart="716";shortTE="F";uid="a6d0710d-0af9-4a18-911e-5a5172ada8c6"
CM017797.1	RepeatMasker	DNA/Kolobok-E	33363960	33364193	623	+	.	ID="RND-5_FAMILY-4701";Tend="1168";Tstart="923";shortTE="F";uid="2fc95804-5f76-418d-8249-cbf6cd3b2922"
CM017797.1	RepeatMasker	DNA/Kolobok-E	60444030	60444517	2794	+	.	ID="RND-6_FAMILY-14191";Tend="1252";Tstart="789";shortTE="F";uid="03cf9c79-dbf0-457b-8df1-1cecc32e3bb7"
CM017797.1	RepeatMasker	DNA/Ginger-2	96041238	96041404	1062	+	.	ID="RND-5_FAMILY-1253";Tend="2879";Tstart="2713";shortTE="F";uid="b64ff26b-3706-4cd1-8cf8-fb3852626ece"
CM017797.1	RepeatMasker	Unknown	98907718	98908268	1487	+	.	ID="RND-1_FAMILY-41";Tend="1431";Tstart="499";shortTE="F";uid="079c954c-b3f0-401c-9d90-c0d0d66b656d"
CM017797.1	RepeatMasker	DNA	57237316	57237833	1536	+	.	ID="DNA4-2_AP";Tend="512";Tstart="1";shortTE="F";uid="95c30851-36ad-43f8-a4ba-9f7ef6a7c94f"
CM017797.1	RepeatMasker	DNA/Ginger-1	33617616	33618644	5119	+	.	ID="RND-6_FAMILY-3353";Tend="2265";Tstart="1158";shortTE="F";uid="ee74891f-e86d-4fc2-9b51-0c23dada1b71"
CM017797.1	RepeatMasker	Unknown	94935903	94936086	791	+	.	ID="RND-6_FAMILY-8489";Tend="2699";Tstart="2517";shortTE="F";uid="fa2df97c-40fb-4e86-854f-b0f4c727ef53"
CM017797.1	RepeatMasker	Unknown	82202928	82203034	540	+	.	ID="RND-1_FAMILY-21";Tend="1112";Tstart="1008";shortTE="F";uid="14b2b7ea-afb1-4276-8b9b-70a7fd8db2a3"
CM017797.1	RepeatMasker	DNA/Kolobok-E	16416252	16416504	488	+	.	ID="KOLOBOKE-4_AP";Tend="2753";Tstart="2468";shortTE="F";uid="4872f64e-08b8-46e3-9dcd-c9d98ac983b5"
CM017797.1	RepeatMasker	DNA/hAT-Ac	2228316	2228448	565	+	.	ID="DNA8-67_AP";Tend="382";Tstart="237";shortTE="F";uid="188eede1-03d2-40bf-b840-66a4e9e6c18e"
CM017797.1	RepeatMasker	DNA	80720770	80721243	1459	+	.	ID="DNA4-3_AP";Tend="495";Tstart="24";shortTE="F";uid="93fa9fb4-f0b4-43d8-b982-cb7457898e1e"
CM017797.1	RepeatMasker	RC/Helitron	22710850	22712047	5454	+	.	ID="RND-6_FAMILY-4945";TEgroup="ctg_1%7CRND-6_FAMILY-4945%7C2";Tend="1679";Tstart="403";shortTE="F";uid="86102e39-4fa0-4eaa-863b-eb89cf65dbc7"
CM017797.1	RepeatMasker	DNA	28804579	28805323	2544	+	.	ID="DNA4-2_AP";Tend="765";Tstart="2";shortTE="F";uid="a11d54d8-cae8-4a5f-9411-4d6e02ccaf37"
CM017797.1	RepeatMasker	DNA	66569632	66569828	845	+	.	ID="TTAA3_AP";Tend="429";Tstart="186";shortTE="F";uid="defcf9a9-19f7-4f24-b8e9-c74a8af13486"
CM017797.1	RepeatMasker	DNA/hAT	85150784	85151244	2781	+	.	ID="DNA8-68_AP";Tend="764";Tstart="269";shortTE="F";uid="2d50d47d-fb78-489c-af36-0b34efe8f2de"
CM017797.1	RepeatMasker	DNA/MULE-MuDR	52563539	52564170	2601	+	.	ID="RND-4_FAMILY-952";Tend="1660";Tstart="1029";shortTE="F";uid="fbdcc353-9640-4cd8-8996-0e186ff4ec12"
CM017797.1	RepeatMasker	DNA/Ginger-1	1872948	1873109	416	+	.	ID="RND-6_FAMILY-566";Tend="2325";Tstart="2164";shortTE="F";uid="356f9426-a90c-4bb3-ad80-9ddba3120444"
CM017797.1	RepeatMasker	DNA	17880535	17880748	1429	+	.	ID="DNAX-10_AP";Tend="221";Tstart="3";shortTE="F";uid="63f782b8-a96d-4883-b21c-d4234105211d"
CM017797.1	RepeatMasker	DNA/Kolobok-E	41686544	41687471	4294	+	.	ID="RND-6_FAMILY-15326";Tend="1832";Tstart="852";shortTE="F";uid="67990ead-ece1-4599-bc50-4eb9b92c165f"
CM017797.1	RepeatMasker	Unknown	51102479	51102843	1849	+	.	ID="RND-5_FAMILY-825";Tend="1547";Tstart="1197";shortTE="F";uid="d3668af6-eabe-422e-a134-187f3718e1d3"
CM017797.1	RepeatMasker	Unknown	40975775	40976094	426	+	.	ID="RND-1_FAMILY-75";Tend="1269";Tstart="935";shortTE="F";uid="887777db-6fdb-45f4-ae3c-8b2df3081fa9"
CM017797.1	RepeatMasker	RC/Helitron	2524046	2524286	775	+	.	ID="RND-5_FAMILY-3092";Tend="1000";Tstart="730";shortTE="F";uid="ac56dfef-4085-4225-a31f-db5c390c9002"
CM017797.1	RepeatMasker	DNA	50308575	50308682	530	+	.	ID="dna4-2b_ap";Tend="763";Tstart="396";shortTE="F";uid="260a6d4d-67ff-49a7-a28c-a2a7b6217468"
CM017797.1	RepeatMasker	Retroposon?	76284897	76285177	735	+	.	ID="RND-1_FAMILY-172";Tend="1437";Tstart="1153";shortTE="F";uid="5fb947fe-a2c8-4906-a191-f7ea8696492f"
CM017797.1	RepeatMasker	DNA/Ginger-1	4198980	4199100	464	+	.	ID="GINGER1-1_AP";Tend="4359";Tstart="4243";shortTE="F";uid="4569d82b-a36d-476c-92be-c083e44fffb8"
CM017797.1	RepeatMasker	DNA/Kolobok-E	58438202	58438342	548	+	.	ID="RND-3_FAMILY-333";Tend="1668";Tstart="1520";shortTE="F";uid="93daef69-966b-475e-b9b8-c2d7138bbd64"
CM017797.1	RepeatMasker	DNA/Ginger-1	80856883	80857352	1996	+	.	ID="RND-6_FAMILY-566";Tend="2073";Tstart="1611";shortTE="F";uid="1023abb1-40f8-4ce1-bc75-7d9b5e867011"
CM017797.1	RepeatMasker	DNA	24905549	24905689	457	+	.	ID="RND-1_FAMILY-271";Tend="2879";Tstart="2748";shortTE="F";uid="70d27bf6-b2b9-4d28-b899-c3b01fdffb64"
CM017797.1	RepeatMasker	Retroposon?	79437106	79437261	890	+	.	ID="SINE2-1_AP";Tend="1401";Tstart="516";shortTE="F";uid="f1e8981e-deb7-446d-900b-ee8c55608cb8"
CM017797.1	RepeatMasker	DNA/Kolobok-E	4521854	4521971	425	+	.	ID="RND-6_FAMILY-14191";Tend="850";Tstart="732";shortTE="F";uid="5f78a986-c88e-426b-8347-01ca7c09814a"
CM017797.1	RepeatMasker	RC/Helitron	8199620	8200079	1033	+	.	ID="RND-5_FAMILY-3092";Tend="1198";Tstart="694";shortTE="F";uid="a65f8525-7a07-44dd-b2b6-c8f28d844071"
CM017797.1	RepeatMasker	DNA	15371161	15371369	960	+	.	ID="ttaa26b_ap";Tend="573";Tstart="417";shortTE="F";uid="6208f665-5c78-4624-98d1-8c967c6b1436"
CM017797.1	RepeatMasker	DNA/MULE-MuDR	98796558	98796686	431	+	.	ID="MUDR2X_AP";TEgroup="ctg_1%7CMUDR2X_AP%7C7";Tend="1831";Tstart="1";shortTE="T";uid="4ce3a8bf-ca85-49fb-b75d-d8290615cc27"
CM017797.1	RepeatMasker	DNA/hAT-hAT19	46020755	46021351	3149	+	.	ID="DNA8-78_AP";Tend="624";Tstart="1";shortTE="F";uid="ec70c956-5543-4f1e-aa96-3533cc7524a7"
CM017797.1	RepeatMasker	Unknown	58151099	58151273	581	+	.	ID="RND-6_FAMILY-3170";Tend="1019";Tstart="867";shortTE="F";uid="d09be4bc-06f5-4057-97d1-7864959fee88"
CM017797.1	RepeatMasker	LTR/Gypsy	68818441	68823024	40428	+	.	ID="RND-6_FAMILY-3254";Tend="5100";Tstart="518";shortTE="F";uid="b6f635cf-e161-49cf-85e4-3291bc29d6e7"
CM017797.1	RepeatMasker	DNA/Ginger-1	24909100	24909393	2192	+	.	ID="RND-6_FAMILY-1840";Tend="933";Tstart="639";shortTE="F";uid="49fcf2e5-b195-466d-9303-70b8c4bef74a"
CM017797.1	RepeatMasker	DNA	92992014	92992198	969	+	.	ID="DNA4-2_AP";Tend="769";Tstart="585";shortTE="F";uid="228f17b9-983c-40bc-bb9d-ff6070ec6ac1"
CM017797.1	RepeatMasker	Retroposon?	37306286	37306442	523	+	.	ID="RND-6_FAMILY-18748";Tend="1000";Tstart="833";shortTE="F";uid="bd73bba7-dfb9-429b-b347-b806f378e9fb"
CM017797.1	RepeatMasker	DNA/hAT-Ac	92857455	92857900	2728	+	.	ID="rnd-6_family-19300";Tend="1387";Tstart="943";shortTE="F";uid="eae0e32f-b289-4cfa-91ef-6c39f27abd09"
CM017797.1	RepeatMasker	LTR/Gypsy	70590949	70592465	10864	+	.	ID="GYPSY1-I_AP";Tend="4072";Tstart="2511";shortTE="F";uid="e4c6a0c7-c52d-4f85-aac5-7f089adeffa4"
CM017797.1	RepeatMasker	DNA/hAT-Tip100	64108841	64108976	501	+	.	ID="RND-6_FAMILY-4692";Tend="1494";Tstart="1348";shortTE="F";uid="bc23c554-cf1c-41e6-b743-2ec775726fd0"
CM017797.1	RepeatMasker	DNA/Ginger-1	37239833	37240843	1880	+	.	ID="RND-6_FAMILY-566";Tend="2324";Tstart="1281";shortTE="F";uid="93c6e1b6-bd28-4f76-aaea-44ae6efc5cef"
CM017797.1	RepeatMasker	DNA	97079742	97080145	2721	+	.	ID="TTAA2_AP";Tend="427";Tstart="1";shortTE="F";uid="05df51fa-f136-464c-b1cd-7e6b97ca617c"
CM017797.1	RepeatMasker	Unknown	41204349	41204529	786	+	.	ID="RND-1_FAMILY-160";Tend="1474";Tstart="1208";shortTE="F";uid="3bc510d4-806a-434d-b0d2-b5e0b1010f71"
CM017797.1	RepeatMasker	Unknown	2438124	2438792	5214	+	.	ID="RND-6_FAMILY-4812";Tend="1570";Tstart="912";shortTE="F";uid="cccd987c-7dbe-41f1-99b6-8bc7d1058772"
CM017797.1	RepeatMasker	DNA/hAT?	53847243	53847350	583	+	.	ID="RND-4_FAMILY-875";Tend="1501";Tstart="1389";shortTE="F";uid="9374957b-f33e-4391-9cfb-f9a5fb74d6cf"
CM017797.1	RepeatMasker	Unknown	57315061	57315667	4466	+	.	ID="RND-6_FAMILY-25934";Tend="1486";Tstart="901";shortTE="F";uid="d9962728-317c-47bd-bbd4-46fd657c9c21"
CM017797.1	RepeatMasker	RC/Helitron	36935805	36936138	1324	+	.	ID="RND-3_FAMILY-395";Tend="1759";Tstart="1382";shortTE="F";uid="6c057ccd-7d6e-4951-9843-2bf96d42a104"
CM017797.1	RepeatMasker	RC/Helitron	23855894	23856226	532	+	.	ID="RND-6_FAMILY-4945";TEgroup="ctg_1%7CRND-6_FAMILY-4945%7C3";Tend="1473";Tstart="662";shortTE="F";uid="0e0f7b5c-6fd5-45b9-8131-4c8b952b6463"
CM017797.1	RepeatMasker	DNA/Ginger-1	88068715	88069029	1618	+	.	ID="RND-6_FAMILY-649";Tend="2120";Tstart="1812";shortTE="F";uid="4984929e-258e-4622-837a-7b48d3fc1400"
CM017797.1	RepeatMasker	DNA/Ginger-1	30126521	30127500	4077	+	.	ID="RND-6_FAMILY-566";Tend="1834";Tstart="851";shortTE="F";uid="866b2288-9e8f-4fe9-a121-d761abf6a82e"
CM017797.1	RepeatMasker	Unknown	12918974	12919208	1077	+	.	ID="RND-5_FAMILY-4129";Tend="1145";Tstart="905";shortTE="F";uid="291d458c-57d9-4890-a141-3ac8e09d3a7a"
CM017797.1	RepeatMasker	RC/Helitron	35936882	35937028	978	+	.	ID="RND-6_FAMILY-470";Tend="1055";Tstart="903";shortTE="F";uid="475684b0-a614-4a2c-84af-3682b6bb3e4e"
CM017797.1	RepeatMasker	RC/Helitron	7919562	7919681	926	+	.	ID="RND-4_FAMILY-243";Tend="1615";Tstart="1497";shortTE="F";uid="e8d8b2d5-f1dd-4f74-91a7-ecfa1f34a017"
CM017797.1	RepeatMasker	DNA	14824040	14824794	1004	+	.	ID="DNA4-2_AP";Tend="764";Tstart="19";shortTE="F";uid="10a0c131-76e1-41b4-aff3-2a6628d6967d"
CM017797.1	RepeatMasker	RC/Helitron	82597262	82597418	756	+	.	ID="RND-5_FAMILY-3092";Tend="914";Tstart="757";shortTE="F";uid="7b0332bb-57ca-4528-a17c-62bf6e6522a5"
CM017797.1	RepeatMasker	Retroposon?	93507463	93507673	718	+	.	ID="RND-6_FAMILY-23005";Tend="2319";Tstart="2116";shortTE="F";uid="9fb5f211-25e9-4800-9f39-39a8ecbcf811"
CM017797.1	RepeatMasker	LTR/Gypsy	83390229	83390498	2103	+	.	ID="RND-5_FAMILY-3669";Tend="1192";Tstart="921";shortTE="F";uid="d167bb34-5da1-4ac8-8820-88a1853fd5fd"
CM017797.1	RepeatMasker	DNA/P	34505779	34505904	495	+	.	ID="RND-6_FAMILY-3503";Tend="1383";Tstart="1249";shortTE="F";uid="39af2b87-12df-4fbf-9d35-7e0dd814c4de"
CM017797.1	RepeatMasker	Unknown	56638504	56638783	728	+	.	ID="RND-4_FAMILY-2062";Tend="1562";Tstart="1283";shortTE="F";uid="44140483-369b-4720-a6a4-61bceb3d742a"
CM017797.1	RepeatMasker	Retroposon?	6271749	6272025	1648	+	.	ID="RND-6_FAMILY-22950";Tend="1533";Tstart="1239";shortTE="F";uid="411436f6-7d70-4802-8e03-012ccfe822ce"
CM017797.1	RepeatMasker	DNA/Kolobok-E	41204774	41204993	1026	+	.	ID="RND-6_FAMILY-11365";Tend="2230";Tstart="2012";shortTE="F";uid="b8107f75-3bbd-488b-a10d-38dcdb8a81e8"
CM017797.1	RepeatMasker	DNA	91176145	91176341	743	+	.	ID="RND-6_FAMILY-2082";Tend="2601";Tstart="2422";shortTE="F";uid="b782e9c0-3065-42d3-9b27-1bba0a7ee791"
CM017797.1	RepeatMasker	DNA	38495179	38495622	2257	+	.	ID="TTAA7_AP";Tend="434";Tstart="1";shortTE="F";uid="e2212be0-ac88-4d47-aa73-7770f7366a38"
CM017797.1	RepeatMasker	DNA	84015670	84015991	2313	+	.	ID="TTAA7_AP";Tend="354";Tstart="31";shortTE="F";uid="3b8034fc-4cf4-4a08-b8d3-4063ad6fbc67"
CM017797.1	RepeatMasker	DNA/hAT-hAT19	559406	559589	1057	+	.	ID="DNA8-90_AP";Tend="186";Tstart="1";shortTE="F";uid="471d5a88-389c-46e9-92c7-66fa769f4920"
CM017797.1	RepeatMasker	LTR/Gypsy	91081210	91082050	4522	+	.	ID="RND-6_FAMILY-5684";Tend="1686";Tstart="771";shortTE="F";uid="8e5c11aa-206d-4911-9195-acabbc37784d"
CM017797.1	RepeatMasker	LTR/Gypsy	58363035	58363245	628	+	.	ID="GYPSY6-I_AP";Tend="3009";Tstart="2799";shortTE="F";uid="74b825cc-cf68-4a31-8f03-447261ab1e4d"
CM017797.1	RepeatMasker	DNA/hAT-Ac	48450265	48450376	470	+	.	ID="RND-6_FAMILY-3608";Tend="1586";Tstart="1473";shortTE="F";uid="77a350b7-e34c-4d3a-91c6-4a95b2eaa015"
CM017797.1	RepeatMasker	DNA/TcMar-Tc1	96557145	96557433	701	+	.	ID="MARINER-75_LMI";Tend="385";Tstart="97";shortTE="F";uid="7bf48f33-b036-49e6-bf30-72ed6e62489e"
CM017797.1	RepeatMasker	DNA/hAT-Tip100	73355	73498	578	+	.	ID="RND-5_FAMILY-8078";Tend="1133";Tstart="1004";shortTE="F";uid="c9c3cb33-2afb-4b29-99a4-0406434aea2d"
CM017797.1	RepeatMasker	DNA	83415755	83416173	2783	+	.	ID="TTAA3_AP";Tend="429";Tstart="1";shortTE="F";uid="70a517ee-9598-411a-b63e-7efa3d2d176c"
CM017797.1	RepeatMasker	LINE/L2	13055232	13056048	5420	+	.	ID="RND-5_FAMILY-1751";Tend="751";Tstart="1";shortTE="F";uid="1a6e1156-3311-4d82-bd53-694588153965"
CM017797.1	RepeatMasker	DNA	12265807	12265986	546	+	.	ID="dna4-2_ap";Tend="184";Tstart="1";shortTE="F";uid="cc25a841-f6bf-41dc-90a8-50c031d08989"
CM017797.1	RepeatMasker	RC/Helitron	9809879	9810002	461	+	.	ID="RND-5_FAMILY-3092";Tend="815";Tstart="688";shortTE="F";uid="67d9024d-a1de-444b-b86c-a912d697ee84"
CM017797.1	RepeatMasker	DNA/hAT-Ac	13789109	13789365	1130	+	.	ID="RND-6_FAMILY-4228";TEgroup="ctg_1%7CRND-6_FAMILY-4228%7C1";Tend="1347";Tstart="1013";shortTE="F";uid="ac868e99-0818-4ff8-931e-7e061d71953c"
CM017797.1	RepeatMasker	DNA/hAT-Ac	13735546	13735705	415	+	.	ID="DNA8-11_AP";Tend="667";Tstart="491";shortTE="F";uid="3201fc8f-66cf-43d7-8abf-14f64e3d7681"
CM017797.1	RepeatMasker	DNA	82757614	82758049	2692	+	.	ID="ttaa26b_ap";Tend="475";Tstart="1";shortTE="F";uid="18347e7d-0d46-45c1-8e25-7327b2a09c34"
CM017797.1	RepeatMasker	DNA/Ginger-1	83533015	83533241	997	+	.	ID="RND-6_FAMILY-566";Tend="1058";Tstart="837";shortTE="F";uid="e443c8b2-d8b2-4d4d-8911-d62d0fcfeacb"
CM017797.1	RepeatMasker	DNA/hAT-Tip100	36174319	36174454	882	+	.	ID="RND-6_FAMILY-4805";Tend="1073";Tstart="930";shortTE="F";uid="2779d345-b4ea-43ff-ab54-693bc480f412"
CM017797.1	RepeatMasker	DNA/hAT	23093942	23094201	1787	+	.	ID="RND-5_FAMILY-811";Tend="1049";Tstart="795";shortTE="F";uid="0bb1aa50-8809-43a2-9fce-74c6adb93ec2"
CM017797.1	RepeatMasker	DNA/Ginger-1	69209776	69209894	687	+	.	ID="RND-6_FAMILY-6590";Tend="1721";Tstart="1600";shortTE="F";uid="c13515e0-91e6-4cff-92d5-915554e8c2a7"
CM017797.1	RepeatMasker	LINE/CR1	81734857	81735615	458	+	.	ID="RND-6_FAMILY-700";TEgroup="ctg_1%7CRND-6_FAMILY-700%7C3";Tend="1841";Tstart="466";shortTE="T";uid="4292e010-1c5e-4cb6-975c-ae42904cbd84"
CM017797.1	RepeatMasker	DNA/Ginger-1	9257104	9257224	456	+	.	ID="RND-6_FAMILY-10963";Tend="939";Tstart="816";shortTE="F";uid="77f823b8-1eeb-4ccd-844e-b329974bcc50"
CM017797.1	RepeatMasker	DNA	64263318	64263779	1370	+	.	ID="DNA4-2_AP";Tend="471";Tstart="18";shortTE="F";uid="305cf548-bcf0-42fb-b458-47a4d154f837"
CM017797.1	RepeatMasker	DNA/MULE-MuDR	88490609	88491330	6021	+	.	ID="RND-6_FAMILY-22927";Tend="1443";Tstart="734";shortTE="F";uid="75bcddab-770f-4ad9-b4aa-48ec671ebb94"
CM017797.1	RepeatMasker	DNA/hAT	25266735	25267153	2825	+	.	ID="RND-6_FAMILY-5600";Tend="1165";Tstart="727";shortTE="F";uid="aa52b791-eb00-432a-bf0d-5b98af22ee4f"
CM017797.1	RepeatMasker	DNA	20441889	20442059	1129	+	.	ID="DNA8-5_AP";Tend="234";Tstart="67";shortTE="F";uid="4853a8ec-5005-4e76-b46a-1bc5758138fa"
CM017797.1	RepeatMasker	Unknown	70624225	70624526	2241	+	.	ID="RND-1_FAMILY-44";Tend="1194";Tstart="891";shortTE="F";uid="068f690b-6790-442b-b1f8-2e72d854efdf"
CM017797.1	RepeatMasker	Unknown	28878486	28878706	658	+	.	ID="RND-6_FAMILY-27641";Tend="1929";Tstart="1723";shortTE="F";uid="86eeebd3-bc5e-4550-b9dd-36e754daf828"
CM017797.1	RepeatMasker	DNA/Sola-1	4303124	4303241	406	+	.	ID="RND-6_FAMILY-1792";Tend="1583";Tstart="1487";shortTE="F";uid="ac45085f-7f3d-4734-b0dc-0fa5aac63ecf"
CM017797.1	RepeatMasker	DNA	38843276	38843420	734	+	.	ID="RND-6_FAMILY-18096";Tend="341";Tstart="192";shortTE="F";uid="6cea0aeb-96df-433b-859e-9ece83df438d"
CM017797.1	RepeatMasker	DNA	61441725	61442185	1275	+	.	ID="DNA4-3_AP";Tend="634";Tstart="174";shortTE="F";uid="c1f0e533-8f58-40c7-9379-d988ed5e7f72"
CM017797.1	RepeatMasker	DNA/hAT-Tip100	32870833	32871109	1431	+	.	ID="RND-5_FAMILY-5029";Tend="1109";Tstart="824";shortTE="F";uid="e35c1da8-0e41-4f22-a1ab-c9efba0ae1b6"
CM017797.1	RepeatMasker	Unknown	97143426	97143687	670	+	.	ID="RND-5_FAMILY-3300";Tend="985";Tstart="638";shortTE="F";uid="91cd2f78-c483-4769-891c-9fbdc452b7b7"
CM017797.1	RepeatMasker	DNA	69423992	69424113	547	+	.	ID="TTAA2C_AP";Tend="419";Tstart="298";shortTE="F";uid="3ce8074d-4f66-467f-ad04-6a462f767ca0"
CM017797.1	RepeatMasker	Retroposon?	686730	687027	750	+	.	ID="RND-6_FAMILY-18748";Tend="1875";Tstart="1558";shortTE="F";uid="44c5c76f-e807-45c2-b275-8874e5ba4a50"
CM017797.1	RepeatMasker	LINE/I-Jockey	28321809	28321981	470	+	.	ID="RND-6_FAMILY-17052";Tend="1730";Tstart="1564";shortTE="F";uid="5e82a93e-ea11-46e9-a85c-d86d37c7a4d3"
CM017797.1	RepeatMasker	DNA	13778454	13779024	3812	+	.	ID="RND-6_FAMILY-8475";Tend="1468";Tstart="894";shortTE="F";uid="aa660f13-b023-499e-8b76-220288b1d5cf"
CM017797.1	RepeatMasker	DNA/hAT-Tip100	34269130	34269351	1421	+	.	ID="DNA8-62_AP";Tend="223";Tstart="1";shortTE="F";uid="3bd31645-5d7c-4fd1-b0f4-284a96feb741"
CM017797.1	RepeatMasker	DNA/Kolobok-E	17195599	17195844	438	+	.	ID="RND-3_FAMILY-333";Tend="1147";Tstart="921";shortTE="F";uid="bda7f775-5d3e-4c8f-a146-2db3508e3edd"
CM017797.1	RepeatMasker	DNA/MULE-MuDR	55063788	55063922	929	+	.	ID="RND-5_FAMILY-7037";Tend="1074";Tstart="949";shortTE="F";uid="cbd2a766-d85b-45c3-8b7b-f7bfa4ddc016"
CM017797.1	RepeatMasker	DNA/Kolobok-E	61363435	61364222	5496	+	.	ID="RND-6_FAMILY-14191";Tend="1586";Tstart="795";shortTE="F";uid="799bce31-41f3-4ea0-88fa-ae7f2f0d21e4"
CM017797.1	RepeatMasker	DNA/Kolobok-E	2552113	2552430	701	+	.	ID="RND-6_FAMILY-15326";Tend="1142";Tstart="879";shortTE="F";uid="0de519db-fd97-4470-a92f-9213fe1c8ec5"
CM017797.1	RepeatMasker	DNA	60608666	60609104	802	+	.	ID="RND-6_FAMILY-14994";Tend="1325";Tstart="886";shortTE="F";uid="1543147b-0d4d-43f5-9494-2822ac212732"
CM017797.1	RepeatMasker	DNA	57887489	57887708	1238	+	.	ID="TTAA18_AP";Tend="558";Tstart="346";shortTE="F";uid="448dcc48-147d-42d9-8bda-92d86cd7e621"
CM017797.1	RepeatMasker	DNA	1266510	1266869	677	+	.	ID="TTAA3C_AP";Tend="421";Tstart="1";shortTE="F";uid="e1505d94-cc88-4b15-b443-33fe521dd081"
CM017797.1	RepeatMasker	DNA/hAT-Tip100	8584900	8585072	1068	+	.	ID="RND-6_FAMILY-7689";Tend="724";Tstart="570";shortTE="F";uid="c57c7b94-13f7-4bff-9bab-47b80c489ef0"
CM017797.1	RepeatMasker	Unknown	97222444	97222722	562	+	.	ID="RND-6_FAMILY-4683";Tend="932";Tstart="688";shortTE="F";uid="c3dba383-f6ff-4e97-b2a9-dcd52d46d6d8"
CM017797.1	RepeatMasker	Unknown	52310696	52310845	787	+	.	ID="RND-6_FAMILY-5784";Tend="1242";Tstart="1099";shortTE="F";uid="340e910e-f968-4178-b558-b545afd9d2b8"
CM017797.1	RepeatMasker	DNA/hAT-hAT19	86210875	86212782	14427	+	.	ID="RND-6_FAMILY-12793";Tend="3453";Tstart="1535";shortTE="F";uid="b100e0bf-ab2c-468f-baf0-34cccaea0790"
CM017797.1	RepeatMasker	Unknown	19461301	19461530	715	+	.	ID="RND-6_FAMILY-57";Tend="1175";Tstart="965";shortTE="F";uid="c2b8238a-7ff5-44c9-be6d-ddcf58787498"
CM017797.1	RepeatMasker	DNA/hAT-hAT19	31306507	31307155	5019	+	.	ID="RND-4_FAMILY-1992";Tend="1608";Tstart="954";shortTE="F";uid="d45f4f74-ee35-4876-9c5e-e6b9b816c36a"
CM017797.1	RepeatMasker	DNA/hAT-hAT19	58606813	58606934	475	+	.	ID="RND-6_FAMILY-1474";Tend="845";Tstart="730";shortTE="F";uid="0452d5bd-e872-4c18-889d-53b5255b096d"
CM017797.1	RepeatMasker	RC/Helitron	81267541	81268356	4697	+	.	ID="RND-6_FAMILY-5005";Tend="2293";Tstart="1499";shortTE="F";uid="be7245e5-6fc7-4f4a-a7c4-a8541aa41ad9"
CM017797.1	RepeatMasker	DNA/hAT-Charlie	40685279	40685384	537	+	.	ID="RND-6_FAMILY-32570";Tend="1193";Tstart="1086";shortTE="F";uid="26cda4da-2a98-427d-962a-2ffb20c0aeaf"
CM017797.1	RepeatMasker	DNA	53555797	53556506	495	+	.	ID="DNA4-2_AP";Tend="680";Tstart="1";shortTE="F";uid="b02c034c-8cec-4550-ba33-c1175adc6712"
CM017797.1	RepeatMasker	Unknown	41752123	41754237	3095	+	.	ID="RND-5_FAMILY-1341";Tend="2111";Tstart="18";shortTE="F";uid="1f270ada-4fcf-4c4b-9bdb-e685935807d6"
CM017797.1	RepeatMasker	DNA/Ginger-1	31765208	31766153	4223	+	.	ID="RND-6_FAMILY-3353";Tend="2344";Tstart="1396";shortTE="F";uid="6661e349-74ea-4860-856e-1dd7f9ee838a"
CM017797.1	RepeatMasker	DNA	33928411	33928774	1473	+	.	ID="DNA4-1_AP";Tend="822";Tstart="402";shortTE="F";uid="77e0e580-7619-4702-a163-7185b9032dc3"
CM017797.1	RepeatMasker	DNA	67808627	67808847	449	+	.	ID="dna4-2b_ap";TEgroup="ctg_1%7Cdna4-2b_ap%7C4";Tend="770";Tstart="21";shortTE="F";uid="909c192a-4453-4137-a51f-2e04eabe27c3"
CM017797.1	RepeatMasker	DNA	39995971	39996383	2151	+	.	ID="TTAA5_AP";Tend="442";Tstart="1";shortTE="F";uid="a8a1fec0-bbd4-4947-8dd3-5c71b86293f9"
CM017797.1	RepeatMasker	Unknown	2597334	2597658	1703	+	.	ID="RND-6_FAMILY-8478";Tend="1029";Tstart="709";shortTE="F";uid="24f76317-fc3e-49b8-bc1d-5e6e516dfe05"
CM017797.1	RepeatMasker	DNA/Kolobok-E	9317115	9318020	3276	+	.	ID="RND-5_FAMILY-2069";Tend="1192";Tstart="362";shortTE="F";uid="215efd7f-f2d4-418f-9a6d-0e5754e936c2"
CM017797.1	RepeatMasker	DNA	51242124	51242311	498	+	.	ID="DNAX-2_AP";Tend="221";Tstart="31";shortTE="F";uid="d7a07ed7-a400-4381-bb2e-94348c2f89ca"
CM017797.1	RepeatMasker	LTR	45634282	45635290	5548	+	.	ID="RND-6_FAMILY-10644";Tend="1396";Tstart="372";shortTE="F";uid="18b6631d-d49b-4775-9339-d7ce4f907327"
CM017797.1	RepeatMasker	RC/Helitron	13069915	13070290	1984	+	.	ID="RND-6_FAMILY-10256";Tend="1497";Tstart="1139";shortTE="F";uid="f4887046-03ef-4f84-991a-29e977dbe65f"
CM017797.1	RepeatMasker	RC/Helitron	45872410	45872747	1091	+	.	ID="RND-5_FAMILY-3092";Tend="1249";Tstart="888";shortTE="F";uid="7fcc5848-5155-4324-aaec-c304c74929bd"
CM017797.1	RepeatMasker	Unknown	85491906	85492048	991	+	.	ID="RND-6_FAMILY-9277";Tend="1251";Tstart="1109";shortTE="F";uid="48b3a021-4570-40ce-a759-f73a00de4911"
CM017797.1	RepeatMasker	DNA/TcMar-m44	36672823	36672970	482	+	.	ID="dnax-3c_ap";Tend="144";Tstart="1";shortTE="F";uid="7c1a9908-1c93-453e-87c8-f69a8ce6cfa7"
CM017797.1	RepeatMasker	DNA	33132474	33132741	1208	+	.	ID="TTAA7_AP";Tend="252";Tstart="1";shortTE="F";uid="97aaa963-b061-4dd6-9e12-319c86d5e3c6"
CM017797.1	RepeatMasker	DNA/Ginger-1	41739346	41739473	706	+	.	ID="RND-6_FAMILY-566";Tend="2326";Tstart="2197";shortTE="F";uid="327cf878-d220-4dc3-8d45-a871291efd0c"
CM017797.1	RepeatMasker	DNA	78249916	78250210	556	+	.	ID="DNA4-3_AP";Tend="309";Tstart="28";shortTE="F";uid="23005092-43ad-4cd3-92fb-75eb8661aad2"
CM017797.1	RepeatMasker	Unknown	9473611	9473810	801	+	.	ID="RND-1_FAMILY-214";Tend="2485";Tstart="2269";shortTE="F";uid="8541d3d1-72da-4ead-b8da-2fd42011d230"
CM017797.1	RepeatMasker	DNA/TcMar-m44?	8514996	8515158	470	+	.	ID="dnax-4b_ap";Tend="173";Tstart="2";shortTE="F";uid="0d32ac82-a9a9-4d89-8d39-c0cd451de52e"
CM017797.1	RepeatMasker	DNA/Kolobok-E	13765857	13767333	10818	+	.	ID="rnd-6_family-14191";Tend="2262";Tstart="799";shortTE="F";uid="565b9d17-5c93-4382-9691-19e8cbfb5ab6"
CM017797.1	RepeatMasker	DNA/Kolobok-E	96596795	96597008	995	+	.	ID="KOLOBOKE-4_AP";Tend="2700";Tstart="2469";shortTE="F";uid="526d36cd-73dc-4f35-867d-50a1823b7aa6"
CM017797.1	RepeatMasker	RC/Helitron	2857047	2857184	442	+	.	ID="RND-5_FAMILY-3092";Tend="856";Tstart="736";shortTE="F";uid="931f1b96-0570-4103-917e-eee357025615"
CM017797.1	RepeatMasker	DNA/Kolobok-E	97115279	97115415	414	+	.	ID="KOLOBOKE-2_AP";Tend="1284";Tstart="1157";shortTE="F";uid="79f85cff-23f5-4ba9-af72-6fd0d145dcd8"
CM017797.1	RepeatMasker	DNA/Ginger-1	77318547	77318789	521	+	.	ID="RND-6_FAMILY-3353";Tend="2333";Tstart="2111";shortTE="F";uid="ca5a6a6d-58f4-4b7d-a47f-bcfaf846bb60"
CM017797.1	RepeatMasker	DNA/hAT-Tip100	11789669	11790270	4304	+	.	ID="RND-5_FAMILY-8012";Tend="1476";Tstart="888";shortTE="F";uid="b756bffd-1326-4d69-ac04-8fd7e20425fa"
CM017797.1	RepeatMasker	LINE/I	55179318	55184923	48715	+	.	ID="RND-6_FAMILY-8368";Tend="6228";Tstart="612";shortTE="F";uid="67863ff9-6c12-4706-bdaa-7868864f3e05"
CM017797.1	RepeatMasker	Unknown	52595880	52596115	795	+	.	ID="RND-6_FAMILY-57";Tend="1171";Tstart="968";shortTE="F";uid="0b98cedc-07e7-42b0-8a0d-22b5ff139c7d"
CM017797.1	RepeatMasker	DNA	87618433	87618773	1128	+	.	ID="RND-6_FAMILY-8475";Tend="1470";Tstart="1107";shortTE="F";uid="be3abe48-78d7-469d-b963-fdcd5432e30d"
CM017797.1	RepeatMasker	DNA/hAT	12248541	12248897	1855	+	.	ID="RND-6_FAMILY-7012";Tend="1284";Tstart="936";shortTE="F";uid="69729043-8c44-46fa-ab77-6482b89dd8a9"
CM017797.1	RepeatMasker	DNA/hAT-Charlie	52551443	52552244	517	+	.	ID="RND-6_FAMILY-40863";TEgroup="ctg_1%7CRND-6_FAMILY-40863%7C3";Tend="1484";Tstart="253";shortTE="F";uid="bc18454a-1825-442f-a577-a9d2e04fba63"
CM017797.1	RepeatMasker	DNA	59607792	59608106	506	+	.	ID="dna4-1_ap";Tend="770";Tstart="516";shortTE="F";uid="c955efc7-4082-49a1-9053-4b7c41687d3b"
CM017797.1	RepeatMasker	DNA/Ginger-1	16926506	16926614	571	+	.	ID="RND-6_FAMILY-3353";Tend="2311";Tstart="2020";shortTE="F";uid="679210d1-6c4e-4d72-bf69-9492a0d5df36"
CM017797.1	RepeatMasker	LINE/R1	26638478	26638676	939	+	.	ID="RND-5_FAMILY-5113";Tend="1316";Tstart="1100";shortTE="F";uid="6c5e7a49-d6eb-4a02-ad14-d62ef7a1cb88"
CM017797.1	RepeatMasker	DNA/MULE-MuDR	52926092	52926254	592	+	.	ID="RND-6_FAMILY-16904";Tend="1657";Tstart="1477";shortTE="F";uid="7714ddac-857c-4f3d-8740-a960940b272a"
CM017797.1	RepeatMasker	DNA/Kolobok-E	54553303	54553487	671	+	.	ID="RND-6_FAMILY-6582";Tend="1039";Tstart="835";shortTE="F";uid="791154ba-5af7-4ce6-8305-fdba64c329fd"
CM017797.1	RepeatMasker	Unknown	48003039	48003344	1727	+	.	ID="RND-1_FAMILY-16";Tend="1283";Tstart="970";shortTE="F";uid="7650c618-ac6e-4dcf-aed4-a5af17b57fba"
CM017797.1	RepeatMasker	DNA/Ginger-1	24692770	24692870	779	+	.	ID="RND-6_FAMILY-8823";Tend="1836";Tstart="1391";shortTE="F";uid="96e497c1-8102-46c9-9748-1cb1f2a02b0e"
CM017797.1	RepeatMasker	Retroposon?	83229558	83229788	691	+	.	ID="RND-6_FAMILY-18748";Tend="2299";Tstart="2093";shortTE="F";uid="d75dc9f5-79f3-46c0-9774-af5922755d27"
CM017797.1	RepeatMasker	Unknown	57412067	57412178	631	+	.	ID="RND-6_FAMILY-6701";Tend="1302";Tstart="1184";shortTE="F";uid="3b33fa71-e93e-423d-a00e-2ef496e64ca9"
CM017797.1	RepeatMasker	DNA/hAT?	690165	690743	1003	+	.	ID="RND-4_FAMILY-875";TEgroup="ctg_1%7CRND-4_FAMILY-875%7C3";Tend="1637";Tstart="970";shortTE="F";uid="a1897ea1-f14e-429b-9310-d8831c70ce34"
CM017797.1	RepeatMasker	DNA/Kolobok-E	57615470	57615824	547	+	.	ID="RND-6_FAMILY-14191";Tend="1111";Tstart="753";shortTE="F";uid="1565ab8a-3371-4f62-baa1-e5103cd0897b"
CM017797.1	RepeatMasker	LTR/Copia	41218906	41220151	7003	+	.	ID="RND-1_FAMILY-221";Tend="4032";Tstart="2793";shortTE="F";uid="4db415dc-748a-4b49-b5aa-12b5f6468923"
CM017797.1	RepeatMasker	DNA/hAT-Tip100	75231926	75232236	1753	+	.	ID="RND-6_FAMILY-22677";Tend="1163";Tstart="861";shortTE="F";uid="3c1294d4-71b1-4391-a126-901647fec1c5"
CM017797.1	RepeatMasker	DNA/Kolobok-E	5475474	5475689	543	+	.	ID="RND-6_FAMILY-982";Tend="3043";Tstart="2690";shortTE="F";uid="87d968d0-ba5f-4fb3-971f-cbddf9dfef05"
CM017797.1	RepeatMasker	RC/Helitron	60658682	60659178	4336	+	.	ID="RND-1_FAMILY-264";Tend="1072";Tstart="579";shortTE="F";uid="3b62eed5-8534-44a2-9f95-256c8d87e186"
CM017797.1	RepeatMasker	DNA/MULE-MuDR	94537914	94538749	5168	+	.	ID="RND-6_FAMILY-6345";Tend="1838";Tstart="1060";shortTE="F";uid="1be6b8f1-2e34-48e4-9da6-236584f37620"
CM017797.1	RepeatMasker	Unknown	14055298	14055582	1093	+	.	ID="RND-1_FAMILY-18";Tend="1248";Tstart="964";shortTE="F";uid="8aa4c97c-27c3-452d-a7a2-0823202f04b8"
CM017797.1	RepeatMasker	DNA/Kolobok-E	24963730	24963909	457	+	.	ID="RND-6_FAMILY-15756";Tend="1784";Tstart="1575";shortTE="F";uid="a56c9d6c-8255-4262-a644-c383f045230b"
CM017797.1	RepeatMasker	DNA/Ginger-1	48287169	48287591	1994	+	.	ID="RND-6_FAMILY-566";Tend="1839";Tstart="1416";shortTE="F";uid="257020ff-66ad-4191-a138-84d044e01d73"
CM017797.1	RepeatMasker	DNA/MULE-MuDR	58708270	58709399	2722	+	.	ID="RND-5_FAMILY-1984";Tend="2753";Tstart="1638";shortTE="F";uid="d380d882-0cea-41ae-ae43-0a3f32c98589"
CM017797.1	RepeatMasker	DNA/hAT	98145706	98146180	2317	+	.	ID="RND-1_FAMILY-83";Tend="2700";Tstart="2245";shortTE="F";uid="83b78058-ec7c-4a54-aa1e-8cee6cf85dd2"
CM017797.1	RepeatMasker	DNA/TcMar-Tc1	14767407	14768004	3633	+	.	ID="RND-6_FAMILY-1623";Tend="1850";Tstart="1220";shortTE="F";uid="ad8a4ca7-b652-46b5-9875-1f529b0b895f"
CM017797.1	RepeatMasker	DNA	19019513	19019685	543	+	.	ID="RND-6_FAMILY-6286";Tend="1129";Tstart="943";shortTE="F";uid="2116ff70-2771-4ca5-8e27-25e461be2e9c"
CM017797.1	RepeatMasker	RC/Helitron	101192200	101192397	517	+	.	ID="RND-6_FAMILY-14153";TEgroup="ctg_1%7CRND-6_FAMILY-14153%7C7";Tend="1146";Tstart="894";shortTE="T";uid="6315498d-c2b4-45c4-8635-4942a8fa2981"
CM017797.1	RepeatMasker	Retroposon?	31586548	31586924	1920	+	.	ID="SINE2-1_AP";Tend="690";Tstart="315";shortTE="F";uid="b445c71d-822f-4537-b3de-b8fe3397a106"
CM017797.1	RepeatMasker	DNA	19738258	19738887	2695	+	.	ID="DNA4-3_AP";Tend="637";Tstart="1";shortTE="F";uid="cc34f698-3cb8-4956-950a-c1aabe57ae07"
CM017797.1	RepeatMasker	DNA/hAT-Tip100	40522146	40522313	711	+	.	ID="DNA8-6_AP";Tend="172";Tstart="2";shortTE="F";uid="3285009a-3c55-4338-934e-a8ceb480cf7d"
CM017797.1	RepeatMasker	DNA/Ginger-1	97140109	97141274	5037	+	.	ID="RND-6_FAMILY-566";Tend="2344";Tstart="1067";shortTE="F";uid="a22a664d-4850-4a1b-a2d5-324809c10330"
CM017797.1	RepeatMasker	DNA/Ginger-1	2859854	2860086	1000	+	.	ID="RND-6_FAMILY-23998";Tend="1555";Tstart="1326";shortTE="F";uid="c856e6be-1da7-440a-bd3e-4b061eff9812"
CM017797.1	RepeatMasker	DNA/Ginger-1	93814861	93815268	2291	+	.	ID="RND-6_FAMILY-10963";Tend="1301";Tstart="859";shortTE="F";uid="a3addaf0-d3ca-4efa-ada4-7e68d7417c71"
CM017797.1	RepeatMasker	DNA/Ginger-1	86045734	86045956	553	+	.	ID="RND-6_FAMILY-566";Tend="2323";Tstart="2079";shortTE="F";uid="b6d4d44e-c26d-4f45-911a-03c684100fdd"
CM017797.1	RepeatMasker	DNA/Kolobok-E	96851045	96851146	586	+	.	ID="RND-5_FAMILY-3341";Tend="1026";Tstart="925";shortTE="F";uid="b0d8038b-857d-4c9d-be02-8ddd97ca0f24"
CM017797.1	RepeatMasker	Retroposon?	60743680	60744567	4445	+	.	ID="SINE2-1_AP";Tend="996";Tstart="1";shortTE="F";uid="94726bbc-8c73-4c12-a003-c2fe017b0295"
CM017797.1	RepeatMasker	DNA/hAT-Ac	50342319	50342717	2474	+	.	ID="RND-6_FAMILY-4687";Tend="1334";Tstart="951";shortTE="F";uid="d917dc92-cd7a-4383-86a4-def06c19ad48"
CM017797.1	RepeatMasker	Unknown	47627310	47627587	1218	+	.	ID="RND-5_FAMILY-1201";Tend="1170";Tstart="915";shortTE="F";uid="56f16fd2-0274-4d0a-8063-f897df3f4bb1"
CM017797.1	RepeatMasker	LINE/I	44871110	44871300	431	+	.	ID="RND-6_FAMILY-5021";Tend="626";Tstart="455";shortTE="F";uid="965c94da-6dd4-4400-9fa2-bd0ddd38f69b"
CM017797.1	RepeatMasker	DNA	64735736	64736033	1621	+	.	ID="DNA8-46_AP";Tend="344";Tstart="1";shortTE="F";uid="833b4d96-b229-49ef-a8b2-80da74d01341"
CM017797.1	RepeatMasker	DNA	13296927	13297355	1713	+	.	ID="TTAA4B_AP";Tend="430";Tstart="1";shortTE="F";uid="de710441-4ec8-4104-b178-558d3a68ee51"
CM017797.1	RepeatMasker	DNA	87540713	87541016	2117	+	.	ID="RND-6_FAMILY-8475";Tend="1468";Tstart="1145";shortTE="F";uid="a2947f40-5a15-4bc0-b7ec-00c00ae41fd4"
CM017797.1	RepeatMasker	LINE/RTE-BovB	8072546	8072727	532	+	.	ID="RND-6_FAMILY-29804";Tend="1967";Tstart="1799";shortTE="F";uid="c7aac28e-e4a0-4d13-9e7a-6c4fe116bc90"
CM017797.1	RepeatMasker	Unknown	57650683	57650804	467	+	.	ID="RND-6_FAMILY-15335";Tend="938";Tstart="825";shortTE="F";uid="063375d9-c989-44d8-b41e-ca9809f9d62d"
CM017797.1	RepeatMasker	Retroposon?	2518411	2519006	775	+	.	ID="RND-6_FAMILY-2662";Tend="1828";Tstart="1217";shortTE="F";uid="083bf5ba-c96c-47f5-a9c2-75dbf2da1377"
CM017797.1	RepeatMasker	DNA	98818030	98819801	11147	+	.	ID="RND-6_FAMILY-11904";Tend="1966";Tstart="353";shortTE="F";uid="4a44d16e-ea3b-4d03-a1d9-08e2cf4b5eee"
CM017797.1	RepeatMasker	DNA	50698254	50698604	2147	+	.	ID="TTAA16_AP";Tend="568";Tstart="207";shortTE="F";uid="d74b6576-5b5c-43e4-a699-5942d7a11d29"
CM017797.1	RepeatMasker	Unknown	65146882	65147302	1773	+	.	ID="RND-4_FAMILY-2841";Tend="1340";Tstart="893";shortTE="F";uid="5291030c-ff3d-4c86-9e3c-5f5157ab55cd"
CM017797.1	RepeatMasker	DNA	12566567	12566874	457	+	.	ID="DNA4-2_AP";TEgroup="ctg_1%7CDNA4-2_AP%7C8";Tend="763";Tstart="478";shortTE="T";uid="c16ae368-5096-4eea-b496-168cc631f868"
CM017797.1	RepeatMasker	DNA/Ginger-1	3026048	3027102	7349	+	.	ID="RND-6_FAMILY-566";Tend="1921";Tstart="844";shortTE="F";uid="b7d8f7a1-ab52-4ba3-a288-f8b20ddf847b"
CM017797.1	RepeatMasker	DNA	47644442	47644688	1026	+	.	ID="TTAA2C_AP";Tend="418";Tstart="190";shortTE="F";uid="148f673c-b0b9-4fcb-80df-b0de8ab45853"
CM017797.1	RepeatMasker	Retroposon?	26774442	26774769	2783	+	.	ID="RND-6_FAMILY-13539";Tend="687";Tstart="360";shortTE="F";uid="5ed656db-8f01-4f1c-a738-335b971b8533"
CM017797.1	RepeatMasker	DNA/MULE-MuDR	2878183	2878366	1016	+	.	ID="MUDR3X_AP";Tend="2271";Tstart="2099";shortTE="F";uid="2f720dc0-7333-47be-a4f3-7cad0527ad67"
CM017797.1	RepeatMasker	DNA/Kolobok-T2	12199487	12199644	587	+	.	ID="RND-6_FAMILY-7807";Tend="1101";Tstart="955";shortTE="F";uid="6e514bb7-ddd0-4661-aa3a-cf9cb91158ee"
CM017797.1	RepeatMasker	Unknown	60428498	60428916	1689	+	.	ID="RND-6_FAMILY-3281";Tend="1918";Tstart="1464";shortTE="F";uid="837202fe-baaa-41e5-b78f-1414eb68446a"
CM017797.1	RepeatMasker	Retroposon?	91145485	91145801	1896	+	.	ID="RND-6_FAMILY-2964";Tend="1232";Tstart="916";shortTE="F";uid="67a20f16-8ecb-40e6-b021-5b782eedbbb5"
CM017797.1	RepeatMasker	DNA/hAT-hAT19	82450769	82451440	1253	+	.	ID="RND-6_FAMILY-13869";Tend="2746";Tstart="2033";shortTE="F";uid="8ffbfb9a-36b1-48ea-8961-8bbdfe1967ce"
CM017797.1	RepeatMasker	DNA	28917811	28918288	3873	+	.	ID="RND-1_FAMILY-258";Tend="3943";Tstart="3455";shortTE="F";uid="9953db76-45ea-4723-aadb-e19275622514"
CM017797.1	RepeatMasker	DNA	29958659	29958908	597	+	.	ID="RND-6_FAMILY-3164";TEgroup="ctg_1%7CRND-6_FAMILY-3164%7C2";Tend="1498";Tstart="406";shortTE="T";uid="c0cf42ad-da8f-4f70-943e-09f68e363e37"
CM017797.1	RepeatMasker	DNA/hAT?	49780903	49781020	607	+	.	ID="RND-4_FAMILY-875";Tend="1307";Tstart="1186";shortTE="F";uid="8370e18b-6aed-4fb9-a8e7-4f12dd15b2fe"
CM017797.1	RepeatMasker	Unknown	78702533	78705704	13309	+	.	ID="RND-1_FAMILY-1";Tend="6343";Tstart="3066";shortTE="F";uid="578b6a4f-e530-4bac-bd6c-b8181524a276"
CM017797.1	RepeatMasker	DNA/hAT-Charlie	58537792	58538016	844	+	.	ID="RND-6_FAMILY-16273";Tend="1618";Tstart="1381";shortTE="F";uid="9c7829da-c767-444f-aed7-44d1ffde9116"
CM017797.1	RepeatMasker	DNA/Kolobok-E	35295378	35296172	541	+	.	ID="KOLOBOKE-2_AP";Tend="1894";Tstart="1119";shortTE="F";uid="ff799bc2-cd3e-4a53-8160-7804e9eccc10"
CM017797.1	RepeatMasker	DNA/hAT-Ac	49928210	49930156	6461	+	.	ID="RND-4_FAMILY-1973";TEgroup="ctg_1%7CRND-4_FAMILY-1973%7C3";Tend="2920";Tstart="1161";shortTE="F";uid="4c152ec5-b587-4861-904d-2cf4079403a4"
CM017797.1	RepeatMasker	LINE/I-Jockey	74727871	74728398	603	+	.	ID="RND-5_FAMILY-2308";Tend="1594";Tstart="1108";shortTE="F";uid="cab57d3e-35f9-49e0-b65f-a45d9125a31c"
CM017797.1	RepeatMasker	DNA	2313936	2314270	833	+	.	ID="TTAA4B_AP";Tend="356";Tstart="2";shortTE="F";uid="bd5a1221-7e78-4170-b88b-b67a1f77d293"
CM017797.1	RepeatMasker	DNA/hAT-hAT19	85401405	85401948	4301	+	.	ID="RND-6_FAMILY-1474";Tend="1254";Tstart="730";shortTE="F";uid="ebc520c6-4ce2-4bf8-aa23-25a5afa096ba"
CM017797.1	RepeatMasker	DNA/Ginger-1	5710861	5711057	604	+	.	ID="RND-6_FAMILY-8823";Tend="1573";Tstart="1379";shortTE="F";uid="8fa7df75-e044-4082-91b5-90baf074a77c"
CM017797.1	RepeatMasker	DNA/hAT	48204024	48204181	547	+	.	ID="DNA8-97_AP";Tend="168";Tstart="3";shortTE="F";uid="8442a078-d294-4568-a845-d2d6ef4749da"
CM017797.1	RepeatMasker	Retroposon?	45845267	45846049	5945	+	.	ID="RND-6_FAMILY-1454";Tend="1773";Tstart="979";shortTE="F";uid="f08d1e6d-6e4a-4c66-9faa-33db8923cfda"
CM017797.1	RepeatMasker	LTR/Gypsy	11207268	11207395	407	+	.	ID="RND-1_FAMILY-63";Tend="1200";Tstart="1078";shortTE="F";uid="c9b320b1-1302-48d0-b9cb-8e619e6692be"
CM017797.1	RepeatMasker	DNA	3348327	3349364	7638	+	.	ID="RND-1_FAMILY-343";Tend="2578";Tstart="1516";shortTE="F";uid="b0511675-fdde-4bbf-bde0-31dfd6817bde"
CM017797.1	RepeatMasker	DNA	43807577	43807789	444	+	.	ID="DNA4-3_AP";Tend="377";Tstart="155";shortTE="F";uid="22f31146-b511-4cf6-bc25-a25c46797373"
CM017797.1	RepeatMasker	DNA	66384150	66384626	3278	+	.	ID="RND-6_FAMILY-6286";Tend="1402";Tstart="941";shortTE="F";uid="328b4c47-631f-4e73-85ca-415fc77fb028"
CM017797.1	RepeatMasker	DNA	29624284	29624613	1198	+	.	ID="TTAA25_AP";Tend="382";Tstart="1";shortTE="F";uid="53bbc947-4211-45de-bc63-82f84c003c0b"
CM017797.1	RepeatMasker	DNA/Ginger	38204753	38204864	763	+	.	ID="RND-6_FAMILY-7638";Tend="978";Tstart="855";shortTE="F";uid="cdb29789-73ff-4408-90f1-6ce2eb24e898"
CM017797.1	RepeatMasker	DNA/Kolobok-E	90044158	90044318	943	+	.	ID="RND-6_FAMILY-14191";Tend="1684";Tstart="1528";shortTE="F";uid="5b72bb67-6fc9-4c9e-9519-738b9fb2b45b"
CM017797.1	RepeatMasker	DNA	91328323	91328985	4392	+	.	ID="RND-5_FAMILY-1773";Tend="1570";Tstart="886";shortTE="F";uid="ed620f04-6163-4cc2-9c42-b85e9a2cabf9"
CM017797.1	RepeatMasker	DNA/hAT?	88475811	88476352	2795	+	.	ID="RND-4_FAMILY-875";Tend="1501";Tstart="944";shortTE="F";uid="bf9b3bcf-e467-430b-97e3-10756918b005"
CM017797.1	RepeatMasker	DNA	72879611	72879840	424	+	.	ID="DNA4-3_AP";Tend="508";Tstart="292";shortTE="F";uid="593f2089-aef7-4cad-898d-208286ea8447"
CM017797.1	RepeatMasker	DNA	100732411	100732653	1046	+	.	ID="RND-5_FAMILY-2733";Tend="1032";Tstart="787";shortTE="F";uid="c71fa5c4-de84-4bb1-9767-036d5680416f"
CM017797.1	RepeatMasker	DNA	75646378	75646601	518	+	.	ID="ttaa2d_ap";Tend="229";Tstart="2";shortTE="F";uid="4a0a9369-2ced-4115-b575-d1762a0fa533"
CM017797.1	RepeatMasker	DNA	62072501	62072796	409	+	.	ID="TTAA2C_AP";Tend="295";Tstart="11";shortTE="F";uid="f5c059f8-96ea-4ca5-9a41-6e33dbab84ee"
CM017797.1	RepeatMasker	DNA	23296604	23297038	3130	+	.	ID="TTAA7_AP";Tend="434";Tstart="2";shortTE="F";uid="580eac85-0d3a-4019-89f9-3ae457d2c28a"
CM017797.1	RepeatMasker	DNA/hAT-Tip100	81284086	81284344	619	+	.	ID="dna8-87_ap";Tend="519";Tstart="284";shortTE="F";uid="85c9d81a-01f5-4cc7-bcd1-11c0f80fa7a1"
CM017797.1	RepeatMasker	DNA/P	9422310	9422659	616	+	.	ID="RND-6_FAMILY-2877";TEgroup="ctg_1%7CRND-6_FAMILY-2877%7C1";Tend="2656";Tstart="589";shortTE="F";uid="100c4850-d8cc-48aa-8959-33465baad050"
CM017797.1	RepeatMasker	DNA	19292091	19292814	579	+	.	ID="DNA4-2B_AP";Tend="759";Tstart="31";shortTE="F";uid="63baae15-f80a-4086-a0bd-3c13111ba801"
CM017797.1	RepeatMasker	DNA/hAT-Charlie	26673995	26674282	1580	+	.	ID="DNA8-51_AP";Tend="291";Tstart="1";shortTE="F";uid="5aab5a6c-c9d7-42ae-86aa-cbbf50f43e63"
CM017797.1	RepeatMasker	DNA	58545891	58546430	3824	+	.	ID="TTAA14_AP";Tend="552";Tstart="5";shortTE="F";uid="4af6a4a1-6b5a-4dbe-8bea-9585561cd05e"
CM017797.1	RepeatMasker	DNA/Kolobok-E	28956019	28956773	4980	+	.	ID="RND-6_FAMILY-15326";Tend="1617";Tstart="846";shortTE="F";uid="f8ba46b0-c2b6-47e1-a0b5-39015fd525c8"
CM017797.1	RepeatMasker	DNA/MULE-MuDR	70417619	70417995	2429	+	.	ID="RND-6_FAMILY-49";Tend="1937";Tstart="1587";shortTE="F";uid="26303bce-21b8-40e5-b4e0-05a7289cda89"
CM017797.1	RepeatMasker	Unknown	97578272	97578384	613	+	.	ID="RND-6_FAMILY-3281";Tend="299";Tstart="187";shortTE="F";uid="4ca74005-ecdf-42a1-a1d0-2070f38091fc"
CM017797.1	RepeatMasker	Unknown	16940487	16940766	631	+	.	ID="RND-6_FAMILY-8583";Tend="1253";Tstart="966";shortTE="F";uid="378721d4-a360-4fa9-bdaa-d5cf112714c6"
CM017797.1	RepeatMasker	DNA	83438730	83439017	537	+	.	ID="TTAA2C_AP";Tend="268";Tstart="4";shortTE="F";uid="c2d3f3d0-69b2-466f-b0a0-085ea06d26a7"
CM017797.1	RepeatMasker	DNA/Ginger-1	94579928	94580106	844	+	.	ID="RND-6_FAMILY-3353";Tend="2337";Tstart="2148";shortTE="F";uid="1c339572-2c67-4315-b618-42cfa5bdecbf"
CM017797.1	RepeatMasker	Retroposon?	22929408	22929653	1030	+	.	ID="SINE2-2_AP";Tend="242";Tstart="1";shortTE="F";uid="f8a72ff2-37b1-42c9-9a4c-343435a9cf91"
CM017797.1	RepeatMasker	DNA	55127331	55127891	4188	+	.	ID="TTAA13_AP";Tend="574";Tstart="4";shortTE="F";uid="329e029f-7581-4356-8286-c4e6f44768f4"
CM017797.1	RepeatMasker	DNA/hAT	99011933	99012114	560	+	.	ID="RND-5_FAMILY-343";Tend="888";Tstart="638";shortTE="F";uid="552d4740-e248-441e-b5a5-7ebf1c0a92de"
CM017797.1	RepeatMasker	DNA/Kolobok-E	79037818	79037996	490	+	.	ID="RND-1_FAMILY-289";Tend="3640";Tstart="3468";shortTE="F";uid="0eb7c4f7-d207-41e4-a3b9-6a34124ac665"
CM017797.1	RepeatMasker	RC/Helitron	12944853	12945123	768	+	.	ID="RND-5_FAMILY-3092";Tend="1000";Tstart="735";shortTE="F";uid="b1c309f8-2eac-484f-9142-66d530827c9f"
CM017797.1	RepeatMasker	DNA/hAT-Tip100	71178577	71178954	998	+	.	ID="RND-4_FAMILY-1727";Tend="1380";Tstart="971";shortTE="F";uid="b2cf0b87-0005-4234-9b60-7ff917a8b15d"
CM017797.1	RepeatMasker	DNA/Ginger-1	85501651	85501812	923	+	.	ID="RND-6_FAMILY-3353";Tend="2335";Tstart="2174";shortTE="F";uid="cb0bbdac-7861-4f5e-bd3e-486cbfe33d26"
CM017797.1	RepeatMasker	DNA/Ginger-1	44118715	44119198	3479	+	.	ID="RND-6_FAMILY-23998";Tend="1469";Tstart="970";shortTE="F";uid="6c945332-a1c9-460c-9fb7-15c23baa313c"
CM017797.1	RepeatMasker	DNA	90352811	90353249	3185	+	.	ID="RND-6_FAMILY-782";Tend="1145";Tstart="707";shortTE="F";uid="5a4a817c-972f-4065-aa79-ead05079ea10"
CM017797.1	RepeatMasker	Unknown	83107472	83107607	442	+	.	ID="RND-6_FAMILY-8598";Tend="598";Tstart="464";shortTE="F";uid="e9c1fdd5-4c32-4d32-9a28-01e9a7f8d6b5"
CM017797.1	RepeatMasker	Unknown	91665025	91665243	1454	+	.	ID="RND-4_FAMILY-1490";Tend="1207";Tstart="975";shortTE="F";uid="d48eba60-cae5-4d82-a121-39faa4c344cf"
CM017797.1	RepeatMasker	DNA/Kolobok-E	78634369	78634623	935	+	.	ID="RND-5_FAMILY-4702";Tend="2082";Tstart="1801";shortTE="F";uid="b78273a2-6b00-430b-b814-c0db24a74e41"
CM017797.1	RepeatMasker	DNA/hAT-Tip100	52652623	52652787	1052	+	.	ID="RND-5_FAMILY-8078";Tend="1117";Tstart="950";shortTE="F";uid="adf764d4-5613-4fbb-b6c3-c20f1bb3a90a"
CM017797.1	RepeatMasker	DNA	86803605	86803762	407	+	.	ID="dna4-2b_ap";Tend="171";Tstart="17";shortTE="F";uid="ce14bcf6-8362-4d73-a914-8b5c8284f12a"
CM017797.1	RepeatMasker	DNA/hAT-Blackjack	90928027	90929694	3044	+	.	ID="RND-6_FAMILY-7698";TEgroup="ctg_1%7CRND-6_FAMILY-7698%7C5";Tend="1725";Tstart="275";shortTE="F";uid="c989d329-e22b-4d81-8b40-87d304e27eaa"
CM017797.1	RepeatMasker	Unknown	67139550	67139861	2437	+	.	ID="RND-6_FAMILY-28165";Tend="1315";Tstart="1003";shortTE="F";uid="8a2d1de5-85b5-4b28-aedf-99c1dccc4ac5"
CM017797.1	RepeatMasker	Retroposon?	89576122	89577842	7006	+	.	ID="RND-6_FAMILY-32040";Tend="2396";Tstart="757";shortTE="F";uid="3998cc94-4740-4d1a-ae81-bb698327edc6"
CM017797.1	RepeatMasker	DNA/Kolobok-E	73327826	73327956	746	+	.	ID="RND-6_FAMILY-1373";Tend="754";Tstart="622";shortTE="F";uid="ac13a6f5-a53b-49e5-86da-f3fc11e97cfd"
CM017797.1	RepeatMasker	Unknown	73532301	73532449	595	+	.	ID="RND-6_FAMILY-16177";Tend="939";Tstart="770";shortTE="F";uid="dc8bc5db-7575-4e8d-941c-cfd7cabfab8a"
CM017797.1	RepeatMasker	Unknown	4925172	4925356	878	+	.	ID="RND-1_FAMILY-16";Tend="1252";Tstart="1058";shortTE="F";uid="3f08dcf7-2d6f-4e72-ac84-b47612af4b7e"
CM017797.1	RepeatMasker	Retroposon?	63616289	63617049	1842	+	.	ID="RND-6_FAMILY-18748";Tend="1667";Tstart="862";shortTE="F";uid="5755f6f1-099c-4ea8-8a0a-8b5a5c1d0d93"
CM017797.1	RepeatMasker	DNA/Kolobok-E	92179652	92181159	10136	+	.	ID="RND-6_FAMILY-15326";Tend="2354";Tstart="848";shortTE="F";uid="f774e00a-7602-452a-8fba-a3aca757d0bc"
CM017797.1	RepeatMasker	DNA/Kolobok-E	27228443	27229047	1004	+	.	ID="RND-5_FAMILY-4701";Tend="1616";Tstart="928";shortTE="F";uid="630ea17e-8e8e-4b40-b6b1-a6a782f5d3dc"
CM017797.1	RepeatMasker	DNA	63229106	63229528	2625	+	.	ID="RND-6_FAMILY-6286";Tend="1384";Tstart="943";shortTE="F";uid="704c6a55-aad3-4592-b930-fa5f2122504b"
CM017797.1	RepeatMasker	Unknown	99529968	99530205	1037	+	.	ID="RND-6_FAMILY-57";Tend="1179";Tstart="955";shortTE="F";uid="8bbb77d6-b0aa-40c8-9165-1b9ce4c98782"
CM017797.1	RepeatMasker	Unknown	88969036	88969294	715	+	.	ID="RND-5_FAMILY-664";Tend="1578";Tstart="1290";shortTE="F";uid="f9259268-6290-4642-99cc-ef7d29305d7e"
CM017797.1	RepeatMasker	DNA/MULE-MuDR	29468634	29468826	509	+	.	ID="RND-6_FAMILY-3374";Tend="1654";Tstart="1480";shortTE="F";uid="0dd5dae3-b0dd-432b-9ec6-2eb948b3cfeb"
CM017797.1	RepeatMasker	DNA/hAT-Tip100	29507378	29507551	836	+	.	ID="RND-6_FAMILY-5591";Tend="1078";Tstart="927";shortTE="F";uid="c3a88a69-6306-487f-acca-f5b92a5b3e04"
CM017797.1	RepeatMasker	DNA/Maverick	9592963	9600981	62338	+	.	ID="RND-5_FAMILY-105";Tend="8863";Tstart="762";shortTE="F";uid="a1e7d522-a82a-4fcc-a251-11d45b0bcbc9"
CM017797.1	RepeatMasker	DNA/Kolobok-E	67446555	67447183	1602	+	.	ID="RND-5_FAMILY-12007";Tend="1831";Tstart="1167";shortTE="F";uid="b3b43e85-db72-4faf-8a8e-d2c71827b92e"
CM017797.1	RepeatMasker	DNA	99814853	99815572	402	+	.	ID="DNA4-2_AP";Tend="735";Tstart="74";shortTE="F";uid="f75e201f-d58f-4ff4-a9b1-280e6ee9c558"
CM017797.1	RepeatMasker	DNA/Kolobok-E	5422447	5422559	777	+	.	ID="KOLOBOKE-2_AP";Tend="1230";Tstart="1114";shortTE="F";uid="0c7b78b2-290c-4de7-84b2-0b08dec1fdf8"
CM017797.1	RepeatMasker	DNA/hAT-Charlie	60797303	60797656	2418	+	.	ID="RND-5_FAMILY-9648";Tend="1260";Tstart="883";shortTE="F";uid="5dd57f0d-68ed-4c53-b40c-a5362031422b"
CM017797.1	RepeatMasker	DNA/Sola-1	93376544	93376701	452	+	.	ID="RND-6_FAMILY-1426";Tend="1055";Tstart="907";shortTE="F";uid="742b671a-13da-4588-b0e7-64b3fc68e036"
CM017797.1	RepeatMasker	DNA	21622242	21622451	425	+	.	ID="dna4-2_ap";Tend="184";Tstart="6";shortTE="F";uid="eaa4e985-02d0-4d50-a92f-bf3603fb8893"
CM017797.1	RepeatMasker	DNA/hAT-Tip100	20499259	20499695	2526	+	.	ID="HAT-N16_AP";Tend="532";Tstart="74";shortTE="F";uid="9624688f-a88a-4209-9f3e-1b61a640d91e"
CM017797.1	RepeatMasker	DNA/Ginger-1	99735902	99736134	1812	+	.	ID="RND-6_FAMILY-566";Tend="1097";Tstart="865";shortTE="F";uid="b89fcb1c-257a-4cbd-9281-093e75572d45"
CM017797.1	RepeatMasker	DNA/Kolobok-T2	70470745	70471972	2712	+	.	ID="KOLOBOK-1_AP";Tend="3853";Tstart="2616";shortTE="F";uid="1e2908fd-1bc4-4625-b8e3-c85ac1c54d19"
CM017797.1	RepeatMasker	DNA/hAT-Ac	294094	294216	640	+	.	ID="DNA8-111_AP";Tend="616";Tstart="497";shortTE="F";uid="3f15b34c-1305-48ef-8061-fa83ff040359"
CM017797.1	RepeatMasker	DNA	16687597	16688058	2908	+	.	ID="RND-6_FAMILY-8475";Tend="1463";Tstart="942";shortTE="F";uid="6b73e4d1-c5e7-4862-b853-765f6578b56a"
CM017797.1	RepeatMasker	DNA	4658936	4659168	420	+	.	ID="DNA4-2_AP";Tend="769";Tstart="550";shortTE="F";uid="edfd2f67-e7c3-4e9b-8270-ea5d7b71779c"
CM017797.1	RepeatMasker	DNA	47247823	47247934	603	+	.	ID="RND-1_FAMILY-355";Tend="224";Tstart="115";shortTE="F";uid="22b7841a-7109-406f-8b34-c9f342ecd668"
CM017797.1	RepeatMasker	DNA/hAT-Tip100	13491846	13492125	485	+	.	ID="RND-5_FAMILY-4004";Tend="1200";Tstart="976";shortTE="F";uid="139944c8-fbc3-4841-b8d2-a0d1d57648cc"
CM017797.1	RepeatMasker	LINE/CR1	2773252	2773514	550	+	.	ID="RND-6_FAMILY-4085";Tend="2320";Tstart="2059";shortTE="F";uid="1bb04c5d-d75f-47dc-9fbd-d3e71c1369dd"
CM017797.1	RepeatMasker	DNA/Kolobok-E	25829838	25830091	1929	+	.	ID="RND-6_FAMILY-6582";Tend="1857";Tstart="1604";shortTE="F";uid="7564ac58-baf5-4079-9401-09d743b75ea6"
CM017797.1	RepeatMasker	LINE/CR1	87626358	87626500	895	+	.	ID="RND-6_FAMILY-2852";Tend="947";Tstart="792";shortTE="F";uid="d0a31561-be65-4e3f-a6fb-c07db8c6024f"
CM017797.1	RepeatMasker	DNA/Kolobok-E	21403855	21404987	2622	+	.	ID="RND-6_FAMILY-15326";Tend="2198";Tstart="1058";shortTE="F";uid="3fb72929-f368-4a6d-8982-db976b574972"
CM017797.1	RepeatMasker	DNA	30132365	30132506	677	+	.	ID="ttaa3c_ap";Tend="425";Tstart="274";shortTE="F";uid="37d28829-6f65-408f-b0a6-bda9185d1ef7"
CM017797.1	RepeatMasker	DNA	94944328	94944562	1277	+	.	ID="RND-6_FAMILY-1648";Tend="1470";Tstart="1216";shortTE="F";uid="892cbc04-8696-4ade-bbfa-fff5b6feef90"
CM017797.1	RepeatMasker	DNA/hAT?	31247486	31247649	407	+	.	ID="RND-4_FAMILY-875";Tend="1571";Tstart="1389";shortTE="F";uid="650467f9-f8d1-48ec-90b9-a8d190545bb3"
CM017797.1	RepeatMasker	DNA/Ginger-1	70398959	70399279	1271	+	.	ID="RND-6_FAMILY-5072";Tend="768";Tstart="446";shortTE="F";uid="eecd4666-3348-4c0c-b3a8-ad478e97cebe"
CM017797.1	RepeatMasker	Unknown	61934508	61934687	1069	+	.	ID="RND-5_FAMILY-2335";Tend="1185";Tstart="995";shortTE="F";uid="9f51cc82-9d12-44c9-addd-9b7683477176"
CM017797.1	RepeatMasker	LTR/Pao	73357558	73358666	1488	+	.	ID="BEL4-I_AP";Tend="5644";Tstart="4524";shortTE="F";uid="568782e3-5448-4b49-b95d-2fa670938226"
CM017797.1	RepeatMasker	Unknown	44856250	44856902	1287	+	.	ID="RND-5_FAMILY-3662";Tend="909";Tstart="309";shortTE="F";uid="ad4fd9da-9810-4a60-ab82-d6c762aeb109"
CM017797.1	RepeatMasker	DNA/hAT-Tip100	67189319	67189486	1092	+	.	ID="RND-5_FAMILY-8078";Tend="1112";Tstart="950";shortTE="F";uid="d1fc72e4-bd67-4589-a959-c6c1f98087fa"
CM017797.1	RepeatMasker	DNA	4650550	4650782	1152	+	.	ID="TTAA2C_AP";Tend="284";Tstart="1";shortTE="F";uid="01030987-e279-4ccf-9418-b1ff6bdebddb"
CM017797.1	RepeatMasker	DNA/MULE-MuDR	84248933	84249555	3829	+	.	ID="RND-5_FAMILY-4857";Tend="1331";Tstart="722";shortTE="F";uid="5b7ac0c4-60f1-4854-b526-1f1f0f15f470"
CM017797.1	RepeatMasker	DNA	63233308	63233489	1077	+	.	ID="DNA4-1_AP";Tend="819";Tstart="635";shortTE="F";uid="68a68990-1a1d-4b44-a44f-cbe538d5b44d"
CM017797.1	RepeatMasker	DNA	57961401	57962106	2918	+	.	ID="DNA4-1_AP";Tend="823";Tstart="1";shortTE="F";uid="cd8dc747-ae76-496d-bae7-95f5ee425ab6"
CM017797.1	RepeatMasker	DNA/MULE-MuDR	47002792	47004163	11005	+	.	ID="RND-6_FAMILY-7890";Tend="5684";Tstart="4326";shortTE="F";uid="2271d4af-def1-4cf9-8ed3-e341e14679a7"
CM017797.1	RepeatMasker	LTR/Copia	55515309	55516518	853	+	.	ID="RND-6_FAMILY-13244";Tend="2928";Tstart="1740";shortTE="F";uid="b1b7a95d-62a8-4c42-b319-0fcfc360148c"
CM017797.1	RepeatMasker	Unknown	49040565	49040862	891	+	.	ID="RND-6_FAMILY-57";Tend="1205";Tstart="907";shortTE="F";uid="11de0ede-42b2-4b9d-9613-aff8f8dbba57"
CM017797.1	RepeatMasker	Retroposon?	1752825	1752991	444	+	.	ID="SINE2-2_AP";Tend="1979";Tstart="1830";shortTE="F";uid="71314254-ec2c-4fd9-bd23-9821ff45ddc8"
CM017797.1	RepeatMasker	DNA	44488947	44490935	19344	+	.	ID="RND-1_FAMILY-17";Tend="1939";Tstart="1";shortTE="F";uid="4580c0c7-2cf9-4660-bbeb-b93a898a5eae"
CM017797.1	RepeatMasker	RC/Helitron	27075733	27078191	8201	+	.	ID="RND-5_FAMILY-3167";Tend="4096";Tstart="1623";shortTE="F";uid="237e29db-3f85-4302-950a-7fc29ea5937f"
CM017797.1	RepeatMasker	DNA/TcMar-Tc1	35764092	35764238	447	+	.	ID="MARINER-62_HSAL";Tend="475";Tstart="334";shortTE="F";uid="a6610a56-8cac-4527-8d70-f6983ed14fdd"
CM017797.1	RepeatMasker	DNA	7283480	7284013	3734	+	.	ID="RND-6_FAMILY-3206";Tend="1494";Tstart="964";shortTE="F";uid="ca4a25ed-c346-498e-a8a1-02ea0fe562ca"
CM017797.1	RepeatMasker	DNA/hAT-Tip100	5436832	5443766	57375	+	.	ID="RND-5_FAMILY-1671";Tend="7068";Tstart="51";shortTE="F";uid="c3e07fc0-7120-404d-9f23-f98dcc927239"
CM017797.1	RepeatMasker	DNA/Ginger-1	10132999	10133284	1333	+	.	ID="RND-6_FAMILY-566";Tend="2325";Tstart="2022";shortTE="F";uid="66e90bea-5e86-4aee-91f8-9e6ec9d87220"
CM017797.1	RepeatMasker	DNA/hAT	73530676	73530920	1097	+	.	ID="DNA8-40_AP";Tend="634";Tstart="386";shortTE="F";uid="33245137-3012-4d6f-9514-e0e393bc7801"
CM017797.1	RepeatMasker	Retroposon?	46370946	46371589	3318	+	.	ID="RND-5_FAMILY-5529";Tend="1616";Tstart="961";shortTE="F";uid="60cebc85-c253-4af9-8592-cd92cf3eb39e"
CM017797.1	RepeatMasker	DNA/Kolobok-T2	26479356	26479590	683	+	.	ID="KOLOBOK-2_AP";Tend="3928";Tstart="3681";shortTE="F";uid="6cff3a22-f8a4-4ab5-a2c4-268a975ed83e"
CM017797.1	RepeatMasker	DNA/hAT-hATm	30407539	30407817	469	+	.	ID="HAT-4C_AP";Tend="299";Tstart="1";shortTE="F";uid="35b4ece1-4d18-459b-ba89-3e246e0cb20e"
CM017797.1	RepeatMasker	DNA/hAT?	34476458	34476577	421	+	.	ID="RND-4_FAMILY-875";Tend="1566";Tstart="1446";shortTE="F";uid="b3974d1e-6031-4f20-8bbf-b2156afe998f"
CM017797.1	RepeatMasker	Unknown	86833305	86833482	415	+	.	ID="RND-6_FAMILY-2003";Tend="1292";Tstart="1129";shortTE="F";uid="fc439475-1359-42a4-a2eb-71f40522ec68"
CM017797.1	RepeatMasker	RC/Helitron	84803819	84804033	1228	+	.	ID="RND-5_FAMILY-2864";Tend="1548";Tstart="1355";shortTE="F";uid="7e88b0af-85a1-422a-9d33-dad56121c772"
CM017797.1	RepeatMasker	LTR/Gypsy	89120840	89121001	1185	+	.	ID="RND-5_FAMILY-3669";Tend="1078";Tstart="922";shortTE="F";uid="025add27-a313-465d-af83-e9a6b4c5d830"
CM017797.1	RepeatMasker	Unknown	59883567	59883905	1350	+	.	ID="RND-5_FAMILY-480";Tend="1422";Tstart="969";shortTE="F";uid="f9fc91d1-0a66-4e2a-abaf-3eaaede02bf4"
CM017797.1	RepeatMasker	Unknown	82321254	82321526	1430	+	.	ID="RND-1_FAMILY-16";Tend="1275";Tstart="977";shortTE="F";uid="5ec44340-9d01-42bc-8194-a4af558bde19"
CM017797.1	RepeatMasker	DNA/Ginger-1	2120450	2120670	1037	+	.	ID="RND-6_FAMILY-23998";Tend="1557";Tstart="1326";shortTE="F";uid="68dc88c3-cfa6-41fa-9786-bc788d543cad"
CM017797.1	RepeatMasker	DNA/hAT	50231052	50231269	1176	+	.	ID="RND-5_FAMILY-914";Tend="1157";Tstart="941";shortTE="F";uid="bd33208f-b492-405a-8b8b-8d7252fcc093"
CM017797.1	RepeatMasker	DNA	46835578	46835990	2403	+	.	ID="TTAA3B_AP";Tend="436";Tstart="25";shortTE="F";uid="8a40da95-e9e8-4109-8c06-468b912228b2"
CM017797.1	RepeatMasker	Retroposon?	37135981	37136823	5456	+	.	ID="RND-5_FAMILY-2304";Tend="1627";Tstart="722";shortTE="F";uid="c4ea5fc4-d74d-43b2-995a-ef6fd94f4b25"
CM017797.1	RepeatMasker	DNA/Ginger-1	72791306	72791893	4066	+	.	ID="RND-6_FAMILY-649";Tend="2305";Tstart="1718";shortTE="F";uid="d9d738cc-630c-429b-ac10-8a64db8d1b60"
CM017797.1	RepeatMasker	Retroposon?	28062918	28063172	1173	+	.	ID="RND-6_FAMILY-28300";Tend="1432";Tstart="1193";shortTE="F";uid="76d5359b-8d77-4855-aa7e-a498017683c8"
CM017797.1	RepeatMasker	DNA/hAT-Tip100	100032516	100032659	783	+	.	ID="DNA8-6_AP";Tend="172";Tstart="1";shortTE="F";uid="f80476e8-155f-4288-b406-72a35c36e82e"
CM017797.1	RepeatMasker	LTR/Gypsy	93128525	93128654	681	+	.	ID="RND-1_FAMILY-63";Tend="1090";Tstart="968";shortTE="F";uid="8b86b850-1ffd-461b-b60d-2b31ffe6e6c9"
CM017797.1	RepeatMasker	DNA	15107129	15107358	1543	+	.	ID="TTAA20_AP";Tend="270";Tstart="1";shortTE="F";uid="68360447-6d2e-49ff-90b5-2c14a21d2607"
CM017797.1	RepeatMasker	LINE/CR1	19262188	19262615	958	+	.	ID="RND-6_FAMILY-4085";Tend="3008";Tstart="2580";shortTE="F";uid="760e7071-d175-4f7c-8141-5e2c038e6835"
CM017797.1	RepeatMasker	RC/Helitron	56805682	56805839	1205	+	.	ID="RND-1_FAMILY-4";Tend="1041";Tstart="883";shortTE="F";uid="172bf739-aa79-46a1-a717-7b663a8ada1c"
CM017797.1	RepeatMasker	DNA/hAT-Tip100	37200527	37200729	745	+	.	ID="RND-6_FAMILY-2097";Tend="1025";Tstart="813";shortTE="F";uid="070d12ba-ca42-45bf-89df-47e0c25e62fb"
CM017797.1	RepeatMasker	DNA	43955559	43955665	433	+	.	ID="DNA4-2_AP";Tend="526";Tstart="425";shortTE="F";uid="b2a66c5b-5bb5-43ff-9928-1813da46607e"
CM017797.1	RepeatMasker	Unknown	49367060	49367300	1258	+	.	ID="RND-6_FAMILY-57";Tend="1195";Tstart="964";shortTE="F";uid="f3e0e8b1-eb27-4838-945a-c0458a286434"
CM017797.1	RepeatMasker	LTR/Gypsy	50483079	50483306	1303	+	.	ID="RND-1_FAMILY-63";Tend="1194";Tstart="978";shortTE="F";uid="fcd467a7-d0b3-468c-b1f4-ca57b7b17998"
CM017797.1	RepeatMasker	DNA/hAT-Tip100	92835081	92835233	580	+	.	ID="DNA8-107_AP";Tend="236";Tstart="103";shortTE="F";uid="ef9e8edf-4108-4387-9d6f-d42fedca8d3d"
CM017797.1	RepeatMasker	RC/Helitron	1548826	1548990	480	+	.	ID="RND-3_FAMILY-395";Tend="1586";Tstart="1439";shortTE="F";uid="ba238478-d94b-408a-b7ca-a4d21db33bbb"
CM017797.1	RepeatMasker	Unknown	44576496	44577079	2993	+	.	ID="RND-6_FAMILY-13528";Tend="1110";Tstart="529";shortTE="F";uid="cb4b4a20-8bbb-4e0e-aca5-7833b686dcd3"
CM017797.1	RepeatMasker	DNA/Kolobok-E	49157380	49157625	437	+	.	ID="RND-6_FAMILY-12432";Tend="1276";Tstart="1018";shortTE="F";uid="29d9ee7c-3111-490c-8331-b204c4c0a92f"
CM017797.1	RepeatMasker	DNA/hAT-Tip100	91966920	91967077	597	+	.	ID="RND-6_FAMILY-5591";Tend="1091";Tstart="924";shortTE="F";uid="ac2e5427-5c69-492f-b775-73e818a31d7c"
CM017797.1	RepeatMasker	DNA/Ginger-2	10365379	10365610	988	+	.	ID="RND-6_FAMILY-9989";Tend="453";Tstart="181";shortTE="F";uid="f2db2ab9-4a69-4af0-af37-eb0e7ca91877"
CM017797.1	RepeatMasker	Unknown	87267410	87267777	2647	+	.	ID="RND-6_FAMILY-62246";Tend="1370";Tstart="1003";shortTE="F";uid="c84da167-a22a-436e-b63f-7f3a68366957"
CM017797.1	RepeatMasker	DNA/hAT-Tip100	86210594	86210914	2127	+	.	ID="RND-5_FAMILY-1671";Tend="3459";Tstart="3135";shortTE="F";uid="556c6ff0-af50-43de-9498-88077d8a8f88"
CM017797.1	RepeatMasker	DNA	39711552	39711909	1477	+	.	ID="TTAA4B_AP";Tend="421";Tstart="2";shortTE="F";uid="0f903153-ef67-42cb-ae5f-fd2377c790aa"
CM017797.1	RepeatMasker	DNA/hAT	79767003	79767891	6788	+	.	ID="RND-6_FAMILY-1418";Tend="1868";Tstart="949";shortTE="F";uid="bd58e4ed-b74b-4e65-9d7a-2fd7206d20bb"
CM017797.1	RepeatMasker	Retroposon?	62787320	62787425	484	+	.	ID="RND-5_FAMILY-9931";Tend="1249";Tstart="1141";shortTE="F";uid="cd979a1a-dd27-4e97-94f5-ae2a7e9361ca"
CM017797.1	RepeatMasker	Retroposon?	1063677	1063824	799	+	.	ID="SINE2-1_AP";Tend="149";Tstart="1";shortTE="F";uid="a33f5084-d771-484e-ad96-a50c907c4f0d"
CM017797.1	RepeatMasker	LTR/Pao	31867111	31867331	635	+	.	ID="RND-5_FAMILY-2138";TEgroup="ctg_1%7CRND-5_FAMILY-2138%7C1";Tend="1086";Tstart="954";shortTE="T";uid="c45b4871-3ba5-40bf-a54e-edde805da581"
CM017797.1	RepeatMasker	DNA/Kolobok-E	3903839	3903989	979	+	.	ID="RND-6_FAMILY-6582";Tend="989";Tstart="841";shortTE="F";uid="690cb123-311d-45b6-975f-efe62edbb109"
CM017797.1	RepeatMasker	DNA	71226921	71227221	569	+	.	ID="ttaa18b_ap";Tend="302";Tstart="1";shortTE="F";uid="0fa75e11-b484-4d1e-9e92-fe3355e08603"
CM017797.1	RepeatMasker	DNA/Kolobok-E	63907349	63907564	3403	+	.	ID="RND-5_FAMILY-12007";Tend="1366";Tstart="1150";shortTE="F";uid="a7bb19a4-7ee4-4889-9a01-49bc7049fd38"
CM017797.1	RepeatMasker	DNA/hAT-Tip100	25908441	25908611	562	+	.	ID="DNA8-16B_AP";Tend="167";Tstart="3";shortTE="F";uid="9c073bb5-b034-468b-9c0a-e165ece15108"
CM017797.1	RepeatMasker	DNA/Kolobok-E	7612664	7613142	2002	+	.	ID="RND-3_FAMILY-333";Tend="1446";Tstart="934";shortTE="F";uid="dfef3e00-57ed-4c09-86eb-ada24406bcda"
CM017797.1	RepeatMasker	DNA/Ginger-1	75930899	75931237	713	+	.	ID="RND-4_FAMILY-1107";Tend="1692";Tstart="1338";shortTE="F";uid="9d0e45af-f41e-4cb5-909a-836ab0eebce2"
CM017797.1	RepeatMasker	DNA	1779603	1779762	576	+	.	ID="dna-ttaa-1_ap";Tend="423";Tstart="285";shortTE="F";uid="d8fc808e-5ba9-4440-b417-20d997d4a604"
CM017797.1	RepeatMasker	RC/Helitron	44914929	44915119	722	+	.	ID="RND-3_FAMILY-395";Tend="1114";Tstart="928";shortTE="F";uid="80c26253-5727-4442-bd72-5e2b41d0658d"
CM017797.1	RepeatMasker	DNA	54225327	54225465	781	+	.	ID="DNA3-4_AP";Tend="127";Tstart="1";shortTE="F";uid="5d99789e-cf01-4ed2-92da-87569e2e7c06"
CM017797.1	RepeatMasker	RC/Helitron	13307356	13307605	651	+	.	ID="RND-5_FAMILY-2140";Tend="2098";Tstart="1885";shortTE="F";uid="1fbddb09-f443-40aa-8b51-6fd09bd3ae58"
CM017797.1	RepeatMasker	DNA/hAT-Ac	58732835	58733215	1406	+	.	ID="RND-6_FAMILY-860";Tend="1750";Tstart="1328";shortTE="F";uid="dd16efe3-e81c-4d44-8461-e24d26f25fbe"
CM017797.1	RepeatMasker	DNA/Kolobok-E	9994979	9995241	1090	+	.	ID="RND-5_FAMILY-12007";Tend="1430";Tstart="1146";shortTE="F";uid="04de4ccc-d709-450b-9b2d-6eef0ded555c"
CM017797.1	RepeatMasker	DNA/Kolobok-E	54688384	54688557	1670	+	.	ID="KOLOBOKE-2_AP";Tend="1570";Tstart="1114";shortTE="F";uid="8a2ffe19-af09-4bfc-a3c1-0ee0d6a9e15d"
CM017797.1	RepeatMasker	DNA/Kolobok-E	61884935	61885524	897	+	.	ID="koloboke-3_ap";Tend="2235";Tstart="1360";shortTE="F";uid="0813386c-1b11-4a9a-a823-1242101ff110"
CM017797.1	RepeatMasker	LTR/Pao	66509973	66510193	407	+	.	ID="BEL-253_AA-I";Tend="3412";Tstart="3192";shortTE="F";uid="277aa443-eaf9-4520-a3d7-d1a8119e8b19"
CM017797.1	RepeatMasker	DNA/hAT-hAT19	27777844	27778014	856	+	.	ID="RND-6_FAMILY-12793";Tend="4458";Tstart="4285";shortTE="F";uid="470578ad-3d79-40d4-8e42-ee69fcab1928"
CM017797.1	RepeatMasker	DNA/hAT-Tip100	76069373	76069497	677	+	.	ID="RND-6_FAMILY-5591";Tend="1082";Tstart="962";shortTE="F";uid="2a175788-9b5d-4181-a70c-30bf539876a7"
CM017797.1	RepeatMasker	LINE/I	903154	903517	581	+	.	ID="RND-1_FAMILY-339";Tend="2260";Tstart="1906";shortTE="F";uid="8c59b827-cd0c-43e1-bf3b-2c60219a3078"
CM017797.1	RepeatMasker	DNA/TcMar-m44	95980495	95980645	982	+	.	ID="MARINERN-1_AP";Tend="243";Tstart="88";shortTE="F";uid="1cd42deb-24ae-4d1a-8edd-03105a430253"
CM017797.1	RepeatMasker	RC/Helitron	55177686	55178082	1706	+	.	ID="RND-3_FAMILY-395";Tend="1698";Tstart="1319";shortTE="F";uid="8b8febb8-2389-4a47-a4ab-de83fac18b9e"
CM017797.1	RepeatMasker	DNA	53603934	53604306	542	+	.	ID="dna4-2_ap";TEgroup="ctg_1%7Cdna4-2_ap%7C17";Tend="769";Tstart="2";shortTE="F";uid="26e2e21d-c8c4-407e-9f6a-56391df66033"
CM017797.1	RepeatMasker	DNA/Maverick	98817561	98817669	461	+	.	ID="RND-5_FAMILY-1462";Tend="2480";Tstart="2370";shortTE="F";uid="55571a60-8b4b-47a9-a408-d75230288365"
CM017797.1	RepeatMasker	Unknown	70175736	70175959	603	+	.	ID="RND-6_FAMILY-16177";Tend="1535";Tstart="1304";shortTE="F";uid="ac2c0e65-7325-4085-8fd3-1f91186e9cea"
CM017797.1	RepeatMasker	DNA/Ginger-1	89276838	89278308	10543	+	.	ID="RND-6_FAMILY-649";Tend="2341";Tstart="861";shortTE="F";uid="947e2916-3395-4fe5-ad50-e5ffa81fce6e"
CM017797.1	RepeatMasker	DNA/Kolobok-E	76011027	76011510	1051	+	.	ID="rnd-5_family-12007";Tend="1853";Tstart="1369";shortTE="F";uid="70101cdb-7059-467f-b186-0f63805eed39"
CM017797.1	RepeatMasker	DNA	11152773	11153004	434	+	.	ID="DNA4-3_AP";Tend="234";Tstart="1";shortTE="F";uid="8095bf2f-7a44-4ac4-a6ea-0d93236fab98"
CM017797.1	RepeatMasker	DNA	34989638	34989865	1029	+	.	ID="RND-6_FAMILY-6286";Tend="1468";Tstart="1241";shortTE="F";uid="7ea74552-d22f-495c-a842-df4f977f983c"
CM017797.1	RepeatMasker	DNA/Kolobok-E	57163265	57164290	5845	+	.	ID="RND-5_FAMILY-4702";Tend="2830";Tstart="1800";shortTE="F";uid="b0f5579d-dd33-46df-abb4-d5421058a551"
CM017797.1	RepeatMasker	Unknown	23338413	23340387	6040	+	.	ID="RND-1_FAMILY-161";Tend="3052";Tstart="1113";shortTE="F";uid="ccfb8c32-7b24-4196-a55d-5893b1f9dded"
CM017797.1	RepeatMasker	DNA	92816695	92816822	852	+	.	ID="DNA3-4_AP";Tend="127";Tstart="1";shortTE="F";uid="d529f766-a91f-484d-b3f9-b12161c15599"
CM017797.1	RepeatMasker	DNA	10766539	10766922	1524	+	.	ID="DNA4-2_AP";Tend="389";Tstart="30";shortTE="F";uid="a6bf4f50-9b17-4c09-ab7d-de322df7707f"
CM017797.1	RepeatMasker	DNA/hAT-Tip100	83224360	83224503	467	+	.	ID="RND-6_FAMILY-1355";Tend="401";Tstart="264";shortTE="F";uid="fbc7483b-14ab-436b-9467-0de3b09dc44a"
CM017797.1	RepeatMasker	LINE/I-Jockey	6319960	6320427	3941	+	.	ID="RND-6_FAMILY-1658";Tend="1507";Tstart="1041";shortTE="F";uid="705afbf5-5a4c-47eb-9641-12fbc520e950"
CM017797.1	RepeatMasker	DNA/hAT?	57459024	57459180	946	+	.	ID="RND-5_FAMILY-560";Tend="1738";Tstart="1575";shortTE="F";uid="978365da-9bb3-4474-a5c8-0a723a6c6131"
CM017797.1	RepeatMasker	DNA	5434520	5434873	1149	+	.	ID="TTAA25_AP";Tend="368";Tstart="1";shortTE="F";uid="71af5a7b-21f6-48f8-9c84-1d2fcf6e5cbd"
CM017797.1	RepeatMasker	DNA/hAT-Tip100	60216885	60217047	1063	+	.	ID="DNA8-6_AP";Tend="172";Tstart="1";shortTE="F";uid="267826bf-7b3a-40ee-b8ba-4032c34a1d8f"
CM017797.1	RepeatMasker	DNA	6946088	6946214	1040	+	.	ID="DNA3-4_AP";Tend="127";Tstart="1";shortTE="F";uid="8ee4a8bc-3d5c-4913-bd6a-0d328b870d7f"
CM017797.1	RepeatMasker	DNA/Ginger-1	42251715	42252406	3029	+	.	ID="RND-6_FAMILY-6590";Tend="1814";Tstart="1097";shortTE="F";uid="b7f6a764-7c04-4bc1-8fec-590a885156e8"
CM017797.1	RepeatMasker	DNA/hAT-Tip100	5911481	5911658	432	+	.	ID="RND-4_FAMILY-542";TEgroup="ctg_1%7CRND-4_FAMILY-542%7C2";Tend="1857";Tstart="857";shortTE="T";uid="44264914-99fe-4724-857d-d00571addae9"
CM017797.1	RepeatMasker	DNA	95062104	95062221	440	+	.	ID="RND-6_FAMILY-23209";Tend="1629";Tstart="1517";shortTE="F";uid="d907c486-5221-49fb-97ad-c6640d7530ab"
CM017797.1	RepeatMasker	LINE/R1	75646679	75646800	984	+	.	ID="RND-6_FAMILY-8377";Tend="1451";Tstart="1330";shortTE="F";uid="9bbd9bff-9f4f-4320-a7f0-93e94ad87b38"
CM017797.1	RepeatMasker	DNA/Ginger-1	60139345	60140425	6883	+	.	ID="rnd-6_family-6590";Tend="1812";Tstart="710";shortTE="F";uid="89305df8-a041-4b55-8a5d-14ec710360c9"
CM017797.1	RepeatMasker	Retroposon?	20659326	20659559	548	+	.	ID="RND-6_FAMILY-8816";Tend="1269";Tstart="1040";shortTE="F";uid="be59f4d7-8bc6-4374-b886-1b07b5881449"
CM017797.1	RepeatMasker	DNA/Kolobok-E	73288755	73290198	10554	+	.	ID="RND-6_FAMILY-6582";Tend="2311";Tstart="861";shortTE="F";uid="2d545d50-ddef-4e25-9daf-dd39781c124d"
CM017797.1	RepeatMasker	DNA/hAT-Tip100	94130879	94131009	801	+	.	ID="RND-6_FAMILY-5591";Tend="1087";Tstart="961";shortTE="F";uid="075dd446-149c-457d-8863-802fe0f2b6fc"
CM017797.1	RepeatMasker	DNA/hAT?	76422819	76423286	2298	+	.	ID="rnd-6_family-25429";Tend="855";Tstart="447";shortTE="F";uid="49ac0e56-b2b3-4fe5-867d-a79d3dd8389b"
CM017797.1	RepeatMasker	Unknown	13875381	13877605	10897	+	.	ID="RND-1_FAMILY-41";Tend="2034";Tstart="39";shortTE="F";uid="92ff9f33-3961-4a38-8dfc-d5501f16fa45"
CM017797.1	RepeatMasker	DNA	66852261	66852487	780	+	.	ID="ttaa4_ap";Tend="412";Tstart="227";shortTE="F";uid="4b891e48-c2e5-4efc-be3e-85a40f194449"
CM017797.1	RepeatMasker	DNA/hAT-Charlie	9145518	9145634	506	+	.	ID="RND-5_FAMILY-1951";Tend="2179";Tstart="1892";shortTE="F";uid="0d9f1ebc-2d77-41a9-93d9-eb4291577756"
CM017797.1	RepeatMasker	DNA/Ginger-1	86348098	86348285	986	+	.	ID="RND-6_FAMILY-8823";Tend="1053";Tstart="866";shortTE="F";uid="c7ac04f3-a9a7-44cd-a4bd-4ef19f66630a"
CM017797.1	RepeatMasker	Unknown	30794062	30794548	2790	+	.	ID="RND-5_FAMILY-480";Tend="1419";Tstart="965";shortTE="F";uid="47b5bf3c-ac39-4f38-aa86-2fcf27d292b3"
CM017797.1	RepeatMasker	Unknown	85072529	85073420	6611	+	.	ID="RND-1_FAMILY-108";Tend="1831";Tstart="951";shortTE="F";uid="38868111-6917-48ae-ba6e-c7f2c4f2c786"
CM017797.1	RepeatMasker	DNA	50708427	50708634	724	+	.	ID="RND-1_FAMILY-271";Tend="850";Tstart="658";shortTE="F";uid="d4b9e360-9bee-4b08-b46f-e0a82b3497fc"
CM017797.1	RepeatMasker	Retroposon?	48573388	48573698	1128	+	.	ID="RND-5_FAMILY-2304";Tend="1071";Tstart="703";shortTE="F";uid="ea986d44-bb18-4f28-b703-69bcfc31005a"
CM017797.1	RepeatMasker	DNA/Sola-1	39584107	39584387	845	+	.	ID="RND-6_FAMILY-1792";Tend="1136";Tstart="906";shortTE="F";uid="c335ad17-6f6b-4ebb-b62a-617080375e18"
CM017797.1	RepeatMasker	DNA	10032617	10033086	522	+	.	ID="DNA4-3_AP";Tend="615";Tstart="151";shortTE="F";uid="ade0cab0-6ca5-4296-a7d7-46d94c1892fc"
CM017797.1	RepeatMasker	Unknown	91626309	91626487	1229	+	.	ID="RND-1_FAMILY-177";Tend="1099";Tstart="924";shortTE="F";uid="6525a45a-c759-4a3a-aaac-c2f622dc47dd"
CM017797.1	RepeatMasker	DNA	14538263	14538495	1584	+	.	ID="TTAA2C_AP";Tend="237";Tstart="1";shortTE="F";uid="4cd84cc5-d876-41ef-b289-182da4d4e568"
CM017797.1	RepeatMasker	DNA	19959660	19959860	610	+	.	ID="rnd-6_family-11904";Tend="1824";Tstart="1681";shortTE="F";uid="f87901b4-bf0c-48a1-b791-884fd16d8f49"
CM017797.1	RepeatMasker	RC/Helitron	33285668	33286082	1355	+	.	ID="RND-6_FAMILY-33941";TEgroup="ctg_1%7CRND-6_FAMILY-33941%7C7";Tend="904";Tstart="189";shortTE="F";uid="09280f78-849b-4ce0-aca2-c575ff9fdb9d"
CM017797.1	RepeatMasker	DNA/PIF-Harbinger	40718685	40719035	626	+	.	ID="RND-5_FAMILY-8424";Tend="1394";Tstart="1091";shortTE="F";uid="732c8e90-d7db-494c-9a01-74fe81e541fc"
CM017797.1	RepeatMasker	Unknown	89060961	89061314	2317	+	.	ID="RND-5_FAMILY-10042";Tend="1295";Tstart="954";shortTE="F";uid="369c18a6-9a92-4d7e-aee0-0915b37fb33b"
CM017797.1	RepeatMasker	Retroposon?	44940129	44940329	626	+	.	ID="RND-5_FAMILY-394";Tend="1149";Tstart="999";shortTE="F";uid="3ad1c094-22f4-401a-9b0e-7db3fda5fbdb"
CM017797.1	RepeatMasker	Retroposon?	24401578	24401841	960	+	.	ID="SINE2-1_AP";Tend="271";Tstart="1";shortTE="F";uid="3a5d2fab-a18c-4a4d-a7f6-cd46f56c08e2"
CM017797.1	RepeatMasker	LTR/Gypsy	99567553	99567695	1273	+	.	ID="RND-5_FAMILY-3669";Tend="1966";Tstart="1622";shortTE="F";uid="865e6a3b-3bd9-4f2e-a789-e301013d97fd"
CM017797.1	RepeatMasker	DNA/Kolobok-E	15734490	15734841	1549	+	.	ID="RND-5_FAMILY-2069";Tend="1264";Tstart="875";shortTE="F";uid="33d6e072-80b2-45b3-9aa9-ef59ae589b6e"
CM017797.1	RepeatMasker	Unknown	7417737	7418059	923	+	.	ID="RND-5_FAMILY-1535";Tend="1629";Tstart="1312";shortTE="F";uid="0e988a77-9641-4f33-8293-5ff8fcef753a"
CM017797.1	RepeatMasker	LTR/Gypsy	30277173	30277394	557	+	.	ID="RND-1_FAMILY-63";Tend="1200";Tstart="981";shortTE="F";uid="22c21e61-26e5-4c3a-b373-b6ff0ef5e3ea"
CM017797.1	RepeatMasker	DNA/hAT	43476327	43476525	921	+	.	ID="RND-5_FAMILY-811";Tend="1875";Tstart="1690";shortTE="F";uid="6984c806-d862-4176-b764-6e4858c55fb0"
CM017797.1	RepeatMasker	DNA	79455871	79455984	555	+	.	ID="DNA-TTAA-1_AP";Tend="403";Tstart="288";shortTE="F";uid="ef79153b-f422-435e-a035-1b388c7e76d2"
CM017797.1	RepeatMasker	DNA/Kolobok-E	12477180	12478623	10814	+	.	ID="RND-6_FAMILY-15326";Tend="2311";Tstart="855";shortTE="F";uid="5772f60e-0fd3-48ee-8f32-508eac54feda"
CM017797.1	RepeatMasker	Unknown	57032287	57032576	1233	+	.	ID="RND-4_FAMILY-2841";TEgroup="ctg_1%7CRND-4_FAMILY-2841%7C1";Tend="1330";Tstart="895";shortTE="F";uid="a762b7b4-4ba9-434a-b044-9aaad5e1e7cd"
CM017797.1	RepeatMasker	DNA/TcMar-Tc1	62889689	62889820	721	+	.	ID="RND-6_FAMILY-10306";Tend="1591";Tstart="1453";shortTE="F";uid="6682e1bd-8c01-4dc2-b776-440e7980c6cc"
CM017797.1	RepeatMasker	Unknown	26509042	26510536	6839	+	.	ID="RND-5_FAMILY-13205";Tend="2304";Tstart="822";shortTE="F";uid="a1e9f497-39d9-4700-ac43-c6ae466004a6"
CM017797.1	RepeatMasker	DNA	25935665	25935932	701	+	.	ID="dna4-2_ap";Tend="627";Tstart="25";shortTE="F";uid="dc254b26-4ee9-4781-9e42-19612df8a957"
CM017797.1	RepeatMasker	DNA/TcMar-Pogo	64811280	64811465	1109	+	.	ID="RND-6_FAMILY-5256";Tend="1486";Tstart="1314";shortTE="F";uid="33b7dc0b-2184-4344-96d2-ef1e9962a03a"
CM017797.1	RepeatMasker	DNA/Ginger-1	22854445	22854567	520	+	.	ID="RND-6_FAMILY-3353";Tend="1062";Tstart="932";shortTE="F";uid="4878c9bf-2d24-4d73-90ab-783bf1064cfa"
CM017797.1	RepeatMasker	DNA	80063439	80063652	754	+	.	ID="DNA8-15_AP";Tend="243";Tstart="3";shortTE="F";uid="1863a174-f455-4e5a-829e-0fe868e5266a"
CM017797.1	RepeatMasker	DNA/Ginger	97010429	97010639	1055	+	.	ID="RND-6_FAMILY-7638";Tend="1057";Tstart="854";shortTE="F";uid="4ea79e3c-f8f9-494b-a1ee-b88d1dd5a36e"
CM017797.1	RepeatMasker	DNA	51383972	51384788	2173	+	.	ID="DNA4-2_AP";Tend="769";Tstart="1";shortTE="F";uid="54ce8539-fc04-4589-b3e0-a1f93f958f03"
CM017797.1	RepeatMasker	LTR/Pao	71253435	71253928	1003	+	.	ID="RND-1_FAMILY-244";Tend="5419";Tstart="4954";shortTE="F";uid="2ccdf6ea-151f-4109-b7b9-328942861d41"
CM017797.1	RepeatMasker	Unknown	3028702	3028903	760	+	.	ID="RND-1_FAMILY-266";Tend="1103";Tstart="898";shortTE="F";uid="8fca887e-dd21-4c1c-840f-e1d1e61323bf"
CM017797.1	RepeatMasker	Retroposon?	26307310	26308162	1005	+	.	ID="SINE2-1_AP";Tend="1770";Tstart="872";shortTE="F";uid="6bfc5599-13e9-418e-bc68-4ae03bae8951"
CM017797.1	RepeatMasker	DNA/Kolobok-E	76561348	76561751	1329	+	.	ID="RND-6_FAMILY-1365";Tend="1328";Tstart="947";shortTE="F";uid="698129d0-e9c3-42db-9f17-579e0bfcfdca"
CM017797.1	RepeatMasker	DNA	17124571	17124699	746	+	.	ID="TTAA2_AP";Tend="427";Tstart="294";shortTE="F";uid="6d8b18a9-1a04-444f-b43d-c680c1948fc8"
CM017797.1	RepeatMasker	DNA/hAT-Ac	65866447	65866659	972	+	.	ID="RND-5_FAMILY-1687";Tend="1180";Tstart="986";shortTE="F";uid="756b9366-b5ec-40a8-81ad-21fc91e0969c"
CM017797.1	RepeatMasker	DNA/hAT-Tip100	78075111	78075448	2194	+	.	ID="DNA8-18_AP";Tend="646";Tstart="313";shortTE="F";uid="355326a7-95db-47e9-be56-0d067674208a"
CM017797.1	RepeatMasker	DNA/hAT?	94294426	94294901	929	+	.	ID="RND-1_FAMILY-87";Tend="1629";Tstart="1202";shortTE="F";uid="3370ee26-a9ea-4fcd-80ac-2269b03a4b72"
CM017797.1	RepeatMasker	Unknown	85323240	85323382	467	+	.	ID="RND-6_FAMILY-356";Tend="875";Tstart="741";shortTE="F";uid="b57bbc80-c490-4799-8a12-b7c656ba54b4"
CM017797.1	RepeatMasker	DNA/Kolobok-E	17398397	17398511	505	+	.	ID="RND-5_FAMILY-3563";Tend="394";Tstart="279";shortTE="F";uid="a13585ab-8e35-4010-921a-38db0fb23d44"
CM017797.1	RepeatMasker	DNA/hAT-Tip100	33829874	33830109	818	+	.	ID="RND-6_FAMILY-7441";Tend="1559";Tstart="1304";shortTE="F";uid="50b6fe44-42e5-401b-ad39-d413264ffd81"
CM017797.1	RepeatMasker	LINE/I	56581346	56583450	14305	+	.	ID="RND-6_FAMILY-18271";TEgroup="ctg_1%7CRND-6_FAMILY-18271%7C2";Tend="2661";Tstart="776";shortTE="F";uid="554cbfdf-c8d0-4850-8d02-5fa52c815564"
CM017797.1	RepeatMasker	Unknown	44072197	44072346	488	+	.	ID="RND-6_FAMILY-15133";Tend="1334";Tstart="1191";shortTE="F";uid="3cb41826-513e-420d-8257-19c33de9f730"
CM017797.1	RepeatMasker	DNA/Kolobok-E	64390802	64391084	635	+	.	ID="RND-6_FAMILY-6582";Tend="2321";Tstart="2050";shortTE="F";uid="a8d62f8e-44eb-4f9c-858d-efedd01f02be"
CM017797.1	RepeatMasker	DNA/hAT-Charlie	7032587	7033387	6651	+	.	ID="RND-1_FAMILY-193";Tend="1747";Tstart="950";shortTE="F";uid="3f0b7a08-171e-413f-96ee-a19e64b95e54"
CM017797.1	RepeatMasker	DNA	182931	183360	1104	+	.	ID="TTAA13B_AP";Tend="445";Tstart="1";shortTE="F";uid="b64cec7c-d24c-404c-8185-06aea75dfd28"
CM017797.1	RepeatMasker	DNA	41718886	41719307	2694	+	.	ID="RND-6_FAMILY-2172";Tend="1443";Tstart="991";shortTE="F";uid="16abbc01-dc98-4e0f-b1bc-41fc3d4f14ad"
CM017797.1	RepeatMasker	DNA/Kolobok-E	74875644	74876550	5296	+	.	ID="RND-5_FAMILY-12007";Tend="1831";Tstart="857";shortTE="F";uid="dab08848-0034-4216-95a7-456e22d11930"
CM017797.1	RepeatMasker	LTR/Gypsy	26420032	26420245	1526	+	.	ID="RND-5_FAMILY-3669";Tend="1132";Tstart="922";shortTE="F";uid="48772b93-5c68-42a8-96a6-2f0b8e1b7421"
CM017797.1	RepeatMasker	DNA/MULE-MuDR	55982263	55982470	663	+	.	ID="RND-6_FAMILY-7338";Tend="1476";Tstart="1258";shortTE="F";uid="df1bc624-4464-4de8-a954-31a131b507e3"
CM017797.1	RepeatMasker	DNA/hAT-Ac	69807782	69809078	7550	+	.	ID="RND-6_FAMILY-12712";Tend="1897";Tstart="578";shortTE="F";uid="64601193-ae30-486a-beba-8370f5a7b615"
CM017797.1	RepeatMasker	DNA/Sola-1	82450524	82450768	712	+	.	ID="RND-6_FAMILY-974";Tend="2882";Tstart="1916";shortTE="F";uid="a8ed1376-aea7-4d0b-9bcf-e6851e203d99"
CM017797.1	RepeatMasker	Unknown	9473788	9473987	801	+	.	ID="RND-1_FAMILY-214";Tend="2485";Tstart="2269";shortTE="F";uid="a65c3c54-871a-464c-8377-16b9362b9b8f"
CM017797.1	RepeatMasker	DNA	2770607	2770810	1099	+	.	ID="DNA8-5_AP";Tend="234";Tstart="1";shortTE="F";uid="a0ae3d43-1ca4-4515-acce-53225cd45c60"
CM017797.1	RepeatMasker	DNA	50529611	50529920	2419	+	.	ID="DNA8-7_AP";Tend="309";Tstart="1";shortTE="F";uid="2cf4cbc1-88bd-46e7-b926-158930016a8a"
CM017797.1	RepeatMasker	DNA/hAT	39258495	39258907	3267	+	.	ID="DNA8-53B_AP";Tend="410";Tstart="1";shortTE="F";uid="8350e80b-10bf-4f52-9569-f4f9cfcdd14d"
CM017797.1	RepeatMasker	DNA/hAT	99984503	99985160	4473	+	.	ID="RND-1_FAMILY-22";Tend="1434";Tstart="778";shortTE="F";uid="08c841c0-9c08-498a-84ab-0ec159b5ff3d"
CM017797.1	RepeatMasker	DNA	95496675	95497202	543	+	.	ID="DNA4-3_AP";Tend="491";Tstart="1";shortTE="F";uid="91793c29-f7d2-499d-a5d4-4034e5b20264"
CM017797.1	RepeatMasker	DNA/hAT-Tip100	73839147	73839587	584	+	.	ID="HAT-11_LMI";Tend="4560";Tstart="4109";shortTE="F";uid="a61eb3c4-1cca-4847-bf92-2a9943b1b05d"
CM017797.1	RepeatMasker	DNA/TcMar-Pogo	21385311	21387232	9293	+	.	ID="RND-5_FAMILY-316";Tend="1810";Tstart="2";shortTE="F";uid="23badd0c-fcb3-4c33-91a3-bfdbe901b4c8"
CM017797.1	RepeatMasker	Unknown	44113513	44113771	1393	+	.	ID="RND-5_FAMILY-384";Tend="1193";Tstart="945";shortTE="F";uid="e115457a-8e5b-41d3-8489-9ab76f8f3119"
CM017797.1	RepeatMasker	DNA/Kolobok-E	62198895	62199205	1477	+	.	ID="RND-3_FAMILY-333";Tend="1559";Tstart="1260";shortTE="F";uid="77771be3-d537-48fa-a80d-1f1d65da6882"
CM017797.1	RepeatMasker	DNA/hAT-Tip100	29710110	29710709	2074	+	.	ID="DNA8-107_AP";TEgroup="ctg_1%7CDNA8-107_AP%7C4";Tend="1026";Tstart="178";shortTE="F";uid="19ab5028-fda7-4f1b-b56c-6963d67854a0"
CM017797.1	RepeatMasker	DNA	23399213	23399342	438	+	.	ID="TTAA2D_AP";Tend="149";Tstart="13";shortTE="F";uid="9df9174f-6a42-47ae-b729-9ee87a0703e9"
CM017797.1	RepeatMasker	Unknown	72118785	72119207	2900	+	.	ID="RND-6_FAMILY-810";Tend="1428";Tstart="1008";shortTE="F";uid="c33f22cc-8258-4256-a0ef-8fcefa70510a"
CM017797.1	RepeatMasker	Unknown	66040121	66040357	1296	+	.	ID="RND-1_FAMILY-21";Tend="1203";Tstart="961";shortTE="F";uid="d2f41b2f-12aa-4b02-a7ce-d11fb30e4376"
CM017797.1	RepeatMasker	DNA/Ginger	15730838	15731218	1380	+	.	ID="RND-6_FAMILY-7638";Tend="1295";Tstart="843";shortTE="F";uid="98fe47ea-d4e0-4223-9afb-70ab5e183d39"
CM017797.1	RepeatMasker	DNA	4174971	4175286	429	+	.	ID="RND-1_FAMILY-271";Tend="2903";Tstart="2556";shortTE="F";uid="a8a5eef2-7939-499f-98f3-dfd7da163665"
CM017797.1	RepeatMasker	DNA/hAT-Tip100	47808930	47809364	999	+	.	ID="DNA8-18B_AP";Tend="433";Tstart="1";shortTE="F";uid="741289c8-30c9-4e9e-97ad-8304174d079b"
CM017797.1	RepeatMasker	DNA/Kolobok-E	30965158	30965365	538	+	.	ID="KOLOBOKE-3_AP";Tend="5313";Tstart="5092";shortTE="F";uid="780d3088-0856-4363-a00a-a44c3ea87349"
CM017797.1	RepeatMasker	Unknown	11614600	11615260	2298	+	.	ID="RND-6_FAMILY-8261";Tend="1470";Tstart="862";shortTE="F";uid="1c2ebe22-e8ce-44d0-acf9-ded7586b62b4"
CM017797.1	RepeatMasker	DNA/hAT?	88378986	88379411	1196	+	.	ID="RND-5_FAMILY-560";Tend="1795";Tstart="1389";shortTE="F";uid="92f734db-0d40-44e3-a3ee-b2f82c3bebb2"
CM017797.1	RepeatMasker	DNA/Ginger	10019158	10019587	3243	+	.	ID="RND-5_FAMILY-4104";Tend="1480";Tstart="1047";shortTE="F";uid="0f0a6295-f8d4-48c4-bd9b-1385eafdf8c0"
CM017797.1	RepeatMasker	DNA/hAT-Tip100	34623806	34624126	1353	+	.	ID="RND-6_FAMILY-17565";Tend="2936";Tstart="2605";shortTE="F";uid="6fed26a6-b74e-46bb-81cf-595ed9a0bc8a"
CM017797.1	RepeatMasker	DNA/Ginger-2	63879054	63879268	1362	+	.	ID="RND-1_FAMILY-149";Tend="1541";Tstart="1311";shortTE="F";uid="55bc539e-6b3c-4294-868f-33ee67c43ce0"
CM017797.1	RepeatMasker	Retroposon?	84168930	84169225	1140	+	.	ID="RND-6_FAMILY-2964";Tend="1230";Tstart="939";shortTE="F";uid="e4583cc6-5dc0-42b7-b04b-1e0a4a5351f6"
CM017797.1	RepeatMasker	DNA/Ginger-1	64542086	64542683	3066	+	.	ID="RND-6_FAMILY-566";Tend="1348";Tstart="735";shortTE="F";uid="e822952f-b95b-4c10-b2e6-5049e1a3cac2"
CM017797.1	RepeatMasker	Unknown	81163291	81163890	1120	+	.	ID="RND-1_FAMILY-137";TEgroup="ctg_1%7CRND-1_FAMILY-137%7C4";Tend="1271";Tstart="916";shortTE="F";uid="8db33aa1-d0b7-4b86-a5d0-f8d9715517ff"
CM017797.1	RepeatMasker	DNA	38907163	38907365	783	+	.	ID="ttaa26_ap";Tend="577";Tstart="369";shortTE="F";uid="c42c4b3c-b62a-442f-9f61-8c8e7d32433d"
CM017797.1	RepeatMasker	DNA	55510895	55511037	402	+	.	ID="RND-6_FAMILY-2929";Tend="6079";Tstart="5950";shortTE="F";uid="88c84173-da74-4c6b-aea0-5a7c10e593e8"
CM017797.1	RepeatMasker	DNA/Kolobok-E	66981655	66982246	981	+	.	ID="RND-5_FAMILY-12007";Tend="1833";Tstart="1139";shortTE="F";uid="79d4e9e7-3014-4050-a910-86377fa2bb31"
CM017797.1	RepeatMasker	Unknown	68018213	68020220	66176	+	.	ID="RND-6_FAMILY-587";Tend="1875";Tstart="1";shortTE="F";uid="082ff9e7-4e69-42f6-b931-d291d23db37d"
CM017797.1	RepeatMasker	RC/Helitron	58992698	58993233	3496	+	.	ID="RND-4_FAMILY-243";Tend="1482";Tstart="961";shortTE="F";uid="fdc33513-d1dc-48d8-8688-241bba45a347"
CM017797.1	RepeatMasker	DNA	9154631	9155025	2369	+	.	ID="TTAA3B_AP";Tend="436";Tstart="1";shortTE="F";uid="a796e801-7a15-40f4-a088-045771fea2c1"
CM017797.1	RepeatMasker	DNA/hAT-Tip100	41106620	41106751	456	+	.	ID="RND-6_FAMILY-4692";Tend="1496";Tstart="1356";shortTE="F";uid="b6e83645-2c81-439a-b50f-3b4794fc2438"
CM017797.1	RepeatMasker	DNA/Ginger-1	10221571	10222353	4915	+	.	ID="RND-6_FAMILY-566";Tend="2045";Tstart="1247";shortTE="F";uid="68479205-cbeb-456c-9c38-566e39ea3410"
CM017797.1	RepeatMasker	RC/Helitron	84538875	84539375	1886	+	.	ID="RND-3_FAMILY-395";Tend="1534";Tstart="988";shortTE="F";uid="a1971e22-b2c1-476a-8db8-4ae985f86b9d"
CM017797.1	RepeatMasker	Retroposon?	51225212	51225362	811	+	.	ID="RND-4_FAMILY-346";Tend="1072";Tstart="925";shortTE="F";uid="f2c1e202-6771-461d-9630-8cb9ddf07986"
CM017797.1	RepeatMasker	DNA/Ginger-1	87465704	87466750	7702	+	.	ID="RND-6_FAMILY-649";Tend="2337";Tstart="1308";shortTE="F";uid="36c6fb6a-39b4-4d4b-a384-d03c21ddd4b4"
CM017797.1	RepeatMasker	DNA/hAT-Charlie	89865162	89865531	1898	+	.	ID="RND-4_FAMILY-59";Tend="1243";Tstart="883";shortTE="F";uid="ff14989a-e950-4fb9-b39f-b79f06ff3149"
CM017797.1	RepeatMasker	DNA/Ginger	55879190	55879325	977	+	.	ID="RND-6_FAMILY-2664";Tend="1084";Tstart="948";shortTE="F";uid="c08ace03-aac1-42ee-a3cb-b58f4caaf69c"
CM017797.1	RepeatMasker	DNA	81856811	81857093	1113	+	.	ID="ttaa18_ap";Tend="545";Tstart="280";shortTE="F";uid="00638ee6-9c94-4593-ab19-630abfcf0ac8"
CM017797.1	RepeatMasker	DNA/hAT	28629493	28631747	1662	+	.	ID="RND-1_FAMILY-22";TEgroup="ctg_1%7CRND-1_FAMILY-22%7C7";Tend="3193";Tstart="801";shortTE="F";uid="d99c3a98-970f-4420-9e01-a209e1495791"
CM017797.1	RepeatMasker	DNA/Ginger-2	83373287	83373763	664	+	.	ID="RND-5_FAMILY-1253";TEgroup="ctg_1%7CRND-5_FAMILY-1253%7C2";Tend="4458";Tstart="4068";shortTE="T";uid="a7737035-b7ed-4b8c-b638-8c9e1ca6a56c"
CM017797.1	RepeatMasker	DNA/hAT-hAT19	10427372	10427568	407	+	.	ID="DNA8-71_AP";Tend="226";Tstart="7";shortTE="F";uid="bbaad804-af77-43f0-b201-d6ce5a6ec1f8"
CM017797.1	RepeatMasker	DNA/Kolobok-E	81463640	81464269	2458	+	.	ID="RND-6_FAMILY-6582";Tend="1509";Tstart="844";shortTE="F";uid="18b80f8e-feed-4bbc-a72e-59af172d16e8"
CM017797.1	RepeatMasker	LTR/Pao	96175420	96175569	456	+	.	ID="RND-6_FAMILY-6199";Tend="1291";Tstart="1142";shortTE="F";uid="5c05b1d2-c71e-42b5-a3a7-f2dee7d08b76"
CM017797.1	RepeatMasker	LINE/CR1	7248850	7248971	507	+	.	ID="RND-6_FAMILY-2417";Tend="1416";Tstart="1294";shortTE="F";uid="fc10943a-5fb4-4ef7-9f82-c049ae35a2a8"
CM017797.1	RepeatMasker	Retroposon?	38875351	38875924	1081	+	.	ID="RND-6_FAMILY-8816";Tend="1239";Tstart="664";shortTE="F";uid="af551339-810a-43d8-a66e-02c9a8f23c64"
CM017797.1	RepeatMasker	DNA	42000773	42001135	2470	+	.	ID="RND-6_FAMILY-14994";Tend="1263";Tstart="887";shortTE="F";uid="3ceacc36-dcb5-45de-a2b3-a987bc228dba"
CM017797.1	RepeatMasker	DNA/Sola-1	87394595	87394877	412	+	.	ID="RND-6_FAMILY-974";Tend="3162";Tstart="2903";shortTE="F";uid="4c7620f4-bc55-401c-8075-f83abb488e44"
CM017797.1	RepeatMasker	DNA	45683200	45683742	536	+	.	ID="DNA4-3_AP";Tend="637";Tstart="3";shortTE="F";uid="cd1927c4-87e8-4e6e-ad42-31236f1f01e3"
CM017797.1	RepeatMasker	Retroposon?	9188550	9188794	884	+	.	ID="RND-5_FAMILY-4392";Tend="2365";Tstart="2152";shortTE="F";uid="19c53e8e-8829-44ef-9819-4553c33b2fc3"
CM017797.1	RepeatMasker	Retroposon?	53040967	53041088	478	+	.	ID="SINE2-1_AP";Tend="606";Tstart="485";shortTE="F";uid="b725885f-794c-4789-8f07-f91c88594770"
CM017797.1	RepeatMasker	DNA/hAT-Tip100	32300060	32300229	534	+	.	ID="RND-6_FAMILY-6124";Tend="1444";Tstart="1283";shortTE="F";uid="6860242c-8763-4b32-a449-cad6edb0c6f0"
CM017797.1	RepeatMasker	DNA/hAT?	20254607	20254888	1501	+	.	ID="RND-6_FAMILY-25429";Tend="719";Tstart="446";shortTE="F";uid="eabfe97b-4bd1-4e79-82b6-52c1b2580c07"
CM017797.1	RepeatMasker	DNA	96113847	96114201	1669	+	.	ID="TTAA3_AP";Tend="389";Tstart="1";shortTE="F";uid="b62f6528-de71-46eb-9bfa-a5fa1e86c594"
CM017797.1	RepeatMasker	DNA	48274595	48274981	2497	+	.	ID="RND-5_FAMILY-199";Tend="1610";Tstart="1199";shortTE="F";uid="fd585b67-2935-4752-a689-5ff2f8e619c2"
CM017797.1	RepeatMasker	DNA/hAT-Tip100	63218504	63218833	1006	+	.	ID="RND-6_FAMILY-2496";TEgroup="ctg_1%7CRND-6_FAMILY-2496%7C6";Tend="2148";Tstart="817";shortTE="F";uid="4b77be7f-9918-42ad-aa88-f1be3379b726"
CM017797.1	RepeatMasker	RC/Helitron	47011818	47011930	548	+	.	ID="RND-3_FAMILY-395";Tend="1748";Tstart="1632";shortTE="F";uid="8be50409-6cf7-4b0c-90d2-1f4fccb982a5"
CM017797.1	RepeatMasker	Unknown	8796550	8796792	554	+	.	ID="RND-5_FAMILY-1535";Tend="1610";Tstart="1312";shortTE="F";uid="40b9a0e6-5d27-448b-a1c3-a2dd416a250f"
CM017797.1	RepeatMasker	DNA	63848851	63849113	462	+	.	ID="RND-6_FAMILY-15876";Tend="1922";Tstart="1660";shortTE="F";uid="7fb658bb-d096-4629-9560-42937050d882"
CM017797.1	RepeatMasker	RC/Helitron	26460079	26465302	41628	+	.	ID="RND-5_FAMILY-1368";Tend="4804";Tstart="63";shortTE="F";uid="18f219d1-208b-4815-97a1-858588477185"
CM017797.1	RepeatMasker	Unknown	420426	420569	644	+	.	ID="RND-5_FAMILY-3342";Tend="1138";Tstart="967";shortTE="F";uid="13624c7e-922b-4dff-9b98-d63c79f94032"
CM017797.1	RepeatMasker	DNA	45518725	45519118	2450	+	.	ID="RND-6_FAMILY-6286";Tend="1343";Tstart="943";shortTE="F";uid="db728ba1-1a6f-4972-8fb3-1a0bd4bb61c5"
CM017797.1	RepeatMasker	DNA/hAT-Ac	11564009	11564371	924	+	.	ID="rnd-5_family-1687";Tend="1159";Tstart="686";shortTE="F";uid="57989405-96f5-4f81-bc96-4f3211ff5f69"
CM017797.1	RepeatMasker	DNA/Ginger-1	39366862	39367143	403	+	.	ID="RND-6_FAMILY-8823";Tend="1785";Tstart="1527";shortTE="F";uid="0642d027-edae-4f7c-ba59-2608a1a7f456"
CM017797.1	RepeatMasker	DNA/Ginger-1	3746026	3746193	508	+	.	ID="RND-6_FAMILY-566";Tend="2285";Tstart="2131";shortTE="F";uid="398595ad-73dd-4cd8-a15b-f9a0a1fd0bb3"
CM017797.1	RepeatMasker	DNA	93867687	93868049	917	+	.	ID="DNAX-2_AP";TEgroup="ctg_1%7CDNAX-2_AP%7C9";Tend="467";Tstart="1";shortTE="F";uid="12e4ccc3-bf30-4350-bd76-6f38605ba8d0"
CM017797.1	RepeatMasker	Retroposon?	86379349	86379618	573	+	.	ID="RND-6_FAMILY-18748";Tend="1660";Tstart="1386";shortTE="F";uid="d42fd572-d850-4a55-b074-678ee2293d72"
CM017797.1	RepeatMasker	DNA/hAT-Tip100	62632690	62633687	6194	+	.	ID="RND-4_FAMILY-1548";TEgroup="ctg_1%7CRND-4_FAMILY-1548%7C3";Tend="1792";Tstart="676";shortTE="F";uid="e28081c6-6dc7-40d0-9666-e579b95cfe5e"
CM017797.1	RepeatMasker	DNA/Kolobok-E	9839158	9839332	844	+	.	ID="RND-5_FAMILY-12007";Tend="1607";Tstart="1428";shortTE="F";uid="02054248-576f-4ff0-b2ec-44a0ff942b31"
CM017797.1	RepeatMasker	Retroposon?	21903405	21903839	1108	+	.	ID="RND-5_FAMILY-7389";Tend="1887";Tstart="1460";shortTE="F";uid="14bb48ac-1924-485c-b33d-a3588eee0414"
CM017797.1	RepeatMasker	Unknown	70183180	70183995	5488	+	.	ID="RND-1_FAMILY-108";Tend="1821";Tstart="952";shortTE="F";uid="13903841-9769-439f-8842-a18749fc2ef9"
CM017797.1	RepeatMasker	DNA/Ginger-1	35107543	35107962	2793	+	.	ID="RND-6_FAMILY-649";Tend="2369";Tstart="1953";shortTE="F";uid="a1f08690-6e10-4474-8d50-7b1015cf96ad"
CM017797.1	RepeatMasker	DNA/hAT	51893072	51893551	3147	+	.	ID="DNA8-38_AP";Tend="486";Tstart="1";shortTE="F";uid="d0e3dd6d-6a9e-4916-816e-2c5e9907efec"
CM017797.1	RepeatMasker	DNA	76563303	76563765	606	+	.	ID="DNA4-3_AP";Tend="493";Tstart="1";shortTE="F";uid="06ee8c9a-e093-4bbb-9340-f830aaa10ba5"
CM017797.1	RepeatMasker	DNA/hAT?	15859278	15859387	431	+	.	ID="DNA8-60_AP";Tend="189";Tstart="83";shortTE="F";uid="fd546e88-6310-4009-9e08-69c21bad112a"
CM017797.1	RepeatMasker	DNA	34481646	34482198	2382	+	.	ID="TTAA15_AP";Tend="595";Tstart="1";shortTE="F";uid="58386c7b-00fa-4e42-8535-276dbfcfbbb6"
CM017797.1	RepeatMasker	DNA/Kolobok-E	5179837	5180153	2189	+	.	ID="RND-6_FAMILY-6582";Tend="1156";Tstart="842";shortTE="F";uid="4a057f53-3a90-4149-80bf-bffe83674c8c"
CM017797.1	RepeatMasker	RC/Helitron	99952907	99953042	842	+	.	ID="RND-6_FAMILY-10189";Tend="1032";Tstart="898";shortTE="F";uid="f5a5e584-b104-4acd-b413-6729005cb53c"
CM017797.1	RepeatMasker	DNA/hAT	82304881	82305110	666	+	.	ID="RND-5_FAMILY-93";Tend="1601";Tstart="1358";shortTE="F";uid="789f3e22-5491-4d4a-a313-290861b38a23"
CM017797.1	RepeatMasker	RC/Helitron	24225637	24226273	4205	+	.	ID="RND-4_FAMILY-243";Tend="1656";Tstart="950";shortTE="F";uid="75e302d5-68f7-48a0-b577-c9b9a815e871"
CM017797.1	RepeatMasker	Unknown	36352209	36353103	5972	+	.	ID="RND-6_FAMILY-833";Tend="1642";Tstart="771";shortTE="F";uid="e9906ccc-8761-4c88-95af-22c59dfbadd6"
CM017797.1	RepeatMasker	DNA	50388005	50388381	1120	+	.	ID="RND-6_FAMILY-15876";Tend="1904";Tstart="1505";shortTE="F";uid="53d855d2-9342-431e-9dec-73e1d994ea7b"
CM017797.1	RepeatMasker	LTR/Gypsy	55618590	55618851	2280	+	.	ID="RND-6_FAMILY-2045";Tend="580";Tstart="321";shortTE="F";uid="403c1fce-fc28-486b-9c31-814ed1a2058e"
CM017797.1	RepeatMasker	DNA/Ginger-1	68651820	68652236	2957	+	.	ID="RND-6_FAMILY-6590";Tend="1816";Tstart="1386";shortTE="F";uid="763b6f5f-26b3-4cc5-ada0-79a3c5aa4bed"
CM017797.1	RepeatMasker	DNA/Kolobok-E	38639095	38639280	543	+	.	ID="RND-6_FAMILY-15326";Tend="2315";Tstart="2117";shortTE="F";uid="aa7638eb-2271-4d8b-89a0-f0e71ffbedd0"
CM017797.1	RepeatMasker	DNA/Kolobok-E	96292950	96293177	702	+	.	ID="RND-6_FAMILY-7474";Tend="829";Tstart="609";shortTE="F";uid="a89a98ef-2de5-48ec-ae00-67d37309867b"
CM017797.1	RepeatMasker	DNA/Ginger-1	28596294	28596632	2285	+	.	ID="RND-6_FAMILY-23998";Tend="1310";Tstart="963";shortTE="F";uid="81fa8e5e-bd41-4c70-807b-13cb0d82a87a"
CM017797.1	RepeatMasker	Unknown	64300782	64301023	1124	+	.	ID="RND-1_FAMILY-254";Tend="1141";Tstart="908";shortTE="F";uid="fb1970e3-fb22-4fb6-9ebc-5cad8f8cd774"
CM017797.1	RepeatMasker	DNA/hAT	27114822	27115084	959	+	.	ID="DNA8-68_AP";Tend="743";Tstart="418";shortTE="F";uid="19afa46d-57ba-4b26-beb3-8263e703a81c"
CM017797.1	RepeatMasker	Unknown	67028157	67028329	995	+	.	ID="RND-6_FAMILY-6701";Tend="1173";Tstart="996";shortTE="F";uid="7c8f1816-44e6-491c-a647-276d9bb88a95"
CM017797.1	RepeatMasker	DNA/hAT-hAT19	73896860	73897031	483	+	.	ID="RND-6_FAMILY-19104";Tend="1839";Tstart="1671";shortTE="F";uid="c570f8ce-9e48-4fb9-8c93-efa0a0526c7e"
CM017797.1	RepeatMasker	DNA/hAT-hAT19	69124352	69124488	537	+	.	ID="RND-6_FAMILY-1531";Tend="3661";Tstart="3531";shortTE="F";uid="19ba1cdf-4e7d-4333-836f-f254d62790e4"
CM017797.1	RepeatMasker	Retroposon?	66855493	66855726	1024	+	.	ID="SINE2-1_AP";Tend="300";Tstart="74";shortTE="F";uid="385c942e-d972-4da7-8475-fd42f067de9e"
CM017797.1	RepeatMasker	RC/Helitron	46155930	46156620	2308	+	.	ID="RND-6_FAMILY-2168";Tend="1447";Tstart="771";shortTE="F";uid="5530bfe1-839f-4eca-8de8-0b1a5a750112"
CM017797.1	RepeatMasker	Unknown	64956231	64956362	561	+	.	ID="RND-5_FAMILY-13968";Tend="1349";Tstart="1222";shortTE="F";uid="fdd538ad-ca3a-40ff-8dce-b94c3fa2740f"
CM017797.1	RepeatMasker	DNA/Kolobok-E	56099696	56100395	2801	+	.	ID="RND-5_FAMILY-12007";Tend="1857";Tstart="1124";shortTE="F";uid="a31a1c0f-a3a6-43e5-995d-c0169dabcbd8"
CM017797.1	RepeatMasker	DNA	45301539	45302258	402	+	.	ID="DNA4-2_AP";Tend="735";Tstart="74";shortTE="F";uid="de8ec831-b8f4-409c-bb3c-a04c0f97388f"
CM017797.1	RepeatMasker	DNA/hAT-Ac	26497832	26498807	2128	+	.	ID="RND-4_FAMILY-1973";TEgroup="ctg_1%7CRND-4_FAMILY-1973%7C1";Tend="3026";Tstart="1011";shortTE="F";uid="fa6b61ca-3ad9-4606-876c-8c039268161a"
CM017797.1	RepeatMasker	RC/Helitron	60488003	60488240	625	+	.	ID="RND-5_FAMILY-3092";Tend="1338";Tstart="1135";shortTE="F";uid="04ef348b-68b6-4b99-a902-7c4693e772e3"
CM017797.1	RepeatMasker	Unknown	64213190	64213470	1352	+	.	ID="RND-1_FAMILY-228";Tend="1205";Tstart="950";shortTE="F";uid="70723035-1ac7-4fb1-87de-e3274f533e4c"
CM017797.1	RepeatMasker	DNA/Kolobok-E	99500162	99500577	525	+	.	ID="RND-5_FAMILY-12007";Tend="1912";Tstart="1502";shortTE="F";uid="94c1aa80-7825-4b8a-843f-c53d0a09bbf6"
CM017797.1	RepeatMasker	DNA/hAT	94185776	94185877	449	+	.	ID="DNA8-38_AP";Tend="228";Tstart="135";shortTE="F";uid="8b173325-0cce-4be5-9846-f5d1e9c68fd5"
CM017797.1	RepeatMasker	DNA	37366835	37366971	407	+	.	ID="DNA8-88_AP";Tend="614";Tstart="459";shortTE="F";uid="20928323-4228-4d64-b021-f0823361671d"
CM017797.1	RepeatMasker	DNA/hAT-Ac	49257062	49257198	726	+	.	ID="DNA8-11_AP";Tend="484";Tstart="352";shortTE="F";uid="3acb4cf7-3899-4f1f-880f-884733d09b41"
CM017797.1	RepeatMasker	DNA	78098182	78098368	442	+	.	ID="RND-5_FAMILY-2364";Tend="1940";Tstart="1758";shortTE="F";uid="55bf9d82-f0dd-45ca-b872-d0701c863b05"
CM017797.1	RepeatMasker	DNA/hAT?	89388580	89388732	638	+	.	ID="rnd-1_family-54";Tend="1541";Tstart="1440";shortTE="F";uid="afc67606-d95e-4e7b-8f50-51f35283e710"
CM017797.1	RepeatMasker	DNA/Kolobok-E	46018624	46020144	11765	+	.	ID="RND-6_FAMILY-14191";Tend="2261";Tstart="739";shortTE="F";uid="5f27bc21-ce2f-4a33-bc04-5dc07417f915"
CM017797.1	RepeatMasker	DNA	99531469	99531678	750	+	.	ID="RND-6_FAMILY-6044";Tend="1122";Tstart="932";shortTE="F";uid="5453ff4d-dba0-43ba-b259-86b6b7328e30"
CM017797.1	RepeatMasker	Unknown	41023851	41024122	1197	+	.	ID="RND-5_FAMILY-2197";Tend="1133";Tstart="854";shortTE="F";uid="b98ca299-3bcf-4688-adbf-c0a77c9616da"
CM017797.1	RepeatMasker	DNA/Kolobok-E	34676065	34676232	572	+	.	ID="rnd-6_family-11365";Tend="2323";Tstart="2072";shortTE="F";uid="e9bcb67d-9f76-4d56-9400-80bd08e911a4"
CM017797.1	RepeatMasker	DNA/Kolobok-E	74498606	74498725	627	+	.	ID="RND-5_FAMILY-4702";Tend="2065";Tstart="1945";shortTE="F";uid="8762cf58-a076-47f6-9e80-792bea776322"
CM017797.1	RepeatMasker	DNA/Ginger-1	59264341	59264705	1234	+	.	ID="RND-6_FAMILY-649";TEgroup="ctg_1%7CRND-6_FAMILY-649%7C3";Tend="2117";Tstart="1366";shortTE="F";uid="a3cc6a06-aa4e-4d93-9fc9-a0c88c213f79"
CM017797.1	RepeatMasker	Retroposon?	84488335	84488825	2526	+	.	ID="RND-4_FAMILY-346";Tend="1371";Tstart="912";shortTE="F";uid="59b45dad-b66b-4ddb-acda-f488d09d8616"
CM017797.1	RepeatMasker	DNA/hAT-Charlie	36934726	36935089	1282	+	.	ID="RND-4_FAMILY-59";Tend="1233";Tstart="909";shortTE="F";uid="2bcaae87-3984-42a6-838e-9970d5773998"
CM017797.1	RepeatMasker	Unknown	63611560	63611777	431	+	.	ID="RND-1_FAMILY-67";Tend="1205";Tstart="972";shortTE="F";uid="bf65609f-c9b9-4608-827f-b265d51d9e3c"
CM017797.1	RepeatMasker	LINE/I-Jockey	71342424	71342535	759	+	.	ID="RND-5_FAMILY-2775";Tend="2437";Tstart="2326";shortTE="F";uid="0d0f1d4e-baf4-4915-b29d-327d36385906"
CM017797.1	RepeatMasker	DNA/MULE-MuDR	20086135	20087404	4634	+	.	ID="RND-6_FAMILY-25097";Tend="1305";Tstart="21";shortTE="F";uid="8432fd5a-ff6c-426f-a9bb-260628b0ed4f"
CM017797.1	RepeatMasker	DNA/hAT-Charlie	92871369	92871494	496	+	.	ID="RND-5_FAMILY-2253";Tend="265";Tstart="140";shortTE="F";uid="b2daf8f0-ac97-4204-929e-df741d0ae250"
CM017797.1	RepeatMasker	DNA/hAT?	12945522	12945913	1036	+	.	ID="RND-5_FAMILY-560";Tend="1681";Tstart="1332";shortTE="F";uid="ad886466-c713-493b-b276-80854c1ef08c"
CM017797.1	RepeatMasker	DNA/Ginger-1	4237379	4237658	500	+	.	ID="RND-6_FAMILY-8823";Tend="1648";Tstart="1378";shortTE="F";uid="f98b9705-a901-4294-a27a-ec7328ad54de"
CM017797.1	RepeatMasker	DNA/Ginger-1	83279472	83279599	585	+	.	ID="RND-6_FAMILY-566";Tend="2348";Tstart="2231";shortTE="F";uid="ac519e81-971c-4546-8148-55aaace9f2a7"
CM017797.1	RepeatMasker	DNA/TcMar-Pogo	60349713	60350735	3605	+	.	ID="RND-6_FAMILY-1493";Tend="1228";Tstart="191";shortTE="F";uid="90f6e046-d6f1-4b12-9a14-04b253485e7f"
CM017797.1	RepeatMasker	Unknown	11462108	11462491	2335	+	.	ID="RND-1_FAMILY-21";Tend="1331";Tstart="952";shortTE="F";uid="c752a31f-9c24-4cdb-9583-504d040c46c9"
CM017797.1	RepeatMasker	DNA/hAT?	78871281	78871459	1324	+	.	ID="RND-4_FAMILY-875";Tend="1569";Tstart="1389";shortTE="F";uid="fa08779f-e1ce-4cd9-8306-e1d4fbd0a2ef"
CM017797.1	RepeatMasker	DNA	61332371	61332622	1593	+	.	ID="RND-5_FAMILY-2364";Tend="1233";Tstart="978";shortTE="F";uid="15adefa3-421c-44d7-920d-9546a8a20187"
CM017797.1	RepeatMasker	Unknown	96666728	96666836	596	+	.	ID="RND-5_FAMILY-2846";Tend="1626";Tstart="1524";shortTE="F";uid="06e4c4c7-eb48-4435-b7bb-3c992c020613"
CM017797.1	RepeatMasker	Unknown	52693633	52696397	20987	+	.	ID="RND-6_FAMILY-12260";Tend="2834";Tstart="48";shortTE="F";uid="8b6cdf05-52b6-43e1-9d16-c8c7d55c0e7b"
CM017797.1	RepeatMasker	Unknown	38359129	38359405	416	+	.	ID="RND-5_FAMILY-1679";Tend="1243";Tstart="981";shortTE="F";uid="89e6966a-78d7-4407-b582-78804470819d"
CM017797.1	RepeatMasker	LINE/CR1	17833082	17833413	2465	+	.	ID="RND-6_FAMILY-8892";Tend="1278";Tstart="944";shortTE="F";uid="ae4e05fb-5430-4c5b-9c26-4d05a6792b4b"
CM017797.1	RepeatMasker	DNA/Kolobok-E	88743009	88743497	1056	+	.	ID="RND-6_FAMILY-15326";Tend="1695";Tstart="800";shortTE="F";uid="a6726f40-9bb0-4807-8cec-09891963a5e2"
CM017797.1	RepeatMasker	DNA	23770583	23770782	654	+	.	ID="TTAA18B_AP";Tend="165";Tstart="2";shortTE="F";uid="940de7d3-f635-43be-a3d7-f902ed755f88"
CM017797.1	RepeatMasker	RC/Helitron	60951539	60951823	1232	+	.	ID="RND-6_FAMILY-10189";Tend="1593";Tstart="1305";shortTE="F";uid="e04e9513-c799-46cb-b6fc-ca5482465e61"
CM017797.1	RepeatMasker	Retroposon?	53259412	53259602	754	+	.	ID="SINE2-1_AP";Tend="1321";Tstart="1131";shortTE="F";uid="7e8eeed8-2a89-4504-9fe6-0b432193fd56"
CM017797.1	RepeatMasker	Unknown	65543658	65543814	535	+	.	ID="RND-5_FAMILY-13968";Tend="1349";Tstart="1222";shortTE="F";uid="d5876f4d-5e34-4d2f-b2ca-45ec7b62e8c1"
CM017797.1	RepeatMasker	DNA/Ginger-2	76027185	76027482	1346	+	.	ID="RND-5_FAMILY-1253";Tend="4751";Tstart="4447";shortTE="F";uid="3fa79719-945e-4be3-92c8-3d51dacaaf1f"
CM017797.1	RepeatMasker	Unknown	63183302	63183533	902	+	.	ID="RND-1_FAMILY-31";Tend="476";Tstart="258";shortTE="F";uid="a81349a0-e162-44de-9a20-c17d8ea24847"
CM017797.1	RepeatMasker	DNA/hAT-hAT19	34318394	34318588	710	+	.	ID="RND-6_FAMILY-9539";Tend="10466";Tstart="10265";shortTE="F";uid="bad1ebfa-f425-469d-8c05-162d3b48861a"
CM017797.1	RepeatMasker	LINE/I	38981930	38982494	2449	+	.	ID="RND-5_FAMILY-696";TEgroup="ctg_1%7CRND-5_FAMILY-696%7C1";Tend="1506";Tstart="845";shortTE="F";uid="aec336fb-c0eb-4851-870d-7e823f3b4e1a"
CM017797.1	RepeatMasker	DNA	85481111	85481329	546	+	.	ID="DNA8-8_AP";TEgroup="ctg_1%7CDNA8-8_AP%7C4";Tend="311";Tstart="1";shortTE="T";uid="4e6f55ad-c3c6-48d5-a0a3-937435991bbf"
CM017797.1	RepeatMasker	DNA/Kolobok-E	80819807	80820359	1274	+	.	ID="RND-5_FAMILY-4099";Tend="1312";Tstart="697";shortTE="F";uid="1e0fc045-e632-4f6d-b36d-a9267bea72c6"
CM017797.1	RepeatMasker	DNA/Ginger-1	14895449	14898026	9650	+	.	ID="rnd-6_family-566";Tend="2929";Tstart="659";shortTE="F";uid="9bd6c4bf-10de-4b78-afef-08dc2aaf7fad"
CM017797.1	RepeatMasker	LINE/I-Jockey	81938149	81938329	1462	+	.	ID="RND-6_FAMILY-1550";Tend="1374";Tstart="1194";shortTE="F";uid="b1d5d7df-2ddd-4dcd-8ce1-293180423e4a"
CM017797.1	RepeatMasker	DNA	51064754	51065439	4209	+	.	ID="RND-6_FAMILY-7378";Tend="1534";Tstart="854";shortTE="F";uid="817618a5-2aef-4be0-9955-1f74cbd80ff6"
CM017797.1	RepeatMasker	DNA/P	13258599	13258731	737	+	.	ID="RND-6_FAMILY-13849";Tend="1560";Tstart="1433";shortTE="F";uid="af0b2a95-7cf0-479a-8492-4f6d00d47dce"
CM017797.1	RepeatMasker	RC/Helitron	64014266	64014400	867	+	.	ID="RND-1_FAMILY-4";Tend="1617";Tstart="1480";shortTE="F";uid="71ae1e8d-d1e9-4445-8555-390486b39995"
CM017797.1	RepeatMasker	DNA	71390317	71390494	788	+	.	ID="TTAA3_AP";Tend="224";Tstart="1";shortTE="F";uid="16bc7e1e-ba33-455b-9bf4-11170d071895"
CM017797.1	RepeatMasker	LTR/Gypsy	94867550	94870684	14034	+	.	ID="RND-6_FAMILY-9430";Tend="2864";Tstart="1";shortTE="F";uid="405653ed-806f-4a3a-bd69-237f09a08b5d"
CM017797.1	RepeatMasker	DNA/hAT?	11808771	11809189	2382	+	.	ID="RND-6_FAMILY-25429";Tend="867";Tstart="446";shortTE="F";uid="6f9f5b27-9659-438b-a07e-1556fb9447a0"
CM017797.1	RepeatMasker	DNA	40674409	40674510	1894	+	.	ID="RND-6_FAMILY-21122";Tend="1520";Tstart="1126";shortTE="F";uid="962e8354-3aeb-49a3-994d-8b271aa7d067"
CM017797.1	RepeatMasker	DNA/hAT-Tip100	31265872	31266115	507	+	.	ID="RND-5_FAMILY-4004";Tend="1725";Tstart="1467";shortTE="F";uid="cf90852b-0257-4559-8e5e-1987662741d5"
CM017797.1	RepeatMasker	DNA	21428414	21428514	544	+	.	ID="TTAA18_AP";Tend="560";Tstart="458";shortTE="F";uid="c91e241b-702c-4604-a570-d5fd5ee930c3"
CM017797.1	RepeatMasker	DNA/hAT-Ac	6880592	6880864	1739	+	.	ID="RND-6_FAMILY-18658";Tend="1250";Tstart="912";shortTE="F";uid="51008629-7b6e-48dd-8944-f04c1e8d73f5"
CM017797.1	RepeatMasker	LTR/Gypsy	47545133	47547470	14876	+	.	ID="RND-6_FAMILY-24385";Tend="2338";Tstart="111";shortTE="F";uid="e7d47f0c-dcc2-43f8-a425-94ab13d860dd"
CM017797.1	RepeatMasker	Retroposon?	22455941	22456227	2403	+	.	ID="RND-6_FAMILY-2964";Tend="1226";Tstart="939";shortTE="F";uid="2d46879c-7eb1-49fe-adf8-62b961eccc83"
CM017797.1	RepeatMasker	DNA	92249121	92249858	2675	+	.	ID="DNA4-1_AP";Tend="823";Tstart="1";shortTE="F";uid="50d9c2b4-57f3-4ba2-8f76-4522e895f273"
CM017797.1	RepeatMasker	DNA	41201193	41201355	1092	+	.	ID="dna3-4_ap";Tend="127";Tstart="1";shortTE="F";uid="8e69616f-119c-448c-b748-a5eff105ae37"
CM017797.1	RepeatMasker	DNA/Ginger-1	63923430	63924385	5716	+	.	ID="RND-6_FAMILY-566";Tend="1857";Tstart="881";shortTE="F";uid="37f0b00a-3427-4bc0-a44e-0eb5aa8e05f5"
CM017797.1	RepeatMasker	Retroposon?	7265675	7266161	1150	+	.	ID="RND-4_FAMILY-346";Tend="1391";Tstart="913";shortTE="F";uid="792e36a6-ccde-4b35-8c60-81d331e6c753"
CM017797.1	RepeatMasker	DNA/Kolobok-E	15885051	15888809	19588	+	.	ID="rnd-1_family-57";Tend="6047";Tstart="2486";shortTE="F";uid="0623c722-fa61-42eb-b372-6e9987abcaba"
CM017797.1	RepeatMasker	DNA/Sola-1	42110641	42111754	758	+	.	ID="sola1-4_ap";Tend="2682";Tstart="1578";shortTE="F";uid="07f9e46e-ad55-4f56-8a70-c64b86949ec4"
CM017797.1	RepeatMasker	DNA/hAT-Ac	99312308	99312960	3619	+	.	ID="RND-1_FAMILY-234";Tend="1648";Tstart="970";shortTE="F";uid="cb4da1cc-3ac0-410d-adba-65ee1eb01f7b"
CM017797.1	RepeatMasker	Unknown	34982336	34982527	821	+	.	ID="RND-5_FAMILY-392";Tend="1166";Tstart="953";shortTE="F";uid="e17a4c7e-a235-41ad-b212-32be48fd446f"
CM017797.1	RepeatMasker	DNA/Ginger-1	38801439	38801943	3619	+	.	ID="RND-6_FAMILY-23998";Tend="1468";Tstart="965";shortTE="F";uid="8958feaf-a298-4cf7-86ff-1c908edfaedf"
CM017797.1	RepeatMasker	DNA	49919819	49920503	4582	+	.	ID="RND-1_FAMILY-258";Tend="4780";Tstart="4095";shortTE="F";uid="53b7c656-48d5-4754-aafe-82cf3af9a013"
CM017797.1	RepeatMasker	LTR/Pao	9417684	9417964	600	+	.	ID="RND-6_FAMILY-14103";Tend="994";Tstart="697";shortTE="F";uid="254a3c3e-9094-4a82-990c-bbf0acc27759"
CM017797.1	RepeatMasker	DNA/Maverick	63493123	63494851	8273	+	.	ID="RND-5_FAMILY-104";Tend="1652";Tstart="1";shortTE="F";uid="ddd7fc2e-8a6a-4b4b-8260-d0bdf2b6f100"
CM017797.1	RepeatMasker	DNA/hAT	28016080	28016194	490	+	.	ID="DNA8-23_AP";Tend="206";Tstart="91";shortTE="F";uid="222f6ecd-a19b-4f8b-ba34-cf562d9fa51c"
CM017797.1	RepeatMasker	Retroposon?	37683007	37683210	424	+	.	ID="RND-6_FAMILY-16849";Tend="1437";Tstart="1240";shortTE="F";uid="e4579e6e-35c3-48fb-ab15-426101b13456"
CM017797.1	RepeatMasker	DNA	24438823	24438927	559	+	.	ID="dna4-2_ap";Tend="104";Tstart="2";shortTE="F";uid="3b998b9d-7f1b-471a-9b66-7414a1116042"
CM017797.1	RepeatMasker	DNA	60484851	60485240	2974	+	.	ID="TTAA19_AP";Tend="399";Tstart="1";shortTE="F";uid="c7e10911-4c13-4899-a84d-bda15c4bb554"
CM017797.1	RepeatMasker	DNA/Ginger-1	26154445	26154599	1158	+	.	ID="RND-6_FAMILY-649";Tend="2136";Tstart="1982";shortTE="F";uid="e87dafb5-4d0f-451a-aec1-d85b9397fa64"
CM017797.1	RepeatMasker	DNA/hAT-hATm	72253343	72253569	705	+	.	ID="HAT-4C_AP";Tend="4013";Tstart="3788";shortTE="F";uid="43146d5a-b766-44e9-bf57-14aaffc95220"
CM017797.1	RepeatMasker	DNA/Kolobok-E	34488175	34488489	1559	+	.	ID="RND-6_FAMILY-982";Tend="3106";Tstart="2798";shortTE="F";uid="74575080-01c3-44d0-a59a-59e0bb11131f"
CM017797.1	RepeatMasker	RC/Helitron	88684378	88684515	731	+	.	ID="RND-1_FAMILY-13";Tend="1115";Tstart="977";shortTE="F";uid="677984d5-c846-47e0-af51-9027d5c339fa"
CM017797.1	RepeatMasker	DNA	55376584	55376808	1712	+	.	ID="DNA8-2_AP";Tend="236";Tstart="2";shortTE="F";uid="75197503-d99f-4756-aaf5-a81b9b7d7280"
CM017797.1	RepeatMasker	RC/Helitron	81481008	81481198	1333	+	.	ID="RND-5_FAMILY-1390";Tend="1668";Tstart="1479";shortTE="F";uid="cb7efe2f-2798-4190-a6e7-436c9450d6de"
CM017797.1	RepeatMasker	Unknown	74813269	74813506	1856	+	.	ID="RND-1_FAMILY-70";Tend="1380";Tstart="1151";shortTE="F";uid="1ea5132d-d9e6-4919-a52b-91dece56e080"
CM017797.1	RepeatMasker	DNA/hAT-hAT19	68603557	68603813	1450	+	.	ID="RND-6_FAMILY-12052";Tend="1109";Tstart="867";shortTE="F";uid="388c66f3-9b0b-45b2-b8ca-41e5d305805d"
CM017797.1	RepeatMasker	DNA	44958137	44958388	424	+	.	ID="RND-6_FAMILY-8475";Tend="1529";Tstart="1250";shortTE="F";uid="db20a40d-66bc-4d9e-93cc-e682ab33947d"
CM017797.1	RepeatMasker	RC/Helitron	71385728	71386078	2510	+	.	ID="RND-6_FAMILY-6196";Tend="1563";Tstart="1230";shortTE="F";uid="756dbd25-fa6b-45f1-a963-0d0a1e51961b"
CM017797.1	RepeatMasker	LINE/I-Jockey	92587373	92587598	1823	+	.	ID="RND-5_FAMILY-2151";Tend="1640";Tstart="1406";shortTE="F";uid="3f0fbcdc-ed5b-4101-85a7-1e2d15b54523"
CM017797.1	RepeatMasker	DNA	32871516	32871818	872	+	.	ID="RND-6_FAMILY-15876";Tend="1900";Tstart="1611";shortTE="F";uid="f85c15ab-1114-454e-848b-b1ff9fcd94bf"
CM017797.1	RepeatMasker	DNA/Ginger	85137503	85137693	854	+	.	ID="RND-6_FAMILY-7638";Tend="1120";Tstart="935";shortTE="F";uid="67f48a25-18ee-4728-aae9-4814f5e212da"
CM017797.1	RepeatMasker	DNA	5359216	5359923	2288	+	.	ID="DNA4-2_AP";Tend="769";Tstart="1";shortTE="F";uid="d25a183d-e047-4503-bae5-744de96db6ef"
CM017797.1	RepeatMasker	Unknown	64727142	64727349	1067	+	.	ID="RND-1_FAMILY-254";TEgroup="ctg_1%7CRND-1_FAMILY-254%7C1";Tend="1151";Tstart="899";shortTE="F";uid="eb3d780e-4967-4825-a389-1d3399f63d93"
CM017797.1	RepeatMasker	DNA	35047445	35047791	556	+	.	ID="RND-5_FAMILY-581";Tend="1496";Tstart="1135";shortTE="F";uid="79f55f8b-2755-474e-9791-dcd1d7ea8666"
CM017797.1	RepeatMasker	LINE/CR1	75084476	75085725	7353	+	.	ID="RND-6_FAMILY-4085";TEgroup="ctg_1%7CRND-6_FAMILY-4085%7C1";Tend="3225";Tstart="1833";shortTE="F";uid="bd6f3ea7-1560-48b9-a600-e0f04e7e060b"
CM017797.1	RepeatMasker	DNA	67897614	67898346	2365	+	.	ID="DNA4-2_AP";Tend="769";Tstart="1";shortTE="F";uid="2900e97d-c74f-4590-a84c-605ec17bebfc"
CM017797.1	RepeatMasker	Retroposon?	2838593	2839651	1714	+	.	ID="SINE2-1_AP";Tend="1458";Tstart="590";shortTE="F";uid="10273e21-3fa0-4696-8730-caf7d4ddd683"
CM017797.1	RepeatMasker	DNA/Ginger-1	72423798	72423986	753	+	.	ID="RND-6_FAMILY-566";Tend="2326";Tstart="2141";shortTE="F";uid="0865d49b-1e09-4a3c-b079-a421ca5258e8"
CM017797.1	RepeatMasker	RC/Helitron	52861569	52861978	1607	+	.	ID="RND-1_FAMILY-13";Tend="1320";Tstart="933";shortTE="F";uid="cd6dca19-b805-43d1-8525-a1a3987940dc"
CM017797.1	RepeatMasker	DNA/hAT?	43253184	43253433	824	+	.	ID="RND-1_FAMILY-87";Tend="1245";Tstart="1012";shortTE="F";uid="a78d48c2-003e-48df-8a7d-5877eacb9a03"
CM017797.1	RepeatMasker	DNA/hAT-hAT19	98717444	98718089	4659	+	.	ID="RND-4_FAMILY-1992";Tend="1607";Tstart="963";shortTE="F";uid="52a333d1-430f-48b8-8e79-61edad0c1891"
CM017797.1	RepeatMasker	DNA/Ginger-2	96039063	96039229	1062	+	.	ID="RND-5_FAMILY-1253";Tend="2879";Tstart="2713";shortTE="F";uid="8ee04a8a-0b4f-4ecb-b4da-50d7233375d0"
CM017797.1	RepeatMasker	Unknown	3752231	3752549	1320	+	.	ID="RND-6_FAMILY-28730";Tend="2088";Tstart="1772";shortTE="F";uid="f4a55f52-ee13-4d05-893f-248eeb69c3b5"
CM017797.1	RepeatMasker	Retroposon?	54775336	54775888	996	+	.	ID="SINE2-1_AP";Tend="1770";Tstart="1234";shortTE="F";uid="11065266-55f6-4a56-a7df-c73fb15ac055"
CM017797.1	RepeatMasker	RC/Helitron	16567789	16568088	844	+	.	ID="RND-5_FAMILY-3092";Tend="944";Tstart="656";shortTE="F";uid="d359e400-7535-4a72-8420-3218cf3d5cc4"
CM017797.1	RepeatMasker	DNA	55218067	55220577	18522	+	.	ID="RND-1_FAMILY-343";Tend="4314";Tstart="1818";shortTE="F";uid="503bc1f3-763b-4ecc-899b-5e366a4a9b11"
CM017797.1	RepeatMasker	DNA/Ginger-1	81074972	81075489	3035	+	.	ID="RND-1_FAMILY-196";Tend="1623";Tstart="1127";shortTE="F";uid="a2ddd374-4cd5-4ba8-acfb-929ffb8e9c9b"
CM017797.1	RepeatMasker	Unknown	40813099	40813407	1611	+	.	ID="RND-5_FAMILY-2846";Tend="1588";Tstart="1264";shortTE="F";uid="9984eb66-7027-43ec-9f8a-2fc94e5b5ca8"
CM017797.1	RepeatMasker	DNA	73111987	73112216	424	+	.	ID="RND-5_FAMILY-2364";Tend="1869";Tstart="1663";shortTE="F";uid="6fb3d5ed-9d09-4977-b8f3-898b5c9665e2"
CM017797.1	RepeatMasker	DNA/hAT-Tip100	86051139	86052110	6368	+	.	ID="RND-6_FAMILY-5981";Tend="1453";Tstart="485";shortTE="F";uid="b198c33f-b9fe-484d-ba7f-9184c12cbb4c"
CM017797.1	RepeatMasker	DNA	29006581	29007331	2716	+	.	ID="DNA4-2_AP";Tend="765";Tstart="5";shortTE="F";uid="0d7292b8-030a-4e88-98ba-83b66b476343"
CM017797.1	RepeatMasker	DNA/hAT	45639135	45639743	4107	+	.	ID="RND-5_FAMILY-811";Tend="1408";Tstart="795";shortTE="F";uid="73edd469-5403-4693-8bb3-23363781c163"
CM017797.1	RepeatMasker	Retroposon?	82743798	82743909	428	+	.	ID="RND-6_FAMILY-18748";Tend="2224";Tstart="2104";shortTE="F";uid="fe86701d-3dfc-4f81-8362-58d1d17cc374"
CM017797.1	RepeatMasker	DNA/Ginger-1	74046017	74046238	917	+	.	ID="RND-4_FAMILY-1107";Tend="1066";Tstart="851";shortTE="F";uid="961f3a94-5195-443a-b555-6a4820ecf278"
CM017797.1	RepeatMasker	DNA/hAT-Ac	89696139	89696323	494	+	.	ID="DNA8-111_AP";TEgroup="ctg_1%7CDNA8-111_AP%7C14";Tend="590";Tstart="1";shortTE="T";uid="c7f2c784-f0cf-4ac2-b0c6-90a7c5caa0ec"
CM017797.1	RepeatMasker	DNA/Ginger-1	16969324	16969713	2400	+	.	ID="RND-6_FAMILY-23998";Tend="1348";Tstart="964";shortTE="F";uid="ad19fd22-a4d5-416a-81a2-8f3ddc469286"
CM017797.1	RepeatMasker	Unknown	28544676	28545307	4805	+	.	ID="RND-4_FAMILY-1072";Tend="1597";Tstart="974";shortTE="F";uid="6582d7b0-9096-4761-a819-9cbef899aea4"
CM017797.1	RepeatMasker	DNA/Kolobok-E	33830280	33830460	642	+	.	ID="KOLOBOKE-2_AP";Tend="1800";Tstart="1618";shortTE="F";uid="ad761eed-46bf-4dfc-ae2b-3bbd67980e78"
CM017797.1	RepeatMasker	Retroposon?	56785795	56786279	2230	+	.	ID="RND-5_FAMILY-10685";Tend="2715";Tstart="2243";shortTE="F";uid="cd3a2402-d148-4345-adc2-cab0c06d0dbe"
CM017797.1	RepeatMasker	DNA/Kolobok-E	16007957	16008670	4150	+	.	ID="RND-5_FAMILY-12007";Tend="1831";Tstart="1111";shortTE="F";uid="52f7a9e1-ca89-4841-ae0d-87f5ccde4f1d"
CM017797.1	RepeatMasker	DNA/Ginger-1	28005301	28005897	2613	+	.	ID="RND-6_FAMILY-566";Tend="1874";Tstart="1245";shortTE="F";uid="a1a4933d-a0a7-4432-8903-12ab0af0879d"
CM017797.1	RepeatMasker	LTR	67325058	67325547	3176	+	.	ID="RND-6_FAMILY-13318";Tend="1294";Tstart="838";shortTE="F";uid="edcd227a-807a-43a9-9586-1881675f3351"
CM017797.1	RepeatMasker	DNA/MULE-NOF	42084753	42085345	4105	+	.	ID="RND-6_FAMILY-1449";Tend="1685";Tstart="1102";shortTE="F";uid="fadeae21-3f5c-4e4c-b945-2f9ed92907c7"
CM017797.1	RepeatMasker	DNA/hAT	34390054	34390644	4073	+	.	ID="RND-6_FAMILY-7012";Tend="1512";Tstart="928";shortTE="F";uid="bcdecb30-494c-488f-907e-670b5633e588"
CM017797.1	RepeatMasker	DNA/hAT-Tip100	97294771	97295024	843	+	.	ID="RND-5_FAMILY-7780";Tend="1509";Tstart="1260";shortTE="F";uid="13017db5-a438-475b-b491-b5431f000ba9"
CM017797.1	RepeatMasker	Unknown	10438329	10438485	1193	+	.	ID="RND-1_FAMILY-85";Tend="1139";Tstart="984";shortTE="F";uid="92d0e0ad-c1a1-4bbb-bc12-577360c44f63"
CM017797.1	RepeatMasker	DNA	8520507	8520656	1168	+	.	ID="RND-6_FAMILY-21122";Tend="1939";Tstart="1791";shortTE="F";uid="8ff568a4-5f48-4ff8-b69e-941e55f309b3"
CM017797.1	RepeatMasker	DNA/Ginger-1	57136151	57136379	578	+	.	ID="RND-6_FAMILY-566";Tend="1771";Tstart="1512";shortTE="F";uid="61a090e6-1e4e-4319-9b44-b2dbb0368db6"
CM017797.1	RepeatMasker	DNA/Kolobok-E	59387835	59387947	518	+	.	ID="koloboke-2_ap";Tend="1378";Tstart="863";shortTE="F";uid="026b693b-9d2d-46bc-8031-64bd04cea6be"
CM017797.1	RepeatMasker	Unknown	53734978	53735089	423	+	.	ID="RND-5_FAMILY-2561";Tend="1105";Tstart="1000";shortTE="F";uid="51c7d4a6-de1a-421e-945b-cae973d76aa3"
CM017797.1	RepeatMasker	DNA/hAT-hAT19	24800630	24800945	1364	+	.	ID="RND-6_FAMILY-23934";Tend="1276";Tstart="956";shortTE="F";uid="65065a20-bb4b-461d-9493-079d37436a65"
CM017797.1	RepeatMasker	Retroposon?	2150004	2150205	904	+	.	ID="RND-5_FAMILY-394";Tend="1191";Tstart="997";shortTE="F";uid="203751b8-70fa-4f0b-9c9b-a3247bd338b8"
CM017797.1	RepeatMasker	LINE/R1	7687186	7687287	439	+	.	ID="RND-5_FAMILY-3979";Tend="1078";Tstart="986";shortTE="F";uid="f10c8391-ab9c-42d9-962a-5fcf1cf740ea"
CM017797.1	RepeatMasker	DNA/hAT-Tip100	16551678	16551876	611	+	.	ID="DNA8-24_AP";Tend="572";Tstart="362";shortTE="F";uid="cbf528bc-9c58-4a09-b1a5-1d5ffa1f3c29"
CM017797.1	RepeatMasker	DNA/Kolobok-E	31425456	31425803	1231	+	.	ID="RND-6_FAMILY-15326";Tend="1649";Tstart="1298";shortTE="F";uid="44ab991d-d04a-49da-8898-91b79fcd46d0"
CM017797.1	RepeatMasker	DNA/Kolobok-E	67119008	67121260	8843	+	.	ID="rnd-5_family-4702";Tend="3263";Tstart="700";shortTE="F";uid="b15f7d33-906d-41b8-93e6-2a172764983e"
CM017797.1	RepeatMasker	DNA/Kolobok-E	56526972	56527524	2961	+	.	ID="RND-3_FAMILY-333";Tend="1644";Tstart="1111";shortTE="F";uid="cc693454-ce65-4bea-8913-e02214c30229"
CM017797.1	RepeatMasker	DNA/hAT-Tip100	92589909	92590403	3221	+	.	ID="RND-4_FAMILY-1548";Tend="1143";Tstart="670";shortTE="F";uid="e789c1d1-16a6-4de9-98a5-5ed50c1f6d02"
CM017797.1	RepeatMasker	Unknown	69762603	69763586	6153	+	.	ID="RND-1_FAMILY-88";Tend="1967";Tstart="967";shortTE="F";uid="014744af-99ce-4d08-8748-935dfbe5fac6"
CM017797.1	RepeatMasker	DNA/Sola-2	72436070	72436177	412	+	.	ID="RND-6_FAMILY-4159";Tend="8841";Tstart="8729";shortTE="F";uid="5ab46b51-239d-411d-88ed-00476f856d2e"
CM017797.1	RepeatMasker	DNA/Kolobok-E	54521820	54522508	1525	+	.	ID="RND-1_FAMILY-171";Tend="1292";Tstart="694";shortTE="F";uid="8dc344c7-6a52-43aa-8a52-f609ed44b72e"
CM017797.1	RepeatMasker	Unknown	74412409	74412763	1020	+	.	ID="RND-6_FAMILY-1751";Tend="2114";Tstart="1822";shortTE="F";uid="06bc9319-aed6-4d4c-9415-974490a9dc22"
CM017797.1	RepeatMasker	DNA/Kolobok-E	52969900	52970263	905	+	.	ID="RND-6_FAMILY-6582";Tend="2295";Tstart="1902";shortTE="F";uid="b1b17f51-a6ad-4648-94df-47bdf01d0225"
CM017797.1	RepeatMasker	DNA/TcMar-Tc1	7761826	7761952	414	+	.	ID="MARINER-N22_AG";Tend="206";Tstart="80";shortTE="F";uid="5fae6fce-d4bf-4b5d-9fef-907c757cf586"
CM017797.1	RepeatMasker	Unknown	78043102	78043210	449	+	.	ID="RND-1_FAMILY-306";Tend="1418";Tstart="1316";shortTE="F";uid="db7b4de4-cf4e-4f84-b3af-4ee69f0947d2"
CM017797.1	RepeatMasker	DNA/hAT-Tip100	15006459	15006592	596	+	.	ID="RND-6_FAMILY-5591";Tend="1078";Tstart="961";shortTE="F";uid="2e0db6d2-b82b-4680-aad4-546f500fea1c"
CM017797.1	RepeatMasker	DNA	46478508	46478656	885	+	.	ID="RND-6_FAMILY-2929";Tend="5955";Tstart="5809";shortTE="F";uid="36721501-3723-455d-9851-5466098bd0e7"
CM017797.1	RepeatMasker	Unknown	12219169	12219315	430	+	.	ID="RND-5_FAMILY-683";Tend="1130";Tstart="985";shortTE="F";uid="3ab5e6f3-71bb-4a9f-ab9f-c189fe3e9fb5"
CM017797.1	RepeatMasker	DNA/Ginger-1	95936923	95937171	731	+	.	ID="rnd-6_family-16505";Tend="1081";Tstart="819";shortTE="F";uid="fd4a3a42-fbd1-4fdf-a40c-d4edbbdd10b6"
CM017797.1	RepeatMasker	DNA	74202598	74202954	872	+	.	ID="TTAA2D_AP";Tend="430";Tstart="4";shortTE="F";uid="fde8e0a7-a16d-4e8a-a92f-b40d71d19fc2"
CM017797.1	RepeatMasker	DNA	49776297	49776690	1729	+	.	ID="DNAX-2_AP";Tend="447";Tstart="52";shortTE="F";uid="ae34af19-719f-47a0-8dfe-cf70a2df00e4"
CM017797.1	RepeatMasker	DNA/Kolobok-T2	20639608	20639817	674	+	.	ID="RND-6_FAMILY-7807";Tend="1319";Tstart="1102";shortTE="F";uid="29309662-ca6e-4832-b043-85c1a129ab57"
CM017797.1	RepeatMasker	DNA/hAT	66807269	66807618	1823	+	.	ID="RND-6_FAMILY-24224";Tend="2591";Tstart="2265";shortTE="F";uid="c0b1148d-7229-4e7f-ac0a-3ece6e075e87"
CM017797.1	RepeatMasker	DNA	88541640	88541867	912	+	.	ID="DNA4-2_AP";Tend="769";Tstart="521";shortTE="F";uid="0840d40e-3411-4b5e-aa30-3f8f3e33c0fc"
CM017797.1	RepeatMasker	DNA	24443477	24443916	2979	+	.	ID="TTAA3B_AP";Tend="436";Tstart="1";shortTE="F";uid="b5f88268-1d37-4df2-a6f6-b7d49d5ee407"
CM017797.1	RepeatMasker	DNA	264123	264536	926	+	.	ID="ttaa2c_ap";Tend="423";Tstart="22";shortTE="F";uid="eb809953-7b90-4b16-930b-e93f65a70bfc"
CM017797.1	RepeatMasker	DNA	25425448	25425562	591	+	.	ID="RND-6_FAMILY-9658";Tend="978";Tstart="868";shortTE="F";uid="c95d5808-7ea4-43bc-8132-4248cc3bdd7c"
CM017797.1	RepeatMasker	DNA	19410737	19411474	5384	+	.	ID="RND-6_FAMILY-22498";Tend="1560";Tstart="819";shortTE="F";uid="f1e5459f-de3b-4293-a217-0c7432bdfcb4"
CM017797.1	RepeatMasker	Retroposon?	79376670	79377195	693	+	.	ID="RND-5_FAMILY-9931";Tend="1789";Tstart="1289";shortTE="F";uid="6af2456c-a7c4-4bd0-999c-f35b82efc2cf"
CM017797.1	RepeatMasker	Retroposon?	79039003	79039272	1483	+	.	ID="RND-6_FAMILY-23005";Tend="3186";Tstart="2908";shortTE="F";uid="e5da158b-da23-4a47-91ce-8c2161751bd6"
CM017797.1	RepeatMasker	Unknown	67194245	67194579	1451	+	.	ID="RND-6_FAMILY-26880";Tend="1011";Tstart="673";shortTE="F";uid="45ea9deb-6362-4369-baa3-fdf3aba8e223"
CM017797.1	RepeatMasker	DNA/hAT-Charlie	9263148	9264211	2466	+	.	ID="RND-6_FAMILY-18953";Tend="1315";Tstart="250";shortTE="F";uid="2701661e-e6e4-4233-834e-3a641848b9d2"
CM017797.1	RepeatMasker	Unknown	59372350	59372921	3973	+	.	ID="RND-6_FAMILY-2474";Tend="1449";Tstart="869";shortTE="F";uid="275042f6-22ea-4770-b3fb-d654f0d19829"
CM017797.1	RepeatMasker	Unknown	92534428	92534528	544	+	.	ID="RND-5_FAMILY-392";Tend="1129";Tstart="1026";shortTE="F";uid="1e1f73c4-984f-4f24-be2f-31a6e64170e0"
CM017797.1	RepeatMasker	Retroposon?	75025052	75025390	597	+	.	ID="RND-6_FAMILY-19888";Tend="610";Tstart="285";shortTE="F";uid="04d41a6d-e757-4ee9-b254-67db5a485eb3"
CM017797.1	RepeatMasker	DNA/hAT-Tip100	87271792	87272020	584	+	.	ID="RND-6_FAMILY-4692";Tend="1192";Tstart="955";shortTE="F";uid="f00f2aa3-e0b4-442c-8463-31aaa50d5ca5"
CM017797.1	RepeatMasker	DNA/Ginger	47179912	47180162	929	+	.	ID="RND-6_FAMILY-7638";Tend="1094";Tstart="836";shortTE="F";uid="4a686b7d-f4a7-425b-b03e-0edec9731bf1"
CM017797.1	RepeatMasker	Unknown	55907917	55908110	806	+	.	ID="RND-6_FAMILY-1905";Tend="1536";Tstart="1322";shortTE="F";uid="dace5210-0dc1-4b58-b944-5485a390e915"
CM017797.1	RepeatMasker	DNA/hAT-Tip100	13773560	13775365	14792	+	.	ID="RND-6_FAMILY-138";Tend="2314";Tstart="479";shortTE="F";uid="6a27dc76-2d6f-4d67-be3d-ce7440538452"
CM017797.1	RepeatMasker	DNA/hAT	76485446	76485643	1001	+	.	ID="RND-6_FAMILY-7012";Tend="1090";Tstart="892";shortTE="F";uid="fc3308cb-535f-4235-87a1-abe0608adced"
CM017797.1	RepeatMasker	DNA/hAT	4418853	4419419	3841	+	.	ID="RND-1_FAMILY-60";Tend="1520";Tstart="938";shortTE="F";uid="fab8877d-ee62-494f-b84d-29e92e4d4e28"
CM017797.1	RepeatMasker	DNA	47980935	47981131	492	+	.	ID="DNA4-2_AP";Tend="408";Tstart="214";shortTE="F";uid="0fa44d7e-1757-4656-9932-2a2a51fd7284"
CM017797.1	RepeatMasker	DNA	92686369	92686491	411	+	.	ID="TTAA2D_AP";Tend="109";Tstart="1";shortTE="F";uid="b18376a0-2ede-40b0-84ef-bb657e8f1742"
CM017797.1	RepeatMasker	DNA/Ginger-1	27262167	27262587	976	+	.	ID="rnd-6_family-8823";Tend="1789";Tstart="1193";shortTE="F";uid="03b3e6d2-b601-48dc-8477-2bce58eb1be1"
CM017797.1	RepeatMasker	DNA	35484292	35484838	1886	+	.	ID="DNA4-2_AP";Tend="769";Tstart="183";shortTE="F";uid="000a2bc2-e949-4ac1-8366-d4bca4eb6ab7"
CM017797.1	RepeatMasker	LINE/R1	70937061	70937174	435	+	.	ID="RND-5_FAMILY-15456";Tend="787";Tstart="685";shortTE="F";uid="0c70e8d3-b515-4a07-a1a1-5baa7b6fb6a6"
CM017797.1	RepeatMasker	DNA/Kolobok-E	64356402	64356659	1190	+	.	ID="RND-3_FAMILY-333";Tend="1206";Tstart="952";shortTE="F";uid="8a37c15b-cee7-465e-92f7-c4efc98ff05b"
CM017797.1	RepeatMasker	DNA	34983226	34983590	1553	+	.	ID="RND-6_FAMILY-3206";Tend="1289";Tstart="964";shortTE="F";uid="58e6c349-3e11-4b1c-b4f1-71f793f3fcea"
CM017797.1	RepeatMasker	DNA/Kolobok-E	12138522	12139118	2877	+	.	ID="RND-6_FAMILY-15326";Tend="1489";Tstart="856";shortTE="F";uid="14155b32-a69b-48f0-9970-236772de6254"
CM017797.1	RepeatMasker	DNA/Kolobok-E	28386915	28387159	1061	+	.	ID="RND-6_FAMILY-11365";Tend="2263";Tstart="2034";shortTE="F";uid="f3357e07-338f-49a3-9b2e-23748d8fc5e6"
CM017797.1	RepeatMasker	Unknown	99040868	99041008	562	+	.	ID="RND-5_FAMILY-4129";Tend="1118";Tstart="987";shortTE="F";uid="05ee902f-3237-4beb-b126-534b1b01f465"
CM017797.1	RepeatMasker	RC/Helitron	24853749	24854876	8117	+	.	ID="RND-1_FAMILY-4";Tend="1921";Tstart="800";shortTE="F";uid="49cd028a-58f5-4067-a7dd-2b3ae75de778"
CM017797.1	RepeatMasker	Unknown	68320024	68320304	506	+	.	ID="RND-4_FAMILY-1072";Tend="1419";Tstart="940";shortTE="F";uid="cbc472a4-e68c-4863-9d88-0104a923fcf2"
CM017797.1	RepeatMasker	DNA/hAT?	83223781	83223983	758	+	.	ID="DNA8-60_AP";Tend="287";Tstart="90";shortTE="F";uid="a8ebaa4e-fc82-4c47-958e-64f7d64372a3"
CM017797.1	RepeatMasker	LINE/I-Jockey	77649441	77649553	493	+	.	ID="RND-6_FAMILY-3807";Tend="1575";Tstart="1467";shortTE="F";uid="cf2da46e-8eef-4f57-b6e6-0eb50e205e87"
CM017797.1	RepeatMasker	DNA/Ginger-1	8552255	8553448	650	+	.	ID="RND-6_FAMILY-566";TEgroup="ctg_1%7CRND-6_FAMILY-566%7C3";Tend="2020";Tstart="910";shortTE="T";uid="d2232407-7dbd-4d2d-9bb2-137dffe74aa9"
CM017797.1	RepeatMasker	LINE/CR1	75410384	75410799	3046	+	.	ID="RND-6_FAMILY-4882";Tend="1387";Tstart="958";shortTE="F";uid="7d5994a3-e3f0-4fa3-a15f-aae738f2ea5a"
CM017797.1	RepeatMasker	DNA	77944458	77944642	1657	+	.	ID="RND-1_FAMILY-343";Tend="1837";Tstart="1653";shortTE="F";uid="d2898070-8abe-4e3e-83e8-e48564153140"
CM017797.1	RepeatMasker	RC/Helitron	46315056	46315263	712	+	.	ID="RND-5_FAMILY-19467";Tend="1690";Tstart="1494";shortTE="F";uid="cb8af6e4-3656-4770-941c-ecf8508e23c3"
CM017797.1	RepeatMasker	DNA/Kolobok-T2	40316353	40316471	533	+	.	ID="REP-4_PBA";Tend="643";Tstart="525";shortTE="F";uid="a0f8ad2b-9abb-4fa6-9ba5-28eb2783b7b4"
CM017797.1	RepeatMasker	DNA/MULE-MuDR	43183160	43183345	994	+	.	ID="RND-6_FAMILY-22927";TEgroup="ctg_1%7CRND-6_FAMILY-22927%7C2";Tend="1115";Tstart="734";shortTE="F";uid="e15bf7a8-9752-4ec0-8a3d-2ae486b3b17b"
CM017797.1	RepeatMasker	DNA/hAT-hAT19	80854347	80855443	4220	+	.	ID="RND-5_FAMILY-9199";Tend="1580";Tstart="532";shortTE="F";uid="0b9057db-a481-48a1-a093-2f9253cb7382"
CM017797.1	RepeatMasker	DNA/hAT-Charlie	88250819	88251675	6971	+	.	ID="RND-1_FAMILY-146";Tend="1814";Tstart="961";shortTE="F";uid="13c4a3e7-b1f6-4fdb-9ed8-15c923e4d3b8"
CM017797.1	RepeatMasker	Retroposon?	64885879	64886535	1635	+	.	ID="RND-6_FAMILY-3678";Tend="2065";Tstart="1370";shortTE="F";uid="c28827ad-d952-4dc1-a2fa-b38ef9df27c6"
CM017797.1	RepeatMasker	Retroposon?	6754918	6755171	485	+	.	ID="RND-5_FAMILY-9931";Tend="1697";Tstart="1472";shortTE="F";uid="cef78cd2-be5e-484b-b97d-e9a52bc87958"
CM017797.1	RepeatMasker	DNA	59758975	59759101	421	+	.	ID="RND-6_FAMILY-2237";Tend="1250";Tstart="1106";shortTE="F";uid="4fcfd904-249c-489b-af78-b31827023876"
CM017797.1	RepeatMasker	DNA	62108486	62108599	406	+	.	ID="TTAA2D_AP";Tend="170";Tstart="50";shortTE="F";uid="eb7669a3-7e11-4eed-9036-6d16d390a3e6"
CM017797.1	RepeatMasker	Unknown	92062938	92063123	1075	+	.	ID="RND-1_FAMILY-177";Tend="1099";Tstart="924";shortTE="F";uid="859ffe73-e521-4532-8c77-c5df947b145e"
CM017797.1	RepeatMasker	DNA/MULE-NOF	40656897	40657292	1535	+	.	ID="RND-6_FAMILY-1449";TEgroup="ctg_1%7CRND-6_FAMILY-1449%7C1";Tend="1373";Tstart="1102";shortTE="F";uid="2e823fa9-596e-4926-a1ae-59d5d5efc282"
CM017797.1	RepeatMasker	LINE/I	1120619	1120720	704	+	.	ID="RND-6_FAMILY-21874";Tend="1000";Tstart="898";shortTE="F";uid="978d2cdf-93a4-4389-999f-61d0cb0bdab8"
CM017797.1	RepeatMasker	DNA	33870836	33870972	595	+	.	ID="TTAA2D_AP";Tend="429";Tstart="297";shortTE="F";uid="28adc342-67fe-41c6-91b6-fd918cb9209e"
CM017797.1	RepeatMasker	DNA/TcMar-Pogo	81736890	81737853	2665	+	.	ID="RND-6_FAMILY-2631";TEgroup="ctg_1%7CRND-6_FAMILY-2631%7C4";Tend="2175";Tstart="600";shortTE="F";uid="5c39e37e-b514-4197-baa0-eb3cfbb46653"
CM017797.1	RepeatMasker	DNA/Ginger-1	16416489	16417216	5341	+	.	ID="RND-6_FAMILY-649";Tend="1608";Tstart="879";shortTE="F";uid="ba12f870-8215-46aa-842c-5b513c7bf4fd"
CM017797.1	RepeatMasker	DNA	27573127	27573270	1000	+	.	ID="TTAA24_AP";Tend="159";Tstart="1";shortTE="F";uid="6f4569cf-1ad1-4032-a18c-a7a82cc55b46"
CM017797.1	RepeatMasker	DNA	19561008	19561266	475	+	.	ID="DNA4-3_AP";Tend="615";Tstart="390";shortTE="F";uid="8e96a572-183f-4029-b608-4b671e3a660e"
CM017797.1	RepeatMasker	DNA	27508320	27508442	437	+	.	ID="RND-6_FAMILY-1787";Tend="920";Tstart="813";shortTE="F";uid="acc1b832-7993-47d5-9268-16da4532c145"
CM017797.1	RepeatMasker	Retroposon?	11102242	11102398	556	+	.	ID="RND-6_FAMILY-18748";Tend="977";Tstart="820";shortTE="F";uid="afd747cb-1a04-4889-b71c-fbb91cea9d1e"
CM017797.1	RepeatMasker	DNA	51096073	51096652	3721	+	.	ID="RND-6_FAMILY-2082";Tend="1647";Tstart="1080";shortTE="F";uid="ca1e63d6-cabc-43a4-9944-481222fbfa58"
CM017797.1	RepeatMasker	DNA	23332056	23332328	1072	+	.	ID="RND-6_FAMILY-3164";Tend="680";Tstart="410";shortTE="F";uid="abe37abd-cc81-4622-bf0a-aa2df9ff1c1d"
CM017797.1	RepeatMasker	DNA/Kolobok-E	27341113	27341282	889	+	.	ID="RND-6_FAMILY-15326";Tend="1381";Tstart="1212";shortTE="F";uid="47572874-e5ed-454f-806c-3f660b7aecc4"
CM017797.1	RepeatMasker	DNA	42634552	42634717	1279	+	.	ID="TTAA14_AP";Tend="169";Tstart="1";shortTE="F";uid="b4754281-98de-4b06-9ac0-5b1158590b6c"
CM017797.1	RepeatMasker	DNA/hAT-Ac	93827284	93827525	825	+	.	ID="dna8-11_ap";Tend="667";Tstart="454";shortTE="F";uid="e17c8efa-3b27-4e66-b773-315d427a9f87"
CM017797.1	RepeatMasker	DNA	11955882	11956557	3869	+	.	ID="RND-6_FAMILY-6044";Tend="1586";Tstart="923";shortTE="F";uid="af1f1d13-7bb8-4b78-a951-f4f7148ab869"
CM017797.1	RepeatMasker	Unknown	52913971	52914144	481	+	.	ID="RND-6_FAMILY-2022";Tend="1383";Tstart="1177";shortTE="F";uid="27e98ca2-da6f-4400-b239-235f465f79ea"
CM017797.1	RepeatMasker	DNA/hAT-hAT19	73925188	73925747	3940	+	.	ID="DNA8-71_AP";Tend="551";Tstart="1";shortTE="F";uid="cae05303-e153-4738-91c3-1aefb2478cea"
CM017797.1	RepeatMasker	DNA	62586166	62586626	1291	+	.	ID="RND-6_FAMILY-15876";Tend="1854";Tstart="1405";shortTE="F";uid="d1f309a3-e222-4730-8a95-6253a54c29b1"
CM017797.1	RepeatMasker	DNA	40814894	40815054	705	+	.	ID="RND-6_FAMILY-5683";Tend="1896";Tstart="1734";shortTE="F";uid="8a63789e-6617-4ba3-82d0-e9b20493b79a"
CM017797.1	RepeatMasker	DNA	32104547	32104776	449	+	.	ID="ttaa3_ap";Tend="210";Tstart="5";shortTE="F";uid="024861c0-81af-43ce-9de1-34d4664a86c2"
CM017797.1	RepeatMasker	DNA/hAT-Ac	49748790	49749420	3876	+	.	ID="RND-1_FAMILY-234";Tend="1651";Tstart="970";shortTE="F";uid="2722a134-3e0c-4d18-afaa-932e5c45b21b"
CM017797.1	RepeatMasker	LTR/Gypsy	95604634	95605060	824	+	.	ID="RND-6_FAMILY-9430";Tend="697";Tstart="289";shortTE="F";uid="2ac529f9-48e5-4de9-a46b-fd4e1192dd5d"
CM017797.1	RepeatMasker	DNA/hAT-Charlie	58694754	58695569	2986	+	.	ID="RND-1_FAMILY-257";Tend="1742";Tstart="934";shortTE="F";uid="7159d6c2-2152-4647-a4f8-d69f2aa40cd3"
CM017797.1	RepeatMasker	DNA/Ginger	5540685	5541002	2412	+	.	ID="RND-6_FAMILY-7638";Tend="1176";Tstart="854";shortTE="F";uid="40a7bfb1-5a62-44d8-b1c4-92dce25fc9c5"
CM017797.1	RepeatMasker	LINE/I-Jockey	52561325	52561979	4256	+	.	ID="RND-6_FAMILY-8954";Tend="1515";Tstart="815";shortTE="F";uid="2530f517-9170-4039-a2d3-b2031843d984"
CM017797.1	RepeatMasker	DNA	60553245	60553665	1849	+	.	ID="DNA4-1_AP";Tend="823";Tstart="390";shortTE="F";uid="bcb070a5-ae0a-43c8-9052-1f937f29fecb"
CM017797.1	RepeatMasker	DNA/hAT-Charlie	86193503	86193986	2136	+	.	ID="DNA8-86_AP";Tend="466";Tstart="1";shortTE="F";uid="358c753e-2be8-402a-86d4-83d1b5cb9513"
CM017797.1	RepeatMasker	Unknown	66803184	66803518	1976	+	.	ID="RND-6_FAMILY-27160";Tend="1195";Tstart="884";shortTE="F";uid="99b3f1b4-ad9a-4780-81da-c5b836fb8a0a"
CM017797.1	RepeatMasker	LINE/I-Jockey	73513147	73513819	623	+	.	ID="FW_DM";Tend="2528";Tstart="1849";shortTE="F";uid="9e203dae-a02c-44f6-86a1-c2ae2bddbd1d"
CM017797.1	RepeatMasker	DNA/hAT-Ac	13950331	13950544	1341	+	.	ID="DNA8-93_AP";Tend="336";Tstart="113";shortTE="F";uid="50177c81-0bd9-4cd2-9d30-874676026fe8"
CM017797.1	RepeatMasker	DNA	33429869	33430296	2234	+	.	ID="DNA4-2_AP";Tend="441";Tstart="1";shortTE="F";uid="4aefa755-04c7-4304-a2f4-9faad9a46396"
CM017797.1	RepeatMasker	DNA/Ginger-1	34195304	34195891	4459	+	.	ID="RND-6_FAMILY-649";Tend="2012";Tstart="1425";shortTE="F";uid="d69bc8f7-b2ba-4738-bfbc-dde0503684ae"
CM017797.1	RepeatMasker	DNA/hAT-Tip100	12523266	12523380	427	+	.	ID="RND-6_FAMILY-7148";Tend="858";Tstart="754";shortTE="F";uid="95647a36-1860-44d9-a880-3cac0402954e"
CM017797.1	RepeatMasker	LINE/I-Jockey	26147395	26147546	613	+	.	ID="RND-6_FAMILY-1658";Tend="1983";Tstart="1827";shortTE="F";uid="f344ef8d-f4b3-41b3-a5ff-d83ff11199d2"
CM017797.1	RepeatMasker	RC/Helitron	71395626	71395907	1258	+	.	ID="RND-1_FAMILY-13";Tend="1169";Tstart="895";shortTE="F";uid="2e614a71-b6e5-4e73-a895-f19454a79a5f"
CM017797.1	RepeatMasker	DNA	28435443	28435667	927	+	.	ID="DNAX-10_AP";Tend="222";Tstart="2";shortTE="F";uid="16d91e89-1cbd-4549-a25a-de753b05e201"
CM017797.1	RepeatMasker	LINE/RTE-RTE	27432655	27432941	785	+	.	ID="RND-1_FAMILY-327";Tend="1522";Tstart="1228";shortTE="F";uid="8af99f9e-25c5-4d09-93b5-07b597496edd"
CM017797.1	RepeatMasker	DNA/Ginger-1	41907954	41909518	8446	+	.	ID="RND-1_FAMILY-136";Tend="2998";Tstart="1447";shortTE="F";uid="23922b55-c22b-4f9b-8160-d8d80fa41244"
CM017797.1	RepeatMasker	DNA	95097940	95098437	725	+	.	ID="DNA4-2_AP";Tend="451";Tstart="8";shortTE="F";uid="5face09d-da92-4f69-99b7-45644f823766"
CM017797.1	RepeatMasker	Unknown	24019588	24020384	2479	+	.	ID="RND-6_FAMILY-6840";Tend="1909";Tstart="1086";shortTE="F";uid="61acd88f-ef3b-49bc-8a64-d62edc81a6d6"
CM017797.1	RepeatMasker	DNA/hAT-Tip100	31422329	31422635	2046	+	.	ID="DNA8-100B_AP";Tend="431";Tstart="105";shortTE="F";uid="00ebb31f-8fd0-46f7-b771-da1d09e2eda3"
CM017797.1	RepeatMasker	DNA/hAT-Tip100	60973067	60973472	1838	+	.	ID="RND-4_FAMILY-1727";Tend="1454";Tstart="1031";shortTE="F";uid="c9671bad-27b3-461e-b335-911cd3592d79"
CM017797.1	RepeatMasker	DNA/hAT	49448784	49449088	1311	+	.	ID="RND-5_FAMILY-914";Tend="1211";Tstart="930";shortTE="F";uid="fe3008b4-f52f-4f86-8851-a292f64e2fac"
CM017797.1	RepeatMasker	Unknown	69149004	69149183	580	+	.	ID="RND-5_FAMILY-3300";Tend="1661";Tstart="1490";shortTE="F";uid="936a6b86-b2df-40cb-93a0-2135b4c32913"
CM017797.1	RepeatMasker	Retroposon?	46134142	46134876	4606	+	.	ID="RND-6_FAMILY-5702";Tend="2255";Tstart="1552";shortTE="F";uid="dc8f8e63-5577-48b7-a234-7e0fcc783c26"
CM017797.1	RepeatMasker	DNA	99615364	99615638	906	+	.	ID="TTAA18_AP";Tend="560";Tstart="298";shortTE="F";uid="4234288f-4128-4bba-a1e2-6b3400239195"
CM017797.1	RepeatMasker	DNA/Kolobok-E	63136250	63137168	6406	+	.	ID="RND-5_FAMILY-12007";Tend="1832";Tstart="928";shortTE="F";uid="299a02a6-17aa-4331-b136-5b6ff21439e4"
CM017797.1	RepeatMasker	DNA/Kolobok-E	95448214	95448632	839	+	.	ID="RND-5_FAMILY-3578";Tend="3285";Tstart="2881";shortTE="F";uid="8004df1b-86e7-4d4a-befa-0a72bd11ad33"
CM017797.1	RepeatMasker	DNA	90807890	90808376	2791	+	.	ID="DNA4-2_AP";Tend="509";Tstart="1";shortTE="F";uid="da68d64b-f03e-44da-af6e-355b71af52b1"
CM017797.1	RepeatMasker	DNA/Ginger-1	6758587	6758902	738	+	.	ID="RND-6_FAMILY-3353";Tend="2351";Tstart="2037";shortTE="F";uid="b021349b-efc8-4094-932e-d452f50f5d41"
CM017797.1	RepeatMasker	Unknown	7663243	7663485	1592	+	.	ID="RND-5_FAMILY-2335";Tend="1245";Tstart="997";shortTE="F";uid="ca440cd0-52c4-4d9c-b5d4-e796117963ac"
CM017797.1	RepeatMasker	Retroposon?	2288500	2288840	1437	+	.	ID="RND-6_FAMILY-2964";Tend="1230";Tstart="909";shortTE="F";uid="4eb7bd23-ca6b-4d97-8057-321e8c360adb"
CM017797.1	RepeatMasker	Unknown	52851520	52852233	2096	+	.	ID="RND-5_FAMILY-245";Tend="1608";Tstart="912";shortTE="F";uid="77054198-cd90-445d-bfa9-500829e4914f"
CM017797.1	RepeatMasker	DNA/hAT?	12650122	12651154	2409	+	.	ID="RND-4_FAMILY-875";TEgroup="ctg_1%7CRND-4_FAMILY-875%7C8";Tend="1620";Tstart="957";shortTE="F";uid="b5ed3702-d373-4684-b4d9-08f58873a4c9"
CM017797.1	RepeatMasker	RC/Helitron	90319132	90319322	455	+	.	ID="RND-5_FAMILY-3092";Tend="857";Tstart="675";shortTE="F";uid="802995f4-0a61-43bc-b5f5-0a39a6e96ccb"
CM017797.1	RepeatMasker	DNA/hAT?	68657497	68657642	558	+	.	ID="RND-6_FAMILY-25429";Tend="804";Tstart="624";shortTE="F";uid="bd2d3a5f-9c80-4b2c-8bd9-2d3eec8768b0"
CM017797.1	RepeatMasker	DNA/Ginger-1	26964786	26965831	4218	+	.	ID="RND-6_FAMILY-566";Tend="2360";Tstart="1205";shortTE="F";uid="d00de6dc-a801-4ec6-b762-f0de0cd4de79"
CM017797.1	RepeatMasker	DNA	58750070	58750460	1745	+	.	ID="DNAX-1_AP";Tend="763";Tstart="426";shortTE="F";uid="d82f0dc8-8a4b-46ef-97c6-f76c94c9f7ac"
CM017797.1	RepeatMasker	DNA/hAT	79193678	79193779	526	+	.	ID="RND-6_FAMILY-20555";Tend="1303";Tstart="1200";shortTE="F";uid="17b0c05f-896f-4623-bc66-f6790606bcef"
CM017797.1	RepeatMasker	LTR/Gypsy	28145339	28147915	5988	+	.	ID="RND-6_FAMILY-2219";Tend="4003";Tstart="1425";shortTE="F";uid="1e2c2d3f-ceb9-46eb-a67f-3fa221e86872"
CM017797.1	RepeatMasker	LTR/Gypsy	99236729	99236984	1960	+	.	ID="RND-5_FAMILY-3669";Tend="1371";Tstart="1117";shortTE="F";uid="9bd795a8-7197-4b3c-aa8f-f432cb1f4077"
CM017797.1	RepeatMasker	Unknown	89343951	89344101	991	+	.	ID="RND-1_FAMILY-230";Tend="1132";Tstart="971";shortTE="F";uid="d419796d-11fa-474e-8c08-5eb49602e8b1"
CM017797.1	RepeatMasker	DNA/hAT	98237155	98237299	933	+	.	ID="RND-5_FAMILY-914";Tend="1055";Tstart="914";shortTE="F";uid="97ad769f-825a-4fa6-92d0-b60b635c2017"
CM017797.1	RepeatMasker	DNA/Kolobok-E	17586125	17586427	973	+	.	ID="RND-6_FAMILY-1789";Tend="1605";Tstart="1157";shortTE="F";uid="3d757f5e-6de7-4021-a8af-9686e5c99cd2"
CM017797.1	RepeatMasker	LTR/Gypsy	46140913	46141747	6448	+	.	ID="RND-5_FAMILY-3669";Tend="1821";Tstart="921";shortTE="F";uid="16f3c44b-8e48-4597-be4d-224b121da0db"
CM017797.1	RepeatMasker	LINE/I-Jockey	1358428	1359612	1021	+	.	ID="RND-6_FAMILY-11743";TEgroup="ctg_1%7CRND-6_FAMILY-11743%7C2";Tend="1656";Tstart="3";shortTE="F";uid="8bbff433-6f3b-4192-a382-841d6d4773ca"
CM017797.1	RepeatMasker	Retroposon?	1461303	1461700	1354	+	.	ID="SINE2-1_AP";Tend="1422";Tstart="949";shortTE="F";uid="fd581f74-0d97-4b96-92c9-fc5010d69344"
CM017797.1	RepeatMasker	DNA/Ginger-1	47630454	47630700	1200	+	.	ID="RND-6_FAMILY-1840";Tend="1366";Tstart="1102";shortTE="F";uid="f2a098d7-3e53-4800-943d-1f8c161e3b97"
CM017797.1	RepeatMasker	DNA/hAT-Tip100	32539736	32539866	591	+	.	ID="DNA8-12_AP";Tend="208";Tstart="85";shortTE="F";uid="6717f0a1-8fd0-4548-b799-262a54007847"
CM017797.1	RepeatMasker	RC/Helitron	50241602	50241851	1107	+	.	ID="RND-6_FAMILY-10189";Tend="1594";Tstart="1306";shortTE="F";uid="eefe45a5-3573-44f3-ac0e-7c12255178fa"
CM017797.1	RepeatMasker	DNA/hAT?	13131206	13131337	516	+	.	ID="RND-5_FAMILY-560";Tend="1075";Tstart="947";shortTE="F";uid="78ea66d7-9242-4890-a7a5-b603617d32ac"
CM017797.1	RepeatMasker	DNA/Ginger-2	7436339	7436505	892	+	.	ID="RND-6_FAMILY-4349";Tend="1045";Tstart="888";shortTE="F";uid="f8dbf080-1226-48f0-9dd4-3b39b8a75919"
CM017797.1	RepeatMasker	DNA/Kolobok-E	23980203	23981373	8778	+	.	ID="RND-6_FAMILY-14191";Tend="2015";Tstart="800";shortTE="F";uid="898dfe78-ceaf-4c70-8950-54bb4600cc9c"
CM017797.1	RepeatMasker	Unknown	69337888	69338139	804	+	.	ID="RND-5_FAMILY-440";Tend="1387";Tstart="1065";shortTE="F";uid="7b17d37c-ec18-497b-b5a0-29acd32a26b9"
CM017797.1	RepeatMasker	DNA/Kolobok-E	83888685	83889102	1054	+	.	ID="RND-6_FAMILY-11365";Tend="2230";Tstart="1818";shortTE="F";uid="d8e8ec05-28e8-445e-998d-5c53fc364426"
CM017797.1	RepeatMasker	DNA/Ginger-1	66785240	66785377	586	+	.	ID="RND-6_FAMILY-566";Tend="2330";Tstart="2181";shortTE="F";uid="2a9c540b-6c34-4ba1-89fa-1891b8fe1a15"
CM017797.1	RepeatMasker	DNA/Ginger-1	56252089	56252297	516	+	.	ID="RND-1_FAMILY-136";Tend="1063";Tstart="843";shortTE="F";uid="31dcc856-3f24-4205-b4dc-410f16566cac"
CM017797.1	RepeatMasker	Unknown	84846698	84846821	487	+	.	ID="RND-1_FAMILY-189";Tend="1129";Tstart="1013";shortTE="F";uid="a53bd3e7-d302-4194-8df2-6fba19c7b558"
CM017797.1	RepeatMasker	Retroposon?	10243597	10243752	469	+	.	ID="SINE2-1_AP";Tend="413";Tstart="238";shortTE="F";uid="55398c97-3ca9-4e02-972f-e8fd40caecad"
CM017797.1	RepeatMasker	Unknown	63906928	63907074	587	+	.	ID="RND-6_FAMILY-1784";Tend="1189";Tstart="1029";shortTE="F";uid="1e45c49d-375f-4af1-9918-26eb50acc2b9"
CM017797.1	RepeatMasker	DNA/CMC-Transib	27474943	27475230	533	+	.	ID="TRANSIB-1_LHU";Tend="3857";Tstart="3566";shortTE="F";uid="4deb656f-59e8-4714-b963-840bf773bc0b"
CM017797.1	RepeatMasker	DNA/TcMar-Pogo	72514225	72514368	417	+	.	ID="RND-6_FAMILY-2880";Tend="818";Tstart="701";shortTE="F";uid="d33e16d0-a6ef-4752-83f3-52b17c07589c"
CM017797.1	RepeatMasker	LINE/CR1	9652776	9654293	1547	+	.	ID="RND-5_FAMILY-599";Tend="1520";Tstart="487";shortTE="F";uid="ecb953ad-8255-4ddb-9cad-3e62d971d58e"
CM017797.1	RepeatMasker	LINE/I	13086526	13086713	922	+	.	ID="RND-6_FAMILY-5647";Tend="1133";Tstart="949";shortTE="F";uid="1b5f408c-ea0b-422f-95c7-d9a517739c80"
CM017797.1	RepeatMasker	DNA/hAT?	94830157	94830306	472	+	.	ID="RND-5_FAMILY-560";Tend="1132";Tstart="963";shortTE="F";uid="64668ce7-c7a0-4040-845e-ef1138092551"
CM017797.1	RepeatMasker	DNA	45520669	45521006	1781	+	.	ID="DNA4-3_AP";Tend="621";Tstart="256";shortTE="F";uid="96e44791-159d-4f21-a3f8-36ee348dba58"
CM017797.1	RepeatMasker	DNA	84794502	84794737	488	+	.	ID="RND-1_FAMILY-271";Tend="854";Tstart="656";shortTE="F";uid="df24a943-4749-4e2a-a0b7-562b4cf15f4d"
CM017797.1	RepeatMasker	DNA	9768192	9769182	3121	+	.	ID="RND-6_FAMILY-25241";TEgroup="ctg_1%7CRND-6_FAMILY-25241%7C2";Tend="5178";Tstart="784";shortTE="F";uid="5f2ebed5-eb9f-40f9-a8d6-c45a5d1e9ab2"
CM017797.1	RepeatMasker	DNA/hAT-hAT19	52965440	52965565	434	+	.	ID="RND-6_FAMILY-23627";Tend="1771";Tstart="1659";shortTE="F";uid="29838836-4b84-43c1-a46d-666a854f3bc6"
CM017797.1	RepeatMasker	DNA/Kolobok-E	39827269	39828029	5351	+	.	ID="RND-6_FAMILY-15326";Tend="1615";Tstart="838";shortTE="F";uid="83ab425c-a55c-4264-afdf-af6883207e7f"
CM017797.1	RepeatMasker	Unknown	74856953	74857795	5971	+	.	ID="RND-6_FAMILY-25934";Tend="1717";Tstart="866";shortTE="F";uid="58c3c282-6a00-4595-87d3-87c691c9021f"
CM017797.1	RepeatMasker	Unknown	70442890	70444127	9208	+	.	ID="RND-6_FAMILY-13435";Tend="1952";Tstart="824";shortTE="F";uid="61622b8a-a045-4f6a-843a-218908a29d37"
CM017797.1	RepeatMasker	DNA/hAT-hAT19	87054130	87055034	5926	+	.	ID="RND-6_FAMILY-19104";Tend="1850";Tstart="967";shortTE="F";uid="0b048b84-0971-491f-b7e7-9db991fd259a"
CM017797.1	RepeatMasker	DNA/hAT	13230344	13230837	795	+	.	ID="RND-6_FAMILY-226";Tend="1315";Tstart="848";shortTE="F";uid="4f553f56-7325-47a7-88d6-9110986555d9"
CM017797.1	RepeatMasker	DNA/Kolobok-E	26621617	26623073	10682	+	.	ID="RND-6_FAMILY-6582";Tend="2320";Tstart="858";shortTE="F";uid="a7dab160-7231-494b-97ee-e2e11894a205"
CM017797.1	RepeatMasker	Retroposon?	12951488	12951689	524	+	.	ID="RND-6_FAMILY-18748";Tend="1004";Tstart="825";shortTE="F";uid="ea4a1299-8a03-4e78-b0dc-006212e2a26a"
CM017797.1	RepeatMasker	Unknown	83019532	83019661	536	+	.	ID="RND-4_FAMILY-1213";Tend="1138";Tstart="1006";shortTE="F";uid="d3b4b8ed-8d64-4fb8-a80a-f41476b26589"
CM017797.1	RepeatMasker	LTR/Gypsy	46242845	46243029	938	+	.	ID="RND-6_FAMILY-677";Tend="1607";Tstart="1433";shortTE="F";uid="1e6ca917-1bc5-4495-b274-e961b08a37b8"
CM017797.1	RepeatMasker	DNA	89906991	89907192	1218	+	.	ID="DNA8-31_AP";Tend="205";Tstart="1";shortTE="F";uid="0e021a94-10d7-443f-92a5-6729ed9ecaf6"
CM017797.1	RepeatMasker	DNA/Kolobok-E	38304727	38305323	2484	+	.	ID="RND-6_FAMILY-11365";Tend="2227";Tstart="1518";shortTE="F";uid="83344a35-422c-493e-920a-2e03fef26574"
CM017797.1	RepeatMasker	DNA/hAT-Ac	101219851	101220132	778	+	.	ID="dna8-93_ap";Tend="478";Tstart="319";shortTE="F";uid="7a8ff39e-6a1d-427f-9844-d489c776ca8e"
CM017797.1	RepeatMasker	DNA/hAT-hAT19	2854909	2855455	3015	+	.	ID="DNA8-96_AP";Tend="660";Tstart="101";shortTE="F";uid="e5153201-18b0-42c8-be4d-9510b2db6a3a"
CM017797.1	RepeatMasker	DNA/Ginger-1	9839316	9839544	530	+	.	ID="RND-6_FAMILY-6590";Tend="1870";Tstart="1656";shortTE="F";uid="9909b713-eb22-488d-b595-403bd05d2fc8"
CM017797.1	RepeatMasker	DNA	40996633	40997048	1993	+	.	ID="TTAA2D_AP";Tend="388";Tstart="1";shortTE="F";uid="1f807506-d2a4-40c2-bc5b-0327f4438da1"
CM017797.1	RepeatMasker	RC/Helitron	775711	776337	2362	+	.	ID="RND-5_FAMILY-3092";Tend="1357";Tstart="689";shortTE="F";uid="235a4f9d-bf90-44ef-99ab-41b60c9fa116"
CM017797.1	RepeatMasker	DNA	27357461	27357863	2320	+	.	ID="ttaa3b_ap";Tend="416";Tstart="1";shortTE="F";uid="71d4981e-aaf6-4a6a-84bc-e8e5a9f20923"
CM017797.1	RepeatMasker	DNA/hAT-Tip100	88928117	88928267	817	+	.	ID="DNA8-63_AP";Tend="168";Tstart="1";shortTE="F";uid="bcfb5589-c218-4d83-a5ce-7eac92e3b436"
CM017797.1	RepeatMasker	Retroposon?	13419235	13419596	422	+	.	ID="RND-6_FAMILY-9961";Tend="1355";Tstart="1002";shortTE="F";uid="710628c9-1553-42cd-9180-700b95c183a4"
CM017797.1	RepeatMasker	DNA/Ginger-1	91901028	91901138	863	+	.	ID="RND-6_FAMILY-23998";Tend="1177";Tstart="1067";shortTE="F";uid="1ed25cb1-818d-40d6-9f2e-d14fbc3b946b"
CM017797.1	RepeatMasker	Unknown	28127443	28129521	7257	+	.	ID="RND-6_FAMILY-904";Tend="2076";Tstart="92";shortTE="F";uid="8f62d126-ab8d-47bb-a7e0-104a7d90a604"
CM017797.1	RepeatMasker	RC/Helitron	9849205	9849878	1489	+	.	ID="RND-6_FAMILY-10256";Tend="2229";Tstart="1670";shortTE="F";uid="58deacdf-17c9-4649-b3c7-1fcd0745cae8"
CM017797.1	RepeatMasker	DNA	21167600	21168086	3493	+	.	ID="RND-6_FAMILY-8721";Tend="1449";Tstart="937";shortTE="F";uid="234c48e3-5540-4bdd-93e6-c22b681f3397"
CM017797.1	RepeatMasker	DNA	79505415	79505961	3329	+	.	ID="RND-6_FAMILY-2172";Tend="1469";Tstart="928";shortTE="F";uid="79427157-43fc-430e-956a-a49c0a99629a"
CM017797.1	RepeatMasker	DNA/Kolobok-E	6892721	6892898	448	+	.	ID="RND-6_FAMILY-6582";Tend="2172";Tstart="1966";shortTE="F";uid="a991d072-c94c-410f-827f-8fe8d05b058b"
CM017797.1	RepeatMasker	DNA/Kolobok-E	25966730	25966994	699	+	.	ID="KOLOBOKE-3_AP";Tend="5279";Tstart="5026";shortTE="F";uid="316cd9ae-1fc7-4882-b1f9-cdc583de80c1"
CM017797.1	RepeatMasker	DNA	58990470	58990852	1106	+	.	ID="TTAA2C_AP";Tend="384";Tstart="1";shortTE="F";uid="8e2be55f-f513-4d99-b2a1-f7fbbb52046c"
CM017797.1	RepeatMasker	DNA/hAT-hAT19	43600694	43600833	423	+	.	ID="DNA8-84_AP";Tend="133";Tstart="3";shortTE="F";uid="f76d2f51-cf12-4461-98b8-5595d4736fb5"
CM017797.1	RepeatMasker	DNA	100879370	100879607	1243	+	.	ID="ttaa4_ap";Tend="250";Tstart="2";shortTE="F";uid="fc56750e-8ea3-488a-86cd-74d29cd073f2"
CM017797.1	RepeatMasker	DNA/hAT-Ac	13068778	13068923	1007	+	.	ID="RND-6_FAMILY-4228";Tend="1106";Tstart="958";shortTE="F";uid="3d68c182-34ff-453a-b226-9e69ab5889a2"
CM017797.1	RepeatMasker	DNA	43208215	43208709	2597	+	.	ID="TTAA14_AP";Tend="552";Tstart="1";shortTE="F";uid="dc8c218b-7619-4ab8-95b4-98cec7982cf4"
CM017797.1	RepeatMasker	DNA	9568458	9568657	631	+	.	ID="DNA8-88_AP";Tend="444";Tstart="252";shortTE="F";uid="b6dbae1f-a1f0-4ed5-8e67-ebf2fe9efd44"
CM017797.1	RepeatMasker	DNA	22338297	22338697	1934	+	.	ID="TTAA3B_AP";Tend="436";Tstart="1";shortTE="F";uid="c4b1c481-5acc-4b6d-8062-7d50d68d8c4b"
CM017797.1	RepeatMasker	DNA/Kolobok-E	6344448	6345631	6345	+	.	ID="RND-5_FAMILY-12007";TEgroup="ctg_1%7CRND-5_FAMILY-12007%7C2";Tend="1832";Tstart="884";shortTE="F";uid="917592c9-c5f2-4ad1-b2da-24b712b667cb"
CM017797.1	RepeatMasker	DNA/MULE-MuDR	75945783	75949372	26247	+	.	ID="RND-5_FAMILY-282";Tend="3889";Tstart="279";shortTE="F";uid="fa25b29e-87ea-4306-9e89-ba79b9c54bbb"
CM017797.1	RepeatMasker	DNA	27902597	27903473	4849	+	.	ID="RND-6_FAMILY-2007";Tend="1902";Tstart="1004";shortTE="F";uid="5df82bc2-35ba-4d70-a283-a9d34bfef680"
CM017797.1	RepeatMasker	DNA/Kolobok-E	30668885	30669118	1123	+	.	ID="RND-5_FAMILY-12007";Tend="1118";Tstart="893";shortTE="F";uid="030eaad9-44d9-4c3e-b6f3-113a6aee584f"
CM017797.1	RepeatMasker	DNA/Kolobok-E	67009611	67010759	2327	+	.	ID="RND-6_FAMILY-15326";Tend="2086";Tstart="908";shortTE="F";uid="0922c01f-aa44-4d75-a345-078776774e25"
CM017797.1	RepeatMasker	DNA	24807633	24808061	1395	+	.	ID="ttaa2c_ap";Tend="419";Tstart="1";shortTE="F";uid="d9143baa-9f45-4b28-929a-cda0a5b1fe01"
CM017797.1	RepeatMasker	DNA	45433038	45433382	1617	+	.	ID="TTAA3_AP";Tend="316";Tstart="1";shortTE="F";uid="b5f9ed58-f9ba-4c76-b997-599eb6fe25ef"
CM017797.1	RepeatMasker	Unknown	3788979	3789276	860	+	.	ID="RND-5_FAMILY-1535";Tend="1609";Tstart="1321";shortTE="F";uid="699c27ad-15da-4abd-9c99-c7709de3b7b2"
CM017797.1	RepeatMasker	LTR/Copia	70450280	70450578	2417	+	.	ID="RND-1_FAMILY-391";Tend="4309";Tstart="3989";shortTE="F";uid="b3df345f-a08b-4dd9-8025-4f975e58e4f9"
CM017797.1	RepeatMasker	DNA/Kolobok-E	9140977	9141133	878	+	.	ID="KOLOBOKE-3_AP";Tend="2197";Tstart="2033";shortTE="F";uid="d2ab4347-2767-49af-bc2d-0088ddf015b1"
CM017797.1	RepeatMasker	RC/Helitron	25429042	25429343	1324	+	.	ID="RND-6_FAMILY-10189";Tend="1592";Tstart="1287";shortTE="F";uid="6715a18b-c606-40b7-ba07-38a067905752"
CM017797.1	RepeatMasker	DNA/hAT?	63119783	63120022	590	+	.	ID="RND-4_FAMILY-875";Tend="1304";Tstart="1069";shortTE="F";uid="e3ad793d-c772-4fd6-bc91-0a0a8d6a6e1b"
CM017797.1	RepeatMasker	Retroposon?	81793078	81793296	661	+	.	ID="SINE2-1_AP";Tend="1464";Tstart="1251";shortTE="F";uid="90dcca4c-80af-4b85-a956-9f87f14b623b"
CM017797.1	RepeatMasker	DNA	61119818	61120049	724	+	.	ID="dna4-2_ap";Tend="217";Tstart="1";shortTE="F";uid="4dad707b-89d7-49bb-9cf5-4d5e89dd123a"
CM017797.1	RepeatMasker	DNA/MULE-MuDR	66641810	66641965	1271	+	.	ID="RND-5_FAMILY-372";Tend="909";Tstart="754";shortTE="F";uid="b3922f42-6809-4a1c-98f8-802004af151d"
CM017797.1	RepeatMasker	LINE/R1	71393929	71394329	459	+	.	ID="RND-6_FAMILY-2491";Tend="2505";Tstart="2110";shortTE="F";uid="3aa22604-2779-46d0-bbd5-34bdcefd30e7"
CM017797.1	RepeatMasker	DNA/TcMar-Tc1	9369793	9370093	517	+	.	ID="RND-6_FAMILY-15134";Tend="2246";Tstart="1940";shortTE="F";uid="866d0e0b-5dad-484c-abca-d9e5f6b98825"
CM017797.1	RepeatMasker	Unknown	80766479	80766658	457	+	.	ID="RND-6_FAMILY-730";Tend="1216";Tstart="1040";shortTE="F";uid="1fca3448-1878-4a02-83bb-2474f4226b79"
CM017797.1	RepeatMasker	Unknown	95160996	95161115	461	+	.	ID="RND-6_FAMILY-57";Tend="1184";Tstart="1069";shortTE="F";uid="0c77eec8-8ae1-43ab-8e6b-a7f6c1db2c69"
CM017797.1	RepeatMasker	DNA/hAT-hAT19	23442615	23442912	2013	+	.	ID="hat-n12_ap";Tend="270";Tstart="1";shortTE="F";uid="5d24b74f-3628-4fb1-a94c-191755d352cb"
CM017797.1	RepeatMasker	DNA/hAT-Ac	21200929	21201204	925	+	.	ID="DNA8-93_AP";Tend="383";Tstart="120";shortTE="F";uid="9eade4a9-2a0c-4856-97a9-9f4454438c52"
CM017797.1	RepeatMasker	DNA	57096249	57096423	509	+	.	ID="DNAX-2_AP";Tend="467";Tstart="314";shortTE="F";uid="07da3ea7-2347-45a4-9b29-b0db51799d43"
CM017797.1	RepeatMasker	DNA	41528623	41528817	559	+	.	ID="DNAX-2_AP";Tend="463";Tstart="287";shortTE="F";uid="d6aa78cf-2e16-4e86-abcb-558c66b4f750"
CM017797.1	RepeatMasker	Retroposon?	41318452	41318787	699	+	.	ID="RND-5_FAMILY-4678";Tend="1968";Tstart="1685";shortTE="F";uid="de4b1c4a-3d4c-4bf2-af93-6ddfd739644b"
CM017797.1	RepeatMasker	RC/Helitron	71385200	71385436	1057	+	.	ID="RND-1_FAMILY-13";Tend="1152";Tstart="929";shortTE="F";uid="183ab558-6b15-418a-b687-8e55a17f154f"
CM017797.1	RepeatMasker	DNA/Ginger-1	81382444	81382630	638	+	.	ID="RND-6_FAMILY-1481";Tend="2375";Tstart="2184";shortTE="F";uid="f614de00-e4d8-456f-9820-65d272cae9b9"
CM017797.1	RepeatMasker	DNA	44434189	44435806	13268	+	.	ID="RND-6_FAMILY-2082";Tend="3612";Tstart="1990";shortTE="F";uid="a4734fdb-aa7b-4e27-96bb-b2d61210f528"
CM017797.1	RepeatMasker	DNA/MULE-NOF	44303395	44303645	1297	+	.	ID="rnd-6_family-5700";Tend="1634";Tstart="1356";shortTE="F";uid="4cac9bf8-ed05-4b40-8c75-691031a7d9da"
CM017797.1	RepeatMasker	DNA	5763604	5764279	2294	+	.	ID="DNA4-2_AP";Tend="769";Tstart="81";shortTE="F";uid="98da3af9-45f2-4af9-b712-9f784e4a83e6"
CM017797.1	RepeatMasker	DNA/hAT-Tip100	24524870	24525672	5235	+	.	ID="DNA8-18_AP";Tend="820";Tstart="2";shortTE="F";uid="d0d9fb2f-46b9-40a3-b486-ec917dc0dbbd"
CM017797.1	RepeatMasker	DNA/Sola-1	89015922	89016187	1227	+	.	ID="RND-5_FAMILY-6639";Tend="1285";Tstart="954";shortTE="F";uid="390693af-14c0-464d-b777-8fb79fb5d5fe"
CM017797.1	RepeatMasker	DNA/hAT-Tip100	43101352	43101947	4380	+	.	ID="RND-6_FAMILY-2932";Tend="1506";Tstart="928";shortTE="F";uid="590568ee-71ca-4589-b320-ae85c99df792"
CM017797.1	RepeatMasker	DNA/hAT?	26614980	26615375	447	+	.	ID="RND-4_FAMILY-875";TEgroup="ctg_1%7CRND-4_FAMILY-875%7C9";Tend="1644";Tstart="1391";shortTE="F";uid="e0d09172-cbbd-45e6-adc5-918f185d4004"
CM017797.1	RepeatMasker	DNA/Ginger	1869493	1869861	1654	+	.	ID="RND-6_FAMILY-7638";Tend="1236";Tstart="848";shortTE="F";uid="dad13952-023a-40c5-a316-92edfa655031"
CM017797.1	RepeatMasker	Retroposon?	63835989	63836522	1436	+	.	ID="RND-6_FAMILY-5385";Tend="1517";Tstart="1000";shortTE="F";uid="f9872c74-e091-4cae-94e1-42238a4375da"
CM017797.1	RepeatMasker	DNA	68089782	68090165	2416	+	.	ID="RND-6_FAMILY-6286";Tend="1334";Tstart="943";shortTE="F";uid="2a98f4df-a6da-417f-85d3-ced9d4e5e8be"
CM017797.1	RepeatMasker	LINE/I-Jockey	73344303	73345072	1858	+	.	ID="RND-6_FAMILY-5518";Tend="1692";Tstart="930";shortTE="F";uid="10b775f9-683c-4cbe-8740-8171694bf837"
CM017797.1	RepeatMasker	DNA/hAT-Ac	49925273	49925408	604	+	.	ID="RND-4_FAMILY-1973";Tend="1500";Tstart="1365";shortTE="F";uid="1eb7624d-3ae3-446c-a08f-08523b328c7d"
CM017797.1	RepeatMasker	DNA/MULE-MuDR	68605383	68605661	511	+	.	ID="RND-6_FAMILY-14297";Tend="2514";Tstart="2200";shortTE="F";uid="5ca0c308-6015-4c1f-bb01-20aa5457ce5f"
CM017797.1	RepeatMasker	DNA/hAT-Tip100	95537207	95537673	2985	+	.	ID="HAT-N16_AP";Tend="497";Tstart="1";shortTE="F";uid="95b8db3c-d873-4822-b1e1-832f820ff2db"
CM017797.1	RepeatMasker	DNA	70124609	70125026	2861	+	.	ID="RND-5_FAMILY-3355";Tend="1366";Tstart="976";shortTE="F";uid="ba88693f-b2a2-444a-9d64-677da0133e1c"
CM017797.1	RepeatMasker	Unknown	18901451	18901908	3205	+	.	ID="RND-1_FAMILY-76";Tend="1511";Tstart="1047";shortTE="F";uid="05fc6d90-f6ad-4ca6-a409-2e61266b5a43"
CM017797.1	RepeatMasker	RC/Helitron	20115522	20116085	2339	+	.	ID="RND-1_FAMILY-71";Tend="1931";Tstart="1307";shortTE="F";uid="1b9f3d74-3dbd-49d2-9a2f-edd7390c05c1"
CM017797.1	RepeatMasker	DNA/Kolobok-E	81854720	81854929	482	+	.	ID="RND-5_FAMILY-12007";Tend="1601";Tstart="1420";shortTE="F";uid="349079d6-2142-4976-8278-e4d5075b80fc"
CM017797.1	RepeatMasker	DNA/P	6939440	6939627	536	+	.	ID="RND-6_FAMILY-2703";TEgroup="ctg_1%7CRND-6_FAMILY-2703%7C1";Tend="1475";Tstart="875";shortTE="T";uid="4c7cac1c-7b45-4700-b1a5-a44fa53357c9"
CM017797.1	RepeatMasker	DNA/Kolobok-T2	6354359	6354673	1681	+	.	ID="RND-5_FAMILY-2091";Tend="1697";Tstart="1324";shortTE="F";uid="eaa5a1fd-7fcc-43ad-8e9c-8ca5a6500539"
CM017797.1	RepeatMasker	DNA	8165403	8165534	432	+	.	ID="ttaa3c_ap";Tend="424";Tstart="278";shortTE="F";uid="c09cd561-65d8-42ed-a969-0c7a3e2090cc"
CM017797.1	RepeatMasker	DNA/hAT-Tip100	8754428	8754706	456	+	.	ID="RND-6_FAMILY-20532";Tend="399";Tstart="153";shortTE="F";uid="ab447c88-b573-436d-926d-ff1a4a7cc45d"
CM017797.1	RepeatMasker	DNA	44160420	44160668	434	+	.	ID="DNA4-1_AP";Tend="792";Tstart="524";shortTE="F";uid="4c6b4839-146a-460d-bdfc-9ffb6f907e91"
CM017797.1	RepeatMasker	DNA/Ginger-1	99250408	99250856	704	+	.	ID="GINGER1-1_AP";Tend="4262";Tstart="3826";shortTE="F";uid="453bc65f-30ea-4003-8834-9ba6a2cdeed2"
CM017797.1	RepeatMasker	DNA	27877620	27877922	1993	+	.	ID="TTAA5_AP";Tend="310";Tstart="1";shortTE="F";uid="720f7705-27a0-4cee-ad8a-f102b30946bf"
CM017797.1	RepeatMasker	DNA/Ginger	63849051	63849197	589	+	.	ID="RND-6_FAMILY-7638";Tend="2183";Tstart="2050";shortTE="F";uid="c7f0b5ce-a71f-404d-bbc9-b53b1608f432"
CM017797.1	RepeatMasker	DNA	95965329	95965802	1732	+	.	ID="rnd-6_family-13548";Tend="683";Tstart="1";shortTE="F";uid="c0fb828c-62db-49aa-a357-def18291de8a"
CM017797.1	RepeatMasker	DNA/Maverick	55598606	55599017	2811	+	.	ID="RND-5_FAMILY-9";Tend="3506";Tstart="3092";shortTE="F";uid="8f388bdd-75fe-4eeb-872a-754e205d0e1d"
CM017797.1	RepeatMasker	Retroposon?	40861568	40861828	702	+	.	ID="RND-5_FAMILY-14173";Tend="369";Tstart="129";shortTE="F";uid="0c92eb77-1019-4ae7-956b-c7eebfb5f5a1"
CM017797.1	RepeatMasker	DNA	51938471	51938711	1248	+	.	ID="dna4-1_ap";Tend="320";Tstart="51";shortTE="F";uid="31af1a9f-5344-43d5-a320-81f86948cd57"
CM017797.1	RepeatMasker	DNA/hAT?	29487684	29488190	2135	+	.	ID="RND-1_FAMILY-54";Tend="1337";Tstart="853";shortTE="F";uid="67c9cc23-48e6-4336-9d57-2f424dc49ff8"
CM017797.1	RepeatMasker	Unknown	41817654	41817821	906	+	.	ID="RND-6_FAMILY-798";Tend="1145";Tstart="970";shortTE="F";uid="e37f735a-cca8-4e73-8cd9-4ed3dcf8353c"
CM017797.1	RepeatMasker	DNA/hAT-Ac	2399019	2399125	642	+	.	ID="RND-6_FAMILY-3040";Tend="684";Tstart="578";shortTE="F";uid="a09dd8cd-4f2a-4d00-8d70-3d1882dde887"
CM017797.1	RepeatMasker	DNA/Ginger-1	83847238	83848023	5912	+	.	ID="RND-6_FAMILY-649";Tend="2261";Tstart="1475";shortTE="F";uid="123e7c4b-f896-487f-b0d9-3ec5a5f894ad"
CM017797.1	RepeatMasker	Unknown	73296647	73297223	2533	+	.	ID="RND-1_FAMILY-308";Tend="1200";Tstart="624";shortTE="F";uid="d07ba0ef-04ab-4050-a3ae-1c5bccca8c90"
CM017797.1	RepeatMasker	DNA	88342272	88342548	636	+	.	ID="DNA4-2B_AP";Tend="773";Tstart="488";shortTE="F";uid="8db1348e-ea00-46d5-8dda-a729b620a812"
CM017797.1	RepeatMasker	Retroposon?	9578896	9579397	2987	+	.	ID="SINE2-1_AP";Tend="1464";Tstart="919";shortTE="F";uid="7d050cb4-9709-450c-ad30-3c337a4721d4"
CM017797.1	RepeatMasker	DNA/Kolobok-E	24102	25036	4755	+	.	ID="rnd-5_family-12007";Tend="2338";Tstart="1143";shortTE="F";uid="17ee140d-0e90-432f-8fb3-cc4d5ce6e108"
CM017797.1	RepeatMasker	DNA/Ginger	74388616	74389364	5856	+	.	ID="RND-1_FAMILY-313";Tend="1811";Tstart="1038";shortTE="F";uid="d00531cf-721a-4efd-a468-b423dba3264b"
CM017797.1	RepeatMasker	Retroposon?	27279148	27279825	879	+	.	ID="SINE2-1_AP";Tend="1287";Tstart="589";shortTE="F";uid="76055cfd-7bfd-4f42-a090-21b25f087574"
CM017797.1	RepeatMasker	LINE/I-Jockey	96037061	96037639	3797	+	.	ID="RND-5_FAMILY-3176";Tend="735";Tstart="165";shortTE="F";uid="db09de63-adca-4888-9791-c2145365c533"
CM017797.1	RepeatMasker	DNA	41528279	41528602	1204	+	.	ID="DNA4-2_AP";Tend="679";Tstart="361";shortTE="F";uid="c33ccd98-1454-4c73-9165-dafbe0dcace6"
CM017797.1	RepeatMasker	Retroposon?	22089236	22089541	1571	+	.	ID="RND-6_FAMILY-2964";Tend="1228";Tstart="938";shortTE="F";uid="3910562a-18b7-40fa-8e4f-0c78ef9ce858"
CM017797.1	RepeatMasker	DNA	42996229	42996698	1821	+	.	ID="TTAA14_AP";Tend="551";Tstart="19";shortTE="F";uid="6d7f8942-f273-4545-81e4-d324aae92a45"
CM017797.1	RepeatMasker	RC/Helitron	1692948	1693100	534	+	.	ID="RND-6_FAMILY-5095";Tend="1030";Tstart="880";shortTE="F";uid="1230529f-a9fe-4e9d-9bf8-b3ec9f0d07d9"
CM017797.1	RepeatMasker	DNA/Kolobok-E	14238816	14239394	8133	+	.	ID="rnd-6_family-6582";Tend="2285";Tstart="861";shortTE="F";uid="7e5ae437-d7b3-4d18-9005-afa6135d590a"
CM017797.1	RepeatMasker	DNA/TcMar-Tc1	71302203	71303438	9515	+	.	ID="RND-1_FAMILY-96";Tend="2321";Tstart="1081";shortTE="F";uid="e48507b0-19de-4dac-8141-2fc07aa9157a"
CM017797.1	RepeatMasker	DNA/hAT-Charlie	1588349	1588832	4017	+	.	ID="RND-5_FAMILY-2008";Tend="1501";Tstart="1000";shortTE="F";uid="b2f8ed09-0f79-467d-8b20-4588f8737943"
CM017797.1	RepeatMasker	DNA/Ginger	89808322	89808519	589	+	.	ID="RND-6_FAMILY-7638";Tend="1187";Tstart="962";shortTE="F";uid="6f607112-0b34-497a-a00b-206901f7ae2e"
CM017797.1	RepeatMasker	DNA/hAT-hAT19	55680588	55680753	406	+	.	ID="RND-6_FAMILY-4602";Tend="1444";Tstart="1278";shortTE="F";uid="d9127cea-4878-448a-8625-3fbfad178737"
CM017797.1	RepeatMasker	Unknown	57316034	57316207	1440	+	.	ID="RND-6_FAMILY-25934";Tend="1655";Tstart="1482";shortTE="F";uid="301d1614-439a-4709-8de0-234b6ffd61e1"
CM017797.1	RepeatMasker	Unknown	1914859	1915206	2466	+	.	ID="RND-1_FAMILY-89";Tend="1311";Tstart="955";shortTE="F";uid="42b65ad4-7efa-4798-8d7b-5330007d340c"
CM017797.1	RepeatMasker	Retroposon?	31407708	31407967	1342	+	.	ID="RND-6_FAMILY-2964";Tend="1219";Tstart="937";shortTE="F";uid="bafc6d71-8b4c-43e6-9060-be24bc7d4ca7"
CM017797.1	RepeatMasker	DNA	13141310	13141567	513	+	.	ID="DNA4-3_AP";Tend="257";Tstart="3";shortTE="F";uid="980927ae-7b1a-40a8-a847-4542dfa5cc52"
CM017797.1	RepeatMasker	DNA	41288580	41288738	428	+	.	ID="RND-6_FAMILY-330";Tend="1085";Tstart="911";shortTE="F";uid="21f44c0e-6c42-4e74-bca9-02b4ea62b4a7"
CM017797.1	RepeatMasker	DNA/hAT-hAT19	69123988	69124119	701	+	.	ID="RND-6_FAMILY-1531";Tend="3661";Tstart="3531";shortTE="F";uid="73f56927-2900-4e63-aa53-24f7dcad5efb"
CM017797.1	RepeatMasker	DNA/hAT?	47767132	47767561	1477	+	.	ID="RND-1_FAMILY-87";Tend="1987";Tstart="1530";shortTE="F";uid="a49485d2-07c9-4b0d-a0ab-c78ecdd71b4a"
CM017797.1	RepeatMasker	DNA/hAT-Tip100	5150804	5151202	930	+	.	ID="RND-6_FAMILY-7314";Tend="1508";Tstart="1128";shortTE="F";uid="793423dc-0414-458e-9981-ad0d5c55e22e"
CM017797.1	RepeatMasker	Unknown	70171927	70172055	487	+	.	ID="RND-6_FAMILY-8478";Tend="866";Tstart="704";shortTE="F";uid="a3c82589-adeb-4524-b576-44eb8354e1b8"
CM017797.1	RepeatMasker	DNA/hAT-Charlie	38397422	38397657	953	+	.	ID="DNA8-33_AP";TEgroup="ctg_1%7CDNA8-33_AP%7C3";Tend="328";Tstart="1";shortTE="F";uid="1a7b00cd-24dd-4f70-8b1f-c9010aba734f"
CM017797.1	RepeatMasker	DNA	93614512	93614956	2449	+	.	ID="DNAX-2_AP";Tend="467";Tstart="1";shortTE="F";uid="c63a4588-0764-4b40-b77e-758d68566dc0"
CM017797.1	RepeatMasker	Unknown	67516495	67518367	4421	+	.	ID="RND-6_FAMILY-15335";Tend="2141";Tstart="263";shortTE="F";uid="b5bc63e1-cfd8-40f2-af86-51985b0ddb2d"
CM017797.1	RepeatMasker	DNA	37183414	37183614	1217	+	.	ID="DNAX-10_AP";Tend="218";Tstart="13";shortTE="F";uid="30a00d9f-1a0d-4cce-abd2-beed5cb02fad"
CM017797.1	RepeatMasker	LTR/Gypsy	70859436	70861819	1339	+	.	ID="RND-6_FAMILY-2120";TEgroup="ctg_1%7CRND-6_FAMILY-2120%7C1";Tend="1975";Tstart="1";shortTE="F";uid="767a792f-580f-48ca-af5b-cd097002ef94"
CM017797.1	RepeatMasker	DNA/hAT?	99069	99717	494	+	.	ID="RND-4_FAMILY-875";TEgroup="ctg_1%7CRND-4_FAMILY-875%7C1";Tend="1680";Tstart="942";shortTE="F";uid="20c8da1a-842b-4ada-965a-94700505fa66"
CM017797.1	RepeatMasker	Unknown	90402418	90402741	2380	+	.	ID="RND-6_FAMILY-28165";Tend="1312";Tstart="991";shortTE="F";uid="17061f75-a65f-4d7f-acb8-570acf95ed21"
CM017797.1	RepeatMasker	DNA/Ginger-1	2343173	2343826	3148	+	.	ID="RND-6_FAMILY-3353";Tend="1633";Tstart="919";shortTE="F";uid="e850d913-a3d1-4ded-82b5-3c5d4dfeed3b"
CM017797.1	RepeatMasker	DNA	88030257	88030362	475	+	.	ID="RND-5_FAMILY-2834";Tend="2205";Tstart="2095";shortTE="F";uid="b695745c-b2a2-4245-b2d0-cf576e7ddeb5"
CM017797.1	RepeatMasker	DNA/Ginger-1	34994981	34995707	5010	+	.	ID="RND-6_FAMILY-649";Tend="2265";Tstart="1526";shortTE="F";uid="ffc0d3f4-33c5-435b-8e1f-4313bc78cc32"
CM017797.1	RepeatMasker	LINE/I	56818465	56819121	1665	+	.	ID="RND-6_FAMILY-21874";Tend="1580";Tstart="904";shortTE="F";uid="0edc9760-e8b0-4c82-bd21-8f86d1367e47"
CM017797.1	RepeatMasker	Retroposon?	49188199	49188571	2150	+	.	ID="RND-6_FAMILY-3000";Tend="1983";Tstart="1604";shortTE="F";uid="24a1f11c-c79c-49c0-8215-9a00aa7e8950"
CM017797.1	RepeatMasker	DNA	27128073	27128306	965	+	.	ID="DNA4-3_AP";Tend="635";Tstart="397";shortTE="F";uid="8888aa0d-7b10-4320-be5b-17fd84f9a777"
CM017797.1	RepeatMasker	DNA	44426506	44426776	980	+	.	ID="RND-1_FAMILY-258";Tend="5683";Tstart="5403";shortTE="F";uid="4bbaa6db-774d-49f5-8477-2d2575a3d1ce"
CM017797.1	RepeatMasker	Retroposon?	47114099	47117553	416	+	.	ID="RND-5_FAMILY-14173";TEgroup="ctg_1%7CRND-5_FAMILY-14173%7C2";Tend="3499";Tstart="17";shortTE="F";uid="4cc5648a-a383-4e8f-a777-b12d7ed21f45"
CM017797.1	RepeatMasker	DNA/hAT-hAT19	50700799	50701153	481	+	.	ID="RND-6_FAMILY-31022";TEgroup="ctg_1%7CRND-6_FAMILY-31022%7C1";Tend="1422";Tstart="766";shortTE="F";uid="d7afe6b3-b482-43ae-97a3-55255237a372"
CM017797.1	RepeatMasker	DNA/Kolobok-E	22594486	22594626	462	+	.	ID="RND-6_FAMILY-15326";Tend="1015";Tstart="877";shortTE="F";uid="65cb5fff-1815-430f-9165-e20f6d6f7cb3"
CM017797.1	RepeatMasker	Retroposon?	96553896	96554241	1920	+	.	ID="RND-6_FAMILY-3689";Tend="949";Tstart="609";shortTE="F";uid="c60d4fe7-a444-42de-94e5-009fb0d39046"
CM017797.1	RepeatMasker	LINE/I-Jockey	36161335	36161469	440	+	.	ID="RND-1_FAMILY-124";Tend="980";Tstart="843";shortTE="F";uid="e8645bea-cc38-4ab8-93b5-f82a84c8fa64"
CM017797.1	RepeatMasker	Unknown	40788930	40789052	641	+	.	ID="RND-5_FAMILY-392";Tend="1059";Tstart="938";shortTE="F";uid="76a7e9b2-8c6a-4449-8a63-04a8199eab14"
CM017797.1	RepeatMasker	Unknown	97594387	97594569	472	+	.	ID="RND-4_FAMILY-2182";Tend="927";Tstart="731";shortTE="F";uid="d8337ed9-7289-4d28-8c73-b6de533481e0"
CM017797.1	RepeatMasker	DNA/Ginger-1	32632865	32633343	2149	+	.	ID="RND-6_FAMILY-566";Tend="2045";Tstart="1572";shortTE="F";uid="5dbf597a-ad20-486d-88fe-b31f9ab690d6"
CM017797.1	RepeatMasker	DNA/hAT-hAT19	4952174	4952478	1310	+	.	ID="DNA8-82_AP";Tend="736";Tstart="466";shortTE="F";uid="35e81efc-5a15-4acf-8ad5-93d5b878d0d9"
CM017797.1	RepeatMasker	DNA/hAT-Charlie	81460066	81460199	410	+	.	ID="RND-5_FAMILY-2008";Tend="1500";Tstart="1352";shortTE="F";uid="c67325a2-6c48-4ed9-a666-6f904f8e0874"
CM017797.1	RepeatMasker	DNA	42804278	42805184	3135	+	.	ID="RND-6_FAMILY-15876";Tend="1837";Tstart="934";shortTE="F";uid="6163931d-a2a7-46f8-9005-41d620e8e770"
CM017797.1	RepeatMasker	Retroposon?	42046283	42046672	865	+	.	ID="SINE2-1_AP";Tend="1303";Tstart="899";shortTE="F";uid="cb61b8e7-0fcc-4f16-be72-3851ece86fc5"
CM017797.1	RepeatMasker	Retroposon?	85400864	85401057	556	+	.	ID="RND-6_FAMILY-22950";Tend="1756";Tstart="1372";shortTE="F";uid="a34af4af-299c-4147-9c99-a93d46f5a86a"
CM017797.1	RepeatMasker	DNA/hAT?	4125068	4125228	437	+	.	ID="rnd-4_family-875";Tend="1465";Tstart="1177";shortTE="F";uid="90880c8c-0d3d-44a2-b736-1548dee34858"
CM017797.1	RepeatMasker	DNA/Kolobok-E	4078013	4078393	835	+	.	ID="KOLOBOKE-3_AP";Tend="2085";Tstart="1655";shortTE="F";uid="1faa9e3b-96a9-414d-9139-9f1c86a20fbb"
CM017797.1	RepeatMasker	DNA/Kolobok-E	3745908	3746040	456	+	.	ID="RND-6_FAMILY-11365";Tend="2144";Tstart="2010";shortTE="F";uid="ada5d229-97f2-4c3a-b048-0f629582ace6"
CM017797.1	RepeatMasker	DNA/Ginger-1	87376541	87377280	3515	+	.	ID="RND-6_FAMILY-9178";Tend="1849";Tstart="1004";shortTE="F";uid="8c4a8a66-570f-4c78-9d90-f0f11f2012cd"
CM017797.1	RepeatMasker	DNA/MULE-MuDR	15683982	15684764	2613	+	.	ID="RND-1_FAMILY-74";TEgroup="ctg_1%7CRND-1_FAMILY-74%7C2";Tend="3823";Tstart="251";shortTE="F";uid="e39fb301-ec2c-4095-85ef-50bd84efa8ea"
CM017797.1	RepeatMasker	Unknown	39961838	39962157	1709	+	.	ID="RND-1_FAMILY-202";Tend="1342";Tstart="1005";shortTE="F";uid="3ad7afd1-8a8a-433f-a594-cc32de075067"
CM017797.1	RepeatMasker	DNA	8577762	8577888	473	+	.	ID="RND-6_FAMILY-18927";Tend="2248";Tstart="2120";shortTE="F";uid="0380659b-cb45-49bc-bb8f-076abb89db4f"
CM017797.1	RepeatMasker	LTR/Gypsy	58362115	58362325	612	+	.	ID="GYPSY6-I_AP";Tend="3009";Tstart="2799";shortTE="F";uid="a3f0a8d7-1e19-4284-8ca4-6a88b6800f8e"
CM017797.1	RepeatMasker	DNA	78047955	78048688	894	+	.	ID="DNA4-2_AP";Tend="769";Tstart="53";shortTE="F";uid="a3a64c37-9eb0-4db4-8145-3edada4d9431"
CM017797.1	RepeatMasker	DNA/CMC-EnSpm	70235421	70238023	12447	+	.	ID="RND-6_FAMILY-32377";Tend="2541";Tstart="110";shortTE="F";uid="ec47c894-6274-4534-925d-ee220537ca94"
CM017797.1	RepeatMasker	DNA	92144126	92144260	432	+	.	ID="dna4-2_ap";Tend="314";Tstart="180";shortTE="F";uid="57929e8b-9d05-4fc0-b363-2b8f312a496c"
CM017797.1	RepeatMasker	Retroposon?	20501864	20501988	524	+	.	ID="RND-6_FAMILY-8816";Tend="869";Tstart="747";shortTE="F";uid="df8e88ea-e99a-40f2-84e3-6d0101494a40"
CM017797.1	RepeatMasker	DNA	8723444	8723878	1993	+	.	ID="RND-6_FAMILY-3206";Tend="1497";Tstart="1068";shortTE="F";uid="26e77441-e3e1-4522-89ed-56634dcc5eb6"
CM017797.1	RepeatMasker	DNA/Maverick	73465601	73466649	1288	+	.	ID="rnd-6_family-285";Tend="1704";Tstart="775";shortTE="F";uid="4987782c-9daa-4017-8f96-128d0d3b08ef"
CM017797.1	RepeatMasker	Unknown	18586271	18586595	1393	+	.	ID="RND-6_FAMILY-4683";Tend="994";Tstart="682";shortTE="F";uid="1560465d-0368-4b28-a799-dd1a38f2d536"
CM017797.1	RepeatMasker	DNA/Ginger-1	13933979	13935113	7668	+	.	ID="RND-6_FAMILY-3353";Tend="2347";Tstart="1141";shortTE="F";uid="a5bec98a-bfa4-428c-9c1d-af482091b85c"
CM017797.1	RepeatMasker	DNA/MULE-MuDR	39719831	39720000	1149	+	.	ID="RND-6_FAMILY-5280";Tend="1312";Tstart="1150";shortTE="F";uid="25ddb6af-de2a-46b1-acc9-0f7214af72f3"
CM017797.1	RepeatMasker	DNA	934560	935264	1790	+	.	ID="DNA4-1_AP";Tend="823";Tstart="3";shortTE="F";uid="a142c8f8-9157-4ca1-8de3-8a938eea23c7"
CM017797.1	RepeatMasker	Unknown	34358405	34358693	776	+	.	ID="RND-6_FAMILY-8511";TEgroup="ctg_1%7CRND-6_FAMILY-8511%7C5";Tend="1458";Tstart="1056";shortTE="F";uid="2de4da4a-ffb9-4f6c-99df-d8fd9f60bc28"
CM017797.1	RepeatMasker	DNA	18769695	18770461	2029	+	.	ID="DNA4-2_AP";Tend="769";Tstart="3";shortTE="F";uid="04b390aa-0e0f-497d-b5b0-dbde55e5c0f5"
CM017797.1	RepeatMasker	RC/Helitron	87186859	87187256	2256	+	.	ID="RND-4_FAMILY-243";Tend="1475";Tstart="1056";shortTE="F";uid="d4095d12-547c-4cba-990b-82914ba0b529"
CM017797.1	RepeatMasker	DNA	28765983	28766086	726	+	.	ID="RND-5_FAMILY-6625";Tend="1022";Tstart="922";shortTE="F";uid="d925b0ea-1674-4208-864e-0a65152359fb"
CM017797.1	RepeatMasker	DNA	36507038	36507303	1574	+	.	ID="TTAA3_AP";Tend="277";Tstart="1";shortTE="F";uid="4389d079-1f67-4bb5-a78c-22c44a920ec4"
CM017797.1	RepeatMasker	DNA/hAT-Tip100	100584730	100584930	1163	+	.	ID="DNA8-19_AP";Tend="212";Tstart="1";shortTE="F";uid="fb844105-972f-4b00-8f8c-3a28f61c1a8d"
CM017797.1	RepeatMasker	Unknown	34476709	34477154	2870	+	.	ID="RND-4_FAMILY-2307";Tend="1394";Tstart="953";shortTE="F";uid="fb32585f-8149-40f5-85f9-0c376c77f757"
CM017797.1	RepeatMasker	Retroposon?	4550165	4550281	562	+	.	ID="RND-6_FAMILY-1454";Tend="1503";Tstart="1389";shortTE="F";uid="e8725f12-ee85-4eaa-829c-f1077e319cd0"
CM017797.1	RepeatMasker	Retroposon?	66653243	66654542	10609	+	.	ID="RND-6_FAMILY-2662";Tend="1702";Tstart="378";shortTE="F";uid="1119df25-3ca8-49c1-ac0c-eee71cba3ac6"
CM017797.1	RepeatMasker	DNA	9006578	9006953	586	+	.	ID="DNA4-2_AP";Tend="427";Tstart="2";shortTE="F";uid="caaa43bf-5325-4760-8a31-fb81114e60b5"
CM017797.1	RepeatMasker	DNA	31326755	31327137	1837	+	.	ID="RND-6_FAMILY-3164";Tend="1361";Tstart="977";shortTE="F";uid="5a8ec16e-2b07-4ca6-8490-e13b1139ed66"
CM017797.1	RepeatMasker	DNA/hAT	68015968	68016873	6546	+	.	ID="RND-6_FAMILY-24224";Tend="4027";Tstart="3142";shortTE="F";uid="4628cfb2-e72e-4126-b2b1-54aa97fc2342"
CM017797.1	RepeatMasker	Unknown	46723169	46723345	687	+	.	ID="RND-6_FAMILY-3676";Tend="1439";Tstart="1263";shortTE="F";uid="efea3a07-6e6b-4663-a577-1d6fd5dc74e9"
CM017797.1	RepeatMasker	DNA/hAT-Tip100	46243970	46244105	553	+	.	ID="RND-5_FAMILY-5029";Tend="1276";Tstart="1140";shortTE="F";uid="4cbd8337-4003-4d16-a97f-023ec5292724"
CM017797.1	RepeatMasker	DNA/Kolobok-E	43635944	43636105	1212	+	.	ID="RND-6_FAMILY-11890";Tend="1034";Tstart="873";shortTE="F";uid="30848e05-da41-4aae-9234-7ae4ca1ed465"
CM017797.1	RepeatMasker	DNA/hAT-Tip100	23961603	23963252	11204	+	.	ID="RND-1_FAMILY-208";Tend="2402";Tstart="776";shortTE="F";uid="0d75c1dc-99c6-4290-8c18-cb2d637b6030"
CM017797.1	RepeatMasker	DNA/Kolobok-E	81321045	81321449	1747	+	.	ID="RND-5_FAMILY-12007";Tend="1835";Tstart="1403";shortTE="F";uid="899e8308-bb1b-4abf-bbb0-413938436437"
CM017797.1	RepeatMasker	DNA/Ginger-1	77654893	77655740	6217	+	.	ID="rnd-6_family-649";Tend="1706";Tstart="887";shortTE="F";uid="daf0a610-8d10-4739-96fe-8f607e87e953"
CM017797.1	RepeatMasker	Unknown	48042851	48043094	1369	+	.	ID="RND-1_FAMILY-16";Tend="1260";Tstart="974";shortTE="F";uid="ac6d3913-8f65-4b86-9d63-57f57cf88899"
CM017797.1	RepeatMasker	LTR/Gypsy	68824110	68824504	3558	+	.	ID="RND-6_FAMILY-3254";Tend="925";Tstart="531";shortTE="F";uid="fc1568af-7a55-468d-83c9-c3605cfdc8fe"
CM017797.1	RepeatMasker	Retroposon?	92802574	92802744	487	+	.	ID="SINE2-2_AP";Tend="165";Tstart="4";shortTE="F";uid="91d5032d-61d5-45d4-b812-66dd24315b10"
CM017797.1	RepeatMasker	DNA/Ginger-1	26486848	26486995	647	+	.	ID="RND-6_FAMILY-16505";Tend="970";Tstart="818";shortTE="F";uid="d9218b1a-8e49-4187-b13f-eee57abd5218"
CM017797.1	RepeatMasker	Retroposon?	81909675	81909840	456	+	.	ID="SINE2-1_AP";TEgroup="ctg_1%7CSINE2-1_AP%7C17";Tend="1321";Tstart="89";shortTE="F";uid="66284c1e-0c1d-400b-ad02-e2093a1acf51"
CM017797.1	RepeatMasker	DNA/Kolobok-E	55329289	55329848	920	+	.	ID="RND-5_FAMILY-12007";Tend="1849";Tstart="1270";shortTE="F";uid="fe168f1b-2841-4416-a6a3-8db534a565be"
CM017797.1	RepeatMasker	DNA	6871287	6871702	873	+	.	ID="DNA3-7_AP";Tend="401";Tstart="1";shortTE="F";uid="6b7c781c-4de5-44c3-a0e2-1f8c5c5b1a87"
CM017797.1	RepeatMasker	DNA/hAT-hAT19	29087844	29089459	13323	+	.	ID="RND-6_FAMILY-2476";Tend="2458";Tstart="855";shortTE="F";uid="68a74b58-5138-41bd-8816-b37d39215de2"
CM017797.1	RepeatMasker	DNA/Kolobok-E	79701146	79701366	1165	+	.	ID="RND-6_FAMILY-1789";Tend="1428";Tstart="1157";shortTE="F";uid="703ed65e-4c06-4d1e-9ef3-2e71062ba4ce"
CM017797.1	RepeatMasker	DNA/hAT-Tip100	9833394	9833525	604	+	.	ID="DNA8-6_AP";Tend="172";Tstart="2";shortTE="F";uid="db93b250-7bcd-4f9b-81db-5f45408b7a19"
CM017797.1	RepeatMasker	DNA/Ginger-1	81191573	81192242	4944	+	.	ID="RND-6_FAMILY-3353";Tend="2206";Tstart="1536";shortTE="F";uid="38209fa8-2a38-47a2-8f14-112568a9303f"
CM017797.1	RepeatMasker	DNA/Kolobok-E	942252	942444	1070	+	.	ID="RND-1_FAMILY-340";Tend="1564";Tstart="1374";shortTE="F";uid="32a84d02-1d9b-4363-b3ed-90c329f7ad88"
CM017797.1	RepeatMasker	DNA/hAT	81127575	81127759	6963	+	.	ID="RND-1_FAMILY-134";Tend="464";Tstart="259";shortTE="F";uid="2e4ab1a9-97af-4aa7-8b32-587c6c4c94ef"
CM017797.1	RepeatMasker	DNA/Kolobok-E	97760027	97760220	1025	+	.	ID="RND-5_FAMILY-2279";Tend="1358";Tstart="1161";shortTE="F";uid="7ff0aad7-dd42-47b9-b9b0-a3a1078190b1"
CM017797.1	RepeatMasker	DNA	7821301	7821563	655	+	.	ID="RND-6_FAMILY-6154";Tend="924";Tstart="679";shortTE="F";uid="1e176031-3672-456c-b9ed-0549ec294b84"
CM017797.1	RepeatMasker	DNA/MULE-MuDR	14911840	14913642	3135	+	.	ID="RND-1_FAMILY-74";TEgroup="ctg_1%7CRND-1_FAMILY-74%7C1";Tend="4182";Tstart="2941";shortTE="F";uid="95cf2b20-ed31-4b47-8449-b1d9633fbfd0"
CM017797.1	RepeatMasker	Unknown	51007564	51008224	1519	+	.	ID="RND-6_FAMILY-11251";Tend="2151";Tstart="871";shortTE="F";uid="4b8ff189-7daa-4083-a6cd-c0f617527dc9"
CM017797.1	RepeatMasker	LTR/Copia	44820516	44820831	2562	+	.	ID="RND-6_FAMILY-13812";Tend="5240";Tstart="4922";shortTE="F";uid="cda8dd27-45cc-45b9-af10-6b043d6a2ee0"
CM017797.1	RepeatMasker	LINE/I	37212814	37213025	487	+	.	ID="I-1_DP";Tend="190";Tstart="1";shortTE="F";uid="b598ed9e-3c08-4f74-a021-04744574ff48"
CM017797.1	RepeatMasker	DNA/Kolobok-E	34624544	34624881	2226	+	.	ID="RND-1_FAMILY-390";Tend="4051";Tstart="3688";shortTE="F";uid="b77625af-d2a4-4b50-aaff-c5815aabe943"
CM017797.1	RepeatMasker	DNA/Ginger-1	49847178	49847569	1676	+	.	ID="RND-6_FAMILY-566";Tend="1595";Tstart="1173";shortTE="F";uid="13bd506a-9e69-4631-afd6-67a218e36ebb"
CM017797.1	RepeatMasker	DNA/Kolobok-E	16937004	16937391	1541	+	.	ID="RND-6_FAMILY-11365";Tend="2233";Tstart="1858";shortTE="F";uid="d717791f-f852-48ce-b79a-75f2f6488771"
CM017797.1	RepeatMasker	DNA	29902984	29903182	923	+	.	ID="RND-5_FAMILY-1150";Tend="1053";Tstart="841";shortTE="F";uid="a617a3fa-c524-430d-b18f-d9d6c4114965"
CM017797.1	RepeatMasker	DNA/Kolobok-E	85416892	85417056	779	+	.	ID="KOLOBOKE-2_AP";Tend="1264";Tstart="1098";shortTE="F";uid="9e1bec91-05b7-4209-ba23-b6fc6fcca527"
CM017797.1	RepeatMasker	DNA/hAT-Tip100	94862133	94862405	956	+	.	ID="RND-4_FAMILY-1548";Tend="975";Tstart="690";shortTE="F";uid="8a96e142-b66d-483a-8eb9-f9a5e554d2dc"
CM017797.1	RepeatMasker	DNA/hAT-Charlie	89908739	89908932	488	+	.	ID="RND-4_FAMILY-59";Tend="1238";Tstart="999";shortTE="F";uid="85ec2c58-bcc1-43ee-b428-89529b2d9365"
CM017797.1	RepeatMasker	RC/Helitron	49132890	49133064	1171	+	.	ID="RND-1_FAMILY-20";Tend="1874";Tstart="1698";shortTE="F";uid="1d43e190-130b-4cb9-ae71-5ea7e2407211"
CM017797.1	RepeatMasker	DNA/Sola-1	9753840	9754055	971	+	.	ID="SOLA1-4_AP";Tend="379";Tstart="168";shortTE="F";uid="6f62de52-3423-417f-94c9-f70d0441a17f"
CM017797.1	RepeatMasker	LINE/L2	2276340	2277096	4952	+	.	ID="RND-5_FAMILY-2540";Tend="1765";Tstart="961";shortTE="F";uid="cd636d55-cf86-444d-bb00-3cbaa5c58443"
CM017797.1	RepeatMasker	DNA	25303012	25303418	1501	+	.	ID="RND-6_FAMILY-6286";Tend="1344";Tstart="941";shortTE="F";uid="24d4f60b-93e7-4803-abda-ba8b53a119e8"
CM017797.1	RepeatMasker	DNA/hAT	35193063	35193429	2499	+	.	ID="DNA8-94_AP";Tend="419";Tstart="1";shortTE="F";uid="15bca3ad-bf39-408f-b7e1-8526566fbb36"
CM017797.1	RepeatMasker	Unknown	61754469	61754604	459	+	.	ID="RND-5_FAMILY-1535";Tend="1601";Tstart="1470";shortTE="F";uid="14d26209-c7a3-43b5-adee-e34d4236e66f"
CM017797.1	RepeatMasker	Retroposon?	97339910	97340416	1619	+	.	ID="RND-6_FAMILY-2662";Tend="2220";Tstart="1744";shortTE="F";uid="4b0a167e-94a9-4029-8b79-394e27cb828d"
CM017797.1	RepeatMasker	DNA/Ginger-1	16780315	16780436	625	+	.	ID="RND-6_FAMILY-6590";Tend="1014";Tstart="892";shortTE="F";uid="4573fe93-6d3d-404f-a64a-a388c443436a"
CM017797.1	RepeatMasker	DNA	86201876	86205641	14194	+	.	ID="rnd-5_family-2248";Tend="5829";Tstart="2040";shortTE="F";uid="0290e658-a9ef-4460-988c-37f1628668cb"
CM017797.1	RepeatMasker	LTR/Gypsy	28119302	28119439	421	+	.	ID="RND-6_FAMILY-2502";Tend="616";Tstart="484";shortTE="F";uid="32983eea-0bdf-4536-8d55-9ca816fa2260"
CM017797.1	RepeatMasker	DNA/hAT-Charlie	39383506	39384369	7003	+	.	ID="RND-1_FAMILY-146";Tend="1819";Tstart="960";shortTE="F";uid="be586955-1b03-47fa-8e90-482e5b5ed5b2"
CM017797.1	RepeatMasker	DNA/MULE-NOF	14321307	14321571	424	+	.	ID="RND-5_FAMILY-2970";Tend="1169";Tstart="943";shortTE="F";uid="1815b4cb-c738-4ae2-9689-1c8b853c889b"
CM017797.1	RepeatMasker	DNA/hAT	68169185	68173555	1297	+	.	ID="RND-1_FAMILY-134";TEgroup="ctg_1%7CRND-1_FAMILY-134%7C1";Tend="5926";Tstart="1616";shortTE="F";uid="5ce0eb9d-fcad-465b-a8df-7f8c5e8f1034"
CM017797.1	RepeatMasker	DNA	54053585	54053970	1482	+	.	ID="DNA4-3_AP";Tend="637";Tstart="229";shortTE="F";uid="64003af9-6c18-4f6b-b351-3ddc2a76732d"
CM017797.1	RepeatMasker	DNA/Ginger-1	44337119	44337592	2178	+	.	ID="RND-6_FAMILY-6590";Tend="1800";Tstart="1301";shortTE="F";uid="8525f162-312b-46d2-ae27-781687f4d38e"
CM017797.1	RepeatMasker	Unknown	90006409	90007373	6220	+	.	ID="RND-1_FAMILY-59";Tend="1876";Tstart="889";shortTE="F";uid="ce99ebc7-659f-4b4f-a719-136910b8adbc"
CM017797.1	RepeatMasker	LTR/Gypsy	20254896	20255075	455	+	.	ID="RND-6_FAMILY-677";Tend="1607";Tstart="1414";shortTE="F";uid="e8d40252-42f6-46f9-b059-f5141ea09ddf"
CM017797.1	RepeatMasker	Retroposon?	16695092	16695214	694	+	.	ID="RND-5_FAMILY-7389";Tend="1581";Tstart="1464";shortTE="F";uid="87ea4450-b021-49fe-969d-ca20a5247677"
CM017797.1	RepeatMasker	Unknown	26887347	26887584	642	+	.	ID="RND-5_FAMILY-9635";Tend="1261";Tstart="975";shortTE="F";uid="d465b0cc-1088-41d7-81d4-2da86687fb78"
CM017797.1	RepeatMasker	Unknown	93655652	93655922	1003	+	.	ID="RND-4_FAMILY-42";Tend="1275";Tstart="945";shortTE="F";uid="f6b7c658-e547-4818-9a3e-dc1143f801df"
CM017797.1	RepeatMasker	Retroposon?	41926417	41926876	2779	+	.	ID="SINE2-1_AP";Tend="1170";Tstart="703";shortTE="F";uid="07927682-f281-4984-a414-b998fbfd703d"
CM017797.1	RepeatMasker	Retroposon?	100011763	100012434	3768	+	.	ID="SINE2-1_AP";Tend="712";Tstart="1";shortTE="F";uid="6480ee4e-bf03-45d4-b5e9-8aad0aa38870"
CM017797.1	RepeatMasker	RC/Helitron	62034643	62034751	649	+	.	ID="RND-1_FAMILY-4";Tend="1613";Tstart="1503";shortTE="F";uid="066582c4-4f3d-4fb5-9875-bdd48c1227aa"
CM017797.1	RepeatMasker	DNA	27314271	27314493	1661	+	.	ID="DNA8-10_AP";Tend="244";Tstart="1";shortTE="F";uid="b86da476-2547-48ec-a5cb-54af0986d5a5"
CM017797.1	RepeatMasker	DNA	78155264	78155915	1030	+	.	ID="DNA4-3_AP";Tend="635";Tstart="1";shortTE="F";uid="b9626412-aaa2-4d44-9b35-bc07d5765edd"
CM017797.1	RepeatMasker	DNA/Ginger-1	19276751	19276902	440	+	.	ID="RND-6_FAMILY-3353";Tend="2315";Tstart="2145";shortTE="F";uid="dcd25d46-b3cd-448d-a341-4a55d4b83edf"
CM017797.1	RepeatMasker	DNA	95776601	95777349	2315	+	.	ID="DNA4-2_AP";Tend="769";Tstart="1";shortTE="F";uid="07a32bc8-f01b-4f74-be10-06a42b027cb0"
CM017797.1	RepeatMasker	DNA/Ginger-1	74049293	74049921	3837	+	.	ID="RND-6_FAMILY-566";Tend="2110";Tstart="1494";shortTE="F";uid="ce671b22-e1f9-4c1f-b646-540fd8266a8c"
CM017797.1	RepeatMasker	Retroposon?	55551560	55553270	10998	+	.	ID="SINE2-1_AP";Tend="1770";Tstart="1";shortTE="F";uid="e96004f8-04ed-446c-8e1e-9358e5f85652"
CM017797.1	RepeatMasker	Unknown	39060790	39061052	1335	+	.	ID="RND-5_FAMILY-825";Tend="1499";Tstart="1256";shortTE="F";uid="9f154950-4bad-4a14-bd91-03fab3b9c0b5"
CM017797.1	RepeatMasker	DNA	40692222	40692551	520	+	.	ID="RND-1_FAMILY-232";Tend="2747";Tstart="2432";shortTE="F";uid="c6edc51d-b3bd-425b-88b8-49bd5d167714"
CM017797.1	RepeatMasker	DNA/hAT-hAT19	21331110	21331309	794	+	.	ID="hat-n2_ap";Tend="166";Tstart="1";shortTE="F";uid="e268cfad-c5f4-4e5a-b507-df4db23b8d52"
CM017797.1	RepeatMasker	DNA	15408272	15408451	783	+	.	ID="ttaa3c_ap";Tend="403";Tstart="224";shortTE="F";uid="4960f8f3-ae72-4121-aca0-7c0a7d214f85"
CM017797.1	RepeatMasker	RC/Helitron	95473055	95473309	1162	+	.	ID="RND-5_FAMILY-19467";Tend="1713";Tstart="1424";shortTE="F";uid="628ace0b-5b39-4b34-a702-de230032ea24"
CM017797.1	RepeatMasker	DNA/TcMar-Tc4	44536085	44536500	2517	+	.	ID="RND-6_FAMILY-6167";Tend="1195";Tstart="761";shortTE="F";uid="22b6796d-8ddb-4016-9b73-3da733313289"
CM017797.1	RepeatMasker	DNA/Kolobok-E	17840073	17840176	403	+	.	ID="RND-6_FAMILY-982";Tend="3043";Tstart="2937";shortTE="F";uid="14664f97-d705-4301-b388-538e16e8d4db"
CM017797.1	RepeatMasker	RC/Helitron	79901137	79901409	1620	+	.	ID="RND-4_FAMILY-243";Tend="1482";Tstart="1195";shortTE="F";uid="9176288f-783c-47e8-8aa8-6d559cf5e100"
CM017797.1	RepeatMasker	DNA	34732853	34733041	618	+	.	ID="RND-5_FAMILY-199";Tend="1457";Tstart="1249";shortTE="F";uid="c9d5f09e-46bf-48e6-96e8-197d656daf60"
CM017797.1	RepeatMasker	DNA/hAT-hAT19	69827367	69827524	907	+	.	ID="RND-1_FAMILY-261";Tend="1582";Tstart="1424";shortTE="F";uid="bf645612-654c-44ec-8e1e-c5f8553b1893"
CM017797.1	RepeatMasker	DNA	94942769	94942885	585	+	.	ID="ttaa7_ap";Tend="178";Tstart="52";shortTE="F";uid="ffbafea9-69af-4237-a253-8dd251de38f2"
CM017797.1	RepeatMasker	DNA/hAT-Tip100	26113313	26113834	2632	+	.	ID="HAT-3_AP";Tend="3223";Tstart="2691";shortTE="F";uid="9e923f21-334d-4cfc-93aa-4e3e5063d112"
CM017797.1	RepeatMasker	DNA/MULE-MuDR	26542778	26545109	12006	+	.	ID="RND-6_FAMILY-4904";Tend="2366";Tstart="138";shortTE="F";uid="a93d5f74-4f1e-476c-b1d9-ce6d73ef40de"
CM017797.1	RepeatMasker	DNA	22990995	22991445	761	+	.	ID="TTAA2B_AP";Tend="426";Tstart="2";shortTE="F";uid="a3efcc11-9a82-43fb-8ab5-693171e38667"
CM017797.1	RepeatMasker	DNA	94361905	94362182	1157	+	.	ID="DNA4-2_AP";Tend="315";Tstart="3";shortTE="F";uid="db717731-b7ba-40ea-ba7d-03202aab0ab1"
CM017797.1	RepeatMasker	Unknown	7678596	7678750	521	+	.	ID="RND-6_FAMILY-13865";Tend="1099";Tstart="940";shortTE="F";uid="4e0a2585-c3a0-45a0-9384-613ceda81bde"
CM017797.1	RepeatMasker	DNA/hAT-Tip100	2599050	2599232	1036	+	.	ID="RND-4_FAMILY-77";Tend="1101";Tstart="923";shortTE="F";uid="533768b2-18b8-4fd5-8757-71e374480edd"
CM017797.1	RepeatMasker	DNA/hAT-hAT19	67934611	67935114	586	+	.	ID="RND-6_FAMILY-9539";Tend="12255";Tstart="11749";shortTE="F";uid="5cc32bcf-4302-462e-9ea0-85257263a5ac"
CM017797.1	RepeatMasker	Unknown	97273849	97274439	963	+	.	ID="RND-5_FAMILY-3917";TEgroup="ctg_1%7CRND-5_FAMILY-3917%7C5";Tend="1900";Tstart="835";shortTE="F";uid="525b9f72-6885-411e-9368-3daaca35869c"
CM017797.1	RepeatMasker	Unknown	87845685	87846040	2415	+	.	ID="RND-5_FAMILY-10042";Tend="1300";Tstart="954";shortTE="F";uid="a9e8b32f-dc82-4646-8309-ee6aba42200d"
CM017797.1	RepeatMasker	RC/Helitron	75587095	75588570	12930	+	.	ID="RND-5_FAMILY-1368";Tend="4790";Tstart="3319";shortTE="F";uid="d53f34d5-f07b-4220-b739-473c2bc7617f"
CM017797.1	RepeatMasker	DNA/Ginger-1	7938122	7938289	693	+	.	ID="RND-6_FAMILY-566";Tend="2325";Tstart="2133";shortTE="F";uid="01279a19-726f-44e0-a377-9e97027adc8a"
CM017797.1	RepeatMasker	LTR/Gypsy	20992923	20993293	557	+	.	ID="RND-6_FAMILY-7501";Tend="1326";Tstart="975";shortTE="F";uid="7c078dfa-6856-42ae-9344-f994f3b7a4a8"
CM017797.1	RepeatMasker	DNA/hAT-Tip100	435006	435209	1561	+	.	ID="DNA8-62_AP";Tend="223";Tstart="26";shortTE="F";uid="a0d287ec-7db2-4ced-877f-e90520741fb9"
CM017797.1	RepeatMasker	DNA/hAT-Charlie	17173720	17173880	642	+	.	ID="RND-5_FAMILY-2008";Tend="1501";Tstart="1352";shortTE="F";uid="d426e03d-0148-4df5-8f2a-d827e8e50e54"
CM017797.1	RepeatMasker	DNA/Sola-1	78527185	78527427	1465	+	.	ID="RND-6_FAMILY-1792";Tend="1139";Tstart="895";shortTE="F";uid="3fce0f4f-2b03-430c-aa1d-28b729f48cb3"
CM017797.1	RepeatMasker	DNA/Sola-1	81525185	81525305	464	+	.	ID="RND-6_FAMILY-1792";Tend="1419";Tstart="1295";shortTE="F";uid="2c22c585-6899-48e3-a888-df1829bfd5da"
CM017797.1	RepeatMasker	LINE/CR1	2816899	2817537	5643	+	.	ID="RND-6_FAMILY-4085";Tend="3229";Tstart="2591";shortTE="F";uid="a1adf030-65e2-4826-b453-37c0b0cdf366"
CM017797.1	RepeatMasker	Unknown	53407217	53407440	1547	+	.	ID="RND-5_FAMILY-9829";Tend="985";Tstart="765";shortTE="F";uid="f8864be8-3672-487e-b966-8cbb5dae1490"
CM017797.1	RepeatMasker	DNA/Ginger-1	1141349	1141562	1250	+	.	ID="RND-6_FAMILY-6590";Tend="1815";Tstart="1602";shortTE="F";uid="21d48de5-2fa2-417e-a4d4-e546588a0cae"
CM017797.1	RepeatMasker	DNA	68652224	68652375	830	+	.	ID="RND-1_FAMILY-271";Tend="790";Tstart="640";shortTE="F";uid="c51adcfe-b1aa-4592-8732-50c1acb7982a"
CM017797.1	RepeatMasker	DNA/hAT-Tip100	89559052	89559224	966	+	.	ID="RND-5_FAMILY-7780";Tend="1531";Tstart="1358";shortTE="F";uid="15d75cd4-a8a9-4dd2-9316-19309b3f685b"
CM017797.1	RepeatMasker	DNA	62419282	62419575	912	+	.	ID="DNA4-2_AP";Tend="578";Tstart="293";shortTE="F";uid="0b6da054-5307-4bea-8db8-09737d878ee2"
CM017797.1	RepeatMasker	DNA	95971913	95972097	445	+	.	ID="ttaa3c_ap";Tend="219";Tstart="21";shortTE="F";uid="cb5e4e5e-f57c-41e8-93c7-b969e5c2851f"
CM017797.1	RepeatMasker	DNA/hAT	68641015	68641215	623	+	.	ID="RND-5_FAMILY-914";Tend="1151";Tstart="967";shortTE="F";uid="c32a0082-eab5-4900-b5d3-eec52eb786cb"
CM017797.1	RepeatMasker	Unknown	21278434	21278662	756	+	.	ID="RND-6_FAMILY-57";Tend="1188";Tstart="969";shortTE="F";uid="ec0976ba-fece-4b69-97f7-7cdf86571403"
CM017797.1	RepeatMasker	Retroposon?	23787272	23787499	496	+	.	ID="RND-5_FAMILY-8610";Tend="1388";Tstart="1164";shortTE="F";uid="19062ca4-e7eb-4ec8-adf9-015ec85b4ce6"
CM017797.1	RepeatMasker	DNA/hAT-Tip100	55085192	55085508	1559	+	.	ID="RND-6_FAMILY-2097";Tend="447";Tstart="145";shortTE="F";uid="e1612c78-7ded-46e0-b52b-68eeb28085e3"
CM017797.1	RepeatMasker	Unknown	9465059	9467105	7330	+	.	ID="RND-1_FAMILY-199";Tend="2363";Tstart="390";shortTE="F";uid="6e5122fa-1843-45f4-81dd-6a3cf3d5bbc5"
CM017797.1	RepeatMasker	DNA/Ginger-1	13746772	13747079	2147	+	.	ID="RND-6_FAMILY-566";Tend="2158";Tstart="1852";shortTE="F";uid="5b41a1cc-d209-4042-983e-ae243e032617"
CM017797.1	RepeatMasker	DNA/MULE-MuDR	50929133	50929270	472	+	.	ID="RND-5_FAMILY-5655";Tend="1421";Tstart="1306";shortTE="F";uid="d5ba3cf6-9fa8-485a-9f63-12578f9c26cf"
CM017797.1	RepeatMasker	DNA/Kolobok-E	92876343	92877716	8924	+	.	ID="RND-6_FAMILY-15326";Tend="2307";Tstart="845";shortTE="F";uid="75eb0411-aa1c-4a73-aa46-d73bec1884d0"
CM017797.1	RepeatMasker	DNA/hAT-Tip100	84312303	84312481	689	+	.	ID="DNA8-16B_AP";Tend="167";Tstart="1";shortTE="F";uid="98f4d22d-6a97-4d14-87fd-2b8b8e1de188"
CM017797.1	RepeatMasker	DNA/Kolobok-E	53989485	53989847	1238	+	.	ID="RND-5_FAMILY-12007";Tend="1836";Tstart="1467";shortTE="F";uid="f10be7a8-070b-4f1f-8837-c70c2249e998"
CM017797.1	RepeatMasker	DNA/hAT-Tip100	15726791	15726912	918	+	.	ID="RND-4_FAMILY-1548";Tend="1268";Tstart="1147";shortTE="F";uid="914d4ff0-23dc-4726-82c7-2bd3d3b6b3ed"
CM017797.1	RepeatMasker	Retroposon?	17538280	17538581	1915	+	.	ID="RND-6_FAMILY-22950";Tend="1538";Tstart="1241";shortTE="F";uid="97509d87-59b5-4cb7-a794-7ec0387642c6"
CM017797.1	RepeatMasker	DNA	44557762	44557879	447	+	.	ID="RND-6_FAMILY-782";Tend="1244";Tstart="1138";shortTE="F";uid="c288ccd6-a21b-4459-b0b8-5e9b0d604f65"
CM017797.1	RepeatMasker	Unknown	51845194	51845336	1213	+	.	ID="RND-5_FAMILY-1164";Tend="1685";Tstart="1543";shortTE="F";uid="2f01c0a3-f399-44e0-97fe-e817d7cd2f3f"
CM017797.1	RepeatMasker	DNA/hAT	55028811	55029319	3240	+	.	ID="RND-6_FAMILY-7012";Tend="1492";Tstart="937";shortTE="F";uid="884f6452-c878-433a-ae2c-9a435f00d6e0"
CM017797.1	RepeatMasker	DNA/Ginger-1	36475131	36475615	1837	+	.	ID="rnd-6_family-9179";Tend="1633";Tstart="1104";shortTE="F";uid="ea29f693-5f0a-4250-aae8-4929f2037d98"
CM017797.1	RepeatMasker	DNA/Kolobok-T2	25016888	25017617	1051	+	.	ID="KOLOBOK-2_AP";TEgroup="ctg_1%7CKOLOBOK-2_AP%7C1";Tend="450";Tstart="1";shortTE="F";uid="5f29e0a2-4b9f-4864-8060-2047a9093085"
CM017797.1	RepeatMasker	LINE/I	37717812	37718198	765	+	.	ID="RND-6_FAMILY-5068";Tend="1279";Tstart="929";shortTE="F";uid="779b1353-6c6e-4942-9c66-5f51f5a6406d"
CM017797.1	RepeatMasker	RC/Helitron	12776220	12776420	721	+	.	ID="RND-1_FAMILY-13";Tend="1121";Tstart="926";shortTE="F";uid="a8e1dc72-69dd-423d-b3ed-bd338585ed55"
CM017797.1	RepeatMasker	DNA	13002725	13002869	1093	+	.	ID="TTAA13B_AP";Tend="148";Tstart="3";shortTE="F";uid="b6f7e282-0fc6-451d-b6ac-fc44d7872728"
CM017797.1	RepeatMasker	DNA/hAT	83252588	83253817	8353	+	.	ID="RND-6_FAMILY-12812";Tend="1892";Tstart="634";shortTE="F";uid="c54182a6-cb68-4daa-917b-cc5592e4ffb8"
CM017797.1	RepeatMasker	DNA/hAT-Tip100	3223903	3224239	1659	+	.	ID="DNA8-107_AP";Tend="1002";Tstart="659";shortTE="F";uid="d1887770-3949-476d-b92e-238b24b8acc6"
CM017797.1	RepeatMasker	DNA/Kolobok-E	95441967	95442762	6085	+	.	ID="RND-5_FAMILY-1272";Tend="1761";Tstart="965";shortTE="F";uid="29833955-6527-4fe6-8fea-5f51d35ebb55"
CM017797.1	RepeatMasker	LINE/I-Jockey	12639714	12639867	623	+	.	ID="RND-6_FAMILY-11743";Tend="1667";Tstart="1521";shortTE="F";uid="e11dbb9b-53c3-4a4c-b9d6-8768d3c7670c"
CM017797.1	RepeatMasker	Unknown	91442867	91443096	1393	+	.	ID="RND-1_FAMILY-16";Tend="1260";Tstart="1035";shortTE="F";uid="7c2a5121-6444-4a6f-a147-0a8f84bc1f7a"
CM017797.1	RepeatMasker	DNA/hAT-hAT19	10186871	10187053	1007	+	.	ID="DNA8-84_AP";Tend="190";Tstart="2";shortTE="F";uid="47a221ef-a51b-4f84-9e96-5ff6e01bd1e0"
CM017797.1	RepeatMasker	DNA	8201087	8201315	1344	+	.	ID="TTAA7_AP";Tend="434";Tstart="208";shortTE="F";uid="6ab2beaa-af72-44d7-a393-1d4e5669e4bc"
CM017797.1	RepeatMasker	DNA/hAT?	82872905	82873018	628	+	.	ID="RND-4_FAMILY-875";Tend="1501";Tstart="1389";shortTE="F";uid="f53c404b-3610-4e6c-8c80-6180fcd8088f"
CM017797.1	RepeatMasker	LINE/I-Jockey	54291485	54291639	1063	+	.	ID="RND-5_FAMILY-2151";Tend="1647";Tstart="1498";shortTE="F";uid="089426b6-baaa-422f-9dcd-38c3f71b48ed"
CM017797.1	RepeatMasker	DNA	27296862	27297058	1005	+	.	ID="TTAA9_AP";Tend="210";Tstart="4";shortTE="F";uid="1cfa5db1-24a6-44cc-948a-e6fc134d854a"
CM017797.1	RepeatMasker	DNA	36665245	36665498	698	+	.	ID="RND-5_FAMILY-2733";Tend="1693";Tstart="1488";shortTE="F";uid="53ae227f-7013-4e02-a942-2f674d41ac86"
CM017797.1	RepeatMasker	DNA/hAT-Tip100	13742812	13744498	11711	+	.	ID="RND-1_FAMILY-208";Tend="2438";Tstart="809";shortTE="F";uid="2cad4e05-1f75-4b85-9adc-79fee750a5b3"
CM017797.1	RepeatMasker	DNA	30867509	30867815	1867	+	.	ID="RND-6_FAMILY-6286";Tend="1271";Tstart="943";shortTE="F";uid="dfb9bb87-1569-45ac-96cf-c332c82dc69c"
CM017797.1	RepeatMasker	DNA	94586416	94586680	481	+	.	ID="DNAX-2_AP";Tend="293";Tstart="37";shortTE="F";uid="36767715-8475-4653-b62f-2b14aabd9731"
CM017797.1	RepeatMasker	DNA/Ginger-1	97103925	97104317	2610	+	.	ID="RND-6_FAMILY-566";Tend="2040";Tstart="1636";shortTE="F";uid="b58fd4f3-6564-42f8-ab59-cc6c1863935e"
CM017797.1	RepeatMasker	DNA	44394697	44395221	2455	+	.	ID="dna4-3_ap";Tend="877";Tstart="91";shortTE="F";uid="10443588-c6cb-4924-b2d0-e40bb384a828"
CM017797.1	RepeatMasker	Retroposon?	99834694	99838682	29122	+	.	ID="RND-6_FAMILY-572";Tend="3965";Tstart="178";shortTE="F";uid="d6a43804-ab71-4b72-aa00-46eef64ef332"
CM017797.1	RepeatMasker	DNA/P	60584615	60584806	997	+	.	ID="RND-6_FAMILY-2703";Tend="1478";Tstart="1284";shortTE="F";uid="701aed31-379e-4750-ba30-e97f16ec2eab"
CM017797.1	RepeatMasker	DNA/hAT?	31274722	31274848	692	+	.	ID="RND-6_FAMILY-25429";Tend="544";Tstart="412";shortTE="F";uid="f231ba7b-829f-4022-b54b-c397653dee17"
CM017797.1	RepeatMasker	DNA/Ginger	92208721	92209068	1669	+	.	ID="RND-6_FAMILY-7638";Tend="1212";Tstart="856";shortTE="F";uid="273c230c-0910-4fa7-8b91-32d6c522f582"
CM017797.1	RepeatMasker	DNA/hAT-hAT19	26711772	26712302	2998	+	.	ID="DNA8-78_AP";Tend="624";Tstart="69";shortTE="F";uid="5f7af127-8e97-4c9c-82ba-3085534a861f"
CM017797.1	RepeatMasker	DNA	79374601	79374776	451	+	.	ID="TTAA2C_AP";Tend="186";Tstart="1";shortTE="F";uid="81550960-2a62-41f5-bd28-70c1d1a47bdf"
CM017797.1	RepeatMasker	DNA	25213665	25214396	1176	+	.	ID="DNA4-2_AP";Tend="763";Tstart="1";shortTE="F";uid="be54ec65-d163-4157-8966-187eea19ada1"
CM017797.1	RepeatMasker	DNA/Ginger-1	45757692	45758350	4388	+	.	ID="RND-6_FAMILY-566";Tend="2326";Tstart="1655";shortTE="F";uid="6fff0b5c-7473-476b-a123-649c42c6e9d3"
CM017797.1	RepeatMasker	Unknown	54893128	54893338	1238	+	.	ID="RND-4_FAMILY-1490";Tend="1209";Tstart="975";shortTE="F";uid="12b37ca7-1e79-43d5-93f5-4606e259aab9"
CM017797.1	RepeatMasker	DNA/Ginger-1	28751774	28752008	942	+	.	ID="RND-6_FAMILY-5072";Tend="1070";Tstart="841";shortTE="F";uid="89e45e3c-9251-4aca-90ee-5e4b59bbf0c8"
CM017797.1	RepeatMasker	DNA	88214700	88214928	625	+	.	ID="rnd-5_family-2364";Tend="1374";Tstart="1199";shortTE="F";uid="cf51d8b5-26f8-4fef-9032-9a7b8ca94cc8"
CM017797.1	RepeatMasker	DNA	12575795	12575926	655	+	.	ID="dna4-2_ap";Tend="135";Tstart="1";shortTE="F";uid="9cc067a3-d241-437f-b12c-410ec6de65e8"
CM017797.1	RepeatMasker	DNA	55404045	55404393	853	+	.	ID="ttaa2d_ap";Tend="377";Tstart="2";shortTE="F";uid="ef3acd97-8491-450c-a41b-b658f250e335"
CM017797.1	RepeatMasker	Unknown	40789507	40789623	909	+	.	ID="RND-1_FAMILY-76";Tend="1491";Tstart="1376";shortTE="F";uid="7ee9dfea-ad90-4985-a4e4-3cdc7b4bfc53"
CM017797.1	RepeatMasker	Retroposon?	69282368	69282607	652	+	.	ID="RND-6_FAMILY-8816";Tend="1289";Tstart="1043";shortTE="F";uid="958b0f41-4474-4c3b-8eb5-13a233fea3a4"
CM017797.1	RepeatMasker	DNA/Kolobok-E	85367404	85367576	483	+	.	ID="RND-1_FAMILY-390";Tend="2784";Tstart="2609";shortTE="F";uid="bd3c8b5a-e0fe-4ec2-b352-99eb56c326eb"
CM017797.1	RepeatMasker	DNA/hAT-Ac	20179564	20179799	425	+	.	ID="rnd-6_family-4710";Tend="1958";Tstart="1538";shortTE="F";uid="fe0f963a-6f5c-4b15-9ff4-767e183c459c"
CM017797.1	RepeatMasker	DNA/TcMar-m44	27840855	27840974	436	+	.	ID="RND-6_FAMILY-16687";Tend="1740";Tstart="1620";shortTE="F";uid="63c5fa70-f7c1-49d2-9760-fd5cc7b24124"
CM017797.1	RepeatMasker	DNA/hAT?	90394351	90394531	1176	+	.	ID="RND-4_FAMILY-875";Tend="1565";Tstart="1389";shortTE="F";uid="ef32d272-db03-4171-93e7-61fa19007f97"
CM017797.1	RepeatMasker	DNA	16634217	16634379	438	+	.	ID="ttaa2b_ap";Tend="363";Tstart="199";shortTE="F";uid="865692f3-5f30-4421-bf40-b1ded6e87f1c"
CM017797.1	RepeatMasker	LTR/Gypsy	740270	740412	508	+	.	ID="GYPSY-24_DEL-I";Tend="2817";Tstart="2676";shortTE="F";uid="9e2adab8-e472-46ed-9910-fb144a689e99"
CM017797.1	RepeatMasker	DNA	70966691	70966811	541	+	.	ID="dna4-2_ap";Tend="768";Tstart="636";shortTE="F";uid="88f33138-15e3-4d81-861c-9284f757b522"
CM017797.1	RepeatMasker	DNA	65788165	65788571	1011	+	.	ID="TTAA18B_AP";TEgroup="ctg_1%7CTTAA18B_AP%7C4";Tend="574";Tstart="19";shortTE="F";uid="e943a898-b8ba-44f0-be7d-2e7197e442fd"
CM017797.1	RepeatMasker	DNA/Kolobok-E	62781977	62782243	3522	+	.	ID="rnd-5_family-12007";Tend="1857";Tstart="1336";shortTE="F";uid="35c1f83f-6924-4d54-816d-c46e04d242a1"
CM017797.1	RepeatMasker	LINE/I	30754222	30754608	515	+	.	ID="RND-6_FAMILY-1706";Tend="1468";Tstart="1082";shortTE="F";uid="69d50453-c8e2-42a3-8cce-4329de5843e9"
CM017797.1	RepeatMasker	DNA	13102533	13102701	613	+	.	ID="RND-5_FAMILY-2364";Tend="1959";Tstart="1798";shortTE="F";uid="23b4d583-86c2-434b-a501-ecad93b1816e"
CM017797.1	RepeatMasker	Unknown	81864995	81865320	1339	+	.	ID="RND-6_FAMILY-11888";Tend="1109";Tstart="810";shortTE="F";uid="766bf3e4-8f75-456c-9c57-86979fd3ce53"
CM017797.1	RepeatMasker	DNA/hAT-Tip100	98327832	98327980	755	+	.	ID="DNA8-63_AP";Tend="168";Tstart="1";shortTE="F";uid="25571358-b919-4fbc-b391-5056a0583d79"
CM017797.1	RepeatMasker	DNA	51202623	51202915	553	+	.	ID="DNA4-3_AP";Tend="612";Tstart="320";shortTE="F";uid="e1299db4-3498-4211-a9cb-142625e7a17b"
CM017797.1	RepeatMasker	Unknown	20798223	20798381	991	+	.	ID="RND-4_FAMILY-195";Tend="1114";Tstart="959";shortTE="F";uid="f0a29583-44c1-45a3-bef6-6df0ad91f130"
CM017797.1	RepeatMasker	DNA/hAT	95746588	95747091	3191	+	.	ID="RND-6_FAMILY-7012";Tend="1485";Tstart="923";shortTE="F";uid="a1c2fc78-b043-4bc2-8106-529f65c71afc"
CM017797.1	RepeatMasker	Retroposon?	11030881	11031084	468	+	.	ID="RND-5_FAMILY-10685";Tend="5384";Tstart="5203";shortTE="F";uid="54f07a4f-9e67-414c-b905-7fc005268633"
CM017797.1	RepeatMasker	Unknown	63181980	63182747	1471	+	.	ID="RND-5_FAMILY-2210";Tend="2039";Tstart="1292";shortTE="F";uid="64e88daa-f9b2-4f9b-b225-0ea3ba8d78e8"
CM017797.1	RepeatMasker	DNA	73682336	73682511	462	+	.	ID="RND-6_FAMILY-3494";TEgroup="ctg_1%7CRND-6_FAMILY-3494%7C1";Tend="2928";Tstart="2760";shortTE="T";uid="1b471d25-b052-4eeb-b23e-78ad50aa2ca1"
CM017797.1	RepeatMasker	DNA/hAT-Tip100	92100266	92100455	968	+	.	ID="RND-5_FAMILY-7780";Tend="1546";Tstart="1358";shortTE="F";uid="66a2ffa2-5aeb-4adc-9dec-ebe5f86db1d6"
CM017797.1	RepeatMasker	DNA	24140514	24140932	2575	+	.	ID="RND-6_FAMILY-782";Tend="1635";Tstart="1191";shortTE="F";uid="1691114c-c10f-4178-9560-0fb3573adf3c"
CM017797.1	RepeatMasker	DNA/Ginger-1	2077767	2078406	820	+	.	ID="RND-6_FAMILY-8823";Tend="1789";Tstart="1160";shortTE="F";uid="f901f23c-bcce-4979-99f6-e75b7fb154ed"
CM017797.1	RepeatMasker	LINE/I-Jockey	56598993	56599125	1100	+	.	ID="RND-1_FAMILY-151";Tend="1580";Tstart="1448";shortTE="F";uid="4269b09f-92d1-4644-b137-adf16468a75c"
CM017797.1	RepeatMasker	DNA/Kolobok-E	43286819	43289759	10111	+	.	ID="RND-1_FAMILY-57";TEgroup="ctg_1%7CRND-1_FAMILY-57%7C4";Tend="6262";Tstart="2364";shortTE="F";uid="e7cf0859-a3d7-4fc5-96fb-8038ff1abe94"
CM017797.1	RepeatMasker	DNA/Kolobok-E	66870313	66870543	1549	+	.	ID="RND-6_FAMILY-11365";Tend="1460";Tstart="1221";shortTE="F";uid="0564efb2-9699-4ad4-8bfa-d03390d62339"
CM017797.1	RepeatMasker	DNA	6378847	6378984	481	+	.	ID="DNA3-10_AP";Tend="341";Tstart="222";shortTE="F";uid="15ea8440-6e58-4a14-91c9-a34f315220f7"
CM017797.1	RepeatMasker	DNA/Kolobok-E	54403097	54405299	10957	+	.	ID="rnd-6_family-15569";Tend="2409";Tstart="69";shortTE="F";uid="563853e2-6f2a-4f25-aa7b-2eeb079520f0"
CM017797.1	RepeatMasker	Unknown	88986693	88986961	950	+	.	ID="RND-6_FAMILY-10772";Tend="1232";Tstart="963";shortTE="F";uid="732c8749-ab55-4189-8be4-d86541c6882b"
CM017797.1	RepeatMasker	Retroposon?	78789169	78789280	530	+	.	ID="RND-5_FAMILY-2590";Tend="736";Tstart="621";shortTE="F";uid="8e1d0337-09df-4ecc-9c3d-21ee580203f8"
CM017797.1	RepeatMasker	DNA	75261160	75261552	465	+	.	ID="dna4-2b_ap";Tend="411";Tstart="1";shortTE="F";uid="42120529-5a71-4e3f-9481-6db6affab930"
CM017797.1	RepeatMasker	DNA/MULE-MuDR	26341364	26341533	1306	+	.	ID="RND-5_FAMILY-282";Tend="453";Tstart="281";shortTE="F";uid="5cc326a8-7aca-42ed-8060-80bf82ed227c"
CM017797.1	RepeatMasker	DNA/hAT-hAT19	85524669	85525185	3234	+	.	ID="dna8-71_ap";Tend="551";Tstart="1";shortTE="F";uid="428827e1-12be-4949-b53c-7fa7883e8505"
CM017797.1	RepeatMasker	DNA/hAT-Tip100	93238068	93238200	716	+	.	ID="DNA8-63_AP";Tend="167";Tstart="1";shortTE="F";uid="a3fa3484-85f1-458f-9494-151c128f006b"
CM017797.1	RepeatMasker	DNA	64220412	64220741	891	+	.	ID="DNA4-2_AP";Tend="769";Tstart="441";shortTE="F";uid="064e5d3d-e6ad-4825-9404-ea09bd3c98a2"
CM017797.1	RepeatMasker	DNA	84805183	84805489	630	+	.	ID="DNAX-2_AP";Tend="467";Tstart="120";shortTE="F";uid="3cb28815-ad3c-4980-ad77-ad23e1e9b5a8"
CM017797.1	RepeatMasker	DNA/hAT-hAT19	95095986	95096526	3601	+	.	ID="DNA8-71_AP";Tend="551";Tstart="1";shortTE="F";uid="b79e8101-de74-4f66-ab91-2081c24592dd"
CM017797.1	RepeatMasker	Retroposon?	77617661	77617820	1074	+	.	ID="RND-5_FAMILY-7389";Tend="1622";Tstart="1462";shortTE="F";uid="7fc482c8-7767-4aa5-9c18-3b6452bdf477"
CM017797.1	RepeatMasker	LINE/I	68595372	68595682	443	+	.	ID="NIMB-30_LMI";Tend="3634";Tstart="3386";shortTE="F";uid="e6b07214-4696-49a3-ac9f-d54efbcec33c"
CM017797.1	RepeatMasker	DNA	101419603	101419803	971	+	.	ID="RND-6_FAMILY-1439";Tend="1465";Tstart="1287";shortTE="F";uid="c4fc9422-781d-4305-83df-12f0fbda4b74"
CM017797.1	RepeatMasker	Unknown	73527494	73527747	1445	+	.	ID="RND-1_FAMILY-254";Tend="1148";Tstart="902";shortTE="F";uid="1e4dc918-e55e-426e-9642-d7e3c4c247a1"
CM017797.1	RepeatMasker	DNA/hAT-Tip100	16642534	16642788	758	+	.	ID="RND-6_FAMILY-9266";Tend="1445";Tstart="1224";shortTE="F";uid="0484f1b5-78e4-4f6f-ac82-d846aa8258cf"
CM017797.1	RepeatMasker	DNA/hAT-Tip100	56026854	56027244	689	+	.	ID="DNA8-87_AP";Tend="821";Tstart="470";shortTE="F";uid="b4a2c97d-a3bd-49b3-b672-6e1e86e10e32"
CM017797.1	RepeatMasker	DNA/Ginger-1	86999772	86999988	695	+	.	ID="RND-6_FAMILY-16505";Tend="1039";Tstart="804";shortTE="F";uid="9f426e0a-c105-4bc1-b77e-53fc64d01534"
CM017797.1	RepeatMasker	RC/Helitron	55572676	55573038	2313	+	.	ID="RND-1_FAMILY-4";Tend="1892";Tstart="1529";shortTE="F";uid="294ae316-193b-46a9-affd-8ee8fc3fe75a"
CM017797.1	RepeatMasker	DNA	48992867	48992978	592	+	.	ID="DNA3-4_AP";Tend="127";Tstart="1";shortTE="F";uid="667367a9-5058-4877-ab81-cb7527ba6378"
CM017797.1	RepeatMasker	Retroposon?	69057120	69057771	712	+	.	ID="RND-6_FAMILY-8816";Tend="1268";Tstart="669";shortTE="F";uid="2d1e1cd9-5a4a-4318-a701-1d0ab25d8a60"
CM017797.1	RepeatMasker	Unknown	11349658	11349886	991	+	.	ID="RND-6_FAMILY-57";Tend="1177";Tstart="960";shortTE="F";uid="c0730569-ab50-47e5-bdcc-19f4bc0c692f"
CM017797.1	RepeatMasker	Unknown	13999743	14000315	3880	+	.	ID="RND-6_FAMILY-2474";Tend="1446";Tstart="877";shortTE="F";uid="288a65e3-5268-453d-98ed-8c01fd7c7766"
CM017797.1	RepeatMasker	Unknown	38997633	38998164	2720	+	.	ID="RND-5_FAMILY-825";Tend="1752";Tstart="987";shortTE="F";uid="d6108c4a-d7d3-4ce3-a085-3f97d4dd7feb"
CM017797.1	RepeatMasker	DNA/hAT-Tip100	59702542	59703720	8194	+	.	ID="RND-4_FAMILY-1548";Tend="1791";Tstart="676";shortTE="F";uid="de7408d6-3671-45f9-a0b7-ea8c4690bae2"
CM017797.1	RepeatMasker	Unknown	58219112	58219269	1034	+	.	ID="RND-1_FAMILY-317";Tend="1503";Tstart="1346";shortTE="F";uid="a82f2066-e4a8-4e7f-bbeb-4e55031f68e4"
CM017797.1	RepeatMasker	DNA	8374475	8374602	718	+	.	ID="TTAA2C_AP";Tend="423";Tstart="292";shortTE="F";uid="e42ad25c-3516-42ef-8fcf-c05d0e495cdb"
CM017797.1	RepeatMasker	Unknown	774594	775724	6980	+	.	ID="RND-1_FAMILY-106";Tend="1836";Tstart="706";shortTE="F";uid="6d1e7c84-b4a5-42ab-85d9-4a7f2a827f23"
CM017797.1	RepeatMasker	LTR/Gypsy	41691524	41694170	802	+	.	ID="RND-6_FAMILY-101";TEgroup="ctg_1%7CRND-6_FAMILY-101%7C1";Tend="3330";Tstart="824";shortTE="F";uid="20eda8eb-c8c2-40d6-a71c-ce0bc7490b17"
CM017797.1	RepeatMasker	DNA/Kolobok-E	100300154	100300416	1552	+	.	ID="RND-6_FAMILY-12432";Tend="1273";Tstart="1011";shortTE="F";uid="d93cb97b-c6c5-4254-9673-3bb89a503b0c"
CM017797.1	RepeatMasker	Retroposon?	87375175	87376534	9706	+	.	ID="RND-6_FAMILY-18748";Tend="2222";Tstart="826";shortTE="F";uid="f1761653-f955-487f-b075-25c8a71db992"
CM017797.1	RepeatMasker	DNA/hAT	31383888	31384077	956	+	.	ID="RND-1_FAMILY-83";Tend="3242";Tstart="3057";shortTE="F";uid="55e76eed-99a1-488f-8d7f-8fba59a26d8b"
CM017797.1	RepeatMasker	DNA	26567994	26568098	459	+	.	ID="DNA4-3_AP";Tend="110";Tstart="3";shortTE="F";uid="e5e89e96-8d4f-4ad6-be65-daf7914ab348"
CM017797.1	RepeatMasker	Unknown	59088145	59088287	473	+	.	ID="RND-6_FAMILY-57";Tend="1124";Tstart="988";shortTE="F";uid="bdadc037-28a2-4a68-839a-8cf785c38de3"
CM017797.1	RepeatMasker	DNA/Kolobok-E	5506682	5506886	937	+	.	ID="RND-6_FAMILY-15326";Tend="1032";Tstart="831";shortTE="F";uid="30754995-b726-498b-90fd-9d8bb44b1181"
CM017797.1	RepeatMasker	Unknown	63172535	63172793	2036	+	.	ID="RND-6_FAMILY-904";Tend="1156";Tstart="897";shortTE="F";uid="5a2cf12c-a739-4c3d-808d-ac94077aec94"
CM017797.1	RepeatMasker	DNA	51643825	51644064	1633	+	.	ID="RND-5_FAMILY-28";Tend="1226";Tstart="992";shortTE="F";uid="ab0d662c-a84b-4341-8ae7-2a2a2ea28dbb"
CM017797.1	RepeatMasker	DNA/Kolobok-E	84558727	84558884	746	+	.	ID="RND-5_FAMILY-4099";Tend="1380";Tstart="700";shortTE="F";uid="ad25baf4-9496-4359-b364-d7372b3810a2"
CM017797.1	RepeatMasker	DNA/Kolobok-E	73581549	73582867	10504	+	.	ID="RND-6_FAMILY-14191";Tend="2135";Tstart="801";shortTE="F";uid="80b1f708-4cda-4022-baee-a0673f192e62"
CM017797.1	RepeatMasker	DNA/hAT-hAT19	52288030	52288267	400	+	.	ID="RND-6_FAMILY-19104";Tend="1503";Tstart="1265";shortTE="F";uid="1ffa9c02-7904-468c-ae35-d1550f07bcf4"
CM017797.1	RepeatMasker	RC/Helitron	67213945	67214046	514	+	.	ID="HELITRON-3_HNUM";Tend="198";Tstart="102";shortTE="F";uid="842dd71b-23ed-48fb-bcbb-0f4d3a628173"
CM017797.1	RepeatMasker	RC/Helitron	77154292	77154857	2160	+	.	ID="HELITRON7_HERA";Tend="1962";Tstart="1386";shortTE="F";uid="3c005bcd-d7fe-4b53-afe2-d2975edf236f"
CM017797.1	RepeatMasker	Unknown	26796657	26796928	1449	+	.	ID="RND-6_FAMILY-25700";Tend="1474";Tstart="1210";shortTE="F";uid="7891d62f-a3c4-42aa-9f6c-d429752d96d1"
CM017797.1	RepeatMasker	RC/Helitron	556176	557185	8014	+	.	ID="RND-1_FAMILY-4";Tend="1899";Tstart="880";shortTE="F";uid="d3fc2a89-6937-449a-9ff1-0035e751ac56"
CM017797.1	RepeatMasker	LINE/R1	27396110	27396755	1077	+	.	ID="RND-6_FAMILY-3457";Tend="3211";Tstart="2648";shortTE="F";uid="984ad6c1-3273-43a8-8461-bb383eb0d1cf"
CM017797.1	RepeatMasker	DNA	79707018	79707214	1028	+	.	ID="RND-6_FAMILY-2172";Tend="1462";Tstart="1266";shortTE="F";uid="c7977f96-088a-49e6-9582-b1b22853737f"
CM017797.1	RepeatMasker	LTR/Gypsy	62062771	62063262	628	+	.	ID="RND-6_FAMILY-4018";Tend="899";Tstart="407";shortTE="F";uid="89e2492b-7fe2-4337-ae0d-e01789b426a5"
CM017797.1	RepeatMasker	DNA/Ginger	10442475	10443224	5008	+	.	ID="RND-6_FAMILY-7638";Tend="1585";Tstart="845";shortTE="F";uid="a1f6914b-495a-4bf8-b29f-95c7aefce8b8"
CM017797.1	RepeatMasker	DNA	45635293	45635658	1677	+	.	ID="ttaa6_ap";Tend="431";Tstart="195";shortTE="F";uid="9705fa6b-bb08-4378-aac6-6fefe1579be7"
CM017797.1	RepeatMasker	DNA	88034303	88034520	660	+	.	ID="RND-6_FAMILY-330";Tend="1435";Tstart="1204";shortTE="F";uid="d7be28ff-235c-4d5e-8d6b-a0d4e9b9dd01"
CM017797.1	RepeatMasker	DNA/Kolobok-E	8494048	8494838	5274	+	.	ID="RND-5_FAMILY-12007";Tend="1836";Tstart="1003";shortTE="F";uid="534f6946-42f4-4401-acbc-d0a05fe0a8e7"
CM017797.1	RepeatMasker	DNA/Kolobok-E	72766192	72766445	1207	+	.	ID="RND-5_FAMILY-12007";Tend="1398";Tstart="1144";shortTE="F";uid="4f46c0df-4652-4c10-99b1-74777ff81ec2"
CM017797.1	RepeatMasker	DNA/hAT?	17596569	17597301	5549	+	.	ID="RND-6_FAMILY-1794";Tend="1674";Tstart="940";shortTE="F";uid="682d2ded-01e7-4a39-a774-b7c99d1ae19c"
CM017797.1	RepeatMasker	DNA/Ginger-1	48829575	48830423	6166	+	.	ID="RND-6_FAMILY-649";Tend="2348";Tstart="1477";shortTE="F";uid="f1c09792-d88a-4f3c-a09b-d66d99860c03"
CM017797.1	RepeatMasker	DNA	98734812	98735244	2742	+	.	ID="DNA8-69_AP";Tend="439";Tstart="1";shortTE="F";uid="5d1d5302-23bd-4e84-9c6b-07fccfe7e3a7"
CM017797.1	RepeatMasker	DNA	38801934	38802072	641	+	.	ID="DNA4-3_AP";Tend="539";Tstart="392";shortTE="F";uid="2d622426-e158-46ec-9ed8-1be060542ee9"
CM017797.1	RepeatMasker	LINE/I-Jockey	88646084	88646797	1952	+	.	ID="RND-1_FAMILY-124";Tend="1521";Tstart="834";shortTE="F";uid="0595052a-b85e-4bd0-b8d0-4b3f0dfa2bb9"
CM017797.1	RepeatMasker	Unknown	64749131	64749707	675	+	.	ID="RND-6_FAMILY-6842";Tend="1447";Tstart="868";shortTE="F";uid="c3084819-ac1d-4d9e-b328-36976b89b855"
CM017797.1	RepeatMasker	DNA/hAT-Tip100	21305304	21305792	2962	+	.	ID="RND-4_FAMILY-1727";Tend="1457";Tstart="991";shortTE="F";uid="37aee134-0acc-453b-8c77-803f780a71cd"
CM017797.1	RepeatMasker	DNA	27856787	27857037	1198	+	.	ID="DNA4-3_AP";Tend="635";Tstart="381";shortTE="F";uid="68430b52-ab1b-4267-8017-c95b28ae1ca6"
CM017797.1	RepeatMasker	DNA	67006937	67008419	8899	+	.	ID="RND-5_FAMILY-2364";Tend="2007";Tstart="528";shortTE="F";uid="dade11f0-67b1-466a-9147-967b721d6cf8"
CM017797.1	RepeatMasker	Retroposon?	14491009	14491179	511	+	.	ID="RND-6_FAMILY-17861";Tend="890";Tstart="724";shortTE="F";uid="79f48e52-9ddb-4b9c-bc84-c44f53eacd2f"
CM017797.1	RepeatMasker	DNA/Ginger-1	87812473	87812602	951	+	.	ID="RND-6_FAMILY-649";Tend="1330";Tstart="1204";shortTE="F";uid="797b9735-0568-4666-b23e-cc23cffa2eed"
CM017797.1	RepeatMasker	Unknown	39259596	39260175	3418	+	.	ID="RND-6_FAMILY-25934";Tend="1481";Tstart="903";shortTE="F";uid="19f49272-8334-4558-acf7-a665421dcdaf"
CM017797.1	RepeatMasker	DNA/Ginger-1	55286274	55286415	533	+	.	ID="RND-6_FAMILY-566";Tend="1064";Tstart="935";shortTE="F";uid="99b377d5-d96a-462a-b550-4e1cf45432e7"
CM017797.1	RepeatMasker	Unknown	6321100	6321724	4962	+	.	ID="RND-4_FAMILY-1072";Tend="1612";Tstart="967";shortTE="F";uid="e07fadd5-0afb-4fac-969f-7890691149c4"
CM017797.1	RepeatMasker	DNA	11324308	11324766	2570	+	.	ID="ttaa3b_ap";Tend="436";Tstart="1";shortTE="F";uid="887fc34c-d8c3-4128-a0b9-7e87779dea56"
CM017797.1	RepeatMasker	DNA/MULE-MuDR	26404549	26404726	481	+	.	ID="RND-6_FAMILY-4266";Tend="826";Tstart="665";shortTE="F";uid="1468bfd6-eca9-4ac1-b534-e4b44f697907"
CM017797.1	RepeatMasker	DNA/Kolobok-E	34789711	34789973	963	+	.	ID="RND-6_FAMILY-6582";Tend="2348";Tstart="2078";shortTE="F";uid="c84a65c1-82e3-4884-9082-93923ff88336"
CM017797.1	RepeatMasker	Unknown	64318125	64318517	1899	+	.	ID="RND-6_FAMILY-1132";Tend="1252";Tstart="867";shortTE="F";uid="23f2da6b-7628-4d05-ab6a-d65f7c68320e"
CM017797.1	RepeatMasker	Unknown	60837031	60837346	1432	+	.	ID="RND-1_FAMILY-137";Tend="1296";Tstart="969";shortTE="F";uid="ecd52224-769a-449c-a6ce-dc87e3e18a91"
CM017797.1	RepeatMasker	DNA/hAT-Tip100	56553833	56553957	753	+	.	ID="RND-4_FAMILY-77";Tend="1053";Tstart="929";shortTE="F";uid="300f5dbd-b694-44e5-9358-478f1e04e835"
CM017797.1	RepeatMasker	Retroposon?	72112683	72112917	1144	+	.	ID="SINE2-1_AP";Tend="1464";Tstart="580";shortTE="F";uid="4aad63bc-9dbe-4732-854c-ecd5604474d6"
CM017797.1	RepeatMasker	DNA	83680536	83680892	2040	+	.	ID="DNA8-46_AP";Tend="340";Tstart="15";shortTE="F";uid="7c865e20-ca79-469a-ae41-d0d23067fd8f"
CM017797.1	RepeatMasker	Unknown	59395597	59395978	1757	+	.	ID="RND-4_FAMILY-2041";Tend="2980";Tstart="2601";shortTE="F";uid="6c07c384-355e-48be-8911-919aefabb690"
CM017797.1	RepeatMasker	DNA/MULE-MuDR	6891058	6891164	687	+	.	ID="DNA8-110_AP";Tend="689";Tstart="566";shortTE="F";uid="357d2947-bb2a-4d84-adfa-ff84d84287a8"
CM017797.1	RepeatMasker	DNA/Maverick	17918927	17921792	3901	+	.	ID="RND-6_FAMILY-285";Tend="3268";Tstart="319";shortTE="F";uid="e430e5ae-bd78-46cd-9c33-83d83327730c"
CM017797.1	RepeatMasker	DNA/Ginger-1	73294075	73294764	3901	+	.	ID="RND-6_FAMILY-566";Tend="2325";Tstart="1550";shortTE="F";uid="89a4932f-e5ea-4e32-a506-4e5f772e992f"
CM017797.1	RepeatMasker	DNA/hAT	13010085	13010308	433	+	.	ID="RND-5_FAMILY-343";Tend="1597";Tstart="1377";shortTE="F";uid="c34259de-b80d-430c-bf1e-61cbfbdb6253"
CM017797.1	RepeatMasker	Unknown	12398359	12398532	1001	+	.	ID="RND-1_FAMILY-112";Tend="1214";Tstart="1043";shortTE="F";uid="8f6b6bde-bb50-4429-8ae9-b9f832a74f10"
CM017797.1	RepeatMasker	DNA/Kolobok-E	97657308	97657484	1241	+	.	ID="RND-5_FAMILY-12007";Tend="1431";Tstart="1256";shortTE="F";uid="d40b3b6d-226f-4383-835a-940c013e0f65"
CM017797.1	RepeatMasker	Unknown	5418880	5419106	1277	+	.	ID="RND-6_FAMILY-7722";Tend="1064";Tstart="836";shortTE="F";uid="a80e6430-55e8-472b-b910-8cc842006384"
CM017797.1	RepeatMasker	DNA/hAT	43861625	43862998	5589	+	.	ID="RND-1_FAMILY-117";Tend="5760";Tstart="4344";shortTE="F";uid="b91d6133-c45f-4157-8b61-7ca1e790257b"
CM017797.1	RepeatMasker	DNA	16305394	16305789	1613	+	.	ID="TTAA3B_AP";Tend="436";Tstart="1";shortTE="F";uid="a40bcc10-fb7b-4ab0-8f74-7ea7b4be7bb5"
CM017797.1	RepeatMasker	DNA/hAT-Tip100	95294676	95294785	602	+	.	ID="RND-6_FAMILY-5591";Tend="1047";Tstart="949";shortTE="F";uid="f44be780-fa46-4535-86de-52fd892a64a1"
CM017797.1	RepeatMasker	Unknown	38919683	38920130	2178	+	.	ID="RND-6_FAMILY-591";Tend="1223";Tstart="574";shortTE="F";uid="cedf119a-e179-488d-96c7-3763ff051952"
CM017797.1	RepeatMasker	DNA/hAT-hAT19	36640868	36641057	466	+	.	ID="RND-5_FAMILY-9199";Tend="1115";Tstart="927";shortTE="F";uid="d038348d-e7a9-436b-9dea-82af67193821"
CM017797.1	RepeatMasker	DNA/Kolobok-E	59348507	59348720	509	+	.	ID="RND-6_FAMILY-6582";Tend="2312";Tstart="2094";shortTE="F";uid="8ef2ad23-d49f-417d-8a85-e4475bc20ae1"
CM017797.1	RepeatMasker	Retroposon?	56505145	56505390	1258	+	.	ID="RND-6_FAMILY-2964";Tend="1224";Tstart="988";shortTE="F";uid="40c550fd-5ddd-426c-94a4-c08e6f3d1934"
CM017797.1	RepeatMasker	DNA	39886739	39887156	2986	+	.	ID="TTAA6_AP";Tend="431";Tstart="1";shortTE="F";uid="81cb12d7-036e-46fc-aa1a-2d6d545434c1"
CM017797.1	RepeatMasker	DNA/hAT-Tip100	66760899	66761049	738	+	.	ID="RND-6_FAMILY-8812";Tend="1054";Tstart="903";shortTE="F";uid="afcc6444-9d43-4ef6-8823-9a6f9f273e34"
CM017797.1	RepeatMasker	Unknown	61411416	61411554	632	+	.	ID="RND-5_FAMILY-2225";Tend="757";Tstart="614";shortTE="F";uid="a171ec9e-977a-4885-924b-2755fa882b73"
CM017797.1	RepeatMasker	Unknown	101162281	101162711	1738	+	.	ID="RND-6_FAMILY-1784";Tend="1249";Tstart="858";shortTE="F";uid="adf27803-b545-4954-aebb-45e32a4a8273"
CM017797.1	RepeatMasker	Unknown	22083828	22084113	1596	+	.	ID="RND-6_FAMILY-51453";Tend="1255";Tstart="1002";shortTE="F";uid="deab3c81-8f2a-44c4-ac8f-eae80b71d439"
CM017797.1	RepeatMasker	DNA	92834648	92835080	2977	+	.	ID="TTAA7_AP";Tend="434";Tstart="1";shortTE="F";uid="1fe300d5-ba11-4250-a083-f10bc0417a5b"
CM017797.1	RepeatMasker	LTR	36749793	36750093	1702	+	.	ID="RND-6_FAMILY-10644";Tend="965";Tstart="639";shortTE="F";uid="6302190f-1833-478f-9382-a3967d927f92"
CM017797.1	RepeatMasker	DNA/Kolobok-E	99678019	99678176	1040	+	.	ID="RND-6_FAMILY-6582";Tend="2254";Tstart="2098";shortTE="F";uid="4f341bff-dca0-4cc7-8a33-8a3b16018dda"
CM017797.1	RepeatMasker	DNA	89396924	89397109	633	+	.	ID="RND-6_FAMILY-2172";Tend="1416";Tstart="1232";shortTE="F";uid="2942a5d6-15f9-468c-806c-280f0177f6b2"
CM017797.1	RepeatMasker	DNA/hAT-Charlie	30590179	30590313	1102	+	.	ID="RND-6_FAMILY-13352";Tend="1307";Tstart="1173";shortTE="F";uid="7d512ff4-cfae-4cd9-8468-a14cb7cffba6"
CM017797.1	RepeatMasker	Unknown	47149680	47150872	8115	+	.	ID="RND-5_FAMILY-3917";Tend="1901";Tstart="728";shortTE="F";uid="7e14444c-6803-4b00-9c1f-158fe3aacca2"
CM017797.1	RepeatMasker	LINE/I-Jockey	33296820	33297004	517	+	.	ID="RND-6_FAMILY-3174";Tend="1982";Tstart="1793";shortTE="F";uid="f90a8f10-5a80-40d7-ba18-a25d8d2d6cb7"
CM017797.1	RepeatMasker	Unknown	55003504	55003626	556	+	.	ID="RND-6_FAMILY-20066";Tend="2867";Tstart="2759";shortTE="F";uid="3923ba9a-9889-4dda-a707-64a30e2b0602"
CM017797.1	RepeatMasker	DNA/Ginger-1	80875637	80875848	500	+	.	ID="rnd-6_family-16505";Tend="1039";Tstart="840";shortTE="F";uid="9790a228-d256-4e6f-8177-bfe41dff5d6b"
CM017797.1	RepeatMasker	DNA/Kolobok-E	63000554	63001473	6540	+	.	ID="RND-5_FAMILY-12007";Tend="1832";Tstart="921";shortTE="F";uid="d0301a16-4552-4053-896c-71707d6c0892"
CM017797.1	RepeatMasker	DNA/hAT?	68162807	68162952	874	+	.	ID="RND-6_FAMILY-25429";Tend="710";Tstart="564";shortTE="F";uid="8c69d296-e1da-48ad-a49f-d459e1d9dca1"
CM017797.1	RepeatMasker	Retroposon?	27851106	27851220	578	+	.	ID="SINE2-2_AP";Tend="1997";Tstart="1884";shortTE="F";uid="abb2d5c3-3cd6-4c06-8eae-18cdc6dc8017"
CM017797.1	RepeatMasker	LINE/CR1	26883969	26884548	438	+	.	ID="RND-5_FAMILY-4776";Tend="1325";Tstart="734";shortTE="F";uid="f4cec358-8024-4cec-8e5f-fd81098f754d"
CM017797.1	RepeatMasker	RC/Helitron	51924267	51924484	1141	+	.	ID="RND-1_FAMILY-13";Tend="1157";Tstart="928";shortTE="F";uid="8f587941-5690-42ab-baa0-1a945b10d3fb"
CM017797.1	RepeatMasker	DNA/CMC-EnSpm	88701193	88701514	551	+	.	ID="RND-6_FAMILY-3436";Tend="386";Tstart="76";shortTE="F";uid="d0343a82-bf02-4285-88d4-fde9517d5475"
CM017797.1	RepeatMasker	DNA	35667820	35667932	539	+	.	ID="RND-6_FAMILY-18927";Tend="2243";Tstart="2126";shortTE="F";uid="804c4fb7-da76-4567-bd68-1fad35b7c9b7"
CM017797.1	RepeatMasker	Retroposon?	67393221	67394058	6452	+	.	ID="RND-6_FAMILY-18748";Tend="1661";Tstart="823";shortTE="F";uid="7c3a5bf2-9926-4bda-af08-8475fb3063d4"
CM017797.1	RepeatMasker	Unknown	10386530	10386877	1369	+	.	ID="RND-1_FAMILY-109";Tend="1247";Tstart="905";shortTE="F";uid="e83cebc7-2f88-4883-a5f1-ec087ee2ba09"
CM017797.1	RepeatMasker	DNA/Ginger-1	63605672	63606583	592	+	.	ID="RND-6_FAMILY-8823";TEgroup="ctg_1%7CRND-6_FAMILY-8823%7C3";Tend="1794";Tstart="963";shortTE="F";uid="ad447cb5-85d1-4ad0-b9d6-fe3ab8be2314"
CM017797.1	RepeatMasker	Unknown	52399020	52399421	2485	+	.	ID="RND-4_FAMILY-42";Tend="1341";Tstart="953";shortTE="F";uid="1c00ddac-edc5-41c0-90ba-485300478550"
CM017797.1	RepeatMasker	DNA/Kolobok-E	96690534	96690710	404	+	.	ID="RND-3_FAMILY-333";Tend="1662";Tstart="1503";shortTE="F";uid="7e936fc8-1c39-4bc5-bdbc-6dac831bf52a"
CM017797.1	RepeatMasker	Unknown	40802457	40802719	1054	+	.	ID="RND-6_FAMILY-3045";Tend="2071";Tstart="1802";shortTE="F";uid="a7e63245-c972-4977-8a36-ccbdd08a39e2"
CM017797.1	RepeatMasker	DNA/Ginger-1	27132412	27132609	1005	+	.	ID="rnd-6_family-649";Tend="1075";Tstart="869";shortTE="F";uid="a89d71e1-2072-4f1f-82aa-7e365ce3ee72"
CM017797.1	RepeatMasker	DNA/Ginger-1	26008351	26009008	4551	+	.	ID="RND-6_FAMILY-1840";Tend="1294";Tstart="636";shortTE="F";uid="5b030c5f-7045-4b2d-95fd-d0edefefd940"
CM017797.1	RepeatMasker	DNA/Ginger-1	99632626	99632822	1169	+	.	ID="RND-6_FAMILY-9178";Tend="1849";Tstart="1621";shortTE="F";uid="e1e8d1cf-6764-4327-8c0a-698b3e83e7fd"
CM017797.1	RepeatMasker	DNA/Kolobok-E	33373202	33373328	715	+	.	ID="RND-6_FAMILY-15326";Tend="1142";Tstart="1012";shortTE="F";uid="1fa157e9-4c11-4c4a-b81c-02728a5ebbaf"
CM017797.1	RepeatMasker	DNA/TcMar-m44?	93818687	93818827	431	+	.	ID="dnax-4b_ap";Tend="149";Tstart="1";shortTE="F";uid="f6a092a7-96c1-451a-8592-94c53ca765ea"
CM017797.1	RepeatMasker	DNA	21144357	21144745	1917	+	.	ID="TTAA3_AP";Tend="401";Tstart="1";shortTE="F";uid="4879db06-494c-41f7-9c8a-68c66dc8e80c"
CM017797.1	RepeatMasker	DNA/hAT?	101259500	101260019	1699	+	.	ID="RND-5_FAMILY-560";TEgroup="ctg_1%7CRND-5_FAMILY-560%7C10";Tend="2138";Tstart="1880";shortTE="F";uid="5d189509-03a9-4fa4-ac30-822306bcd657"
CM017797.1	RepeatMasker	DNA/hAT-Tip100	4928766	4929275	2852	+	.	ID="HAT-N16_AP";Tend="564";Tstart="1";shortTE="F";uid="e2634438-28f5-4347-ae82-6e8edde696d4"
CM017797.1	RepeatMasker	DNA/Kolobok-E	32634094	32634577	1745	+	.	ID="KOLOBOKE-3_AP";Tend="2180";Tstart="1723";shortTE="F";uid="94223c6e-ce08-43b0-93cb-92ee67c3d120"
CM017797.1	RepeatMasker	Unknown	47275808	47276199	1976	+	.	ID="RND-6_FAMILY-27160";Tend="1289";Tstart="921";shortTE="F";uid="13ae9493-9b32-48f9-b30a-4d63e66ba335"
CM017797.1	RepeatMasker	RC/Helitron	38825602	38825867	1189	+	.	ID="RND-1_FAMILY-129";Tend="899";Tstart="380";shortTE="F";uid="bf34c0aa-39b0-420f-ae9e-ae4a0c568ba5"
CM017797.1	RepeatMasker	Retroposon?	84285563	84286200	725	+	.	ID="RND-6_FAMILY-8816";Tend="1161";Tstart="526";shortTE="F";uid="7eda107a-8c6c-4c6d-b380-2790dd30814c"
CM017797.1	RepeatMasker	LINE/R1	100837228	100837791	475	+	.	ID="R1-2B_AP";Tend="6022";Tstart="5493";shortTE="F";uid="8dd2d786-810b-40e7-a091-eb0a87d6507b"
CM017797.1	RepeatMasker	Unknown	25889219	25889381	1137	+	.	ID="RND-6_FAMILY-8499";Tend="1529";Tstart="1368";shortTE="F";uid="efb34063-bbf1-4e54-abe9-de1e472dc8a9"
CM017797.1	RepeatMasker	DNA/TcMar-m44	100859399	100859548	518	+	.	ID="dnax-3b_ap";Tend="138";Tstart="1";shortTE="F";uid="10b3c508-951e-42a2-b743-4bcba288d0f0"
CM017797.1	RepeatMasker	DNA	91360883	91361416	637	+	.	ID="DNA4-3_AP";Tend="637";Tstart="88";shortTE="F";uid="eb42bdfe-0e5c-4b5c-bfa2-a5a15cb89b45"
CM017797.1	RepeatMasker	DNA/TcMar-Tc1	73677867	73678946	7929	+	.	ID="RND-5_FAMILY-2263";Tend="1929";Tstart="774";shortTE="F";uid="7c2c2a93-cd60-4058-a8a9-1eb0a6c808eb"
CM017797.1	RepeatMasker	DNA/Ginger-1	36662289	36663034	3996	+	.	ID="RND-6_FAMILY-3353";Tend="2333";Tstart="1574";shortTE="F";uid="560c5d28-5ccc-45ae-b664-047c399cbb72"
CM017797.1	RepeatMasker	Unknown	41296420	41297299	7135	+	.	ID="RND-1_FAMILY-161";Tend="1901";Tstart="1021";shortTE="F";uid="7e362e11-53a0-4786-86f4-e51adae4137b"
CM017797.1	RepeatMasker	DNA/hAT?	58428140	58428372	1545	+	.	ID="RND-1_FAMILY-54";Tend="1131";Tstart="902";shortTE="F";uid="68d9c33c-cf93-477c-b705-1c5e658f5633"
CM017797.1	RepeatMasker	Unknown	118934	119252	1982	+	.	ID="RND-6_FAMILY-53042";Tend="1251";Tstart="953";shortTE="F";uid="9d0dad68-b6d2-4d24-9a9d-72ce0c3ead64"
CM017797.1	RepeatMasker	DNA	53381976	53382218	877	+	.	ID="DNA4-1_AP";Tend="820";Tstart="574";shortTE="F";uid="065e8f0e-87fa-4c97-9944-5d5c63125bb5"
CM017797.1	RepeatMasker	LINE/I-Jockey	87392346	87393854	1451	+	.	ID="RND-5_FAMILY-2775";Tend="2089";Tstart="756";shortTE="F";uid="139e8974-c35e-48f0-8d60-b52bd4d86396"
CM017797.1	RepeatMasker	Unknown	33895813	33895948	500	+	.	ID="RND-6_FAMILY-6633";Tend="1457";Tstart="1329";shortTE="F";uid="73d6c1ff-fa36-4c7f-bf02-5c12ea560848"
CM017797.1	RepeatMasker	DNA/Ginger-1	24796218	24796572	1591	+	.	ID="RND-6_FAMILY-15039";Tend="1147";Tstart="832";shortTE="F";uid="c85da344-7f7b-450c-aa9e-fdb1719ecb9d"
CM017797.1	RepeatMasker	Unknown	32248488	32248867	697	+	.	ID="RND-5_FAMILY-1245";TEgroup="ctg_1%7CRND-5_FAMILY-1245%7C1";Tend="1336";Tstart="755";shortTE="F";uid="82954281-f6ab-408c-b9a6-7a4d43f340d0"
CM017797.1	RepeatMasker	DNA/Sola-1	99141866	99142596	5798	+	.	ID="RND-6_FAMILY-1792";Tend="2056";Tstart="1330";shortTE="F";uid="959d969d-7436-439f-a4b3-f1b1ab1557e2"
CM017797.1	RepeatMasker	DNA/Kolobok-E	32607145	32607803	711	+	.	ID="KOLOBOKE-2_AP";Tend="1763";Tstart="1169";shortTE="F";uid="ca09037b-07d7-46e0-b232-941a5908c074"
CM017797.1	RepeatMasker	Retroposon?	73376040	73376368	5230	+	.	ID="RND-5_FAMILY-5529";Tend="1321";Tstart="958";shortTE="F";uid="c970696e-7e8a-4225-9f6d-b4c2f0000f51"
CM017797.1	RepeatMasker	Unknown	27886341	27886486	450	+	.	ID="RND-6_FAMILY-3917";Tend="1661";Tstart="1536";shortTE="F";uid="b4f3b372-735d-4c0a-9cee-7a725ccbf613"
CM017797.1	RepeatMasker	Retroposon?	53782103	53782317	666	+	.	ID="RND-5_FAMILY-4392";Tend="796";Tstart="608";shortTE="F";uid="1197ba46-a52c-4208-aeeb-e446abf45ee6"
CM017797.1	RepeatMasker	DNA	85945375	85945482	404	+	.	ID="DNA4-2_AP";Tend="387";Tstart="277";shortTE="F";uid="cf82d573-291f-4e0c-956d-d040907dddc4"
CM017797.1	RepeatMasker	Retroposon?	97373481	97373715	438	+	.	ID="RND-6_FAMILY-8816";Tend="968";Tstart="651";shortTE="F";uid="c291f00b-a9e3-4589-9e72-08ea8547597b"
CM017797.1	RepeatMasker	DNA/Ginger-1	38439672	38440037	728	+	.	ID="rnd-6_family-3353";Tend="2332";Tstart="1992";shortTE="F";uid="a8a771e6-3389-4015-b3e6-b62fa32b1dfe"
CM017797.1	RepeatMasker	Unknown	5900606	5900763	937	+	.	ID="RND-4_FAMILY-2391";Tend="1145";Tstart="990";shortTE="F";uid="40a70705-8abb-46e7-8a44-648bbe3d53e3"
CM017797.1	RepeatMasker	Unknown	71702621	71702770	1143	+	.	ID="RND-1_FAMILY-112";Tend="1096";Tstart="947";shortTE="F";uid="502bb53b-e6e7-42cc-a61f-051fa6be8e91"
CM017797.1	RepeatMasker	DNA/TcMar-m44	14563610	14563750	866	+	.	ID="dnax-3_ap";Tend="149";Tstart="1";shortTE="F";uid="f4f4ff50-97ca-421d-bc6d-8bb5699c59f8"
CM017797.1	RepeatMasker	LTR/Gypsy	70440631	70441104	1875	+	.	ID="GYPSY-5_PBA-I";Tend="4415";Tstart="90";shortTE="F";uid="715af6aa-8be1-4696-9a92-e7c0892df4b6"
CM017797.1	RepeatMasker	LINE/I-Jockey	66459034	66459604	1953	+	.	ID="RND-6_FAMILY-2167";Tend="1455";Tstart="767";shortTE="F";uid="ec801c48-ff5c-49b9-ab43-570e3da18484"
CM017797.1	RepeatMasker	DNA	74223593	74223842	525	+	.	ID="DNA4-3_AP";Tend="280";Tstart="6";shortTE="F";uid="353bbcae-e499-44ce-a42f-ff1e6d58188d"
CM017797.1	RepeatMasker	LINE/I-Jockey	71047508	71047656	595	+	.	ID="RND-6_FAMILY-11743";Tend="1661";Tstart="1521";shortTE="F";uid="830e7b38-0d61-4c8a-b2db-de724e4174de"
CM017797.1	RepeatMasker	RC/Helitron	67849148	67849326	530	+	.	ID="RND-5_FAMILY-3092";Tend="919";Tstart="728";shortTE="F";uid="edf736f1-aa83-423d-bb8b-e3520f3cbe73"
CM017797.1	RepeatMasker	Unknown	20481225	20482480	6145	+	.	ID="RND-1_FAMILY-5";Tend="1307";Tstart="222";shortTE="F";uid="f7a9265c-df4e-4e0e-a941-2964df3b9666"
CM017797.1	RepeatMasker	DNA/Ginger-1	60466556	60466932	574	+	.	ID="RND-6_FAMILY-649";Tend="2350";Tstart="1998";shortTE="F";uid="706d89fd-4e5a-4774-8c42-e93159afe7ea"
CM017797.1	RepeatMasker	LINE/I-Jockey	89525906	89528058	4510	+	.	ID="RND-6_FAMILY-2628";Tend="2244";Tstart="85";shortTE="F";uid="a24d1475-e79a-493d-9c22-e40944145ca7"
CM017797.1	RepeatMasker	DNA/TcMar-Pogo	55329098	55329232	511	+	.	ID="RND-6_FAMILY-2880";Tend="808";Tstart="682";shortTE="F";uid="5e227221-2c38-40f3-9605-02c343dffef4"
CM017797.1	RepeatMasker	RC/Helitron	34452186	34452332	553	+	.	ID="RND-6_FAMILY-3839";Tend="1795";Tstart="1640";shortTE="F";uid="d4ba4db7-76f4-448d-bd13-7cb6d8128bb1"
CM017797.1	RepeatMasker	DNA/MULE-MuDR	58736944	58737182	1070	+	.	ID="RND-5_FAMILY-2079";Tend="1146";Tstart="909";shortTE="F";uid="2aa78ba7-f7fc-44f2-8c31-f9f98b1cd7c7"
CM017797.1	RepeatMasker	DNA/Ginger	73601544	73602503	1743	+	.	ID="GINGER2-1_AP";Tend="1634";Tstart="616";shortTE="F";uid="2b39b2fd-f003-41b1-a7d5-63d76bd63a8a"
CM017797.1	RepeatMasker	RC/Helitron	51278136	51278399	787	+	.	ID="RND-6_FAMILY-33941";Tend="422";Tstart="185";shortTE="F";uid="94ba272b-2c42-4138-92a4-09bbf347dd82"
CM017797.1	RepeatMasker	DNA/hAT-Charlie	53889293	53889484	780	+	.	ID="HAT-N1_AP";Tend="553";Tstart="336";shortTE="F";uid="fc0b4990-cd5e-4833-9926-9da86ed5fa2c"
CM017797.1	RepeatMasker	DNA/Ginger-1	16010971	16011482	3283	+	.	ID="RND-6_FAMILY-23998";Tend="1478";Tstart="967";shortTE="F";uid="65da5415-7d0d-4e4e-9dae-08b3638f13da"
CM017797.1	RepeatMasker	DNA/Kolobok-E	30864244	30864417	812	+	.	ID="RND-6_FAMILY-15326";Tend="1000";Tstart="820";shortTE="F";uid="a5e1f5fc-9aa1-4ab1-bac8-e54f37d203ad"
CM017797.1	RepeatMasker	Unknown	86696153	86696400	1601	+	.	ID="RND-6_FAMILY-57156";Tend="1220";Tstart="976";shortTE="F";uid="eab70c71-8df3-430a-ad94-278deaa77dc7"
CM017797.1	RepeatMasker	LINE/I-Jockey	85837443	85837584	602	+	.	ID="RND-6_FAMILY-11743";Tend="1676";Tstart="1527";shortTE="F";uid="ca65a6bf-c9d2-4f96-8f9c-3f0485a6be1e"
CM017797.1	RepeatMasker	RC/Helitron	57898896	57899036	1004	+	.	ID="RND-6_FAMILY-8702";Tend="1844";Tstart="1703";shortTE="F";uid="1d4da94a-ef79-4940-97e2-9c9aa40ac3db"
CM017797.1	RepeatMasker	DNA/hAT?	29508104	29508223	416	+	.	ID="RND-4_FAMILY-875";Tend="1507";Tstart="1389";shortTE="F";uid="932082fa-5fe3-4a3c-a038-4a2cbe369ff4"
CM017797.1	RepeatMasker	DNA	50035493	50035851	533	+	.	ID="DNA-TTAA-1_AP";TEgroup="ctg_1%7CDNA-TTAA-1_AP%7C1";Tend="144";Tstart="1";shortTE="F";uid="d643ada3-ede8-4165-9692-f3417c5167a9"
CM017797.1	RepeatMasker	Unknown	72230041	72230608	2445	+	.	ID="RND-6_FAMILY-25934";Tend="1458";Tstart="886";shortTE="F";uid="cb53ae1a-1e8c-49da-83be-3faf4ad27e59"
CM017797.1	RepeatMasker	DNA	83180117	83180580	792	+	.	ID="DNA4-3_AP";Tend="508";Tstart="23";shortTE="F";uid="4632ed8f-9ad9-4839-bc22-629905f76820"
CM017797.1	RepeatMasker	DNA/hAT-Charlie	38116192	38117072	6802	+	.	ID="RND-1_FAMILY-146";Tend="1837";Tstart="971";shortTE="F";uid="80c4e1df-d0b5-458a-b6cc-848bfe6c103b"
CM017797.1	RepeatMasker	DNA/hAT	71049886	71050549	4991	+	.	ID="RND-6_FAMILY-1418";Tend="1852";Tstart="1140";shortTE="F";uid="0911bac7-21f8-495c-86f0-cc3562bc13e3"
CM017797.1	RepeatMasker	DNA/hAT	78967777	78967879	498	+	.	ID="RND-5_FAMILY-343";Tend="1193";Tstart="1097";shortTE="F";uid="5402f6ff-dd96-4dd3-abe8-47ce940c7d9e"
CM017797.1	RepeatMasker	DNA	97892788	97893456	2770	+	.	ID="DNA4-2_AP";Tend="683";Tstart="11";shortTE="F";uid="af92d0c9-5191-4ecf-a84f-d7e31c8b6f5a"
CM017797.1	RepeatMasker	DNA	35472123	35472402	544	+	.	ID="ttaa3b_ap";Tend="263";Tstart="1";shortTE="F";uid="2409d423-9a06-4ad1-b954-8d897d355744"
CM017797.1	RepeatMasker	DNA	62488185	62488520	1368	+	.	ID="DNA4-2_AP";Tend="517";Tstart="189";shortTE="F";uid="e27012b0-7205-445c-ae8d-f5e6e0fcde64"
CM017797.1	RepeatMasker	DNA/hAT-hobo	27664167	27664432	668	+	.	ID="RND-6_FAMILY-20690";Tend="1003";Tstart="737";shortTE="F";uid="1b07febb-891d-42bc-8cfe-c05125417adc"
CM017797.1	RepeatMasker	DNA/Ginger-1	24472321	24473266	7040	+	.	ID="RND-6_FAMILY-649";Tend="1861";Tstart="883";shortTE="F";uid="9e14a52c-704e-4938-949a-811269799eec"
CM017797.1	RepeatMasker	DNA/Ginger-1	34450690	34452211	9963	+	.	ID="rnd-6_family-566";Tend="2325";Tstart="879";shortTE="F";uid="2305b2d7-89c4-47fa-9db6-c6938d850aa2"
CM017797.1	RepeatMasker	DNA/Kolobok-E	46354807	46355724	5479	+	.	ID="RND-5_FAMILY-12007";Tend="1863";Tstart="913";shortTE="F";uid="b2c6bc23-3831-4de6-ac7e-15c113c6431d"
CM017797.1	RepeatMasker	LTR/Gypsy	4302599	4302836	1636	+	.	ID="RND-1_FAMILY-218";Tend="1186";Tstart="895";shortTE="F";uid="b5cc546d-1556-48c5-acb9-e562253dea26"
CM017797.1	RepeatMasker	DNA/MULE-MuDR	41407140	41407337	767	+	.	ID="RND-6_FAMILY-7890";Tend="1802";Tstart="1595";shortTE="F";uid="9516c727-4862-4df4-97fd-c7d1ae76274b"
CM017797.1	RepeatMasker	DNA/TcMar-m44	39878709	39878844	899	+	.	ID="dnax-3b_ap";Tend="138";Tstart="1";shortTE="F";uid="c119119d-d308-45ff-abc6-443aec51d75c"
CM017797.1	RepeatMasker	Unknown	6814114	6814228	738	+	.	ID="RND-4_FAMILY-3283";Tend="1095";Tstart="977";shortTE="F";uid="e5a3ab17-3c65-4654-a30d-3b1a9792480a"
CM017797.1	RepeatMasker	LINE/L2	72249328	72249540	481	+	.	ID="RND-6_FAMILY-9521";Tend="383";Tstart="171";shortTE="F";uid="48372716-941c-4cfa-8052-265c7f995a9a"
CM017797.1	RepeatMasker	Unknown	45304840	45305069	1735	+	.	ID="RND-5_FAMILY-2488";Tend="1146";Tstart="919";shortTE="F";uid="23f21595-57b5-4047-968f-dd43d0f1e12c"
CM017797.1	RepeatMasker	RC/Helitron	13880187	13883041	25332	+	.	ID="RND-5_FAMILY-3165";Tend="3709";Tstart="859";shortTE="F";uid="a6fb9c42-ca76-449c-af10-8c1a85589e95"
CM017797.1	RepeatMasker	DNA	87560065	87560684	1156	+	.	ID="DNA4-2_AP";Tend="606";Tstart="1";shortTE="F";uid="c8c81127-7924-4ace-9aba-bde4dff44bc1"
CM017797.1	RepeatMasker	DNA/Ginger-1	57943715	57945698	8821	+	.	ID="RND-1_FAMILY-136";Tend="1847";Tstart="1";shortTE="F";uid="9a08ad6e-a16e-4bb2-b9e3-7b0a3f5a6d78"
CM017797.1	RepeatMasker	DNA/hAT-hAT19	41984231	41984351	428	+	.	ID="RND-6_FAMILY-9372";Tend="5167";Tstart="5052";shortTE="F";uid="f714718f-9924-4a13-ba30-ca9a881eb8b9"
CM017797.1	RepeatMasker	DNA/hAT-Tip100	98410985	98411136	569	+	.	ID="RND-6_FAMILY-5591";Tend="1054";Tstart="925";shortTE="F";uid="d8c3c20b-9723-4c3b-b174-f53c318bbccd"
CM017797.1	RepeatMasker	DNA	89359930	89360314	1888	+	.	ID="TTAA4B_AP";Tend="430";Tstart="2";shortTE="F";uid="91f9d8ed-447d-443e-80f2-0bbb9c8f24b4"
CM017797.1	RepeatMasker	Unknown	42297163	42297299	513	+	.	ID="RND-5_FAMILY-5368";Tend="1163";Tstart="998";shortTE="F";uid="34ea3078-4210-409f-9cab-3fa6bf438a99"
CM017797.1	RepeatMasker	DNA	101013977	101014256	1749	+	.	ID="RND-6_FAMILY-2745";Tend="1313";Tstart="1025";shortTE="F";uid="a2a68673-f183-4471-8995-56bd71d39e0b"
CM017797.1	RepeatMasker	DNA	33814245	33814560	692	+	.	ID="DNA4-3_AP";Tend="461";Tstart="126";shortTE="F";uid="6e5175a5-d805-4afb-88c0-27573d1cf96b"
CM017797.1	RepeatMasker	DNA	47386815	47387339	1088	+	.	ID="DNA4-2_AP";Tend="755";Tstart="236";shortTE="F";uid="7e59737b-718b-4a0e-8e71-7b70dfb0366e"
CM017797.1	RepeatMasker	DNA	74140206	74144654	33355	+	.	ID="rnd-6_family-17852";Tend="4943";Tstart="130";shortTE="F";uid="1a95301a-125e-4aab-9a30-df5f8def12a3"
CM017797.1	RepeatMasker	Unknown	70441526	70442215	4622	+	.	ID="RND-6_FAMILY-13435";Tend="616";Tstart="1";shortTE="F";uid="da35f720-607c-45b9-82b5-b9fc54913af7"
CM017797.1	RepeatMasker	DNA/hAT-Charlie	94790429	94790733	1272	+	.	ID="RND-6_FAMILY-16488";Tend="804";Tstart="485";shortTE="F";uid="ce13727a-a51f-4506-b0b9-8479d8181bfb"
```
