## Supplementary material for "Transposon accumulation at xenobiotic gene family loci: a comparative genomic analysis in aphids": Sup_File_S2: sitobionMiscanthi.filteredRepeats.gff (part 2 of 35)

```
CM017797.1	RepeatMasker	DNA/Maverick	4791242	4791396	401	+	.	ID="POLINTON-1_ACE";Tend="6706";Tstart="6548";shortTE="F";uid="ee4ff1b6-e285-44c5-a357-ee1a889d0a0c"
CM017797.1	RepeatMasker	LINE/I-Jockey	48234355	48234739	825	+	.	ID="RND-5_FAMILY-2775";Tend="1834";Tstart="1453";shortTE="F";uid="41554fc8-c5d0-4be1-9bce-ca545d5ec0b2"
CM017797.1	RepeatMasker	DNA/Kolobok-E	46485660	46485951	633	+	.	ID="rnd-6_family-15326";Tend="2054";Tstart="1898";shortTE="F";uid="a54d749b-74ba-41a4-a424-f7b41df284e8"
CM017797.1	RepeatMasker	Unknown	70922221	70922412	681	+	.	ID="RND-5_FAMILY-1330";Tend="1115";Tstart="922";shortTE="F";uid="185067f7-9beb-4fb7-b0ba-aa2220d96f50"
CM017797.1	RepeatMasker	DNA	4094656	4095040	805	+	.	ID="TTAA2C_AP";Tend="423";Tstart="20";shortTE="F";uid="49c08dda-3ae8-4e29-b6e7-fe929739739b"
CM017797.1	RepeatMasker	DNA/Sola-1	79489458	79489729	1885	+	.	ID="RND-1_FAMILY-373";Tend="586";Tstart="317";shortTE="F";uid="78cd089f-fd6c-46b6-a076-fe50887e17ab"
CM017797.1	RepeatMasker	LTR/Gypsy	15173106	15173248	529	+	.	ID="GYPSY68-I_AG";Tend="2262";Tstart="2114";shortTE="F";uid="6d907f29-517b-4ec8-8997-4e46516e259f"
CM017797.1	RepeatMasker	DNA/Ginger-1	7462564	7464004	9857	+	.	ID="RND-6_FAMILY-566";Tend="2330";Tstart="875";shortTE="F";uid="46b1b14c-2d3f-4337-a99f-e66ec047ec77"
CM017797.1	RepeatMasker	RC/Helitron	93600099	93601700	12119	+	.	ID="RND-1_FAMILY-8";Tend="2454";Tstart="838";shortTE="F";uid="065e8898-f9bd-43db-b2b5-06ca35aa706d"
CM017797.1	RepeatMasker	DNA/Ginger-1	42100051	42100162	475	+	.	ID="RND-6_FAMILY-8823";Tend="1445";Tstart="1005";shortTE="F";uid="c59a1004-bd55-4a1c-b7f7-b559ed1948f0"
CM017797.1	RepeatMasker	DNA/hAT-hAT19	54063620	54064106	2802	+	.	ID="DNA8-71_AP";Tend="551";Tstart="3";shortTE="F";uid="af4aec55-de84-4406-a2c3-7085344e0d1d"
CM017797.1	RepeatMasker	RC/Helitron	1693111	1693329	463	+	.	ID="RND-6_FAMILY-14153";Tend="1154";Tstart="961";shortTE="F";uid="6fb78605-c439-4d5f-846e-fbb699fb3ce1"
CM017797.1	RepeatMasker	Unknown	35233820	35234253	2711	+	.	ID="RND-6_FAMILY-1281";Tend="1316";Tstart="839";shortTE="F";uid="0ba47ef4-4616-4865-81aa-6d63e67ba4c6"
CM017797.1	RepeatMasker	DNA	101043861	101044309	1242	+	.	ID="DNA4-2_AP";Tend="613";Tstart="150";shortTE="F";uid="61a9c695-ee32-4fe7-8429-0a468850a2c3"
CM017797.1	RepeatMasker	DNA	100336088	100336304	1340	+	.	ID="RND-5_FAMILY-4094";Tend="1200";Tstart="983";shortTE="F";uid="cde19f84-deb6-4b76-a5a8-476d00eefeb7"
CM017797.1	RepeatMasker	DNA/Kolobok-E	13809976	13810145	785	+	.	ID="KOLOBOKE-2_AP";Tend="1750";Tstart="1123";shortTE="F";uid="16774df4-7855-4f45-80b2-36fe53218a62"
CM017797.1	RepeatMasker	Retroposon?	4156248	4156448	605	+	.	ID="RND-6_FAMILY-18748";Tend="1009";Tstart="803";shortTE="F";uid="fcbbecb8-1b55-458d-b826-1d8f59d5e4f0"
CM017797.1	RepeatMasker	DNA	26440552	26440967	1605	+	.	ID="RND-6_FAMILY-22498";Tend="1178";Tstart="752";shortTE="F";uid="aa056df0-e404-4fd3-baa8-99ac0b36454d"
CM017797.1	RepeatMasker	DNA/Kolobok-E	67194078	67194253	445	+	.	ID="RND-6_FAMILY-15326";Tend="1269";Tstart="1102";shortTE="F";uid="6024bcb7-df4c-46cf-b5cf-99cd73e98a2f"
CM017797.1	RepeatMasker	DNA/hAT-hAT19	34771815	34772332	3336	+	.	ID="RND-6_FAMILY-19104";Tend="1850";Tstart="1324";shortTE="F";uid="e64e07d5-d6b8-4645-b388-4960a74ac345"
CM017797.1	RepeatMasker	DNA/Kolobok-E	48271556	48271943	652	+	.	ID="KOLOBOKE-3_AP";Tend="2173";Tstart="1704";shortTE="F";uid="a93b736e-d21d-4900-9314-7084c32a7f30"
CM017797.1	RepeatMasker	DNA/hAT	69380655	69385726	30241	+	.	ID="RND-1_FAMILY-134";Tend="5239";Tstart="257";shortTE="F";uid="148ef2d4-f69f-40e6-85ca-b4489162b1e7"
CM017797.1	RepeatMasker	DNA/Kolobok-E	14927811	14929548	13227	+	.	ID="RND-1_FAMILY-34";Tend="4594";Tstart="2841";shortTE="F";uid="1c092b06-e088-47be-8af0-a95479d36afe"
CM017797.1	RepeatMasker	DNA/hAT?	8636322	8636565	743	+	.	ID="RND-5_FAMILY-560";Tend="1081";Tstart="822";shortTE="F";uid="d28472e2-6626-4894-b3e4-e0ad819edb40"
CM017797.1	RepeatMasker	DNA	4164958	4165395	660	+	.	ID="DNA-TTAA-1_AP";Tend="420";Tstart="1";shortTE="F";uid="5f0baa8d-e165-4c49-b084-0c62cc948875"
CM017797.1	RepeatMasker	DNA/Ginger-1	14440835	14440966	459	+	.	ID="RND-6_FAMILY-1840";Tend="1017";Tstart="893";shortTE="F";uid="ed842229-9b58-4790-81a9-52f06658ff6a"
CM017797.1	RepeatMasker	Retroposon?	76374994	76376288	9079	+	.	ID="RND-6_FAMILY-115";Tend="1224";Tstart="1";shortTE="F";uid="b2dbf960-ce73-4167-905f-a80ddb7631b7"
CM017797.1	RepeatMasker	DNA/Kolobok-E	75089961	75090888	3542	+	.	ID="rnd-5_family-12007";Tend="2396";Tstart="925";shortTE="F";uid="f1b414aa-26f6-489c-bb99-73377f28f5a1"
CM017797.1	RepeatMasker	DNA/hAT-Ac	63247761	63248636	2260	+	.	ID="RND-4_FAMILY-1973";Tend="1857";Tstart="1011";shortTE="F";uid="7ba355aa-d584-45fa-b8cd-88bb9c235408"
CM017797.1	RepeatMasker	DNA/Kolobok-E	21413319	21413627	674	+	.	ID="RND-6_FAMILY-14191";Tend="2158";Tstart="1469";shortTE="F";uid="3cc766c3-9b84-4b2f-96c1-f16c312cf272"
CM017797.1	RepeatMasker	DNA/Kolobok-E	25259801	25260706	6402	+	.	ID="RND-5_FAMILY-12007";Tend="1833";Tstart="918";shortTE="F";uid="e0139a12-adad-4452-8954-77b9b5cf600f"
CM017797.1	RepeatMasker	DNA	77584157	77584950	2630	+	.	ID="DNA4-2_AP";Tend="769";Tstart="1";shortTE="F";uid="64926eff-cee7-4b6f-84e9-3ccf37e66678"
CM017797.1	RepeatMasker	DNA/Kolobok-E	91367050	91367518	1149	+	.	ID="RND-1_FAMILY-345";Tend="2385";Tstart="1890";shortTE="F";uid="a51109ed-bc70-4aaa-b198-03fb452c62be"
CM017797.1	RepeatMasker	LINE/R1	44915418	44915609	919	+	.	ID="RND-5_FAMILY-3979";Tend="1274";Tstart="1086";shortTE="F";uid="83061212-1c98-487a-b44f-bb8a1da541c4"
CM017797.1	RepeatMasker	DNA	40534560	40534731	942	+	.	ID="RND-6_FAMILY-6286";Tend="1080";Tstart="909";shortTE="F";uid="50270cd9-cb5d-4c48-b03f-cde8ea59cf5a"
CM017797.1	RepeatMasker	DNA/TcMar-Tc4	31596128	31598208	10594	+	.	ID="RND-6_FAMILY-12267";Tend="2643";Tstart="509";shortTE="F";uid="bce76f8e-8f73-49db-add8-7b7d21fe0fbf"
CM017797.1	RepeatMasker	Retroposon?	26357389	26358018	3319	+	.	ID="SINE2-1_AP";Tend="720";Tstart="78";shortTE="F";uid="17cc2b10-0a95-466e-9c66-8f998047fe93"
CM017797.1	RepeatMasker	DNA/Maverick	91424555	91425037	2598	+	.	ID="RND-6_FAMILY-3946";Tend="6868";Tstart="6389";shortTE="F";uid="d0aef871-c5e0-4836-98f9-6a8516d055f2"
CM017797.1	RepeatMasker	Unknown	78697702	78697868	715	+	.	ID="RND-6_FAMILY-13865";Tend="1187";Tstart="1036";shortTE="F";uid="0f8594d0-6a80-4c4a-bce5-926f2eff100c"
CM017797.1	RepeatMasker	Unknown	7783734	7784009	2012	+	.	ID="RND-1_FAMILY-18";Tend="1232";Tstart="965";shortTE="F";uid="a710a52c-5cde-4f7e-ab92-9fc656656fcc"
CM017797.1	RepeatMasker	DNA/hAT-Tip100	74028831	74028981	622	+	.	ID="DNA8-16B_AP";Tend="167";Tstart="1";shortTE="F";uid="51232dde-fdb5-43b2-afa2-aae7fb463f87"
CM017797.1	RepeatMasker	Unknown	15264937	15265178	632	+	.	ID="RND-6_FAMILY-57";Tend="1179";Tstart="955";shortTE="F";uid="553124e3-8b0b-44ff-8ca9-05e26e73f1df"
CM017797.1	RepeatMasker	DNA/TcMar-m44	71611897	71612121	1880	+	.	ID="RND-6_FAMILY-3093";Tend="1192";Tstart="970";shortTE="F";uid="2fa87e03-f032-4a7d-bc76-526b4737b0f8"
CM017797.1	RepeatMasker	RC/Helitron	61200756	61201011	655	+	.	ID="RND-5_FAMILY-3092";Tend="922";Tstart="665";shortTE="F";uid="16df2e23-f203-4e5e-96f2-7b4ef1f58b9d"
CM017797.1	RepeatMasker	Retroposon?	74129572	74129820	1033	+	.	ID="RND-6_FAMILY-22950";Tend="1529";Tstart="1237";shortTE="F";uid="9c6e1be1-eae4-449a-954d-85c3f78f10cc"
CM017797.1	RepeatMasker	DNA	87998828	87999333	784	+	.	ID="DNA4-2_AP";Tend="769";Tstart="248";shortTE="F";uid="4c43a7ef-2b25-442b-8525-34bc8cb8245e"
CM017797.1	RepeatMasker	DNA	26754121	26754370	439	+	.	ID="TTAA18_AP";TEgroup="ctg_1%7CTTAA18_AP%7C3";Tend="559";Tstart="5";shortTE="T";uid="b02e65a1-112a-41c0-ba7a-9eeb1c9b800f"
CM017797.1	RepeatMasker	DNA/Kolobok-E	82387032	82387676	1556	+	.	ID="RND-6_FAMILY-11365";Tend="2264";Tstart="1567";shortTE="F";uid="527a7943-53f6-470e-9b88-3197927ce625"
CM017797.1	RepeatMasker	DNA/Ginger-1	58043702	58044058	1654	+	.	ID="RND-6_FAMILY-23998";Tend="1305";Tstart="971";shortTE="F";uid="339bbc99-9d39-4dc7-95f8-0b2ef890d06f"
CM017797.1	RepeatMasker	Retroposon?	84502719	84503044	2239	+	.	ID="RND-5_FAMILY-2304";Tend="1076";Tstart="754";shortTE="F";uid="63fa078b-53f6-49b1-907a-495bd3d230ca"
CM017797.1	RepeatMasker	Retroposon?	99383518	99384125	1063	+	.	ID="RND-5_FAMILY-7389";Tend="2860";Tstart="2298";shortTE="F";uid="1dd11b6d-94a7-4629-b588-fdc68050a6a3"
CM017797.1	RepeatMasker	DNA	65179046	65179182	849	+	.	ID="ttaa26b_ap";Tend="549";Tstart="416";shortTE="F";uid="4adb968b-bd81-4492-8a35-dfe2f75afa93"
CM017797.1	RepeatMasker	DNA	9344475	9349021	36377	+	.	ID="RND-6_FAMILY-25241";Tend="5178";Tstart="700";shortTE="F";uid="d25921df-73b2-46e9-9800-bac216a81f72"
CM017797.1	RepeatMasker	Unknown	57189363	57191121	12416	+	.	ID="RND-6_FAMILY-1663";Tend="2067";Tstart="363";shortTE="F";uid="8481caeb-fb2d-49ac-b7b2-3a6c196e36b4"
CM017797.1	RepeatMasker	DNA/hAT?	68956268	68956914	2528	+	.	ID="RND-4_FAMILY-875";TEgroup="ctg_1%7CRND-4_FAMILY-875%7C14";Tend="1533";Tstart="963";shortTE="F";uid="67c96fa4-8a84-411a-9ce9-0d8de46e9fe7"
CM017797.1	RepeatMasker	DNA/Kolobok-E	84622593	84622931	1182	+	.	ID="RND-5_FAMILY-12007";Tend="1844";Tstart="1460";shortTE="F";uid="3ea640b1-1499-4f7f-b0e8-42b5b1060e91"
CM017797.1	RepeatMasker	DNA/hAT-Ac	86628830	86628954	512	+	.	ID="DNA8-54_AP";Tend="583";Tstart="462";shortTE="F";uid="28603c53-eb40-47e4-a5bd-51ac741212fb"
CM017797.1	RepeatMasker	DNA/hAT-Tip100	34174204	34174908	2274	+	.	ID="RND-6_FAMILY-6124";TEgroup="ctg_1%7CRND-6_FAMILY-6124%7C1";Tend="1426";Tstart="876";shortTE="F";uid="a000c54d-085e-463e-97ee-fcfbc2183fc6"
CM017797.1	RepeatMasker	Unknown	24713994	24714253	1313	+	.	ID="RND-6_FAMILY-1132";Tend="1200";Tstart="883";shortTE="F";uid="814bb94c-d704-4d23-8aba-0121b05c04d7"
CM017797.1	RepeatMasker	DNA/hAT?	63908131	63908263	759	+	.	ID="RND-4_FAMILY-875";Tend="1250";Tstart="1122";shortTE="F";uid="bfa1249e-d31e-4d2c-983e-5349c56a8b26"
CM017797.1	RepeatMasker	DNA	26337815	26337959	495	+	.	ID="dna4-1_ap";Tend="672";Tstart="523";shortTE="F";uid="a0f2d80a-3501-49f5-b525-118f3a6c4a31"
CM017797.1	RepeatMasker	Unknown	74053521	74054409	6862	+	.	ID="RND-1_FAMILY-88";Tend="1867";Tstart="976";shortTE="F";uid="921e6f37-cb1f-40d2-a1b6-cf02336438b3"
CM017797.1	RepeatMasker	DNA	11274304	11274728	2455	+	.	ID="ttaa4_ap";Tend="422";Tstart="1";shortTE="F";uid="94f37d13-2474-42d5-8723-12e11f2a264a"
CM017797.1	RepeatMasker	DNA	30335941	30336137	538	+	.	ID="RND-5_FAMILY-5850";Tend="2881";Tstart="2679";shortTE="F";uid="e8333d0f-1ec2-452e-8dd2-98b025c40a5c"
CM017797.1	RepeatMasker	DNA	47677996	47678498	2885	+	.	ID="TTAA18_AP";Tend="557";Tstart="3";shortTE="F";uid="401f3ea5-3f1d-4ba1-97a6-df0f326f13b5"
CM017797.1	RepeatMasker	LINE/CR1	68908820	68909832	4580	+	.	ID="RND-6_FAMILY-4882";Tend="1353";Tstart="343";shortTE="F";uid="6251471f-ba14-4ce9-bc8b-e7bf66887d03"
CM017797.1	RepeatMasker	DNA/Ginger-1	40124017	40124543	2978	+	.	ID="RND-6_FAMILY-23998";Tend="1471";Tstart="957";shortTE="F";uid="de7973ea-d0a8-4f4f-b5dd-df948efd105c"
CM017797.1	RepeatMasker	DNA	28915006	28917770	20321	+	.	ID="RND-1_FAMILY-40";Tend="3438";Tstart="664";shortTE="F";uid="4a4fa75c-db53-4af5-9b07-2bcebcd45bb4"
CM017797.1	RepeatMasker	DNA/hAT-Tip100	41670925	41672447	1075	+	.	ID="RND-5_FAMILY-489";TEgroup="ctg_1%7CRND-5_FAMILY-489%7C1";Tend="2427";Tstart="688";shortTE="F";uid="a9cf8656-ef5b-413c-924f-ae3e76d41c87"
CM017797.1	RepeatMasker	Unknown	75961596	75961865	1490	+	.	ID="RND-6_FAMILY-28730";Tend="1133";Tstart="873";shortTE="F";uid="9f8606d6-9631-437b-9640-98296e7eabee"
CM017797.1	RepeatMasker	DNA	62952764	62953311	1204	+	.	ID="DNA4-1_AP";TEgroup="ctg_1%7CDNA4-1_AP%7C5";Tend="823";Tstart="1";shortTE="F";uid="5bfd5949-ded8-4b5f-ab3d-8bf99059f9ad"
CM017797.1	RepeatMasker	DNA/hAT	42557599	42558089	924	+	.	ID="RND-5_FAMILY-343";Tend="2311";Tstart="1817";shortTE="F";uid="3b9b2da3-3156-42f5-a289-52548ada0559"
CM017797.1	RepeatMasker	DNA/hAT?	53275000	53275151	558	+	.	ID="RND-4_FAMILY-875";Tend="1238";Tstart="1074";shortTE="F";uid="1ddd42e9-a47b-431d-bd39-afa0d1abaeda"
CM017797.1	RepeatMasker	DNA	36012193	36012587	1991	+	.	ID="ttaa4c_ap";Tend="418";Tstart="1";shortTE="F";uid="982b6309-8cc8-455f-9005-8ba48013c4e5"
CM017797.1	RepeatMasker	DNA	1005665	1005972	1071	+	.	ID="DNA8-46_AP";TEgroup="ctg_1%7CDNA8-46_AP%7C1";Tend="388";Tstart="15";shortTE="F";uid="d9f22d08-b470-40f3-8e93-a2acdea248f5"
CM017797.1	RepeatMasker	DNA/Kolobok-E	94860063	94861124	6891	+	.	ID="rnd-4_family-1821";Tend="2567";Tstart="1599";shortTE="F";uid="67b415b9-64af-4b26-95e3-1153c048bf50"
CM017797.1	RepeatMasker	DNA	27288480	27288644	815	+	.	ID="RND-6_FAMILY-2172";Tend="1457";Tstart="1291";shortTE="F";uid="ba596976-eef0-49dd-b57c-23949e638133"
CM017797.1	RepeatMasker	DNA/hAT-hAT19	23723254	23723453	773	+	.	ID="RND-1_FAMILY-336";Tend="1958";Tstart="1733";shortTE="F";uid="64c942d4-dd10-497b-83f1-bf570629639d"
CM017797.1	RepeatMasker	DNA/hAT-hAT19	49895644	49896150	3343	+	.	ID="DNA8-71_AP";Tend="550";Tstart="1";shortTE="F";uid="b804c43e-d9a7-41d2-9631-7429816921ca"
CM017797.1	RepeatMasker	DNA	83329720	83330054	1955	+	.	ID="RND-6_FAMILY-6044";Tend="1618";Tstart="1304";shortTE="F";uid="4b4e4429-d288-4bba-8bc0-5bf9d7d11c4c"
CM017797.1	RepeatMasker	LINE/I-Jockey	33366134	33366255	809	+	.	ID="RND-5_FAMILY-2775";Tend="2444";Tstart="2323";shortTE="F";uid="96f84fd1-a8ba-48ee-96d0-ef57d8a003d3"
CM017797.1	RepeatMasker	Unknown	82356650	82356936	619	+	.	ID="RND-5_FAMILY-1679";Tend="1201";Tstart="913";shortTE="F";uid="221ad4b9-5dde-406d-b0a2-7b1ca6c9ce52"
CM017797.1	RepeatMasker	DNA	37392813	37393027	483	+	.	ID="DNA4-3_AP";Tend="229";Tstart="1";shortTE="F";uid="6be9ef14-7a51-4277-9221-06826532c938"
CM017797.1	RepeatMasker	DNA	74789944	74790379	2853	+	.	ID="RND-5_FAMILY-3355";Tend="1366";Tstart="968";shortTE="F";uid="886b7bc1-190b-4785-a330-66da81a0800a"
CM017797.1	RepeatMasker	DNA/Kolobok-E	53148380	53149844	10658	+	.	ID="RND-6_FAMILY-15326";Tend="2305";Tstart="845";shortTE="F";uid="1f4a610f-9e68-4c74-a0d1-ed85830675fd"
CM017797.1	RepeatMasker	DNA/Ginger-1	40932614	40933514	6514	+	.	ID="RND-6_FAMILY-649";Tend="1789";Tstart="872";shortTE="F";uid="1b4f8acd-733b-4f34-8a67-467a562bbbd2"
CM017797.1	RepeatMasker	DNA	96665994	96666140	929	+	.	ID="ttaa2b_ap";Tend="382";Tstart="229";shortTE="F";uid="68921b9f-3a21-4782-9937-a7ca9707b0cb"
CM017797.1	RepeatMasker	DNA/Kolobok-E	16776986	16777687	881	+	.	ID="KOLOBOKE-2_AP";Tend="1810";Tstart="1118";shortTE="F";uid="2580c6b1-f88b-4d33-bb49-7b3263858504"
CM017797.1	RepeatMasker	DNA/TcMar-Tc1	30438937	30439082	566	+	.	ID="RND-6_FAMILY-336";Tend="967";Tstart="827";shortTE="F";uid="78ea4058-1ddd-4d2c-8c4f-ccddd613a664"
CM017797.1	RepeatMasker	DNA	90883191	90883725	852	+	.	ID="DNA4-3_AP";Tend="556";Tstart="23";shortTE="F";uid="ac2a5103-4192-4313-972c-e009649d0c6f"
CM017797.1	RepeatMasker	RC/Helitron	95870279	95870512	908	+	.	ID="RND-6_FAMILY-4945";Tend="1442";Tstart="1192";shortTE="F";uid="c6ecfd9b-85d2-4567-9312-970136656c4b"
CM017797.1	RepeatMasker	Retroposon?	66729807	66731190	9435	+	.	ID="RND-6_FAMILY-18748";Tend="2271";Tstart="826";shortTE="F";uid="aaa830fa-b1d5-4833-a965-d4688927a4a4"
CM017797.1	RepeatMasker	DNA/hAT?	73564768	73565056	1189	+	.	ID="RND-6_FAMILY-25429";Tend="1883";Tstart="1598";shortTE="F";uid="ddc7ea55-2953-43d9-9431-f829379f85b5"
CM017797.1	RepeatMasker	LTR	97103133	97103370	1653	+	.	ID="RND-6_FAMILY-10644";Tend="389";Tstart="153";shortTE="F";uid="bfbe3a2f-fff1-4311-b4a9-5bf4383277b2"
CM017797.1	RepeatMasker	DNA/Ginger-1	25462306	25463222	5831	+	.	ID="RND-6_FAMILY-566";Tend="1810";Tstart="881";shortTE="F";uid="3a822c88-ab19-4db6-99db-077c80dc23a3"
CM017797.1	RepeatMasker	DNA	32488379	32488585	531	+	.	ID="dna2-2_ap";Tend="269";Tstart="84";shortTE="F";uid="0ab6b288-594c-4669-b888-3a229a2f5003"
CM017797.1	RepeatMasker	Retroposon?	29015249	29015649	2028	+	.	ID="SINE2-1_AP";Tend="481";Tstart="76";shortTE="F";uid="b2a2dc61-65c8-489d-b762-e6d6bbb1ce91"
CM017797.1	RepeatMasker	DNA/Ginger	9612836	9613053	515	+	.	ID="RND-6_FAMILY-7638";Tend="2247";Tstart="2046";shortTE="F";uid="17be25a1-4721-4bce-b382-4da31b252c6a"
CM017797.1	RepeatMasker	DNA	35310685	35310924	1103	+	.	ID="dna4-2_ap";Tend="229";Tstart="2";shortTE="F";uid="b09a4474-c396-415a-b45f-8210d2c6fb45"
CM017797.1	RepeatMasker	LTR/Gypsy	20619731	20619864	569	+	.	ID="RND-6_FAMILY-677";Tend="953";Tstart="839";shortTE="F";uid="e48b047e-4b1b-42cc-b1dd-fd92abeb0385"
CM017797.1	RepeatMasker	Retroposon?	91479452	91480140	5028	+	.	ID="RND-6_FAMILY-18748";Tend="2296";Tstart="1603";shortTE="F";uid="108cff25-b784-4ada-aec5-3f97e9ef6a9f"
CM017797.1	RepeatMasker	Unknown	38873600	38873884	1294	+	.	ID="RND-1_FAMILY-16";Tend="1260";Tstart="974";shortTE="F";uid="190e1868-9b12-4ff4-80c5-5efdf7b4ecea"
CM017797.1	RepeatMasker	Unknown	69722414	69722764	1892	+	.	ID="RND-1_FAMILY-137";Tend="1266";Tstart="899";shortTE="F";uid="323a3fa4-65b1-4ba9-ae14-329dd3fd35dc"
CM017797.1	RepeatMasker	Unknown	54937384	54937583	739	+	.	ID="RND-6_FAMILY-15231";Tend="1058";Tstart="879";shortTE="F";uid="cdbf5293-7a6d-4553-a76c-27996c93ac06"
CM017797.1	RepeatMasker	DNA/Kolobok-E	17034601	17034784	504	+	.	ID="RND-6_FAMILY-11890";Tend="1060";Tstart="906";shortTE="F";uid="f4efce2f-223e-4316-96f7-8a9c557205a3"
CM017797.1	RepeatMasker	RC/Helitron	34650959	34651104	1076	+	.	ID="RND-3_FAMILY-395";Tend="1732";Tstart="1588";shortTE="F";uid="4934c2bc-bde6-4c34-9fcf-c41c2ddce93d"
CM017797.1	RepeatMasker	DNA/TcMar-Pogo	14004988	14005610	2834	+	.	ID="RND-6_FAMILY-5256";TEgroup="ctg_1%7CRND-6_FAMILY-5256%7C1";Tend="1470";Tstart="940";shortTE="F";uid="6f1e6ea6-4f54-4a8f-ab39-99be1f4a5db8"
CM017797.1	RepeatMasker	LINE/L2	13056231	13058609	15191	+	.	ID="RND-5_FAMILY-1751";Tend="2696";Tstart="567";shortTE="F";uid="70f00a54-535c-4428-a753-ab472a153dba"
CM017797.1	RepeatMasker	DNA	59968852	59969342	1164	+	.	ID="DNA4-3_AP";Tend="516";Tstart="33";shortTE="F";uid="e8e5b92d-5607-4cf4-856f-a753f53ddd77"
CM017797.1	RepeatMasker	RC/Helitron	98091072	98092069	7758	+	.	ID="RND-1_FAMILY-4";Tend="1898";Tstart="892";shortTE="F";uid="eba83b0c-38ec-46ca-9461-f2f3efb2f9c7"
CM017797.1	RepeatMasker	Unknown	28862062	28862375	2389	+	.	ID="RND-6_FAMILY-604";Tend="1271";Tstart="947";shortTE="F";uid="e6710833-afb9-4f4f-9c82-63a89b2658a2"
CM017797.1	RepeatMasker	Retroposon?	2932514	2932615	439	+	.	ID="RND-6_FAMILY-18748";Tend="923";Tstart="820";shortTE="F";uid="970e655b-9e08-45ec-b381-c9b633f2d0d1"
CM017797.1	RepeatMasker	Unknown	97002959	97003241	1298	+	.	ID="RND-6_FAMILY-10553";Tend="365";Tstart="108";shortTE="F";uid="7b6e4c80-d526-46e9-8ae9-28f70993eb63"
CM017797.1	RepeatMasker	DNA/Ginger-1	97861253	97861743	751	+	.	ID="RND-6_FAMILY-1840";Tend="1470";Tstart="902";shortTE="F";uid="edf59021-944f-44a0-b7cd-e411c77deb08"
CM017797.1	RepeatMasker	DNA/MULE-MuDR	1588170	1588311	497	+	.	ID="RND-6_FAMILY-7890";Tend="3511";Tstart="3364";shortTE="F";uid="900036cb-8772-4557-b876-2b9ce6bdf91b"
CM017797.1	RepeatMasker	DNA/Kolobok-E	43126604	43126883	640	+	.	ID="KOLOBOKE-2_AP";Tend="1412";Tstart="1127";shortTE="F";uid="547d5585-ff79-460b-bb7a-e83f2dc5b190"
CM017797.1	RepeatMasker	DNA/Kolobok-E	38638338	38638557	479	+	.	ID="RND-5_FAMILY-4702";Tend="2933";Tstart="2709";shortTE="F";uid="055a2e74-c81f-4146-9430-86de8d58f2be"
CM017797.1	RepeatMasker	DNA	33927993	33928150	645	+	.	ID="dna4-1_ap";Tend="218";Tstart="48";shortTE="F";uid="6af25110-21ed-4e4d-91f4-766b33e1e8e0"
CM017797.1	RepeatMasker	DNA/Ginger-1	51916085	51916355	1474	+	.	ID="RND-6_FAMILY-1840";Tend="863";Tstart="616";shortTE="F";uid="09f6b6ff-8893-4600-bcdd-2771db7436ac"
CM017797.1	RepeatMasker	DNA/hAT-Tip100	2923484	2923660	542	+	.	ID="DNA8-16B_AP";Tend="166";Tstart="2";shortTE="F";uid="b9c02eec-5394-483e-aee5-f6d132d4c10b"
CM017797.1	RepeatMasker	LINE/R1	70612781	70613186	1458	+	.	ID="RND-5_FAMILY-5113";Tend="1312";Tstart="866";shortTE="F";uid="d1fdd250-aeb0-4767-a6de-5f57f4f71b9d"
CM017797.1	RepeatMasker	DNA/hAT-Tip100	87053257	87054140	5165	+	.	ID="RND-4_FAMILY-542";Tend="1693";Tstart="857";shortTE="F";uid="7b56a708-65da-4679-aa2a-a13c9e2eba95"
CM017797.1	RepeatMasker	Retroposon?	71562146	71562629	739	+	.	ID="RND-5_FAMILY-4392";Tend="2006";Tstart="1580";shortTE="F";uid="0964c364-29e6-468c-8e38-16a68cd82144"
CM017797.1	RepeatMasker	Unknown	49782599	49782759	977	+	.	ID="RND-1_FAMILY-16";Tend="1140";Tstart="982";shortTE="F";uid="7ba0369f-fef2-4b2d-b469-e787ff740ece"
CM017797.1	RepeatMasker	DNA	6945522	6945884	2129	+	.	ID="RND-6_FAMILY-3164";Tend="1390";Tstart="1046";shortTE="F";uid="5928db6a-9d7b-4b29-bb13-b745f8983af7"
CM017797.1	RepeatMasker	DNA/Ginger	15182453	15182622	976	+	.	ID="RND-6_FAMILY-7638";Tend="1010";Tstart="833";shortTE="F";uid="542a4608-8622-4d76-a35c-83ff5c06fc50"
CM017797.1	RepeatMasker	DNA/hAT-Tip100	56704489	56704642	414	+	.	ID="RND-6_FAMILY-7205";Tend="1080";Tstart="920";shortTE="F";uid="6b6ddab9-9ac1-4b9c-9871-480cfd8dd21a"
CM017797.1	RepeatMasker	DNA/Kolobok-E	87804673	87805048	1970	+	.	ID="RND-6_FAMILY-15326";Tend="1224";Tstart="846";shortTE="F";uid="da2bc8c1-8a00-4c4d-816e-7e85e8deeb6d"
CM017797.1	RepeatMasker	DNA/hAT-Ac	15410007	15410113	430	+	.	ID="DNA8-20_AP";Tend="110";Tstart="1";shortTE="F";uid="432114a6-3dc4-42ad-ad05-691dba2cb897"
CM017797.1	RepeatMasker	DNA/Kolobok-E	12215858	12216243	2365	+	.	ID="RND-6_FAMILY-1365";Tend="2990";Tstart="2593";shortTE="F";uid="70769ec6-6e32-41c8-b760-0429986e8ad9"
CM017797.1	RepeatMasker	LINE/I-Jockey	68152237	68152501	438	+	.	ID="RND-6_FAMILY-2167";Tend="773";Tstart="483";shortTE="F";uid="73c6d09a-117f-401c-80e2-4d4e93f2a2e9"
CM017797.1	RepeatMasker	Unknown	86860211	86860487	737	+	.	ID="RND-6_FAMILY-57";Tend="1230";Tstart="964";shortTE="F";uid="dfecc056-7309-4c6f-9746-5c8e2da3b65a"
CM017797.1	RepeatMasker	Unknown	16895159	16895423	1176	+	.	ID="RND-5_FAMILY-3716";Tend="1773";Tstart="1467";shortTE="F";uid="adfbddd8-5d01-4717-9deb-27f4db15a46a"
CM017797.1	RepeatMasker	Unknown	87103858	87104103	1601	+	.	ID="RND-6_FAMILY-3891";Tend="812";Tstart="570";shortTE="F";uid="0390d606-30fb-46b2-ae36-597092ffe21c"
CM017797.1	RepeatMasker	DNA	12503074	12503208	576	+	.	ID="DNA4-2_AP";Tend="414";Tstart="281";shortTE="F";uid="7aeed411-ca8a-4476-957e-109c8ee8a419"
CM017797.1	RepeatMasker	DNA	81155092	81155263	783	+	.	ID="ttaac_ap";Tend="149";Tstart="2";shortTE="F";uid="20719f43-19f3-405d-8be5-188378566d2d"
CM017797.1	RepeatMasker	DNA/Ginger-1	85962344	85962484	1008	+	.	ID="RND-6_FAMILY-5073";Tend="1728";Tstart="1594";shortTE="F";uid="d5a77b2a-2bae-4b60-b9a9-67fb47d01f9c"
CM017797.1	RepeatMasker	LINE/I-Jockey	85939203	85939981	1637	+	.	ID="RND-5_FAMILY-2775";Tend="2263";Tstart="1507";shortTE="F";uid="a44b7c04-7e0d-4c8f-a996-73b6d438110a"
CM017797.1	RepeatMasker	DNA	37714886	37716080	1957	+	.	ID="RND-6_FAMILY-18369";Tend="1211";Tstart="54";shortTE="F";uid="c4d7e548-ad71-4ca4-9a0e-0ec24239ee13"
CM017797.1	RepeatMasker	DNA/hAT-Tip100	48184094	48184639	827	+	.	ID="RND-5_FAMILY-9692";Tend="1360";Tstart="850";shortTE="F";uid="4655cbae-9596-4e4e-992c-1901306c7e6c"
CM017797.1	RepeatMasker	Unknown	37909050	37909655	934	+	.	ID="RND-6_FAMILY-88";TEgroup="ctg_1%7CRND-6_FAMILY-88%7C2";Tend="1965";Tstart="890";shortTE="F";uid="e7444e95-17d5-4879-a19e-0f37896a163b"
CM017797.1	RepeatMasker	Unknown	52873034	52873321	1021	+	.	ID="RND-5_FAMILY-664";Tend="1576";Tstart="1290";shortTE="F";uid="8ac4727c-b854-4ef7-9b53-213fd5a9a856"
CM017797.1	RepeatMasker	DNA	53142849	53143222	586	+	.	ID="DNA4-3_AP";Tend="633";Tstart="210";shortTE="F";uid="f9b97337-16e5-4ea6-ac2f-314c2bfdceb9"
CM017797.1	RepeatMasker	DNA	525673	525804	465	+	.	ID="DNA-TTAA-1_AP";Tend="135";Tstart="8";shortTE="F";uid="aada7700-31f4-4888-87a9-86d776b7cb42"
CM017797.1	RepeatMasker	DNA/Ginger-1	67368477	67368638	786	+	.	ID="rnd-6_family-3353";Tend="2329";Tstart="2185";shortTE="F";uid="72c17208-9224-4d37-a5f8-69bc7be8f280"
CM017797.1	RepeatMasker	Unknown	61968726	61968866	614	+	.	ID="RND-5_FAMILY-664";Tend="1037";Tstart="909";shortTE="F";uid="93e62579-c492-4df3-afc7-a9e4296ebdd5"
CM017797.1	RepeatMasker	DNA	96840486	96840653	661	+	.	ID="RND-6_FAMILY-6154";Tend="924";Tstart="754";shortTE="F";uid="c1fd38ca-2cc3-4062-add4-2e89b22c21f2"
CM017797.1	RepeatMasker	Unknown	5738652	5738900	1412	+	.	ID="RND-1_FAMILY-16";Tend="1268";Tstart="981";shortTE="F";uid="48042447-1d1a-4e34-8453-e40291e92bfe"
CM017797.1	RepeatMasker	Unknown	11213279	11213539	759	+	.	ID="RND-6_FAMILY-57";Tend="1198";Tstart="968";shortTE="F";uid="beab4262-48db-4143-823e-e05aa3471a10"
CM017797.1	RepeatMasker	DNA/Ginger-1	21705854	21706382	2658	+	.	ID="RND-6_FAMILY-23998";Tend="1480";Tstart="970";shortTE="F";uid="4341129e-4996-424d-bfd1-c5be20ee25a1"
CM017797.1	RepeatMasker	DNA/hAT-Tip100	79961318	79961539	410	+	.	ID="RND-6_FAMILY-7441";Tend="1531";Tstart="1305";shortTE="F";uid="81507aaa-d6b6-467d-8634-3ddfcc1fc9b7"
CM017797.1	RepeatMasker	DNA	19228742	19228990	673	+	.	ID="TTAA2C_AP";Tend="413";Tstart="130";shortTE="F";uid="342cbdea-8212-4338-a6c7-dae541d59ba9"
CM017797.1	RepeatMasker	DNA/Ginger-1	97957241	97957692	2904	+	.	ID="RND-6_FAMILY-23998";Tend="1466";Tstart="1001";shortTE="F";uid="16ee68a6-c4a9-4f61-9109-c88d6d5b27c2"
CM017797.1	RepeatMasker	LINE/CR1	36647123	36647932	3119	+	.	ID="RND-6_FAMILY-24316";Tend="2255";Tstart="1449";shortTE="F";uid="acd0c382-341c-4610-8d47-c7329fa8c1e4"
CM017797.1	RepeatMasker	Unknown	78571092	78571848	1019	+	.	ID="RND-6_FAMILY-11620";TEgroup="ctg_1%7CRND-6_FAMILY-11620%7C1";Tend="1729";Tstart="1146";shortTE="F";uid="1b1eea99-f42e-4cbb-a152-ba25784e750b"
CM017797.1	RepeatMasker	DNA/hAT-Tip100	22197774	22197914	1885	+	.	ID="RND-6_FAMILY-17565";Tend="1961";Tstart="1469";shortTE="F";uid="5deec76a-fc03-4f57-9168-9c859dc706a9"
CM017797.1	RepeatMasker	Unknown	26407706	26408141	560	+	.	ID="RND-6_FAMILY-120";Tend="2065";Tstart="1679";shortTE="F";uid="75cd17d4-915f-4bad-ba94-9a5f344121ec"
CM017797.1	RepeatMasker	DNA	93632259	93632659	2981	+	.	ID="TTAA18B_AP";Tend="576";Tstart="172";shortTE="F";uid="560d8cd8-ff8c-437f-9e51-828ccbbb053d"
CM017797.1	RepeatMasker	DNA/Ginger-1	76693206	76693413	521	+	.	ID="RND-6_FAMILY-566";TEgroup="ctg_1%7CRND-6_FAMILY-566%7C21";Tend="1909";Tstart="845";shortTE="F";uid="089e83c2-c748-482b-9061-575401a88f92"
CM017797.1	RepeatMasker	DNA	29983972	29984390	1841	+	.	ID="RND-6_FAMILY-6286";Tend="1382";Tstart="952";shortTE="F";uid="e7c65911-15bd-411d-873f-6cadb3524147"
CM017797.1	RepeatMasker	DNA/Ginger-1	3852026	3852553	2854	+	.	ID="rnd-6_family-566";Tend="1681";Tstart="973";shortTE="F";uid="6235bb7e-1cbc-44be-871f-c450e2f49a8a"
CM017797.1	RepeatMasker	DNA/Ginger-1	87368277	87368774	2314	+	.	ID="RND-6_FAMILY-566";Tend="2325";Tstart="1796";shortTE="F";uid="90596299-1a5c-4ee0-a69a-52459262446b"
CM017797.1	RepeatMasker	Unknown	82774939	82775162	786	+	.	ID="RND-6_FAMILY-12677";Tend="1274";Tstart="961";shortTE="F";uid="a220824d-f2e5-4ca9-b075-1c7b34ce9fe7"
CM017797.1	RepeatMasker	DNA	36481248	36481713	1673	+	.	ID="TTAA4B_AP";Tend="430";Tstart="1";shortTE="F";uid="1b737fe3-00d8-4c3c-b75e-358397658575"
CM017797.1	RepeatMasker	DNA/TcMar-m44	6875264	6875485	941	+	.	ID="dnax-7_ap";Tend="311";Tstart="3";shortTE="F";uid="e5e432b1-2ef1-4e90-a265-c55ce6b20b3a"
CM017797.1	RepeatMasker	DNA/hAT-Tip100	98427550	98427743	1035	+	.	ID="DNA8-62_AP";Tend="221";Tstart="1";shortTE="F";uid="1b8a752d-9d42-4668-9cd4-ab331db50ffb"
CM017797.1	RepeatMasker	DNA/Ginger-1	23318473	23318573	686	+	.	ID="RND-6_FAMILY-1840";Tend="932";Tstart="832";shortTE="F";uid="b9cb0618-9179-4349-802e-9c75772a5f91"
CM017797.1	RepeatMasker	Unknown	12888059	12888534	1923	+	.	ID="RND-5_FAMILY-5254";Tend="1507";Tstart="998";shortTE="F";uid="04a7add8-5f9b-4ebe-8ab5-29e7a90a9e9e"
CM017797.1	RepeatMasker	DNA/Ginger-1	17199586	17199956	605	+	.	ID="RND-6_FAMILY-8823";Tend="1629";Tstart="1248";shortTE="F";uid="edf1bb22-93ec-4226-add2-ef569bf8bcad"
CM017797.1	RepeatMasker	DNA	68985323	68986055	1274	+	.	ID="DNA4-2_AP";Tend="769";Tstart="2";shortTE="F";uid="6cd24a63-00e8-484d-8d99-39eb823e4a03"
CM017797.1	RepeatMasker	LINE/I	97066255	97071870	41680	+	.	ID="RND-6_FAMILY-8368";Tend="6221";Tstart="598";shortTE="F";uid="e1a29173-c22a-4a25-ae06-8346c08ca064"
CM017797.1	RepeatMasker	DNA	87581136	87581489	1764	+	.	ID="TTAA3B_AP";Tend="435";Tstart="1";shortTE="F";uid="d0a835b4-99c3-4c42-ae74-a9d893a368d2"
CM017797.1	RepeatMasker	RC/Helitron	9817790	9818092	1612	+	.	ID="RND-3_FAMILY-395";Tend="1757";Tstart="1445";shortTE="F";uid="baf3d9dc-f512-4856-8c26-cd2d2900925e"
CM017797.1	RepeatMasker	DNA/Merlin	38804997	38805384	866	+	.	ID="RND-5_FAMILY-390";Tend="2195";Tstart="1765";shortTE="F";uid="8d4c6866-0bb1-465e-a57e-befe109f99c5"
CM017797.1	RepeatMasker	DNA/hAT	29959152	29959507	2163	+	.	ID="DNA8-53_AP";Tend="391";Tstart="3";shortTE="F";uid="971c80f1-8151-4c60-9df4-a07502c292aa"
CM017797.1	RepeatMasker	DNA/Ginger-1	70700079	70701408	9142	+	.	ID="RND-6_FAMILY-566";Tend="2209";Tstart="876";shortTE="F";uid="e7a4244c-e4b7-4262-a037-7a64e8333d19"
CM017797.1	RepeatMasker	DNA/Maverick	72126405	72126813	490	+	.	ID="RND-6_FAMILY-14659";Tend="5501";Tstart="5165";shortTE="F";uid="bf98f1d5-c0be-4155-9aa7-f6c8cf790147"
CM017797.1	RepeatMasker	DNA/hAT	53325094	53326982	13885	+	.	ID="RND-5_FAMILY-107";Tend="1915";Tstart="120";shortTE="F";uid="c8f58edd-9114-4333-8ed5-6d13766b68da"
CM017797.1	RepeatMasker	DNA/MULE-MuDR	73281125	73281725	3247	+	.	ID="RND-4_FAMILY-952";Tend="1663";Tstart="991";shortTE="F";uid="2a9a9479-7825-47cc-8348-ed49b0dc9661"
CM017797.1	RepeatMasker	Unknown	88814170	88814389	401	+	.	ID="RND-6_FAMILY-28730";Tend="1091";Tstart="888";shortTE="F";uid="a95264d3-c7de-46c2-aadf-8860a45148ad"
CM017797.1	RepeatMasker	Retroposon?	35500869	35501176	1164	+	.	ID="RND-6_FAMILY-2964";Tend="1241";Tstart="937";shortTE="F";uid="ac8d12f5-4cc1-4a9c-905b-842d5387b0bc"
CM017797.1	RepeatMasker	DNA/hAT	43837962	43838944	5095	+	.	ID="rnd-1_family-3";Tend="1131";Tstart="151";shortTE="F";uid="6502d8a4-e966-46cc-9874-4eefd0bc9471"
CM017797.1	RepeatMasker	RC/Helitron	30805248	30805562	2113	+	.	ID="RND-6_FAMILY-6196";Tend="1572";Tstart="1230";shortTE="F";uid="bc358083-eba4-4ff2-9e10-a4505cb5c1ef"
CM017797.1	RepeatMasker	DNA/Kolobok-E	24127353	24127499	968	+	.	ID="RND-5_FAMILY-3341";Tend="1069";Tstart="924";shortTE="F";uid="18b3605e-479f-4370-9fd7-2632c5f5e121"
CM017797.1	RepeatMasker	DNA/hAT	80962776	80963048	1760	+	.	ID="DNA8-105_AP";Tend="265";Tstart="1";shortTE="F";uid="e6ccd3ac-f31b-41e6-9078-56823f1a8ce0"
CM017797.1	RepeatMasker	Unknown	31580949	31581192	1575	+	.	ID="RND-4_FAMILY-3283";Tend="1237";Tstart="977";shortTE="F";uid="16314579-cb8b-4e37-ab3b-fdefec3d3592"
CM017797.1	RepeatMasker	DNA/hAT-Tip100	45638824	45639096	1371	+	.	ID="RND-6_FAMILY-7689";Tend="1005";Tstart="743";shortTE="F";uid="d77bf57f-175f-49f1-9a69-557aa912aa85"
CM017797.1	RepeatMasker	DNA	55179025	55179167	888	+	.	ID="RND-6_FAMILY-6286";Tend="1086";Tstart="943";shortTE="F";uid="ba6784b9-6387-4d69-901b-7097499fae0b"
CM017797.1	RepeatMasker	DNA/Ginger-1	35397951	35398145	526	+	.	ID="rnd-6_family-16505";Tend="1050";Tstart="833";shortTE="F";uid="dd6dd918-4855-4d3e-858e-fe0e0582bfc8"
CM017797.1	RepeatMasker	LTR/Gypsy	94567269	94567674	1414	+	.	ID="RND-6_FAMILY-15473";Tend="681";Tstart="277";shortTE="F";uid="6916f29b-cd56-49f7-b677-e4ca73083423"
CM017797.1	RepeatMasker	DNA/TcMar-Mariner	6811383	6811701	632	+	.	ID="RND-6_FAMILY-37564";Tend="1460";Tstart="1157";shortTE="F";uid="3bf2f2d9-c2ff-423c-95c6-b0bacfda6868"
CM017797.1	RepeatMasker	LINE/I-Jockey	18737107	18737382	495	+	.	ID="RND-5_FAMILY-2775";Tend="2247";Tstart="1974";shortTE="F";uid="50f0c920-e7e4-456f-8440-c97b7f2f9518"
CM017797.1	RepeatMasker	RC/Helitron	19508243	19508437	419	+	.	ID="RND-5_FAMILY-3092";Tend="921";Tstart="728";shortTE="F";uid="4aae46bf-979f-4b73-9433-ea0454848972"
CM017797.1	RepeatMasker	RC/Helitron	26893496	26893632	576	+	.	ID="RND-3_FAMILY-395";Tend="1166";Tstart="1025";shortTE="F";uid="83b5a342-97da-4805-bd29-18cfbfa41bc7"
CM017797.1	RepeatMasker	Unknown	55636833	55637158	2151	+	.	ID="RND-5_FAMILY-1349";Tend="1580";Tstart="1259";shortTE="F";uid="d8dd119a-e2e8-4324-a2da-874789e75b29"
CM017797.1	RepeatMasker	Unknown	42641703	42642362	4445	+	.	ID="RND-5_FAMILY-3384";Tend="1712";Tstart="1022";shortTE="F";uid="4510a2ed-94be-44f5-b64b-0222b9b3374d"
CM017797.1	RepeatMasker	DNA/Kolobok-E	53298136	53298398	1441	+	.	ID="rnd-5_family-1272";Tend="1758";Tstart="1579";shortTE="F";uid="7715dec6-ff97-461a-a39e-cb1db6557332"
CM017797.1	RepeatMasker	DNA/MULE-MuDR	36562731	36563462	4708	+	.	ID="RND-5_FAMILY-2079";Tend="1627";Tstart="911";shortTE="F";uid="d3ac1f31-58a5-416f-86d9-4dbb20be5f5a"
CM017797.1	RepeatMasker	LINE/L2	4921040	4921394	572	+	.	ID="RND-5_FAMILY-2540";Tend="1413";Tstart="1042";shortTE="F";uid="567a9d62-3336-4343-835a-7be97ed11738"
CM017797.1	RepeatMasker	Retroposon?	25858311	25858923	3549	+	.	ID="RND-4_FAMILY-346";Tend="1490";Tstart="916";shortTE="F";uid="37e935cb-3dfd-4438-8d27-f1266725ff87"
CM017797.1	RepeatMasker	DNA/hAT	26614030	26614241	1050	+	.	ID="RND-5_FAMILY-811";Tend="1899";Tstart="1635";shortTE="F";uid="14a84ebc-123d-49bd-8a32-c4d904f54f43"
CM017797.1	RepeatMasker	DNA/hAT-Ac	62376367	62376535	439	+	.	ID="RND-6_FAMILY-3040";Tend="711";Tstart="566";shortTE="F";uid="462aa6fe-9cea-4522-bf64-b1c64bd24f72"
CM017797.1	RepeatMasker	DNA/Kolobok-E	37445391	37445600	852	+	.	ID="RND-6_FAMILY-11365";Tend="2235";Tstart="2031";shortTE="F";uid="ec3cb2bd-4f99-4485-ad04-1dc6b5397790"
CM017797.1	RepeatMasker	DNA	99710934	99711211	664	+	.	ID="RND-1_FAMILY-258";Tend="1153";Tstart="910";shortTE="F";uid="3ff8ebcb-60f1-4c30-a9b4-17639e03b0b9"
CM017797.1	RepeatMasker	DNA/Kolobok-E	97623695	97624394	5050	+	.	ID="RND-5_FAMILY-12007";Tend="1830";Tstart="1121";shortTE="F";uid="bc175168-9c46-4d59-a440-acfbff48c141"
CM017797.1	RepeatMasker	DNA/Merlin	34046238	34046468	559	+	.	ID="RND-5_FAMILY-390";Tend="2145";Tstart="1918";shortTE="F";uid="3bbb1ffb-0afc-467d-9869-396aafa33e8c"
CM017797.1	RepeatMasker	Unknown	61899910	61900195	1512	+	.	ID="RND-1_FAMILY-16";Tend="1269";Tstart="945";shortTE="F";uid="c1db000f-dd32-4757-9dee-077258e2ef2c"
CM017797.1	RepeatMasker	Unknown	34876464	34876584	538	+	.	ID="RND-1_FAMILY-219";Tend="1465";Tstart="1348";shortTE="F";uid="e43044d3-a6a0-4933-afca-3e0c0f380fa2"
CM017797.1	RepeatMasker	DNA	28389831	28390408	3025	+	.	ID="DNA4-3_AP";Tend="634";Tstart="4";shortTE="F";uid="ff0592d1-c471-4e37-a97e-1f28e6cb823c"
CM017797.1	RepeatMasker	DNA/Ginger-1	99723149	99724327	6099	+	.	ID="RND-6_FAMILY-566";Tend="2326";Tstart="1077";shortTE="F";uid="a9307251-9078-42f7-80f3-21917e80ba2c"
CM017797.1	RepeatMasker	Retroposon?	12462223	12462406	442	+	.	ID="SINE2-2_AP";Tend="201";Tstart="24";shortTE="F";uid="979425ae-bdba-4abc-8b5f-6f2f93d55783"
CM017797.1	RepeatMasker	LTR/Pao	47868218	47873146	8145	+	.	ID="RND-6_FAMILY-1425";TEgroup="ctg_1%7CRND-6_FAMILY-1425%7C1";Tend="4820";Tstart="1";shortTE="F";uid="b05d3857-f476-4bf7-831c-d91af211e79c"
CM017797.1	RepeatMasker	RC/Helitron	67984172	67984352	917	+	.	ID="RND-5_FAMILY-1390";Tend="1262";Tstart="1091";shortTE="F";uid="5087c27e-72e2-4e4f-b8db-c93ebf02b93b"
CM017797.1	RepeatMasker	DNA/Sola-1	58464769	58464884	526	+	.	ID="RND-6_FAMILY-1426";Tend="1029";Tstart="908";shortTE="F";uid="09ab6a64-1c6e-45a2-b684-d63915f58b59"
CM017797.1	RepeatMasker	DNA	68201564	68201733	516	+	.	ID="dna4-2_ap";Tend="177";Tstart="1";shortTE="F";uid="e5230977-05f3-4558-b7c2-93bd11fa9319"
CM017797.1	RepeatMasker	Retroposon?	45508645	45509034	2402	+	.	ID="SINE2-1_AP";Tend="743";Tstart="359";shortTE="F";uid="f7e9d857-df33-476f-822f-fb84394eaf8f"
CM017797.1	RepeatMasker	DNA	35962471	35962778	2534	+	.	ID="DNA8-7_AP";Tend="308";Tstart="1";shortTE="F";uid="b71ead41-d785-4b35-b20b-788d8067d9d6"
CM017797.1	RepeatMasker	DNA/hAT-hAT19	15950387	15950512	478	+	.	ID="DNA8-109_AP";Tend="125";Tstart="1";shortTE="F";uid="8164cb88-0e20-45a1-9e80-06017d621972"
CM017797.1	RepeatMasker	DNA/Kolobok-E	65774404	65774714	581	+	.	ID="RND-6_FAMILY-15756";Tend="1287";Tstart="1000";shortTE="F";uid="075947e5-0762-4c86-9b6c-d908e6683c71"
CM017797.1	RepeatMasker	Unknown	26675865	26676167	671	+	.	ID="RND-6_FAMILY-356";Tend="1401";Tstart="1157";shortTE="F";uid="07fa77d5-cb5a-48c0-b78b-c32d1859384a"
CM017797.1	RepeatMasker	DNA/hAT-Tip100	12494349	12495350	1896	+	.	ID="DNA8-107_AP";TEgroup="ctg_1%7CDNA8-107_AP%7C2";Tend="1026";Tstart="1";shortTE="F";uid="9b29cdf5-95d7-4610-9267-0204f37edd85"
CM017797.1	RepeatMasker	DNA	89289824	89289997	549	+	.	ID="ttaa3c_ap";Tend="224";Tstart="40";shortTE="F";uid="fa4fe353-a26c-48c8-bba4-2051de286a89"
CM017797.1	RepeatMasker	DNA/Ginger-1	89091859	89092087	850	+	.	ID="RND-6_FAMILY-3353";Tend="1754";Tstart="1541";shortTE="F";uid="bdadf7a4-d9ef-4d5b-a73e-42b07d096620"
CM017797.1	RepeatMasker	DNA	24844861	24845371	2724	+	.	ID="TTAA18_AP";Tend="560";Tstart="2";shortTE="F";uid="d6f23c23-7c55-4510-a0c6-ce8c0f0ce0b7"
CM017797.1	RepeatMasker	DNA/Ginger-1	26470874	26472389	10933	+	.	ID="RND-6_FAMILY-566";Tend="2345";Tstart="841";shortTE="F";uid="a6671a3c-70f1-4699-952f-8b21c47a03d6"
CM017797.1	RepeatMasker	DNA/TcMar-m44	6555575	6555720	653	+	.	ID="dnax-3c_ap";Tend="144";Tstart="1";shortTE="F";uid="057cd6e8-98c7-4406-849d-10d46bc1268c"
CM017797.1	RepeatMasker	LINE	94198046	94198173	505	+	.	ID="RND-6_FAMILY-6263";Tend="2375";Tstart="2273";shortTE="F";uid="d2a616de-2c6e-45cf-86d9-7e4e43e2d6e3"
CM017797.1	RepeatMasker	DNA/hAT	61231111	61231335	423	+	.	ID="RND-5_FAMILY-93";Tend="1701";Tstart="1493";shortTE="F";uid="51e67d13-d443-47f5-94bc-f1c8e34f11e0"
CM017797.1	RepeatMasker	DNA/Sola-2	98266888	98267104	1548	+	.	ID="RND-5_FAMILY-7076";Tend="564";Tstart="338";shortTE="F";uid="4cb412f5-7e0f-4e73-8c16-63f6f106ea0b"
CM017797.1	RepeatMasker	DNA/Ginger-1	25072294	25072562	685	+	.	ID="RND-6_FAMILY-1840";Tend="832";Tstart="572";shortTE="F";uid="83b21c16-8bfd-4547-bea7-ac526fdc03f0"
CM017797.1	RepeatMasker	Unknown	44465061	44466088	5225	+	.	ID="RND-1_FAMILY-5";Tend="1198";Tstart="211";shortTE="F";uid="50ccd531-10fc-4911-9dc1-7c6cdcfaf54e"
CM017797.1	RepeatMasker	DNA/Sola-1	51059633	51059988	776	+	.	ID="RND-6_FAMILY-974";Tend="1583";Tstart="1192";shortTE="F";uid="0760c1ca-9265-4010-a840-828768da301e"
CM017797.1	RepeatMasker	DNA/hAT	41213797	41214181	2489	+	.	ID="DNA8-53B_AP";Tend="410";Tstart="1";shortTE="F";uid="9da3c300-e262-4ccd-a219-785e710fbb38"
CM017797.1	RepeatMasker	DNA	44082141	44082628	596	+	.	ID="DNA4-2_AP";TEgroup="ctg_1%7CDNA4-2_AP%7C15";Tend="546";Tstart="219";shortTE="F";uid="ba1ad758-d6d3-4aa5-b862-38fdb8cb64b9"
CM017797.1	RepeatMasker	DNA	48643276	48643424	422	+	.	ID="ttaa2b_ap";Tend="410";Tstart="275";shortTE="F";uid="8196155b-154d-4638-a098-fbfa3cb30eca"
CM017797.1	RepeatMasker	DNA/hAT	63885710	63886209	2845	+	.	ID="RND-6_FAMILY-13966";Tend="1368";Tstart="872";shortTE="F";uid="065f281e-cd7c-4dda-b429-0a26b5da5759"
CM017797.1	RepeatMasker	DNA	73406666	73408129	11197	+	.	ID="RND-1_FAMILY-17";Tend="3252";Tstart="1748";shortTE="F";uid="dfcb8e9d-5155-41e3-9690-cea951147285"
CM017797.1	RepeatMasker	DNA/hAT-Tip100	69749855	69750418	963	+	.	ID="RND-6_FAMILY-10940";Tend="2043";Tstart="1490";shortTE="F";uid="6f7df8d7-b663-4555-a4d3-272bde850fd2"
CM017797.1	RepeatMasker	DNA/hAT	42605011	42605196	1186	+	.	ID="DNA8-105_AP";Tend="650";Tstart="463";shortTE="F";uid="c1125ced-1c73-4aa2-963e-2684e0622f66"
CM017797.1	RepeatMasker	Unknown	56303258	56303456	575	+	.	ID="RND-5_FAMILY-4129";Tend="1112";Tstart="911";shortTE="F";uid="7f44ef16-74ee-47d3-89f9-0bfd694a7bab"
CM017797.1	RepeatMasker	DNA/hAT-Tip100	5495853	5496333	739	+	.	ID="RND-6_FAMILY-46734";Tend="1337";Tstart="957";shortTE="F";uid="a4ae2bb3-e1c5-4c41-b028-3ee30c17e999"
CM017797.1	RepeatMasker	DNA/Kolobok-E	36704550	36704816	724	+	.	ID="rnd-1_family-191";Tend="3438";Tstart="3242";shortTE="F";uid="d482bc57-bf59-43a6-994c-ad9910b89bba"
CM017797.1	RepeatMasker	Unknown	92098835	92099065	1486	+	.	ID="RND-5_FAMILY-3912";Tend="1105";Tstart="869";shortTE="F";uid="2d2b0faa-fb00-4b67-97ac-3138ff523827"
CM017797.1	RepeatMasker	DNA/Maverick	84264362	84264490	930	+	.	ID="RND-6_FAMILY-274";Tend="262";Tstart="134";shortTE="F";uid="eee3c828-9fa9-4bb1-9843-8acd20c60fe0"
CM017797.1	RepeatMasker	Unknown	25208461	25208733	1848	+	.	ID="RND-1_FAMILY-16";Tend="1260";Tstart="981";shortTE="F";uid="d87dce15-62fc-4250-8eaa-739218100b71"
CM017797.1	RepeatMasker	DNA/hAT?	9379866	9380380	2199	+	.	ID="RND-4_FAMILY-875";Tend="1415";Tstart="938";shortTE="F";uid="6c1626f3-0e06-4cea-aac5-ee1e29b56160"
CM017797.1	RepeatMasker	LINE/L2	55707900	55708020	455	+	.	ID="RND-6_FAMILY-9521";Tend="1625";Tstart="1500";shortTE="F";uid="31922a61-cf73-4bcd-a4f1-2fa4e7599223"
CM017797.1	RepeatMasker	DNA/Ginger-1	32633797	32634103	1304	+	.	ID="RND-6_FAMILY-3353";Tend="2337";Tstart="2038";shortTE="F";uid="cdd80555-7949-405f-bfe1-35d26679296e"
CM017797.1	RepeatMasker	DNA	9252090	9252245	866	+	.	ID="RND-6_FAMILY-15876";Tend="2884";Tstart="2732";shortTE="F";uid="ab525980-81c0-4dfc-982d-e5a11db383f5"
CM017797.1	RepeatMasker	DNA/hAT?	30332784	30333121	735	+	.	ID="RND-4_FAMILY-875";Tend="1801";Tstart="1470";shortTE="F";uid="d7afa492-9f56-4905-9fd0-2fc527279fe3"
CM017797.1	RepeatMasker	DNA/Ginger-1	62711812	62712897	6935	+	.	ID="RND-6_FAMILY-566";Tend="1964";Tstart="881";shortTE="F";uid="0b4cf89e-73b8-4d1f-91b6-7f8a89880f02"
CM017797.1	RepeatMasker	DNA/hAT	101081299	101081716	1651	+	.	ID="DNA8-105_AP";TEgroup="ctg_1%7CDNA8-105_AP%7C34";Tend="608";Tstart="17";shortTE="F";uid="acef3298-16c3-4d27-9ce5-f87b89c83366"
CM017797.1	RepeatMasker	DNA	31514795	31515061	544	+	.	ID="RND-6_FAMILY-8475";Tend="1464";Tstart="1217";shortTE="F";uid="586020a7-a15d-4b81-b23d-793fe5c8a4dc"
CM017797.1	RepeatMasker	DNA	33884187	33884797	4388	+	.	ID="RND-5_FAMILY-581";Tend="1491";Tstart="873";shortTE="F";uid="794bb97a-bcb3-440d-bb84-501155f3c1f2"
CM017797.1	RepeatMasker	DNA/hAT-hAT19	13021814	13022815	5147	+	.	ID="RND-1_FAMILY-336";Tend="1899";Tstart="827";shortTE="F";uid="f4e469d3-fd7a-4f26-a55a-122f97f735de"
CM017797.1	RepeatMasker	Unknown	26445701	26445861	585	+	.	ID="RND-5_FAMILY-13968";Tend="1341";Tstart="1191";shortTE="F";uid="3026e7b8-08ce-4c90-9a1f-f6f0cd4fb45c"
CM017797.1	RepeatMasker	DNA/Ginger-1	89671935	89672154	543	+	.	ID="RND-6_FAMILY-566";Tend="1775";Tstart="1562";shortTE="F";uid="2b2f2fde-b54e-4966-8feb-f4699a10f67c"
CM017797.1	RepeatMasker	Unknown	5124812	5125363	3253	+	.	ID="RND-5_FAMILY-87";Tend="1484";Tstart="969";shortTE="F";uid="29842f3d-c078-48d3-94af-8e9d21984f82"
CM017797.1	RepeatMasker	LINE/L2	13144860	13144970	591	+	.	ID="RND-6_FAMILY-4043";Tend="1492";Tstart="1387";shortTE="F";uid="62109e99-c0b6-4570-90e0-cb7084e0f2e9"
CM017797.1	RepeatMasker	DNA	92546324	92547111	1388	+	.	ID="DNA4-2_AP";Tend="759";Tstart="3";shortTE="F";uid="4eb99e40-244d-4947-b4b6-475e8c380150"
CM017797.1	RepeatMasker	Unknown	4492111	4492631	2960	+	.	ID="RND-1_FAMILY-298";Tend="1473";Tstart="951";shortTE="F";uid="cce278b1-f5dc-45af-b709-c321bb026489"
CM017797.1	RepeatMasker	RC/Helitron	86589768	86589983	539	+	.	ID="RND-6_FAMILY-8702";Tend="1121";Tstart="901";shortTE="F";uid="afe268b5-08de-409a-9c29-627804fb5a5b"
CM017797.1	RepeatMasker	DNA	55923303	55923453	528	+	.	ID="RND-6_FAMILY-23209";Tend="1683";Tstart="1518";shortTE="F";uid="c34ec8af-9d33-4190-b124-4bb88a719351"
CM017797.1	RepeatMasker	Unknown	31614857	31614999	464	+	.	ID="RND-6_FAMILY-1486";Tend="1092";Tstart="957";shortTE="F";uid="824a5b48-88d7-422d-8c3f-d6a95218ff3c"
CM017797.1	RepeatMasker	RC/Helitron	23086434	23087111	4023	+	.	ID="RND-3_FAMILY-395";Tend="1758";Tstart="1068";shortTE="F";uid="587bfddb-3759-438b-b0a1-4053f86f56f8"
CM017797.1	RepeatMasker	DNA/Kolobok-E	73565411	73565542	493	+	.	ID="RND-6_FAMILY-15326";Tend="1309";Tstart="1173";shortTE="F";uid="3f556ea5-7882-4a3c-8e69-d31b55909113"
CM017797.1	RepeatMasker	DNA	59610466	59610586	738	+	.	ID="RND-5_FAMILY-5850";Tend="2111";Tstart="1994";shortTE="F";uid="ea518a74-eada-48c4-b633-7fc6da8ebc11"
CM017797.1	RepeatMasker	LINE/I-Jockey	51620010	51620157	704	+	.	ID="RND-6_FAMILY-11743";Tend="1664";Tstart="1517";shortTE="F";uid="c98de6cf-675f-4402-89a5-0008da63f501"
CM017797.1	RepeatMasker	DNA/hAT-Charlie	96222587	96222936	893	+	.	ID="RND-6_FAMILY-7779";Tend="2088";Tstart="1753";shortTE="F";uid="2677d556-8b83-4f6b-8694-b4dfa4382906"
CM017797.1	RepeatMasker	DNA/Kolobok-E	41511089	41512546	11492	+	.	ID="RND-6_FAMILY-14191";Tend="2261";Tstart="799";shortTE="F";uid="ddd42df6-75e0-40da-9dca-d7a238b4ce31"
CM017797.1	RepeatMasker	DNA/hAT-Charlie	9403498	9404417	544	+	.	ID="RND-6_FAMILY-16688";Tend="1995";Tstart="1073";shortTE="F";uid="58b7b7df-cce9-456b-87a6-559af8190ad8"
CM017797.1	RepeatMasker	DNA/Sola-1	19942991	19943336	606	+	.	ID="RND-1_FAMILY-373";Tend="2512";Tstart="2107";shortTE="F";uid="1d25bfcb-5670-43cf-8805-3e978c86b8ae"
CM017797.1	RepeatMasker	RC/Helitron	54630142	54630294	503	+	.	ID="RND-6_FAMILY-4945";Tend="1619";Tstart="1193";shortTE="F";uid="bf20dac2-86d5-4bcd-9549-7c789e71fbd9"
CM017797.1	RepeatMasker	DNA/TcMar-Mariner	83949881	83950974	7049	+	.	ID="RND-6_FAMILY-37564";Tend="1567";Tstart="520";shortTE="F";uid="04549705-83f9-4389-987c-d6899969270a"
CM017797.1	RepeatMasker	DNA/MULE-MuDR	56155391	56155933	2650	+	.	ID="RND-4_FAMILY-952";Tend="1503";Tstart="948";shortTE="F";uid="980cf5d5-bad4-44a3-a69d-845fbe977b85"
CM017797.1	RepeatMasker	DNA/hAT-Tip100	72473060	72473280	1502	+	.	ID="RND-6_FAMILY-3022";Tend="1631";Tstart="1408";shortTE="F";uid="c5c3f00c-0e39-488e-a9cd-5664b41869ad"
CM017797.1	RepeatMasker	DNA/Ginger-1	1199861	1200316	831	+	.	ID="RND-6_FAMILY-3353";TEgroup="ctg_1%7CRND-6_FAMILY-3353%7C2";Tend="2330";Tstart="2134";shortTE="F";uid="b80a0a26-2a30-4179-9330-42c70c3dfeb6"
CM017797.1	RepeatMasker	DNA/Ginger-1	14854672	14855539	1506	+	.	ID="RND-5_FAMILY-1673";Tend="1041";Tstart="177";shortTE="F";uid="3016bf24-d6b7-484f-a62e-4c17b7402ea2"
CM017797.1	RepeatMasker	DNA/hAT	71509574	71510068	3965	+	.	ID="RND-1_FAMILY-222";Tend="1356";Tstart="867";shortTE="F";uid="b7015499-8ad3-497d-ba09-fd19c466f49e"
CM017797.1	RepeatMasker	Unknown	966323	966630	1186	+	.	ID="RND-1_FAMILY-16";Tend="1279";Tstart="982";shortTE="F";uid="8d2b7157-0191-4c51-8093-c27a01748be3"
CM017797.1	RepeatMasker	DNA/Ginger	17477538	17477648	454	+	.	ID="RND-1_FAMILY-184";Tend="1012";Tstart="900";shortTE="F";uid="531f6f1e-64a1-4c1e-acd2-d4aabfee5bb3"
CM017797.1	RepeatMasker	RC/Helitron	6160964	6161688	3782	+	.	ID="RND-6_FAMILY-3839";Tend="1775";Tstart="827";shortTE="F";uid="56ce9b72-299f-4b50-a3c6-b01806d196c4"
CM017797.1	RepeatMasker	DNA/Ginger	60198448	60198635	485	+	.	ID="RND-6_FAMILY-7638";Tend="2202";Tstart="2023";shortTE="F";uid="6fb28964-a0ec-4e9d-adbf-ab451f7d584c"
CM017797.1	RepeatMasker	DNA	39358839	39359039	495	+	.	ID="DNA4-3_AP";Tend="574";Tstart="374";shortTE="F";uid="e4f9262f-7f89-4ffd-9d70-5b49e4348d0f"
CM017797.1	RepeatMasker	DNA/hAT-hAT19	58529451	58530060	3827	+	.	ID="HAT-N9_AP";Tend="589";Tstart="1";shortTE="F";uid="b3fd14c5-137c-4c7e-8864-52cf15c13c0a"
CM017797.1	RepeatMasker	DNA	11685156	11685379	409	+	.	ID="DNA4-1_AP";Tend="819";Tstart="567";shortTE="F";uid="23dc2266-f26f-43f3-8b7d-b13430ca0251"
CM017797.1	RepeatMasker	DNA/Kolobok-E	89914717	89914995	627	+	.	ID="KOLOBOKE-2_AP";Tend="1378";Tstart="1122";shortTE="F";uid="e08fee74-ca1a-49db-9d19-8ce6340dc355"
CM017797.1	RepeatMasker	DNA/Ginger	92707414	92708256	2914	+	.	ID="RND-6_FAMILY-7638";Tend="2182";Tstart="1231";shortTE="F";uid="9f33bc4c-39c5-4bd3-8ed5-87ac244e6546"
CM017797.1	RepeatMasker	DNA/Kolobok-E	26008050	26008356	1307	+	.	ID="RND-6_FAMILY-15569";Tend="925";Tstart="651";shortTE="F";uid="0888effa-6683-4b67-98b1-1a341c27a50e"
CM017797.1	RepeatMasker	Retroposon?	46183558	46183666	1728	+	.	ID="SINE2-1_AP";Tend="1971";Tstart="1010";shortTE="F";uid="6b2ed379-a294-4c0d-a8ff-32e90ffe7e13"
CM017797.1	RepeatMasker	DNA/Ginger-1	54133676	54135151	10156	+	.	ID="RND-6_FAMILY-566";Tend="2325";Tstart="877";shortTE="F";uid="55c8e35d-b31e-4adc-9e8e-b6f2d546cfc9"
CM017797.1	RepeatMasker	Retroposon?	81816790	81816933	457	+	.	ID="RND-6_FAMILY-18748";Tend="963";Tstart="816";shortTE="F";uid="acc3eeaf-4fc0-4cd8-a365-53a0e7854233"
CM017797.1	RepeatMasker	DNA/Ginger-2	55884761	55885139	1596	+	.	ID="RND-5_FAMILY-1253";Tend="4584";Tstart="4166";shortTE="F";uid="767c9dc4-eaeb-4bbe-bf76-bc096d70e326"
CM017797.1	RepeatMasker	Retroposon?	74241425	74242212	4041	+	.	ID="SINE2-1_AP";Tend="1422";Tstart="626";shortTE="F";uid="ae1da64d-2bcf-46a6-b908-fd9958d2aeee"
CM017797.1	RepeatMasker	DNA/hAT-hAT19	78980512	78980758	456	+	.	ID="RND-6_FAMILY-9539";Tend="12285";Tstart="12038";shortTE="F";uid="60a1366d-f6b9-4173-b41f-ce4e274af691"
CM017797.1	RepeatMasker	Retroposon?	69181701	69182076	599	+	.	ID="RND-6_FAMILY-9961";Tend="1760";Tstart="1370";shortTE="F";uid="e3bbd02d-e1e3-4011-b761-657a122d5b6d"
CM017797.1	RepeatMasker	DNA/Ginger-1	92263354	92263578	497	+	.	ID="RND-4_FAMILY-1107";Tend="1064";Tstart="864";shortTE="F";uid="9c3a3ab0-901e-4167-9b54-5d90b97881e5"
CM017797.1	RepeatMasker	LINE/CR1	88862649	88862872	483	+	.	ID="RND-5_FAMILY-3327";Tend="1284";Tstart="1079";shortTE="F";uid="a5fd9b37-7891-4412-ad1e-985091d0672c"
CM017797.1	RepeatMasker	Unknown	13814636	13814828	639	+	.	ID="RND-6_FAMILY-913";Tend="1597";Tstart="1438";shortTE="F";uid="c95dd7ab-81a0-4368-80f9-a005d1b0571d"
CM017797.1	RepeatMasker	Retroposon?	84006519	84006890	1638	+	.	ID="SINE2-1_AP";Tend="357";Tstart="1";shortTE="F";uid="58dd1a6c-2fba-4339-804c-90d3953b7005"
CM017797.1	RepeatMasker	Unknown	93505363	93506046	1491	+	.	ID="RND-6_FAMILY-3045";TEgroup="ctg_1%7CRND-6_FAMILY-3045%7C3";Tend="1850";Tstart="814";shortTE="F";uid="25faa35a-d6d2-45ee-a51a-742b1876212d"
CM017797.1	RepeatMasker	DNA	68173556	68175769	24774	+	.	ID="RND-1_FAMILY-17";Tend="3774";Tstart="1524";shortTE="F";uid="5665fa04-7a6b-41f8-926e-5aecc77eef17"
CM017797.1	RepeatMasker	LTR/Gypsy	95591753	95592179	824	+	.	ID="RND-6_FAMILY-9430";Tend="697";Tstart="289";shortTE="F";uid="99d2c09a-5058-45db-b519-87cf93d5757a"
CM017797.1	RepeatMasker	Unknown	82169611	82169921	745	+	.	ID="RND-1_FAMILY-21";Tend="1201";Tstart="876";shortTE="F";uid="75c9635f-43f3-49ab-9fa4-d75c40860609"
CM017797.1	RepeatMasker	DNA	40910048	40910148	495	+	.	ID="ttaa2_ap";Tend="136";Tstart="33";shortTE="F";uid="f21c561a-d61b-485e-bccc-a789d1fcc848"
CM017797.1	RepeatMasker	DNA/Kolobok-E	76560102	76561048	1207	+	.	ID="rnd-6_family-1365";Tend="1528";Tstart="20";shortTE="F";uid="6e27b48d-012f-4c3c-bebe-0252397b347b"
CM017797.1	RepeatMasker	DNA/Ginger-1	25897877	25897981	676	+	.	ID="RND-6_FAMILY-566";Tend="2330";Tstart="2220";shortTE="F";uid="9645b295-d918-454f-adb8-b4901f05f9e3"
CM017797.1	RepeatMasker	DNA	2328105	2328465	1840	+	.	ID="TTAA3_AP";Tend="429";Tstart="68";shortTE="F";uid="d93c085e-7f4b-4dbe-b7cd-b5070655b1e7"
CM017797.1	RepeatMasker	Retroposon?	44210632	44211561	1815	+	.	ID="RND-4_FAMILY-346";TEgroup="ctg_1%7CRND-4_FAMILY-346%7C3";Tend="1533";Tstart="942";shortTE="F";uid="c7fae4a8-a474-4ecc-a4db-5c83a4d5592e"
CM017797.1	RepeatMasker	DNA/hAT-hAT19	43552242	43552447	1554	+	.	ID="HAT-N4_AP";Tend="234";Tstart="29";shortTE="F";uid="b89bf512-5187-45ca-ac19-d14cfd674726"
CM017797.1	RepeatMasker	RC/Helitron	16306496	16311253	35732	+	.	ID="RND-5_FAMILY-1368";TEgroup="ctg_1%7CRND-5_FAMILY-1368%7C1";Tend="4780";Tstart="10";shortTE="F";uid="ec3f46be-6d4b-43f0-a014-b2324734b4a9"
CM017797.1	RepeatMasker	DNA	12194933	12195074	464	+	.	ID="RND-6_FAMILY-11904";Tend="1268";Tstart="1124";shortTE="F";uid="f05a77ac-609e-4584-832e-3b05386daa1b"
CM017797.1	RepeatMasker	Unknown	41296121	41296279	768	+	.	ID="RND-6_FAMILY-4639";Tend="1319";Tstart="1170";shortTE="F";uid="904df14b-f568-4695-900d-39e7c5ab6b6b"
CM017797.1	RepeatMasker	DNA	41701687	41702743	16974	+	.	ID="RND-6_FAMILY-25241";Tend="4699";Tstart="3646";shortTE="F";uid="eab9a16f-f9e1-456a-a910-5dcddbac6629"
CM017797.1	RepeatMasker	DNA	28291473	28291744	1725	+	.	ID="RND-5_FAMILY-199";Tend="1509";Tstart="1249";shortTE="F";uid="b356503e-146f-4a46-9504-e03f3c2417d7"
CM017797.1	RepeatMasker	Unknown	82706442	82706661	558	+	.	ID="RND-6_FAMILY-57";Tend="1174";Tstart="960";shortTE="F";uid="1c71be69-8372-4929-b27d-c8f50dc7f466"
CM017797.1	RepeatMasker	DNA	29959695	29959906	1023	+	.	ID="DNA8-5_AP";Tend="234";Tstart="6";shortTE="F";uid="e3e59212-3ddb-4b8f-94bd-6f2b39b207f0"
CM017797.1	RepeatMasker	Unknown	45791648	45792460	3873	+	.	ID="RND-6_FAMILY-8902";Tend="1569";Tstart="739";shortTE="F";uid="b2326e06-d09e-441f-a5be-5aa411ee8089"
CM017797.1	RepeatMasker	Unknown	56397259	56398718	6879	+	.	ID="RND-4_FAMILY-2041";Tend="5635";Tstart="4183";shortTE="F";uid="9ce1d710-d474-4143-bb38-7dca9b8cb321"
CM017797.1	RepeatMasker	Unknown	23891946	23892218	1269	+	.	ID="RND-4_FAMILY-42";Tend="1248";Tstart="960";shortTE="F";uid="c7fa06fa-545c-44a6-8c82-2119c7a168fc"
CM017797.1	RepeatMasker	Unknown	88704777	88705117	2594	+	.	ID="RND-5_FAMILY-1201";Tend="1227";Tstart="886";shortTE="F";uid="a269c643-f268-4aeb-a8d1-2c454e44be85"
CM017797.1	RepeatMasker	DNA/hAT	41107177	41107720	3005	+	.	ID="RND-5_FAMILY-93";Tend="1664";Tstart="1124";shortTE="F";uid="49651151-d6e8-4792-aec3-7fde30a07b82"
CM017797.1	RepeatMasker	Unknown	66697507	66697611	492	+	.	ID="RND-5_FAMILY-5254";Tend="1055";Tstart="948";shortTE="F";uid="d6701077-28e6-4865-af84-75bb9b7b9d6f"
CM017797.1	RepeatMasker	DNA/hAT-Tip100	20858490	20861070	10805	+	.	ID="RND-6_FAMILY-20952";Tend="2549";Tstart="187";shortTE="F";uid="40757c2f-4165-4fb7-ba60-de32109ed27a"
CM017797.1	RepeatMasker	Unknown	15943114	15943337	1132	+	.	ID="RND-4_FAMILY-42";Tend="1164";Tstart="939";shortTE="F";uid="013ceb59-de47-42e1-87f4-23ad126fc58d"
CM017797.1	RepeatMasker	DNA/hAT-Charlie	86927830	86928162	2109	+	.	ID="dna8-33_ap";Tend="328";Tstart="19";shortTE="F";uid="8db5a95a-ea09-41e8-bf8d-a00e321fa1c0"
CM017797.1	RepeatMasker	DNA/Kolobok-E	9927878	9928621	5238	+	.	ID="RND-6_FAMILY-15326";Tend="1850";Tstart="1077";shortTE="F";uid="9507901a-67e8-4223-bb63-8fe8cfff743b"
CM017797.1	RepeatMasker	DNA/Ginger-1	30395503	30396710	4019	+	.	ID="RND-1_FAMILY-62";Tend="2444";Tstart="872";shortTE="F";uid="693456c9-7453-4632-ab6f-c2245477af96"
CM017797.1	RepeatMasker	Unknown	64746314	64746863	2456	+	.	ID="RND-1_FAMILY-51";Tend="1514";Tstart="984";shortTE="F";uid="59f13d36-ddb5-467a-813b-adb429a2b185"
CM017797.1	RepeatMasker	Unknown	29557922	29558418	2798	+	.	ID="RND-1_FAMILY-298";Tend="1376";Tstart="887";shortTE="F";uid="6541db39-0edd-455e-a7f4-5074d6f8e9e2"
CM017797.1	RepeatMasker	DNA/hAT-Tip100	85399640	85400202	3640	+	.	ID="RND-6_FAMILY-4692";Tend="1568";Tstart="994";shortTE="F";uid="1c7210ab-f64c-44b5-b5d8-58a2aef0c259"
CM017797.1	RepeatMasker	DNA/Kolobok-E	31424852	31425328	2377	+	.	ID="RND-5_FAMILY-12007";Tend="1396";Tstart="928";shortTE="F";uid="18b06fcc-a076-47f0-b477-939127ea7b7d"
CM017797.1	RepeatMasker	DNA/Ginger-1	81664286	81664816	501	+	.	ID="RND-6_FAMILY-8823";Tend="1791";Tstart="1192";shortTE="F";uid="d845655c-9d21-4321-aa2e-6d39c096b57f"
CM017797.1	RepeatMasker	RC/Helitron	95151146	95152163	5647	+	.	ID="RND-1_FAMILY-4";Tend="1901";Tstart="883";shortTE="F";uid="f0f127ad-c4a4-4342-81e8-0eafa41e3185"
CM017797.1	RepeatMasker	Unknown	21730125	21733010	7627	+	.	ID="RND-1_FAMILY-2";Tend="2768";Tstart="34";shortTE="F";uid="9f68a236-ba62-4c4c-acc5-5d95e0e1d901"
CM017797.1	RepeatMasker	DNA	78349691	78350015	1062	+	.	ID="RND-6_FAMILY-807";Tend="3928";Tstart="3628";shortTE="F";uid="bba21393-74b6-453f-9686-b5b7e465dd84"
CM017797.1	RepeatMasker	DNA	5056856	5057279	2316	+	.	ID="ttaa3b_ap";Tend="420";Tstart="3";shortTE="F";uid="5a6e36f5-d584-437c-a178-e7250dd34f04"
CM017797.1	RepeatMasker	Unknown	52309092	52309525	2817	+	.	ID="RND-5_FAMILY-480";Tend="1423";Tstart="990";shortTE="F";uid="899b15dc-26bf-4507-a599-5480584b8075"
CM017797.1	RepeatMasker	DNA	52907081	52907472	2071	+	.	ID="TTAA5_AP";Tend="442";Tstart="1";shortTE="F";uid="aaedbc02-2d27-4eb0-b11c-cea5873b2c50"
CM017797.1	RepeatMasker	Unknown	20101459	20101888	2811	+	.	ID="RND-5_FAMILY-3300";Tend="1126";Tstart="699";shortTE="F";uid="960840bb-44eb-4085-b24f-5d5c44e04ab1"
CM017797.1	RepeatMasker	Unknown	77910052	77910228	457	+	.	ID="RND-6_FAMILY-11620";Tend="1521";Tstart="1336";shortTE="F";uid="ffe09324-0a22-4bc2-9ce2-7044af28c84d"
CM017797.1	RepeatMasker	Unknown	23270657	23270801	597	+	.	ID="RND-4_FAMILY-1204";Tend="1096";Tstart="938";shortTE="F";uid="54046da7-9663-4f4d-97b9-ddabc43b025f"
CM017797.1	RepeatMasker	Retroposon?	75434070	75434703	1416	+	.	ID="SINE2-1_AP";Tend="1767";Tstart="897";shortTE="F";uid="4e7c70b4-fe95-48b8-a907-85a1757e6527"
CM017797.1	RepeatMasker	Unknown	68071854	68072473	2218	+	.	ID="RND-5_FAMILY-13205";Tend="1520";Tstart="882";shortTE="F";uid="9af65a9c-2407-42dd-9722-093babb47460"
CM017797.1	RepeatMasker	DNA/Kolobok-E	79339474	79339661	602	+	.	ID="RND-5_FAMILY-12007";Tend="1078";Tstart="894";shortTE="F";uid="feba9f4a-b4b6-4338-9c9e-f9280baf40a8"
CM017797.1	RepeatMasker	DNA/Sola-1	1634985	1635450	498	+	.	ID="RND-1_FAMILY-373";Tend="2524";Tstart="2070";shortTE="F";uid="74421a27-3df4-44d8-b22a-9c86d5afd4d4"
CM017797.1	RepeatMasker	DNA/Kolobok-E	13890513	13890621	680	+	.	ID="RND-5_FAMILY-12007";Tend="1086";Tstart="984";shortTE="F";uid="d7d4f7de-ae5a-459d-8022-dca1b4da9865"
CM017797.1	RepeatMasker	DNA/TcMar-Tc1	66668608	66669720	716	+	.	ID="mariner-11_aec";Tend="1732";Tstart="479";shortTE="F";uid="93284df3-e57d-4bfe-883a-127649175fca"
CM017797.1	RepeatMasker	DNA/Kolobok-E	54742402	54742552	545	+	.	ID="RND-4_FAMILY-1821";Tend="265";Tstart="106";shortTE="F";uid="bfb5caf5-1b27-4057-acd3-730007ccd9c5"
CM017797.1	RepeatMasker	Unknown	51983060	51983270	505	+	.	ID="RND-5_FAMILY-1679";Tend="1308";Tstart="1102";shortTE="F";uid="8cfa4bed-4ec9-4a1c-a6df-077860887cea"
CM017797.1	RepeatMasker	DNA	91980040	91980590	3529	+	.	ID="TTAA16_AP";Tend="569";Tstart="2";shortTE="F";uid="8eb4405f-24e5-4ba0-9d2e-751b51e92468"
CM017797.1	RepeatMasker	DNA/Kolobok-E	44032008	44032539	1495	+	.	ID="rnd-5_family-12007";Tend="1831";Tstart="1363";shortTE="F";uid="f2ab1ba4-2785-453f-a6e3-b3f6dd5f537f"
CM017797.1	RepeatMasker	DNA/hAT-hATm	57397887	57398115	735	+	.	ID="HAT-4_AP";Tend="1833";Tstart="1612";shortTE="F";uid="9d505174-8eef-4218-8f51-00db5250055f"
CM017797.1	RepeatMasker	LINE/I-Jockey	27726689	27727074	746	+	.	ID="RND-5_FAMILY-2775";Tend="2244";Tstart="1860";shortTE="F";uid="6bc98fe0-8f88-47e5-a122-d3c239cfc4f8"
CM017797.1	RepeatMasker	DNA/P	52273702	52273957	1875	+	.	ID="DNA8-4B_AP";Tend="264";Tstart="1";shortTE="F";uid="c233689a-e72e-4358-bd23-4e40262f6609"
CM017797.1	RepeatMasker	DNA/TcMar-Tc4	71248109	71248912	3639	+	.	ID="RND-5_FAMILY-1151";Tend="1277";Tstart="475";shortTE="F";uid="3767f754-e988-4179-bd19-47db71a1cd9a"
CM017797.1	RepeatMasker	Unknown	71861077	71861251	1298	+	.	ID="RND-1_FAMILY-177";Tend="1099";Tstart="924";shortTE="F";uid="9f734c8a-5ddd-427b-90a4-c7eaab18eaf5"
CM017797.1	RepeatMasker	DNA	8221901	8222115	895	+	.	ID="TTAA2D_AP";Tend="431";Tstart="212";shortTE="F";uid="942217d4-d53f-4dce-8d7d-8b6badd52306"
CM017797.1	RepeatMasker	DNA	21458848	21459192	1263	+	.	ID="TTAA11_AP";Tend="374";Tstart="20";shortTE="F";uid="9738a542-52b3-4a6c-8e7f-b54db4f64671"
CM017797.1	RepeatMasker	Retroposon?	43622302	43622763	1238	+	.	ID="RND-6_FAMILY-5385";Tend="1517";Tstart="1119";shortTE="F";uid="52be5263-95f1-4400-8ac7-ad43864b2f4f"
CM017797.1	RepeatMasker	DNA/MULE-MuDR	83753382	83753688	1332	+	.	ID="RND-5_FAMILY-282";Tend="3175";Tstart="2333";shortTE="F";uid="f1ad9bbb-5039-426b-9dd5-1ccc76a497d5"
CM017797.1	RepeatMasker	Retroposon?	49384728	49384931	1117	+	.	ID="RND-4_FAMILY-346";Tend="1537";Tstart="1317";shortTE="F";uid="069645a8-71f4-493c-af3e-7d439df78cbd"
CM017797.1	RepeatMasker	Unknown	73494184	73494335	447	+	.	ID="RND-6_FAMILY-57";Tend="1154";Tstart="1004";shortTE="F";uid="bb6a2358-b0a4-4dd2-b98a-7dd3a8dba015"
CM017797.1	RepeatMasker	Unknown	36681578	36681715	619	+	.	ID="RND-1_FAMILY-254";Tend="1012";Tstart="874";shortTE="F";uid="2c56c825-32ca-4bc6-ad95-d9aa2900aa80"
CM017797.1	RepeatMasker	DNA/hAT-hAT19	62148126	62148456	2392	+	.	ID="RND-5_FAMILY-137";Tend="1895";Tstart="1571";shortTE="F";uid="d0455116-6efc-47a0-bd36-584ee1f489a1"
CM017797.1	RepeatMasker	DNA/Ginger-1	33669724	33670038	1499	+	.	ID="RND-6_FAMILY-566";Tend="1825";Tstart="1516";shortTE="F";uid="723753b4-4168-4239-a1e5-dd9275b9daca"
CM017797.1	RepeatMasker	RC/Helitron	15863715	15864679	7322	+	.	ID="RND-1_FAMILY-4";Tend="1898";Tstart="879";shortTE="F";uid="53ef97df-0c87-4982-9dc6-98e85523680e"
CM017797.1	RepeatMasker	DNA/hAT?	81880574	81881567	3048	+	.	ID="RND-5_FAMILY-560";Tend="1790";Tstart="796";shortTE="F";uid="359b0e1a-3496-45fb-9792-571d94e9adf2"
CM017797.1	RepeatMasker	DNA/MULE-MuDR	28956963	28957073	552	+	.	ID="MUDR12X_AP";Tend="1316";Tstart="1196";shortTE="F";uid="917b8fa7-6e56-4d53-b524-c34c48ebbedd"
CM017797.1	RepeatMasker	DNA/Kolobok-E	34269889	34270083	431	+	.	ID="RND-6_FAMILY-6582";Tend="2097";Tstart="1916";shortTE="F";uid="b00b4e1f-6dc9-48c9-872c-6475418ff424"
CM017797.1	RepeatMasker	DNA/hAT	23836829	23836977	659	+	.	ID="RND-6_FAMILY-7012";Tend="1518";Tstart="1338";shortTE="F";uid="7afb3d31-d59f-49ec-9695-bd05b1a0f1f1"
CM017797.1	RepeatMasker	DNA/Sola-1	28396223	28396348	512	+	.	ID="RND-6_FAMILY-974";Tend="1776";Tstart="1641";shortTE="F";uid="a0052267-c75a-421a-ac28-71a24333ad4d"
CM017797.1	RepeatMasker	DNA/hAT?	37899847	37899975	462	+	.	ID="RND-6_FAMILY-1465";Tend="1899";Tstart="1781";shortTE="F";uid="98c47ff6-95a6-495d-9f1e-89f9ed957826"
CM017797.1	RepeatMasker	DNA/Kolobok-E	88744059	88744172	475	+	.	ID="RND-5_FAMILY-12007";Tend="1840";Tstart="1717";shortTE="F";uid="eae13f70-b711-4962-8cf9-2bde9facc1cb"
CM017797.1	RepeatMasker	DNA/Kolobok-E	14385182	14385682	1637	+	.	ID="RND-5_FAMILY-3341";Tend="1482";Tstart="924";shortTE="F";uid="c762b444-c2f2-4eff-b9b4-30ce33c4717b"
CM017797.1	RepeatMasker	RC/Helitron	90593038	90593283	1707	+	.	ID="RND-6_FAMILY-3839";Tend="1647";Tstart="1395";shortTE="F";uid="3f42454a-573a-46ed-a2be-2b71ed06e266"
CM017797.1	RepeatMasker	DNA/Kolobok-E	11919434	11919907	2068	+	.	ID="KOLOBOKE-3_AP";Tend="2172";Tstart="1683";shortTE="F";uid="7ba4d0a5-f006-41fa-8301-041cb980b5f1"
CM017797.1	RepeatMasker	DNA/TcMar-m44	24636186	24636337	1027	+	.	ID="DNAX-8_AP";Tend="152";Tstart="1";shortTE="F";uid="39dea828-1e31-46d8-b806-ad6638abcf90"
CM017797.1	RepeatMasker	DNA/Ginger-1	35965817	35966299	2464	+	.	ID="RND-6_FAMILY-23998";Tend="1437";Tstart="970";shortTE="F";uid="9b20efd6-934d-4078-b347-20c62bb0cc3a"
CM017797.1	RepeatMasker	DNA/TcMar-m44	3486599	3486752	414	+	.	ID="dnax-3b_ap";Tend="138";Tstart="1";shortTE="F";uid="d755cbe7-c303-4e1d-99bd-b2f3d62bd8fb"
CM017797.1	RepeatMasker	Unknown	94776793	94777475	4386	+	.	ID="RND-5_FAMILY-3384";Tend="1712";Tstart="937";shortTE="F";uid="2f81bd96-5bae-49bf-b70d-ff5238739d19"
CM017797.1	RepeatMasker	DNA/Kolobok-E	57694923	57695078	425	+	.	ID="RND-6_FAMILY-11890";TEgroup="ctg_1%7CRND-6_FAMILY-11890%7C2";Tend="1071";Tstart="933";shortTE="T";uid="299e0b19-8c50-4ba9-ad82-70fd9a71b70a"
CM017797.1	RepeatMasker	DNA	57165575	57165694	779	+	.	ID="RND-6_FAMILY-27095";Tend="1122";Tstart="1008";shortTE="F";uid="26451ca7-2505-4c4f-b70f-1491172dcf9a"
CM017797.1	RepeatMasker	Unknown	54553099	54553263	1079	+	.	ID="RND-5_FAMILY-480";Tend="1338";Tstart="1169";shortTE="F";uid="b115af32-54b5-4d85-b3fc-579e697028cf"
CM017797.1	RepeatMasker	LINE/CR1	91613512	91615339	14091	+	.	ID="RND-6_FAMILY-700";Tend="1849";Tstart="53";shortTE="F";uid="8385d160-c360-4be7-bb34-d464ac1827b8"
CM017797.1	RepeatMasker	DNA	70790724	70791185	627	+	.	ID="DNA4-3_AP";Tend="503";Tstart="49";shortTE="F";uid="f512db2d-b011-4011-abd4-720eff7ff72d"
CM017797.1	RepeatMasker	DNA/Ginger-1	40066004	40066178	574	+	.	ID="ginger1-1_ap";Tend="4377";Tstart="4243";shortTE="F";uid="b95bab1c-fa50-4876-a0a8-d3179e14db83"
CM017797.1	RepeatMasker	LINE/I-Jockey	57393638	57393973	427	+	.	ID="RND-6_FAMILY-3807";Tend="1227";Tstart="881";shortTE="F";uid="12bb69b7-f764-4c28-bb50-320f3cb1e2c8"
CM017797.1	RepeatMasker	DNA	12659870	12659987	610	+	.	ID="RND-6_FAMILY-23209";Tend="1683";Tstart="1566";shortTE="F";uid="3148ebe0-cc21-40a8-8267-6f78bc1adc04"
CM017797.1	RepeatMasker	DNA/TcMar-m44?	28418852	28418995	934	+	.	ID="DNA4-10_AP";Tend="160";Tstart="1";shortTE="F";uid="83862577-2f9b-4372-aa10-4f3e37ea68a6"
CM017797.1	RepeatMasker	DNA	86300998	86301426	2480	+	.	ID="TTAA3_AP";Tend="429";Tstart="2";shortTE="F";uid="f9f0a597-a67a-4431-9fb5-0163f759e34a"
CM017797.1	RepeatMasker	DNA	8934	9122	437	+	.	ID="dna2-2_ap";Tend="695";Tstart="518";shortTE="F";uid="105d743d-24cd-41ef-b5a5-093ce6eede73"
CM017797.1	RepeatMasker	LTR/Gypsy	58710898	58711795	6674	+	.	ID="RND-1_FAMILY-218";Tend="1876";Tstart="972";shortTE="F";uid="5ad2053f-55e9-433f-8ddc-67e7e96d4f6c"
CM017797.1	RepeatMasker	DNA	4820987	4821400	445	+	.	ID="DNA4-2_AP";Tend="419";Tstart="6";shortTE="F";uid="a3c7b2e1-ebb1-4a86-a6ba-eb861f04bf84"
CM017797.1	RepeatMasker	DNA	91595204	91595513	2031	+	.	ID="TTAA18_AP";Tend="293";Tstart="1";shortTE="F";uid="e96c938c-ce33-4171-95a7-b0d44c6351fd"
CM017797.1	RepeatMasker	DNA/hAT?	32399092	32399613	1959	+	.	ID="RND-6_FAMILY-25429";Tend="915";Tstart="449";shortTE="F";uid="b9705d3e-46a9-446e-b934-28a77867502f"
CM017797.1	RepeatMasker	LTR/Gypsy	29994905	29995119	1246	+	.	ID="RND-1_FAMILY-63";Tend="1203";Tstart="981";shortTE="F";uid="8b93a967-6364-4894-9fe6-a4e2181d54a5"
CM017797.1	RepeatMasker	Unknown	17014943	17015184	1078	+	.	ID="RND-5_FAMILY-2197";Tend="1122";Tstart="893";shortTE="F";uid="6e60a40e-8e88-4904-883d-733921e75a2a"
CM017797.1	RepeatMasker	Retroposon?	73582985	73583607	2500	+	.	ID="SINE2-1_AP";Tend="934";Tstart="237";shortTE="F";uid="7604abba-8f20-4a37-9ea4-d8b7dd8282fb"
CM017797.1	RepeatMasker	DNA/Ginger-1	32879333	32879531	472	+	.	ID="rnd-6_family-16505";Tend="1012";Tstart="823";shortTE="F";uid="6483d1e5-110f-4946-838f-c04f0e0d8ecd"
CM017797.1	RepeatMasker	DNA	31048050	31048241	850	+	.	ID="RND-6_FAMILY-2007";Tend="1270";Tstart="1076";shortTE="F";uid="aa0890ec-b00a-435f-9b02-9ffffcb351b0"
CM017797.1	RepeatMasker	Retroposon?	48557946	48558181	864	+	.	ID="RND-6_FAMILY-2964";Tend="1224";Tstart="992";shortTE="F";uid="a3859463-2a40-4feb-b3f0-380f5a8b9f2f"
CM017797.1	RepeatMasker	DNA/Kolobok-E	14491692	14491919	997	+	.	ID="KOLOBOKE-3_AP";Tend="2171";Tstart="1934";shortTE="F";uid="9c075097-160b-407a-a86e-6a2f80458719"
CM017797.1	RepeatMasker	DNA/Kolobok-E	45437109	45437383	817	+	.	ID="KOLOBOKE-3_AP";Tend="7609";Tstart="7335";shortTE="F";uid="59d1e618-19b0-4de1-9695-90ff80d67655"
CM017797.1	RepeatMasker	DNA/Ginger-1	20420781	20420949	814	+	.	ID="RND-6_FAMILY-649";Tend="1020";Tstart="848";shortTE="F";uid="8006478e-532a-4eb5-aecd-be8c6b876296"
CM017797.1	RepeatMasker	DNA/hAT-Tip100	97001382	97001880	1311	+	.	ID="RND-6_FAMILY-7314";TEgroup="ctg_1%7CRND-6_FAMILY-7314%7C2";Tend="1019";Tstart="649";shortTE="F";uid="c1be4b48-56eb-49fb-b665-85fd64ce1336"
CM017797.1	RepeatMasker	DNA/hAT	54830643	54831532	5302	+	.	ID="RND-5_FAMILY-343";Tend="1929";Tstart="1032";shortTE="F";uid="2ea4c008-bbe2-40a2-9c37-9332528331cf"
CM017797.1	RepeatMasker	DNA	96584244	96584456	634	+	.	ID="TTAA2D_AP";Tend="419";Tstart="206";shortTE="F";uid="9ae0c756-ee07-4fd3-94c3-c4a23b7a83a7"
CM017797.1	RepeatMasker	DNA/hAT-hAT19	67698039	67698175	462	+	.	ID="RND-6_FAMILY-22572";Tend="1620";Tstart="1485";shortTE="F";uid="d66cada8-4500-4f79-9dd2-1ebc593c940d"
CM017797.1	RepeatMasker	DNA	58743835	58745809	16497	+	.	ID="RND-6_FAMILY-8222";Tend="2023";Tstart="57";shortTE="F";uid="f45b0876-3c2b-4e92-8919-eddb72a10b93"
CM017797.1	RepeatMasker	Unknown	74734927	74735064	652	+	.	ID="RND-6_FAMILY-4140";Tend="1039";Tstart="895";shortTE="F";uid="d9403f55-e43f-4b10-8d6d-72e17e46bd13"
CM017797.1	RepeatMasker	DNA/Kolobok-E	67802797	67804257	9523	+	.	ID="RND-6_FAMILY-14191";Tend="2262";Tstart="800";shortTE="F";uid="00113353-deda-469c-94c9-9716242a4c37"
CM017797.1	RepeatMasker	DNA/Sola-1	13927102	13927341	810	+	.	ID="RND-6_FAMILY-1426";Tend="1284";Tstart="1015";shortTE="F";uid="bdc6c094-f2e8-4eb0-87ec-bd7f4fbe5179"
CM017797.1	RepeatMasker	RC/Helitron	54017236	54017502	960	+	.	ID="RND-5_FAMILY-3092";Tend="1342";Tstart="1101";shortTE="F";uid="9964f456-cc8c-49ff-828f-846c131470b0"
CM017797.1	RepeatMasker	DNA/MULE-MuDR	55069469	55069654	1156	+	.	ID="RND-6_FAMILY-1448";Tend="1351";Tstart="1172";shortTE="F";uid="2fb0e866-7e25-4957-8374-5d553fe1c655"
CM017797.1	RepeatMasker	Unknown	11496811	11496940	726	+	.	ID="RND-1_FAMILY-16";Tend="1112";Tstart="988";shortTE="F";uid="79a0f0fa-1555-4241-9829-cf7f9515a1bd"
CM017797.1	RepeatMasker	DNA	79187838	79188630	2828	+	.	ID="DNA4-2_AP";Tend="769";Tstart="1";shortTE="F";uid="4525559a-70cb-491c-b4f7-6349f23ce6e8"
CM017797.1	RepeatMasker	Retroposon?	68428769	68429547	5490	+	.	ID="RND-6_FAMILY-1454";Tend="1425";Tstart="619";shortTE="F";uid="a525b832-1ec9-495d-85c6-eb0d509ed167"
CM017797.1	RepeatMasker	Retroposon?	78626967	78627253	445	+	.	ID="RND-6_FAMILY-17861";Tend="1007";Tstart="723";shortTE="F";uid="8cd5f9af-9e12-487a-88b2-a72c628174fe"
CM017797.1	RepeatMasker	DNA	56115140	56115344	1436	+	.	ID="TTAA7_AP";Tend="434";Tstart="230";shortTE="F";uid="12dae113-099f-448e-90f8-2577fcc03fe6"
CM017797.1	RepeatMasker	Unknown	14173271	14173546	868	+	.	ID="RND-5_FAMILY-1679";Tend="1312";Tstart="1003";shortTE="F";uid="d10e36fd-e7fc-443b-93e7-cd498d40e6ac"
CM017797.1	RepeatMasker	Unknown	26532596	26534186	6928	+	.	ID="RND-5_FAMILY-13205";Tend="2304";Tstart="741";shortTE="F";uid="98702ee3-cdc2-40c3-a63e-81bf90deac2d"
CM017797.1	RepeatMasker	Retroposon?	2391386	2393020	9388	+	.	ID="SINE2-1_AP";Tend="1770";Tstart="69";shortTE="F";uid="ea3594f4-76be-45b1-93bb-2eca7be0a38d"
CM017797.1	RepeatMasker	DNA/TcMar-Tigger	40943129	40943285	546	+	.	ID="RND-6_FAMILY-15893";Tend="1375";Tstart="1288";shortTE="F";uid="af12d531-b46c-45f3-b4f1-c5dc33c0f848"
CM017797.1	RepeatMasker	DNA/Ginger	87080649	87080791	603	+	.	ID="RND-6_FAMILY-2664";Tend="657";Tstart="523";shortTE="F";uid="33116cd1-e0d3-4143-a79c-96c92c877a71"
CM017797.1	RepeatMasker	DNA	94368291	94368403	732	+	.	ID="DNA3-1_AP";Tend="126";Tstart="1";shortTE="F";uid="6469dbcd-e783-458f-ab00-65d1aadca348"
CM017797.1	RepeatMasker	Unknown	51202096	51202246	756	+	.	ID="RND-1_FAMILY-254";Tend="1114";Tstart="913";shortTE="F";uid="5280c068-71ce-4366-854c-8c676690321d"
CM017797.1	RepeatMasker	DNA	59730219	59730332	455	+	.	ID="RND-6_FAMILY-2237";Tend="1066";Tstart="954";shortTE="F";uid="6085ded4-6f31-4599-821c-375fb1950ff6"
CM017797.1	RepeatMasker	DNA/Merlin	5537637	5538059	414	+	.	ID="HALYOMORPHA_HALYS-5_FAMILY-9382";Tend="923";Tstart="512";shortTE="F";uid="1ced35dd-60b2-42c0-84ab-e45ce3e02030"
CM017797.1	RepeatMasker	DNA	76521171	76521390	1604	+	.	ID="DNAX-10_AP";Tend="222";Tstart="1";shortTE="F";uid="038cd279-9831-421b-a2d4-f082279eaa69"
CM017797.1	RepeatMasker	DNA	89618556	89618767	1427	+	.	ID="RND-6_FAMILY-4644";Tend="834";Tstart="613";shortTE="F";uid="4f0a3ee7-54fa-4316-bfaa-20a8134a89f4"
CM017797.1	RepeatMasker	LINE/I-Jockey	46752611	46752888	674	+	.	ID="RND-5_FAMILY-2775";Tend="2244";Tstart="1968";shortTE="F";uid="fdd4c345-3907-465c-9a01-c4279a68a637"
CM017797.1	RepeatMasker	DNA/hAT-Charlie	87118603	87118724	531	+	.	ID="DNA8-47_AP";Tend="307";Tstart="180";shortTE="F";uid="2102de5d-2d71-45b6-a6cc-ffba6290387f"
CM017797.1	RepeatMasker	LINE/L2	27816803	27819259	16795	+	.	ID="RND-6_FAMILY-11049";Tend="3049";Tstart="751";shortTE="F";uid="f459ff9b-f5e0-4fad-83c1-fda7a2b5c502"
CM017797.1	RepeatMasker	LINE/I-Jockey	40995572	40996233	1397	+	.	ID="RND-6_FAMILY-5518";Tend="2204";Tstart="1676";shortTE="F";uid="ed38b433-1aff-4cec-99b5-7f23f0942873"
CM017797.1	RepeatMasker	DNA/Ginger-1	12139124	12139313	622	+	.	ID="RND-6_FAMILY-6590";Tend="1814";Tstart="1629";shortTE="F";uid="80356bf1-a096-4d44-8fc8-c4f9aec61297"
CM017797.1	RepeatMasker	DNA/hAT-hAT19	1886741	1887175	1709	+	.	ID="dna8-64_ap";Tend="622";Tstart="32";shortTE="F";uid="c5c27191-6266-42ea-b071-98a55b6b82ba"
CM017797.1	RepeatMasker	DNA	48190630	48191165	732	+	.	ID="DNA4-2_AP";Tend="478";Tstart="1";shortTE="F";uid="64ef6110-372f-4879-8bd3-dce9fd032612"
CM017797.1	RepeatMasker	DNA	88866690	88867424	2429	+	.	ID="DNA4-2_AP";Tend="769";Tstart="1";shortTE="F";uid="ccd10993-ac67-4a05-ba48-535bcb8156ef"
CM017797.1	RepeatMasker	DNA/Kolobok-E	36723376	36723663	1631	+	.	ID="RND-5_FAMILY-12007";Tend="1839";Tstart="1562";shortTE="F";uid="d282d7ff-1333-4b7a-a117-dd477db3e7dc"
CM017797.1	RepeatMasker	DNA	51689106	51689614	1825	+	.	ID="DNA4-2_AP";Tend="756";Tstart="236";shortTE="F";uid="d66cc631-ede0-414a-85c5-d9524f89f0f6"
CM017797.1	RepeatMasker	Unknown	8554266	8554963	3624	+	.	ID="RND-1_FAMILY-6";Tend="2393";Tstart="1647";shortTE="F";uid="eab2d48e-82be-43ca-81a7-bd3a52a0036d"
CM017797.1	RepeatMasker	DNA/TcMar-m44	78912048	78912384	1399	+	.	ID="RND-6_FAMILY-8188";Tend="1776";Tstart="1439";shortTE="F";uid="b16d3634-7e5d-41c5-9ab2-d34763220702"
CM017797.1	RepeatMasker	DNA/Ginger-1	99017234	99018391	7433	+	.	ID="RND-6_FAMILY-649";Tend="2338";Tstart="1142";shortTE="F";uid="da081e5e-b36d-4a62-96fd-0d11ff8c1350"
CM017797.1	RepeatMasker	DNA/hAT-Ac	49311415	49311955	3416	+	.	ID="DNA8-54_AP";Tend="587";Tstart="1";shortTE="F";uid="035c3d98-5f26-42ce-9d5f-6a31d58c5250"
CM017797.1	RepeatMasker	Unknown	28032149	28032681	2361	+	.	ID="RND-6_FAMILY-15738";Tend="1718";Tstart="1201";shortTE="F";uid="a50fc81b-a5a1-4b54-a7b8-bb43963ff18a"
CM017797.1	RepeatMasker	DNA	47212853	47213640	5175	+	.	ID="RND-6_FAMILY-22498";Tend="1725";Tstart="1004";shortTE="F";uid="3511bb13-872d-4172-a680-b7d43544d6dd"
CM017797.1	RepeatMasker	DNA/Kolobok-E	60388090	60388262	1360	+	.	ID="RND-6_FAMILY-14191";Tend="972";Tstart="800";shortTE="F";uid="5181d121-65aa-41bd-9a70-c269c719f1de"
CM017797.1	RepeatMasker	DNA/Kolobok-E	46918331	46918532	535	+	.	ID="KOLOBOKE-3_AP";Tend="5300";Tstart="5094";shortTE="F";uid="6a2c93f8-15c1-43be-a549-70802719804b"
CM017797.1	RepeatMasker	DNA/hAT	35873431	35873652	457	+	.	ID="RND-5_FAMILY-914";Tend="1159";Tstart="946";shortTE="F";uid="faa42e31-9160-4b15-804a-6df11624dbc5"
CM017797.1	RepeatMasker	Unknown	26083903	26092306	23491	+	.	ID="RND-1_FAMILY-0";Tend="6581";Tstart="1";shortTE="F";uid="4c0c222c-e5d1-4960-b38f-67b6671d584b"
CM017797.1	RepeatMasker	DNA	51685112	51685400	626	+	.	ID="dna4-1_ap";Tend="348";Tstart="55";shortTE="F";uid="17a803da-f7cb-42b0-b259-b5e593f68b85"
CM017797.1	RepeatMasker	RC/Helitron	24654229	24654540	778	+	.	ID="RND-6_FAMILY-10256";Tend="1449";Tstart="1126";shortTE="F";uid="c95c14bd-212d-46d3-abc9-eff3bc24824c"
CM017797.1	RepeatMasker	DNA/hAT?	30773800	30774496	3358	+	.	ID="RND-4_FAMILY-875";Tend="1628";Tstart="960";shortTE="F";uid="2d94401e-f629-4090-b599-6df4a34f25ac"
CM017797.1	RepeatMasker	DNA/Ginger-1	43082132	43083539	9416	+	.	ID="RND-6_FAMILY-566";Tend="2326";Tstart="880";shortTE="F";uid="ebbcb3be-54a5-4000-841e-6d91f63b4a78"
CM017797.1	RepeatMasker	Unknown	18340264	18340620	2336	+	.	ID="RND-1_FAMILY-346";Tend="1312";Tstart="924";shortTE="F";uid="bd12fdaa-8f96-4725-a4c0-529e6544209c"
CM017797.1	RepeatMasker	Unknown	45478540	45478722	426	+	.	ID="RND-1_FAMILY-21";Tend="1118";Tstart="958";shortTE="F";uid="fc69b976-e7c7-40ed-a84d-08e0dee45403"
CM017797.1	RepeatMasker	RC/Helitron	90450299	90451084	4258	+	.	ID="RND-1_FAMILY-13";Tend="1813";Tstart="930";shortTE="F";uid="ec94122c-9f22-413d-a898-e79a0a9f76e2"
CM017797.1	RepeatMasker	DNA/hAT-hAT19	27829254	27830786	4890	+	.	ID="RND-5_FAMILY-11843";Tend="2452";Tstart="918";shortTE="F";uid="3b17face-e1af-4aae-a672-00c04e574277"
CM017797.1	RepeatMasker	DNA/Kolobok-E	29889354	29889571	1678	+	.	ID="KOLOBOKE-3_AP";Tend="2218";Tstart="1791";shortTE="F";uid="8faa5160-4403-4af9-a34e-47212770f404"
CM017797.1	RepeatMasker	Unknown	7678275	7678434	419	+	.	ID="RND-4_FAMILY-1072";Tend="1121";Tstart="984";shortTE="F";uid="c554aa1f-1057-49c1-815e-f7ef8f59d0e9"
CM017797.1	RepeatMasker	LINE/CR1	63867532	63868168	5148	+	.	ID="RND-6_FAMILY-342";Tend="3183";Tstart="2493";shortTE="F";uid="98d7a1c4-fe60-4923-a681-607a6f01348b"
CM017797.1	RepeatMasker	Retroposon?	40219299	40219676	1160	+	.	ID="RND-6_FAMILY-2540";Tend="938";Tstart="535";shortTE="F";uid="b6807bd8-f6bc-4a43-a151-b235c666ea96"
CM017797.1	RepeatMasker	LINE/I-Jockey	74063463	74063644	962	+	.	ID="RND-6_FAMILY-3048";Tend="1317";Tstart="1133";shortTE="F";uid="94222397-99fd-4594-86ff-6989a9e13177"
CM017797.1	RepeatMasker	Unknown	91552388	91552518	527	+	.	ID="RND-5_FAMILY-1201";Tend="1375";Tstart="1225";shortTE="F";uid="5ac4ab2d-9051-4109-abfc-738d9bd888cf"
CM017797.1	RepeatMasker	DNA	89958214	89958403	582	+	.	ID="TTAA8_AP";Tend="272";Tstart="77";shortTE="F";uid="e1acbd28-91ac-432a-a9e1-ce073a50ef3a"
CM017797.1	RepeatMasker	DNA/TcMar-m44	48252484	48254433	10018	+	.	ID="MARINER-2_AP";Tend="1931";Tstart="1";shortTE="F";uid="402374d3-9a80-4b0f-88ca-ebdc4f97411b"
CM017797.1	RepeatMasker	DNA/TcMar-Tc4	100310503	100312310	6611	+	.	ID="RND-6_FAMILY-12267";TEgroup="ctg_1%7CRND-6_FAMILY-12267%7C2";Tend="2436";Tstart="801";shortTE="F";uid="64061bc5-e042-4c13-a9c3-56d7b43b6146"
CM017797.1	RepeatMasker	DNA/hAT-Tip100	47135597	47135752	470	+	.	ID="DNA8-83_AP";TEgroup="ctg_1%7CDNA8-83_AP%7C4";Tend="883";Tstart="1";shortTE="T";uid="6b0e0aeb-89e1-4e6a-8de3-1863fac44fe2"
CM017797.1	RepeatMasker	DNA	88069081	88069405	976	+	.	ID="RND-6_FAMILY-15876";Tend="1900";Tstart="1559";shortTE="F";uid="5ce15c18-3000-4cfb-81ee-42cafb96fbff"
CM017797.1	RepeatMasker	DNA/MULE-MuDR	14907718	14909775	10234	+	.	ID="rnd-5_family-282";Tend="4182";Tstart="1158";shortTE="F";uid="3722872d-e417-4a79-8619-944e35f2873c"
CM017797.1	RepeatMasker	DNA	75012933	75013440	869	+	.	ID="DNA4-3_AP";Tend="613";Tstart="24";shortTE="F";uid="8ab5bd2f-3c1e-4826-b1c4-81b41bac2344"
CM017797.1	RepeatMasker	DNA	79872396	79872640	493	+	.	ID="RND-5_FAMILY-2364";TEgroup="ctg_1%7CRND-5_FAMILY-2364%7C9";Tend="2086";Tstart="546";shortTE="F";uid="c220c91c-cf79-4d16-a726-37c042a65eed"
CM017797.1	RepeatMasker	DNA/Kolobok-E	88331424	88331699	1395	+	.	ID="rnd-5_family-12007";Tend="1141";Tstart="801";shortTE="F";uid="efd5b227-2e99-4523-8d0b-3d94f3684dc5"
CM017797.1	RepeatMasker	DNA/TcMar-m44?	51723996	51724143	933	+	.	ID="dnax-4b_ap";Tend="173";Tstart="1";shortTE="F";uid="dc15a278-f93d-4e48-aac3-767e13b615fe"
CM017797.1	RepeatMasker	Unknown	89400295	89400532	1226	+	.	ID="RND-5_FAMILY-2197";Tend="1130";Tstart="894";shortTE="F";uid="89726ba6-5fce-4344-9db0-a9c255d369db"
CM017797.1	RepeatMasker	Retroposon?	11484545	11484716	548	+	.	ID="SINE2-1_AP";Tend="1330";Tstart="1148";shortTE="F";uid="e89ba710-12d3-422b-89be-695e75f186fe"
CM017797.1	RepeatMasker	DNA/Ginger	8905057	8905262	501	+	.	ID="RND-6_FAMILY-7638";Tend="1040";Tstart="841";shortTE="F";uid="1ddb04f8-6512-4eed-9154-c385e1cd1c7f"
CM017797.1	RepeatMasker	DNA	64323491	64323623	554	+	.	ID="dna4-1_ap";Tend="754";Tstart="640";shortTE="F";uid="6b559ff9-c0df-4253-b736-8964d09a3a0a"
CM017797.1	RepeatMasker	Retroposon?	81237377	81237681	515	+	.	ID="RND-6_FAMILY-16849";Tend="1536";Tstart="1228";shortTE="F";uid="663da015-4d12-467c-8e80-7391a95f09ac"
CM017797.1	RepeatMasker	Unknown	9477129	9477288	600	+	.	ID="RND-3_FAMILY-986";Tend="398";Tstart="257";shortTE="F";uid="0245b478-81e2-478c-905d-ce4aeee24dc2"
CM017797.1	RepeatMasker	DNA/hAT-Ac	21270122	21270266	404	+	.	ID="RND-6_FAMILY-3040";Tend="719";Tstart="567";shortTE="F";uid="0b1353fd-5522-4503-9e31-6dd024bfde97"
CM017797.1	RepeatMasker	RC/Helitron	10316659	10317334	1484	+	.	ID="RND-6_FAMILY-10256";Tend="2229";Tstart="1670";shortTE="F";uid="b4971ab0-66e2-43ce-9918-da9ff056260c"
CM017797.1	RepeatMasker	DNA/hAT-hAT19	74318022	74318466	1330	+	.	ID="RND-5_FAMILY-11843";TEgroup="ctg_1%7CRND-5_FAMILY-11843%7C1";Tend="1588";Tstart="931";shortTE="F";uid="45f0040c-fa6d-4517-8216-7ae10c97c3bb"
CM017797.1	RepeatMasker	DNA/Kolobok-E	95697403	95697513	733	+	.	ID="RND-5_FAMILY-3563";Tend="562";Tstart="452";shortTE="F";uid="c1c4e584-9f9e-46ff-8c25-e617fdc56bce"
CM017797.1	RepeatMasker	Unknown	55887629	55888204	1206	+	.	ID="RND-1_FAMILY-109";TEgroup="ctg_1%7CRND-1_FAMILY-109%7C1";Tend="1237";Tstart="930";shortTE="F";uid="a11ec0c5-d0bc-4989-9742-42c5cddc6dba"
CM017797.1	RepeatMasker	DNA/Ginger-1	24309098	24309352	404	+	.	ID="RND-6_FAMILY-649";Tend="2364";Tstart="2105";shortTE="F";uid="c05ed2b4-a6c3-4f42-990e-f3d349b069fe"
CM017797.1	RepeatMasker	DNA	95230382	95230827	1995	+	.	ID="TTAA18_AP";Tend="560";Tstart="105";shortTE="F";uid="705a4fa8-32ea-462a-8c4d-a4355c62dd05"
CM017797.1	RepeatMasker	DNA/Ginger-1	81565845	81566008	1150	+	.	ID="RND-4_FAMILY-1107";Tend="1223";Tstart="1064";shortTE="F";uid="44ba448b-55dd-4396-a289-f3913747cdbb"
CM017797.1	RepeatMasker	DNA	29393491	29393935	3479	+	.	ID="RND-6_FAMILY-14994";Tend="1332";Tstart="886";shortTE="F";uid="3a0b949b-0f97-42b6-a3e2-3f0bf7e5390e"
CM017797.1	RepeatMasker	DNA/MULE-MuDR	71379682	71380326	4474	+	.	ID="RND-5_FAMILY-2079";Tend="1629";Tstart="913";shortTE="F";uid="a78d87ca-cc2f-4137-9801-f604f799fcc5"
CM017797.1	RepeatMasker	LINE/I-Jockey	27299858	27300895	644	+	.	ID="RND-5_FAMILY-2308";Tend="2006";Tstart="973";shortTE="F";uid="05f12c47-df22-4307-a4ed-67c60f36fb37"
CM017797.1	RepeatMasker	Unknown	6633672	6634012	888	+	.	ID="RND-5_FAMILY-1330";Tend="1260";Tstart="924";shortTE="F";uid="a0124cb8-c445-4fc4-b846-ba4b68706b29"
CM017797.1	RepeatMasker	DNA	24992607	24992847	536	+	.	ID="dna4-2b_ap";Tend="773";Tstart="515";shortTE="F";uid="6d85f3b7-ed88-445a-9cb6-33b22c6c6b02"
CM017797.1	RepeatMasker	DNA/Kolobok-E	71578572	71578909	2022	+	.	ID="RND-6_FAMILY-1365";Tend="2990";Tstart="2637";shortTE="F";uid="63e261a2-5d43-4b57-96ad-a5703d2e3b63"
CM017797.1	RepeatMasker	RC/Helitron	58795283	58795398	785	+	.	ID="RND-6_FAMILY-597";Tend="277";Tstart="164";shortTE="F";uid="e6ba9c88-f410-481e-82d7-5ef3e4c14737"
CM017797.1	RepeatMasker	DNA/Kolobok-E	32913830	32914187	1321	+	.	ID="RND-6_FAMILY-11365";Tend="2242";Tstart="1823";shortTE="F";uid="d96085c2-b2ac-4674-b868-773fdfafb562"
CM017797.1	RepeatMasker	Retroposon?	21398548	21398665	562	+	.	ID="RND-5_FAMILY-4392";Tend="1379";Tstart="1259";shortTE="F";uid="37e4900c-9fd4-4db8-9aae-5773190441ae"
CM017797.1	RepeatMasker	Unknown	16276750	16277030	1266	+	.	ID="RND-1_FAMILY-16";Tend="1250";Tstart="977";shortTE="F";uid="256ef8f6-1b90-4970-9990-788cb9bda913"
CM017797.1	RepeatMasker	DNA	62696102	62696284	690	+	.	ID="dna4-2_ap";Tend="168";Tstart="1";shortTE="F";uid="9696dd7d-e295-4bbe-9231-88fc2ecc802a"
CM017797.1	RepeatMasker	DNA	15588351	15588802	3683	+	.	ID="RND-6_FAMILY-6286";Tend="1394";Tstart="943";shortTE="F";uid="972421bf-73d0-4484-b1f3-e5d1cb1e6d4e"
CM017797.1	RepeatMasker	DNA	89120450	89120815	464	+	.	ID="TTAA25_AP";Tend="369";Tstart="1";shortTE="F";uid="8eab212c-7703-4870-b8d3-31e4cbbeb776"
CM017797.1	RepeatMasker	DNA/Ginger-2	70183933	70184241	1968	+	.	ID="RND-6_FAMILY-970";Tend="2610";Tstart="2313";shortTE="F";uid="1b5c7ec0-944c-40c3-8a85-7657b0b8963c"
CM017797.1	RepeatMasker	Retroposon?	81331679	81331857	408	+	.	ID="RND-6_FAMILY-17861";TEgroup="ctg_1%7CRND-6_FAMILY-17861%7C2";Tend="931";Tstart="759";shortTE="F";uid="11037181-051d-4716-ba02-2acac537a2bb"
CM017797.1	RepeatMasker	DNA/Ginger-1	58077698	58081035	27396	+	.	ID="RND-6_FAMILY-5073";Tend="3387";Tstart="1";shortTE="F";uid="0378e2dd-7612-465f-bfff-7e4e60446f23"
CM017797.1	RepeatMasker	Retroposon?	17585861	17586124	2982	+	.	ID="RND-6_FAMILY-18748";Tend="1249";Tstart="318";shortTE="F";uid="311fc14f-b83c-4f47-a18f-fc55efaa5df0"
CM017797.1	RepeatMasker	DNA/hAT	75033169	75033469	1727	+	.	ID="RND-1_FAMILY-115";Tend="656";Tstart="379";shortTE="F";uid="52048cae-97c2-4b8d-b701-97f75bec8329"
CM017797.1	RepeatMasker	DNA/hAT-Tip100	60113025	60113482	690	+	.	ID="RND-6_FAMILY-2496";TEgroup="ctg_1%7CRND-6_FAMILY-2496%7C5";Tend="2148";Tstart="891";shortTE="F";uid="bdae2347-611f-4c98-b03c-80ca4e6990ed"
CM017797.1	RepeatMasker	DNA/hAT-Tip100	92778205	92779040	5573	+	.	ID="RND-6_FAMILY-4692";Tend="1624";Tstart="770";shortTE="F";uid="bb2777b5-8652-408c-9e4b-7874368fc11d"
CM017797.1	RepeatMasker	Unknown	93724178	93724294	554	+	.	ID="RND-1_FAMILY-76";Tend="1113";Tstart="986";shortTE="F";uid="75be9135-6894-4dee-81b6-bc6b9fed1ee9"
CM017797.1	RepeatMasker	DNA/TcMar-m44	73309116	73310367	2767	+	.	ID="mariner-2_ap";Tend="1761";Tstart="624";shortTE="F";uid="1d13390e-010f-4b4f-96fc-1bb615f3f3d0"
CM017797.1	RepeatMasker	DNA	20189273	20189393	546	+	.	ID="RND-6_FAMILY-21122";Tend="1405";Tstart="1284";shortTE="F";uid="cfcb84cf-1330-4d07-826d-2b3b9c0f836a"
CM017797.1	RepeatMasker	DNA/Ginger-1	29047888	29048945	3006	+	.	ID="RND-6_FAMILY-649";TEgroup="ctg_1%7CRND-6_FAMILY-649%7C2";Tend="1838";Tstart="888";shortTE="F";uid="1e46ea66-7927-4c0e-8a4e-fde349d79efc"
CM017797.1	RepeatMasker	DNA/Ginger-1	7391049	7391954	6124	+	.	ID="RND-6_FAMILY-3353";Tend="2331";Tstart="1425";shortTE="F";uid="a9181b3a-be66-4706-a375-9945e32b0629"
CM017797.1	RepeatMasker	Unknown	77997453	77997592	516	+	.	ID="RND-6_FAMILY-57";Tend="1106";Tstart="970";shortTE="F";uid="2d7cda9e-6e1e-422d-b411-9011278eb653"
CM017797.1	RepeatMasker	DNA/Kolobok-E	58187929	58188351	719	+	.	ID="rnd-6_family-15326";Tend="2100";Tstart="1920";shortTE="F";uid="68df2a14-e8be-45d0-a9d0-cd797e7332e0"
CM017797.1	RepeatMasker	DNA/Kolobok-E	97689287	97689490	660	+	.	ID="RND-5_FAMILY-4099";Tend="842";Tstart="650";shortTE="F";uid="11e9fad3-08ab-47eb-8464-beba54a79f50"
CM017797.1	RepeatMasker	Retroposon?	6418691	6419225	523	+	.	ID="RND-6_FAMILY-17861";Tend="1727";Tstart="331";shortTE="F";uid="c7b24d3b-280c-4c4c-ada9-15336081d3c8"
CM017797.1	RepeatMasker	Retroposon?	74795035	74795228	739	+	.	ID="RND-6_FAMILY-18748";Tend="1001";Tstart="808";shortTE="F";uid="6279664c-397e-4c8e-9504-4ca7aee26e96"
CM017797.1	RepeatMasker	DNA	75172726	75173039	923	+	.	ID="TTAA2C_AP";Tend="412";Tstart="93";shortTE="F";uid="e3dca44b-9aa0-43f4-adc4-f4288046aea3"
CM017797.1	RepeatMasker	Unknown	61243270	61243497	538	+	.	ID="RND-5_FAMILY-1201";Tend="887";Tstart="659";shortTE="F";uid="9def5f40-80a2-4057-98c7-503aae17a7df"
CM017797.1	RepeatMasker	DNA	20502173	20502921	693	+	.	ID="DNA4-2_AP";Tend="762";Tstart="28";shortTE="F";uid="a9e51cda-8a05-44de-93d0-31a9d17e6b7b"
CM017797.1	RepeatMasker	DNA/PIF-ISL2EU	92772503	92772614	576	+	.	ID="RND-5_FAMILY-1532";Tend="1438";Tstart="1321";shortTE="F";uid="7f0a473b-f9e2-4a31-bf94-e5a76234942b"
CM017797.1	RepeatMasker	DNA/hAT-Tip100	32226180	32226348	680	+	.	ID="RND-6_FAMILY-6124";Tend="1149";Tstart="985";shortTE="F";uid="f77dccc3-10c3-4378-8527-47465876d746"
CM017797.1	RepeatMasker	DNA/hAT-Tip100	29594222	29594401	1093	+	.	ID="RND-4_FAMILY-77";Tend="1102";Tstart="927";shortTE="F";uid="0868e114-7770-4fa9-adad-1cee783e0ec0"
CM017797.1	RepeatMasker	Unknown	30719924	30720284	2892	+	.	ID="RND-1_FAMILY-89";Tend="1310";Tstart="953";shortTE="F";uid="7d09c23b-27e5-41e2-911c-4b3d5915ddd8"
CM017797.1	RepeatMasker	DNA/hAT	72341818	72342168	2081	+	.	ID="RND-1_FAMILY-60";Tend="1529";Tstart="1185";shortTE="F";uid="160dab13-db79-436d-b21f-19dd1eab4606"
CM017797.1	RepeatMasker	DNA	20049030	20053796	31419	+	.	ID="RND-1_FAMILY-127";Tend="6688";Tstart="1970";shortTE="F";uid="b033dc74-4ecc-46cc-9bef-19db4a5377a8"
CM017797.1	RepeatMasker	Unknown	81410633	81410882	935	+	.	ID="RND-6_FAMILY-2532";Tend="1600";Tstart="1351";shortTE="F";uid="48a762a6-bcd8-48c3-afa1-bc4a4664cbb3"
CM017797.1	RepeatMasker	RC/Helitron	98699764	98700036	1501	+	.	ID="RND-6_FAMILY-2168";Tend="706";Tstart="418";shortTE="F";uid="9f50847f-43a4-43d2-9c77-59c7d00a7d1c"
CM017797.1	RepeatMasker	LTR/Gypsy	46383160	46383551	3374	+	.	ID="RND-6_FAMILY-3254";Tend="924";Tstart="533";shortTE="F";uid="fe898390-3a19-4bdb-823b-ee79675ab99f"
CM017797.1	RepeatMasker	LINE/I-Jockey	42684788	42684914	775	+	.	ID="RND-5_FAMILY-2775";Tend="2449";Tstart="2323";shortTE="F";uid="55805c8a-4bae-4288-8f0f-06631ec2cd3f"
CM017797.1	RepeatMasker	DNA/hAT-hAT19	30364136	30364273	613	+	.	ID="RND-6_FAMILY-12052";Tend="994";Tstart="854";shortTE="F";uid="ab8bfded-ccf1-4e43-a5c5-e4d5009c7826"
CM017797.1	RepeatMasker	DNA/Kolobok-E	13313063	13314544	11422	+	.	ID="RND-6_FAMILY-14191";Tend="2262";Tstart="799";shortTE="F";uid="07cb7722-4f0e-47ec-835f-7899321a07a1"
CM017797.1	RepeatMasker	DNA/Kolobok-E	82825733	82826137	2201	+	.	ID="RND-6_FAMILY-1365";Tend="2990";Tstart="2589";shortTE="F";uid="72a5df0b-8023-400c-b50d-0d3413e19fb1"
CM017797.1	RepeatMasker	DNA	38329041	38329392	797	+	.	ID="RND-5_FAMILY-9481";Tend="1217";Tstart="897";shortTE="F";uid="2584a31b-d6d5-4140-bb2c-7796fe28ba04"
CM017797.1	RepeatMasker	DNA/Ginger-1	18629169	18629391	565	+	.	ID="RND-6_FAMILY-16505";Tend="1039";Tstart="840";shortTE="F";uid="1b1e3a71-ae04-4ab4-afd5-156cb2937889"
CM017797.1	RepeatMasker	DNA/TcMar-m44?	83381062	83381223	553	+	.	ID="DNA4-9B_AP";Tend="176";Tstart="2";shortTE="F";uid="026a8582-3f6f-4663-bbcc-3b76bc7ddd89"
CM017797.1	RepeatMasker	Retroposon?	55169780	55170512	2073	+	.	ID="RND-6_FAMILY-9961";Tend="1773";Tstart="874";shortTE="F";uid="d1a10ce3-886b-413b-a7ff-ee8322dcc461"
CM017797.1	RepeatMasker	DNA/hAT?	63025753	63026523	2059	+	.	ID="RND-5_FAMILY-560";TEgroup="ctg_1%7CRND-5_FAMILY-560%7C6";Tend="1787";Tstart="809";shortTE="F";uid="0bebd85f-dc62-4671-b0cc-574cfbc69a19"
CM017797.1	RepeatMasker	DNA	92013089	92013599	1726	+	.	ID="TTAA7_AP";Tend="433";Tstart="1";shortTE="F";uid="ead42344-49a0-4f92-8de3-06f0721647da"
CM017797.1	RepeatMasker	DNA	85077999	85079638	6972	+	.	ID="RND-5_FAMILY-2248";Tend="4688";Tstart="2968";shortTE="F";uid="57b13741-7b8c-4c9b-8d08-9796f218e482"
CM017797.1	RepeatMasker	Unknown	72460973	72461176	693	+	.	ID="RND-5_FAMILY-1341";Tend="1179";Tstart="927";shortTE="F";uid="1a969ec7-9455-445b-97cd-ecdc00c9a931"
CM017797.1	RepeatMasker	DNA/TcMar-m44	58192806	58193007	1110	+	.	ID="RND-6_FAMILY-10243";Tend="1160";Tstart="965";shortTE="F";uid="6108c730-2119-43d7-a114-5bb11747623f"
CM017797.1	RepeatMasker	DNA/hAT-Tip100	66416698	66416826	400	+	.	ID="RND-5_FAMILY-5029";Tend="1275";Tstart="1140";shortTE="F";uid="97674d31-b07a-485d-9733-24c88598f603"
CM017797.1	RepeatMasker	DNA/PIF-Harbinger	42518408	42518895	558	+	.	ID="RND-5_FAMILY-8424";TEgroup="ctg_1%7CRND-5_FAMILY-8424%7C2";Tend="1369";Tstart="771";shortTE="F";uid="ff656c28-d307-4503-b8cc-c8ed297d9008"
CM017797.1	RepeatMasker	DNA	80665456	80665760	1784	+	.	ID="ttaa2c_ap";Tend="326";Tstart="18";shortTE="F";uid="ea40c5ea-6d78-42f6-a519-254e9d25e11c"
CM017797.1	RepeatMasker	DNA/hAT?	8636573	8636797	1018	+	.	ID="rnd-5_family-560";Tend="1470";Tstart="1088";shortTE="F";uid="c69bdddc-387e-4b5e-8d56-7a410025a30c"
CM017797.1	RepeatMasker	DNA/Kolobok-E	80806322	80806500	509	+	.	ID="KOLOBOKE-3_AP";Tend="1822";Tstart="1628";shortTE="F";uid="9867c452-2309-48d3-b38a-42d23271e1eb"
CM017797.1	RepeatMasker	Unknown	64529183	64529418	649	+	.	ID="RND-6_FAMILY-6129";Tend="1300";Tstart="1081";shortTE="F";uid="757824cb-33a2-4763-99be-ee4d04082353"
CM017797.1	RepeatMasker	DNA/Ginger-1	81151774	81151958	1184	+	.	ID="rnd-6_family-566";Tend="2032";Tstart="1876";shortTE="F";uid="3ac56a90-b9ae-4562-8e5f-02b4d8a87018"
CM017797.1	RepeatMasker	RC/Helitron	62077195	62077350	882	+	.	ID="RND-6_FAMILY-6196";Tend="1561";Tstart="1437";shortTE="F";uid="46ace875-ec2d-4068-8a61-b16f42dc3966"
CM017797.1	RepeatMasker	DNA/MULE-MuDR	73647843	73648264	2193	+	.	ID="RND-5_FAMILY-4857";Tend="1318";Tstart="871";shortTE="F";uid="85d920f0-a0bf-4ed1-b74a-2d4600f075ef"
CM017797.1	RepeatMasker	DNA	30454264	30454722	976	+	.	ID="DNA4-3_AP";Tend="559";Tstart="155";shortTE="F";uid="83ebcf71-0e98-4da3-ae22-f55e218d1caa"
CM017797.1	RepeatMasker	LINE/I-Jockey	1988590	1988959	835	+	.	ID="RND-6_FAMILY-3087";Tend="1365";Tstart="1001";shortTE="F";uid="b6581e58-b0d9-43c3-9f8a-e4e162ed1bf6"
CM017797.1	RepeatMasker	DNA	45519301	45519558	1337	+	.	ID="DNA4-3_AP";Tend="267";Tstart="5";shortTE="F";uid="b608e560-d52c-458b-98de-75c0ff01c1e0"
CM017797.1	RepeatMasker	Retroposon?	63896427	63897072	2949	+	.	ID="SINE2-1_AP";Tend="1422";Tstart="742";shortTE="F";uid="ed1eb887-2030-4987-80cc-cef6ea5e58d2"
CM017797.1	RepeatMasker	DNA/hAT?	56241173	56241311	1011	+	.	ID="RND-1_FAMILY-54";Tend="1052";Tstart="908";shortTE="F";uid="6f9e0716-b16a-4aea-a68d-6dd6e3ba2a36"
CM017797.1	RepeatMasker	Unknown	31397230	31397831	3957	+	.	ID="RND-6_FAMILY-18084";Tend="1579";Tstart="965";shortTE="F";uid="b3042e27-d62b-4eac-98e3-68e89ea5e7fa"
CM017797.1	RepeatMasker	DNA/Ginger-1	84313548	84314035	2688	+	.	ID="RND-6_FAMILY-10963";Tend="1301";Tstart="840";shortTE="F";uid="7c147cf4-175b-4612-b1f3-44317624bda6"
CM017797.1	RepeatMasker	Unknown	47213668	47213855	1573	+	.	ID="RND-6_FAMILY-25934";Tend="1521";Tstart="1336";shortTE="F";uid="3f2aa2e8-7dbd-4166-8fac-1a4bde3c5e3d"
CM017797.1	RepeatMasker	DNA/hAT-Tip100	17441073	17441221	534	+	.	ID="DNA8-16B_AP";Tend="167";Tstart="2";shortTE="F";uid="f5b28e79-c3cc-4b76-9dc2-cd341ecdb08e"
CM017797.1	RepeatMasker	DNA	38800614	38800958	1336	+	.	ID="DNA4-3_AP";Tend="372";Tstart="1";shortTE="F";uid="78d0a4d5-b703-44f5-aeaf-3fe44c229309"
CM017797.1	RepeatMasker	DNA/Ginger-1	16371555	16371864	1818	+	.	ID="RND-6_FAMILY-23998";Tend="1259";Tstart="939";shortTE="F";uid="78ab8172-accd-4563-8e46-151eaa107cdd"
CM017797.1	RepeatMasker	Unknown	58520143	58520799	5448	+	.	ID="RND-5_FAMILY-5803";Tend="1577";Tstart="918";shortTE="F";uid="3ccb9654-2c40-4579-8013-acc849b9ffca"
CM017797.1	RepeatMasker	Unknown	91164914	91165699	4056	+	.	ID="RND-5_FAMILY-825";Tend="1378";Tstart="566";shortTE="F";uid="e7418c42-548f-49c3-9585-c4251d18566c"
CM017797.1	RepeatMasker	Unknown	68150748	68150886	406	+	.	ID="HALYOMORPHA_HALYS-4_FAMILY-113";Tend="1065";Tstart="923";shortTE="F";uid="d5d3ce3b-784f-4a89-adb7-7ddfc9a58a41"
CM017797.1	RepeatMasker	LINE/I-Jockey	3899199	3899370	1063	+	.	ID="RND-1_FAMILY-151";Tend="1610";Tstart="1444";shortTE="F";uid="4b143f71-f5e2-4b3f-928a-3ff5efd77afd"
CM017797.1	RepeatMasker	LINE/I-Jockey	84020269	84020441	497	+	.	ID="AG-JOCK-1";Tend="1493";Tstart="1352";shortTE="F";uid="75f3e28a-116c-4ab8-a895-dda1ab4ad9f2"
CM017797.1	RepeatMasker	Unknown	67052728	67053211	2272	+	.	ID="RND-4_FAMILY-2041";Tend="4971";Tstart="4550";shortTE="F";uid="f31fe5fe-3a03-4012-a4e4-fa3bb8277b1d"
CM017797.1	RepeatMasker	DNA/Ginger-1	60827844	60828291	558	+	.	ID="rnd-6_family-16505";Tend="1429";Tstart="924";shortTE="F";uid="345e711f-7786-4d09-aab7-ff25fa99f2d2"
CM017797.1	RepeatMasker	LINE/R1	94467202	94467562	1222	+	.	ID="RND-5_FAMILY-5113";Tend="1301";Tstart="924";shortTE="F";uid="27b97aca-51a8-4a6b-a26d-79ffebf594a8"
CM017797.1	RepeatMasker	DNA	24926803	24927012	504	+	.	ID="dna4-2_ap";Tend="770";Tstart="568";shortTE="F";uid="c9ed2d19-d2e2-43d4-b04c-84314085b534"
CM017797.1	RepeatMasker	LINE/RTE-BovB	95112795	95113184	447	+	.	ID="RND-6_FAMILY-6450";Tend="1621";Tstart="1211";shortTE="F";uid="980ceaee-7a7f-4ba6-a617-7b629a922093"
CM017797.1	RepeatMasker	Unknown	26624843	26625089	508	+	.	ID="RND-5_FAMILY-1341";Tend="1161";Tstart="933";shortTE="F";uid="aae279a8-6411-4d80-aeff-691b6f72499a"
CM017797.1	RepeatMasker	Unknown	99317926	99318382	1935	+	.	ID="RND-6_FAMILY-155";Tend="1317";Tstart="869";shortTE="F";uid="ef21dba8-8ea6-49e5-b766-2fe4f5ebb497"
CM017797.1	RepeatMasker	DNA	89163007	89163386	1016	+	.	ID="DNA4-2_AP";Tend="447";Tstart="1";shortTE="F";uid="80a13e48-c657-4f74-be2e-a29047712b67"
CM017797.1	RepeatMasker	DNA	68183095	68183613	1751	+	.	ID="TTAA23_AP";Tend="585";Tstart="5";shortTE="F";uid="292f24dd-5a3b-4256-8f73-c4b50efa34c1"
CM017797.1	RepeatMasker	DNA	47153410	47153708	764	+	.	ID="dna4-2_ap";Tend="281";Tstart="1";shortTE="F";uid="4e18b23a-ebdf-4bee-ab9b-847949ede04c"
CM017797.1	RepeatMasker	Unknown	32870466	32870716	538	+	.	ID="RND-1_FAMILY-21";Tend="1200";Tstart="956";shortTE="F";uid="9999cbe5-e7cd-433c-9926-173df03076ec"
CM017797.1	RepeatMasker	Unknown	1604926	1605179	1730	+	.	ID="RND-4_FAMILY-3283";Tend="1233";Tstart="977";shortTE="F";uid="4fc74de4-9afe-4428-819f-a21738ec1203"
CM017797.1	RepeatMasker	DNA/Ginger-1	38796968	38797665	3183	+	.	ID="RND-5_FAMILY-1673";Tend="781";Tstart="160";shortTE="F";uid="46960ce6-fea9-4942-96d2-c32c7cae3f69"
CM017797.1	RepeatMasker	RC/Helitron	91617154	91617310	422	+	.	ID="RND-5_FAMILY-3092";Tend="922";Tstart="778";shortTE="F";uid="1931893b-981e-4422-ac9a-5b9f32348e24"
CM017797.1	RepeatMasker	DNA/hAT-Ac	92634781	92635021	469	+	.	ID="RND-6_FAMILY-3608";Tend="2070";Tstart="1842";shortTE="F";uid="d7a29937-1531-4118-b6bc-5d266f89f90b"
CM017797.1	RepeatMasker	DNA/TcMar-Mariner	9247814	9248649	612	+	.	ID="RND-4_FAMILY-1764";Tend="1761";Tstart="954";shortTE="F";uid="ddeb224d-54f3-47d5-b299-f6fc6e0cbe2d"
CM017797.1	RepeatMasker	DNA/hAT-hAT19	20158770	20159430	5340	+	.	ID="RND-4_FAMILY-1992";Tend="1606";Tstart="946";shortTE="F";uid="bbfaf1b6-b067-4ebb-baf8-12752bd60cfb"
CM017797.1	RepeatMasker	RC/Helitron	84002240	84002547	2264	+	.	ID="RND-4_FAMILY-243";Tend="1649";Tstart="1348";shortTE="F";uid="2a6bf00a-e019-4bec-a89a-1e6ec3e05c84"
CM017797.1	RepeatMasker	DNA/hAT-Tip100	14745247	14745584	431	+	.	ID="DNA8-107_AP";Tend="673";Tstart="321";shortTE="F";uid="4ff184e5-8cef-4c56-a73a-4405226c2c0a"
CM017797.1	RepeatMasker	DNA/Ginger-1	83678541	83679410	6298	+	.	ID="RND-6_FAMILY-649";Tend="1726";Tstart="862";shortTE="F";uid="5fe814de-a7ab-4621-a29d-d493135e5a60"
CM017797.1	RepeatMasker	Unknown	78628751	78630084	6552	+	.	ID="RND-5_FAMILY-3917";Tend="1877";Tstart="563";shortTE="F";uid="dd5bff47-938e-4e94-8997-4e364a83cc4a"
CM017797.1	RepeatMasker	Unknown	27366404	27366940	551	+	.	ID="RND-6_FAMILY-18240";TEgroup="ctg_1%7CRND-6_FAMILY-18240%7C2";Tend="1988";Tstart="1277";shortTE="F";uid="acaef31c-e8a4-421d-b560-5c68f25bc712"
CM017797.1	RepeatMasker	DNA	6472665	6473103	1011	+	.	ID="DNA4-3_AP";Tend="633";Tstart="153";shortTE="F";uid="ffc90148-16af-4dd8-81f2-01d2a6718e77"
CM017797.1	RepeatMasker	DNA/Ginger-1	66685090	66687372	17101	+	.	ID="RND-6_FAMILY-5072";Tend="2415";Tstart="227";shortTE="F";uid="2d35ddbf-3e31-47b4-8054-913b719074a9"
CM017797.1	RepeatMasker	LTR/Pao	96162472	96162705	1838	+	.	ID="RND-6_FAMILY-2155";Tend="2002";Tstart="1769";shortTE="F";uid="69b39e15-bf1e-4075-8fa0-938337d0ccc6"
CM017797.1	RepeatMasker	DNA/hAT-Tip100	98686303	98686446	748	+	.	ID="DNA8-6_AP";Tend="157";Tstart="1";shortTE="F";uid="d1ff0fc4-d344-4954-bb9a-6a14bd7eb211"
CM017797.1	RepeatMasker	DNA	16033205	16033665	975	+	.	ID="RND-6_FAMILY-330";Tend="2382";Tstart="1913";shortTE="F";uid="691095fb-959b-4628-87a0-8c0e8755703e"
CM017797.1	RepeatMasker	DNA/hAT-Tip100	51688481	51688657	1136	+	.	ID="RND-5_FAMILY-8078";Tend="1119";Tstart="952";shortTE="F";uid="d4c22ff2-4bb0-4d48-bd77-42b383e5da91"
CM017797.1	RepeatMasker	DNA/hAT-Charlie	62115874	62115994	874	+	.	ID="HAT-N14_AP";Tend="122";Tstart="1";shortTE="F";uid="01961fef-c243-46b8-a7f5-32e06c01fe54"
CM017797.1	RepeatMasker	DNA	13726945	13727275	475	+	.	ID="RND-1_FAMILY-232";Tend="1140";Tstart="880";shortTE="F";uid="0e543d20-7455-4f25-ac16-a4fb19bf5f2e"
CM017797.1	RepeatMasker	DNA/Ginger-1	57105026	57105706	1070	+	.	ID="RND-6_FAMILY-566";Tend="1859";Tstart="1132";shortTE="F";uid="17ed72c6-d80b-49b2-95ce-3b6d6d253fb6"
CM017797.1	RepeatMasker	DNA	68531522	68535350	26065	+	.	ID="rnd-5_family-2248";Tend="5832";Tstart="2039";shortTE="F";uid="c1759566-5849-4a7f-9b9a-cf0d7633d5c6"
CM017797.1	RepeatMasker	DNA/hAT-Charlie	19903729	19904059	593	+	.	ID="DNA8-86_AP";Tend="318";Tstart="2";shortTE="F";uid="982eeec9-8112-4119-84dc-461b81bae2c3"
CM017797.1	RepeatMasker	DNA/hAT-Tip100	44961905	44962325	1342	+	.	ID="RND-4_FAMILY-1727";Tend="1457";Tstart="1030";shortTE="F";uid="de930157-c8db-4992-a250-03e9c40c97e4"
CM017797.1	RepeatMasker	DNA/Kolobok-E	44854499	44854710	594	+	.	ID="RND-6_FAMILY-15326";Tend="1007";Tstart="788";shortTE="F";uid="cdae0da1-ae9b-4c65-b3e0-0b2f67997837"
CM017797.1	RepeatMasker	DNA/hAT	85657118	85657610	2508	+	.	ID="DNA8-68_AP";TEgroup="ctg_1%7CDNA8-68_AP%7C8";Tend="764";Tstart="43";shortTE="F";uid="44c5e55e-37d4-42b9-8660-205dd74d74bf"
CM017797.1	RepeatMasker	DNA/hAT-Ac	27581515	27582393	2610	+	.	ID="RND-1_FAMILY-233";Tend="960";Tstart="90";shortTE="F";uid="9f56a930-fa4a-4378-a4dc-6d44a32e7a9c"
CM017797.1	RepeatMasker	RC/Helitron	17550391	17550615	664	+	.	ID="RND-6_FAMILY-8702";Tend="1121";Tstart="905";shortTE="F";uid="055bcf3e-a859-4d54-a6b0-2f412cc8e907"
CM017797.1	RepeatMasker	DNA/Ginger-1	26550712	26551507	1883	+	.	ID="RND-6_FAMILY-566";Tend="2064";Tstart="1220";shortTE="F";uid="44bcf27a-4aaa-423a-86f4-99ca024916e9"
CM017797.1	RepeatMasker	Retroposon?	20069080	20070061	6263	+	.	ID="RND-6_FAMILY-9961";Tend="1762";Tstart="756";shortTE="F";uid="ec33d926-082f-4de2-a97a-a9b364319222"
CM017797.1	RepeatMasker	DNA/hAT-Tip100	65337061	65337858	1345	+	.	ID="RND-6_FAMILY-4692";Tend="1622";Tstart="814";shortTE="F";uid="60b1a5c6-ef7b-46f6-b974-5a3c42f0d4aa"
CM017797.1	RepeatMasker	DNA/hAT-Tip100	31716317	31716580	484	+	.	ID="DNA8-107_AP";Tend="702";Tstart="433";shortTE="F";uid="80a7bbdc-4329-4700-9503-b62348dc9f2a"
CM017797.1	RepeatMasker	DNA	43549977	43550646	1589	+	.	ID="RND-1_FAMILY-304";TEgroup="ctg_1%7CRND-1_FAMILY-304%7C4";Tend="1902";Tstart="899";shortTE="F";uid="1cf9b4ec-3437-44e4-b375-336e29f04cca"
CM017797.1	RepeatMasker	DNA/hAT-Tip100	90152672	90152787	738	+	.	ID="DNA8-65_AP";Tend="110";Tstart="1";shortTE="F";uid="5fa57e89-7415-40f9-8c54-9436f84914d2"
CM017797.1	RepeatMasker	RC/Helitron	11647262	11647588	2446	+	.	ID="RND-6_FAMILY-6196";Tend="1556";Tstart="1230";shortTE="F";uid="2707db35-3d61-41f5-907d-04fab63b59f9"
CM017797.1	RepeatMasker	DNA/MULE-MuDR	85417581	85418007	1161	+	.	ID="RND-5_FAMILY-810";Tend="4041";Tstart="3659";shortTE="F";uid="9b0263a3-e49e-43c8-a16a-f5f921b062a4"
CM017797.1	RepeatMasker	Unknown	16243011	16243298	1528	+	.	ID="RND-6_FAMILY-5784";Tend="1241";Tstart="960";shortTE="F";uid="3a236074-31b6-45b4-9451-4db26e66eb23"
CM017797.1	RepeatMasker	DNA	43285117	43285521	2757	+	.	ID="RND-1_FAMILY-40";Tend="1162";Tstart="736";shortTE="F";uid="38019256-05d2-4d6d-8cdd-b1825e849078"
CM017797.1	RepeatMasker	DNA/hAT-Tip100	59574382	59574487	468	+	.	ID="RND-6_FAMILY-23986";Tend="3643";Tstart="3546";shortTE="F";uid="08dfdc97-62d2-4d64-98c5-f10b324800dd"
CM017797.1	RepeatMasker	DNA/Sola-1	16938169	16938333	1054	+	.	ID="RND-6_FAMILY-1940";Tend="1204";Tstart="1040";shortTE="F";uid="9699ddb7-cc89-4828-b48a-4c3a9f008eb3"
CM017797.1	RepeatMasker	DNA	6688281	6688820	613	+	.	ID="TTAA20_AP";TEgroup="ctg_1%7CTTAA20_AP%7C1";Tend="660";Tstart="1";shortTE="F";uid="4a97917b-b779-44e4-84f8-817f999c79d1"
CM017797.1	RepeatMasker	Retroposon?	45460195	45460486	1575	+	.	ID="RND-6_FAMILY-3318";Tend="575";Tstart="288";shortTE="F";uid="c4da16a3-aca6-4849-afef-cfa8bcf5f27a"
CM017797.1	RepeatMasker	Unknown	53925181	53925709	3930	+	.	ID="RND-6_FAMILY-13865";Tend="1489";Tstart="951";shortTE="F";uid="070c94bc-3213-4763-b6ca-2a393528a340"
CM017797.1	RepeatMasker	LINE/CR1	42243743	42244069	2173	+	.	ID="RND-6_FAMILY-8892";Tend="1279";Tstart="942";shortTE="F";uid="6f99f650-07fe-423e-932b-0b62dc9e05ea"
CM017797.1	RepeatMasker	DNA/hAT-Ac	87373080	87373345	440	+	.	ID="DNA8-39_AP";Tend="1069";Tstart="834";shortTE="F";uid="ca154df6-b427-47fe-af6d-b85e16ed338b"
CM017797.1	RepeatMasker	Retroposon?	36314809	36315231	1499	+	.	ID="SINE2-1_AP";Tend="1420";Tstart="930";shortTE="F";uid="9dfe5a3a-bbd7-40cf-af56-c089b2de1ff4"
CM017797.1	RepeatMasker	RC/Helitron	7653956	7654248	1716	+	.	ID="RND-5_FAMILY-1550";Tend="1192";Tstart="920";shortTE="F";uid="d459e852-611e-48fb-85bd-5f9f24d618d5"
CM017797.1	RepeatMasker	Unknown	95462283	95462386	500	+	.	ID="RND-1_FAMILY-108";Tend="1064";Tstart="959";shortTE="F";uid="c7acd85c-9c40-4b5d-b150-4a2933cbf13b"
CM017797.1	RepeatMasker	Retroposon?	44889239	44889480	693	+	.	ID="SINE2-2_AP";Tend="1470";Tstart="1216";shortTE="F";uid="054703a0-b596-4874-8c67-2097ec0bd862"
CM017797.1	RepeatMasker	DNA/hAT-Charlie	20105089	20105550	879	+	.	ID="RND-4_FAMILY-59";TEgroup="ctg_1%7CRND-4_FAMILY-59%7C3";Tend="1253";Tstart="932";shortTE="F";uid="941cb8da-a596-47de-8ebf-d1b69234cf85"
CM017797.1	RepeatMasker	LINE/I-Jockey	70573230	70575220	14667	+	.	ID="RND-6_FAMILY-40901";Tend="1906";Tstart="1";shortTE="F";uid="bb1288af-41fe-4df7-b6b3-adfad540ad4b"
CM017797.1	RepeatMasker	DNA/MULE-MuDR	30817807	30818675	1007	+	.	ID="RND-1_FAMILY-147";TEgroup="ctg_1%7CRND-1_FAMILY-147%7C1";Tend="2288";Tstart="560";shortTE="F";uid="96042210-d74b-4d07-b81a-d17d8a448ff3"
CM017797.1	RepeatMasker	RC/Helitron	97281722	97281877	793	+	.	ID="RND-5_FAMILY-3172";Tend="4569";Tstart="4413";shortTE="F";uid="9b9345c0-41bd-4cf9-8f4f-ebd9c8d62f97"
CM017797.1	RepeatMasker	DNA/hAT-hAT19	27732234	27732743	3874	+	.	ID="RND-6_FAMILY-7848";Tend="1870";Tstart="1329";shortTE="F";uid="cab83713-5040-4cdc-9754-9a1e963d41f0"
CM017797.1	RepeatMasker	DNA/Kolobok-E	97170905	97173634	20478	+	.	ID="rnd-6_family-1373";Tend="6172";Tstart="1129";shortTE="F";uid="fbee23ec-1eb6-4ff5-9778-01bdbfcae91e"
CM017797.1	RepeatMasker	DNA	17064453	17064661	1324	+	.	ID="RND-6_FAMILY-7378";Tend="1077";Tstart="871";shortTE="F";uid="b08ca193-8428-4070-a69a-f83de2d0d6cc"
CM017797.1	RepeatMasker	DNA/Ginger-1	85490951	85491916	6817	+	.	ID="rnd-6_family-566";Tend="1798";Tstart="874";shortTE="F";uid="58c85d24-40fe-4133-8473-dd41999262f1"
CM017797.1	RepeatMasker	LINE/R1	79350398	79350655	2124	+	.	ID="RND-6_FAMILY-2491";Tend="403";Tstart="146";shortTE="F";uid="ed240ffe-3f95-4956-a3ff-2589d1b7df2c"
CM017797.1	RepeatMasker	DNA/Ginger-1	4409418	4409700	493	+	.	ID="RND-6_FAMILY-16505";Tend="1453";Tstart="1171";shortTE="F";uid="77929c24-251b-457e-8e92-6e881ac99fb1"
CM017797.1	RepeatMasker	DNA/hAT-Ac	95560161	95560331	758	+	.	ID="RND-6_FAMILY-16862";Tend="1756";Tstart="1569";shortTE="F";uid="dc6c1f50-9f05-437c-9c02-cca4ca3e2112"
CM017797.1	RepeatMasker	DNA/Ginger-1	44893040	44894561	4591	+	.	ID="RND-5_FAMILY-1673";Tend="1648";Tstart="138";shortTE="F";uid="10458b8a-f41b-448e-b195-360e4986dd2d"
CM017797.1	RepeatMasker	DNA/Kolobok-E	80990534	80990781	635	+	.	ID="RND-6_FAMILY-982";Tend="3191";Tstart="2952";shortTE="F";uid="0a947b89-f53c-4033-ac0d-8e23f159d651"
CM017797.1	RepeatMasker	DNA/Ginger-1	95188608	95188950	2551	+	.	ID="RND-6_FAMILY-10963";Tend="1180";Tstart="836";shortTE="F";uid="ddf8f70d-5b62-4816-9d98-8413261d35cd"
CM017797.1	RepeatMasker	Unknown	83850520	83850672	608	+	.	ID="RND-6_FAMILY-9277";Tend="1087";Tstart="927";shortTE="F";uid="13fffd99-4d03-43e6-b624-f0e65e0dd749"
CM017797.1	RepeatMasker	DNA/hAT	45831226	45831376	469	+	.	ID="RND-6_FAMILY-20555";Tend="1325";Tstart="1185";shortTE="F";uid="a8839f9a-5c9c-42f9-9aff-b208a2b0591e"
CM017797.1	RepeatMasker	DNA/hAT-Tip100	38343471	38343643	1004	+	.	ID="RND-5_FAMILY-6670";Tend="1112";Tstart="929";shortTE="F";uid="e0657014-f1fb-4890-b42e-62a5ace48c03"
CM017797.1	RepeatMasker	DNA/hAT-hAT19	75020965	75021081	559	+	.	ID="RND-6_FAMILY-9539";Tend="14516";Tstart="14403";shortTE="F";uid="5d41f6c7-c680-4da1-8d47-4779626e61d5"
CM017797.1	RepeatMasker	Retroposon?	28039613	28039771	629	+	.	ID="RND-5_FAMILY-394";Tend="1129";Tstart="984";shortTE="F";uid="d5d86035-09cb-4f00-835f-152d1370eff0"
CM017797.1	RepeatMasker	DNA/hAT-Tip100	38811089	38811314	566	+	.	ID="RND-5_FAMILY-1991";Tend="4248";Tstart="3991";shortTE="F";uid="4d6228cf-ef7b-4f31-b427-9cb053bd2135"
CM017797.1	RepeatMasker	Retroposon?	16901489	16902949	5875	+	.	ID="RND-6_FAMILY-16849";Tend="3310";Tstart="1938";shortTE="F";uid="30ef4e61-cf9f-4c6c-8738-fea9a44e7b60"
CM017797.1	RepeatMasker	RC/Helitron	13376698	13377008	854	+	.	ID="RND-6_FAMILY-8702";Tend="1829";Tstart="1308";shortTE="F";uid="8209f5e8-c8f7-4b7a-b613-8bd03e78abe0"
CM017797.1	RepeatMasker	DNA	4252214	4252373	501	+	.	ID="RND-6_FAMILY-18927";Tend="2274";Tstart="2120";shortTE="F";uid="da61c236-6884-4831-8918-59daf5067fef"
CM017797.1	RepeatMasker	Unknown	79553928	79554417	1423	+	.	ID="RND-6_FAMILY-16033";Tend="1899";Tstart="1436";shortTE="F";uid="e80ade99-d1ca-42d0-8ab4-5b2d5f07804f"
CM017797.1	RepeatMasker	Unknown	11736777	11736902	440	+	.	ID="RND-6_FAMILY-57";Tend="1150";Tstart="1030";shortTE="F";uid="7f09c4ac-1040-44df-a4bf-04da0b46f54d"
CM017797.1	RepeatMasker	DNA/hAT	78101295	78101549	545	+	.	ID="DNA8-1_AP";Tend="467";Tstart="221";shortTE="F";uid="65ca135b-2bd8-4e62-b848-ddd96381f787"
CM017797.1	RepeatMasker	Unknown	16068385	16068667	919	+	.	ID="RND-6_FAMILY-57";Tend="1167";Tstart="901";shortTE="F";uid="5bc2bbf6-2afd-4f57-bf00-8e137621c896"
CM017797.1	RepeatMasker	DNA/MULE-MuDR	73764602	73766910	20118	+	.	ID="RND-6_FAMILY-10694";Tend="2773";Tstart="466";shortTE="F";uid="97868759-f2fa-4489-9432-9c5cbde44798"
CM017797.1	RepeatMasker	DNA/P	56588990	56589119	760	+	.	ID="DNA8-26_AP";Tend="261";Tstart="132";shortTE="F";uid="e2605acd-5372-482d-a5b1-7699b1612204"
CM017797.1	RepeatMasker	DNA/hAT-Charlie	91915338	91915762	2656	+	.	ID="DNA8-72_AP";Tend="413";Tstart="1";shortTE="F";uid="772f47c3-8017-4a49-8e56-e2b7b1f647ea"
CM017797.1	RepeatMasker	LINE/I	53225135	53225352	1102	+	.	ID="RND-6_FAMILY-5647";Tend="1171";Tstart="946";shortTE="F";uid="2ad64b45-aae9-4fe4-84d8-65951344af64"
CM017797.1	RepeatMasker	DNA	26608674	26609789	4341	+	.	ID="RND-6_FAMILY-6631";TEgroup="ctg_1%7CRND-6_FAMILY-6631%7C1";Tend="2493";Tstart="857";shortTE="F";uid="672a9810-4b0b-43dc-b4ec-efc1e904b15a"
CM017797.1	RepeatMasker	Retroposon?	41237454	41237670	633	+	.	ID="RND-5_FAMILY-14173";Tend="370";Tstart="166";shortTE="F";uid="04bb3604-4473-44dc-9feb-5429dd02d52b"
CM017797.1	RepeatMasker	RC/Helitron	100076016	100076151	842	+	.	ID="RND-6_FAMILY-10189";Tend="1032";Tstart="898";shortTE="F";uid="998fbf30-8fa6-466a-8142-e3544b83ba32"
CM017797.1	RepeatMasker	DNA	35262875	35263004	566	+	.	ID="DNA3-8_AP";Tend="350";Tstart="200";shortTE="F";uid="627352b1-2b2a-4669-a5f3-67becbc595a4"
CM017797.1	RepeatMasker	Retroposon?	12241312	12241506	739	+	.	ID="SINE2-1_AP";Tend="1768";Tstart="1580";shortTE="F";uid="df60a47b-186a-4189-ae5e-c30890e1f197"
CM017797.1	RepeatMasker	DNA/hAT-Tip100	80750963	80751124	670	+	.	ID="DNA8-6_AP";Tend="172";Tstart="1";shortTE="F";uid="2561b48a-1583-4f90-ba5d-663abe662109"
CM017797.1	RepeatMasker	DNA	99669044	99669717	2968	+	.	ID="RND-6_FAMILY-8185";Tend="1536";Tstart="919";shortTE="F";uid="effca1b7-7dc9-4761-a521-8d9ddf7b1cef"
CM017797.1	RepeatMasker	DNA	36250843	36251264	929	+	.	ID="DNA4-3_AP";Tend="548";Tstart="144";shortTE="F";uid="e7e79e74-c523-44a8-abf4-5d90dc4301ed"
CM017797.1	RepeatMasker	DNA/Kolobok-E	77682462	77683068	3919	+	.	ID="RND-6_FAMILY-15326";Tend="1470";Tstart="846";shortTE="F";uid="fe3feb7f-7f1c-45c2-9ece-1adb1b88352e"
CM017797.1	RepeatMasker	Retroposon?	3275196	3275323	614	+	.	ID="SINE2-1_AP";Tend="237";Tstart="107";shortTE="F";uid="16a0905b-61ec-48c5-9a2c-fb0b0f3ec0ba"
CM017797.1	RepeatMasker	Unknown	21028950	21029158	666	+	.	ID="RND-6_FAMILY-12126";Tend="861";Tstart="664";shortTE="F";uid="a1f792f3-fd4d-49d9-8c94-012b409f7fb0"
CM017797.1	RepeatMasker	RC/Helitron	69641622	69642029	2511	+	.	ID="RND-4_FAMILY-243";Tend="1650";Tstart="1202";shortTE="F";uid="ac9572e3-6b3b-4cbf-8d92-4130fb54ce42"
CM017797.1	RepeatMasker	DNA/hAT-Tip100	80770183	80770362	809	+	.	ID="DNA8-16B_AP";Tend="167";Tstart="1";shortTE="F";uid="b2728f68-def1-4999-a34f-56d6f0ec240e"
CM017797.1	RepeatMasker	DNA/Kolobok-E	61935086	61935314	1880	+	.	ID="RND-6_FAMILY-15326";Tend="1086";Tstart="858";shortTE="F";uid="56a60f03-ddaf-4428-81f6-2eee130453ca"
CM017797.1	RepeatMasker	DNA/hAT-Ac	96423987	96424276	1018	+	.	ID="RND-6_FAMILY-3608";Tend="2074";Tstart="1799";shortTE="F";uid="3a50668a-3768-41e7-93d8-80eb95f05780"
CM017797.1	RepeatMasker	DNA	55838582	55838848	910	+	.	ID="DNA-TTAA-1_AP";Tend="250";Tstart="12";shortTE="F";uid="563c0961-b2d0-4376-9654-b564aef132f6"
CM017797.1	RepeatMasker	DNA/Kolobok-E	35417576	35418222	830	+	.	ID="RND-6_FAMILY-6582";Tend="2330";Tstart="1609";shortTE="F";uid="2f289cd2-9b9c-4d5f-9157-075f821022b5"
CM017797.1	RepeatMasker	DNA/hAT-hAT19	70540662	70542089	1310	+	.	ID="RND-6_FAMILY-2889";Tend="2086";Tstart="760";shortTE="F";uid="f0a417c1-fca7-46ea-9552-8e0c3440b902"
CM017797.1	RepeatMasker	Unknown	70090987	70091305	884	+	.	ID="RND-1_FAMILY-16";Tend="1276";Tstart="979";shortTE="F";uid="341e2513-4b07-41f4-af7e-2ac0879b3ce1"
CM017797.1	RepeatMasker	DNA	46634080	46634208	408	+	.	ID="RND-6_FAMILY-18927";Tend="2248";Tstart="2112";shortTE="F";uid="f79adc9f-84f2-43b7-bd20-3e726d56088c"
CM017797.1	RepeatMasker	DNA/Ginger-1	11380850	11381648	4931	+	.	ID="RND-6_FAMILY-566";Tend="1770";Tstart="879";shortTE="F";uid="3f4fabec-29a1-4679-8814-14d9c48c0b3d"
CM017797.1	RepeatMasker	DNA	85770658	85770818	764	+	.	ID="TTAA8_AP";Tend="316";Tstart="154";shortTE="F";uid="252660b8-e28c-4619-b246-6ac9f3ba0af4"
CM017797.1	RepeatMasker	DNA/hAT-hAT19	100618137	100618347	884	+	.	ID="DNA8-71_AP";Tend="278";Tstart="53";shortTE="F";uid="15f187f1-6c4b-45d3-ad10-1ea84305ac5e"
CM017797.1	RepeatMasker	RC/Helitron	99938407	99938526	722	+	.	ID="RND-6_FAMILY-4945";Tend="1625";Tstart="1515";shortTE="F";uid="e502f4e5-e563-4ea6-a253-3abef1124a08"
CM017797.1	RepeatMasker	DNA	86121179	86121718	675	+	.	ID="DNA4-3_AP";Tend="525";Tstart="1";shortTE="F";uid="0dc6b24f-4de9-461e-aa89-743b65f0f353"
CM017797.1	RepeatMasker	DNA/hAT-Tip100	100927719	100928095	2613	+	.	ID="DNA8-18_AP";Tend="820";Tstart="446";shortTE="F";uid="72730f27-235f-4452-b267-007293b76612"
CM017797.1	RepeatMasker	DNA/hAT-Tip100	16929691	16930708	3269	+	.	ID="RND-6_FAMILY-8011";Tend="1755";Tstart="801";shortTE="F";uid="cb787ee9-7375-4c0a-9251-1e6a58659e74"
CM017797.1	RepeatMasker	Unknown	5974358	5974887	2643	+	.	ID="RND-1_FAMILY-76";Tend="1496";Tstart="961";shortTE="F";uid="d1a3f905-14a2-4bfa-8553-8287eddd2ee6"
CM017797.1	RepeatMasker	DNA/TcMar-Tc1	95620535	95625312	27245	+	.	ID="RND-6_FAMILY-2912";Tend="4828";Tstart="105";shortTE="F";uid="6cf403ad-f6c5-46e2-8b43-3a4b1c5d0c77"
CM017797.1	RepeatMasker	DNA/Kolobok-E	58733274	58733823	3476	+	.	ID="RND-5_FAMILY-12007";Tend="1833";Tstart="1287";shortTE="F";uid="b5ac1038-ff45-424d-8fc9-cf9c86016b74"
CM017797.1	RepeatMasker	RC/Helitron	13863285	13863500	776	+	.	ID="RND-6_FAMILY-25445";Tend="1323";Tstart="1080";shortTE="F";uid="b6781f35-988a-4a71-b8e5-a744b8baadbe"
CM017797.1	RepeatMasker	DNA/Ginger-1	66996888	66997352	1218	+	.	ID="RND-6_FAMILY-8823";Tend="1456";Tstart="914";shortTE="F";uid="67bade8c-cb6d-4c8e-9767-2fbeecb020c3"
CM017797.1	RepeatMasker	DNA/Ginger-1	28721017	28721272	1021	+	.	ID="RND-6_FAMILY-23998";Tend="1443";Tstart="957";shortTE="F";uid="25f801b4-d2e8-4e9a-aa0c-ed3644d97457"
CM017797.1	RepeatMasker	DNA	13823526	13823870	915	+	.	ID="TTAA3_AP";Tend="418";Tstart="1";shortTE="F";uid="bccbdefc-1a84-49ff-b95c-1df55b8e0cab"
CM017797.1	RepeatMasker	Retroposon?	68230304	68230484	449	+	.	ID="RND-6_FAMILY-5702";Tend="1493";Tstart="1323";shortTE="F";uid="bba19660-3f48-4925-8e64-f31ca8f8ae2f"
CM017797.1	RepeatMasker	Retroposon?	54295776	54296994	7718	+	.	ID="RND-6_FAMILY-18748";Tend="1996";Tstart="730";shortTE="F";uid="63122938-d76e-42d6-8911-59dd1fc04f0a"
CM017797.1	RepeatMasker	DNA/TcMar-m44	15861874	15862097	1228	+	.	ID="MARINERN-1B_AP";Tend="243";Tstart="18";shortTE="F";uid="327450c6-4b45-4df0-a890-7be21046b422"
CM017797.1	RepeatMasker	DNA/hAT?	18485277	18485566	908	+	.	ID="RND-1_FAMILY-38";Tend="2028";Tstart="1735";shortTE="F";uid="ee7da1fb-77fc-4240-90cc-95b512684645"
CM017797.1	RepeatMasker	LINE/RTE-BovB	6988067	6988795	539	+	.	ID="RTE-63_LMI";Tend="2952";Tstart="2231";shortTE="F";uid="5f0425d0-310b-46d3-94e7-f3ddca4b7f4b"
CM017797.1	RepeatMasker	RC/Helitron	57614246	57614591	627	+	.	ID="HELITRON-2_HMM";Tend="6582";Tstart="6365";shortTE="F";uid="93df05b3-0495-4a66-aab4-f75b0af9b709"
CM017797.1	RepeatMasker	DNA/MULE-MuDR	84009111	84009417	1547	+	.	ID="MUDR3X_AP";Tend="331";Tstart="24";shortTE="F";uid="65e059f8-346a-421b-b658-31ae2a0ffbb4"
CM017797.1	RepeatMasker	DNA/hAT-Tip100	78324215	78324445	716	+	.	ID="RND-1_FAMILY-263";Tend="1586";Tstart="1342";shortTE="F";uid="f2e6f970-e872-45f0-bdc4-ddd72be87d84"
CM017797.1	RepeatMasker	DNA/hAT	29429394	29429677	1403	+	.	ID="RND-5_FAMILY-204";Tend="1252";Tstart="968";shortTE="F";uid="ad91d876-dc7f-4ca0-9a19-935158007f00"
CM017797.1	RepeatMasker	DNA/hAT-Tip100	81892631	81892800	991	+	.	ID="RND-4_FAMILY-77";Tend="1101";Tstart="910";shortTE="F";uid="dc6b0a8a-5552-4de0-a6e8-f1b740c784c8"
CM017797.1	RepeatMasker	DNA	80995157	80995734	734	+	.	ID="DNA4-2_AP";Tend="608";Tstart="118";shortTE="F";uid="fecf9aca-b0a7-48b9-b3dc-9792760ad6a3"
CM017797.1	RepeatMasker	Unknown	24761663	24761829	570	+	.	ID="RND-6_FAMILY-24205";Tend="1194";Tstart="1006";shortTE="F";uid="446a6935-d7c4-4305-b310-538a63ae709c"
CM017797.1	RepeatMasker	DNA	73708493	73708606	740	+	.	ID="RND-6_FAMILY-866";Tend="3181";Tstart="3068";shortTE="F";uid="824f1ec0-8ec0-4980-9e3d-f21bb5f4b882"
CM017797.1	RepeatMasker	DNA/Kolobok-E	80748174	80748420	423	+	.	ID="RND-5_FAMILY-3563";Tend="724";Tstart="485";shortTE="F";uid="5c60068c-bec5-481a-99b8-116c91b297a9"
CM017797.1	RepeatMasker	DNA	19595088	19595520	2223	+	.	ID="TTAA2_AP";Tend="424";Tstart="1";shortTE="F";uid="e1d351a1-4208-4cfc-a805-9bda5df2d655"
CM017797.1	RepeatMasker	Unknown	26888196	26888394	712	+	.	ID="RND-5_FAMILY-9635";Tend="1258";Tstart="1063";shortTE="F";uid="c21e83c9-654a-476d-8c02-b5c3555ea050"
CM017797.1	RepeatMasker	DNA/Ginger-1	85480951	85481092	432	+	.	ID="RND-4_FAMILY-1107";Tend="1064";Tstart="918";shortTE="F";uid="e8800062-7a0f-4ce3-8a0f-bb4fbef35c99"
CM017797.1	RepeatMasker	DNA/hAT-Charlie	29321945	29322418	3428	+	.	ID="RND-6_FAMILY-13501";Tend="1424";Tstart="960";shortTE="F";uid="58713a4d-56ca-4dad-a4e4-78517a526419"
CM017797.1	RepeatMasker	DNA/Ginger	13225225	13225402	402	+	.	ID="RND-6_FAMILY-7638";Tend="1016";Tstart="854";shortTE="F";uid="63c229cd-b515-483f-8905-19cd1673441d"
CM017797.1	RepeatMasker	Unknown	65606615	65606740	918	+	.	ID="RND-1_FAMILY-108";Tend="1697";Tstart="1574";shortTE="F";uid="9ff32b00-db72-4153-9a5e-7d556dee6fc0"
CM017797.1	RepeatMasker	DNA	58424095	58424441	1161	+	.	ID="TTAA4B_AP";Tend="430";Tstart="1";shortTE="F";uid="a49fd1ef-df70-4a4c-bf91-6388c07245cd"
CM017797.1	RepeatMasker	Unknown	24307232	24307410	1385	+	.	ID="RND-1_FAMILY-230";Tend="1140";Tstart="964";shortTE="F";uid="8f7eb798-03a2-4469-b477-96c5c86097a4"
CM017797.1	RepeatMasker	DNA	7034503	7034678	1352	+	.	ID="TTAA6_AP";Tend="180";Tstart="1";shortTE="F";uid="42bc7357-8142-4119-8c33-b19554f9363d"
CM017797.1	RepeatMasker	DNA/Ginger-1	68837352	68838356	6908	+	.	ID="RND-6_FAMILY-6590";Tend="1907";Tstart="886";shortTE="F";uid="d9b282d1-5707-4712-8f67-8d812b11d2bc"
CM017797.1	RepeatMasker	DNA/Ginger-1	85278776	85278907	401	+	.	ID="RND-6_FAMILY-649";Tend="2462";Tstart="2176";shortTE="F";uid="5e697039-1dd7-4259-a2b6-13ccb53cbc14"
CM017797.1	RepeatMasker	RC/Helitron	62940704	62940921	1968	+	.	ID="RND-5_FAMILY-1368";Tend="297";Tstart="80";shortTE="F";uid="fef90017-5ff1-4180-9658-8b393ea62a96"
CM017797.1	RepeatMasker	DNA/Ginger-1	45368700	45368941	984	+	.	ID="RND-6_FAMILY-566";Tend="2353";Tstart="2111";shortTE="F";uid="e9d00e68-141d-45f2-8abd-96b5c0c05e9f"
CM017797.1	RepeatMasker	Unknown	18685728	18685854	725	+	.	ID="RND-4_FAMILY-3283";Tend="1098";Tstart="977";shortTE="F";uid="bbebef36-155e-47b6-a973-2868bcaa39e5"
CM017797.1	RepeatMasker	DNA/Ginger-1	86068941	86070406	10878	+	.	ID="RND-6_FAMILY-649";Tend="2337";Tstart="887";shortTE="F";uid="e7ab5555-3527-4616-9969-4b102668210b"
CM017797.1	RepeatMasker	DNA	25610223	25610565	1955	+	.	ID="ttaa3c_ap";Tend="425";Tstart="106";shortTE="F";uid="4b1c4d30-b204-4c3e-b093-9eb4a045c4fd"
CM017797.1	RepeatMasker	DNA	33815021	33815418	2586	+	.	ID="ttaa3b_ap";Tend="416";Tstart="1";shortTE="F";uid="0cfe6a27-a4ab-4f6d-ba70-7c591fc05df7"
CM017797.1	RepeatMasker	DNA/Ginger	87595052	87595249	1274	+	.	ID="RND-5_FAMILY-4104";Tend="1766";Tstart="1529";shortTE="F";uid="d4237a78-d5f0-4433-a4e6-47ff515b5551"
CM017797.1	RepeatMasker	Unknown	50697392	50697980	551	+	.	ID="RND-1_FAMILY-323";Tend="2979";Tstart="2368";shortTE="F";uid="f953aa1d-3fdf-496c-9b11-e7d77fe87aef"
CM017797.1	RepeatMasker	Unknown	85812861	85813109	597	+	.	ID="RND-6_FAMILY-1583";Tend="1453";Tstart="1191";shortTE="F";uid="66060f97-6943-4db4-8c60-3ce3039edb16"
CM017797.1	RepeatMasker	DNA/Kolobok-E	9401994	9402247	511	+	.	ID="KOLOBOKE-3_AP";Tend="7849";Tstart="7599";shortTE="F";uid="a4c61a86-ef5a-4923-b13d-a383accb86f5"
CM017797.1	RepeatMasker	DNA/hAT-Charlie	38007003	38007202	506	+	.	ID="DNA8-86_AP";Tend="453";Tstart="285";shortTE="F";uid="cb7bc083-52b8-47b2-9f03-e51d2bc740f6"
CM017797.1	RepeatMasker	DNA/Ginger-1	51359762	51360128	435	+	.	ID="RND-6_FAMILY-16505";Tend="1417";Tstart="1055";shortTE="F";uid="b13e229f-d02f-40bc-bbb7-dd91bb385109"
CM017797.1	RepeatMasker	DNA/hAT?	75541167	75542116	4055	+	.	ID="RND-1_FAMILY-87";Tend="2017";Tstart="1030";shortTE="F";uid="b4a253c1-d14b-4a15-b648-634ac54b2e8f"
CM017797.1	RepeatMasker	LINE/I-Jockey	78596862	78597116	524	+	.	ID="RND-5_FAMILY-2775";Tend="2022";Tstart="1777";shortTE="F";uid="134ac13b-185d-42d9-bccb-3af7c4d5c5f7"
CM017797.1	RepeatMasker	DNA/hAT-Tip100	65145068	65145886	5003	+	.	ID="DNA8-18_AP";Tend="820";Tstart="1";shortTE="F";uid="994dc170-ebeb-4d54-ac89-f17815718438"
CM017797.1	RepeatMasker	Retroposon?	81121016	81123490	15592	+	.	ID="RND-6_FAMILY-32040";Tend="2533";Tstart="185";shortTE="F";uid="467a0093-d526-4e9e-bc48-b7d8adbb5ee8"
CM017797.1	RepeatMasker	DNA/MULE-MuDR	75029720	75030609	6615	+	.	ID="RND-5_FAMILY-282";Tend="2245";Tstart="1363";shortTE="F";uid="7310a2c7-1890-461d-af74-1f7db016b2fe"
CM017797.1	RepeatMasker	DNA/TcMar-Pogo	76980927	76981915	3593	+	.	ID="RND-6_FAMILY-5256";Tend="1682";Tstart="714";shortTE="F";uid="d058bea9-a397-4e30-8a36-743b9e171f2f"
CM017797.1	RepeatMasker	DNA/MULE-MuDR	52925487	52925886	1447	+	.	ID="RND-6_FAMILY-16904";Tend="1124";Tstart="700";shortTE="F";uid="acb4cd0d-8813-426a-bc91-a23cb0e05469"
CM017797.1	RepeatMasker	Unknown	50721564	50721773	852	+	.	ID="RND-5_FAMILY-730";Tend="2573";Tstart="2409";shortTE="F";uid="469f945c-e7e6-4158-858b-179b7c46ce13"
CM017797.1	RepeatMasker	LTR/Gypsy	93129989	93130118	681	+	.	ID="RND-1_FAMILY-63";Tend="1090";Tstart="968";shortTE="F";uid="5031741e-5c4d-4eaa-822c-576e22525fbf"
CM017797.1	RepeatMasker	RC/Helitron	44067721	44067914	473	+	.	ID="RND-3_FAMILY-395";Tend="1069";Tstart="881";shortTE="F";uid="2f39985a-8453-4077-aea8-97b8978b4280"
CM017797.1	RepeatMasker	Unknown	43085078	43085187	416	+	.	ID="RND-1_FAMILY-16";Tend="1119";Tstart="1011";shortTE="F";uid="6524e3a1-f156-46de-9f69-619663f8fe4f"
CM017797.1	RepeatMasker	DNA/Ginger-1	75821069	75821289	611	+	.	ID="RND-6_FAMILY-1840";Tend="1102";Tstart="876";shortTE="F";uid="6858296d-cf64-4c7a-a517-c425837d6342"
CM017797.1	RepeatMasker	Unknown	101272518	101272634	589	+	.	ID="RND-4_FAMILY-3283";Tend="1098";Tstart="977";shortTE="F";uid="36dcec8a-259c-4bdb-a1b3-705bc07a1b1c"
CM017797.1	RepeatMasker	DNA	86736409	86736793	436	+	.	ID="DNA4-1_AP";Tend="823";Tstart="242";shortTE="F";uid="11ee113f-0d5f-4d22-ad8b-4f4cc85f7ec5"
CM017797.1	RepeatMasker	Unknown	93772035	93772186	1050	+	.	ID="RND-5_FAMILY-2335";Tend="1245";Tstart="1093";shortTE="F";uid="52a584ca-78d7-49f3-b843-3bc5bb64c4be"
CM017797.1	RepeatMasker	DNA	96333750	96333877	433	+	.	ID="DNA-TTAA-1_AP";Tend="137";Tstart="12";shortTE="F";uid="cf1bec84-3123-41b8-a235-67156d7fc72d"
CM017797.1	RepeatMasker	Unknown	778534	778774	1363	+	.	ID="RND-5_FAMILY-2335";Tend="1245";Tstart="997";shortTE="F";uid="58a6593f-93ba-47d9-af28-228ce1f11175"
CM017797.1	RepeatMasker	Unknown	64317599	64317872	2094	+	.	ID="RND-1_FAMILY-18";Tend="1226";Tstart="939";shortTE="F";uid="d17eabac-b756-4d91-9f76-16f4e4f63940"
CM017797.1	RepeatMasker	DNA	81256017	81256458	1016	+	.	ID="ttaa2d_ap";Tend="420";Tstart="19";shortTE="F";uid="2824adef-74ea-4b6d-9b8d-13e3daa64c69"
CM017797.1	RepeatMasker	Retroposon?	61739382	61739526	538	+	.	ID="RND-5_FAMILY-9931";Tend="1489";Tstart="1345";shortTE="F";uid="5a79faf7-9d07-47ce-b2c7-7f6172b58ffa"
CM017797.1	RepeatMasker	Unknown	40160711	40161334	5087	+	.	ID="RND-6_FAMILY-5941";Tend="1445";Tstart="824";shortTE="F";uid="c9a57a8c-1585-4fca-9a67-1c52b758800a"
CM017797.1	RepeatMasker	RC/Helitron	33359154	33359487	1346	+	.	ID="RND-1_FAMILY-71";Tend="1925";Tstart="1603";shortTE="F";uid="78118bb6-49c3-49a0-8813-3cfabe3a0ac2"
CM017797.1	RepeatMasker	DNA	4895203	4895634	3323	+	.	ID="RND-6_FAMILY-21122";Tend="508";Tstart="84";shortTE="F";uid="ef2c4f76-1a7c-4013-9206-d57132c8bbd2"
CM017797.1	RepeatMasker	DNA/hAT-Charlie	66147544	66147803	1288	+	.	ID="HAT-N11_AP";Tend="631";Tstart="364";shortTE="F";uid="360e623f-fc19-4782-8a38-1770706f6e29"
CM017797.1	RepeatMasker	DNA/hAT-Tip100	81276969	81277088	706	+	.	ID="RND-6_FAMILY-5591";Tend="1033";Tstart="923";shortTE="F";uid="c894debc-82eb-4768-b5e3-10a555d7de6d"
CM017797.1	RepeatMasker	RC/Helitron	24863088	24863630	2086	+	.	ID="RND-4_FAMILY-243";Tend="1671";Tstart="1095";shortTE="F";uid="8174ce3c-af7b-4a82-8d57-a7a8ae2d7025"
CM017797.1	RepeatMasker	DNA/hAT-Tip100	31520166	31520319	1053	+	.	ID="DNA8-63_AP";Tend="161";Tstart="1";shortTE="F";uid="0264461e-c35d-40af-b9f2-775a9ea5a393"
CM017797.1	RepeatMasker	DNA/hAT?	85113711	85113866	637	+	.	ID="RND-4_FAMILY-875";Tend="1580";Tstart="1389";shortTE="F";uid="9f2b249d-b051-4b2f-a8c0-e58555f5a643"
CM017797.1	RepeatMasker	Unknown	4562548	4562805	1105	+	.	ID="RND-1_FAMILY-109";Tend="1207";Tstart="943";shortTE="F";uid="73f44b2a-171e-4c06-a356-8ae4a3fca0b7"
CM017797.1	RepeatMasker	DNA/Kolobok-E	4298590	4298731	502	+	.	ID="RND-1_FAMILY-57";Tend="1255";Tstart="1109";shortTE="F";uid="0657e21b-5853-49e0-862b-8f52e5ec62bd"
CM017797.1	RepeatMasker	Retroposon?	37773501	37774032	1449	+	.	ID="SINE2-1_AP";Tend="1422";Tstart="847";shortTE="F";uid="006d2f05-861f-4c01-ac32-abb2dc04757d"
CM017797.1	RepeatMasker	Unknown	47156767	47157035	2307	+	.	ID="RND-1_FAMILY-109";Tend="1210";Tstart="941";shortTE="F";uid="af2f2f3b-bf09-40f1-9e11-14c0a346a73a"
CM017797.1	RepeatMasker	DNA	82891172	82891408	579	+	.	ID="dna4-2_ap";Tend="267";Tstart="24";shortTE="F";uid="bdcff0e8-839d-4182-a943-e785eec84c4e"
CM017797.1	RepeatMasker	DNA/hAT-Tip100	11582920	11583069	697	+	.	ID="RND-6_FAMILY-8011";Tend="804";Tstart="644";shortTE="F";uid="39ddf5c2-d1c3-442e-a6fa-f79df73976d2"
CM017797.1	RepeatMasker	Unknown	31563941	31564070	402	+	.	ID="RND-6_FAMILY-8499";Tend="1112";Tstart="981";shortTE="F";uid="769210a3-b11c-40a2-8795-63ad363810c9"
CM017797.1	RepeatMasker	Unknown	44577486	44578011	1861	+	.	ID="RND-6_FAMILY-13528";Tend="1619";Tstart="1109";shortTE="F";uid="00c356b1-af2a-45c3-9cf2-251648f28b68"
CM017797.1	RepeatMasker	RC/Helitron	38032525	38032735	519	+	.	ID="RND-3_FAMILY-395";Tend="1631";Tstart="1434";shortTE="F";uid="d4b29a59-27aa-40cb-9959-289e01736adf"
CM017797.1	RepeatMasker	DNA/hAT-Tip100	81438320	81438459	1041	+	.	ID="RND-6_FAMILY-1626";Tend="1269";Tstart="1120";shortTE="F";uid="562162ca-7d7c-449b-8c69-ebe964222acf"
CM017797.1	RepeatMasker	Unknown	73305263	73305394	459	+	.	ID="RND-1_FAMILY-159";Tend="1211";Tstart="1075";shortTE="F";uid="873fac26-bba5-4be7-9a0f-d7656113df5f"
CM017797.1	RepeatMasker	DNA/MULE-MuDR	43317989	43318837	6280	+	.	ID="RND-6_FAMILY-1393";Tend="1834";Tstart="65";shortTE="F";uid="67cd10f3-114d-40d2-b9c1-92651b7b066b"
CM017797.1	RepeatMasker	DNA	24682122	24682251	489	+	.	ID="TTAA25_AP";Tend="151";Tstart="1";shortTE="F";uid="d03a2d5d-330e-42ab-9b58-8a0ec1eb929f"
CM017797.1	RepeatMasker	DNA/hAT?	28054939	28055250	503	+	.	ID="RND-1_FAMILY-54";Tend="1833";Tstart="1519";shortTE="F";uid="f8317115-54aa-4777-b250-b555292e51bf"
CM017797.1	RepeatMasker	Retroposon?	13535413	13535588	401	+	.	ID="RND-1_FAMILY-321";Tend="2941";Tstart="2781";shortTE="F";uid="87699b40-a504-4412-8655-f6514d7738ab"
CM017797.1	RepeatMasker	DNA	31876327	31876428	479	+	.	ID="dna4-2_ap";Tend="756";Tstart="660";shortTE="F";uid="08382698-d747-49ca-abbf-3a218058b338"
CM017797.1	RepeatMasker	DNA/Ginger-1	18711106	18711912	4277	+	.	ID="RND-6_FAMILY-3353";Tend="2345";Tstart="1531";shortTE="F";uid="86c0edbd-482f-4728-adb2-54769dc7d746"
CM017797.1	RepeatMasker	DNA/Sola-1	96969799	96970088	485	+	.	ID="SOLA1-2_AP";Tend="344";Tstart="71";shortTE="F";uid="f8cbeeb4-de76-4fd6-b569-78794b9d0b51"
CM017797.1	RepeatMasker	DNA	57800433	57800637	1036	+	.	ID="TTAA2C_AP";Tend="423";Tstart="210";shortTE="F";uid="8fb56723-1789-4c81-8ed2-e053ef7d7224"
CM017797.1	RepeatMasker	DNA/hAT-hAT19	212175	212324	477	+	.	ID="DNA8-74_AP";Tend="902";Tstart="750";shortTE="F";uid="43323d94-9785-48be-bde2-9b564cc16976"
CM017797.1	RepeatMasker	DNA/Sola-1	94354448	94354783	1285	+	.	ID="RND-6_FAMILY-12270";Tend="905";Tstart="550";shortTE="F";uid="a29f7325-612a-4b3b-95ae-ba2cb6ea6a07"
CM017797.1	RepeatMasker	Unknown	90143988	90144530	4331	+	.	ID="RND-1_FAMILY-104";Tend="1381";Tstart="819";shortTE="F";uid="c1885751-c9fb-4483-9a37-f5e5c48f8828"
CM017797.1	RepeatMasker	Unknown	31018285	31018654	2806	+	.	ID="RND-5_FAMILY-10042";Tend="1306";Tstart="946";shortTE="F";uid="955bb579-03a4-46b0-9c65-36fce1afce23"
CM017797.1	RepeatMasker	Retroposon?	85707927	85708101	418	+	.	ID="RND-1_FAMILY-305";Tend="3495";Tstart="3329";shortTE="F";uid="12131b61-d0ae-4e02-a27d-6ae9e4bc3c57"
CM017797.1	RepeatMasker	DNA	21752403	21753040	2192	+	.	ID="RND-5_FAMILY-2364";Tend="1095";Tstart="529";shortTE="F";uid="5c33ade0-90e0-4e13-8032-73bedcc59894"
CM017797.1	RepeatMasker	DNA/Kolobok-E	36125067	36125203	849	+	.	ID="RND-5_FAMILY-2786";Tend="878";Tstart="742";shortTE="F";uid="8401c03f-e4eb-4d71-9982-d1d9ffa0865b"
CM017797.1	RepeatMasker	RC/Helitron	17685676	17685932	891	+	.	ID="RND-6_FAMILY-3839";Tend="1245";Tstart="995";shortTE="F";uid="be101ee3-7565-46bd-833c-53e2b41f9f9f"
CM017797.1	RepeatMasker	Unknown	33629666	33629926	2020	+	.	ID="RND-1_FAMILY-16";Tend="1235";Tstart="980";shortTE="F";uid="e5e7d2d0-6d71-4fa7-a5b8-bbf0ab1ca902"
CM017797.1	RepeatMasker	LINE/R1	1674941	1677637	18174	+	.	ID="RND-6_FAMILY-5443";Tend="2342";Tstart="1";shortTE="F";uid="68629a3c-78da-4baf-aefe-d230ebbbb268"
CM017797.1	RepeatMasker	LTR/Gypsy	79902368	79902708	846	+	.	ID="RND-6_FAMILY-27050";Tend="6852";Tstart="6531";shortTE="F";uid="072274a0-69ee-44af-afa7-1ce95034378c"
CM017797.1	RepeatMasker	DNA/hAT?	70431050	70431619	2634	+	.	ID="RND-4_FAMILY-875";Tend="1569";Tstart="970";shortTE="F";uid="ccaff9af-41c0-49e9-ac3f-40d8176de88b"
CM017797.1	RepeatMasker	Retroposon?	42066311	42067175	3208	+	.	ID="RND-1_FAMILY-132";Tend="2808";Tstart="2012";shortTE="F";uid="b1b419e8-03b7-4484-8156-e814243e4a2f"
CM017797.1	RepeatMasker	DNA/hAT-Charlie	14680042	14680552	4253	+	.	ID="RND-5_FAMILY-2008";Tend="1514";Tstart="1005";shortTE="F";uid="652eafb7-c944-4334-9974-2825e1e72301"
CM017797.1	RepeatMasker	DNA	54107938	54108705	1910	+	.	ID="DNA4-2_AP";Tend="735";Tstart="1";shortTE="F";uid="97ae72f0-52c1-40a7-aa6b-e84b49eb7e86"
CM017797.1	RepeatMasker	DNA	58162607	58170235	31900	+	.	ID="rnd-1_family-355";Tend="5835";Tstart="98";shortTE="F";uid="db896249-fbca-453c-8431-db2733c877ce"
CM017797.1	RepeatMasker	DNA/hAT-Charlie	214010	215968	3285	+	.	ID="RND-5_FAMILY-9648";Tend="1925";Tstart="2";shortTE="F";uid="694e221f-8f25-4e55-8122-325eb08891b7"
CM017797.1	RepeatMasker	DNA/TcMar-Tc4	71450117	71450496	1125	+	.	ID="RND-5_FAMILY-1151";Tend="2672";Tstart="2313";shortTE="F";uid="aa139fdf-52c4-4ecb-b12b-ffe8f7ffb6db"
CM017797.1	RepeatMasker	DNA/hAT-Ac	49402431	49402700	616	+	.	ID="DNA8-54_AP";Tend="588";Tstart="333";shortTE="F";uid="95a7b378-5ead-4060-aa4a-b8c2bf8d3e44"
CM017797.1	RepeatMasker	LINE/CR1	53443764	53444189	1262	+	.	ID="RND-6_FAMILY-15556";Tend="1647";Tstart="1239";shortTE="F";uid="aa2ce0a8-4431-4c50-84be-990530b07717"
CM017797.1	RepeatMasker	DNA/Kolobok-E	56991851	56992143	2233	+	.	ID="RND-6_FAMILY-1910";Tend="3406";Tstart="3121";shortTE="F";uid="220de837-8409-4794-a0b3-5a970a273dac"
CM017797.1	RepeatMasker	DNA/PIF-Spy	77398847	77398958	462	+	.	ID="ISL2EU-3N1_CFL";Tend="317";Tstart="206";shortTE="F";uid="0f6d23b9-8eb9-440d-8e0a-f9fb4fedc86b"
CM017797.1	RepeatMasker	DNA/hAT-Charlie	6341483	6341662	1247	+	.	ID="DNA8-72_AP";Tend="181";Tstart="1";shortTE="F";uid="2ac44027-8822-4f6a-90d3-9257dbff4c23"
CM017797.1	RepeatMasker	DNA/MULE-MuDR	15717578	15717957	8930	+	.	ID="rnd-6_family-25097";Tend="1545";Tstart="1009";shortTE="F";uid="86bc5a4b-9084-4375-bdb2-db8047b0df0d"
CM017797.1	RepeatMasker	DNA	61368062	61368206	1016	+	.	ID="RND-6_FAMILY-8475";Tend="1260";Tstart="1116";shortTE="F";uid="68bd6cef-b8a1-43a6-8b27-2217f5c84944"
CM017797.1	RepeatMasker	Unknown	20567539	20567800	589	+	.	ID="RND-4_FAMILY-2062";Tend="1632";Tstart="1347";shortTE="F";uid="363386fe-2d72-4708-90d3-b520c3dda4a8"
CM017797.1	RepeatMasker	DNA/MULE-MuDR	52037880	52038145	1053	+	.	ID="RND-6_FAMILY-1393";Tend="1243";Tstart="934";shortTE="F";uid="7c4d0941-5141-4a54-bcd2-28a00414f57f"
CM017797.1	RepeatMasker	DNA	94511990	94512481	1390	+	.	ID="TTAA23_AP";Tend="569";Tstart="5";shortTE="F";uid="7baf4ae8-7dbd-4d3d-a385-5237599c9ec9"
CM017797.1	RepeatMasker	DNA/hAT-Tip100	35203592	35203853	940	+	.	ID="RND-6_FAMILY-4692";Tend="1580";Tstart="1333";shortTE="F";uid="4239f5f6-45b4-47e0-a6c2-da224e10cdca"
CM017797.1	RepeatMasker	Unknown	28977626	28977863	665	+	.	ID="RND-6_FAMILY-57";Tend="1180";Tstart="912";shortTE="F";uid="a1c931ba-ac02-4539-9271-c915030013f6"
CM017797.1	RepeatMasker	DNA/hAT-Ac	1365119	1365344	1164	+	.	ID="RND-5_FAMILY-5275";Tend="1422";Tstart="1191";shortTE="F";uid="ea44472f-fea7-42ee-b251-36a4eea77e5c"
CM017797.1	RepeatMasker	Retroposon?	4009035	4009757	1406	+	.	ID="SINE2-1_AP";TEgroup="ctg_1%7CSINE2-1_AP%7C1";Tend="1832";Tstart="643";shortTE="F";uid="3326218a-7517-4fba-9156-1f54221dbd11"
CM017797.1	RepeatMasker	DNA	2737468	2737642	534	+	.	ID="TTAA2C_AP";Tend="423";Tstart="257";shortTE="F";uid="7b788405-2daf-459f-b387-cd3d44ab8857"
CM017797.1	RepeatMasker	LTR/Gypsy	40315190	40315335	954	+	.	ID="RND-1_FAMILY-63";Tend="1126";Tstart="977";shortTE="F";uid="d044115f-f36e-459a-940a-6e742acdc412"
CM017797.1	RepeatMasker	DNA/Kolobok-E	11317866	11320972	17622	+	.	ID="RND-1_FAMILY-207";Tend="3671";Tstart="611";shortTE="F";uid="16388254-5dc3-42b1-bd71-ed79cf5b942b"
CM017797.1	RepeatMasker	DNA	89510751	89511157	1304	+	.	ID="RND-1_FAMILY-258";Tend="3828";Tstart="3411";shortTE="F";uid="97743192-227c-413e-81b5-a099e697a629"
CM017797.1	RepeatMasker	Unknown	23539504	23539710	765	+	.	ID="RND-6_FAMILY-57";Tend="1171";Tstart="951";shortTE="F";uid="62c19761-c75d-44e0-b301-88496225e491"
CM017797.1	RepeatMasker	DNA	95404622	95405196	1401	+	.	ID="TTAA20_AP";Tend="663";Tstart="1";shortTE="F";uid="45e24012-2522-4e63-9680-abc1a040a9d2"
CM017797.1	RepeatMasker	DNA	38928757	38929464	957	+	.	ID="DNA4-2_AP";Tend="702";Tstart="2";shortTE="F";uid="57b5f73a-2bac-408e-b075-ed602db66dd7"
CM017797.1	RepeatMasker	Unknown	73630171	73630607	1554	+	.	ID="RND-1_FAMILY-6";Tend="3481";Tstart="3080";shortTE="F";uid="5e9819b6-3c97-4f75-bb63-fb069097555b"
CM017797.1	RepeatMasker	DNA/Kolobok-E	66791401	66791653	923	+	.	ID="KOLOBOKE-3_AP";Tend="2204";Tstart="1941";shortTE="F";uid="52260ddc-8587-461a-b779-0bbd53e45bcc"
CM017797.1	RepeatMasker	Unknown	86967733	86968066	1615	+	.	ID="RND-6_FAMILY-57";Tend="1289";Tstart="935";shortTE="F";uid="e93f9b31-4f81-48b3-aa91-36343fb8ebe0"
CM017797.1	RepeatMasker	DNA	79139158	79139361	422	+	.	ID="dna4-2_ap";TEgroup="ctg_1%7Cdna4-2_ap%7C31";Tend="767";Tstart="1";shortTE="T";uid="2d5e22c1-e64b-44ca-a22f-579ad9d36ade"
CM017797.1	RepeatMasker	Unknown	45903331	45904463	1165	+	.	ID="RND-1_FAMILY-114";TEgroup="ctg_1%7CRND-1_FAMILY-114%7C1";Tend="1792";Tstart="844";shortTE="F";uid="0b533364-5ec2-4a19-a0b7-e2a5aefb4f28"
CM017797.1	RepeatMasker	DNA/Ginger-1	24299454	24299593	565	+	.	ID="RND-6_FAMILY-25099";Tend="590";Tstart="458";shortTE="F";uid="0648dd10-4de9-4aea-b1bd-dbb76addfc96"
CM017797.1	RepeatMasker	DNA/Ginger-1	14795778	14796093	1828	+	.	ID="RND-6_FAMILY-23998";Tend="1249";Tstart="943";shortTE="F";uid="04088c3c-ef59-432e-b8f9-c2b89be7a544"
CM017797.1	RepeatMasker	DNA	45847578	45847685	746	+	.	ID="ttaa3b_ap";Tend="131";Tstart="21";shortTE="F";uid="334f7332-a2c8-47f1-a6b0-66c7bf6cd872"
CM017797.1	RepeatMasker	Retroposon?	85137692	85138062	903	+	.	ID="SINE2-1_AP";Tend="1463";Tstart="1078";shortTE="F";uid="41482f52-375b-49d8-96ad-4bd6e777b15b"
CM017797.1	RepeatMasker	DNA/hAT-Ac	1659233	1659343	411	+	.	ID="RND-6_FAMILY-3608";Tend="1597";Tstart="1483";shortTE="F";uid="a78de038-e343-4a36-94c1-3d9ab041260e"
CM017797.1	RepeatMasker	DNA/hAT	2858646	2859009	1467	+	.	ID="DNA8-105_AP";TEgroup="ctg_1%7CDNA8-105_AP%7C2";Tend="533";Tstart="1";shortTE="F";uid="607fe473-7b61-4c53-90ac-5eb3e7cfbbab"
CM017797.1	RepeatMasker	DNA/Kolobok-E	28267193	28267305	469	+	.	ID="RND-6_FAMILY-1789";Tend="1063";Tstart="948";shortTE="F";uid="2c4081ba-a848-4cd9-868c-ea57ee36bdef"
CM017797.1	RepeatMasker	DNA	25836322	25836440	575	+	.	ID="RND-5_FAMILY-2364";Tend="645";Tstart="528";shortTE="F";uid="7882dd64-85d6-4cff-8536-3cdd441a566c"
CM017797.1	RepeatMasker	DNA	87804565	87804686	425	+	.	ID="DNA4-2_AP";Tend="509";Tstart="399";shortTE="F";uid="cbf061bc-999a-43ed-bb8f-915b9d8c856b"
CM017797.1	RepeatMasker	Unknown	61917255	61917826	3656	+	.	ID="RND-1_FAMILY-76";Tend="1521";Tstart="959";shortTE="F";uid="9e066813-dfc1-4bee-aa8d-16b1d30fad67"
CM017797.1	RepeatMasker	DNA/hAT-Charlie	92945801	92946236	1585	+	.	ID="RND-5_FAMILY-9648";Tend="1356";Tstart="902";shortTE="F";uid="4c06fea0-56b9-44e4-8010-9c0fa6587401"
CM017797.1	RepeatMasker	DNA/hAT	23443008	23443204	672	+	.	ID="HAT-N12_AP";Tend="492";Tstart="271";shortTE="F";uid="21b585dd-6333-464d-9300-fc63ae58b7a7"
CM017797.1	RepeatMasker	DNA	100720871	100721576	1971	+	.	ID="DNA4-2_AP";Tend="765";Tstart="116";shortTE="F";uid="ccd8ab8a-1669-4c4b-9c90-d40cd3ad8c71"
CM017797.1	RepeatMasker	Unknown	26227749	26228087	2541	+	.	ID="RND-1_FAMILY-109";Tend="1248";Tstart="911";shortTE="F";uid="3bfbe7b6-6d57-41b0-9e1c-22b3b007a48b"
CM017797.1	RepeatMasker	DNA/hAT?	90639574	90639994	1893	+	.	ID="rnd-6_family-25429";Tend="867";Tstart="445";shortTE="F";uid="65f6c701-81de-45b4-af38-70538cc0176c"
CM017797.1	RepeatMasker	LINE/R1	94874023	94874208	533	+	.	ID="SART-9_API";Tend="2874";Tstart="2689";shortTE="F";uid="bf4346f1-c660-4dda-b1ab-35feff1e471e"
CM017797.1	RepeatMasker	DNA	38720704	38721067	2330	+	.	ID="DNA4-3_AP";Tend="379";Tstart="18";shortTE="F";uid="dae868da-136c-4572-941a-26ced3197b79"
CM017797.1	RepeatMasker	DNA/hAT-Ac	2735943	2736188	437	+	.	ID="RND-6_FAMILY-28395";TEgroup="ctg_1%7CRND-6_FAMILY-28395%7C1";Tend="1895";Tstart="804";shortTE="T";uid="97d3d896-4dce-4219-9970-69cfcddf439f"
CM017797.1	RepeatMasker	DNA	36250142	36250794	2466	+	.	ID="DNA4-2_AP";Tend="768";Tstart="1";shortTE="F";uid="1b80cc7b-7cac-43bb-bb6c-22a49f65bfc5"
CM017797.1	RepeatMasker	DNA/Kolobok-E	95472097	95472367	586	+	.	ID="RND-6_FAMILY-15326";Tend="1890";Tstart="1604";shortTE="F";uid="e7a88732-fa70-4fc7-a74c-8c6973f9823b"
CM017797.1	RepeatMasker	DNA/Ginger-1	38395883	38396866	7232	+	.	ID="RND-6_FAMILY-6590";Tend="1825";Tstart="851";shortTE="F";uid="0bf14b52-05e5-4c01-8c39-6de994445414"
CM017797.1	RepeatMasker	DNA/Kolobok-E	40310494	40311024	879	+	.	ID="KOLOBOKE-2_AP";Tend="2114";Tstart="1555";shortTE="F";uid="cc7e464c-746e-4dc2-b13c-3a7e50904ad1"
CM017797.1	RepeatMasker	DNA/hAT-Tip100	96121800	96122345	1395	+	.	ID="dna8-87_ap";Tend="822";Tstart="130";shortTE="F";uid="6a08f3cf-88d6-4b25-8b6e-246a7b8a997e"
CM017797.1	RepeatMasker	DNA	42500425	42500840	3201	+	.	ID="TTAA2_AP";Tend="427";Tstart="1";shortTE="F";uid="f57796f5-24f4-4184-bf34-790feef7ddc1"
CM017797.1	RepeatMasker	RC/Helitron	53868231	53868461	1194	+	.	ID="RND-1_FAMILY-13";Tend="1160";Tstart="931";shortTE="F";uid="bb5954fe-623a-47f7-adcd-fabc674051c0"
CM017797.1	RepeatMasker	DNA/MULE-NOF	89485709	89485810	602	+	.	ID="RND-6_FAMILY-1449";Tend="1663";Tstart="1562";shortTE="F";uid="e72246de-0bfb-4341-b1d9-42d041825c51"
CM017797.1	RepeatMasker	DNA/hAT-Blackjack	95919352	95920227	6907	+	.	ID="RND-6_FAMILY-17702";Tend="1773";Tstart="884";shortTE="F";uid="b4e93a5c-936d-47a2-9fce-6a03a54f90b4"
CM017797.1	RepeatMasker	DNA/Maverick	26922219	26925646	11215	+	.	ID="rnd-6_family-11320";Tend="4850";Tstart="2858";shortTE="F";uid="611a49fd-39ca-41ee-8c44-a96319d0eebc"
CM017797.1	RepeatMasker	DNA	95006781	95006991	1020	+	.	ID="RND-6_FAMILY-4644";Tend="834";Tstart="613";shortTE="F";uid="8bf6c8ca-44db-43e1-9f0b-a920ec9ce25d"
CM017797.1	RepeatMasker	DNA/Ginger-1	63920031	63920145	640	+	.	ID="RND-6_FAMILY-566";Tend="1099";Tstart="989";shortTE="F";uid="52d892cc-a129-4cca-9829-d71a41ea9f05"
CM017797.1	RepeatMasker	DNA/hAT-hAT19	20570325	20570512	716	+	.	ID="RND-5_FAMILY-9199";Tend="1073";Tstart="887";shortTE="F";uid="cbbfbbdb-22b0-4d40-bab2-d2d5fbda3ea6"
CM017797.1	RepeatMasker	DNA/hAT-Tip100	99623020	99623503	3342	+	.	ID="DNA8-18_AP";Tend="705";Tstart="229";shortTE="F";uid="f5d3a290-f952-46ff-b300-2a5db8d9de62"
CM017797.1	RepeatMasker	DNA	64599388	64599802	2543	+	.	ID="TTAA3_AP";Tend="429";Tstart="1";shortTE="F";uid="cb8eb0c1-a92c-4b92-9639-eb35da2e32d0"
CM017797.1	RepeatMasker	Unknown	4959631	4959748	736	+	.	ID="RND-5_FAMILY-86";Tend="2008";Tstart="1895";shortTE="F";uid="868c75d9-87b6-4d70-acc6-87890dd47430"
CM017797.1	RepeatMasker	DNA	70358379	70358619	617	+	.	ID="dna4-2_ap";Tend="231";Tstart="1";shortTE="F";uid="8b9ce083-51b4-4def-89fe-8697f34a425a"
CM017797.1	RepeatMasker	DNA	9231540	9231678	442	+	.	ID="DNA4-3_AP";Tend="292";Tstart="161";shortTE="F";uid="cbb75dd1-72bf-4790-a384-f13ba95b3c0d"
CM017797.1	RepeatMasker	DNA/hAT-hAT19	45796150	45796293	447	+	.	ID="RND-6_FAMILY-19104";Tend="1115";Tstart="970";shortTE="F";uid="9389de87-0960-4f9b-8a8a-690d82c233c8"
CM017797.1	RepeatMasker	DNA	67043693	67044453	2766	+	.	ID="DNA4-2_AP";Tend="769";Tstart="1";shortTE="F";uid="05161555-c989-48e8-9d60-7ea4ec2a5a3b"
CM017797.1	RepeatMasker	DNA	321368	321669	407	+	.	ID="TTAA8_AP";Tend="349";Tstart="10";shortTE="F";uid="98c8041e-ed2d-480d-b36d-3b9035511887"
CM017797.1	RepeatMasker	DNA/hAT-Tip100	63928756	63928865	590	+	.	ID="RND-6_FAMILY-4692";Tend="934";Tstart="812";shortTE="F";uid="863e1ab5-6269-4c46-a95e-cd8540d5928c"
CM017797.1	RepeatMasker	DNA/PIF-ISL2EU	46175446	46176009	1231	+	.	ID="RND-5_FAMILY-1532";Tend="1495";Tstart="867";shortTE="F";uid="c9beac8f-5366-429c-95fe-152203bfa624"
CM017797.1	RepeatMasker	DNA/hAT-hAT19	76052857	76053407	2050	+	.	ID="DNA8-95_AP";Tend="968";Tstart="356";shortTE="F";uid="ef45aef9-3961-4850-8ba2-f95998b849b1"
CM017797.1	RepeatMasker	Unknown	43101193	43101314	584	+	.	ID="RND-6_FAMILY-5784";Tend="1099";Tstart="989";shortTE="F";uid="eae3c50d-8e79-4ff9-87af-2893a96ef9f4"
CM017797.1	RepeatMasker	DNA/Sola-1	87062435	87062575	403	+	.	ID="RND-1_FAMILY-373";Tend="2448";Tstart="2314";shortTE="F";uid="1920176a-3fb4-4383-95ee-73239e2aba78"
CM017797.1	RepeatMasker	DNA/Kolobok-E	21738283	21738626	790	+	.	ID="RND-6_FAMILY-15326";Tend="1408";Tstart="1058";shortTE="F";uid="6d991b27-5531-4fe2-8f20-9d1c1505c4c4"
CM017797.1	RepeatMasker	DNA/Ginger-1	26103088	26103363	1571	+	.	ID="RND-4_FAMILY-1107";Tend="1064";Tstart="798";shortTE="F";uid="3e1e6124-55fc-4eb6-b66f-a7819811d8a8"
CM017797.1	RepeatMasker	DNA/Kolobok-E	26377933	26378041	416	+	.	ID="RND-6_FAMILY-15326";Tend="2351";Tstart="2243";shortTE="F";uid="2e749457-f8c9-4105-af4e-da4ec821fac9"
CM017797.1	RepeatMasker	RC/Helitron	94146331	94146505	604	+	.	ID="RND-6_FAMILY-4945";Tend="1302";Tstart="1113";shortTE="F";uid="1b7d0687-6d9f-4c26-859c-2878073db6df"
CM017797.1	RepeatMasker	DNA/Ginger	57456021	57456414	2904	+	.	ID="RND-6_FAMILY-7638";Tend="1256";Tstart="855";shortTE="F";uid="695768d0-bbc4-4911-8873-d9c4d4846383"
CM017797.1	RepeatMasker	DNA	41877469	41877688	567	+	.	ID="RND-6_FAMILY-15876";Tend="1757";Tstart="1532";shortTE="F";uid="c485c6d6-452c-4492-aa76-131526eb718f"
CM017797.1	RepeatMasker	DNA/Kolobok-E	36667187	36667428	1551	+	.	ID="rnd-6_family-6582";Tend="2256";Tstart="2041";shortTE="F";uid="b204f2b0-bade-46e9-909f-f876c283a809"
CM017797.1	RepeatMasker	DNA	67001985	67002418	3032	+	.	ID="TTAA7_AP";Tend="434";Tstart="1";shortTE="F";uid="05c8a080-7cc9-46cb-9db0-462f40027e9d"
CM017797.1	RepeatMasker	DNA/MULE-MuDR	3907064	3907353	1234	+	.	ID="MUDR3X_AP";Tend="2379";Tstart="2072";shortTE="F";uid="7d682183-ece8-45e3-9685-86267c1ca390"
CM017797.1	RepeatMasker	Unknown	63962995	63963253	704	+	.	ID="RND-5_FAMILY-664";Tend="1551";Tstart="1285";shortTE="F";uid="ae88358d-604b-4be3-a24b-e04a74c3da2d"
CM017797.1	RepeatMasker	DNA/Kolobok-E	73968073	73968974	7107	+	.	ID="RND-5_FAMILY-12007";Tend="1833";Tstart="926";shortTE="F";uid="9a734402-79e2-471a-8eda-61f0f09a7afc"
CM017797.1	RepeatMasker	DNA/Kolobok-E	23388543	23388749	2570	+	.	ID="rnd-1_family-345";Tend="4115";Tstart="2122";shortTE="F";uid="22654673-746c-476c-8f09-843210058152"
CM017797.1	RepeatMasker	Unknown	60669456	60669592	772	+	.	ID="RND-1_FAMILY-51";Tend="1111";Tstart="978";shortTE="F";uid="9a78e050-a1ec-4c6f-b394-dc38ea598dcb"
CM017797.1	RepeatMasker	LTR/Gypsy	27328949	27329176	709	+	.	ID="GYPSY6-I_AP";Tend="4543";Tstart="4324";shortTE="F";uid="80ddc4f3-4593-453e-bd4a-b3c8da118ae6"
CM017797.1	RepeatMasker	DNA/hAT-Tip100	23616266	23616481	1475	+	.	ID="DNA8-62_AP";Tend="223";Tstart="6";shortTE="F";uid="205460a5-66c1-484d-9088-fa454cac1b20"
CM017797.1	RepeatMasker	Retroposon?	3744675	3744879	528	+	.	ID="RND-6_FAMILY-17861";Tend="907";Tstart="696";shortTE="F";uid="9c39f1e3-7dd4-48dc-826e-5b67d2d79f05"
CM017797.1	RepeatMasker	DNA/Kolobok-E	56726089	56726493	1795	+	.	ID="RND-5_FAMILY-12007";Tend="1831";Tstart="1423";shortTE="F";uid="e0b13bc3-eeac-4697-93c4-04e066f45ace"
CM017797.1	RepeatMasker	DNA/hAT	75335369	75335765	1315	+	.	ID="RND-1_FAMILY-83";Tend="4005";Tstart="3512";shortTE="F";uid="d47faa43-db94-4246-973b-df8572b62c8b"
CM017797.1	RepeatMasker	Unknown	2730591	2730807	1098	+	.	ID="RND-5_FAMILY-3342";Tend="1190";Tstart="967";shortTE="F";uid="101f73c5-b291-4971-bac6-efebfe49c1e7"
CM017797.1	RepeatMasker	DNA/Ginger-1	20302597	20302975	2051	+	.	ID="rnd-6_family-566";Tend="2425";Tstart="2034";shortTE="F";uid="4d74ab52-5bdc-447f-a758-5718ddafdbb6"
CM017797.1	RepeatMasker	Unknown	27917272	27917502	954	+	.	ID="RND-5_FAMILY-825";Tend="1554";Tstart="1314";shortTE="F";uid="e3af6bfc-aac0-4a45-a7e8-45bb162a22bd"
CM017797.1	RepeatMasker	DNA/Kolobok-E	89343475	89343696	1278	+	.	ID="RND-5_FAMILY-4702";Tend="1163";Tstart="932";shortTE="F";uid="7fd5903c-0901-4ed1-b433-2083e0934f7a"
CM017797.1	RepeatMasker	DNA/Ginger-1	7855365	7855526	407	+	.	ID="rnd-6_family-649";Tend="1028";Tstart="879";shortTE="F";uid="1511c812-1190-49b9-9635-b74ec27ca67d"
CM017797.1	RepeatMasker	RC/Helitron	144788	144912	635	+	.	ID="RND-6_FAMILY-33941";Tend="1343";Tstart="1211";shortTE="F";uid="0fb1cb7c-061d-4ad5-b9ce-9ba71bcb4bc0"
CM017797.1	RepeatMasker	DNA	91002909	91003230	530	+	.	ID="TTAA2C_AP";Tend="339";Tstart="14";shortTE="F";uid="c1a3f9c5-b1eb-4ddc-8443-8366a2d204e8"
CM017797.1	RepeatMasker	DNA/Ginger-1	45367977	45368317	2459	+	.	ID="RND-6_FAMILY-23998";Tend="1477";Tstart="1133";shortTE="F";uid="78ebf990-7d69-4c24-852b-e9255fec1c38"
CM017797.1	RepeatMasker	DNA/hAT-hAT19	29572382	29572539	1012	+	.	ID="dna8-49_ap";Tend="864";Tstart="722";shortTE="F";uid="6f06a4e8-b4a5-406c-880a-1661590a027a"
CM017797.1	RepeatMasker	DNA/Ginger-1	74295651	74296170	3569	+	.	ID="RND-1_FAMILY-196";Tend="1420";Tstart="913";shortTE="F";uid="e410316a-c174-4602-93e5-9dc4f276616f"
CM017797.1	RepeatMasker	DNA	1828166	1828501	502	+	.	ID="DNA4-1_AP";Tend="804";Tstart="466";shortTE="F";uid="63f875f2-1877-4ff3-8722-eb310f8482be"
CM017797.1	RepeatMasker	DNA/Kolobok-E	29033211	29034142	6847	+	.	ID="RND-5_FAMILY-12007";Tend="1833";Tstart="912";shortTE="F";uid="dac6c06a-8613-42c5-b4cb-ac74db903eb2"
CM017797.1	RepeatMasker	DNA	50421889	50422094	1330	+	.	ID="TTAA27_AP";Tend="289";Tstart="83";shortTE="F";uid="e7bff6ea-8983-4bb9-9fc7-46b49758cabf"
CM017797.1	RepeatMasker	DNA/Ginger-1	9663678	9664222	3653	+	.	ID="RND-6_FAMILY-10963";Tend="1401";Tstart="822";shortTE="F";uid="610e7e2b-54ff-4e94-8687-c4e021bb493d"
CM017797.1	RepeatMasker	DNA/hAT-Charlie	86744236	86744536	1559	+	.	ID="RND-4_FAMILY-59";Tend="1250";Tstart="933";shortTE="F";uid="d9539d01-69e9-4179-866c-002ce3056cb5"
CM017797.1	RepeatMasker	DNA/hAT-Tip100	93407726	93408322	3271	+	.	ID="DNA8-87_AP";Tend="614";Tstart="5";shortTE="F";uid="6da65786-a9de-483a-8bb2-bb4eba69bb3c"
CM017797.1	RepeatMasker	Unknown	18960420	18960654	1199	+	.	ID="RND-1_FAMILY-16";Tend="1203";Tstart="981";shortTE="F";uid="528b2b7f-133a-4b35-9061-f9fbf5644b12"
CM017797.1	RepeatMasker	DNA	61529022	61529384	733	+	.	ID="dna4-2_ap";TEgroup="ctg_1%7Cdna4-2_ap%7C22";Tend="769";Tstart="1";shortTE="F";uid="a12328e5-b980-496f-a978-68b88de06eab"
CM017797.1	RepeatMasker	DNA/Kolobok-E	64108977	64109103	474	+	.	ID="RND-5_FAMILY-12007";Tend="1874";Tstart="1608";shortTE="F";uid="3ba7e802-caab-45ce-99c9-81022a5cf6fc"
CM017797.1	RepeatMasker	DNA	20335489	20335835	566	+	.	ID="DNA4-2_AP";Tend="764";Tstart="423";shortTE="F";uid="cbd8dc35-f70e-4cb2-84da-2c6d564a6b1c"
CM017797.1	RepeatMasker	Unknown	47971864	47972108	987	+	.	ID="RND-4_FAMILY-2307";Tend="1326";Tstart="1072";shortTE="F";uid="ee084bab-ae2a-4b07-b01c-57faadbd097d"
CM017797.1	RepeatMasker	DNA	2054193	2054602	1293	+	.	ID="DNA4-2_AP";Tend="768";Tstart="364";shortTE="F";uid="8d93d11c-e9b7-49bd-a208-29958c1e72a4"
CM017797.1	RepeatMasker	Unknown	15177423	15177538	417	+	.	ID="RND-6_FAMILY-23025";Tend="1075";Tstart="962";shortTE="F";uid="e73440c1-e649-4753-8eed-6acd2bbcc8bc"
CM017797.1	RepeatMasker	Unknown	87566750	87567022	1873	+	.	ID="RND-1_FAMILY-16";Tend="1261";Tstart="980";shortTE="F";uid="698351e3-9eb9-4e2f-9525-c4ce00b69628"
CM017797.1	RepeatMasker	LTR/Gypsy	94565834	94566175	1260	+	.	ID="RND-6_FAMILY-15473";Tend="681";Tstart="340";shortTE="F";uid="f8920978-6ed4-4a39-900a-c3ea39d91118"
CM017797.1	RepeatMasker	DNA	90568354	90568467	440	+	.	ID="RND-5_FAMILY-5850";Tend="824";Tstart="707";shortTE="F";uid="309b4bca-668e-4838-a36a-49a4c2b72bc5"
CM017797.1	RepeatMasker	LINE/L2	56140078	56140289	518	+	.	ID="RND-5_FAMILY-2540";Tend="897";Tstart="685";shortTE="F";uid="860dbaba-1354-44dc-9805-d7c63fb31fbf"
CM017797.1	RepeatMasker	Unknown	52715754	52715893	471	+	.	ID="RND-4_FAMILY-1490";TEgroup="ctg_1%7CRND-4_FAMILY-1490%7C1";Tend="1209";Tstart="975";shortTE="T";uid="acea9f0a-8b00-4e0e-9050-9693ad2f2a1f"
CM017797.1	RepeatMasker	DNA	6586281	6586382	460	+	.	ID="dna4-2_ap";Tend="318";Tstart="217";shortTE="F";uid="43e2caa6-1f2a-4d35-b95f-fc1b1714fbc1"
CM017797.1	RepeatMasker	DNA/hAT-hAT19	84451422	84451643	553	+	.	ID="HAT-N2_AP";Tend="275";Tstart="1";shortTE="F";uid="4a8fbc96-7347-411e-9eaf-9770b6129514"
CM017797.1	RepeatMasker	DNA/Kolobok-T2	62968584	62968795	1154	+	.	ID="KOLOBOK-2_AP";Tend="384";Tstart="169";shortTE="F";uid="44ac7553-498c-4c5f-b127-578c18654d39"
CM017797.1	RepeatMasker	Unknown	67012894	67013404	3970	+	.	ID="RND-5_FAMILY-2846";Tend="1430";Tstart="921";shortTE="F";uid="9751c19d-c989-49f0-9db4-01fb7a9ca3b6"
CM017797.1	RepeatMasker	DNA	23141413	23141853	2959	+	.	ID="TTAA3B_AP";Tend="436";Tstart="1";shortTE="F";uid="1f337d8b-40e5-43e2-b309-e0d9ce9b73d6"
CM017797.1	RepeatMasker	DNA/Ginger-1	67017150	67018438	7996	+	.	ID="rnd-6_family-566";Tend="2326";Tstart="613";shortTE="F";uid="e6d47d2c-0346-4761-8f0a-d9f38356f063"
CM017797.1	RepeatMasker	DNA/hAT?	63922195	63922429	705	+	.	ID="rnd-6_family-25429";Tend="863";Tstart="703";shortTE="F";uid="bf1317bf-03e5-4570-8cf0-e806d19930dc"
CM017797.1	RepeatMasker	DNA	32448131	32448385	636	+	.	ID="RND-6_FAMILY-2172";Tend="1408";Tstart="1157";shortTE="F";uid="ab328404-0195-4601-a031-00b9763c63f5"
CM017797.1	RepeatMasker	DNA/hAT-Tip100	45222104	45223209	3144	+	.	ID="DNA8-83_AP";TEgroup="ctg_1%7CDNA8-83_AP%7C3";Tend="883";Tstart="1";shortTE="F";uid="103a2741-eb6e-4da0-8ed3-1400a7fff351"
CM017797.1	RepeatMasker	Unknown	3452484	3452669	429	+	.	ID="RND-6_FAMILY-12126";Tend="1470";Tstart="1292";shortTE="F";uid="668a17a1-c070-4353-9cea-eea5e1bb7ff8"
CM017797.1	RepeatMasker	DNA/Kolobok-E	96985933	96986058	635	+	.	ID="RND-5_FAMILY-3563";Tend="559";Tstart="435";shortTE="F";uid="f2962837-e82f-4337-83e3-e48f401f5f1d"
CM017797.1	RepeatMasker	DNA/Kolobok-E	26604717	26604932	633	+	.	ID="RND-5_FAMILY-12007";Tend="1713";Tstart="1480";shortTE="F";uid="758de1f9-5ed9-495f-a9b5-32833d3c1d9d"
CM017797.1	RepeatMasker	DNA/hAT?	37367244	37367639	579	+	.	ID="RND-5_FAMILY-560";TEgroup="ctg_1%7CRND-5_FAMILY-560%7C2";Tend="1471";Tstart="996";shortTE="F";uid="4d4c4f78-5624-4ed9-b439-c1dff0928538"
CM017797.1	RepeatMasker	DNA/Kolobok-E	10411337	10412308	6602	+	.	ID="RND-6_FAMILY-6582";Tend="2315";Tstart="1359";shortTE="F";uid="c968a6ae-3d7c-4694-b306-b667db01c90b"
CM017797.1	RepeatMasker	RC/Helitron	39802761	39803317	2818	+	.	ID="RND-1_FAMILY-71";Tend="1920";Tstart="1323";shortTE="F";uid="726aec72-70f7-4060-8033-4f12c82fff80"
CM017797.1	RepeatMasker	DNA/Ginger-1	61518168	61518397	1372	+	.	ID="rnd-6_family-3353";Tend="2334";Tstart="2127";shortTE="F";uid="444eb1d0-eabf-4940-af76-e8394b8234f6"
CM017797.1	RepeatMasker	LINE/RTE-BovB	36583960	36584187	759	+	.	ID="RND-6_FAMILY-13577";Tend="320";Tstart="103";shortTE="F";uid="21466d64-1806-4e65-8e22-ba3dbc1b1cca"
CM017797.1	RepeatMasker	RC/Helitron	12038652	12039103	2657	+	.	ID="RND-6_FAMILY-10256";Tend="1488";Tstart="1046";shortTE="F";uid="8bcbf24a-eb34-4596-a310-9256013d3e2f"
CM017797.1	RepeatMasker	DNA	47364038	47364302	1870	+	.	ID="RND-5_FAMILY-3275";Tend="1964";Tstart="1700";shortTE="F";uid="6986d294-ccf0-4a97-969f-fc2176b95f2b"
CM017797.1	RepeatMasker	DNA	34510908	34511426	1248	+	.	ID="ttaa3b_ap";Tend="290";Tstart="5";shortTE="F";uid="9bd6a37f-8027-4700-8983-afae405dd9b2"
CM017797.1	RepeatMasker	DNA/Kolobok-E	90909328	90909574	823	+	.	ID="rnd-6_family-982";Tend="3141";Tstart="2945";shortTE="F";uid="9fb94611-fd9a-4e22-91ac-50ef3dcb8074"
CM017797.1	RepeatMasker	DNA	3027374	3028175	3238	+	.	ID="RND-6_FAMILY-6838";Tend="1603";Tstart="755";shortTE="F";uid="f03fd641-d17d-4374-8ea5-24e08d69de5c"
CM017797.1	RepeatMasker	DNA/hAT-Tip100	46555183	46555320	700	+	.	ID="RND-5_FAMILY-8078";Tend="1117";Tstart="973";shortTE="F";uid="55dddbae-ac38-4d43-8566-74edd23af631"
CM017797.1	RepeatMasker	DNA/Sola-1	71575835	71576084	1711	+	.	ID="DNA4-4_AP";Tend="239";Tstart="1";shortTE="F";uid="083f5322-91ca-4e44-ae72-37c3d2c881e7"
CM017797.1	RepeatMasker	LINE/CR1	75382652	75383553	7149	+	.	ID="RND-6_FAMILY-2417";Tend="1595";Tstart="698";shortTE="F";uid="386e8ec8-7a18-4695-9fa4-de1d19f20090"
CM017797.1	RepeatMasker	DNA/hAT-Tip100	95934420	95935257	4630	+	.	ID="RND-6_FAMILY-7441";Tend="1523";Tstart="684";shortTE="F";uid="2f6224e0-5d94-4712-81ca-afd9bd4bb957"
CM017797.1	RepeatMasker	DNA	101335623	101335901	583	+	.	ID="RND-6_FAMILY-15876";Tend="2180";Tstart="1890";shortTE="F";uid="82089452-bc02-4797-a49d-ba287dcb1cc1"
CM017797.1	RepeatMasker	DNA/hAT-Tip100	33682522	33682758	529	+	.	ID="RND-6_FAMILY-8812";Tend="1583";Tstart="1346";shortTE="F";uid="ad7d5dc6-72e4-416a-a3ea-4015470b9d8a"
CM017797.1	RepeatMasker	DNA/hAT	14914991	14916951	14807	+	.	ID="RND-1_FAMILY-3";Tend="2961";Tstart="1005";shortTE="F";uid="7848f4a9-a0c3-4beb-b958-3a91872baa92"
CM017797.1	RepeatMasker	RC/Helitron	68746479	68747497	8565	+	.	ID="RND-1_FAMILY-4";Tend="1898";Tstart="876";shortTE="F";uid="d6583afa-1291-47f1-a46c-9bb85bc7aa90"
CM017797.1	RepeatMasker	DNA	67252859	67252966	535	+	.	ID="RND-6_FAMILY-7378";Tend="1546";Tstart="1432";shortTE="F";uid="04df672f-b7f6-49e2-a0d6-472d64b571f8"
CM017797.1	RepeatMasker	Unknown	33156259	33156365	575	+	.	ID="RND-6_FAMILY-14325";Tend="1844";Tstart="1735";shortTE="F";uid="f1b37d78-7f8c-4b2c-80e0-f27427717f9e"
CM017797.1	RepeatMasker	Unknown	40593604	40593798	615	+	.	ID="RND-5_FAMILY-6504";Tend="1259";Tstart="1071";shortTE="F";uid="308942b0-edf7-407c-a20e-11d28a34c4f4"
CM017797.1	RepeatMasker	DNA	11724406	11724569	991	+	.	ID="RND-5_FAMILY-199";Tend="1409";Tstart="1249";shortTE="F";uid="f483277d-95a6-4e54-bb48-a9c51c25e772"
CM017797.1	RepeatMasker	Retroposon?	8582114	8582425	927	+	.	ID="RND-6_FAMILY-2443";Tend="1085";Tstart="761";shortTE="F";uid="d4c393e7-bd7d-4c98-acbe-dcfdef205f7f"
CM017797.1	RepeatMasker	Unknown	62845060	62845310	710	+	.	ID="RND-6_FAMILY-10772";Tend="1247";Tstart="978";shortTE="F";uid="155d4f12-5fdd-4650-8d96-6986dec028d7"
CM017797.1	RepeatMasker	DNA/Ginger-1	90010305	90011754	9826	+	.	ID="RND-6_FAMILY-566";Tend="2326";Tstart="882";shortTE="F";uid="a7292fa9-e3f6-4c76-91e7-1133f30f5e7d"
CM017797.1	RepeatMasker	DNA/Ginger-1	25799691	25800345	4183	+	.	ID="RND-6_FAMILY-566";Tend="1952";Tstart="1296";shortTE="F";uid="16ccf77a-0005-4bd8-9807-dd1901485c44"
CM017797.1	RepeatMasker	Retroposon?	41204530	41204809	543	+	.	ID="RND-6_FAMILY-19888";Tend="369";Tstart="83";shortTE="F";uid="63361299-6e0c-43ab-842a-cfa8464a3671"
CM017797.1	RepeatMasker	Retroposon?	8704716	8705930	7012	+	.	ID="RND-6_FAMILY-3318";Tend="2038";Tstart="733";shortTE="F";uid="552ea23c-c00b-40dd-8bac-4f58ba5b84f3"
CM017797.1	RepeatMasker	DNA/hAT?	20816731	20816948	718	+	.	ID="RND-6_FAMILY-25429";Tend="925";Tstart="703";shortTE="F";uid="f771baef-1117-4598-b51a-75cd2950e1b9"
CM017797.1	RepeatMasker	DNA/Ginger-1	55688374	55688856	3427	+	.	ID="RND-6_FAMILY-23998";Tend="1469";Tstart="969";shortTE="F";uid="b90e4ad5-85b4-43e5-bc2c-6277ae53aec8"
CM017797.1	RepeatMasker	DNA/MULE-NOF	40657289	40657743	2971	+	.	ID="RND-6_FAMILY-1449";Tend="1664";Tstart="1244";shortTE="F";uid="e07db21d-b064-4fa6-8b89-b62a95501e70"
CM017797.1	RepeatMasker	DNA/Kolobok-E	6980217	6980447	890	+	.	ID="RND-1_FAMILY-34";Tend="2734";Tstart="2498";shortTE="F";uid="43cace32-6e49-448e-a60c-84fa2f88b8d3"
CM017797.1	RepeatMasker	DNA	100028374	100028477	526	+	.	ID="RND-6_FAMILY-5683";Tend="1905";Tstart="1803";shortTE="F";uid="4003d47d-644c-442b-95b9-e4e4f7bf16d4"
CM017797.1	RepeatMasker	DNA	49674699	49675056	657	+	.	ID="DNA4-2_AP";Tend="767";Tstart="396";shortTE="F";uid="835bedd8-c754-424f-88f1-99d44f5a308c"
CM017797.1	RepeatMasker	LINE/CR1	1308893	1309143	1285	+	.	ID="RND-6_FAMILY-4882";Tend="1353";Tstart="1075";shortTE="F";uid="957bf902-578a-4bb6-ba98-9952cf6100cb"
CM017797.1	RepeatMasker	LINE/CR1	5462356	5462654	1815	+	.	ID="RND-6_FAMILY-8892";Tend="1278";Tstart="985";shortTE="F";uid="1642a641-9d9c-4c5d-93b6-3125de554add"
CM017797.1	RepeatMasker	DNA/MULE-MuDR	70105235	70105401	742	+	.	ID="RND-5_FAMILY-5655";Tend="1972";Tstart="1814";shortTE="F";uid="9dc28dc9-f23d-4411-b538-1e3a8fe9a453"
CM017797.1	RepeatMasker	DNA/hAT-Tip100	88693977	88694531	939	+	.	ID="RND-6_FAMILY-11527";Tend="1876";Tstart="1293";shortTE="F";uid="3f15a97e-78b4-42fc-950d-4f247d1e9132"
CM017797.1	RepeatMasker	Unknown	5042231	5042766	4087	+	.	ID="RND-6_FAMILY-117";Tend="1392";Tstart="878";shortTE="F";uid="0d143019-4312-4a1a-beab-2b7312101a79"
CM017797.1	RepeatMasker	DNA/hAT-Tip100	21227302	21227600	778	+	.	ID="RND-1_FAMILY-179";Tend="6772";Tstart="6454";shortTE="F";uid="a423a616-bcf2-4895-9bb0-6740d02ee72b"
CM017797.1	RepeatMasker	LINE/I-Jockey	58988263	58988609	960	+	.	ID="RND-5_FAMILY-2308";Tend="1321";Tstart="975";shortTE="F";uid="fe39a77f-5668-47a0-b6b5-aa7bcbe65e59"
CM017797.1	RepeatMasker	DNA	22343463	22343842	1743	+	.	ID="TTAA3B_AP";Tend="436";Tstart="1";shortTE="F";uid="585fa244-d73a-4dcf-b328-853535d20123"
CM017797.1	RepeatMasker	LINE/I	68241097	68241304	1493	+	.	ID="RND-5_FAMILY-869";Tend="1153";Tstart="946";shortTE="F";uid="3dea468b-200c-4624-a0fb-81f0869f95a5"
CM017797.1	RepeatMasker	LINE/R1	43607963	43608850	479	+	.	ID="SART-6_API";Tend="4438";Tstart="3562";shortTE="F";uid="e5c9220c-d346-403b-9727-2f57ba84b660"
CM017797.1	RepeatMasker	Unknown	33296154	33296629	2697	+	.	ID="RND-1_FAMILY-76";Tend="1492";Tstart="958";shortTE="F";uid="820109e3-63db-4a63-8c0a-bdf4cdb5342d"
CM017797.1	RepeatMasker	DNA/Kolobok-E	34312058	34312290	793	+	.	ID="KOLOBOKE-2_AP";Tend="1369";Tstart="1116";shortTE="F";uid="556a2746-767b-45ea-8821-c6bb720bd702"
CM017797.1	RepeatMasker	DNA/Ginger-1	46285337	46286610	6429	+	.	ID="RND-6_FAMILY-5073";Tend="2386";Tstart="1002";shortTE="F";uid="ac19d149-97a0-42c8-9612-d05373166b64"
CM017797.1	RepeatMasker	DNA	11482533	11482860	2102	+	.	ID="TTAA3_AP";Tend="429";Tstart="100";shortTE="F";uid="b2ecc8ef-6c40-4e2c-b384-cfabd8285d6d"
CM017797.1	RepeatMasker	DNA/Kolobok-E	69665062	69665260	514	+	.	ID="KOLOBOKE-2_AP";Tend="2211";Tstart="1980";shortTE="F";uid="b66d9a04-6fad-4927-b675-8aa0ca18165f"
CM017797.1	RepeatMasker	DNA	95460483	95460609	905	+	.	ID="TTAA18_AP";Tend="560";Tstart="433";shortTE="F";uid="1400cd7b-c8bc-467a-9986-545cb1bf5b4c"
CM017797.1	RepeatMasker	DNA/Kolobok-E	75177752	75177870	480	+	.	ID="RND-5_FAMILY-12007";Tend="1546";Tstart="1426";shortTE="F";uid="1623bf1c-4e6a-4ef9-a875-d1fa9eeabc82"
CM017797.1	RepeatMasker	RC/Helitron	89834959	89835977	7954	+	.	ID="RND-1_FAMILY-4";Tend="1898";Tstart="875";shortTE="F";uid="56fee9ec-0802-40d9-9acb-439876d09977"
CM017797.1	RepeatMasker	RC/Helitron	76767335	76767609	854	+	.	ID="RND-5_FAMILY-3092";Tend="927";Tstart="656";shortTE="F";uid="651fab25-acdf-46ba-b440-99890c6a9b21"
CM017797.1	RepeatMasker	DNA	60396450	60397159	1439	+	.	ID="DNA4-2_AP";Tend="760";Tstart="40";shortTE="F";uid="9b15c37d-8676-4e32-a2df-97a024502007"
CM017797.1	RepeatMasker	DNA/Kolobok-E	46131054	46131264	1006	+	.	ID="RND-6_FAMILY-982";Tend="3092";Tstart="2878";shortTE="F";uid="24dc2403-5647-40c5-ab1c-4aa4fc84ae72"
CM017797.1	RepeatMasker	DNA	61369241	61369442	715	+	.	ID="dna4-2_ap";Tend="227";Tstart="3";shortTE="F";uid="85f4ec46-7c3e-4bf6-a0d1-2d75e8b99e58"
CM017797.1	RepeatMasker	DNA	25190216	25190337	468	+	.	ID="RND-6_FAMILY-2929";Tend="5959";Tstart="5842";shortTE="F";uid="26162458-7b08-453b-be34-6fb51993d021"
CM017797.1	RepeatMasker	DNA/Ginger-1	14980466	14980930	2709	+	.	ID="RND-6_FAMILY-1530";Tend="1236";Tstart="773";shortTE="F";uid="977a6c24-a28d-4139-816d-782b4551c9bc"
CM017797.1	RepeatMasker	DNA/MULE-MuDR	43832858	43835363	18192	+	.	ID="RND-5_FAMILY-282";Tend="2913";Tstart="444";shortTE="F";uid="42ca17da-152d-411d-b1b8-bae9ba0ade9d"
CM017797.1	RepeatMasker	DNA/TcMar-Mariner	27120223	27121384	2164	+	.	ID="RND-4_FAMILY-1764";Tend="1724";Tstart="537";shortTE="F";uid="f52b5875-eae7-4636-9609-cbce51717762"
CM017797.1	RepeatMasker	DNA/Kolobok-E	21703180	21703738	2191	+	.	ID="RND-5_FAMILY-12007";Tend="1424";Tstart="922";shortTE="F";uid="92f5e615-47d8-40dc-90b0-ea5c3e7f7884"
CM017797.1	RepeatMasker	DNA/Ginger-1	70619237	70620499	7305	+	.	ID="RND-6_FAMILY-566";Tend="2325";Tstart="1063";shortTE="F";uid="ba57efe8-ce5d-4eb0-b3be-e54c75fbaab9"
CM017797.1	RepeatMasker	RC/Helitron	89054679	89055156	1869	+	.	ID="RND-5_FAMILY-3092";Tend="1281";Tstart="759";shortTE="F";uid="fd2c7295-551e-4f3b-9607-8438930d2345"
CM017797.1	RepeatMasker	Retroposon?	61042124	61042410	1276	+	.	ID="RND-6_FAMILY-2964";Tend="1228";Tstart="939";shortTE="F";uid="8bcecbd3-7d1d-42e3-91ed-cec075ea76bf"
CM017797.1	RepeatMasker	Retroposon?	81539152	81539458	1271	+	.	ID="RND-6_FAMILY-2964";Tend="1227";Tstart="936";shortTE="F";uid="b5a55936-eeff-4be9-ad7e-ffa62564a818"
CM017797.1	RepeatMasker	DNA	4658616	4658921	837	+	.	ID="dna4-2_ap";Tend="282";Tstart="1";shortTE="F";uid="e6e9b43f-5d50-4a78-b32c-d831304b4746"
CM017797.1	RepeatMasker	Unknown	95723315	95723476	979	+	.	ID="RND-1_FAMILY-230";Tend="1134";Tstart="967";shortTE="F";uid="ae22ec49-f0a3-4def-b6cb-4ab3199a0ef6"
CM017797.1	RepeatMasker	DNA	74682415	74682593	587	+	.	ID="TTAA2D_AP";Tend="431";Tstart="250";shortTE="F";uid="9bea4299-601d-494b-a948-39058ded3213"
CM017797.1	RepeatMasker	RC/Helitron	76307187	76308691	8343	+	.	ID="RND-5_FAMILY-19467";Tend="2368";Tstart="855";shortTE="F";uid="8798f109-c1a2-4640-9982-d225128b0cde"
CM017797.1	RepeatMasker	DNA	58336458	58336893	3142	+	.	ID="TTAA6_AP";Tend="431";Tstart="1";shortTE="F";uid="d14e7154-54a9-4cbc-8607-abf3d474c89f"
CM017797.1	RepeatMasker	DNA/hAT-Tip100	100186569	100187308	3797	+	.	ID="RND-5_FAMILY-9692";Tend="1600";Tstart="833";shortTE="F";uid="d4394dcd-0ffb-476c-981a-9d2d69570212"
CM017797.1	RepeatMasker	DNA/Kolobok-E	45379426	45380748	7791	+	.	ID="rnd-6_family-15326";Tend="2342";Tstart="1109";shortTE="F";uid="d6ca54b7-7283-433c-8aa9-13b76ae082fc"
CM017797.1	RepeatMasker	Unknown	84441135	84441359	1537	+	.	ID="RND-6_FAMILY-27160";Tend="1172";Tstart="932";shortTE="F";uid="d871e818-45c6-475d-b92b-9db3ad715107"
CM017797.1	RepeatMasker	LINE/R1	79347471	79348514	2955	+	.	ID="RND-6_FAMILY-2491";TEgroup="ctg_1%7CRND-6_FAMILY-2491%7C2";Tend="2647";Tstart="146";shortTE="F";uid="acad6a6c-276d-400a-84f9-83e10e11f680"
CM017797.1	RepeatMasker	DNA/Ginger-1	92339598	92339793	543	+	.	ID="GINGER1-1_AP";Tend="5194";Tstart="4981";shortTE="F";uid="4e84099b-3d93-4f88-89b8-e62eacd3813c"
CM017797.1	RepeatMasker	DNA/Kolobok-E	49899429	49900878	9868	+	.	ID="RND-6_FAMILY-6582";Tend="2312";Tstart="841";shortTE="F";uid="1d804f82-1be0-4037-8730-da152addc8c2"
CM017797.1	RepeatMasker	DNA	42776839	42777426	1940	+	.	ID="DNA8-88_AP";TEgroup="ctg_1%7CDNA8-88_AP%7C4";Tend="620";Tstart="1";shortTE="F";uid="c348a25e-52da-4396-9500-80efe3d7a61d"
CM017797.1	RepeatMasker	Unknown	16427382	16427600	1088	+	.	ID="RND-6_FAMILY-57";Tend="1171";Tstart="959";shortTE="F";uid="fc7c86ac-0721-402b-95bc-57c92e0adf8b"
CM017797.1	RepeatMasker	DNA/Sola-1	18354702	18355056	1705	+	.	ID="RND-6_FAMILY-1426";Tend="1387";Tstart="1039";shortTE="F";uid="89482e12-b4a7-4bfa-b0ee-a739ea8d0be8"
CM017797.1	RepeatMasker	DNA/hAT-Charlie	26700078	26700376	1666	+	.	ID="DNA8-104_AP";Tend="340";Tstart="1";shortTE="F";uid="4a091405-f9dd-4cdf-9fa2-99337679359a"
CM017797.1	RepeatMasker	DNA	95692941	95693349	1367	+	.	ID="RND-6_FAMILY-8721";Tend="941";Tstart="578";shortTE="F";uid="f2dd15c2-eb11-4709-8aa1-d6c79a32e2d9"
CM017797.1	RepeatMasker	DNA/hAT-Charlie	15240151	15241017	6813	+	.	ID="RND-1_FAMILY-146";Tend="1811";Tstart="964";shortTE="F";uid="6dd720fa-a932-4eac-b533-7760d6f0793c"
CM017797.1	RepeatMasker	Unknown	83033507	83033658	967	+	.	ID="RND-5_FAMILY-9011";Tend="975";Tstart="822";shortTE="F";uid="2863971c-6969-4268-914d-d27e91a83560"
CM017797.1	RepeatMasker	DNA	7184819	7185107	732	+	.	ID="ttaa3c_ap";Tend="424";Tstart="72";shortTE="F";uid="9fe60458-83a3-4734-a837-f82bf7b42c66"
CM017797.1	RepeatMasker	DNA/Kolobok-E	28484202	28484337	682	+	.	ID="RND-5_FAMILY-12007";Tend="1426";Tstart="1294";shortTE="F";uid="09da5a43-7225-4535-9883-bae55611169d"
CM017797.1	RepeatMasker	DNA/Ginger-1	38467163	38467408	1687	+	.	ID="RND-6_FAMILY-10963";Tend="1418";Tstart="1176";shortTE="F";uid="ee576748-b493-4abb-aca0-6a37e3b3e451"
CM017797.1	RepeatMasker	DNA	50808316	50808602	487	+	.	ID="DNAX-2_AP";Tend="298";Tstart="1";shortTE="F";uid="fb055a90-c3c2-4677-9c3a-4dec79b63b91"
CM017797.1	RepeatMasker	Retroposon?	22448949	22449357	1085	+	.	ID="RND-6_FAMILY-2662";Tend="2195";Tstart="1782";shortTE="F";uid="111d0d6f-d379-4aad-9408-19524af49de5"
CM017797.1	RepeatMasker	DNA	42175922	42176256	1933	+	.	ID="DNA8-88_AP";Tend="309";Tstart="1";shortTE="F";uid="8e65691e-aec4-49d5-b564-0a94a00697a3"
CM017797.1	RepeatMasker	DNA	83942536	83942693	532	+	.	ID="DNA8-31_AP";Tend="190";Tstart="1";shortTE="F";uid="a47e0392-ad7c-40bc-a575-0e469070f59a"
CM017797.1	RepeatMasker	DNA	99564502	99564998	2095	+	.	ID="DNA4-2_AP";Tend="711";Tstart="240";shortTE="F";uid="d94fdc67-9ca0-4901-ab98-017384d3a60e"
CM017797.1	RepeatMasker	DNA/Kolobok-E	66467890	66468297	1105	+	.	ID="RND-5_FAMILY-2786";Tend="1082";Tstart="737";shortTE="F";uid="0bcbe967-94b8-4ff4-8ca6-7804326141a3"
CM017797.1	RepeatMasker	Unknown	24161293	24161393	569	+	.	ID="RND-5_FAMILY-392";Tend="1028";Tstart="929";shortTE="F";uid="daa4ab7b-1f9f-4aac-a8a9-3b90e67a218b"
CM017797.1	RepeatMasker	DNA/hAT?	84105169	84105367	886	+	.	ID="RND-4_FAMILY-875";Tend="1275";Tstart="1075";shortTE="F";uid="25afd678-8c77-4aad-b5c2-9bb07801ded5"
CM017797.1	RepeatMasker	DNA/hAT-Tip100	38136349	38136563	509	+	.	ID="HAT-8_LMI";Tend="2550";Tstart="2336";shortTE="F";uid="2f77f2de-af6e-4a43-93dc-4dc366d3ce17"
CM017797.1	RepeatMasker	DNA	9362494	9362594	424	+	.	ID="RND-6_FAMILY-2172";Tend="1080";Tstart="979";shortTE="F";uid="38fe329d-4462-42f8-b2d7-57c7f44589f6"
CM017797.1	RepeatMasker	DNA	6884360	6884624	1584	+	.	ID="TTAA8_AP";Tend="433";Tstart="153";shortTE="F";uid="b55acfd2-ace8-470b-8a50-99439522d3c3"
CM017797.1	RepeatMasker	DNA/hAT-hAT19	92054759	92055002	768	+	.	ID="DNA8-96_AP";TEgroup="ctg_1%7CDNA8-96_AP%7C2";Tend="459";Tstart="1";shortTE="F";uid="cce38a5d-2bf3-4593-a73e-db9f2d7340ff"
CM017797.1	RepeatMasker	DNA/Ginger-1	80827267	80827494	671	+	.	ID="RND-6_FAMILY-649";Tend="1081";Tstart="850";shortTE="F";uid="62392b70-fbab-4beb-9bea-c5e1bfc677de"
CM017797.1	RepeatMasker	DNA	57744674	57744999	969	+	.	ID="RND-6_FAMILY-417";Tend="1276";Tstart="953";shortTE="F";uid="47d7628b-dc80-4ad3-8867-1e9d7fedfa9c"
CM017797.1	RepeatMasker	DNA/hAT?	94750177	94750588	2115	+	.	ID="RND-6_FAMILY-25429";Tend="891";Tstart="445";shortTE="F";uid="e6df31f0-6cfa-4cb6-be36-79e60c8fac66"
CM017797.1	RepeatMasker	Unknown	14716694	14717028	2282	+	.	ID="RND-6_FAMILY-2930";Tend="1250";Tstart="913";shortTE="F";uid="d0c4fdad-60b9-48ee-8b84-126358f3851c"
CM017797.1	RepeatMasker	DNA/Ginger-1	36932362	36932711	2323	+	.	ID="RND-6_FAMILY-23998";Tend="1298";Tstart="953";shortTE="F";uid="5626bec3-010c-4a63-aa9f-533a26fab6cf"
CM017797.1	RepeatMasker	DNA/hAT-Ac	16872044	16872578	2843	+	.	ID="rnd-6_family-4687";Tend="1517";Tstart="899";shortTE="F";uid="dc40789f-24a0-4fb1-9caf-363d9f1b5029"
CM017797.1	RepeatMasker	DNA/Kolobok-E	37443362	37443680	2014	+	.	ID="RND-5_FAMILY-12007";Tend="1220";Tstart="923";shortTE="F";uid="b0d25b1d-5fcd-41dc-99aa-af327aca9023"
CM017797.1	RepeatMasker	DNA/Ginger-1	35240043	35240298	1617	+	.	ID="RND-6_FAMILY-23998";Tend="1214";Tstart="970";shortTE="F";uid="79f12feb-11b0-428e-afb0-f3d4b554715f"
CM017797.1	RepeatMasker	DNA/hAT-Ac	62943500	62943602	685	+	.	ID="DNA8-93_AP";Tend="419";Tstart="316";shortTE="F";uid="0c1b8dd9-add7-41ee-837e-b81fc5782bf8"
CM017797.1	RepeatMasker	DNA/hAT-Tip100	97867750	97868430	1606	+	.	ID="RND-5_FAMILY-1991";TEgroup="ctg_1%7CRND-5_FAMILY-1991%7C6";Tend="4267";Tstart="380";shortTE="F";uid="4b94156e-17e4-4aa9-b53d-601898d66d1d"
CM017797.1	RepeatMasker	DNA/hAT-Charlie	64084592	64084921	2275	+	.	ID="DNA8-33_AP";Tend="328";Tstart="1";shortTE="F";uid="8465abc9-f8bd-4a5f-ac73-4e361094b8c9"
CM017797.1	RepeatMasker	Unknown	33867485	33867817	2645	+	.	ID="RND-5_FAMILY-1201";Tend="1228";Tstart="886";shortTE="F";uid="35e5d8f5-0a58-40bf-867a-182f4e726c5e"
CM017797.1	RepeatMasker	DNA/Kolobok-E	24124715	24124850	968	+	.	ID="RND-6_FAMILY-11890";Tend="1009";Tstart="872";shortTE="F";uid="abc3a267-b9d5-46d4-b6a6-9c45299d5cf5"
CM017797.1	RepeatMasker	Unknown	7958611	7958841	1788	+	.	ID="RND-1_FAMILY-153";Tend="1200";Tstart="963";shortTE="F";uid="36cce02b-2d28-432b-bcd6-cdccd8cec3d2"
CM017797.1	RepeatMasker	DNA/hAT-Ac	13050767	13050917	750	+	.	ID="RND-5_FAMILY-7292";Tend="1277";Tstart="1122";shortTE="F";uid="f69585e5-d382-4545-9ec3-b9c0386b6ceb"
CM017797.1	RepeatMasker	Retroposon?	96735846	96736908	2406	+	.	ID="SINE2-1_AP";Tend="1410";Tstart="287";shortTE="F";uid="ce56649e-c847-459e-b4ab-a7e3918c6c53"
CM017797.1	RepeatMasker	LINE/I-Jockey	77201486	77201656	929	+	.	ID="RND-1_FAMILY-151";Tend="1613";Tstart="1444";shortTE="F";uid="d26aadfd-8cec-4f49-bd48-9bb9bb13850e"
CM017797.1	RepeatMasker	DNA/Kolobok-E	83858321	83858956	1095	+	.	ID="KOLOBOKE-2_AP";Tend="1740";Tstart="1114";shortTE="F";uid="b18c2649-d568-448e-b96f-c4bd1c6907e2"
CM017797.1	RepeatMasker	DNA/hAT-hAT19	70539173	70539811	2966	+	.	ID="RND-6_FAMILY-6724";Tend="1718";Tstart="1050";shortTE="F";uid="06eaf2db-380a-4033-a4fd-a3c776f9e785"
CM017797.1	RepeatMasker	DNA	32642079	32642340	542	+	.	ID="DNAX-2_AP";Tend="278";Tstart="32";shortTE="F";uid="bcf308a9-af6e-4418-a47a-05df92ebae81"
CM017797.1	RepeatMasker	DNA/hAT-Ac	69409275	69409425	695	+	.	ID="RND-6_FAMILY-12712";Tend="1862";Tstart="1712";shortTE="F";uid="fe8bcc41-624b-4187-805b-58441abf5397"
CM017797.1	RepeatMasker	DNA/hAT?	20436869	20437175	733	+	.	ID="RND-4_FAMILY-875";Tend="1307";Tstart="1040";shortTE="F";uid="c3a43454-0bdf-4d60-9f10-72380f1b2651"
CM017797.1	RepeatMasker	DNA/hAT-Tip100	72305336	72305508	1047	+	.	ID="RND-5_FAMILY-8078";Tend="1114";Tstart="952";shortTE="F";uid="066186e3-5407-4a30-b56b-3ea5bfe08902"
CM017797.1	RepeatMasker	Retroposon?	46134880	46135645	4990	+	.	ID="RND-5_FAMILY-4392";Tend="1527";Tstart="718";shortTE="F";uid="effca756-cce2-4581-b2f6-614edfbb893e"
CM017797.1	RepeatMasker	DNA	97402772	97403140	405	+	.	ID="RND-6_FAMILY-2237";TEgroup="ctg_1%7CRND-6_FAMILY-2237%7C1";Tend="1662";Tstart="783";shortTE="T";uid="f67e767d-44c8-4469-9e64-17338cd227fa"
CM017797.1	RepeatMasker	DNA	92555674	92555829	607	+	.	ID="dna4-2_ap";Tend="161";Tstart="2";shortTE="F";uid="fcb1c6b4-238d-426e-b4e8-a7793855d9ea"
CM017797.1	RepeatMasker	DNA/Kolobok-E	12480214	12480591	550	+	.	ID="RND-5_FAMILY-12007";Tend="1703";Tstart="1333";shortTE="F";uid="ebd90928-4238-4510-992b-c49b8ba66c74"
CM017797.1	RepeatMasker	DNA	78833111	78833437	1381	+	.	ID="TTAA11_AP";Tend="373";Tstart="1";shortTE="F";uid="013a9fca-3d11-48e6-b795-4cf476d267d2"
CM017797.1	RepeatMasker	DNA/TcMar-m44?	79770597	79770760	754	+	.	ID="DNA4-9C_AP";Tend="164";Tstart="1";shortTE="F";uid="24ceed47-a610-46fb-8db6-eb40c055bfbc"
CM017797.1	RepeatMasker	LTR/Gypsy	58240545	58240672	458	+	.	ID="GYPSY6-I_AP";Tend="2926";Tstart="2799";shortTE="F";uid="33d8313e-e51e-4593-9689-ca989cc43a48"
CM017797.1	RepeatMasker	DNA/Ginger-1	20984377	20985122	3748	+	.	ID="RND-6_FAMILY-566";Tend="1759";Tstart="1027";shortTE="F";uid="2abf12ea-d943-41d5-a3d2-0a0f7e1b73ff"
CM017797.1	RepeatMasker	Retroposon?	63195707	63195986	679	+	.	ID="RND-5_FAMILY-4678";Tend="2496";Tstart="2215";shortTE="F";uid="e583029d-4a5b-4acb-b45e-31d9c4f3a3f9"
CM017797.1	RepeatMasker	DNA/TcMar-m44	28167908	28168312	3090	+	.	ID="MARINER-2_AP";Tend="393";Tstart="2";shortTE="F";uid="fe12249d-0845-4281-b47d-7e845c1881f4"
CM017797.1	RepeatMasker	DNA/Ginger-1	81024958	81025214	1745	+	.	ID="rnd-6_family-6590";Tend="1814";Tstart="1599";shortTE="F";uid="03a1f43e-f6a6-4f2a-a400-499be2308f69"
CM017797.1	RepeatMasker	Unknown	16825769	16825893	834	+	.	ID="RND-5_FAMILY-9829";Tend="861";Tstart="742";shortTE="F";uid="3f88291c-9163-4904-9d25-f822e539407c"
CM017797.1	RepeatMasker	DNA/Kolobok-E	24145623	24145804	1235	+	.	ID="RND-6_FAMILY-6582";Tend="1027";Tstart="855";shortTE="F";uid="517c1ad8-2db4-421e-9012-d8137e7608af"
CM017797.1	RepeatMasker	DNA/Kolobok-E	53854745	53855580	6469	+	.	ID="RND-5_FAMILY-1272";Tend="1766";Tstart="930";shortTE="F";uid="569f1e2b-e625-406c-8490-b697815d9e56"
CM017797.1	RepeatMasker	Unknown	79107514	79107824	2045	+	.	ID="RND-1_FAMILY-16";Tend="1252";Tstart="953";shortTE="F";uid="facfc0fc-452a-4d01-a670-ac670b0feb1d"
CM017797.1	RepeatMasker	RC/Helitron	6577182	6577409	485	+	.	ID="RND-6_FAMILY-8702";Tend="1137";Tstart="904";shortTE="F";uid="3457cd6d-41b0-49c5-8021-0a7dd4fb5f72"
CM017797.1	RepeatMasker	DNA/Kolobok-E	66554213	66554580	1331	+	.	ID="RND-5_FAMILY-12007";Tend="1833";Tstart="1431";shortTE="F";uid="787c1f9e-f98f-4a98-95c4-d072679d96fd"
CM017797.1	RepeatMasker	DNA/Ginger-1	68090744	68090965	457	+	.	ID="RND-6_FAMILY-8823";Tend="1794";Tstart="1550";shortTE="F";uid="d32a75a0-f16c-42da-a98b-0fc6aaa1a62f"
CM017797.1	RepeatMasker	DNA/hAT-Tip100	46153660	46154112	1351	+	.	ID="RND-6_FAMILY-10753";Tend="1406";Tstart="966";shortTE="F";uid="715ba5c4-e1b7-42f4-abf0-2e5a7b51a126"
CM017797.1	RepeatMasker	Retroposon?	34422992	34423257	467	+	.	ID="RND-6_FAMILY-18748";Tend="1095";Tstart="826";shortTE="F";uid="a51870c1-151e-4442-810d-94941d35d749"
CM017797.1	RepeatMasker	DNA/MULE-MuDR	23874681	23875004	512	+	.	ID="RND-6_FAMILY-1393";TEgroup="ctg_1%7CRND-6_FAMILY-1393%7C2";Tend="1828";Tstart="926";shortTE="F";uid="9e5f24a2-173e-406b-bb66-096585c7e0bb"
CM017797.1	RepeatMasker	RC/Helitron	99913438	99914095	3272	+	.	ID="RND-1_FAMILY-13";Tend="1689";Tstart="1048";shortTE="F";uid="d1f3671c-9cdc-4139-b0f0-0328107bf3b8"
CM017797.1	RepeatMasker	DNA/hAT	15712752	15713014	5838	+	.	ID="rnd-1_family-117";Tend="5197";Tstart="4469";shortTE="F";uid="bf5c8d3c-6a59-471b-aa2a-7c534962885e"
CM017797.1	RepeatMasker	DNA/Ginger-2	22877216	22877378	486	+	.	ID="RND-6_FAMILY-9989";Tend="1309";Tstart="1154";shortTE="F";uid="30573d81-ecca-4cd0-a1a6-bf20e0b5d5f9"
CM017797.1	RepeatMasker	DNA/hAT-Tip100	73902658	73902764	535	+	.	ID="RND-6_FAMILY-15195";Tend="1759";Tstart="1658";shortTE="F";uid="1ee8f47d-518c-48ac-a71e-960d495caa35"
CM017797.1	RepeatMasker	DNA/Kolobok-E	46102242	46102573	1114	+	.	ID="RND-1_FAMILY-207";Tend="370";Tstart="1";shortTE="F";uid="10bc0319-d0a4-4367-b741-d4c160df539d"
CM017797.1	RepeatMasker	DNA/MULE-MuDR	99659506	99659624	578	+	.	ID="MUDR2X_AP";TEgroup="ctg_1%7CMUDR2X_AP%7C8";Tend="1861";Tstart="1";shortTE="F";uid="e80a0a2f-a961-4c8d-99a5-2ba4a7ea50fa"
CM017797.1	RepeatMasker	DNA/Ginger-1	50902017	50903934	14958	+	.	ID="RND-6_FAMILY-5072";Tend="2415";Tstart="504";shortTE="F";uid="2bbe09c0-52aa-4469-ae47-c7d552e1afe3"
CM017797.1	RepeatMasker	Unknown	94979863	94980042	575	+	.	ID="RND-6_FAMILY-12126";Tend="1470";Tstart="1291";shortTE="F";uid="c174fddb-4c35-4a63-b056-dce96129eab1"
CM017797.1	RepeatMasker	DNA	46299499	46299837	543	+	.	ID="DNA-TTAA-1_AP";Tend="379";Tstart="18";shortTE="F";uid="02949b40-2bd5-4e28-ab22-2baa7eb1a48f"
CM017797.1	RepeatMasker	Unknown	87106647	87106894	473	+	.	ID="RND-5_FAMILY-2732";Tend="1837";Tstart="1553";shortTE="F";uid="4676c2af-a91a-486a-b20d-1101ad76616b"
CM017797.1	RepeatMasker	DNA/Kolobok-E	87861473	87862489	6897	+	.	ID="RND-6_FAMILY-14191";Tend="1839";Tstart="802";shortTE="F";uid="65737a32-5c3d-42da-bef3-6c096f7cd72f"
CM017797.1	RepeatMasker	DNA/Kolobok-E	48716118	48716433	526	+	.	ID="RND-5_FAMILY-12007";Tend="1833";Tstart="1501";shortTE="F";uid="be7660a7-c6f8-410e-b43b-d9f58a186534"
CM017797.1	RepeatMasker	DNA/hAT	20000599	20003190	14033	+	.	ID="RND-1_FAMILY-83";Tend="4179";Tstart="1740";shortTE="F";uid="fd7f66bc-b71b-43a5-bae2-801debaa6e1a"
CM017797.1	RepeatMasker	DNA	100853403	100854029	3809	+	.	ID="TTAA12_AP";Tend="590";Tstart="1";shortTE="F";uid="6c519eeb-1ead-4ea1-aad7-c8526d0eeffa"
CM017797.1	RepeatMasker	LINE/I-Jockey	20267736	20267864	731	+	.	ID="RND-6_FAMILY-3048";Tend="1480";Tstart="1350";shortTE="F";uid="4f0711b9-e09d-4ef3-b887-3cb51f1db6f5"
CM017797.1	RepeatMasker	DNA	73790220	73790494	815	+	.	ID="RND-5_FAMILY-6289";Tend="956";Tstart="707";shortTE="F";uid="8e78b48f-d841-4487-a387-5bf59db6994f"
CM017797.1	RepeatMasker	DNA	98433441	98433868	3000	+	.	ID="TTAA7_AP";Tend="434";Tstart="1";shortTE="F";uid="415d79a0-876c-4d19-91c4-4213039d3e57"
CM017797.1	RepeatMasker	DNA/PIF-ISL2EU	57061906	57062050	752	+	.	ID="RND-5_FAMILY-1532";Tend="1438";Tstart="1290";shortTE="F";uid="ea8b73b0-241c-4295-a9b5-3f49afd30d8d"
CM017797.1	RepeatMasker	DNA/Ginger	67010907	67011068	808	+	.	ID="RND-6_FAMILY-7638";Tend="2200";Tstart="2039";shortTE="F";uid="9808b135-9f50-4542-9764-080a4d49bf57"
CM017797.1	RepeatMasker	Unknown	18550117	18550744	2766	+	.	ID="RND-6_FAMILY-356";Tend="1396";Tstart="767";shortTE="F";uid="37cc8c30-fa55-4190-9efd-36d3e4457e65"
CM017797.1	RepeatMasker	DNA	58605639	58605807	1026	+	.	ID="dna4-2_ap";Tend="182";Tstart="14";shortTE="F";uid="a674a4a3-7da6-470e-877f-4869d9e621f6"
CM017797.1	RepeatMasker	LINE/I-Jockey	63762073	63762743	5319	+	.	ID="RND-6_FAMILY-3174";Tend="1950";Tstart="1258";shortTE="F";uid="4e3acc64-86b1-436a-8518-bd18df2de460"
CM017797.1	RepeatMasker	DNA	54611126	54611425	2040	+	.	ID="TTAA4B_AP";Tend="429";Tstart="131";shortTE="F";uid="855c002c-06b8-498e-a717-e7d13bd4e543"
CM017797.1	RepeatMasker	DNA/hAT-Ac	79914117	79914335	1576	+	.	ID="RND-6_FAMILY-3608";Tend="2387";Tstart="2176";shortTE="F";uid="934e5a2a-b2c5-4345-be7e-72ac1066d8f0"
CM017797.1	RepeatMasker	DNA	45362488	45366006	16461	+	.	ID="RND-5_FAMILY-4556";TEgroup="ctg_1%7CRND-5_FAMILY-4556%7C1";Tend="3234";Tstart="27";shortTE="F";uid="24628cbf-4b01-4020-ae12-43377ef4b7a7"
CM017797.1	RepeatMasker	Unknown	58000232	58000538	1514	+	.	ID="RND-1_FAMILY-16";Tend="1261";Tstart="945";shortTE="F";uid="b41f2c9c-7f0f-4506-a0ea-c52f457f3c0f"
CM017797.1	RepeatMasker	DNA/hAT-hAT19	76825445	76825965	3193	+	.	ID="DNA8-84_AP";Tend="562";Tstart="2";shortTE="F";uid="2a53e744-4392-4e4a-95ae-f5713497b6ed"
CM017797.1	RepeatMasker	DNA/PIF-ISL2EU	48247209	48247331	407	+	.	ID="RND-5_FAMILY-1532";Tend="1612";Tstart="1495";shortTE="F";uid="75e7c1c6-64c0-45df-bfc5-7e5443003a68"
CM017797.1	RepeatMasker	DNA/hAT?	82145418	82145592	774	+	.	ID="RND-6_FAMILY-1794";Tend="1667";Tstart="1502";shortTE="F";uid="d7f88c37-4e50-47cd-80a7-00ad29ecadae"
CM017797.1	RepeatMasker	LINE/I-Jockey	95998987	96001274	4697	+	.	ID="RND-5_FAMILY-2775";Tend="2235";Tstart="1";shortTE="F";uid="e2f24501-8de5-4516-a747-d9a444fb5830"
CM017797.1	RepeatMasker	DNA/Kolobok-E	26535046	26535396	636	+	.	ID="RND-6_FAMILY-6582";Tend="2184";Tstart="1839";shortTE="F";uid="e6ee8b33-fa93-4843-810b-364212d905a1"
CM017797.1	RepeatMasker	DNA/hAT-Tip100	29704816	29704976	1007	+	.	ID="DNA8-107_AP";Tend="168";Tstart="1";shortTE="F";uid="908f2471-ebea-4ec9-be5a-f82a13c1377b"
CM017797.1	RepeatMasker	DNA/hAT?	93285328	93285436	548	+	.	ID="RND-6_FAMILY-25429";Tend="867";Tstart="750";shortTE="F";uid="9d08e549-7e1a-49e9-9206-c323cf995cb8"
CM017797.1	RepeatMasker	DNA/Ginger-1	13836078	13836318	1220	+	.	ID="RND-6_FAMILY-1840";Tend="2210";Tstart="1996";shortTE="F";uid="8087d881-1061-4933-995b-c3dd054c444b"
CM017797.1	RepeatMasker	DNA/Ginger-1	65634830	65635354	3116	+	.	ID="RND-6_FAMILY-23998";Tend="1505";Tstart="971";shortTE="F";uid="3275dfaa-e17e-473e-94d9-0fd2f5c14869"
CM017797.1	RepeatMasker	DNA/hAT-Tip100	74468197	74468306	642	+	.	ID="RND-1_FAMILY-179";Tend="5704";Tstart="5583";shortTE="F";uid="56643a2e-f5bd-4515-b2c8-42276ef6f68b"
CM017797.1	RepeatMasker	DNA/P	99657245	99657806	3099	+	.	ID="P1_AP";Tend="1498";Tstart="920";shortTE="F";uid="1beab2ff-01c9-4e5a-834a-a85211789e8d"
CM017797.1	RepeatMasker	Unknown	58128468	58128622	938	+	.	ID="RND-6_FAMILY-8499";Tend="1529";Tstart="1367";shortTE="F";uid="28554a0e-bfb3-45e3-9b66-23cd39322899"
CM017797.1	RepeatMasker	DNA	66865658	66865923	2107	+	.	ID="DNA8-7_AP";Tend="309";Tstart="44";shortTE="F";uid="6ed2c740-86a6-41cb-b83e-82f1f2d4f8a0"
CM017797.1	RepeatMasker	LTR/Gypsy	58351075	58351285	601	+	.	ID="GYPSY6-I_AP";Tend="3009";Tstart="2799";shortTE="F";uid="f3d7b6f5-e032-4134-8dd2-78e6311d5106"
CM017797.1	RepeatMasker	Unknown	54263785	54264188	587	+	.	ID="RND-6_FAMILY-8261";Tend="1286";Tstart="873";shortTE="F";uid="4db76bd9-2a4f-4892-9852-e55e1711a5fa"
CM017797.1	RepeatMasker	Unknown	76482479	76482996	3078	+	.	ID="RND-6_FAMILY-6939";Tend="1949";Tstart="1437";shortTE="F";uid="86706038-7b07-4d4f-8541-6a106bdfdec8"
CM017797.1	RepeatMasker	Unknown	11963420	11963584	902	+	.	ID="RND-6_FAMILY-8478";Tend="1298";Tstart="1137";shortTE="F";uid="1a86fd4d-d76a-4770-a4e2-ebc82f9b17ac"
CM017797.1	RepeatMasker	Retroposon?	44109797	44110098	876	+	.	ID="RND-6_FAMILY-9961";Tend="1752";Tstart="1428";shortTE="F";uid="f791435e-3ee8-484c-82ee-e776f8075556"
CM017797.1	RepeatMasker	DNA/hAT-Charlie	70517020	70517162	681	+	.	ID="DNA8-33_AP";Tend="163";Tstart="1";shortTE="F";uid="53a46361-f752-41e9-a731-db6a2f741b71"
CM017797.1	RepeatMasker	DNA/hAT	58170754	58173011	15732	+	.	ID="RND-1_FAMILY-3";Tend="3899";Tstart="1601";shortTE="F";uid="bb0e2820-a2cf-4af1-9ae5-7dbb16727ac6"
CM017797.1	RepeatMasker	DNA/Kolobok-E	92885878	92887171	7914	+	.	ID="RND-6_FAMILY-11365";Tend="2056";Tstart="759";shortTE="F";uid="dc57f327-9764-4f1c-b49a-a34a96352c4b"
CM017797.1	RepeatMasker	DNA/MULE-MuDR	44481286	44482362	4674	+	.	ID="RND-6_FAMILY-25097";Tend="2385";Tstart="1384";shortTE="F";uid="a240bc03-25ba-47e1-a9cd-d3ad814f9ff1"
CM017797.1	RepeatMasker	Retroposon?	1291399	1291707	807	+	.	ID="RND-5_FAMILY-2590";Tend="889";Tstart="583";shortTE="F";uid="c0e41ebd-386e-41af-bb5a-35bd5f3f86cb"
CM017797.1	RepeatMasker	Unknown	53340373	53340974	521	+	.	ID="RND-4_FAMILY-2041";Tend="5543";Tstart="4979";shortTE="F";uid="3d360889-4a03-4b5f-ae48-b4ac10b1b9e6"
CM017797.1	RepeatMasker	DNA/hAT	91113073	91113842	6112	+	.	ID="RND-1_FAMILY-354";Tend="1613";Tstart="833";shortTE="F";uid="0bbb073a-54cb-4c49-93d6-11c787f7de6b"
CM017797.1	RepeatMasker	LINE/I-Jockey	94707274	94707469	449	+	.	ID="RND-5_FAMILY-1266";Tend="1646";Tstart="1458";shortTE="F";uid="ebd43308-b975-4267-b6eb-0b3aa58271d4"
CM017797.1	RepeatMasker	DNA	93293566	93294238	498	+	.	ID="DNA4-2_AP";Tend="650";Tstart="9";shortTE="F";uid="19907393-9948-4053-a030-8f5e42844ad2"
CM017797.1	RepeatMasker	Retroposon?	90158274	90158480	945	+	.	ID="RND-6_FAMILY-32040";Tend="1965";Tstart="1761";shortTE="F";uid="b9334abc-8b21-4603-8a85-f9cc6ad75b4a"
CM017797.1	RepeatMasker	Retroposon?	56885883	56886407	3674	+	.	ID="RND-6_FAMILY-18748";Tend="2270";Tstart="1734";shortTE="F";uid="e74551da-4f26-43bd-94e2-73c1a358680b"
CM017797.1	RepeatMasker	Retroposon?	3310655	3310781	413	+	.	ID="RND-6_FAMILY-8816";Tend="968";Tstart="824";shortTE="F";uid="ff0af87a-eeb7-41a4-8d92-76719c355287"
CM017797.1	RepeatMasker	DNA	37996349	37996471	547	+	.	ID="DNA4-1_AP";Tend="806";Tstart="687";shortTE="F";uid="1149fcfe-9ef8-46a3-9c41-638d65ae236f"
CM017797.1	RepeatMasker	Unknown	44275287	44275424	461	+	.	ID="RND-5_FAMILY-2862";Tend="1118";Tstart="980";shortTE="F";uid="941bcce7-b10f-4eb7-b5bc-33527d9a7c17"
CM017797.1	RepeatMasker	RC/Helitron	45904722	45904941	437	+	.	ID="HELITRON-4_DRH";Tend="3032";Tstart="2812";shortTE="F";uid="33b55a43-52f3-47d9-a7c6-33fa3e34ede1"
CM017797.1	RepeatMasker	LTR/Pao	66507312	66507749	641	+	.	ID="RND-6_FAMILY-7348";Tend="3197";Tstart="2784";shortTE="F";uid="ad0a644f-0a23-4b2b-a3ad-0126f37397e8"
CM017797.1	RepeatMasker	DNA/Ginger-1	82142384	82142985	590	+	.	ID="RND-6_FAMILY-566";Tend="2345";Tstart="1762";shortTE="F";uid="b8a65acf-f8cf-42a1-a103-470cd97bef91"
CM017797.1	RepeatMasker	DNA/hAT-hAT19	62558011	62558171	490	+	.	ID="RND-6_FAMILY-23627";Tend="449";Tstart="277";shortTE="F";uid="dd26bbe8-4779-4341-9df7-2f501c698ca1"
CM017797.1	RepeatMasker	Unknown	70293612	70293860	1502	+	.	ID="RND-1_FAMILY-254";Tend="1168";Tstart="905";shortTE="F";uid="933649d9-9097-45cf-9ca6-b5515021d824"
CM017797.1	RepeatMasker	Retroposon?	94862972	94863424	689	+	.	ID="RND-6_FAMILY-17861";Tend="1011";Tstart="699";shortTE="F";uid="4ba171bb-9021-4585-88d8-e190f8a55fbe"
CM017797.1	RepeatMasker	DNA/Ginger	53936893	53937234	1754	+	.	ID="RND-6_FAMILY-7638";Tend="1220";Tstart="856";shortTE="F";uid="3bc967b6-296f-474e-a771-0c7fa2158d8a"
CM017797.1	RepeatMasker	DNA	14891245	14894565	21415	+	.	ID="RND-1_FAMILY-40";Tend="3584";Tstart="184";shortTE="F";uid="fd190e22-0030-499e-a2f1-44d011b393d9"
CM017797.1	RepeatMasker	DNA/Ginger-1	33608717	33608934	1494	+	.	ID="RND-6_FAMILY-10963";Tend="1041";Tstart="825";shortTE="F";uid="16704e4f-da51-4f71-bfc3-f09d3fdc7f61"
CM017797.1	RepeatMasker	LTR/Pao	51093206	51095261	1491	+	.	ID="BEL4-I_AP";Tend="5579";Tstart="3627";shortTE="F";uid="4a44d914-bad2-48b3-af51-7619554dd5e4"
CM017797.1	RepeatMasker	DNA	5241115	5241689	1171	+	.	ID="RND-6_FAMILY-807";Tend="4133";Tstart="3633";shortTE="F";uid="9b9e07ba-e3ab-4397-80a3-aa48001ed906"
CM017797.1	RepeatMasker	DNA	268164	268567	2491	+	.	ID="TTAA16_AP";Tend="429";Tstart="1";shortTE="F";uid="57d4d60c-dc56-444e-ba90-9a4b2fab9f46"
CM017797.1	RepeatMasker	LTR/Pao	26455435	26455731	624	+	.	ID="RND-5_FAMILY-18384";Tend="1196";Tstart="891";shortTE="F";uid="32a1b243-adc6-4dd5-a538-7267535fbd64"
CM017797.1	RepeatMasker	DNA	28275915	28277742	2341	+	.	ID="RND-5_FAMILY-6263";Tend="1857";Tstart="2";shortTE="F";uid="5aad59c1-8d1e-40dd-84ce-fcb260fd9969"
CM017797.1	RepeatMasker	LINE/CR1	64012171	64013386	1589	+	.	ID="RND-6_FAMILY-700";Tend="1857";Tstart="652";shortTE="F";uid="a769842e-0bf4-464d-9a05-25b695c2f304"
CM017797.1	RepeatMasker	DNA/Ginger-2	3335414	3336761	10303	+	.	ID="RND-1_FAMILY-149";Tend="1546";Tstart="230";shortTE="F";uid="7f545f0b-6423-4e0e-bf48-6eb42045f893"
CM017797.1	RepeatMasker	LINE	91525090	91525286	490	+	.	ID="RND-6_FAMILY-6263";Tend="761";Tstart="569";shortTE="F";uid="272819e3-c3ae-4975-9c6f-0587e3fa67c1"
CM017797.1	RepeatMasker	Unknown	55516567	55516699	1175	+	.	ID="RND-6_FAMILY-3380";Tend="828";Tstart="696";shortTE="F";uid="d6ab42cf-f8e9-4b87-8d9e-2af050573043"
CM017797.1	RepeatMasker	RC/Helitron	69753779	69755853	1636	+	.	ID="HELITRON-2_HMM";Tend="4796";Tstart="2748";shortTE="F";uid="d79d57ab-1e3c-436f-8612-9e43745d3f88"
CM017797.1	RepeatMasker	DNA/Kolobok-E	58840313	58840769	2121	+	.	ID="RND-1_FAMILY-191";Tend="1429";Tstart="963";shortTE="F";uid="742554ed-e101-42f6-a597-07145679a80c"
CM017797.1	RepeatMasker	DNA/hAT-Charlie	16671407	16671651	1451	+	.	ID="RND-6_FAMILY-11741";Tend="1451";Tstart="1211";shortTE="F";uid="247614e9-fc2a-4498-bf0b-3e9834b5f2f6"
CM017797.1	RepeatMasker	DNA/TcMar-Tc1	96183512	96183865	778	+	.	ID="RND-6_FAMILY-15134";Tend="1588";Tstart="1235";shortTE="F";uid="12264887-8b7c-42fa-a052-feaab08afb2b"
CM017797.1	RepeatMasker	DNA/Kolobok-E	72395109	72395366	526	+	.	ID="KOLOBOKE-2_AP";Tend="1364";Tstart="1120";shortTE="F";uid="79d7fffe-dd49-4dff-8da3-35153b174f6e"
CM017797.1	RepeatMasker	DNA/hAT-Charlie	16876039	16876462	1861	+	.	ID="RND-5_FAMILY-9648";Tend="1368";Tstart="902";shortTE="F";uid="08a174f4-b468-4343-8e31-5144154aa621"
CM017797.1	RepeatMasker	Unknown	40546382	40546654	1746	+	.	ID="RND-5_FAMILY-2488";Tend="1146";Tstart="886";shortTE="F";uid="d3fa5bfb-8a36-4de6-8f63-4e05cd7ab296"
CM017797.1	RepeatMasker	DNA/Kolobok-E	77112289	77112578	1715	+	.	ID="RND-6_FAMILY-15326";Tend="1132";Tstart="844";shortTE="F";uid="54b894c2-6abb-4333-8775-479f1d09b76a"
CM017797.1	RepeatMasker	Unknown	56820651	56820823	929	+	.	ID="RND-6_FAMILY-13411";Tend="1482";Tstart="1322";shortTE="F";uid="bb997aef-2670-4516-a47e-57faff46ca74"
CM017797.1	RepeatMasker	DNA	100274757	100275010	1642	+	.	ID="RND-6_FAMILY-1648";Tend="1497";Tstart="1224";shortTE="F";uid="c9bcbef3-1485-47f0-9b9b-37928786389f"
CM017797.1	RepeatMasker	DNA/Ginger-1	95093589	95093757	806	+	.	ID="RND-6_FAMILY-8823";Tend="1053";Tstart="884";shortTE="F";uid="9c80116c-0c78-46d4-87e1-9b821ed3790b"
CM017797.1	RepeatMasker	DNA	20877555	20880751	26238	+	.	ID="RND-1_FAMILY-17";Tend="4315";Tstart="1037";shortTE="F";uid="bb54b1d0-eb53-4ba0-83b9-c5e0cc4a2c50"
CM017797.1	RepeatMasker	Unknown	14585019	14585167	424	+	.	ID="RND-6_FAMILY-8253";Tend="1265";Tstart="1095";shortTE="F";uid="219a1591-ae09-4a23-9cdb-86f89a6414f6"
CM017797.1	RepeatMasker	RC/Helitron	63922640	63922819	940	+	.	ID="HELITRON-1_HTIM";Tend="3670";Tstart="3490";shortTE="F";uid="41bc6073-7f88-47f9-98ab-8253a5e97fcc"
CM017797.1	RepeatMasker	RC/Helitron	98422940	98423134	1078	+	.	ID="RND-5_FAMILY-3172";Tend="4500";Tstart="4321";shortTE="F";uid="b3739c04-d04d-417e-9497-4f67e27af1ca"
CM017797.1	RepeatMasker	DNA	53280551	53280757	445	+	.	ID="dna4-2b_ap";Tend="260";Tstart="44";shortTE="F";uid="0e6413f7-63ea-4256-9b6b-6f90bac88b6a"
CM017797.1	RepeatMasker	DNA/Ginger-1	46268349	46268681	433	+	.	ID="RND-6_FAMILY-8823";Tend="1814";Tstart="1431";shortTE="F";uid="45ab44d1-e740-4b99-8dd6-c559f1ae9015"
CM017797.1	RepeatMasker	DNA	82746573	82746770	650	+	.	ID="dna4-2_ap";Tend="202";Tstart="5";shortTE="F";uid="4d1addc5-411e-492b-bd21-3c4ce5559113"
CM017797.1	RepeatMasker	DNA/TcMar-Pogo	17139069	17139736	1636	+	.	ID="RND-6_FAMILY-10599";TEgroup="ctg_1%7CRND-6_FAMILY-10599%7C1";Tend="1399";Tstart="623";shortTE="F";uid="3957d026-c841-48d7-9866-8481a9b2bb4b"
CM017797.1	RepeatMasker	DNA/hAT-Tip100	94291663	94291960	555	+	.	ID="RND-1_FAMILY-179";Tend="6450";Tstart="6161";shortTE="F";uid="9660e831-3fa0-496e-84c5-3343c0924d33"
CM017797.1	RepeatMasker	DNA	8102721	8103746	4564	+	.	ID="RND-1_FAMILY-258";Tend="6269";Tstart="5218";shortTE="F";uid="054a03bd-e2e0-4619-a201-24ff770939e0"
CM017797.1	RepeatMasker	DNA	3276644	3276903	1602	+	.	ID="RND-6_FAMILY-6286";Tend="1230";Tstart="940";shortTE="F";uid="c87688cd-dbb5-4d6a-a035-7ca7d1c0fce6"
CM017797.1	RepeatMasker	DNA	2109814	2110089	451	+	.	ID="dna4-2_ap";Tend="272";Tstart="1";shortTE="F";uid="a126e295-31d6-4abd-8506-89cd6dadfbc0"
CM017797.1	RepeatMasker	DNA/Kolobok-E	97375040	97376007	1362	+	.	ID="rnd-5_family-12007";Tend="2421";Tstart="911";shortTE="F";uid="bc12496f-a644-4208-b763-5f2c51e6a1ee"
CM017797.1	RepeatMasker	DNA	7713024	7713155	493	+	.	ID="dnax-2_ap";Tend="266";Tstart="127";shortTE="F";uid="2419959d-6f5e-4704-b213-8bb99243e472"
CM017797.1	RepeatMasker	DNA/Kolobok-E	99938787	99939090	1155	+	.	ID="RND-5_FAMILY-12007";Tend="1282";Tstart="918";shortTE="F";uid="465fc252-89ac-480c-81bb-ee431a8d7a95"
CM017797.1	RepeatMasker	DNA/Kolobok-E	7665178	7665560	980	+	.	ID="rnd-5_family-2279";Tend="1365";Tstart="900";shortTE="F";uid="7ff9fe14-c308-48d8-b736-e1a764505781"
CM017797.1	RepeatMasker	Unknown	76271964	76272151	431	+	.	ID="RND-5_FAMILY-1201";Tend="848";Tstart="642";shortTE="F";uid="61d7e822-88b4-4018-a9d7-4b376d357a5e"
CM017797.1	RepeatMasker	LINE/CR1	46039667	46040507	999	+	.	ID="RND-6_FAMILY-3013";Tend="3398";Tstart="2518";shortTE="F";uid="12f31963-8667-4839-a77d-bcc8bf6f6520"
CM017797.1	RepeatMasker	Unknown	88399223	88399344	645	+	.	ID="RND-5_FAMILY-245";Tend="1065";Tstart="942";shortTE="F";uid="cceedb62-25e3-4813-9dfb-785e4b69df33"
CM017797.1	RepeatMasker	Retroposon?	94681265	94681565	2195	+	.	ID="RND-6_FAMILY-2964";Tend="1225";Tstart="924";shortTE="F";uid="8ca505f7-63b5-46b7-b7b1-674361fd51d7"
CM017797.1	RepeatMasker	DNA/Maverick	33701227	33701633	693	+	.	ID="POLINTON-1_PBA";Tend="11551";Tstart="11145";shortTE="F";uid="534bf4c4-66cf-4a27-9a7b-7fea7c78e0a6"
CM017797.1	RepeatMasker	RC/Helitron	17620409	17621354	7074	+	.	ID="RND-1_FAMILY-4";Tend="1899";Tstart="881";shortTE="F";uid="79b36bee-4809-40da-9a90-5dac3d224a3a"
CM017797.1	RepeatMasker	DNA	40544396	40544607	977	+	.	ID="DNA4-2_AP";Tend="414";Tstart="195";shortTE="F";uid="010909ae-36ae-489c-95a7-6b2e3f18c893"
CM017797.1	RepeatMasker	DNA	72815681	72816220	701	+	.	ID="DNA4-3_AP";Tend="531";Tstart="8";shortTE="F";uid="b7ba0233-a6e4-4b80-962c-2e30172ecff9"
CM017797.1	RepeatMasker	DNA/Ginger-1	1102931	1103039	598	+	.	ID="rnd-6_family-649";TEgroup="ctg_1%7Crnd-6_family-649%7C1";Tend="2352";Tstart="2251";shortTE="T";uid="cc202e35-1284-4d8b-98df-a03e7acd6c1a"
CM017797.1	RepeatMasker	RC/Helitron	32196725	32197365	1630	+	.	ID="RND-5_FAMILY-3092";Tend="1348";Tstart="688";shortTE="F";uid="24c44ddb-890b-4c8c-8888-408e374cf5f3"
CM017797.1	RepeatMasker	DNA	79847303	79847656	1991	+	.	ID="RND-1_FAMILY-285";Tend="355";Tstart="1";shortTE="F";uid="aa6ca776-5c3a-4919-b392-9d413301b158"
CM017797.1	RepeatMasker	DNA/Kolobok-E	4308496	4308893	445	+	.	ID="RND-5_FAMILY-12007";Tend="1685";Tstart="1236";shortTE="F";uid="ffe368a9-c788-4355-9298-6faf3c0d6231"
CM017797.1	RepeatMasker	DNA/hAT?	45600847	45601127	1411	+	.	ID="RND-1_FAMILY-87";Tend="2038";Tstart="1768";shortTE="F";uid="60d0e229-5d2e-452f-b9a5-429925053a60"
CM017797.1	RepeatMasker	DNA/hAT-Tip100	39722670	39722820	496	+	.	ID="rnd-1_family-208";Tend="983";Tstart="810";shortTE="F";uid="df4ad606-8448-4097-8d6f-2b1b0522be1f"
CM017797.1	RepeatMasker	DNA/hAT-Tip100	94353141	94353341	827	+	.	ID="RND-5_FAMILY-7780";Tend="1542";Tstart="1335";shortTE="F";uid="4f96a179-d580-416d-b1ee-673f391001d5"
CM017797.1	RepeatMasker	DNA/Kolobok-E	22358357	22358939	1248	+	.	ID="rnd-5_family-12007";Tend="1805";Tstart="1178";shortTE="F";uid="ac4b4713-68c8-4949-91b2-ddee6cb7e05c"
CM017797.1	RepeatMasker	DNA	88204759	88205187	1967	+	.	ID="TTAA2D_AP";Tend="431";Tstart="1";shortTE="F";uid="c6f4ffc9-cc8f-4946-9c63-c82eabf06b2c"
CM017797.1	RepeatMasker	DNA	24198677	24199151	2194	+	.	ID="ttaa3_ap";Tend="429";Tstart="1";shortTE="F";uid="e0ec3287-d7a2-4cb1-a5ce-3e96e994b5cb"
CM017797.1	RepeatMasker	DNA/Ginger-2	70182196	70183186	6431	+	.	ID="RND-6_FAMILY-970";Tend="2322";Tstart="1371";shortTE="F";uid="a76735fd-0148-4c97-831f-4654f43ca0fa"
CM017797.1	RepeatMasker	Unknown	99201418	99201603	961	+	.	ID="RND-5_FAMILY-2335";Tend="1209";Tstart="1019";shortTE="F";uid="63a11059-4333-4934-8a32-79833ba6dcaa"
CM017797.1	RepeatMasker	DNA/hAT-Tip100	12812782	12814500	9523	+	.	ID="RND-6_FAMILY-18631";Tend="1784";Tstart="139";shortTE="F";uid="ce4e91e4-5f7b-45f2-a548-8460888115b7"
CM017797.1	RepeatMasker	DNA	51224333	51224510	440	+	.	ID="TTAA2C_AP";Tend="423";Tstart="251";shortTE="F";uid="f5f4498d-60bf-4cab-b36c-df0b3e0efbfd"
CM017797.1	RepeatMasker	DNA/hAT-Tip100	41430592	41431035	1062	+	.	ID="DNA8-18B_AP";Tend="433";Tstart="1";shortTE="F";uid="57b72f59-f15f-4529-a8cc-7a942579fbf6"
CM017797.1	RepeatMasker	LINE/I-Jockey	19843219	19843354	426	+	.	ID="RND-6_FAMILY-1550";Tend="1371";Tstart="1240";shortTE="F";uid="80825e67-aaca-474b-b445-6f586f53184b"
CM017797.1	RepeatMasker	DNA	54606486	54606917	3077	+	.	ID="TTAA7_AP";Tend="432";Tstart="1";shortTE="F";uid="7e35d850-9c6b-44ed-93b0-a8bea9fe6873"
CM017797.1	RepeatMasker	DNA/hAT-Charlie	5475833	5475980	596	+	.	ID="RND-5_FAMILY-2008";Tend="1498";Tstart="1352";shortTE="F";uid="0c121462-f038-4d6d-8032-fc4f856c550d"
CM017797.1	RepeatMasker	DNA	91301867	91302228	1629	+	.	ID="TTAA5_AP";Tend="442";Tstart="3";shortTE="F";uid="7ffacb07-e948-4cc8-99e6-1b8353e939e1"
CM017797.1	RepeatMasker	DNA	94846818	94847053	741	+	.	ID="RND-5_FAMILY-199";Tend="1616";Tstart="1384";shortTE="F";uid="71404d29-9eb0-4a40-a8af-e7d06a8fd3f0"
CM017797.1	RepeatMasker	DNA/Kolobok-E	81690704	81690903	533	+	.	ID="RND-6_FAMILY-14191";Tend="1000";Tstart="800";shortTE="F";uid="79c283a1-1622-473c-bab1-259a977b9b2f"
CM017797.1	RepeatMasker	Unknown	21074505	21074623	627	+	.	ID="RND-4_FAMILY-42";Tend="1056";Tstart="937";shortTE="F";uid="97ead2a2-4d15-46dc-b954-69a11ea58613"
CM017797.1	RepeatMasker	RC/Helitron	38861950	38862118	533	+	.	ID="RND-6_FAMILY-8702";Tend="1121";Tstart="938";shortTE="F";uid="2514ec84-fb53-4fa2-9686-d9e7f1a17abc"
CM017797.1	RepeatMasker	Unknown	21935862	21936667	6119	+	.	ID="RND-6_FAMILY-9605";Tend="1589";Tstart="776";shortTE="F";uid="c54770a8-a9c6-42f6-8fac-cfa492b7bade"
CM017797.1	RepeatMasker	Unknown	7904199	7904399	412	+	.	ID="RND-6_FAMILY-11251";Tend="1171";Tstart="987";shortTE="F";uid="d4e71336-a006-4723-816f-9346ba45970c"
CM017797.1	RepeatMasker	LTR/Gypsy	83947290	83948206	6882	+	.	ID="RND-5_FAMILY-6392";Tend="1776";Tstart="878";shortTE="F";uid="6470d157-9675-4733-aa36-1501c84aeca8"
CM017797.1	RepeatMasker	DNA	10603013	10603261	770	+	.	ID="DNA8-70_AP";Tend="545";Tstart="323";shortTE="F";uid="609403e2-d520-4d8e-92a2-11e41527b4bb"
CM017797.1	RepeatMasker	DNA/hAT-Ac	60521017	60521185	698	+	.	ID="RND-6_FAMILY-3040";Tend="719";Tstart="556";shortTE="F";uid="7a22b235-a468-410d-854d-caec842e210b"
CM017797.1	RepeatMasker	DNA/hAT-Tip100	24173825	24173984	520	+	.	ID="RND-6_FAMILY-5326";Tend="148";Tstart="1";shortTE="F";uid="6d3f8a05-1344-435a-963c-0da619a9b075"
CM017797.1	RepeatMasker	DNA/hAT-Tip100	54777430	54777907	2494	+	.	ID="DNA8-100B_AP";Tend="501";Tstart="1";shortTE="F";uid="ce25c804-1f78-4185-96a4-d2e1905737d6"
CM017797.1	RepeatMasker	DNA/hAT	10045091	10045578	1469	+	.	ID="RND-5_FAMILY-78";Tend="1433";Tstart="880";shortTE="F";uid="56e997ad-0625-47fc-a4d5-bed654cbba13"
CM017797.1	RepeatMasker	DNA/hAT-Tip100	52489339	52489480	903	+	.	ID="RND-6_FAMILY-5591";Tend="1054";Tstart="927";shortTE="F";uid="5dc5ebfc-000c-4bb8-a6c1-3795d73fa919"
CM017797.1	RepeatMasker	Unknown	45785105	45785279	1328	+	.	ID="RND-5_FAMILY-1201";Tend="1059";Tstart="886";shortTE="F";uid="7d523e3e-7915-4dac-89af-4a7152304919"
CM017797.1	RepeatMasker	DNA	19375877	19376623	592	+	.	ID="DNA4-2_AP";Tend="748";Tstart="1";shortTE="F";uid="51b91502-ae9a-418d-ac49-071dec9ddaee"
CM017797.1	RepeatMasker	LTR/Gypsy	79907040	79907165	863	+	.	ID="RND-5_FAMILY-3669";Tend="1810";Tstart="1680";shortTE="F";uid="62086fe3-6c7f-4f99-bbb2-f22288032730"
CM017797.1	RepeatMasker	DNA/hAT-Ac	49238800	49238966	503	+	.	ID="RND-6_FAMILY-3608";Tend="1648";Tstart="1483";shortTE="F";uid="1e4e4e05-f39c-4c4a-b43b-1e23c1c204fe"
CM017797.1	RepeatMasker	DNA/Kolobok-E	79561262	79562601	9329	+	.	ID="RND-6_FAMILY-15326";Tend="2307";Tstart="856";shortTE="F";uid="49cbacd6-9fd4-47d5-b5b5-58d6837281e2"
CM017797.1	RepeatMasker	DNA/Ginger-1	60530762	60531745	2153	+	.	ID="RND-6_FAMILY-566";Tend="2333";Tstart="1305";shortTE="F";uid="da6360be-31cf-4654-b34c-3eca902975b6"
CM017797.1	RepeatMasker	DNA/hAT?	4474966	4475186	807	+	.	ID="rnd-6_family-25429";Tend="872";Tstart="703";shortTE="F";uid="3f22f72e-d55d-4ef1-91ab-b2bb816e1492"
CM017797.1	RepeatMasker	LTR/Pao	74086035	74087012	714	+	.	ID="BEL-3_LH-I";Tend="6049";Tstart="4620";shortTE="F";uid="b7fa1e01-589a-4035-a713-e2d644be654d"
CM017797.1	RepeatMasker	DNA/Ginger-1	40065298	40066004	4929	+	.	ID="RND-6_FAMILY-566";Tend="1580";Tstart="862";shortTE="F";uid="174e3143-47d3-4bdf-89de-09d63ab63513"
CM017797.1	RepeatMasker	DNA	11583114	11583287	576	+	.	ID="RND-6_FAMILY-2237";Tend="1237";Tstart="1092";shortTE="F";uid="3929799c-4072-492b-8ab8-69e19fd27c96"
CM017797.1	RepeatMasker	LTR/Copia	58404522	58405417	7246	+	.	ID="RND-6_FAMILY-11804";Tend="4697";Tstart="3786";shortTE="F";uid="1b5ade4b-96ae-41ee-aeb4-abcc21ee4c01"
CM017797.1	RepeatMasker	DNA/TcMar-Pogo?	11134350	11134573	500	+	.	ID="DNA2-8_AP";Tend="762";Tstart="568";shortTE="F";uid="4d1c33ce-1f20-4d0a-bc49-7ed9384158b9"
CM017797.1	RepeatMasker	Unknown	50118237	50118401	1293	+	.	ID="RND-1_FAMILY-230";Tend="1140";Tstart="976";shortTE="F";uid="235a80e5-e365-4040-bab2-bf2d50da2953"
CM017797.1	RepeatMasker	LINE/I-Jockey	96033232	96034744	4365	+	.	ID="RND-5_FAMILY-3176";TEgroup="ctg_1%7CRND-5_FAMILY-3176%7C1";Tend="735";Tstart="6";shortTE="F";uid="c71ce9fb-84e3-484d-8dc5-24b672e82d78"
CM017797.1	RepeatMasker	DNA/hAT-Tip100	9761720	9763280	5170	+	.	ID="RND-5_FAMILY-489";Tend="2373";Tstart="817";shortTE="F";uid="89f5eccb-9f8d-4423-91e0-4eb9371dafb2"
CM017797.1	RepeatMasker	DNA/hAT-hAT19	63343847	63344032	895	+	.	ID="DNA8-95_AP";Tend="179";Tstart="1";shortTE="F";uid="f195dd1e-299e-475d-97bc-c31947c18094"
CM017797.1	RepeatMasker	DNA/hAT-Tip100	95973389	95973864	2445	+	.	ID="RND-5_FAMILY-1671";Tend="7065";Tstart="6507";shortTE="F";uid="c105bdc5-6bb4-44f0-92ac-4cf38479c232"
CM017797.1	RepeatMasker	DNA	64321788	64321972	569	+	.	ID="dna4-2_ap";Tend="762";Tstart="597";shortTE="F";uid="2469d63e-c2d8-4413-a57e-f5cf92345c74"
CM017797.1	RepeatMasker	DNA	58254923	58255043	777	+	.	ID="ttaa4c_ap";Tend="121";Tstart="3";shortTE="F";uid="e80018c2-e56f-4a16-ae2e-8f701fb126b5"
CM017797.1	RepeatMasker	DNA	3908237	3908444	1296	+	.	ID="RND-6_FAMILY-6154";Tend="864";Tstart="679";shortTE="F";uid="21c1d429-4e8d-4a29-a5fe-f1b11706601c"
CM017797.1	RepeatMasker	DNA/hAT	78206448	78206889	604	+	.	ID="RND-6_FAMILY-7012";Tend="1466";Tstart="929";shortTE="F";uid="2ffe951b-5d0a-4dd4-b1b3-a6d5f5362a93"
CM017797.1	RepeatMasker	DNA/hAT-Tip100	71493275	71493686	2397	+	.	ID="RND-4_FAMILY-1727";Tend="1457";Tstart="990";shortTE="F";uid="9608a684-0375-4583-8c96-c75e75f17d98"
CM017797.1	RepeatMasker	DNA/hAT-Charlie	52730881	52731191	2514	+	.	ID="RND-1_FAMILY-277";Tend="1297";Tstart="988";shortTE="F";uid="a54bc018-d4d7-4e3e-a2a4-b8bd1487e8a9"
CM017797.1	RepeatMasker	DNA/Ginger-1	56037637	56039062	10923	+	.	ID="RND-6_FAMILY-3353";Tend="2332";Tstart="881";shortTE="F";uid="84b9b13d-d650-48ce-93af-0fc62fb12864"
CM017797.1	RepeatMasker	DNA/Kolobok-E	34211215	34211589	2280	+	.	ID="RND-5_FAMILY-12007";Tend="1305";Tstart="926";shortTE="F";uid="149cac2d-3866-4321-beac-5c458713499a"
CM017797.1	RepeatMasker	DNA	13065056	13065195	757	+	.	ID="RND-6_FAMILY-3206";Tend="1133";Tstart="1001";shortTE="F";uid="3baa373c-83ce-4961-9bdb-0c15fdff8847"
CM017797.1	RepeatMasker	Unknown	74260414	74260704	1731	+	.	ID="RND-1_FAMILY-16";Tend="1258";Tstart="966";shortTE="F";uid="cd52c660-14ce-4aa9-bea2-28b4d3bfe96d"
CM017797.1	RepeatMasker	DNA/Ginger-1	69665264	69665853	3072	+	.	ID="RND-6_FAMILY-5072";Tend="1207";Tstart="601";shortTE="F";uid="1b60faec-1f2a-4091-a072-8d0e8131d727"
CM017797.1	RepeatMasker	DNA	16390401	16390825	547	+	.	ID="dna4-2_ap";TEgroup="ctg_1%7Cdna4-2_ap%7C4";Tend="769";Tstart="1";shortTE="F";uid="2365ccc1-24f7-4eda-b44d-fcb058cf387c"
CM017797.1	RepeatMasker	DNA/MULE-MuDR	80779001	80779514	1572	+	.	ID="RND-5_FAMILY-282";Tend="3453";Tstart="2972";shortTE="F";uid="be509e2a-25dd-40dc-ac43-b94c939685eb"
CM017797.1	RepeatMasker	DNA	87133330	87133479	944	+	.	ID="TTAA2_AP";Tend="422";Tstart="275";shortTE="F";uid="9062d388-c5ca-4965-96ac-838527274bdf"
CM017797.1	RepeatMasker	LINE/I-Jockey	25641936	25642072	786	+	.	ID="RND-6_FAMILY-3174";Tend="1950";Tstart="1811";shortTE="F";uid="d0a1efb8-e037-4b09-85ff-4353f51270c7"
CM017797.1	RepeatMasker	DNA	5104954	5105163	882	+	.	ID="TTAA3_AP";Tend="294";Tstart="87";shortTE="F";uid="6f47951c-3bb8-4fab-b380-deecd97d2a9c"
CM017797.1	RepeatMasker	Unknown	73822003	73824275	5728	+	.	ID="RND-1_FAMILY-65";Tend="2966";Tstart="348";shortTE="F";uid="fe92b423-c9e3-477e-9c76-6c7277412b9c"
CM017797.1	RepeatMasker	DNA	24038283	24038473	657	+	.	ID="RND-5_FAMILY-219";Tend="2986";Tstart="2804";shortTE="F";uid="08f63d5b-f1f5-4660-999f-f3e0a31fcd07"
CM017797.1	RepeatMasker	Retroposon?	33796546	33797637	1077	+	.	ID="RND-5_FAMILY-7389";Tend="2607";Tstart="1464";shortTE="F";uid="114bf50d-e3aa-42f2-86e0-b5ee008e608c"
CM017797.1	RepeatMasker	DNA/Kolobok-E	35271639	35272591	6018	+	.	ID="RND-6_FAMILY-15326";Tend="1847";Tstart="826";shortTE="F";uid="bb93d767-dea3-4208-ba08-d9d67b1dccde"
CM017797.1	RepeatMasker	DNA	60471873	60472034	633	+	.	ID="RND-6_FAMILY-2929";Tend="5965";Tstart="5805";shortTE="F";uid="60abe338-ba21-4a0c-9b53-a8897364b4df"
CM017797.1	RepeatMasker	Unknown	98095280	98095387	761	+	.	ID="RND-6_FAMILY-15133";Tend="1350";Tstart="1242";shortTE="F";uid="d3575680-c932-48e4-888c-11e3625c6a07"
CM017797.1	RepeatMasker	Unknown	100816066	100816955	5949	+	.	ID="RND-6_FAMILY-4812";Tend="1593";Tstart="688";shortTE="F";uid="8ab086d8-acd3-43b2-8955-e1bc61e8d306"
CM017797.1	RepeatMasker	DNA	10451905	10452312	2254	+	.	ID="TTAA4B_AP";Tend="430";Tstart="23";shortTE="F";uid="edb04b11-119c-461e-be46-c8b2707d3576"
CM017797.1	RepeatMasker	DNA	79601081	79601493	1057	+	.	ID="TTAA2C_AP";Tend="406";Tstart="14";shortTE="F";uid="a5bb462a-9440-4cd1-ba39-70940c28b2f3"
CM017797.1	RepeatMasker	DNA/MULE-MuDR	100355891	100356384	1789	+	.	ID="RND-6_FAMILY-14297";TEgroup="ctg_1%7CRND-6_FAMILY-14297%7C8";Tend="1652";Tstart="907";shortTE="F";uid="e87a1330-c6b9-4dbf-a3e6-b1ce66dc23ac"
CM017797.1	RepeatMasker	DNA/MULE-MuDR	49228253	49228832	2556	+	.	ID="RND-4_FAMILY-952";Tend="1660";Tstart="1072";shortTE="F";uid="761dbb21-211c-415f-8ed1-1b62386b32ee"
CM017797.1	RepeatMasker	DNA	71021700	71022154	2804	+	.	ID="TTAA3B_AP";Tend="436";Tstart="1";shortTE="F";uid="ab1408f3-a576-4c69-875c-7ee399a2bd28"
CM017797.1	RepeatMasker	DNA/Sola-1	74359322	74359710	605	+	.	ID="RND-6_FAMILY-974";Tend="1586";Tstart="1192";shortTE="F";uid="38987c4c-3865-4ef3-94d6-2b38dddcf26a"
CM017797.1	RepeatMasker	Unknown	1774778	1774925	659	+	.	ID="RND-5_FAMILY-2862";Tend="603";Tstart="466";shortTE="F";uid="7ce59c25-ce66-428e-a36b-4742dfdb64bd"
CM017797.1	RepeatMasker	Unknown	61595498	61595875	656	+	.	ID="RND-1_FAMILY-228";Tend="1415";Tstart="1026";shortTE="F";uid="5f90cec2-fb14-4f9c-88eb-323ade15dac4"
CM017797.1	RepeatMasker	DNA	87596170	87596602	3111	+	.	ID="RND-1_FAMILY-304";Tend="1421";Tstart="968";shortTE="F";uid="b425f2c3-8bce-46ed-9a08-d52cd0377bcc"
CM017797.1	RepeatMasker	DNA/Ginger-1	20818157	20818480	2354	+	.	ID="RND-6_FAMILY-1840";Tend="935";Tstart="617";shortTE="F";uid="90255985-0e3c-4891-b277-cb06842f0b53"
CM017797.1	RepeatMasker	RC/Helitron	66346008	66346906	3739	+	.	ID="RND-1_FAMILY-4";Tend="1903";Tstart="879";shortTE="F";uid="529b1bab-2d96-4e0d-a40c-dfc1ceac5cc7"
CM017797.1	RepeatMasker	DNA/Ginger-1	26538698	26539873	4845	+	.	ID="RND-6_FAMILY-566";Tend="2325";Tstart="1151";shortTE="F";uid="f0023b4b-f851-43f5-9a48-f17994cc9044"
CM017797.1	RepeatMasker	Retroposon?	7423955	7424402	1990	+	.	ID="RND-6_FAMILY-2540";Tend="961";Tstart="529";shortTE="F";uid="a8029362-b485-43f3-9ddd-f378acd9c627"
CM017797.1	RepeatMasker	LINE/I-Jockey	15536213	15540089	21554	+	.	ID="RND-5_FAMILY-2775";Tend="2474";Tstart="1";shortTE="F";uid="634da8e7-2f27-4402-a159-e2411a5d52e8"
CM017797.1	RepeatMasker	Unknown	14517981	14518387	1643	+	.	ID="RND-5_FAMILY-825";Tend="1152";Tstart="712";shortTE="F";uid="b91f6b2d-2193-4bb2-a2f8-28a270258b76"
CM017797.1	RepeatMasker	DNA/Kolobok-E	3857460	3857632	796	+	.	ID="KOLOBOKE-3_AP";Tend="2197";Tstart="2026";shortTE="F";uid="2907afb6-3315-4952-abe7-e713c55dcffe"
CM017797.1	RepeatMasker	DNA/hAT-Tip100	79454806	79455574	5049	+	.	ID="DNA8-18_AP";Tend="820";Tstart="1";shortTE="F";uid="334cb560-6dae-4015-94b6-63764b26a044"
CM017797.1	RepeatMasker	Unknown	6545034	6545346	2111	+	.	ID="RND-5_FAMILY-1535";Tend="1598";Tstart="1293";shortTE="F";uid="df6f1e0c-3db4-47d9-8d88-53df7c3eb9af"
CM017797.1	RepeatMasker	DNA/Kolobok-E	24187300	24187498	1273	+	.	ID="RND-6_FAMILY-14191";Tend="997";Tstart="799";shortTE="F";uid="9ea2b5e9-e111-4482-9e3f-40d7ec5d98d9"
CM017797.1	RepeatMasker	DNA/hAT	6590528	6591049	2990	+	.	ID="RND-5_FAMILY-204";Tend="1497";Tstart="962";shortTE="F";uid="bd11108e-b2ff-4ec9-b954-e522dc287bc9"
CM017797.1	RepeatMasker	DNA/hAT	43138218	43138346	489	+	.	ID="RND-5_FAMILY-343";Tend="1220";Tstart="1080";shortTE="F";uid="54e7e47e-d95f-4f18-a7e4-29fab2c873a1"
CM017797.1	RepeatMasker	DNA/Sola-1	92770043	92770357	1991	+	.	ID="SOLA1N-1_AP";Tend="331";Tstart="1";shortTE="F";uid="ecc5af3d-2216-4759-8fed-52a6456169df"
CM017797.1	RepeatMasker	Unknown	59253502	59254032	1902	+	.	ID="RND-6_FAMILY-1042";TEgroup="ctg_1%7CRND-6_FAMILY-1042%7C1";Tend="1589";Tstart="862";shortTE="F";uid="1ccbe84a-89d9-48a7-913f-27a3a7a37266"
CM017797.1	RepeatMasker	DNA/hAT-hATm	89520857	89521245	3105	+	.	ID="RND-6_FAMILY-6364";Tend="1289";Tstart="901";shortTE="F";uid="ea704cdc-8d08-459a-a6d7-2b95c62e0a19"
CM017797.1	RepeatMasker	DNA/MULE-MuDR	91223462	91223618	646	+	.	ID="MUDR12X_AP";Tend="135";Tstart="1";shortTE="F";uid="8c32cd3a-64c3-4f38-8790-136b1a8032a5"
CM017797.1	RepeatMasker	Unknown	74251502	74251749	700	+	.	ID="RND-6_FAMILY-57";Tend="1254";Tstart="963";shortTE="F";uid="e92a84e3-3b31-4dc6-a099-69b02a602f19"
CM017797.1	RepeatMasker	DNA/Ginger-1	28920933	28924449	35853	+	.	ID="rnd-5_family-1673";Tend="5271";Tstart="1698";shortTE="F";uid="93d469b1-5211-4221-a15f-8152892d02c3"
CM017797.1	RepeatMasker	Unknown	36033968	36034264	1962	+	.	ID="RND-5_FAMILY-1330";Tend="1317";Tstart="1019";shortTE="F";uid="3ce10c82-64a6-473d-972a-1dc27f797bff"
CM017797.1	RepeatMasker	DNA	62249408	62249611	405	+	.	ID="DNAX-2_AP";Tend="442";Tstart="252";shortTE="F";uid="a2eb00ca-047e-40e9-b4d5-b8c4bce218d9"
CM017797.1	RepeatMasker	DNA/hAT-Charlie	15200446	15201203	6405	+	.	ID="RND-1_FAMILY-193";Tend="1731";Tstart="973";shortTE="F";uid="594f44ea-9775-46e5-92d8-36e043da5c9c"
CM017797.1	RepeatMasker	Retroposon?	4175921	4176108	412	+	.	ID="RND-5_FAMILY-7389";Tend="2926";Tstart="2765";shortTE="F";uid="f1f0b9ba-96db-4a1e-a8a0-7c286334c477"
CM017797.1	RepeatMasker	Unknown	60540448	60540632	441	+	.	ID="RND-1_FAMILY-109";Tend="1166";Tstart="940";shortTE="F";uid="0496b2fb-7ab6-4bf6-8e7d-e0e9a798b107"
CM017797.1	RepeatMasker	Unknown	51233225	51233385	414	+	.	ID="RND-6_FAMILY-6570";Tend="1311";Tstart="1149";shortTE="F";uid="c32181af-d155-4905-b9e8-0b7f834cf696"
CM017797.1	RepeatMasker	LINE/L2	73303373	73303929	802	+	.	ID="RND-6_FAMILY-6888";Tend="1919";Tstart="1435";shortTE="F";uid="6c9365b8-4fb9-4f05-82bc-a06c0b6ffb10"
CM017797.1	RepeatMasker	DNA/Ginger	20212017	20212482	1513	+	.	ID="RND-6_FAMILY-7638";Tend="1995";Tstart="1434";shortTE="F";uid="dd11c6c4-d3f0-41ce-9774-e20c7c45ebe5"
CM017797.1	RepeatMasker	DNA	58307883	58308188	1517	+	.	ID="ttaa25_ap";Tend="364";Tstart="113";shortTE="F";uid="ac5d97e6-9e27-4970-85ed-b56a4123c294"
CM017797.1	RepeatMasker	DNA/hAT-hATm	64984136	64984549	2287	+	.	ID="RND-6_FAMILY-6364";Tend="1286";Tstart="885";shortTE="F";uid="ce6b7994-b64b-4bbc-9872-79f7d30ec565"
CM017797.1	RepeatMasker	DNA/hAT-hAT19	45796587	45796705	530	+	.	ID="RND-6_FAMILY-19104";Tend="1840";Tstart="1718";shortTE="F";uid="248d94fb-2636-4a40-a64a-88ee75c29a8c"
CM017797.1	RepeatMasker	DNA	29144823	29145329	476	+	.	ID="DNA4-3_AP";Tend="615";Tstart="128";shortTE="F";uid="11d3264a-d2a8-4ac1-906a-7715c459a17b"
CM017797.1	RepeatMasker	Unknown	53009391	53009690	2483	+	.	ID="RND-1_FAMILY-248";Tend="1301";Tstart="1002";shortTE="F";uid="daccb5d1-943e-4d1a-a8b6-604fd7ddd098"
CM017797.1	RepeatMasker	Unknown	47059689	47060380	4587	+	.	ID="RND-4_FAMILY-195";Tend="1388";Tstart="685";shortTE="F";uid="c3a61318-671e-494d-a8b6-149d3f502758"
CM017797.1	RepeatMasker	DNA/Kolobok-E	74066846	74067015	467	+	.	ID="RND-6_FAMILY-6582";Tend="2094";Tstart="1911";shortTE="F";uid="a5b94c48-e489-4a57-b4bf-e83ecaffcf98"
CM017797.1	RepeatMasker	DNA/Kolobok-E	70769931	70770178	455	+	.	ID="KOLOBOKE-2_AP";Tend="1362";Tstart="1123";shortTE="F";uid="a40bf4e2-47d1-46c7-b7ef-9af0b8d957d9"
CM017797.1	RepeatMasker	LINE/I	41880437	41881150	888	+	.	ID="RND-6_FAMILY-18271";Tend="2238";Tstart="1552";shortTE="F";uid="ab006fe3-6328-41f4-8385-f6ad7a27e415"
CM017797.1	RepeatMasker	RC/Helitron	42487802	42488328	2460	+	.	ID="RND-1_FAMILY-13";Tend="1537";Tstart="993";shortTE="F";uid="f1b8b18b-6f9f-411a-a634-4551e2ffdc00"
CM017797.1	RepeatMasker	DNA/Kolobok-E	78721934	78722217	995	+	.	ID="RND-1_FAMILY-46";Tend="1696";Tstart="1370";shortTE="F";uid="f14a2afa-87c3-403b-9049-852fb4c6e306"
CM017797.1	RepeatMasker	DNA/Kolobok-E	57221643	57222230	3296	+	.	ID="RND-5_FAMILY-3341";Tend="1478";Tstart="916";shortTE="F";uid="ba7a9171-166f-4e2d-b263-dca94d9b0ae0"
CM017797.1	RepeatMasker	Unknown	73835192	73836257	6621	+	.	ID="RND-5_FAMILY-86";Tend="2708";Tstart="1651";shortTE="F";uid="234feaf6-f9e1-4fb4-9941-6d597c5d4590"
CM017797.1	RepeatMasker	DNA	90337433	90337618	554	+	.	ID="RND-6_FAMILY-2082";Tend="2632";Tstart="2444";shortTE="F";uid="cce26899-dc36-4020-94cf-024e7c7f32f3"
CM017797.1	RepeatMasker	DNA	52243520	52243688	870	+	.	ID="RND-6_FAMILY-1439";Tend="909";Tstart="743";shortTE="F";uid="9197554b-15d0-40dc-9ba5-0601f6defc75"
CM017797.1	RepeatMasker	DNA/hAT-Charlie	72280975	72281273	2474	+	.	ID="RND-1_FAMILY-277";Tend="1289";Tstart="992";shortTE="F";uid="b067690d-cc07-49db-86d1-f4e9ea5255be"
CM017797.1	RepeatMasker	Unknown	89278879	89279026	1269	+	.	ID="RND-6_FAMILY-2930";Tend="1252";Tstart="1103";shortTE="F";uid="fbf8bc68-b492-40da-977c-277bcdde4401"
CM017797.1	RepeatMasker	RC/Helitron	72346068	72346562	2927	+	.	ID="RND-4_FAMILY-243";Tend="1399";Tstart="910";shortTE="F";uid="64cd0a97-5593-49b6-bee0-9570d835e83a"
CM017797.1	RepeatMasker	DNA	67385834	67386383	715	+	.	ID="DNA4-3_AP";Tend="540";Tstart="2";shortTE="F";uid="81786839-c713-41ea-8c0f-808a54dd936e"
CM017797.1	RepeatMasker	DNA/hAT-Tip100	72134068	72134486	1387	+	.	ID="DNA8-28_AP";TEgroup="ctg_1%7CDNA8-28_AP%7C12";Tend="1007";Tstart="8";shortTE="F";uid="52634bdd-abf6-4180-bac8-0eff7b9e0bf7"
CM017797.1	RepeatMasker	Unknown	59363624	59366633	10793	+	.	ID="RND-6_FAMILY-3281";Tend="3990";Tstart="960";shortTE="F";uid="9860273c-a84b-4bf2-8a02-5d20266c482d"
CM017797.1	RepeatMasker	DNA/Ginger-1	8498027	8498991	7165	+	.	ID="RND-6_FAMILY-566";Tend="2326";Tstart="1376";shortTE="F";uid="683bab8d-9b09-46a1-a5c7-b69514340c8d"
CM017797.1	RepeatMasker	DNA	39077262	39077505	534	+	.	ID="DNA4-3_AP";Tend="613";Tstart="368";shortTE="F";uid="9e02b8de-c1ac-42db-8dda-f22adb82ae09"
CM017797.1	RepeatMasker	DNA/Ginger-1	91849274	91849443	813	+	.	ID="RND-6_FAMILY-566";Tend="2325";Tstart="2154";shortTE="F";uid="fcf72423-f973-4041-b278-954f277f08b2"
CM017797.1	RepeatMasker	DNA/hAT-hAT19	43159892	43160053	736	+	.	ID="RND-6_FAMILY-31022";Tend="1563";Tstart="1391";shortTE="F";uid="a08e11b4-7a22-4f73-9e8e-83ae9f254eee"
CM017797.1	RepeatMasker	DNA	19991238	19991838	1838	+	.	ID="RND-5_FAMILY-3783";Tend="4627";Tstart="4049";shortTE="F";uid="d913e708-9f3c-46ca-a752-b819562ba87f"
CM017797.1	RepeatMasker	DNA	65429662	65429972	886	+	.	ID="ttaa4c_ap";Tend="367";Tstart="72";shortTE="F";uid="e6f069d8-77c4-455f-9f3d-e67b046291a5"
CM017797.1	RepeatMasker	DNA/Ginger	18586722	18586902	1344	+	.	ID="RND-5_FAMILY-4104";Tend="1316";Tstart="1136";shortTE="F";uid="3d69a162-125b-4100-9f16-e0d0ff934f8b"
CM017797.1	RepeatMasker	DNA/Ginger-1	53044517	53045919	9239	+	.	ID="RND-6_FAMILY-566";Tend="2330";Tstart="867";shortTE="F";uid="e88d3fba-130d-4a83-b037-af9036a0455e"
CM017797.1	RepeatMasker	DNA	28974293	28974522	994	+	.	ID="ttaa3b_ap";Tend="297";Tstart="65";shortTE="F";uid="3321476a-1cb0-47c4-aa5a-dc029b8eb04a"
CM017797.1	RepeatMasker	DNA/hAT-Tip100	85796887	85798292	8964	+	.	ID="RND-5_FAMILY-9692";Tend="2452";Tstart="1015";shortTE="F";uid="971080e6-3623-4294-8e4a-1df9012ea2bf"
CM017797.1	RepeatMasker	Retroposon?	95053845	95054286	2660	+	.	ID="RND-4_FAMILY-346";Tend="1371";Tstart="929";shortTE="F";uid="42591e5f-041b-40c8-94b5-ce18a93ff0da"
CM017797.1	RepeatMasker	DNA/hAT-Tip100	15661633	15662142	1293	+	.	ID="RND-4_FAMILY-1727";TEgroup="ctg_1%7CRND-4_FAMILY-1727%7C4";Tend="1471";Tstart="896";shortTE="F";uid="4232096e-c27d-4d94-b20e-e42d55608c84"
CM017797.1	RepeatMasker	DNA	87540358	87540554	1519	+	.	ID="RND-6_FAMILY-3206";Tend="1160";Tstart="965";shortTE="F";uid="a9e15f69-39cf-4131-b171-a9a3acc7e864"
CM017797.1	RepeatMasker	DNA/Kolobok-E	64440616	64441270	2793	+	.	ID="RND-6_FAMILY-6582";Tend="2029";Tstart="1349";shortTE="F";uid="846e0a8f-52f3-474c-986b-db121bb0070d"
CM017797.1	RepeatMasker	Retroposon?	42027981	42028509	810	+	.	ID="RND-1_FAMILY-305";Tend="2878";Tstart="2280";shortTE="F";uid="2d94cb2b-bc0a-48c0-813e-ec5a3ac14fad"
CM017797.1	RepeatMasker	DNA/Ginger-1	85418022	85418944	4277	+	.	ID="RND-6_FAMILY-566";Tend="2326";Tstart="1358";shortTE="F";uid="244197d7-227c-4d23-9f9c-954d0e87127f"
CM017797.1	RepeatMasker	DNA/hAT-hAT19	26644477	26644700	533	+	.	ID="RND-6_FAMILY-9372";Tend="1675";Tstart="1443";shortTE="F";uid="be1048c8-2568-4f95-9ba9-62dabcc7ed0f"
CM017797.1	RepeatMasker	LTR/Gypsy	55968783	55968991	686	+	.	ID="RND-6_FAMILY-2120";Tend="1975";Tstart="1770";shortTE="F";uid="eb3edd04-0298-45b5-96be-a01c262c41dd"
CM017797.1	RepeatMasker	DNA/TcMar-m44?	91364799	91364930	510	+	.	ID="dnax-4b_ap";Tend="149";Tstart="1";shortTE="F";uid="eb0910b6-7b05-42cd-a396-c5108fca84b7"
CM017797.1	RepeatMasker	LINE/I-Jockey	92136609	92136754	426	+	.	ID="RND-1_FAMILY-124";Tend="980";Tstart="836";shortTE="F";uid="5184ff36-f81a-4f5b-adcc-77b5ec2d600e"
CM017797.1	RepeatMasker	DNA/hAT	44041422	44041574	700	+	.	ID="RND-6_FAMILY-20555";Tend="1332";Tstart="1184";shortTE="F";uid="cd4e1f0f-7c4a-4d66-80e9-155786b990b8"
CM017797.1	RepeatMasker	Unknown	73216416	73216702	1881	+	.	ID="RND-1_FAMILY-44";Tend="1229";Tstart="933";shortTE="F";uid="464dd022-c8b5-442a-8bef-825e8b675b86"
CM017797.1	RepeatMasker	Retroposon?	100539666	100540298	864	+	.	ID="SINE2-1_AP";Tend="1764";Tstart="1093";shortTE="F";uid="de6d4107-3167-433c-be65-1d9004876b5b"
CM017797.1	RepeatMasker	DNA/MULE-MuDR	96234288	96235011	1436	+	.	ID="DNA8-28B_AP";TEgroup="ctg_1%7CDNA8-28B_AP%7C3";Tend="859";Tstart="1";shortTE="F";uid="d609338f-362c-441a-8b67-ccbfa8f9594b"
CM017797.1	RepeatMasker	DNA	63533307	63533657	2007	+	.	ID="TTAA3_AP";Tend="424";Tstart="56";shortTE="F";uid="56b4769b-d0d6-4e6d-a9e5-63c26062456c"
CM017797.1	RepeatMasker	DNA	72648435	72648649	519	+	.	ID="TTAA3_AP";Tend="425";Tstart="234";shortTE="F";uid="d1ac57da-ad25-4a51-9643-04a37e26c4b9"
CM017797.1	RepeatMasker	DNA/hAT?	60706250	60707103	1917	+	.	ID="RND-1_FAMILY-87";TEgroup="ctg_1%7CRND-1_FAMILY-87%7C5";Tend="2032";Tstart="1279";shortTE="F";uid="f16b0150-abca-452b-bd30-ab17bab52b5e"
CM017797.1	RepeatMasker	DNA/PIF-Harbinger	4519897	4520047	424	+	.	ID="ISL2EU-7_CFL";Tend="591";Tstart="440";shortTE="F";uid="0d9c7504-b4e1-422f-9d43-740d4f8f7b46"
CM017797.1	RepeatMasker	DNA	53350279	53350517	676	+	.	ID="TTAA2C_AP";Tend="204";Tstart="2";shortTE="F";uid="e4d258f4-8e73-45ca-a157-09cd0051887c"
CM017797.1	RepeatMasker	DNA/Kolobok-E	87008125	87008871	5062	+	.	ID="RND-6_FAMILY-15326";Tend="1578";Tstart="830";shortTE="F";uid="0814f22e-8de6-457c-90a7-bd919a1da062"
CM017797.1	RepeatMasker	LTR/Gypsy	24658580	24658789	1528	+	.	ID="RND-5_FAMILY-3669";Tend="1132";Tstart="912";shortTE="F";uid="6895d34f-51ff-4298-8d05-b2409f83f649"
CM017797.1	RepeatMasker	DNA/Kolobok-T2	6255741	6255847	469	+	.	ID="REP-4_PBA";Tend="679";Tstart="575";shortTE="F";uid="94c6b91a-259b-44bf-8552-5d4a6f50651b"
CM017797.1	RepeatMasker	Unknown	92254382	92254711	2559	+	.	ID="RND-6_FAMILY-2930";Tend="1256";Tstart="915";shortTE="F";uid="8f5f0a0c-a092-483a-8af5-188bdab6a14f"
CM017797.1	RepeatMasker	DNA	66025942	66026238	728	+	.	ID="DNAX-2_AP";Tend="463";Tstart="183";shortTE="F";uid="9b41bf9d-dc74-45e8-b270-688f04888e24"
CM017797.1	RepeatMasker	DNA	64308400	64308823	697	+	.	ID="DNA4-3_AP";Tend="574";Tstart="189";shortTE="F";uid="f5100624-21a2-43a7-a9ef-b852914239c2"
CM017797.1	RepeatMasker	DNA/hAT	72162407	72162629	1180	+	.	ID="RND-5_FAMILY-914";Tend="1166";Tstart="945";shortTE="F";uid="5e094249-d881-46c9-b5c5-cd5c0d140001"
CM017797.1	RepeatMasker	DNA/hAT-Ac	22567427	22567558	472	+	.	ID="RND-6_FAMILY-3608";Tend="1594";Tstart="1468";shortTE="F";uid="ea3bf485-de6c-4c8e-9ff7-2d2c37b7173d"
CM017797.1	RepeatMasker	DNA	83978253	83978710	1377	+	.	ID="DNA4-3_AP";Tend="492";Tstart="1";shortTE="F";uid="a3db3d94-1e79-4494-9ff7-0eb508a32822"
CM017797.1	RepeatMasker	DNA	41289127	41289541	2487	+	.	ID="TTAA18B_AP";Tend="443";Tstart="3";shortTE="F";uid="5b2f1227-55b8-4dda-b888-142432882ce4"
CM017797.1	RepeatMasker	Unknown	83688727	83689007	2191	+	.	ID="RND-5_FAMILY-5710";Tend="1238";Tstart="947";shortTE="F";uid="26dc289e-97b7-4223-a196-dbd8dd54072a"
CM017797.1	RepeatMasker	DNA/Kolobok-E	23667347	23667770	962	+	.	ID="RND-5_FAMILY-2069";Tend="755";Tstart="358";shortTE="F";uid="729b46ff-2ad6-450e-a815-30fae7d003d0"
CM017797.1	RepeatMasker	DNA/Ginger-1	84678605	84679030	3446	+	.	ID="RND-6_FAMILY-6590";Tend="1820";Tstart="1395";shortTE="F";uid="58eb3ecc-ee71-43eb-bdfc-ce0f0c37b558"
CM017797.1	RepeatMasker	LINE/I	51167663	51167893	1081	+	.	ID="RND-6_FAMILY-5068";Tend="1339";Tstart="1112";shortTE="F";uid="f9a68812-c6a2-4d15-81b7-2513af4736d8"
CM017797.1	RepeatMasker	Unknown	90631784	90631924	422	+	.	ID="RND-6_FAMILY-6633";Tend="1472";Tstart="1325";shortTE="F";uid="a3d72cce-fe8b-44d1-9987-9bc8af853cf6"
CM017797.1	RepeatMasker	DNA/hAT-Charlie	23910807	23911593	4318	+	.	ID="RND-5_FAMILY-2008";Tend="1506";Tstart="739";shortTE="F";uid="bc7d43d3-9390-42b7-8d8e-eb3517b7c041"
CM017797.1	RepeatMasker	DNA/Kolobok-E	16831916	16832312	736	+	.	ID="RND-5_FAMILY-12007";Tend="1565";Tstart="1165";shortTE="F";uid="a5162e88-d2a8-41a5-ad8e-9626b0fd1cfe"
CM017797.1	RepeatMasker	DNA/Kolobok-E	26523031	26523151	436	+	.	ID="RND-3_FAMILY-333";Tend="1275";Tstart="1174";shortTE="F";uid="af95ae60-eb38-4e2a-8b87-ee7036973b8b"
CM017797.1	RepeatMasker	DNA/TcMar-m44	59163884	59164102	1021	+	.	ID="marinern-1b_ap";Tend="243";Tstart="7";shortTE="F";uid="686857d5-e9e5-40db-89a5-b7a4a428f236"
CM017797.1	RepeatMasker	DNA/hAT-hAT19	28299046	28299239	679	+	.	ID="RND-5_FAMILY-137";Tend="1367";Tstart="1157";shortTE="F";uid="2105a6f7-792e-4e4b-a27e-0595c1488fe7"
CM017797.1	RepeatMasker	DNA	55256556	55256997	2413	+	.	ID="TTAA7_AP";Tend="434";Tstart="1";shortTE="F";uid="2f2e2e2f-dbf2-4aca-8b81-dd20a4a2a2f5"
CM017797.1	RepeatMasker	LTR/Gypsy	61918656	61919037	783	+	.	ID="RND-6_FAMILY-1374";Tend="1429";Tstart="1053";shortTE="F";uid="8413e8e6-568b-43f4-8692-235d2bb7c2bf"
CM017797.1	RepeatMasker	DNA	61813921	61814389	1043	+	.	ID="DNA4-2_AP";Tend="769";Tstart="291";shortTE="F";uid="4a0ed946-b468-4674-8900-3ce11023d2e9"
CM017797.1	RepeatMasker	DNA/Kolobok-E	75908010	75908486	3267	+	.	ID="RND-5_FAMILY-1272";Tend="1446";Tstart="958";shortTE="F";uid="bb47fd44-41da-4b0c-8b02-d9f1d6362ba5"
CM017797.1	RepeatMasker	Unknown	45551485	45551653	955	+	.	ID="RND-1_FAMILY-76";Tend="1491";Tstart="1330";shortTE="F";uid="012558c2-18d5-4697-8987-523b16631e68"
CM017797.1	RepeatMasker	DNA/Ginger-1	95171740	95172086	805	+	.	ID="RND-6_FAMILY-3353";Tend="1646";Tstart="1332";shortTE="F";uid="71c3c74d-b85d-4008-968a-9f1263d56e68"
CM017797.1	RepeatMasker	DNA/TcMar-m44	93180349	93180498	755	+	.	ID="DNAX-7_AP";Tend="311";Tstart="164";shortTE="F";uid="75bf4007-7877-43f0-b8d8-e65c227cc3f4"
CM017797.1	RepeatMasker	DNA/hAT-Tip100	36761324	36761485	844	+	.	ID="RND-5_FAMILY-7780";Tend="1533";Tstart="1365";shortTE="F";uid="da99168e-59c3-4de3-9c6c-7a900d34375a"
CM017797.1	RepeatMasker	DNA	22376227	22376412	596	+	.	ID="RND-5_FAMILY-2364";TEgroup="ctg_1%7CRND-5_FAMILY-2364%7C4";Tend="2061";Tstart="522";shortTE="F";uid="d05ce28b-9521-48b8-9d64-107c742eef6b"
CM017797.1	RepeatMasker	DNA/hAT	86973458	86973796	514	+	.	ID="RND-5_FAMILY-343";Tend="1630";Tstart="1273";shortTE="F";uid="53096cf0-a985-41e9-a446-b935ce3e2814"
CM017797.1	RepeatMasker	Unknown	11428071	11428965	6245	+	.	ID="RND-6_FAMILY-833";Tend="1638";Tstart="750";shortTE="F";uid="0a639e6a-d044-46c5-836d-59ae9bdfa541"
CM017797.1	RepeatMasker	DNA/hAT-Tip100	19217822	19218313	3316	+	.	ID="DNA8-18_AP";Tend="820";Tstart="313";shortTE="F";uid="fcd06a46-b375-4ca1-adb0-6c2c5c776bef"
CM017797.1	RepeatMasker	Unknown	87443188	87443321	469	+	.	ID="RND-4_FAMILY-3024";Tend="1065";Tstart="938";shortTE="F";uid="13c19035-1292-4809-88d9-67e65ab89add"
CM017797.1	RepeatMasker	DNA/hAT-Tip100	82582982	82583113	678	+	.	ID="DNA8-113_AP";Tend="167";Tstart="37";shortTE="F";uid="08f4b374-eb80-486e-940c-6faf6beff938"
CM017797.1	RepeatMasker	DNA	38088110	38088226	487	+	.	ID="dna4-2_ap";Tend="112";Tstart="3";shortTE="F";uid="c84a6491-6114-4951-99e2-b4301674276c"
CM017797.1	RepeatMasker	RC/Helitron	15172456	15172590	910	+	.	ID="RND-3_FAMILY-395";Tend="1769";Tstart="1642";shortTE="F";uid="dbd87834-beb3-440d-9949-8fafc453455d"
CM017797.1	RepeatMasker	DNA/Ginger-1	33745308	33745557	1530	+	.	ID="RND-6_FAMILY-23998";Tend="1269";Tstart="1008";shortTE="F";uid="708d793d-6bed-44c2-af6c-b0439abc9d4a"
CM017797.1	RepeatMasker	DNA/Kolobok-E	97096198	97096349	681	+	.	ID="RND-5_FAMILY-12007";Tend="1078";Tstart="907";shortTE="F";uid="76f02f28-3701-411f-8ec4-fbf08fe3db90"
CM017797.1	RepeatMasker	RC/Helitron	97623285	97623488	1180	+	.	ID="RND-1_FAMILY-13";Tend="1764";Tstart="1560";shortTE="F";uid="f16342ce-74e2-47b9-9918-7e81103c3654"
CM017797.1	RepeatMasker	DNA/MULE-MuDR	87109878	87110122	526	+	.	ID="RND-4_FAMILY-952";Tend="1186";Tstart="951";shortTE="F";uid="9c5dee13-dd77-4af4-b6ed-ca343a7b5c3f"
CM017797.1	RepeatMasker	DNA	37650681	37650965	2048	+	.	ID="RND-6_FAMILY-6286";Tend="1226";Tstart="942";shortTE="F";uid="e54b6d28-895f-4bfd-b2e7-2f818c8fb1ca"
CM017797.1	RepeatMasker	Unknown	93102760	93103059	1501	+	.	ID="RND-4_FAMILY-42";Tend="1232";Tstart="929";shortTE="F";uid="cddc5f81-3911-481f-979e-c4fa7c9ad096"
CM017797.1	RepeatMasker	DNA/hAT-Tip100	74880763	74880901	554	+	.	ID="DNA8-113_AP";Tend="163";Tstart="38";shortTE="F";uid="216b4591-ae0d-4a97-8699-56cb7527f5c1"
CM017797.1	RepeatMasker	Retroposon?	80765717	80765983	578	+	.	ID="RND-6_FAMILY-9961";Tend="1342";Tstart="1051";shortTE="F";uid="65f268ea-c0d2-459f-aede-63f26af9ddd6"
CM017797.1	RepeatMasker	DNA/Ginger	56170124	56170320	1359	+	.	ID="RND-6_FAMILY-7638";Tend="1062";Tstart="850";shortTE="F";uid="2821fe73-65ec-45d3-ad32-02bf86854b81"
CM017797.1	RepeatMasker	Unknown	70287729	70288155	2196	+	.	ID="RND-6_FAMILY-8511";Tend="1453";Tstart="1063";shortTE="F";uid="331b6687-09b0-4d1d-8625-7eaed9e3a97b"
CM017797.1	RepeatMasker	DNA	13071322	13071883	1324	+	.	ID="DNA4-3_AP";Tend="618";Tstart="1";shortTE="F";uid="a10d9eee-36b6-4735-8786-05075d96190b"
CM017797.1	RepeatMasker	DNA/Ginger-1	14124248	14124423	742	+	.	ID="RND-6_FAMILY-566";Tend="2330";Tstart="2165";shortTE="F";uid="a64ee9b0-e988-4d62-a5ee-1fca456145c0"
CM017797.1	RepeatMasker	DNA/Kolobok-E	100150428	100150749	2165	+	.	ID="RND-5_FAMILY-12007";Tend="1368";Tstart="1032";shortTE="F";uid="5346d13c-9dd6-45c8-81d6-cad5282b2a76"
CM017797.1	RepeatMasker	DNA/Ginger-1	54519702	54520002	1729	+	.	ID="RND-6_FAMILY-1840";Tend="950";Tstart="636";shortTE="F";uid="abb639eb-f762-4797-a339-e1d14f0252e4"
CM017797.1	RepeatMasker	DNA	91849141	91849271	410	+	.	ID="dna4-1_ap";Tend="179";Tstart="24";shortTE="F";uid="1292e06d-81f6-4cf0-bc02-ec28b203e7fd"
CM017797.1	RepeatMasker	DNA/hAT-Ac	90302535	90306553	5909	+	.	ID="RND-6_FAMILY-19705";TEgroup="ctg_1%7CRND-6_FAMILY-19705%7C4";Tend="3913";Tstart="239";shortTE="F";uid="812e23b7-d9c2-4944-8451-d6439b901344"
CM017797.1	RepeatMasker	Unknown	49258565	49258805	1692	+	.	ID="RND-1_FAMILY-101";Tend="1288";Tstart="1057";shortTE="F";uid="c64b6e6e-0d45-4968-bb3e-9ab7e5a8d594"
CM017797.1	RepeatMasker	DNA	6382895	6383036	1061	+	.	ID="RND-6_FAMILY-2929";Tend="5955";Tstart="5814";shortTE="F";uid="34527f96-1bc3-45a4-9140-3a02ee85faa0"
CM017797.1	RepeatMasker	Retroposon?	42597338	42597870	1834	+	.	ID="SINE2-1_AP";Tend="1422";Tstart="829";shortTE="F";uid="84275df2-cadd-4011-a361-ee45e8d14b57"
CM017797.1	RepeatMasker	RC/Helitron	72870435	72870568	491	+	.	ID="RND-1_FAMILY-13";Tend="1186";Tstart="1036";shortTE="F";uid="f63fa010-4505-4a81-b9f1-3521cce7b08c"
CM017797.1	RepeatMasker	Unknown	50690198	50691291	8202	+	.	ID="RND-6_FAMILY-2177";Tend="2251";Tstart="1154";shortTE="F";uid="12cdd2c4-f49c-451c-be44-39ff396a6e12"
CM017797.1	RepeatMasker	Retroposon?	47023014	47023328	603	+	.	ID="SINE2-1_AP";Tend="1351";Tstart="752";shortTE="F";uid="2a6a9fa0-4e83-4437-87fc-6cf7ca9b7a71"
CM017797.1	RepeatMasker	DNA/hAT?	55819394	55819773	797	+	.	ID="rnd-4_family-875";Tend="1681";Tstart="1175";shortTE="F";uid="305d2eb5-78d7-4823-adb0-c6e15cf78c07"
CM017797.1	RepeatMasker	DNA/Ginger	16441258	16441745	2124	+	.	ID="RND-6_FAMILY-7638";Tend="1942";Tstart="1453";shortTE="F";uid="72df3ad3-6943-4b3c-9dab-45391bcfccf6"
CM017797.1	RepeatMasker	DNA/Kolobok-E	12890838	12891725	6706	+	.	ID="RND-5_FAMILY-12007";Tend="1833";Tstart="927";shortTE="F";uid="6fa4ee07-11a4-48e3-8c09-3bf0781d1b44"
CM017797.1	RepeatMasker	DNA/hAT-Ac	49944108	49944393	650	+	.	ID="RND-4_FAMILY-1973";Tend="1167";Tstart="900";shortTE="F";uid="223856a9-cde3-45e4-8223-0223e02a067d"
CM017797.1	RepeatMasker	Retroposon?	14084132	14084368	563	+	.	ID="RND-6_FAMILY-17861";Tend="899";Tstart="736";shortTE="F";uid="59d956a3-b848-47ef-a6d6-cfe585fac151"
CM017797.1	RepeatMasker	DNA/Ginger-1	83435654	83436552	6490	+	.	ID="RND-6_FAMILY-6590";Tend="1816";Tstart="884";shortTE="F";uid="b0aa2f24-25d6-4048-aea8-6b2cfb394a1a"
CM017797.1	RepeatMasker	RC/Helitron	21411353	21411511	1132	+	.	ID="RND-6_FAMILY-33941";TEgroup="ctg_1%7CRND-6_FAMILY-33941%7C3";Tend="893";Tstart="189";shortTE="F";uid="1ae045fb-02a6-4c65-9568-d4d6f9b48233"
CM017797.1	RepeatMasker	DNA/Kolobok-E	45928752	45930045	10767	+	.	ID="RND-6_FAMILY-1373";Tend="5062";Tstart="3771";shortTE="F";uid="b320f342-022e-4c12-94bf-80cbfc6374c6"
CM017797.1	RepeatMasker	DNA/Kolobok-E	38203945	38204141	472	+	.	ID="rnd-6_family-982";TEgroup="ctg_1%7Crnd-6_family-982%7C1";Tend="3043";Tstart="2923";shortTE="T";uid="4dd4f1dd-3311-4ec2-aa6c-4eb69bdd36d1"
CM017797.1	RepeatMasker	Unknown	98611234	98613536	8928	+	.	ID="RND-6_FAMILY-9080";TEgroup="ctg_1%7CRND-6_FAMILY-9080%7C8";Tend="2742";Tstart="200";shortTE="F";uid="6ff39cd8-2c4f-408d-b9e1-9a8b42f9eaa4"
CM017797.1	RepeatMasker	DNA	6739134	6739451	593	+	.	ID="DNA-TTAA-1_AP";Tend="298";Tstart="1";shortTE="F";uid="a1e0d22d-4a94-4b6c-ad82-1cfc73cde1a2"
CM017797.1	RepeatMasker	DNA/hAT?	88884247	88884701	1466	+	.	ID="rnd-5_family-560";Tend="1592";Tstart="1189";shortTE="F";uid="65417853-3a0f-48cd-9ed5-57ca48fef812"
CM017797.1	RepeatMasker	Retroposon?	65092120	65092407	2028	+	.	ID="RND-6_FAMILY-2964";Tend="1226";Tstart="939";shortTE="F";uid="e3449546-720a-4e50-8139-99c198667590"
CM017797.1	RepeatMasker	DNA/Kolobok-E	76879942	76880436	1509	+	.	ID="RND-5_FAMILY-12007";Tend="1405";Tstart="929";shortTE="F";uid="901762ea-037b-4f5b-b5de-e69170f32d35"
CM017797.1	RepeatMasker	DNA/hAT-Tip100	93152459	93152598	922	+	.	ID="RND-5_FAMILY-8078";Tend="1091";Tstart="950";shortTE="F";uid="c156cc23-2e53-46d2-95df-bc9150f206c4"
CM017797.1	RepeatMasker	DNA/MULE-MuDR	45490076	45491739	8893	+	.	ID="RND-5_FAMILY-372";Tend="2197";Tstart="662";shortTE="F";uid="938fc477-d7d2-4f77-b657-f47fcd104f60"
CM017797.1	RepeatMasker	DNA/Kolobok-E	56376129	56376696	3887	+	.	ID="RND-6_FAMILY-15326";Tend="1470";Tstart="890";shortTE="F";uid="49af8f6f-679b-4c96-b857-b269139c3938"
CM017797.1	RepeatMasker	DNA/hAT-Tip100	37988854	37989477	485	+	.	ID="RND-5_FAMILY-1991";Tend="3833";Tstart="3213";shortTE="F";uid="d0351623-430e-4a32-b2b0-ee08d238e8e9"
CM017797.1	RepeatMasker	Retroposon?	37700375	37700652	1222	+	.	ID="RND-6_FAMILY-2964";Tend="1223";Tstart="939";shortTE="F";uid="734d542e-05bc-4802-991f-66c0646121f0"
CM017797.1	RepeatMasker	Unknown	68064951	68065658	4403	+	.	ID="RND-5_FAMILY-13205";Tend="2307";Tstart="1597";shortTE="F";uid="e03eb50b-694c-4bc1-ac71-34586d691bbd"
CM017797.1	RepeatMasker	Retroposon?	70192491	70193142	2273	+	.	ID="SINE2-1_AP";Tend="1374";Tstart="753";shortTE="F";uid="a02d2207-cb66-46a2-adf9-d9823a84b7e3"
CM017797.1	RepeatMasker	DNA	21583193	21583439	1946	+	.	ID="RND-5_FAMILY-6263";Tend="1227";Tstart="991";shortTE="F";uid="1f5f40cf-4481-48a2-be56-c6294376feda"
CM017797.1	RepeatMasker	DNA/Kolobok-E	13257505	13257745	909	+	.	ID="RND-6_FAMILY-1789";Tend="1436";Tstart="1189";shortTE="F";uid="106e04bf-1611-46b4-bea1-3ac64092038d"
CM017797.1	RepeatMasker	DNA/Ginger-1	90250322	90250695	663	+	.	ID="RND-6_FAMILY-9179";Tend="1203";Tstart="774";shortTE="F";uid="165e5004-71bf-4aba-ae50-ba0ae9474fbb"
CM017797.1	RepeatMasker	Unknown	21065249	21065370	608	+	.	ID="RND-6_FAMILY-15472";Tend="530";Tstart="412";shortTE="F";uid="522c322a-0a38-4a18-9870-e07e8deeb0c9"
CM017797.1	RepeatMasker	Retroposon?	74058739	74059326	2175	+	.	ID="SINE2-1_AP";Tend="1417";Tstart="769";shortTE="F";uid="d61494cd-f7c0-4fcc-8ab1-48d0abb36cbd"
CM017797.1	RepeatMasker	DNA/Ginger-1	81220116	81220244	580	+	.	ID="RND-6_FAMILY-3353";Tend="1566";Tstart="1440";shortTE="F";uid="139c4d31-8894-4bcd-b976-f6433d0955f4"
CM017797.1	RepeatMasker	DNA	75626867	75626984	417	+	.	ID="RND-5_FAMILY-2834";Tend="2205";Tstart="2085";shortTE="F";uid="f1224950-7895-4640-9cfc-418a61f4bfd2"
CM017797.1	RepeatMasker	DNA	91172660	91172869	1466	+	.	ID="RND-6_FAMILY-21122";Tend="1407";Tstart="1189";shortTE="F";uid="f86f1a68-523f-4f4b-8f3a-887909ae7669"
CM017797.1	RepeatMasker	DNA/Kolobok-E	9854498	9854746	665	+	.	ID="RND-1_FAMILY-289";Tend="1037";Tstart="768";shortTE="F";uid="19d1be5d-639f-4c8a-98c8-63fd1a294988"
CM017797.1	RepeatMasker	DNA/hAT	91116650	91116959	2639	+	.	ID="RND-1_FAMILY-354";Tend="1927";Tstart="1605";shortTE="F";uid="fa985a1a-4713-4148-8cee-229def437a8a"
CM017797.1	RepeatMasker	Unknown	17832950	17833073	451	+	.	ID="RND-5_FAMILY-2225";Tend="1067";Tstart="949";shortTE="F";uid="e344a0d5-60f1-4491-b0f4-c5c2939a8cd2"
CM017797.1	RepeatMasker	Unknown	14540140	14540331	664	+	.	ID="RND-6_FAMILY-9864";Tend="1141";Tstart="933";shortTE="F";uid="70c0c9d4-5943-4ac5-96ca-3acebe2f0d1f"
CM017797.1	RepeatMasker	Retroposon?	20421407	20421580	848	+	.	ID="SINE2-1_AP";Tend="1385";Tstart="1208";shortTE="F";uid="ac70c5b9-3ea9-4a1c-ab38-c9b00f505180"
CM017797.1	RepeatMasker	DNA/Ginger-1	80152912	80153117	565	+	.	ID="RND-6_FAMILY-8823";Tend="1787";Tstart="1596";shortTE="F";uid="aa0efd08-e07b-4bd0-9df9-bfd68696cd8f"
CM017797.1	RepeatMasker	DNA/Ginger-1	81512727	81512929	626	+	.	ID="rnd-6_family-1840";Tend="968";Tstart="833";shortTE="F";uid="5044a97c-2207-42b7-95ac-d23da0c2ff34"
CM017797.1	RepeatMasker	Unknown	100303274	100303525	1180	+	.	ID="RND-1_FAMILY-248";Tend="1310";Tstart="1059";shortTE="F";uid="e2213e6e-8c75-4f3b-82fe-0d2bd7b966bd"
CM017797.1	RepeatMasker	DNA/Ginger-1	91293512	91294082	2387	+	.	ID="RND-6_FAMILY-3353";Tend="2267";Tstart="1628";shortTE="F";uid="1863e29d-4b69-4ace-b3eb-0b85f75083e2"
CM017797.1	RepeatMasker	DNA/hAT-Tip100	100375431	100375774	1911	+	.	ID="RND-6_FAMILY-12733";Tend="1544";Tstart="1201";shortTE="F";uid="1646966c-ac97-428e-9c58-8987bd0e3869"
CM017797.1	RepeatMasker	DNA	53878226	53878418	839	+	.	ID="rnd-6_family-782";Tend="1354";Tstart="1191";shortTE="F";uid="b39d98fd-9ec2-43c6-9e3c-ec8634237538"
CM017797.1	RepeatMasker	Unknown	5186703	5186897	432	+	.	ID="RND-6_FAMILY-13528";Tend="1405";Tstart="1191";shortTE="F";uid="feac53c2-8094-4069-acfe-c6dd8d0e0509"
CM017797.1	RepeatMasker	DNA/Kolobok-E	85320656	85321180	1258	+	.	ID="RND-6_FAMILY-15326";Tend="1604";Tstart="1095";shortTE="F";uid="0fc171a0-ae0f-45cd-a000-434ff4aa546e"
CM017797.1	RepeatMasker	DNA	15850019	15850358	935	+	.	ID="TTAA8_AP";Tend="438";Tstart="6";shortTE="F";uid="e85e6457-8179-4469-832c-55bacc413065"
CM017797.1	RepeatMasker	Retroposon?	49049623	49049735	629	+	.	ID="SINE2-1_AP";Tend="1760";Tstart="1651";shortTE="F";uid="f49b2ce7-8fff-4ad9-9c1b-e5df33fea9ff"
CM017797.1	RepeatMasker	Retroposon?	80422830	80423098	869	+	.	ID="RND-6_FAMILY-18748";Tend="1095";Tstart="825";shortTE="F";uid="d3ab782b-2dbf-4e60-b343-f003e814c481"
CM017797.1	RepeatMasker	RC/Helitron	88135920	88136126	739	+	.	ID="RND-5_FAMILY-3092";Tend="948";Tstart="746";shortTE="F";uid="899ed101-66b9-4e5a-9406-9f9dea908c84"
CM017797.1	RepeatMasker	DNA/TcMar-Tc1	101170745	101170882	506	+	.	ID="RND-6_FAMILY-336";Tend="897";Tstart="770";shortTE="F";uid="8a3b82b4-b65c-438e-ab77-38cd6d89a740"
CM017797.1	RepeatMasker	LINE/I-Jockey	72097121	72097272	994	+	.	ID="RND-1_FAMILY-151";Tend="1656";Tstart="1444";shortTE="F";uid="db4d6df5-1f8a-4dc0-8ee4-372f994a0592"
CM017797.1	RepeatMasker	DNA/Ginger-1	11563228	11563418	912	+	.	ID="RND-6_FAMILY-6590";Tend="1056";Tstart="881";shortTE="F";uid="9947b3a0-8271-43fc-96f6-2db7d2c7a84d"
CM017797.1	RepeatMasker	DNA	46897056	46897831	2781	+	.	ID="DNA4-2_AP";Tend="769";Tstart="6";shortTE="F";uid="721d3f0b-021b-405b-950d-bd784a3c7e77"
CM017797.1	RepeatMasker	DNA/Kolobok-E	74197525	74197838	613	+	.	ID="KOLOBOKE-2_AP";Tend="1378";Tstart="1119";shortTE="F";uid="52b21d1a-8da8-4e87-8abb-33bfeef706ea"
CM017797.1	RepeatMasker	DNA/Kolobok-E	23112150	23112423	1516	+	.	ID="RND-6_FAMILY-11890";Tend="1290";Tstart="1033";shortTE="F";uid="b8638cfe-115c-4bea-9088-768b69818c21"
CM017797.1	RepeatMasker	DNA/hAT-Tip100	69629969	69630146	845	+	.	ID="RND-4_FAMILY-77";Tend="1134";Tstart="961";shortTE="F";uid="0d04f85a-81db-4a67-b56c-c0a0ac21db8b"
CM017797.1	RepeatMasker	Retroposon?	74572960	74573414	1105	+	.	ID="SINE2-1_AP";Tend="1770";Tstart="1296";shortTE="F";uid="3649b7da-c468-4527-8750-08986b652f0e"
CM017797.1	RepeatMasker	LTR	6371525	6371954	1456	+	.	ID="RND-6_FAMILY-10644";Tend="666";Tstart="226";shortTE="F";uid="f159321a-b3ab-443f-9983-3deef07ebe22"
CM017797.1	RepeatMasker	DNA/hAT-Tip100	56591434	56591677	1021	+	.	ID="RND-5_FAMILY-3382";Tend="974";Tstart="754";shortTE="F";uid="8803db41-9798-4153-915b-d87fdab8776c"
CM017797.1	RepeatMasker	DNA/hAT-hAT19	41931535	41931695	508	+	.	ID="DNA8-78_AP";Tend="624";Tstart="467";shortTE="F";uid="06c8dd15-da2e-4745-9c52-ef7b3036a134"
CM017797.1	RepeatMasker	DNA/hAT-hAT19	96564633	96565236	2251	+	.	ID="DNA8-84_AP";Tend="562";Tstart="6";shortTE="F";uid="a63615f5-3a75-4e6d-9e8f-9768752bac35"
CM017797.1	RepeatMasker	DNA	91575778	91575976	801	+	.	ID="DNA-TTAA-1_AP";Tend="412";Tstart="215";shortTE="F";uid="f5241443-f47a-422d-9691-85541ce767f7"
CM017797.1	RepeatMasker	Retroposon?	26803365	26803919	2500	+	.	ID="RND-5_FAMILY-5529";Tend="1627";Tstart="961";shortTE="F";uid="f82cdc82-bd32-4666-8452-f9a0e211e5d5"
CM017797.1	RepeatMasker	DNA/hAT	24820996	24821266	1363	+	.	ID="RND-5_FAMILY-914";Tend="1191";Tstart="922";shortTE="F";uid="2ff3f7b0-7f5b-496f-908c-d867625cb59b"
CM017797.1	RepeatMasker	DNA/Kolobok-E	87015738	87016089	503	+	.	ID="RND-6_FAMILY-6582";Tend="2311";Tstart="1947";shortTE="F";uid="b86d3686-f95c-4822-8287-dfd16e0e13a8"
CM017797.1	RepeatMasker	LINE/CR1	68609915	68610122	534	+	.	ID="RND-6_FAMILY-700";Tend="1582";Tstart="1377";shortTE="F";uid="62085bdb-ff7d-44ab-9cb0-bc2d1ae52884"
CM017797.1	RepeatMasker	Unknown	14392686	14392851	802	+	.	ID="RND-1_FAMILY-230";Tend="1140";Tstart="964";shortTE="F";uid="4337c499-61a9-4a36-a771-f998861666db"
CM017797.1	RepeatMasker	RC/Helitron	43528605	43528781	1044	+	.	ID="RND-6_FAMILY-8702";Tend="1832";Tstart="1661";shortTE="F";uid="bd589e57-8a57-4f1c-8d04-3a2fdb9107d8"
CM017797.1	RepeatMasker	DNA/hAT-Charlie	8682666	8683128	755	+	.	ID="DNA8-86_AP";Tend="466";Tstart="35";shortTE="F";uid="0e83b4c1-807a-4445-bef0-7684239e9883"
CM017797.1	RepeatMasker	DNA	86158834	86159258	1910	+	.	ID="TTAA7_AP";Tend="434";Tstart="3";shortTE="F";uid="6b3121da-2b2b-4a7a-95d1-a600388ddd69"
CM017797.1	RepeatMasker	DNA/Kolobok-T2	42256054	42260422	36281	+	.	ID="KOLOBOK-1_AP";Tend="4370";Tstart="1";shortTE="F";uid="1decb028-7af6-4c51-9401-ed751ee8a108"
CM017797.1	RepeatMasker	DNA	18648049	18648245	578	+	.	ID="rnd-6_family-2172";TEgroup="ctg_1%7Crnd-6_family-2172%7C1";Tend="1476";Tstart="1359";shortTE="T";uid="4a313714-ca52-4923-a1a1-52f790ae9b8b"
CM017797.1	RepeatMasker	DNA	73738534	73738720	1723	+	.	ID="rnd-5_family-6289";Tend="821";Tstart="683";shortTE="F";uid="164b22ce-0dbd-47e2-902c-95cb0e01b424"
CM017797.1	RepeatMasker	DNA	64817523	64818153	785	+	.	ID="DNA4-2_AP";Tend="764";Tstart="192";shortTE="F";uid="7f8580cf-8228-44d4-8793-2b2764a07c72"
CM017797.1	RepeatMasker	DNA/hAT-hAT19	81951462	81951960	920	+	.	ID="RND-1_FAMILY-261";Tend="1425";Tstart="919";shortTE="F";uid="38408ca8-3881-4677-8088-6c4989951c4e"
CM017797.1	RepeatMasker	DNA	54966036	54966244	1163	+	.	ID="ttaa2_ap";Tend="380";Tstart="167";shortTE="F";uid="31f2c6e0-5531-435d-a265-0798dee5ba43"
CM017797.1	RepeatMasker	DNA/Kolobok-E	89940588	89941370	3429	+	.	ID="RND-6_FAMILY-14191";Tend="1514";Tstart="710";shortTE="F";uid="38388e5d-19a0-4195-9f6e-c844174779d6"
CM017797.1	RepeatMasker	DNA/Kolobok-E	78773763	78773952	576	+	.	ID="rnd-6_family-15326";Tend="1336";Tstart="1163";shortTE="F";uid="ffa01ac7-9369-4c8e-8bde-e96b60137829"
CM017797.1	RepeatMasker	DNA/hAT-Tip100	55467442	55467635	407	+	.	ID="DNA8-81_AP";Tend="572";Tstart="379";shortTE="F";uid="02f3fcd0-7697-48d6-9398-3d128d32e8cc"
CM017797.1	RepeatMasker	DNA	81201271	81201420	538	+	.	ID="ttaa3c_ap";Tend="410";Tstart="269";shortTE="F";uid="9e4fa946-8282-4ec6-8041-a43bdc9c91df"
CM017797.1	RepeatMasker	Retroposon?	88310071	88310496	1965	+	.	ID="RND-6_FAMILY-9961";Tend="1328";Tstart="884";shortTE="F";uid="1cd0a255-b0bd-431a-aaca-352d3fbd5384"
CM017797.1	RepeatMasker	DNA/MULE-NOF	32191417	32191682	1064	+	.	ID="RND-5_FAMILY-2970";Tend="1210";Tstart="937";shortTE="F";uid="6692581e-b62e-4b0d-a61f-582bffe7daa6"
CM017797.1	RepeatMasker	DNA/hAT-Tip100	8458402	8458665	1371	+	.	ID="RND-6_FAMILY-15195";Tend="1212";Tstart="973";shortTE="F";uid="cf90d10c-afd3-4279-ae8e-b3a3a400491d"
CM017797.1	RepeatMasker	DNA	59387635	59387834	575	+	.	ID="RND-1_FAMILY-271";Tend="850";Tstart="653";shortTE="F";uid="b2c5ce13-1eab-4537-9a13-edc7ceffc89d"
CM017797.1	RepeatMasker	DNA/hAT-hAT19	7359620	7360091	2703	+	.	ID="DNA8-78_AP";Tend="461";Tstart="9";shortTE="F";uid="aed4d648-6fce-48a8-a4c6-0b17d58d8cc4"
CM017797.1	RepeatMasker	DNA/Ginger-1	21839520	21839651	494	+	.	ID="RND-6_FAMILY-9178";Tend="1632";Tstart="1502";shortTE="F";uid="459e5816-cea9-416c-8b30-f7bd67c3d0f7"
CM017797.1	RepeatMasker	LINE/I-Jockey	97672876	97672996	427	+	.	ID="RND-5_FAMILY-2775";Tend="2037";Tstart="1918";shortTE="F";uid="a2dd6bb6-42b1-43d4-b7ac-ff59a8618ae9"
CM017797.1	RepeatMasker	DNA/hAT-Tip100	91320781	91320890	483	+	.	ID="RND-6_FAMILY-5591";Tend="1083";Tstart="922";shortTE="F";uid="b421b27a-b7b8-44ef-bb64-9cf24f067d5b"
CM017797.1	RepeatMasker	DNA/Kolobok-E	18619021	18619341	406	+	.	ID="RND-1_FAMILY-289";Tend="1365";Tstart="1038";shortTE="F";uid="9b48b2a9-0a28-4dbf-9dc6-7df28ffad7fd"
CM017797.1	RepeatMasker	RC/Helitron	67304361	67304494	605	+	.	ID="RND-1_FAMILY-20";Tend="1034";Tstart="905";shortTE="F";uid="bc1e9199-9e27-48c1-a1d7-98c73fb0bd00"
CM017797.1	RepeatMasker	DNA	61173579	61174277	1713	+	.	ID="DNA4-2_AP";Tend="769";Tstart="1";shortTE="F";uid="d6b0692f-eb33-41ef-8d3c-593d66c56f35"
CM017797.1	RepeatMasker	DNA	14537542	14537974	2004	+	.	ID="TTAA7_AP";Tend="399";Tstart="6";shortTE="F";uid="6275ce04-d072-41ae-a67d-18d0eabdcc5a"
CM017797.1	RepeatMasker	DNA	43244978	43245553	4003	+	.	ID="TTAA13B_AP";Tend="595";Tstart="1";shortTE="F";uid="0f075eab-ec8d-4948-8e03-b1f7e615452c"
CM017797.1	RepeatMasker	Retroposon?	92627972	92628199	668	+	.	ID="RND-5_FAMILY-2590";TEgroup="ctg_1%7CRND-5_FAMILY-2590%7C4";Tend="1080";Tstart="411";shortTE="F";uid="b52acf07-ac96-4b5d-a274-bad3e218fc44"
CM017797.1	RepeatMasker	DNA/hAT-Tip100	26007173	26007329	1187	+	.	ID="DNA8-102_AP";Tend="155";Tstart="1";shortTE="F";uid="bfda27a2-90d8-4823-8ccb-ae2ed64694cb"
CM017797.1	RepeatMasker	DNA	29881077	29881515	2054	+	.	ID="RND-6_FAMILY-6838";Tend="1190";Tstart="698";shortTE="F";uid="ed4381a5-ceb1-49bf-8866-d714ac79499d"
CM017797.1	RepeatMasker	DNA	86251242	86251494	1680	+	.	ID="RND-5_FAMILY-8154";Tend="1246";Tstart="988";shortTE="F";uid="68b21363-2166-41b2-9ebc-1600f1a27ea9"
CM017797.1	RepeatMasker	Unknown	14568774	14569424	5432	+	.	ID="RND-5_FAMILY-3470";Tend="1585";Tstart="932";shortTE="F";uid="1352f5c1-c2ca-404c-acb9-c74c62c3137c"
CM017797.1	RepeatMasker	DNA	32244693	32244868	526	+	.	ID="RND-6_FAMILY-2082";Tend="3873";Tstart="3686";shortTE="F";uid="6402ce9e-bc4e-401f-b55e-0dd691c12b57"
CM017797.1	RepeatMasker	DNA/hAT-Charlie	55148604	55148798	1083	+	.	ID="HAT-N11_AP";Tend="631";Tstart="439";shortTE="F";uid="b6b57867-70b6-45f2-9813-a5387a10577b"
CM017797.1	RepeatMasker	Unknown	32935466	32936240	5858	+	.	ID="RND-5_FAMILY-1247";Tend="1690";Tstart="915";shortTE="F";uid="36a80e0c-105d-490b-b8a4-130a2854a4b7"
CM017797.1	RepeatMasker	DNA/hAT-Ac	4214446	4214880	422	+	.	ID="DNA8-54_AP";TEgroup="ctg_1%7CDNA8-54_AP%7C1";Tend="588";Tstart="65";shortTE="F";uid="3377d233-3dff-48d7-9694-b3f0126a11e5"
CM017797.1	RepeatMasker	Unknown	79440738	79440997	1498	+	.	ID="RND-5_FAMILY-392";Tend="1200";Tstart="939";shortTE="F";uid="2ee10ea6-b018-4d3a-967a-a17a327d5cdd"
CM017797.1	RepeatMasker	DNA/hAT-Charlie	26891577	26891681	708	+	.	ID="DNA8-34_AP";Tend="194";Tstart="89";shortTE="F";uid="ee6dd2f4-1892-4050-9bbc-9fee261c8871"
CM017797.1	RepeatMasker	DNA/hAT-Tip100	8116652	8116834	948	+	.	ID="RND-6_FAMILY-5591";Tend="1081";Tstart="927";shortTE="F";uid="8cbabe8c-0914-43e4-9cef-20c92fb75774"
CM017797.1	RepeatMasker	DNA/MULE-MuDR	62706832	62707019	772	+	.	ID="RND-5_FAMILY-4771";Tend="767";Tstart="569";shortTE="F";uid="b5b9b4e6-909c-46e6-8787-02675b92c00a"
CM017797.1	RepeatMasker	DNA/Sola-1	7855244	7855364	895	+	.	ID="DNA4-8_AP";Tend="247";Tstart="128";shortTE="F";uid="320a9104-2d6f-4bed-a1d8-bc5270c4764b"
CM017797.1	RepeatMasker	DNA/Kolobok-E	61055641	61055977	728	+	.	ID="RND-5_FAMILY-12007";TEgroup="ctg_1%7CRND-5_FAMILY-12007%7C19";Tend="1844";Tstart="929";shortTE="F";uid="e613a962-f766-4a47-be8c-40040de04eb3"
CM017797.1	RepeatMasker	Retroposon?	60254064	60254889	3658	+	.	ID="RND-6_FAMILY-18748";Tend="1930";Tstart="624";shortTE="F";uid="e835b091-0ca3-417f-a12b-b2a98fecb7f6"
CM017797.1	RepeatMasker	DNA/Kolobok-E	21375704	21377116	9885	+	.	ID="RND-6_FAMILY-11365";Tend="2230";Tstart="773";shortTE="F";uid="ac56534f-6df1-4ffb-8794-287540f85490"
CM017797.1	RepeatMasker	DNA/hAT-Tip100	22759394	22759836	2493	+	.	ID="DNA8-100B_AP";Tend="500";Tstart="1";shortTE="F";uid="bd6520eb-b0f6-44f2-ab19-214656e99de9"
CM017797.1	RepeatMasker	DNA	101050043	101050672	654	+	.	ID="DNA4-1_AP";Tend="806";Tstart="201";shortTE="F";uid="841b2a9d-cceb-4486-84cf-3368f716a2cd"
CM017797.1	RepeatMasker	LINE/R1	79351465	79352007	4419	+	.	ID="RND-6_FAMILY-2491";Tend="2752";Tstart="2211";shortTE="F";uid="87dd7f4d-8df8-4214-b303-27d06823336e"
CM017797.1	RepeatMasker	DNA	13642955	13643357	2516	+	.	ID="TTAA2_AP";Tend="426";Tstart="1";shortTE="F";uid="ce90d84e-802f-4946-bdb1-e640ef84dc54"
CM017797.1	RepeatMasker	Unknown	74758139	74758423	696	+	.	ID="RND-6_FAMILY-6224";Tend="1535";Tstart="1227";shortTE="F";uid="5e36c255-c777-47f6-9ec3-9dbc0f40ff00"
CM017797.1	RepeatMasker	DNA/hAT?	98200104	98200890	630	+	.	ID="RND-1_FAMILY-87";TEgroup="ctg_1%7CRND-1_FAMILY-87%7C9";Tend="2076";Tstart="637";shortTE="F";uid="217d72fc-d269-4aec-bcb3-7bb02abbe107"
CM017797.1	RepeatMasker	Unknown	50811624	50811777	790	+	.	ID="RND-6_FAMILY-20199";Tend="1285";Tstart="1135";shortTE="F";uid="81cd72e1-5f47-4510-9f38-3e476f1b03d9"
CM017797.1	RepeatMasker	Unknown	67342971	67343104	420	+	.	ID="RND-6_FAMILY-6701";Tend="1297";Tstart="1169";shortTE="F";uid="8fa3addf-756b-44a2-a279-279a81b2f58e"
CM017797.1	RepeatMasker	DNA	56746878	56747662	2122	+	.	ID="DNA4-2_AP";Tend="769";Tstart="1";shortTE="F";uid="45b8bc38-ee7a-4e04-89ba-305cf6a5d3df"
CM017797.1	RepeatMasker	RC/Helitron	53565410	53565617	1086	+	.	ID="RND-5_FAMILY-1390";Tend="1270";Tstart="1055";shortTE="F";uid="6627b763-6a95-4b72-bb87-25bbf892d807"
CM017797.1	RepeatMasker	Unknown	8171517	8171719	1394	+	.	ID="RND-1_FAMILY-70";Tend="1467";Tstart="1269";shortTE="F";uid="51a14596-3cd6-4da1-8605-9ce041fe6fa9"
CM017797.1	RepeatMasker	DNA/Ginger-1	14894566	14895460	988	+	.	ID="RND-1_FAMILY-136";TEgroup="ctg_1%7CRND-1_FAMILY-136%7C1";Tend="1899";Tstart="1015";shortTE="F";uid="859517bf-7785-4c98-9ba6-5a10f3f20668"
CM017797.1	RepeatMasker	Retroposon?	5475302	5475473	688	+	.	ID="SINE2-1_AP";Tend="1398";Tstart="1233";shortTE="F";uid="4dd4a014-94c9-449b-85f4-8e8863fa2160"
CM017797.1	RepeatMasker	DNA	35259553	35259829	1331	+	.	ID="RND-6_FAMILY-2172";Tend="1483";Tstart="1201";shortTE="F";uid="9973513a-94c2-4295-b594-20e26ec2787a"
CM017797.1	RepeatMasker	DNA/hAT?	17570599	17571053	1918	+	.	ID="RND-4_FAMILY-875";Tend="1422";Tstart="977";shortTE="F";uid="2b968f89-4df2-4332-b7dc-aac8573d6755"
CM017797.1	RepeatMasker	RC/Helitron	39092148	39093144	8363	+	.	ID="RND-1_FAMILY-4";Tend="1899";Tstart="881";shortTE="F";uid="fa0ec1fe-0310-4b1f-8d00-0dc9a640a460"
CM017797.1	RepeatMasker	DNA	45505428	45505606	1350	+	.	ID="TTAA7_AP";Tend="434";Tstart="260";shortTE="F";uid="d5e4220b-a6d4-467b-8e8f-184ed79bf290"
CM017797.1	RepeatMasker	DNA/hAT-Charlie	761879	762318	1575	+	.	ID="RND-6_FAMILY-14311";Tend="1286";Tstart="851";shortTE="F";uid="0fe1c50a-d7b1-45fd-9068-45e7aac26fee"
CM017797.1	RepeatMasker	Unknown	13862376	13862612	1064	+	.	ID="RND-1_FAMILY-21";Tend="1218";Tstart="953";shortTE="F";uid="05a09935-1739-4d6b-806e-a815d02127c9"
CM017797.1	RepeatMasker	RC/Helitron	69014116	69014608	866	+	.	ID="RND-5_FAMILY-2140";TEgroup="ctg_1%7CRND-5_FAMILY-2140%7C3";Tend="2088";Tstart="1734";shortTE="F";uid="7f6ec6dc-3481-4b94-8b90-4f677db8e0e1"
CM017797.1	RepeatMasker	DNA/hAT?	55975177	55975399	881	+	.	ID="RND-5_FAMILY-560";Tend="1663";Tstart="1461";shortTE="F";uid="136af439-c210-4a27-8a2e-06c7360094e0"
CM017797.1	RepeatMasker	Retroposon?	45530136	45530768	1969	+	.	ID="SINE2-1_AP";Tend="1476";Tstart="858";shortTE="F";uid="72368608-1df0-4ae1-829e-81704f2c0746"
CM017797.1	RepeatMasker	LINE/I-Jockey	47235896	47236071	545	+	.	ID="AG-JOCK-1";Tend="1462";Tstart="1307";shortTE="F";uid="148f6f67-f1ca-4100-9ef6-aadf090712c2"
CM017797.1	RepeatMasker	Unknown	54761242	54761451	888	+	.	ID="RND-6_FAMILY-57";Tend="1171";Tstart="959";shortTE="F";uid="8767b52b-5b7d-4790-b19f-6bd2aa07b702"
CM017797.1	RepeatMasker	DNA/hAT	26328977	26329181	726	+	.	ID="DNA8-92_AP";Tend="362";Tstart="134";shortTE="F";uid="a2a2b97e-a2fb-4acc-bae9-edd59f738b72"
CM017797.1	RepeatMasker	Unknown	93292479	93292769	2083	+	.	ID="RND-1_FAMILY-16";Tend="1275";Tstart="987";shortTE="F";uid="514ab5be-5e69-4ada-ad0f-f110d003b65b"
CM017797.1	RepeatMasker	Unknown	73373611	73374449	2468	+	.	ID="RND-6_FAMILY-798";Tend="1730";Tstart="970";shortTE="F";uid="08260ec8-7c8a-4166-afc1-2bcd29f2251b"
CM017797.1	RepeatMasker	DNA/Ginger-1	3851786	3852034	1480	+	.	ID="RND-6_FAMILY-23998";Tend="1262";Tstart="969";shortTE="F";uid="3f179836-0fe5-441c-a05c-bef71c17c898"
CM017797.1	RepeatMasker	DNA	5017653	5018197	3790	+	.	ID="TTAA16_AP";Tend="569";Tstart="1";shortTE="F";uid="3508d860-f677-456b-8ce0-21a444169889"
CM017797.1	RepeatMasker	DNA/Ginger-1	81686177	81686466	682	+	.	ID="RND-6_FAMILY-1840";Tend="1119";Tstart="832";shortTE="F";uid="db284345-7117-4ca2-8130-7efcf6001089"
CM017797.1	RepeatMasker	RC/Helitron	96703629	96704047	3790	+	.	ID="RND-5_FAMILY-1368";Tend="4783";Tstart="4365";shortTE="F";uid="ceb77981-1321-4334-9af8-52bf805f99bf"
CM017797.1	RepeatMasker	LINE/CR1	29156565	29156798	589	+	.	ID="RND-6_FAMILY-2417";Tend="1542";Tstart="1304";shortTE="F";uid="2140438c-e34c-4ba2-830e-8cb1a2f90ae9"
CM017797.1	RepeatMasker	DNA	37183673	37183848	1338	+	.	ID="DNA3-3_AP";Tend="169";Tstart="1";shortTE="F";uid="a8b158a4-1826-4188-860a-94b0d6ec4ff3"
CM017797.1	RepeatMasker	DNA/TcMar-m44	6367365	6367517	534	+	.	ID="RND-6_FAMILY-16687";Tend="1741";Tstart="1600";shortTE="F";uid="a0de45e8-14f6-4895-9a86-e0ff514aa601"
CM017797.1	RepeatMasker	DNA/Ginger-1	80638779	80638984	795	+	.	ID="RND-6_FAMILY-9178";Tend="1097";Tstart="904";shortTE="F";uid="d93e48f8-8c4b-4c6c-9677-75af71106645"
CM017797.1	RepeatMasker	DNA/hAT-Tip100	8587958	8588322	2353	+	.	ID="RND-6_FAMILY-7689";Tend="1605";Tstart="1247";shortTE="F";uid="682ffb65-979c-4104-b73b-98da35c0e2ad"
CM017797.1	RepeatMasker	DNA/hAT	88835926	88836267	1087	+	.	ID="RND-5_FAMILY-2891";Tend="1254";Tstart="968";shortTE="F";uid="10935c82-c4f2-40f9-b20a-55c73b5d5cad"
CM017797.1	RepeatMasker	DNA/hAT?	87568932	87569745	2115	+	.	ID="RND-1_FAMILY-87";Tend="1908";Tstart="1162";shortTE="F";uid="cd49fd98-db47-4470-b06f-5da7dd8902ec"
CM017797.1	RepeatMasker	DNA	83951345	83951793	3312	+	.	ID="RND-6_FAMILY-6286";Tend="1394";Tstart="943";shortTE="F";uid="6b97acc8-3551-47dc-a2a3-e25c6b6c33d1"
CM017797.1	RepeatMasker	DNA/P	88636209	88636443	750	+	.	ID="DNA8-26_AP";Tend="260";Tstart="3";shortTE="F";uid="b5879eca-c303-40af-b975-aa9ce88de964"
CM017797.1	RepeatMasker	DNA/MULE-MuDR	44705459	44706187	4514	+	.	ID="rnd-1_family-74";Tend="842";Tstart="256";shortTE="F";uid="b4a5e0a6-5a32-4a8b-9c82-3c68cca5cb3d"
CM017797.1	RepeatMasker	Retroposon?	942409	943201	4758	+	.	ID="RND-6_FAMILY-18748";Tend="1685";Tstart="881";shortTE="F";uid="f79e60a2-d7a9-4986-89ae-ec46e587d687"
CM017797.1	RepeatMasker	DNA/hAT-Tip100	33863257	33863432	531	+	.	ID="RND-4_FAMILY-542";TEgroup="ctg_1%7CRND-4_FAMILY-542%7C9";Tend="1857";Tstart="856";shortTE="T";uid="2d41c2bc-c68c-453a-af63-1b8d6c57678a"
CM017797.1	RepeatMasker	Retroposon?	101044541	101044757	414	+	.	ID="RND-6_FAMILY-9961";Tend="1809";Tstart="1622";shortTE="F";uid="25c39ed2-b169-425c-9833-27b1e5767452"
CM017797.1	RepeatMasker	DNA	20536535	20536961	2397	+	.	ID="TTAA4B_AP";Tend="430";Tstart="1";shortTE="F";uid="eee4ee6f-3f35-44cc-b30e-07a5a5ad0802"
CM017797.1	RepeatMasker	DNA/TcMar-Tc4	71409637	71410016	1125	+	.	ID="RND-5_FAMILY-1151";Tend="2672";Tstart="2313";shortTE="F";uid="2f404533-0a6c-4a02-982c-5a03e7c84bae"
CM017797.1	RepeatMasker	Unknown	13850740	13850942	1244	+	.	ID="RND-5_FAMILY-3912";Tend="1126";Tstart="915";shortTE="F";uid="05e8752d-3807-4357-845f-9032a5a3cc3d"
CM017797.1	RepeatMasker	DNA/Kolobok-E	4731559	4731982	1520	+	.	ID="RND-5_FAMILY-12007";Tend="1832";Tstart="1368";shortTE="F";uid="7a60a1f4-4a4a-4692-9119-083e8789e755"
CM017797.1	RepeatMasker	DNA/Kolobok-E	4545267	4545553	1113	+	.	ID="RND-5_FAMILY-4702";Tend="2123";Tstart="1801";shortTE="F";uid="c0f1047b-9cd7-484f-b72a-878b8f5a6028"
CM017797.1	RepeatMasker	Unknown	48832408	48832685	1453	+	.	ID="RND-1_FAMILY-44";Tend="1213";Tstart="939";shortTE="F";uid="83fed425-f8e3-434a-a639-3ba83722161f"
CM017797.1	RepeatMasker	Unknown	28947586	28947986	2344	+	.	ID="RND-1_FAMILY-16";Tend="1274";Tstart="873";shortTE="F";uid="67667a9c-8bad-44b1-a470-5c2b9bfbbc47"
CM017797.1	RepeatMasker	DNA/Kolobok-E	26587749	26587933	553	+	.	ID="RND-5_FAMILY-12007";Tend="1045";Tstart="872";shortTE="F";uid="ef285679-32fb-4ccf-9b97-66c0f1bdb306"
CM017797.1	RepeatMasker	Unknown	43543652	43543790	705	+	.	ID="RND-1_FAMILY-18";Tend="1226";Tstart="1093";shortTE="F";uid="6b756073-f3cc-4643-b43a-e037f27d169c"
CM017797.1	RepeatMasker	DNA/Kolobok-E	31325	31484	1153	+	.	ID="RND-6_FAMILY-11890";Tend="1034";Tstart="872";shortTE="F";uid="844cc586-975b-4bf2-b94d-56d1e3645680"
CM017797.1	RepeatMasker	Unknown	80687608	80688894	2827	+	.	ID="RND-1_FAMILY-1";Tend="1266";Tstart="1";shortTE="F";uid="dd6d701a-c422-4355-ba46-9ef0bce40d91"
CM017797.1	RepeatMasker	DNA	46243711	46243818	490	+	.	ID="ttaa3c_ap";Tend="424";Tstart="320";shortTE="F";uid="9862e134-dfdd-4e67-84f4-241060acab79"
CM017797.1	RepeatMasker	DNA/Kolobok-E	57498824	57498989	609	+	.	ID="RND-5_FAMILY-3563";Tend="577";Tstart="415";shortTE="F";uid="1cb6f146-9a9a-4af9-843e-4247f95f5a86"
CM017797.1	RepeatMasker	DNA/hAT	48268586	48268695	694	+	.	ID="RND-1_FAMILY-276";Tend="456";Tstart="343";shortTE="F";uid="e1cf1618-3bc7-40e6-af16-9ce0d3ccb0a1"
CM017797.1	RepeatMasker	DNA/hAT-Tip100	55521248	55521519	1415	+	.	ID="RND-6_FAMILY-3022";Tend="1585";Tstart="1303";shortTE="F";uid="b64a8756-d859-4661-a4cf-7e83c764b784"
CM017797.1	RepeatMasker	DNA/hAT-hAT19	31695115	31695320	902	+	.	ID="DNA8-82_AP";Tend="749";Tstart="541";shortTE="F";uid="880d1392-546c-4561-a561-509b3208cf70"
CM017797.1	RepeatMasker	Retroposon?	100361481	100361948	2731	+	.	ID="RND-4_FAMILY-346";Tend="1371";Tstart="923";shortTE="F";uid="ae3ddb2a-c76c-4bd0-987f-1f4defeb91c8"
CM017797.1	RepeatMasker	DNA/hAT-Tip100	64432585	64433213	555	+	.	ID="RND-6_FAMILY-4692";TEgroup="ctg_1%7CRND-6_FAMILY-4692%7C6";Tend="1636";Tstart="804";shortTE="F";uid="98940c50-3e0e-41fe-8df3-cf7214e2a77e"
CM017797.1	RepeatMasker	LTR/Gypsy	70516481	70516886	459	+	.	ID="GYPSY-5_BTA-I";Tend="1458";Tstart="1046";shortTE="F";uid="108dbac6-f8d1-49e4-9d37-e7ba8ce4ccda"
CM017797.1	RepeatMasker	LINE/L2	27387035	27387392	2218	+	.	ID="RND-5_FAMILY-2540";Tend="1193";Tstart="832";shortTE="F";uid="966b8d48-34bf-49c9-905d-0d264b661344"
CM017797.1	RepeatMasker	DNA/hAT-Charlie	100338388	100338651	1418	+	.	ID="RND-4_FAMILY-59";Tend="1207";Tstart="940";shortTE="F";uid="e3d75c02-a6a1-40da-bdf8-b1a6ac3b732b"
CM017797.1	RepeatMasker	DNA/Sola-1	100918302	100918542	556	+	.	ID="DNA4-8_AP";Tend="237";Tstart="1";shortTE="F";uid="2bb60e0d-78ca-4c42-84ed-c6693c914152"
CM017797.1	RepeatMasker	RC/Helitron	35937502	35938033	4232	+	.	ID="RND-6_FAMILY-470";Tend="1566";Tstart="1037";shortTE="F";uid="499522a6-4e8f-4602-b439-9e65220ce639"
CM017797.1	RepeatMasker	DNA	30309154	30309285	411	+	.	ID="ttaa3b_ap";Tend="136";Tstart="5";shortTE="F";uid="49f0db76-af13-45c0-a983-751ac4c62d1f"
CM017797.1	RepeatMasker	DNA/hAT-Tip100	74516835	74517458	2067	+	.	ID="DNA8-107_AP";Tend="708";Tstart="105";shortTE="F";uid="256c7e0c-a76b-46cc-b36a-efcfd00e1045"
CM017797.1	RepeatMasker	RC/Helitron	19198940	19199114	577	+	.	ID="RND-1_FAMILY-4";Tend="998";Tstart="826";shortTE="F";uid="22320240-3d8d-44a9-882a-b922ecc25043"
CM017797.1	RepeatMasker	Retroposon?	75485276	75485530	512	+	.	ID="SINE2-2_AP";Tend="1478";Tstart="1222";shortTE="F";uid="db487514-6db1-4ed3-b0ba-07d91a7e6567"
CM017797.1	RepeatMasker	Unknown	66791027	66791137	625	+	.	ID="RND-4_FAMILY-3283";Tend="1091";Tstart="977";shortTE="F";uid="e52df8e4-476d-437c-8c6b-b918398e85dd"
CM017797.1	RepeatMasker	DNA/Ginger-1	26459491	26459964	3170	+	.	ID="RND-6_FAMILY-23998";Tend="1488";Tstart="999";shortTE="F";uid="9c00b1b0-a1d5-481f-9633-8e5c186a5223"
CM017797.1	RepeatMasker	DNA/hAT?	65005013	65005192	1142	+	.	ID="RND-1_FAMILY-10";Tend="1144";Tstart="958";shortTE="F";uid="4886a020-853f-4756-a183-9508693755b3"
CM017797.1	RepeatMasker	LINE/I-Jockey	868590	868896	514	+	.	ID="AG-JOCK-1";Tend="1477";Tstart="1181";shortTE="F";uid="f7a28c6e-6b4e-4ab6-a165-022105e9b2f1"
CM017797.1	RepeatMasker	DNA/Kolobok-E	36394361	36394520	581	+	.	ID="KOLOBOKE-4_AP";Tend="2620";Tstart="2466";shortTE="F";uid="baea9326-1dce-4396-97c0-05fdecefcffe"
CM017797.1	RepeatMasker	DNA/Ginger-1	43542720	43542880	882	+	.	ID="RND-6_FAMILY-23998";Tend="1486";Tstart="1326";shortTE="F";uid="94611ca2-2949-45bc-8dbb-9b3d5bf57716"
CM017797.1	RepeatMasker	Unknown	57919817	57920177	2747	+	.	ID="RND-5_FAMILY-1201";Tend="1227";Tstart="863";shortTE="F";uid="ecbfd976-6349-4c4b-b146-512756ae24ed"
CM017797.1	RepeatMasker	Retroposon?	8949497	8949752	483	+	.	ID="RND-6_FAMILY-8816";Tend="1075";Tstart="831";shortTE="F";uid="bd3554df-5a28-4d42-8a5f-4dd25c97e792"
CM017797.1	RepeatMasker	DNA/Kolobok-E	84582149	84582621	2306	+	.	ID="RND-5_FAMILY-12007";Tend="1730";Tstart="1269";shortTE="F";uid="a1ab0694-e182-44ff-bfbb-4d03de291714"
CM017797.1	RepeatMasker	DNA/TcMar-m44	41012062	41012469	1901	+	.	ID="RND-6_FAMILY-10243";Tend="1299";Tstart="905";shortTE="F";uid="b74a1f51-f17b-4940-b5e4-c6b5424cb586"
CM017797.1	RepeatMasker	DNA/Maverick	70597404	70597654	492	+	.	ID="RND-6_FAMILY-1063";Tend="836";Tstart="586";shortTE="F";uid="c1f4d915-f57d-4379-bad7-e40970ca2bbd"
CM017797.1	RepeatMasker	DNA	16424800	16425290	2419	+	.	ID="TTAA14_AP";Tend="552";Tstart="3";shortTE="F";uid="f10e364c-0408-468d-8f19-ef9625e0289c"
CM017797.1	RepeatMasker	DNA/hAT	17663384	17663743	2484	+	.	ID="RND-6_FAMILY-5600";Tend="1190";Tstart="835";shortTE="F";uid="08cedc91-bcbf-48fa-b8ed-d9bd13caa322"
CM017797.1	RepeatMasker	DNA	69677400	69677505	606	+	.	ID="RND-6_FAMILY-15876";Tend="2469";Tstart="2374";shortTE="F";uid="62dd19e2-1b3e-4dd3-ab0e-7471833946fc"
CM017797.1	RepeatMasker	DNA/Ginger-1	66597120	66597532	836	+	.	ID="RND-6_FAMILY-9178";Tend="1656";Tstart="1147";shortTE="F";uid="2cd4108b-f82b-4f62-ae39-9d5bce2860a2"
CM017797.1	RepeatMasker	DNA/Kolobok-E	88881234	88881402	408	+	.	ID="RND-5_FAMILY-12007";Tend="1617";Tstart="1458";shortTE="F";uid="0cb5e34b-a083-4a60-8798-c431d7373251"
CM017797.1	RepeatMasker	DNA/Ginger-1	85814312	85814476	1291	+	.	ID="RND-6_FAMILY-3353";Tend="1032";Tstart="871";shortTE="F";uid="d7814bdc-a72b-4089-9f9e-a6a1712eb292"
CM017797.1	RepeatMasker	DNA	63042459	63042784	1533	+	.	ID="DNA4-2_AP";Tend="576";Tstart="262";shortTE="F";uid="dcf67ab9-5fe3-4a67-b6c3-34549f13e339"
CM017797.1	RepeatMasker	Retroposon?	17136955	17137105	1031	+	.	ID="SINE2-1_AP";Tend="615";Tstart="463";shortTE="F";uid="d4293d56-3116-48f8-a60b-b6fc299faf5b"
CM017797.1	RepeatMasker	DNA/hAT-Charlie	1083362	1083568	866	+	.	ID="DNA8-33_AP";TEgroup="ctg_1%7CDNA8-33_AP%7C2";Tend="328";Tstart="1";shortTE="F";uid="68501ef3-0e0c-4a9d-b73f-ffc676122c3b"
CM017797.1	RepeatMasker	DNA/Kolobok-E	16887107	16887906	3595	+	.	ID="RND-5_FAMILY-2069";Tend="1272";Tstart="544";shortTE="F";uid="16f4c1a2-de5a-48d1-af8f-1d43462acd95"
CM017797.1	RepeatMasker	Unknown	73149257	73149489	866	+	.	ID="RND-4_FAMILY-42";Tend="1243";Tstart="969";shortTE="F";uid="dd354828-fbbc-4f17-af97-16cd208b1e03"
CM017797.1	RepeatMasker	Unknown	26802151	26802468	1580	+	.	ID="RND-6_FAMILY-25700";Tend="1805";Tstart="1464";shortTE="F";uid="b3f66791-f1c7-412e-82ad-ccfe753083a6"
CM017797.1	RepeatMasker	DNA	15489402	15489656	688	+	.	ID="RND-6_FAMILY-6154";Tend="924";Tstart="681";shortTE="F";uid="2c7b4469-6d45-4922-b0d9-1614559edd27"
CM017797.1	RepeatMasker	DNA	92614955	92615073	534	+	.	ID="DNA4-1_AP";Tend="823";Tstart="704";shortTE="F";uid="c9324e59-fdb6-44f5-9583-2701fa811ee0"
CM017797.1	RepeatMasker	Unknown	20713506	20714150	882	+	.	ID="RND-5_FAMILY-2732";Tend="2220";Tstart="1542";shortTE="F";uid="6ca602c2-cbcd-4054-8f0a-afb050561465"
CM017797.1	RepeatMasker	DNA/Kolobok-E	49930202	49930793	3110	+	.	ID="RND-5_FAMILY-12007";Tend="1503";Tstart="922";shortTE="F";uid="284fffd5-303b-422b-acb4-bfd221311495"
CM017797.1	RepeatMasker	Unknown	84697897	84698556	5647	+	.	ID="RND-5_FAMILY-5803";Tend="1575";Tstart="916";shortTE="F";uid="bbb869bf-e98d-4867-9df5-a67bbc17a107"
CM017797.1	RepeatMasker	Unknown	45044310	45045893	3044	+	.	ID="RND-6_FAMILY-1784";Tend="2371";Tstart="782";shortTE="F";uid="9f6e5712-d6d7-4653-a038-b169eee9d041"
CM017797.1	RepeatMasker	DNA/hAT-Tip100	63184705	63185206	506	+	.	ID="RND-5_FAMILY-5029";TEgroup="ctg_1%7CRND-5_FAMILY-5029%7C11";Tend="1382";Tstart="929";shortTE="F";uid="d29fa52b-cd04-44b0-b19e-5e0883aad19a"
CM017797.1	RepeatMasker	RC/Helitron	31017759	31017989	1160	+	.	ID="RND-6_FAMILY-6196";Tend="1242";Tstart="1038";shortTE="F";uid="4c782a00-6b82-49f5-a775-7a7d810d9ee3"
CM017797.1	RepeatMasker	Unknown	98196277	98196454	869	+	.	ID="RND-5_FAMILY-4129";Tend="1087";Tstart="909";shortTE="F";uid="673c5bb8-96ce-4f2d-907e-15368c9e673c"
CM017797.1	RepeatMasker	DNA/hAT-Tip100	63998677	63998815	669	+	.	ID="DNA8-63_AP";Tend="168";Tstart="1";shortTE="F";uid="9a5cfeb3-017c-4337-af1c-8770ec6a594f"
CM017797.1	RepeatMasker	Unknown	63672790	63672910	484	+	.	ID="RND-5_FAMILY-2862";Tend="1112";Tstart="991";shortTE="F";uid="b18c06c8-b772-45b1-b744-70dd13a310ae"
CM017797.1	RepeatMasker	DNA/Kolobok-E	14601076	14602069	7165	+	.	ID="RND-6_FAMILY-6582";Tend="1996";Tstart="1005";shortTE="F";uid="ce2095b9-222e-4334-9547-26d9f70329a8"
CM017797.1	RepeatMasker	DNA/TcMar-m44	25732037	25732190	436	+	.	ID="DNAX-3_AP";Tend="150";Tstart="10";shortTE="F";uid="ae433adf-ec17-421e-8563-562fda9ae066"
CM017797.1	RepeatMasker	DNA/MULE-MuDR	73456991	73457272	719	+	.	ID="RND-5_FAMILY-4771";TEgroup="ctg_1%7CRND-5_FAMILY-4771%7C2";Tend="1852";Tstart="589";shortTE="F";uid="c50881f9-4a8c-4be9-b2b8-99e8ba2fecb0"
CM017797.1	RepeatMasker	Unknown	62839794	62840013	796	+	.	ID="RND-1_FAMILY-16";Tend="1203";Tstart="962";shortTE="F";uid="3e831c3a-f983-4f92-9b62-cf2ce6418fc2"
CM017797.1	RepeatMasker	Unknown	81110451	81115090	26825	+	.	ID="RND-6_FAMILY-9750";Tend="3483";Tstart="1";shortTE="F";uid="601570c2-df60-49d6-a80f-c2312d3fbc59"
CM017797.1	RepeatMasker	DNA/hAT-Tip100	20602628	20603345	918	+	.	ID="RND-6_FAMILY-20384";Tend="1732";Tstart="1087";shortTE="F";uid="f68ab950-d0c3-4888-9609-68e0f51905f5"
CM017797.1	RepeatMasker	DNA/MULE-MuDR	78716020	78716412	5791	+	.	ID="RND-6_FAMILY-25097";Tend="1354";Tstart="953";shortTE="F";uid="e0afcbdf-ddb3-4c27-b070-78123ada8d28"
CM017797.1	RepeatMasker	DNA/hAT-hAT19	30285238	30285624	505	+	.	ID="RND-6_FAMILY-22572";Tend="1339";Tstart="992";shortTE="F";uid="91f9134d-c8ba-4822-968b-863ba5b95bff"
CM017797.1	RepeatMasker	DNA/TcMar-Tc1	97098915	97099306	1980	+	.	ID="RND-6_FAMILY-15134";Tend="2237";Tstart="1851";shortTE="F";uid="bc0a6088-ff8d-45b5-afb1-4e0854c0298a"
CM017797.1	RepeatMasker	DNA	49819546	49820054	2105	+	.	ID="TTAA25_AP";Tend="509";Tstart="1";shortTE="F";uid="fbb93127-f3c2-4357-a31d-81dcfae00dd5"
CM017797.1	RepeatMasker	DNA	31307146	31307465	1552	+	.	ID="TTAA4B_AP";Tend="405";Tstart="91";shortTE="F";uid="aa27a51a-3014-4da8-be63-b2ba88298dd9"
CM017797.1	RepeatMasker	DNA/MULE-MuDR	57891163	57891405	1217	+	.	ID="RND-5_FAMILY-282";Tend="2247";Tstart="2018";shortTE="F";uid="37a88d00-ca46-4d02-9822-5aafbb93e756"
CM017797.1	RepeatMasker	DNA/Kolobok-E	40379761	40381355	5574	+	.	ID="RND-6_FAMILY-1365";TEgroup="ctg_1%7CRND-6_FAMILY-1365%7C2";Tend="1414";Tstart="20";shortTE="F";uid="2abb9c59-75b1-4780-8af7-f89a7869cb6d"
CM017797.1	RepeatMasker	DNA/Kolobok-T2	97649906	97650204	1368	+	.	ID="KOLOBOK-2_AP";Tend="340";Tstart="1";shortTE="F";uid="d363ce3d-c01f-4eb4-98ae-9811f94c5a4b"
CM017797.1	RepeatMasker	DNA	19689313	19689880	1128	+	.	ID="DNA4-2_AP";TEgroup="ctg_1%7CDNA4-2_AP%7C10";Tend="768";Tstart="1";shortTE="F";uid="c1ab5522-bb0e-4f50-8496-369e845b669b"
CM017797.1	RepeatMasker	Retroposon?	18629293	18629814	733	+	.	ID="RND-1_FAMILY-132";Tend="1162";Tstart="650";shortTE="F";uid="df4c4b12-3537-4014-ad78-8ac38d35ade0"
CM017797.1	RepeatMasker	Unknown	24733661	24734132	3265	+	.	ID="RND-6_FAMILY-9116";Tend="1236";Tstart="742";shortTE="F";uid="16ef9602-0611-4b4d-ae03-dde3704a5ea4"
CM017797.1	RepeatMasker	DNA	84593689	84593824	422	+	.	ID="ttaa3c_ap";Tend="350";Tstart="207";shortTE="F";uid="b1dc436c-70bf-4dd6-8b19-fd8c733818b5"
CM017797.1	RepeatMasker	DNA/hAT-Ac	35064026	35064534	1449	+	.	ID="dna8-11_ap";Tend="667";Tstart="1";shortTE="F";uid="5c4c3018-8836-45cc-be5b-2068e3d17c2e"
CM017797.1	RepeatMasker	RC/Helitron	4666379	4666501	719	+	.	ID="RND-1_FAMILY-13";Tend="1153";Tstart="1031";shortTE="F";uid="d4a2800b-e071-458e-924d-226e6360d7cc"
CM017797.1	RepeatMasker	DNA/Kolobok-E	38797670	38797821	1063	+	.	ID="RND-5_FAMILY-12007";Tend="1839";Tstart="1686";shortTE="F";uid="22709cc0-208f-49dc-bf9a-54cd2613c33e"
CM017797.1	RepeatMasker	DNA	91736451	91736696	636	+	.	ID="TTAA2D_AP";Tend="431";Tstart="207";shortTE="F";uid="0a9b7f42-6792-4624-877c-33ecf313aab9"
CM017797.1	RepeatMasker	Unknown	82990210	82992220	14923	+	.	ID="RND-5_FAMILY-1800";Tend="2716";Tstart="738";shortTE="F";uid="e2a70386-18c3-4482-9126-3cba550a0a04"
CM017797.1	RepeatMasker	RC/Helitron	31813828	31814148	1639	+	.	ID="RND-6_FAMILY-25445";Tend="1323";Tstart="991";shortTE="F";uid="08e79f22-81c5-4f38-b364-fe6d1e328223"
CM017797.1	RepeatMasker	DNA/hAT?	95289489	95289813	2154	+	.	ID="RND-6_FAMILY-25668";Tend="1179";Tstart="855";shortTE="F";uid="348a9ac7-1503-48fc-9eb3-57ad1b25a877"
CM017797.1	RepeatMasker	DNA/Kolobok-E	17206789	17207171	2603	+	.	ID="RND-6_FAMILY-15326";Tend="1250";Tstart="852";shortTE="F";uid="414dad0d-8dd0-49ed-9b6f-c93c8dc5fc58"
CM017797.1	RepeatMasker	DNA	95850612	95851103	2704	+	.	ID="ttaa3b_ap";Tend="435";Tstart="2";shortTE="F";uid="13d841eb-182a-48d0-a1d7-98680fb94dcf"
CM017797.1	RepeatMasker	RC/Helitron	73169400	73170112	3167	+	.	ID="RND-4_FAMILY-243";Tend="1482";Tstart="783";shortTE="F";uid="4fccaaab-e6b2-4553-8eef-48ab7b51533d"
CM017797.1	RepeatMasker	DNA/Ginger-1	84548396	84548600	806	+	.	ID="RND-6_FAMILY-1840";Tend="787";Tstart="589";shortTE="F";uid="b215113c-b6a1-4991-93fc-19c8273aeb7f"
CM017797.1	RepeatMasker	DNA/Kolobok-E	77733083	77733678	3002	+	.	ID="RND-6_FAMILY-15326";Tend="2307";Tstart="1672";shortTE="F";uid="3aed3c36-f353-4d32-b766-c526fac2f67a"
CM017797.1	RepeatMasker	DNA/Kolobok-E	44028960	44029836	5201	+	.	ID="RND-5_FAMILY-4702";Tend="2483";Tstart="1605";shortTE="F";uid="a2fa665a-1c2a-4558-a63d-faaf2213c20a"
CM017797.1	RepeatMasker	DNA/hAT-Charlie	61774844	61775490	1913	+	.	ID="RND-4_FAMILY-59";Tend="1323";Tstart="690";shortTE="F";uid="ed4ec75c-4364-4494-915f-c59ed7997425"
CM017797.1	RepeatMasker	DNA/Sola-1	55489890	55490124	556	+	.	ID="SOLA1-1_AP";Tend="237";Tstart="4";shortTE="F";uid="e24820f1-ab4e-4c7d-bd60-a852b51b6ddd"
CM017797.1	RepeatMasker	DNA	777456	777714	714	+	.	ID="DNA4-3_AP";Tend="626";Tstart="366";shortTE="F";uid="74d3d887-b757-43b0-90ff-380d9c351d64"
CM017797.1	RepeatMasker	DNA/Kolobok-E	29889793	29890014	1678	+	.	ID="KOLOBOKE-3_AP";Tend="2659";Tstart="2219";shortTE="F";uid="e78e714e-dc1a-463f-9b68-a17a5d661bed"
CM017797.1	RepeatMasker	DNA	4959108	4959582	1080	+	.	ID="RND-6_FAMILY-866";Tend="3950";Tstart="3545";shortTE="F";uid="96823100-c966-49ff-ac3d-efb27557b614"
CM017797.1	RepeatMasker	RC/Helitron	34545899	34546020	670	+	.	ID="RND-5_FAMILY-3092";Tend="851";Tstart="729";shortTE="F";uid="4986489c-b040-4708-8647-972bcabfb365"
CM017797.1	RepeatMasker	DNA/Sola-1	58262975	58264741	3022	+	.	ID="SOLA1-1_AP";Tend="3264";Tstart="1520";shortTE="F";uid="79a25c38-584e-48be-9ba5-492adb0201cf"
CM017797.1	RepeatMasker	DNA/TcMar-Pogo	61204202	61204864	4020	+	.	ID="RND-6_FAMILY-1493";Tend="1392";Tstart="681";shortTE="F";uid="ebd8bb2d-fa2c-444b-bf94-140658400812"
CM017797.1	RepeatMasker	DNA/Kolobok-E	97146068	97146182	548	+	.	ID="RND-6_FAMILY-1789";Tend="1315";Tstart="1203";shortTE="F";uid="ae984952-928a-4ca3-8da7-ab9813c59636"
CM017797.1	RepeatMasker	Retroposon?	38787266	38787746	1147	+	.	ID="SINE2-1_AP";Tend="1770";Tstart="1242";shortTE="F";uid="a557460a-f4c1-4981-82fd-fa31f327d93e"
CM017797.1	RepeatMasker	DNA/Kolobok-E	96303900	96304106	1130	+	.	ID="RND-5_FAMILY-12007";Tend="1601";Tstart="1393";shortTE="F";uid="f5b9c13e-bfd5-410a-8c03-b41f82e9a3d0"
CM017797.1	RepeatMasker	Unknown	34852974	34853156	947	+	.	ID="RND-1_FAMILY-219";Tend="879";Tstart="690";shortTE="F";uid="2d3ff75f-60e8-40d3-9c49-afff6313dace"
CM017797.1	RepeatMasker	DNA/Kolobok-E	89133046	89133391	1687	+	.	ID="RND-6_FAMILY-15326";Tend="1193";Tstart="805";shortTE="F";uid="44407c57-4478-4347-8f34-27aadfc4b559"
CM017797.1	RepeatMasker	Retroposon?	20865601	20866501	4061	+	.	ID="RND-6_FAMILY-23005";Tend="3213";Tstart="2347";shortTE="F";uid="b0c8001e-001d-475a-9f34-daf61f8f1045"
CM017797.1	RepeatMasker	DNA/Ginger-1	45813020	45813838	1515	+	.	ID="RND-6_FAMILY-6590";Tend="1816";Tstart="900";shortTE="F";uid="fb6562da-95be-4a17-b587-73a46a967e5d"
CM017797.1	RepeatMasker	DNA/Ginger	87258519	87258875	1799	+	.	ID="RND-6_FAMILY-7638";Tend="1733";Tstart="1382";shortTE="F";uid="1dda89ae-b5fc-4a28-b98a-7356f11eaa84"
CM017797.1	RepeatMasker	LINE/L2	15073159	15073587	653	+	.	ID="RND-6_FAMILY-2688";Tend="1153";Tstart="711";shortTE="F";uid="eb5c4787-5892-493e-a726-48e91c10f828"
CM017797.1	RepeatMasker	DNA/hAT-Tip100	12535561	12535683	461	+	.	ID="DNA8-106_AP";Tend="613";Tstart="426";shortTE="F";uid="e14c99b5-abfd-4ef6-a66a-a237e91008dc"
CM017797.1	RepeatMasker	DNA/Kolobok-E	78138318	78139017	2365	+	.	ID="RND-5_FAMILY-12007";Tend="1847";Tstart="1183";shortTE="F";uid="161347ec-f175-428c-bc64-61a999760cc6"
CM017797.1	RepeatMasker	DNA	953414	953605	1052	+	.	ID="dnax-2_ap";Tend="380";Tstart="186";shortTE="F";uid="c28e60c5-10d0-4e03-8a78-e78fed634443"
CM017797.1	RepeatMasker	DNA/hAT-hAT19	21559247	21559460	563	+	.	ID="hat-n6b_ap";Tend="208";Tstart="1";shortTE="F";uid="d47a5335-7f46-4350-b82b-b23286861881"
CM017797.1	RepeatMasker	RC/Helitron	21455348	21456305	1492	+	.	ID="HELITRON-1_AP";Tend="1291";Tstart="325";shortTE="F";uid="b196eec4-8a99-4a83-9661-84391e602316"
CM017797.1	RepeatMasker	DNA/hAT-Ac	74882381	74882761	2001	+	.	ID="DNA8-93_AP";Tend="367";Tstart="1";shortTE="F";uid="1554602a-2cee-445e-a620-930cf6b79fdf"
CM017797.1	RepeatMasker	DNA/Ginger	21013889	21014136	1876	+	.	ID="RND-6_FAMILY-7638";Tend="1102";Tstart="855";shortTE="F";uid="f8b43cd4-8ef5-470f-81c7-6c58b967aff3"
CM017797.1	RepeatMasker	DNA/Ginger-1	25908948	25910124	6804	+	.	ID="RND-6_FAMILY-566";Tend="2043";Tstart="857";shortTE="F";uid="4483ee98-ff9f-48ae-a890-d906361209cb"
CM017797.1	RepeatMasker	DNA/hAT-Tip100	10300878	10301010	513	+	.	ID="DNA8-6_AP";Tend="172";Tstart="2";shortTE="F";uid="00cedbee-0d77-46bb-bdba-d07d2dbd87a7"
CM017797.1	RepeatMasker	DNA	75046691	75046799	470	+	.	ID="RND-6_FAMILY-8287";Tend="1099";Tstart="975";shortTE="F";uid="76e1a086-0325-4c7a-bcc3-8fc80c7f8808"
CM017797.1	RepeatMasker	DNA/MULE-MuDR	38636615	38636954	653	+	.	ID="RND-5_FAMILY-810";Tend="4041";Tstart="3716";shortTE="F";uid="d244fd58-b4d5-4fa7-bacd-15af4f170f03"
CM017797.1	RepeatMasker	DNA/Ginger-1	62033534	62033835	2497	+	.	ID="RND-6_FAMILY-6590";Tend="1202";Tstart="901";shortTE="F";uid="53c5ab23-6ceb-49c4-905a-88c1233820ac"
CM017797.1	RepeatMasker	DNA/hAT-Tip100	51792543	51792881	523	+	.	ID="RND-4_FAMILY-1548";Tend="996";Tstart="713";shortTE="F";uid="c7cabebb-950a-4ca9-bee8-8fc1c1433aae"
CM017797.1	RepeatMasker	DNA/hAT	13569902	13570100	1057	+	.	ID="RND-5_FAMILY-204";Tend="1489";Tstart="1299";shortTE="F";uid="8474a7ff-e063-4d71-802a-018a2def0823"
CM017797.1	RepeatMasker	DNA/MULE-MuDR	69853684	69854069	1187	+	.	ID="RND-5_FAMILY-810";Tend="2386";Tstart="1927";shortTE="F";uid="cbaaf9cf-96e9-4731-bced-d527a8dd15a1"
CM017797.1	RepeatMasker	DNA/Kolobok-E	5577621	5578331	3621	+	.	ID="rnd-5_family-12007";Tend="1492";Tstart="922";shortTE="F";uid="fccce7f2-f874-418f-bc08-a7818445e8dd"
CM017797.1	RepeatMasker	DNA	48581062	48581312	1410	+	.	ID="TTAA3B_AP";Tend="436";Tstart="191";shortTE="F";uid="d18ae117-d7a9-4d46-a082-8f17792ed60a"
CM017797.1	RepeatMasker	DNA	56805429	56805755	2593	+	.	ID="RND-1_FAMILY-304";Tend="1421";Tstart="1087";shortTE="F";uid="ee95cd2d-fb99-43bf-80ae-d8b61be1d756"
CM017797.1	RepeatMasker	DNA/hAT-hAT19	78926544	78927080	3240	+	.	ID="DNA8-84_AP";Tend="563";Tstart="2";shortTE="F";uid="72609d25-e454-4a9b-9faf-1cb186a4c509"
CM017797.1	RepeatMasker	DNA/TcMar-Tc1	68083949	68084122	1019	+	.	ID="RND-6_FAMILY-336";Tend="971";Tstart="792";shortTE="F";uid="f0e558b2-3f54-4a0b-99aa-0fc9e6d7033a"
CM017797.1	RepeatMasker	DNA/Kolobok-E	48632186	48633082	6057	+	.	ID="RND-5_FAMILY-12007";Tend="1832";Tstart="919";shortTE="F";uid="5eb9d182-207f-4875-8fb5-f3d042f4abb7"
CM017797.1	RepeatMasker	DNA/hAT	40072101	40072621	893	+	.	ID="RND-5_FAMILY-343";Tend="1603";Tstart="1038";shortTE="F";uid="a8ccb29c-4174-4dbb-9f52-eea2614670c6"
CM017797.1	RepeatMasker	DNA	18584356	18584942	3672	+	.	ID="TTAA20_AP";Tend="663";Tstart="3";shortTE="F";uid="3d173f85-205f-46a7-bf06-d10f9e216a38"
CM017797.1	RepeatMasker	DNA	23176413	23176539	838	+	.	ID="DNA3-2_AP";Tend="126";Tstart="1";shortTE="F";uid="1e85cead-fbfe-4b1b-89b8-e88eabaf5060"
CM017797.1	RepeatMasker	LINE/RTE-BovB	55514723	55514970	1324	+	.	ID="RND-6_FAMILY-29804";Tend="762";Tstart="516";shortTE="F";uid="16fa6fcb-0f4a-4053-9b85-71b31bd374c4"
CM017797.1	RepeatMasker	DNA/hAT	36550349	36550585	865	+	.	ID="RND-1_FAMILY-83";Tend="3242";Tstart="3059";shortTE="F";uid="f3cf96fc-c463-4447-aecd-2aadf81d2af4"
CM017797.1	RepeatMasker	Unknown	60616748	60616924	1038	+	.	ID="RND-5_FAMILY-392";Tend="1125";Tstart="949";shortTE="F";uid="ebf8b9a2-a7ca-4d66-a1c1-8dcd0fa0ed54"
CM017797.1	RepeatMasker	Unknown	90751453	90751748	2085	+	.	ID="RND-1_FAMILY-16";Tend="1268";Tstart="968";shortTE="F";uid="29b7ac76-3a38-4841-b845-03ebd071ce3c"
CM017797.1	RepeatMasker	DNA/hAT?	62157227	62158451	2746	+	.	ID="RND-1_FAMILY-87";TEgroup="ctg_1%7CRND-1_FAMILY-87%7C6";Tend="2055";Tstart="728";shortTE="F";uid="dfbcdac8-0a0f-4274-bace-4a98641bb155"
CM017797.1	RepeatMasker	Retroposon?	73391730	73392141	824	+	.	ID="RND-6_FAMILY-9961";Tend="1301";Tstart="885";shortTE="F";uid="aaf30e12-76a5-4254-b630-aafd5a99da06"
CM017797.1	RepeatMasker	DNA	24708345	24709039	847	+	.	ID="DNA4-2_AP";Tend="767";Tstart="1";shortTE="F";uid="77435620-f8f2-44b2-99ef-7f1d7337373d"
CM017797.1	RepeatMasker	DNA/Ginger-1	24302824	24303293	3476	+	.	ID="RND-6_FAMILY-649";Tend="1370";Tstart="888";shortTE="F";uid="31555b8f-59d2-45b7-9182-87123d9d63d3"
CM017797.1	RepeatMasker	DNA/Kolobok-E	21700602	21701684	7703	+	.	ID="RND-6_FAMILY-6582";Tend="2336";Tstart="1245";shortTE="F";uid="8c9eb0a6-0be1-4386-b9c4-af64db41d199"
CM017797.1	RepeatMasker	DNA	94251025	94251345	634	+	.	ID="DNA4-3_AP";Tend="586";Tstart="270";shortTE="F";uid="cadfe8ea-29a8-4fa6-a727-549dceb1bcef"
CM017797.1	RepeatMasker	DNA/Kolobok-E	96025641	96025960	1832	+	.	ID="RND-6_FAMILY-6582";Tend="2315";Tstart="2004";shortTE="F";uid="e4a9cdfe-99ab-4a7d-861f-5f0090104d42"
CM017797.1	RepeatMasker	DNA/hAT	41905201	41906090	3112	+	.	ID="RND-1_FAMILY-117";Tend="5717";Tstart="4814";shortTE="F";uid="86ccaafe-a5e1-4e46-bd24-f3f85a272cd9"
CM017797.1	RepeatMasker	DNA/hAT-Tip100	51711532	51712071	2011	+	.	ID="DNA8-107_AP";Tend="717";Tstart="179";shortTE="F";uid="037558dd-0d19-4db8-a380-d74639e92ee3"
CM017797.1	RepeatMasker	Unknown	82844566	82844859	1541	+	.	ID="RND-1_FAMILY-16";Tend="1261";Tstart="960";shortTE="F";uid="2cc8f8e6-2b67-43bb-92a4-510223a76a05"
CM017797.1	RepeatMasker	DNA	65251309	65251456	684	+	.	ID="ttaa4c_ap";Tend="146";Tstart="5";shortTE="F";uid="946e144c-6f4c-41a6-bb95-4c62c7d9ea13"
CM017797.1	RepeatMasker	Retroposon?	74222587	74223036	932	+	.	ID="SINE2-1_AP";Tend="1141";Tstart="649";shortTE="F";uid="9be68ba1-1456-4761-bde9-684ed0a6fb9c"
CM017797.1	RepeatMasker	DNA/hAT-Tip100	5734229	5734717	2098	+	.	ID="RND-1_FAMILY-263";Tend="565";Tstart="124";shortTE="F";uid="b7477dac-13dc-43bd-b285-7978935ca3b5"
CM017797.1	RepeatMasker	DNA	44005683	44006006	1434	+	.	ID="DNAX-2_AP";Tend="359";Tstart="1";shortTE="F";uid="f3091e89-a41f-409e-bf4b-c59d6a75e5d9"
CM017797.1	RepeatMasker	Unknown	85919494	85919795	1400	+	.	ID="RND-1_FAMILY-16";Tend="1260";Tstart="936";shortTE="F";uid="83e53f65-0819-4154-9847-ec277b08ee36"
CM017797.1	RepeatMasker	DNA/MULE-MuDR	15576251	15576630	1151	+	.	ID="RND-6_FAMILY-1448";Tend="1255";Tstart="932";shortTE="F";uid="05c7b037-4ece-4273-bf30-dc33ce7b70e1"
CM017797.1	RepeatMasker	Unknown	37084674	37084793	667	+	.	ID="RND-6_FAMILY-913";Tend="1458";Tstart="1349";shortTE="F";uid="8f7a650b-3209-467c-9c61-26d718d6a6a9"
CM017797.1	RepeatMasker	DNA/Kolobok-T2	23624280	23624576	1675	+	.	ID="RND-5_FAMILY-2091";Tend="1714";Tstart="1416";shortTE="F";uid="6deee860-b1ae-4f9c-8931-d31f11424c84"
CM017797.1	RepeatMasker	Retroposon?	7648062	7648279	1051	+	.	ID="RND-6_FAMILY-2964";Tend="1161";Tstart="932";shortTE="F";uid="5ab401e6-e2b4-439d-ad31-4b01a2114829"
CM017797.1	RepeatMasker	DNA/Kolobok-E	85735438	85735896	2386	+	.	ID="RND-5_FAMILY-12007";Tend="1357";Tstart="914";shortTE="F";uid="bbfb57bb-b0f7-4daf-86f2-4663989190c0"
CM017797.1	RepeatMasker	DNA	95548640	95549171	3647	+	.	ID="RND-6_FAMILY-3206";Tend="1497";Tstart="965";shortTE="F";uid="6c054644-2a12-4131-97fb-2a30713b2353"
CM017797.1	RepeatMasker	DNA	6919138	6919499	2245	+	.	ID="TTAA6_AP";Tend="389";Tstart="1";shortTE="F";uid="fb7a7668-ea09-4897-9631-2351728c6b79"
CM017797.1	RepeatMasker	DNA/Kolobok-E	56228319	56228454	965	+	.	ID="RND-6_FAMILY-15326";Tend="970";Tstart="831";shortTE="F";uid="4ce6ec77-109a-4a73-bd47-60fe55235de3"
CM017797.1	RepeatMasker	Unknown	88277212	88277573	2181	+	.	ID="RND-5_FAMILY-10042";Tend="1298";Tstart="954";shortTE="F";uid="469b11e9-cdde-4922-8699-6adc8e2131df"
CM017797.1	RepeatMasker	DNA/Ginger-2	26928193	26928539	547	+	.	ID="GINGER2-1_LMI";Tend="2799";Tstart="2454";shortTE="F";uid="ba89545b-90e7-4991-83a1-d652b317927a"
CM017797.1	RepeatMasker	DNA/hAT-Ac	29986950	29987400	2556	+	.	ID="RND-6_FAMILY-18658";Tend="1295";Tstart="869";shortTE="F";uid="ee275943-d224-4c39-afb4-1e293ff3d50b"
CM017797.1	RepeatMasker	DNA/hAT-Tip100	87055022	87055209	1167	+	.	ID="RND-4_FAMILY-542";Tend="1854";Tstart="1678";shortTE="F";uid="d7ab09fc-fccf-4849-b74d-29191a294bda"
CM017797.1	RepeatMasker	DNA	39482653	39483140	1683	+	.	ID="DNA4-2_AP";Tend="769";Tstart="301";shortTE="F";uid="94b2993b-95d7-4c41-bc5b-c5e95720083e"
CM017797.1	RepeatMasker	DNA/Sola-1	79513472	79513835	1898	+	.	ID="RND-6_FAMILY-12270";Tend="1455";Tstart="1049";shortTE="F";uid="7f4889ec-77ab-4b53-844b-53cd8467de55"
CM017797.1	RepeatMasker	DNA/Kolobok-E	7616816	7617213	589	+	.	ID="rnd-6_family-6582";Tend="2148";Tstart="1123";shortTE="F";uid="87b23715-d201-4c1f-ad83-4119bca13cf5"
CM017797.1	RepeatMasker	DNA	89439852	89440360	537	+	.	ID="DNA4-1_AP";Tend="795";Tstart="281";shortTE="F";uid="118bdc07-ac45-45be-92f8-e3905a043608"
CM017797.1	RepeatMasker	Unknown	32554881	32555318	1932	+	.	ID="RND-5_FAMILY-825";Tend="1503";Tstart="1064";shortTE="F";uid="7da3ecf8-2e84-41f3-9a9f-c0080f5042ac"
CM017797.1	RepeatMasker	Retroposon?	99930569	99931429	1326	+	.	ID="SINE2-1_AP";Tend="1770";Tstart="892";shortTE="F";uid="3a9bd02a-8505-40e9-8393-de3a6be47060"
CM017797.1	RepeatMasker	Retroposon?	46402351	46402846	3549	+	.	ID="RND-6_FAMILY-18748";Tend="2280";Tstart="1782";shortTE="F";uid="9469a988-674d-4651-b6a1-1e0736f92653"
CM017797.1	RepeatMasker	LTR/Gypsy	11745120	11745394	1255	+	.	ID="RND-1_FAMILY-63";Tend="1230";Tstart="989";shortTE="F";uid="ee03c0a4-2ad6-4bd5-ab12-b8b9b335b626"
CM017797.1	RepeatMasker	LINE/RTE-BovB	68862349	68862814	579	+	.	ID="RTE-32_LMI";Tend="2297";Tstart="1834";shortTE="F";uid="b064f1a2-b07f-4057-8ff8-4c46847a4329"
CM017797.1	RepeatMasker	DNA	1441346	1441661	439	+	.	ID="RND-6_FAMILY-1003";Tend="1308";Tstart="1018";shortTE="F";uid="4bbb114b-b4f1-470f-9c87-b9e8858cd15c"
CM017797.1	RepeatMasker	DNA/hAT-Tip100	25964349	25964517	1178	+	.	ID="RND-6_FAMILY-4692";Tend="1579";Tstart="1402";shortTE="F";uid="9aabef23-fdd9-437f-949c-f20867596b41"
CM017797.1	RepeatMasker	Unknown	98703363	98703783	1348	+	.	ID="RND-5_FAMILY-245";Tend="1607";Tstart="1171";shortTE="F";uid="5ca8838e-2e9e-4d9c-b02d-10d8b0b74362"
CM017797.1	RepeatMasker	DNA/Ginger-1	79710208	79710480	1204	+	.	ID="RND-1_FAMILY-62";Tend="1223";Tstart="919";shortTE="F";uid="df155c5b-613e-4db3-83c1-321700526345"
CM017797.1	RepeatMasker	DNA/Ginger-1	75494910	75496397	9544	+	.	ID="RND-6_FAMILY-566";Tend="2325";Tstart="871";shortTE="F";uid="4b194920-df92-442a-9f5c-ad587ac64600"
CM017797.1	RepeatMasker	DNA/hAT-Ac	73681043	73681754	4311	+	.	ID="RND-6_FAMILY-10136";Tend="1659";Tstart="960";shortTE="F";uid="384d32ac-217e-4851-bc1b-3ae4bd1228c1"
CM017797.1	RepeatMasker	RC/Helitron	24658792	24659301	738	+	.	ID="RND-1_FAMILY-13";TEgroup="ctg_1%7CRND-1_FAMILY-13%7C4";Tend="1243";Tstart="972";shortTE="F";uid="1db4b600-11eb-441b-a46e-4239ae783d0c"
CM017797.1	RepeatMasker	Retroposon?	68112167	68112344	525	+	.	ID="RND-5_FAMILY-7389";Tend="2913";Tstart="2723";shortTE="F";uid="304aff35-9682-4e11-9698-0bd2ec44d9d0"
CM017797.1	RepeatMasker	DNA/MULE-MuDR	31454835	31455326	2662	+	.	ID="RND-6_FAMILY-1393";Tend="1384";Tstart="883";shortTE="F";uid="c437ef56-13b7-4450-ba3d-004385978ffd"
CM017797.1	RepeatMasker	Retroposon?	15825973	15826154	431	+	.	ID="RND-6_FAMILY-8816";Tend="754";Tstart="574";shortTE="F";uid="a2529657-4aa0-4660-bfe4-44fc5985de8d"
CM017797.1	RepeatMasker	DNA/hAT-hAT19	23054915	23055087	519	+	.	ID="HAT-N7_AP";Tend="178";Tstart="3";shortTE="F";uid="688ad2ba-909a-4488-b691-22ad4150c5c7"
CM017797.1	RepeatMasker	Unknown	28235330	28235557	1578	+	.	ID="RND-5_FAMILY-2488";Tend="1159";Tstart="919";shortTE="F";uid="3e765283-f2c1-4c82-ab99-a5c3ac27ee90"
CM017797.1	RepeatMasker	Unknown	100313685	100315323	2042	+	.	ID="RND-1_FAMILY-112";Tend="1934";Tstart="289";shortTE="F";uid="e2d1bdd5-138c-4830-98e9-fad174464c1d"
CM017797.1	RepeatMasker	Unknown	10203793	10204170	1439	+	.	ID="RND-6_FAMILY-9605";Tend="1552";Tstart="1108";shortTE="F";uid="a82722ab-7feb-4319-8940-be19cd2b92bf"
CM017797.1	RepeatMasker	Unknown	1907624	1908075	783	+	.	ID="RND-6_FAMILY-9277";TEgroup="ctg_1%7CRND-6_FAMILY-9277%7C1";Tend="1508";Tstart="1295";shortTE="F";uid="9197eabd-09cd-4135-9481-edadef2b98a3"
CM017797.1	RepeatMasker	Unknown	39919091	39919311	448	+	.	ID="RND-6_FAMILY-8499";Tend="622";Tstart="418";shortTE="F";uid="ab46b956-52e7-4630-8e40-0eb3cdcf168b"
CM017797.1	RepeatMasker	Unknown	4535840	4537492	1423	+	.	ID="RND-1_FAMILY-325";TEgroup="ctg_1%7CRND-1_FAMILY-325%7C2";Tend="1350";Tstart="307";shortTE="F";uid="81104775-c14f-45a6-a742-af793888527a"
CM017797.1	RepeatMasker	DNA/hAT-Tip100	43347526	43347785	547	+	.	ID="RND-6_FAMILY-9266";Tend="1414";Tstart="1148";shortTE="F";uid="1b6dc8e8-5f31-4133-8723-87b0c097d61f"
CM017797.1	RepeatMasker	DNA/TcMar-Pogo	38844134	38844440	1913	+	.	ID="RND-6_FAMILY-1493";Tend="1228";Tstart="923";shortTE="F";uid="7698aaa1-b507-4bec-8729-e22850023836"
CM017797.1	RepeatMasker	DNA/PIF-Harbinger	80808307	80808902	3167	+	.	ID="RND-5_FAMILY-8424";Tend="1343";Tstart="763";shortTE="F";uid="e6d50448-44c7-46c0-ba8f-282b7c818eb9"
CM017797.1	RepeatMasker	Retroposon?	74197003	74197405	970	+	.	ID="RND-1_FAMILY-305";Tend="2609";Tstart="2174";shortTE="F";uid="8567c6af-fc34-4969-9289-38efbcc680cc"
CM017797.1	RepeatMasker	Retroposon?	26014092	26014289	1364	+	.	ID="RND-4_FAMILY-346";Tend="1539";Tstart="1338";shortTE="F";uid="9d736bde-cecf-4b90-87e8-531f8916792a"
CM017797.1	RepeatMasker	Unknown	97060198	97066278	23161	+	.	ID="RND-1_FAMILY-0";Tend="6190";Tstart="29";shortTE="F";uid="32115ecd-0987-4927-8b99-e166f0bb1a2d"
CM017797.1	RepeatMasker	DNA/hAT-Tip100	55351615	55352413	6414	+	.	ID="RND-6_FAMILY-20952";Tend="1747";Tstart="935";shortTE="F";uid="2ad29017-29a9-4e4a-b021-95a759500c3b"
CM017797.1	RepeatMasker	DNA	94741309	94741434	541	+	.	ID="dna4-2_ap";Tend="750";Tstart="622";shortTE="F";uid="96b0d3ad-72b7-4973-a9bf-83d77124915c"
CM017797.1	RepeatMasker	DNA	96430903	96431068	533	+	.	ID="DNA4-3_AP";Tend="347";Tstart="174";shortTE="F";uid="349a36ee-0e23-4282-b1f7-b21caa3f39e3"
CM017797.1	RepeatMasker	DNA/Kolobok-E	40305856	40306448	1055	+	.	ID="RND-5_FAMILY-12007";Tend="1829";Tstart="1138";shortTE="F";uid="29e20ac2-d85d-428e-964b-7e1478066033"
CM017797.1	RepeatMasker	Unknown	91608750	91608865	664	+	.	ID="RND-6_FAMILY-1751";Tend="2114";Tstart="2014";shortTE="F";uid="e377b2c8-b3da-41c7-96e5-10755eb2b4d9"
CM017797.1	RepeatMasker	DNA/Ginger-1	88808105	88808297	3532	+	.	ID="rnd-6_family-566";Tend="2105";Tstart="1540";shortTE="F";uid="9c6079e2-f07f-4e34-ab7c-6cf5303f2eed"
CM017797.1	RepeatMasker	DNA	51466100	51466233	712	+	.	ID="DNA3-1_AP";Tend="126";Tstart="2";shortTE="F";uid="86b03dcf-c0bd-4beb-b423-0a626658e803"
CM017797.1	RepeatMasker	Unknown	43819345	43819752	2416	+	.	ID="RND-6_FAMILY-25934";Tend="1652";Tstart="1255";shortTE="F";uid="9d3a781d-421e-4cb7-b141-896d5c97bc31"
CM017797.1	RepeatMasker	DNA/hAT	94952062	94952592	3515	+	.	ID="RND-6_FAMILY-5600";Tend="1884";Tstart="1331";shortTE="F";uid="e006574c-0f7d-4d35-ab2e-45b69601eac7"
CM017797.1	RepeatMasker	DNA	53751819	53752030	775	+	.	ID="ttaa4c_ap";Tend="412";Tstart="148";shortTE="F";uid="226a9ebe-5231-4f4a-952b-c85d676a7110"
CM017797.1	RepeatMasker	DNA/TcMar-m44?	32112333	32112465	419	+	.	ID="DNA4-9B_AP";Tend="180";Tstart="4";shortTE="F";uid="22defb35-e5b0-4a27-beb5-46495a861f7e"
CM017797.1	RepeatMasker	DNA/Kolobok-E	76708676	76709322	1560	+	.	ID="RND-5_FAMILY-12007";Tend="1832";Tstart="1145";shortTE="F";uid="3d1439f5-7d70-48ae-a64b-1d7282308387"
CM017797.1	RepeatMasker	DNA/Ginger-1	75661762	75662298	1491	+	.	ID="RND-6_FAMILY-5072";Tend="2413";Tstart="1858";shortTE="F";uid="fb9f23a5-60d5-44d5-875c-f121bfebde76"
CM017797.1	RepeatMasker	DNA	76407274	76407697	2126	+	.	ID="TTAA2C_AP";Tend="421";Tstart="1";shortTE="F";uid="dd3f30ec-8983-4b06-bcfe-220ffe26dbde"
CM017797.1	RepeatMasker	Unknown	50976230	50976590	3026	+	.	ID="RND-1_FAMILY-89";Tend="1309";Tstart="948";shortTE="F";uid="5fa5b1e1-3e6e-4112-bc4e-5c01074ef825"
CM017797.1	RepeatMasker	DNA	66904409	66904830	1113	+	.	ID="DNA4-3_AP";Tend="614";Tstart="215";shortTE="F";uid="ba0028cb-1017-4049-a932-b3d9575c1d7b"
CM017797.1	RepeatMasker	DNA	97982966	97983309	2292	+	.	ID="DNA3-10_AP";Tend="341";Tstart="1";shortTE="F";uid="1373b270-ba72-4e72-a914-739b23793044"
CM017797.1	RepeatMasker	DNA/Ginger-1	80850633	80850994	522	+	.	ID="RND-6_FAMILY-8823";Tend="1689";Tstart="1342";shortTE="F";uid="8c648eda-5a96-47eb-aa64-fc7c30bfb649"
CM017797.1	RepeatMasker	DNA/hAT	98228011	98228184	920	+	.	ID="RND-5_FAMILY-914";Tend="1169";Tstart="997";shortTE="F";uid="644a0a95-5c3d-4ef0-843e-f08e901384cf"
CM017797.1	RepeatMasker	DNA/Ginger-1	31033124	31033360	1126	+	.	ID="RND-6_FAMILY-566";Tend="2333";Tstart="2094";shortTE="F";uid="5b43e76f-187c-4ddf-b69a-56af8ea68ee0"
CM017797.1	RepeatMasker	DNA/Ginger	26465280	26465490	742	+	.	ID="RND-6_FAMILY-7638";Tend="2232";Tstart="2019";shortTE="F";uid="2e3f6c93-c8eb-461a-9bae-7b58213b5678"
CM017797.1	RepeatMasker	DNA/MULE-MuDR	14938256	14939168	4322	+	.	ID="RND-6_FAMILY-25097";Tend="837";Tstart="12";shortTE="F";uid="8158e1ae-4ba7-40bd-aead-0783f9611e33"
CM017797.1	RepeatMasker	Unknown	69783805	69785303	10836	+	.	ID="RND-5_FAMILY-1800";Tend="2916";Tstart="1423";shortTE="F";uid="4ef844e4-97e3-45aa-bd83-4d576be234c7"
CM017797.1	RepeatMasker	DNA/hAT?	63077601	63077820	981	+	.	ID="RND-1_FAMILY-54";Tend="1584";Tstart="1341";shortTE="F";uid="f7cc9e8b-cf1a-4b0d-94f2-82c8fb5d94a0"
CM017797.1	RepeatMasker	RC/Helitron	93469570	93470566	1111	+	.	ID="RND-5_FAMILY-3092";TEgroup="ctg_1%7CRND-5_FAMILY-3092%7C9";Tend="1323";Tstart="843";shortTE="F";uid="eb11be5f-1631-4432-90eb-4f39309f6e5a"
CM017797.1	RepeatMasker	Retroposon?	87869661	87869807	458	+	.	ID="RND-5_FAMILY-10685";Tend="5384";Tstart="5242";shortTE="F";uid="7ace7b8f-22bb-424c-818f-7f5ed25eda40"
CM017797.1	RepeatMasker	LTR/Gypsy	28069240	28070294	1702	+	.	ID="RND-5_FAMILY-7245";Tend="6993";Tstart="5942";shortTE="F";uid="edeb4906-fe21-4dbc-816e-b11301a78efa"
CM017797.1	RepeatMasker	DNA	3246018	3246233	535	+	.	ID="RND-6_FAMILY-8222";Tend="1529";Tstart="1310";shortTE="F";uid="fd3cf8f7-ad24-4aac-9e29-68e30de1d4c1"
CM017797.1	RepeatMasker	Retroposon?	76308663	76309077	707	+	.	ID="RND-1_FAMILY-305";Tend="2867";Tstart="2443";shortTE="F";uid="8880daf8-7503-40bc-aee3-a96dcbaa5dad"
CM017797.1	RepeatMasker	DNA/hAT-Charlie	49776707	49777110	1090	+	.	ID="DNA8-86_AP";Tend="380";Tstart="1";shortTE="F";uid="fd156450-3b52-4a52-a0bd-c015eeef49f0"
CM017797.1	RepeatMasker	DNA	77082777	77083229	1456	+	.	ID="TTAA25_AP";Tend="488";Tstart="33";shortTE="F";uid="4b0b1a0b-e0b8-4e95-ad88-19f5f7adc96a"
CM017797.1	RepeatMasker	DNA/hAT-Tip100	9303609	9303966	1121	+	.	ID="DNA8-28_AP";TEgroup="ctg_1%7CDNA8-28_AP%7C4";Tend="785";Tstart="225";shortTE="F";uid="580c590b-3434-4c94-95ea-699547033a5e"
CM017797.1	RepeatMasker	DNA/hAT-Tip100	67006177	67006355	1235	+	.	ID="dna8-18_ap";Tend="203";Tstart="1";shortTE="F";uid="280ad2c3-4575-482d-8108-a88df4fb3214"
CM017797.1	RepeatMasker	LINE/RTE-BovB	77889823	77890078	606	+	.	ID="RND-6_FAMILY-13577";Tend="329";Tstart="103";shortTE="F";uid="e10a2fb4-76ac-4d6b-bc92-8e41b4806ede"
CM017797.1	RepeatMasker	Unknown	63177430	63177780	1036	+	.	ID="RND-1_FAMILY-323";Tend="1644";Tstart="1322";shortTE="F";uid="e83af6cf-d905-42d9-b143-4c9ab016e4c9"
CM017797.1	RepeatMasker	DNA/Kolobok-E	13161060	13161542	1014	+	.	ID="RND-6_FAMILY-3210";Tend="1509";Tstart="1005";shortTE="F";uid="8f42f2a8-2281-4dfb-9d80-a57dcf6a7137"
CM017797.1	RepeatMasker	DNA	89859932	89860687	1777	+	.	ID="DNA4-2_AP";Tend="769";Tstart="6";shortTE="F";uid="15a45079-c431-4e60-9418-6fe4a2f154c8"
CM017797.1	RepeatMasker	Unknown	89693281	89693486	1400	+	.	ID="RND-6_FAMILY-57";Tend="1171";Tstart="962";shortTE="F";uid="71e12ab8-829b-46f1-8ab1-62dda15f23ef"
CM017797.1	RepeatMasker	DNA/hAT-Ac	43889487	43889946	1629	+	.	ID="DNA8-11_AP";Tend="509";Tstart="1";shortTE="F";uid="5a0adb39-4675-42ab-8288-914b9a7d6a98"
CM017797.1	RepeatMasker	Unknown	72587798	72587979	549	+	.	ID="RND-6_FAMILY-57";Tend="1156";Tstart="964";shortTE="F";uid="3f59516b-ae1e-4d18-876d-c9ccfd6c4ace"
CM017797.1	RepeatMasker	DNA/hAT	85613543	85614984	4152	+	.	ID="rnd-1_family-22";TEgroup="ctg_1%7Crnd-1_family-22%7C7";Tend="2930";Tstart="1928";shortTE="F";uid="4d9d4918-9111-4065-8025-303db8e78ea4"
CM017797.1	RepeatMasker	Retroposon?	21318192	21318314	522	+	.	ID="RND-6_FAMILY-9961";Tend="1002";Tstart="879";shortTE="F";uid="a4f9fab4-f6db-4cca-9fe6-98b88c846230"
CM017797.1	RepeatMasker	RC/Helitron	65128681	65128792	401	+	.	ID="RND-6_FAMILY-4945";Tend="1264";Tstart="1148";shortTE="F";uid="563a54e4-67be-45ba-98a8-f2a545f948f5"
CM017797.1	RepeatMasker	DNA	94187610	94187832	944	+	.	ID="ttaa3_ap";Tend="383";Tstart="156";shortTE="F";uid="5aeb2daf-edef-4ccc-b45f-d5a91de49c90"
CM017797.1	RepeatMasker	DNA/Ginger-2	83721691	83722318	1180	+	.	ID="RND-6_FAMILY-9989";Tend="1189";Tstart="649";shortTE="F";uid="3875853f-dba6-4eb7-92d0-a07f8fb35be2"
CM017797.1	RepeatMasker	DNA/Kolobok-E	28370853	28371134	446	+	.	ID="RND-6_FAMILY-6582";Tend="2367";Tstart="2062";shortTE="F";uid="d07372cb-5a90-493c-ac7d-da63defba226"
CM017797.1	RepeatMasker	DNA/Ginger-1	19507849	19508078	669	+	.	ID="RND-6_FAMILY-566";Tend="2320";Tstart="2083";shortTE="F";uid="f6bfc981-b48d-40c7-b01a-b83acb5d7f1e"
CM017797.1	RepeatMasker	Unknown	66915	67575	2327	+	.	ID="RND-1_FAMILY-99";TEgroup="ctg_1%7CRND-1_FAMILY-99%7C1";Tend="1783";Tstart="1000";shortTE="F";uid="862d460d-1656-4e6c-8bfb-9036dee75ef7"
CM017797.1	RepeatMasker	LINE/CR1	26783123	26786360	27974	+	.	ID="RND-6_FAMILY-10194";Tend="3563";Tstart="362";shortTE="F";uid="fe501f5b-a72d-4902-b2e5-30742086f7d6"
CM017797.1	RepeatMasker	Retroposon?	29682875	29683503	3153	+	.	ID="RND-6_FAMILY-5702";Tend="1188";Tstart="590";shortTE="F";uid="aa557cc5-6b2c-44db-abb1-be82271b2349"
CM017797.1	RepeatMasker	DNA/hAT-hAT19	34538639	34538801	934	+	.	ID="DNA8-95_AP";Tend="164";Tstart="1";shortTE="F";uid="edec2c94-2634-427f-a816-242c2624657c"
CM017797.1	RepeatMasker	DNA/Kolobok-E	39756845	39757194	545	+	.	ID="RND-6_FAMILY-6582";Tend="2308";Tstart="1933";shortTE="F";uid="5af373ca-1315-487e-b3f7-aefeb5023026"
CM017797.1	RepeatMasker	DNA	43750071	43750418	1037	+	.	ID="DNAX-2_AP";Tend="459";Tstart="50";shortTE="F";uid="66bae4ff-4919-46ab-a29c-3bab6d28ede6"
CM017797.1	RepeatMasker	DNA	17163299	17163694	1852	+	.	ID="TTAA3_AP";Tend="429";Tstart="1";shortTE="F";uid="a1f57a65-ced3-4da2-89da-4e4716476a96"
CM017797.1	RepeatMasker	DNA/Ginger-1	66987131	66987519	790	+	.	ID="RND-4_FAMILY-1107";Tend="1615";Tstart="1206";shortTE="F";uid="d9f913d0-55e1-4de3-bf47-1bd670ac274b"
CM017797.1	RepeatMasker	Unknown	55489632	55489886	943	+	.	ID="RND-1_FAMILY-333";Tend="1235";Tstart="887";shortTE="F";uid="6a247cec-ba18-40ee-bc4e-9bbcb9de3da0"
CM017797.1	RepeatMasker	DNA/TcMar-Tigger	31056597	31057068	515	+	.	ID="RND-6_FAMILY-1926";TEgroup="ctg_1%7CRND-6_FAMILY-1926%7C1";Tend="1484";Tstart="424";shortTE="T";uid="4c1e70e6-a5e6-4e45-80d4-8227271a8a69"
CM017797.1	RepeatMasker	Unknown	52015914	52016135	1493	+	.	ID="RND-4_FAMILY-3283";Tend="1234";Tstart="977";shortTE="F";uid="7e5d0028-8c11-4f22-915b-57ef90c829dc"
CM017797.1	RepeatMasker	DNA/hAT?	14826124	14826844	3323	+	.	ID="RND-4_FAMILY-875";Tend="1628";Tstart="1006";shortTE="F";uid="c68a6c4a-a98a-40be-9670-348bf84a8d5f"
CM017797.1	RepeatMasker	DNA/Sola-1	55491539	55493220	4538	+	.	ID="SOLA1-1_AP";Tend="3318";Tstart="1648";shortTE="F";uid="c26e1280-0e02-4b0f-b33a-3cdb519e4fe2"
CM017797.1	RepeatMasker	Retroposon?	24531107	24531478	587	+	.	ID="RND-6_FAMILY-16849";Tend="1579";Tstart="1241";shortTE="F";uid="f75c9ac8-b838-4c22-beed-99bb8b10a039"
CM017797.1	RepeatMasker	DNA	83856982	83857413	3098	+	.	ID="TTAA7_AP";Tend="434";Tstart="1";shortTE="F";uid="9dbba799-fe63-4f3f-8f57-0bed17e7466d"
CM017797.1	RepeatMasker	LTR	23608055	23608774	2895	+	.	ID="RND-6_FAMILY-10644";Tend="933";Tstart="164";shortTE="F";uid="1f022e86-2d74-48b2-8818-a25d4522ffbf"
CM017797.1	RepeatMasker	Unknown	97216320	97216473	632	+	.	ID="RND-6_FAMILY-6894";Tend="1009";Tstart="856";shortTE="F";uid="25fea3e5-154b-4950-8216-e10ca06810bc"
CM017797.1	RepeatMasker	Unknown	34903620	34904312	4582	+	.	ID="RND-4_FAMILY-2062";Tend="1637";Tstart="898";shortTE="F";uid="0ac09db9-c522-4478-a9c6-0e07bd0dc4c6"
CM017797.1	RepeatMasker	DNA	60256712	60256975	812	+	.	ID="RND-6_FAMILY-4644";Tend="828";Tstart="543";shortTE="F";uid="6657b0f7-74bd-489e-a9a5-c52412184973"
CM017797.1	RepeatMasker	RC/Helitron	67360544	67361401	4382	+	.	ID="RND-3_FAMILY-395";Tend="1763";Tstart="918";shortTE="F";uid="6ef503fa-2d21-4afd-8d43-53713338ad98"
CM017797.1	RepeatMasker	DNA/Kolobok-E	10396320	10396646	1747	+	.	ID="RND-5_FAMILY-3341";Tend="1478";Tstart="1126";shortTE="F";uid="ecb66ce6-1113-4a13-9cb3-e1e106490f5c"
CM017797.1	RepeatMasker	DNA/hAT-Tip100	61985208	61985363	437	+	.	ID="DNA8-16B_AP";Tend="167";Tstart="1";shortTE="F";uid="4d8794c8-fbbe-420a-b37e-2dc6c8254f27"
CM017797.1	RepeatMasker	DNA/Kolobok-E	58006872	58007446	2936	+	.	ID="RND-5_FAMILY-12007";Tend="1707";Tstart="1129";shortTE="F";uid="66600a58-9262-4228-9b75-2c478ad99969"
CM017797.1	RepeatMasker	DNA/Ginger-1	28998328	28998832	2296	+	.	ID="RND-6_FAMILY-6590";Tend="1793";Tstart="1246";shortTE="F";uid="e42e8e64-c4ab-4482-ae78-c6f3edd0ee8b"
CM017797.1	RepeatMasker	DNA/Kolobok-E	80927590	80929475	13803	+	.	ID="RND-5_FAMILY-3578";Tend="5459";Tstart="3582";shortTE="F";uid="f7d3ef66-4d51-4575-bfaf-b4aebcad0d36"
CM017797.1	RepeatMasker	Unknown	22705204	22705435	635	+	.	ID="RND-6_FAMILY-8499";Tend="655";Tstart="431";shortTE="F";uid="d1ff1775-5d04-4dd1-8693-4535354185d5"
CM017797.1	RepeatMasker	LINE/I-Jockey	76323448	76323634	1327	+	.	ID="RND-1_FAMILY-151";Tend="1582";Tstart="1392";shortTE="F";uid="ccaa2225-d453-4eef-bb92-26f9ef5b384d"
CM017797.1	RepeatMasker	DNA/Ginger	46165423	46165736	2267	+	.	ID="RND-6_FAMILY-7638";Tend="2217";Tstart="1905";shortTE="F";uid="822773fa-fa2f-4fa9-a874-9264d4157496"
CM017797.1	RepeatMasker	RC/Helitron	45918221	45918408	1017	+	.	ID="RND-6_FAMILY-10256";Tend="1322";Tstart="1127";shortTE="F";uid="32732452-bb38-4ab0-acd2-73d736847df6"
CM017797.1	RepeatMasker	DNA/Kolobok-E	22400496	22400796	595	+	.	ID="RND-6_FAMILY-6582";Tend="2129";Tstart="1819";shortTE="F";uid="ae44a70f-e220-45ef-bf99-efd9c984db20"
CM017797.1	RepeatMasker	Unknown	60953290	60953697	811	+	.	ID="RND-6_FAMILY-2532";Tend="2284";Tstart="1859";shortTE="F";uid="64090700-56c4-4d8e-bb38-309bb72e1ca1"
CM017797.1	RepeatMasker	Unknown	95554241	95554661	2524	+	.	ID="RND-1_FAMILY-202";Tend="1357";Tstart="980";shortTE="F";uid="d8bbbf4c-cc25-4ce5-a20d-a640d410552c"
CM017797.1	RepeatMasker	DNA/Ginger	17875616	17875765	629	+	.	ID="RND-6_FAMILY-7638";Tend="2150";Tstart="2001";shortTE="F";uid="28c3ff76-a994-4aa0-b2c3-04c2f0d855f7"
CM017797.1	RepeatMasker	DNA/Ginger-1	28114113	28115314	7416	+	.	ID="RND-6_FAMILY-649";Tend="2341";Tstart="1114";shortTE="F";uid="cfdc60f2-6ae3-43f4-8282-bf20ca5de8c2"
CM017797.1	RepeatMasker	Unknown	95520949	95521619	4050	+	.	ID="RND-5_FAMILY-2846";Tend="1626";Tstart="918";shortTE="F";uid="d53e1928-6cce-40c7-932f-62541aee4de6"
CM017797.1	RepeatMasker	DNA/hAT?	32240719	32240824	456	+	.	ID="DNA8-60_AP";Tend="724";Tstart="621";shortTE="F";uid="fd6a3f7c-195b-41ae-b63c-f824ae741dc7"
CM017797.1	RepeatMasker	DNA	34853345	34853584	1150	+	.	ID="RND-6_FAMILY-6838";Tend="1571";Tstart="1282";shortTE="F";uid="ecbc52a2-95d7-4ff5-8117-258a4f01c64d"
CM017797.1	RepeatMasker	DNA/TcMar-Pogo	32555845	32556115	680	+	.	ID="RND-5_FAMILY-1936";Tend="1290";Tstart="974";shortTE="F";uid="036bc04c-08df-4dc6-9fa3-0625c367d1b6"
CM017797.1	RepeatMasker	DNA/Ginger-1	79819732	79819976	1501	+	.	ID="RND-6_FAMILY-1840";Tend="875";Tstart="624";shortTE="F";uid="b0aede78-a9cd-4711-a1a4-0969fde81a28"
CM017797.1	RepeatMasker	Unknown	51149741	51149886	1210	+	.	ID="RND-1_FAMILY-85";Tend="1139";Tstart="994";shortTE="F";uid="6a8f7e22-ce37-4856-b63b-56c37957282b"
CM017797.1	RepeatMasker	DNA	75563628	75563972	2094	+	.	ID="DNA4-3_AP";Tend="612";Tstart="268";shortTE="F";uid="5fa63435-42e3-4ab9-acae-04c89d87ab73"
CM017797.1	RepeatMasker	Unknown	56120614	56121073	2501	+	.	ID="RND-6_FAMILY-11845";Tend="1427";Tstart="980";shortTE="F";uid="a88c0162-2fdc-437b-b4f8-c86a6afdd888"
CM017797.1	RepeatMasker	DNA	12586987	12587458	2479	+	.	ID="DNAX-2_AP";Tend="467";Tstart="1";shortTE="F";uid="3a424226-093e-4220-9be5-b11db55a866e"
CM017797.1	RepeatMasker	Unknown	81615802	81615986	729	+	.	ID="RND-4_FAMILY-2182";Tend="1886";Tstart="1707";shortTE="F";uid="f3c9eccf-2919-4b06-baa2-6aae66745099"
CM017797.1	RepeatMasker	DNA/hAT-Tip100	99909393	99909536	783	+	.	ID="DNA8-6_AP";Tend="172";Tstart="1";shortTE="F";uid="3cb2cc57-9654-4ef5-8ab3-56242b071751"
CM017797.1	RepeatMasker	DNA/Ginger-1	81841481	81841682	1117	+	.	ID="RND-1_FAMILY-196";Tend="1090";Tstart="892";shortTE="F";uid="a9a8261a-2613-412a-9d35-53572dc0bed4"
CM017797.1	RepeatMasker	DNA/Kolobok-E	62638071	62638251	844	+	.	ID="RND-6_FAMILY-14191";Tend="1046";Tstart="870";shortTE="F";uid="230581fa-293a-42e3-bc5e-73d834e21960"
CM017797.1	RepeatMasker	DNA/hAT-Tip100	96163984	96164394	1697	+	.	ID="DNA8-18B_AP";Tend="430";Tstart="1";shortTE="F";uid="63b1b932-8504-46c1-8188-f33910e6dadc"
CM017797.1	RepeatMasker	LINE/L2	63961887	63962846	1097	+	.	ID="RND-5_FAMILY-1788";Tend="1238";Tstart="272";shortTE="F";uid="e7ccda02-dbd4-40fc-bd7b-fe070a4ea574"
CM017797.1	RepeatMasker	Retroposon?	63544266	63544506	672	+	.	ID="RND-6_FAMILY-5702";Tend="2395";Tstart="2216";shortTE="F";uid="eaadd60e-8f4d-4df0-ab0d-0da62951fc66"
CM017797.1	RepeatMasker	DNA/hAT	46079273	46079468	1027	+	.	ID="RND-5_FAMILY-343";Tend="2084";Tstart="1484";shortTE="F";uid="bd6f2d77-84f4-410f-a252-8dba02713b44"
CM017797.1	RepeatMasker	Unknown	28866763	28867002	610	+	.	ID="RND-6_FAMILY-12677";Tend="1252";Tstart="968";shortTE="F";uid="7bf78f9a-cb14-4c9d-a1c6-92eb84981d59"
CM017797.1	RepeatMasker	Unknown	95044206	95044465	1071	+	.	ID="RND-1_FAMILY-44";Tend="1217";Tstart="927";shortTE="F";uid="221965a8-3670-4811-beda-bebbed0afefe"
CM017797.1	RepeatMasker	RC/Helitron	99581716	99581852	748	+	.	ID="RND-6_FAMILY-6196";Tend="1548";Tstart="1366";shortTE="F";uid="b76643ab-05a3-447e-aa66-50ac439ec8dd"
CM017797.1	RepeatMasker	Unknown	39226775	39227006	1700	+	.	ID="RND-1_FAMILY-67";Tend="1211";Tstart="967";shortTE="F";uid="5e43a180-c400-4d08-a8b5-7439007c4729"
CM017797.1	RepeatMasker	LTR/Gypsy	58355675	58355885	628	+	.	ID="GYPSY6-I_AP";Tend="3009";Tstart="2799";shortTE="F";uid="b8b3cddd-1309-4c32-88a0-ad3d967b75c6"
CM017797.1	RepeatMasker	Unknown	3707561	3707951	1308	+	.	ID="RND-4_FAMILY-2041";Tend="4286";Tstart="3878";shortTE="F";uid="7eeb683d-84df-49f7-9e60-057148542bef"
CM017797.1	RepeatMasker	DNA/MULE-NOF	14844322	14844563	477	+	.	ID="RND-5_FAMILY-2970";Tend="1165";Tstart="952";shortTE="F";uid="97a9e414-3a93-42f7-b6b5-cf9d27862206"
CM017797.1	RepeatMasker	DNA/hAT?	79629170	79629422	583	+	.	ID="RND-4_FAMILY-875";Tend="1298";Tstart="1048";shortTE="F";uid="da7a73ac-4cea-47c5-a75a-1935131f2495"
CM017797.1	RepeatMasker	DNA/Ginger-1	75664841	75665164	531	+	.	ID="RND-6_FAMILY-3353";Tend="2332";Tstart="2013";shortTE="F";uid="6525e362-3730-4a24-b336-8ffc8abf201b"
CM017797.1	RepeatMasker	Unknown	31024669	31025032	2594	+	.	ID="RND-1_FAMILY-202";Tend="1351";Tstart="991";shortTE="F";uid="ef0b9807-97ce-4aed-bceb-880ad4314dae"
CM017797.1	RepeatMasker	DNA	6777488	6777650	447	+	.	ID="dna4-2_ap";Tend="166";Tstart="5";shortTE="F";uid="929ce626-2a61-45c0-a8cd-751a455a9cd6"
CM017797.1	RepeatMasker	DNA/Ginger-1	85461875	85463296	9881	+	.	ID="RND-6_FAMILY-649";Tend="2338";Tstart="862";shortTE="F";uid="26994cd0-1973-4e4d-89ee-388b3a843c3f"
CM017797.1	RepeatMasker	Unknown	92526853	92527071	1476	+	.	ID="RND-6_FAMILY-57";Tend="1186";Tstart="969";shortTE="F";uid="f43b0b25-37fa-49bc-a0a6-e418c380f0ff"
CM017797.1	RepeatMasker	DNA	28877942	28878485	20237	+	.	ID="rnd-5_family-6289";Tend="935";Tstart="440";shortTE="F";uid="b2d4375f-979c-4711-b1bb-7c0c841ce829"
CM017797.1	RepeatMasker	DNA	3949023	3949209	720	+	.	ID="RND-6_FAMILY-13548";Tend="1241";Tstart="1066";shortTE="F";uid="ae6dac61-b2af-45a3-b189-d7719cbb8fe1"
CM017797.1	RepeatMasker	DNA/Kolobok-E	52390675	52392117	9691	+	.	ID="RND-6_FAMILY-15326";Tend="2315";Tstart="856";shortTE="F";uid="ac908edb-ec24-40ba-a536-7c1a95cf2c7f"
CM017797.1	RepeatMasker	DNA/hAT-Tip100	48391017	48391189	948	+	.	ID="RND-6_FAMILY-5591";Tend="1088";Tstart="925";shortTE="F";uid="d2bb1ffc-c56c-4427-aa7a-99ccd1d91792"
CM017797.1	RepeatMasker	Unknown	72856915	72857193	1614	+	.	ID="RND-4_FAMILY-42";Tend="1259";Tstart="977";shortTE="F";uid="2ff51200-6f63-481b-9fca-4c2e998f23fe"
CM017797.1	RepeatMasker	DNA	11219717	11220078	1981	+	.	ID="RND-5_FAMILY-199";Tend="1619";Tstart="1250";shortTE="F";uid="4dfd7731-4d12-43ed-86f1-fcde6a79d8c2"
CM017797.1	RepeatMasker	Retroposon?	44922834	44925374	8451	+	.	ID="RND-5_FAMILY-5529";Tend="1754";Tstart="1";shortTE="F";uid="2e7498ff-9b9b-4a0e-8ee6-1fb700dc5e34"
CM017797.1	RepeatMasker	RC/Helitron	47242533	47242654	547	+	.	ID="RND-5_FAMILY-3092";Tend="889";Tstart="771";shortTE="F";uid="74e6629a-04be-4ce0-af17-80ba56017827"
CM017797.1	RepeatMasker	Retroposon?	55203798	55204063	1441	+	.	ID="RND-6_FAMILY-2964";Tend="1224";Tstart="959";shortTE="F";uid="3f7cafb8-18f3-4aa7-9355-6168da5682c3"
CM017797.1	RepeatMasker	RC/Helitron	65242842	65243733	2976	+	.	ID="RND-1_FAMILY-4";TEgroup="ctg_1%7CRND-1_FAMILY-4%7C8";Tend="1626";Tstart="883";shortTE="F";uid="947ee2d6-7eb1-4ce2-a637-309862a81d2c"
CM017797.1	RepeatMasker	DNA/MULE-MuDR	73359904	73360051	492	+	.	ID="MUDR2X_AP";Tend="152";Tstart="1";shortTE="F";uid="8eb726eb-3125-4410-9587-9a15a4b3325b"
CM017797.1	RepeatMasker	DNA/hAT?	28662541	28662693	728	+	.	ID="RND-4_FAMILY-875";Tend="1278";Tstart="1110";shortTE="F";uid="827009fd-742b-4b70-bdd1-57f929466122"
CM017797.1	RepeatMasker	DNA/Kolobok-E	97326357	97326749	2036	+	.	ID="RND-5_FAMILY-2279";Tend="1352";Tstart="913";shortTE="F";uid="f4c25dad-e7d2-4d26-8189-3236a5d90e81"
CM017797.1	RepeatMasker	DNA/hAT-Ac	54534244	54534366	427	+	.	ID="RND-6_FAMILY-3040";Tend="676";Tstart="568";shortTE="F";uid="6bb11e69-4e1e-466e-9feb-a43eceab6bef"
CM017797.1	RepeatMasker	RC/Helitron	21396123	21396228	443	+	.	ID="RND-3_FAMILY-395";Tend="1742";Tstart="1647";shortTE="F";uid="6eacaf01-9a22-473d-aea0-46b1345ded3d"
CM017797.1	RepeatMasker	DNA/Ginger-1	47704350	47704868	3140	+	.	ID="RND-6_FAMILY-23998";Tend="1513";Tstart="970";shortTE="F";uid="e3a5d57d-a9b7-4e57-9d79-b944fb60e05d"
CM017797.1	RepeatMasker	DNA	1724281	1724546	1545	+	.	ID="TTAA3_AP";Tend="283";Tstart="1";shortTE="F";uid="653a7527-e39f-4f0d-ad1e-5ae8f5118002"
CM017797.1	RepeatMasker	DNA/Merlin	22381085	22381322	709	+	.	ID="HALYOMORPHA_HALYS-5_FAMILY-9382";Tend="923";Tstart="680";shortTE="F";uid="94f1b323-1ab2-43ac-9baa-f857bef8bb1d"
CM017797.1	RepeatMasker	DNA/Kolobok-E	16078164	16079612	9558	+	.	ID="RND-6_FAMILY-14191";Tend="2267";Tstart="799";shortTE="F";uid="a9f99e55-2fe0-4fb0-bd8d-3edb9061b62f"
CM017797.1	RepeatMasker	DNA	43100350	43100461	455	+	.	ID="RND-6_FAMILY-782";Tend="1376";Tstart="1266";shortTE="F";uid="bc9db96e-58d9-4041-855d-2f14cc7ed586"
CM017797.1	RepeatMasker	DNA/hAT	49283721	49283857	554	+	.	ID="RND-5_FAMILY-914";Tend="1122";Tstart="981";shortTE="F";uid="d2823697-ebc7-4793-b763-10a24e0141a5"
CM017797.1	RepeatMasker	LINE/I-Jockey	37289868	37290014	400	+	.	ID="RND-6_FAMILY-1550";Tend="1385";Tstart="1237";shortTE="F";uid="b797a175-fb14-4b81-9cc6-99d46bd37d2f"
CM017797.1	RepeatMasker	Retroposon?	70787504	70787837	858	+	.	ID="RND-4_FAMILY-346";Tend="1365";Tstart="1088";shortTE="F";uid="88e23faf-edab-4367-95b9-fb7466a14d47"
CM017797.1	RepeatMasker	LINE/I-Jockey	94559135	94559446	400	+	.	ID="JOCKEY-8_LMI";Tend="3141";Tstart="2813";shortTE="F";uid="f8babe2e-8946-4200-bb29-e7eca3921b09"
CM017797.1	RepeatMasker	DNA/Ginger	95289866	95290040	1022	+	.	ID="RND-6_FAMILY-7638";Tend="2205";Tstart="2019";shortTE="F";uid="da8b6cc4-2dfe-49a7-ac88-4e31b87ab3f1"
CM017797.1	RepeatMasker	DNA/Kolobok-E	81367615	81369506	14649	+	.	ID="RND-1_FAMILY-191";Tend="2986";Tstart="1096";shortTE="F";uid="e584eaf7-1eaf-4d37-934e-fe91e3ee8aa9"
CM017797.1	RepeatMasker	DNA	75805807	75805995	618	+	.	ID="DNA4-2_AP";Tend="449";Tstart="271";shortTE="F";uid="f57c3e24-28b2-43e7-9f17-1e11df6e494f"
CM017797.1	RepeatMasker	DNA/TcMar-Tc1	60815169	60815400	412	+	.	ID="RND-6_FAMILY-15134";Tend="2263";Tstart="2033";shortTE="F";uid="04ba0372-9225-4c44-8392-487d0d132cc3"
CM017797.1	RepeatMasker	Unknown	35341817	35342023	1096	+	.	ID="RND-4_FAMILY-42";Tend="1237";Tstart="981";shortTE="F";uid="7981ec80-b767-4124-9ed5-0bcc4efd09b7"
CM017797.1	RepeatMasker	Retroposon?	43431072	43432467	9998	+	.	ID="RND-6_FAMILY-18748";Tend="2273";Tstart="826";shortTE="F";uid="16b969c2-e007-4fd0-bfc5-40ae9fbfea9f"
CM017797.1	RepeatMasker	Unknown	92129741	92130130	1391	+	.	ID="RND-4_FAMILY-42";Tend="1232";Tstart="850";shortTE="F";uid="e2c6ff38-b754-480d-b053-bd5cbf457cde"
CM017797.1	RepeatMasker	DNA/Kolobok-E	7487710	7488119	620	+	.	ID="RND-5_FAMILY-12007";Tend="1845";Tstart="1476";shortTE="F";uid="af5d90eb-b5ba-4720-9843-dd97b831be05"
CM017797.1	RepeatMasker	LTR/Gypsy	70493740	70494996	1500	+	.	ID="RND-5_FAMILY-5223";Tend="3752";Tstart="2454";shortTE="F";uid="3130daaf-3534-4bb9-ac87-129da88897cf"
CM017797.1	RepeatMasker	Unknown	27987158	27987385	1204	+	.	ID="RND-5_FAMILY-1201";TEgroup="ctg_1%7CRND-5_FAMILY-1201%7C5";Tend="1228";Tstart="887";shortTE="F";uid="a2b1cfb0-e9f4-4e5d-8bf2-c75347c852b8"
CM017797.1	RepeatMasker	DNA/Ginger-1	13913695	13914091	2397	+	.	ID="RND-1_FAMILY-196";Tend="1316";Tstart="917";shortTE="F";uid="66fd253d-04f9-41e9-8787-852e8edb6336"
CM017797.1	RepeatMasker	DNA/Kolobok-E	100061896	100062199	1155	+	.	ID="RND-5_FAMILY-12007";Tend="1282";Tstart="918";shortTE="F";uid="44accb5f-ee01-418a-bbe9-abbd2d28f37c"
CM017797.1	RepeatMasker	DNA	16152179	16152789	2617	+	.	ID="DNA4-2_AP";Tend="636";Tstart="4";shortTE="F";uid="81a23d98-24ca-4fbf-b574-11858c776f1b"
CM017797.1	RepeatMasker	DNA/Kolobok-E	29549642	29550176	3077	+	.	ID="RND-6_FAMILY-14191";Tend="1337";Tstart="788";shortTE="F";uid="d71f885d-c535-4417-815d-6fd5f908f1ea"
CM017797.1	RepeatMasker	DNA/Kolobok-E	66460850	66461017	631	+	.	ID="rnd-5_family-12007";Tend="1565";Tstart="1423";shortTE="F";uid="1a6e8838-1c4b-482c-a125-1021da7664bd"
CM017797.1	RepeatMasker	DNA/Ginger-1	12169117	12169272	533	+	.	ID="RND-6_FAMILY-566";Tend="2325";Tstart="2132";shortTE="F";uid="bf1b7901-4c66-43a4-834d-5bd94236f523"
CM017797.1	RepeatMasker	LTR/Gypsy	88434225	88434910	2598	+	.	ID="RND-6_FAMILY-15473";Tend="681";Tstart="1";shortTE="F";uid="6e88d208-4d9f-4b47-a40e-f0dd70035e62"
CM017797.1	RepeatMasker	DNA/Ginger-1	25391693	25391939	436	+	.	ID="RND-6_FAMILY-8823";Tend="1498";Tstart="1242";shortTE="F";uid="7a1cb62d-055d-4621-90f9-612bcb6729b4"
CM017797.1	RepeatMasker	DNA	11526686	11526811	837	+	.	ID="DNA3-1_AP";Tend="126";Tstart="2";shortTE="F";uid="2474b3b9-8a52-47eb-880e-ee67e9774137"
CM017797.1	RepeatMasker	Unknown	50045707	50045863	869	+	.	ID="RND-1_FAMILY-16";Tend="1259";Tstart="1086";shortTE="F";uid="ddd4f18d-c091-437b-82db-372e0be79247"
CM017797.1	RepeatMasker	Retroposon?	99127468	99127674	820	+	.	ID="RND-6_FAMILY-2964";Tend="1220";Tstart="932";shortTE="F";uid="a656a3f9-f7ce-498f-a7f4-a5db2e6f2cde"
CM017797.1	RepeatMasker	DNA/Kolobok-E	54284593	54285038	1085	+	.	ID="rnd-6_family-6582";Tend="2381";Tstart="1948";shortTE="F";uid="889b4947-f01a-4555-afdf-a29dcb55e66d"
CM017797.1	RepeatMasker	DNA/hAT-Tip100	88666211	88666486	1443	+	.	ID="RND-6_FAMILY-4805";Tend="1411";Tstart="1101";shortTE="F";uid="60a48c6d-cb6c-47e6-8aa6-6f05aeed49b2"
CM017797.1	RepeatMasker	Retroposon?	55191660	55193410	11423	+	.	ID="RND-5_FAMILY-7389";Tend="3764";Tstart="2033";shortTE="F";uid="72970f49-68da-4ce3-99b3-3228534785df"
CM017797.1	RepeatMasker	DNA/hAT	68632212	68632367	869	+	.	ID="RND-5_FAMILY-204";Tend="1123";Tstart="970";shortTE="F";uid="2e8dc9ba-71e0-4bd6-a977-24594cd3661e"
CM017797.1	RepeatMasker	DNA/hAT-Charlie	30321443	30321654	982	+	.	ID="DNA8-72_AP";Tend="248";Tstart="1";shortTE="F";uid="7aa84584-17ee-450b-95c3-3115b4250cf2"
CM017797.1	RepeatMasker	DNA/hAT-Tip100	9856392	9856662	1158	+	.	ID="RND-6_FAMILY-50539";Tend="1127";Tstart="846";shortTE="F";uid="e4097632-0a2b-4b24-af14-faa4a2a3521f"
CM017797.1	RepeatMasker	DNA	86961211	86961631	991	+	.	ID="TTAA2C_AP";Tend="410";Tstart="8";shortTE="F";uid="b28495fe-e36d-4985-a13f-d95c9d495ba2"
CM017797.1	RepeatMasker	DNA/TcMar-Tc1	58236328	58236944	3697	+	.	ID="RND-1_FAMILY-201";Tend="896";Tstart="302";shortTE="F";uid="b631ad8e-5c11-40a9-a906-0b74fd82266a"
CM017797.1	RepeatMasker	DNA	95220108	95220510	1895	+	.	ID="TTAA3_AP";Tend="385";Tstart="1";shortTE="F";uid="9b264da6-f7c2-42f9-966f-334542076ed2"
CM017797.1	RepeatMasker	Unknown	55928408	55928614	1018	+	.	ID="RND-5_FAMILY-1245";Tend="937";Tstart="736";shortTE="F";uid="fb56e453-107a-4b48-8bf8-43ea11ab9804"
CM017797.1	RepeatMasker	DNA/Kolobok-E	86621931	86622142	3860	+	.	ID="rnd-5_family-12007";Tend="1608";Tstart="911";shortTE="F";uid="4a37f64f-6035-4981-912d-433536051f67"
CM017797.1	RepeatMasker	DNA/Ginger-1	1109064	1109506	1831	+	.	ID="rnd-6_family-1840";Tend="1314";Tstart="638";shortTE="F";uid="10f5636e-4784-4ed3-b528-c09ecbb47c03"
CM017797.1	RepeatMasker	DNA/Ginger-1	8437646	8438125	3304	+	.	ID="RND-6_FAMILY-23998";Tend="1479";Tstart="987";shortTE="F";uid="9bd73ac0-ed73-4a6d-9300-671954afe830"
CM017797.1	RepeatMasker	DNA/Ginger-1	85694394	85695024	1243	+	.	ID="RND-6_FAMILY-566";Tend="2164";Tstart="1486";shortTE="F";uid="3d6f56f7-11bd-4a12-8af4-82a2d8f48833"
CM017797.1	RepeatMasker	DNA	29613856	29614019	850	+	.	ID="TTAA7_AP";Tend="211";Tstart="49";shortTE="F";uid="5c8379bf-e795-4865-a23b-cca9f40a4f36"
CM017797.1	RepeatMasker	DNA/hAT-Tip100	74184447	74185000	3417	+	.	ID="HAT-N16_AP";Tend="615";Tstart="27";shortTE="F";uid="17329237-da7c-46cc-9bf4-053461349f64"
CM017797.1	RepeatMasker	DNA/hAT-Tip100	82358097	82358841	5051	+	.	ID="RND-5_FAMILY-9692";Tend="1626";Tstart="859";shortTE="F";uid="86c4d8ec-c3d8-4011-8dbe-ddbc5662b924"
CM017797.1	RepeatMasker	DNA/hAT-Tip100	25671824	25672922	6995	+	.	ID="RND-5_FAMILY-7780";Tend="1694";Tstart="646";shortTE="F";uid="0fd0a7bf-26dc-4814-91d1-43dfbb364647"
CM017797.1	RepeatMasker	DNA/TcMar-m44	62660272	62660374	652	+	.	ID="RND-6_FAMILY-10243";Tend="1101";Tstart="998";shortTE="F";uid="872ace8e-0a67-4068-bcd6-5e59d77edf12"
CM017797.1	RepeatMasker	DNA/hAT-Ac	7490265	7490540	609	+	.	ID="RND-6_FAMILY-4228";Tend="1288";Tstart="1034";shortTE="F";uid="36386cc3-6d68-4f6c-983e-8ec23b13eea5"
CM017797.1	RepeatMasker	DNA	81065104	81065267	557	+	.	ID="dna4-2_ap";Tend="204";Tstart="44";shortTE="F";uid="0ef5ca22-6a79-49c0-9098-acb0efc6b548"
CM017797.1	RepeatMasker	DNA/hAT-Tip100	78345775	78346107	2353	+	.	ID="RND-6_FAMILY-4692";Tend="1135";Tstart="810";shortTE="F";uid="761393f0-1e60-4936-9863-33dd146fd273"
CM017797.1	RepeatMasker	DNA	24038980	24039405	2454	+	.	ID="TTAA3_AP";Tend="429";Tstart="1";shortTE="F";uid="a198f094-c339-4e87-89f1-6bad96f03588"
CM017797.1	RepeatMasker	DNA	82904735	82905015	636	+	.	ID="DNA4-2_AP";Tend="286";Tstart="7";shortTE="F";uid="d3fd9bc3-06c0-4e1b-9875-be32c645ad30"
CM017797.1	RepeatMasker	DNA/Ginger-1	9894329	9894557	530	+	.	ID="RND-6_FAMILY-6590";Tend="1870";Tstart="1656";shortTE="F";uid="47f9e9c1-0ac6-4b6d-b4ac-5f3b62e47e2c"
CM017797.1	RepeatMasker	DNA/Kolobok-T2	18399055	18399187	573	+	.	ID="KOLOBOK-2_AP";Tend="3803";Tstart="3671";shortTE="F";uid="3b4fde19-5065-41cd-8bdb-51d5a3ff7fe5"
CM017797.1	RepeatMasker	DNA/hAT-Tip100	23512110	23512271	640	+	.	ID="RND-6_FAMILY-7314";Tend="1407";Tstart="1241";shortTE="F";uid="44697f43-5f61-4915-8521-ab9de7db0a54"
CM017797.1	RepeatMasker	DNA/Kolobok-E	7029967	7030494	649	+	.	ID="RND-6_FAMILY-1789";Tend="1757";Tstart="1220";shortTE="F";uid="ad56a682-d17d-4f14-8039-e9224f55ae0e"
CM017797.1	RepeatMasker	DNA/Kolobok-E	14222157	14223278	9553	+	.	ID="RND-6_FAMILY-6582";Tend="2232";Tstart="1086";shortTE="F";uid="4f2e336d-7c39-4a12-a1c0-7adc6ba093ac"
CM017797.1	RepeatMasker	LINE/I-Jockey	77403523	77403737	496	+	.	ID="TART_DV";Tend="7066";Tstart="6962";shortTE="F";uid="6741c4f7-7c6a-4cb6-bfb0-509727d919da"
CM017797.1	RepeatMasker	DNA/Kolobok-E	32514894	32515122	511	+	.	ID="RND-5_FAMILY-12007";Tend="1464";Tstart="1234";shortTE="F";uid="22647f66-dcfb-4eed-9459-3f9d40d5f140"
CM017797.1	RepeatMasker	DNA	3238690	3238926	1487	+	.	ID="dna4-2_ap";Tend="237";Tstart="1";shortTE="F";uid="f46da8c8-8dce-4774-ab2b-48e1e9b731fb"
CM017797.1	RepeatMasker	DNA	535248	536315	7480	+	.	ID="RND-6_FAMILY-4011";Tend="1409";Tstart="338";shortTE="F";uid="07592d80-ac2f-4533-84a7-c0d0e709ad00"
CM017797.1	RepeatMasker	DNA/Kolobok-E	34590573	34590812	1269	+	.	ID="RND-5_FAMILY-13790";Tend="1188";Tstart="968";shortTE="F";uid="91550c59-d84f-492f-b847-f904479b21b8"
CM017797.1	RepeatMasker	DNA/Kolobok-E	39795034	39795193	486	+	.	ID="RND-5_FAMILY-12007";Tend="1072";Tstart="907";shortTE="F";uid="52ed47ff-9d2b-40ba-a7ac-5787b1c8608d"
CM017797.1	RepeatMasker	DNA/Sola-1	48830410	48830597	700	+	.	ID="SOLA1-7_AP";Tend="570";Tstart="368";shortTE="F";uid="d3df0cbd-e5f0-45a0-9c9a-7b9f82b24b83"
CM017797.1	RepeatMasker	Unknown	28795914	28796495	2391	+	.	ID="RND-1_FAMILY-385";Tend="1597";Tstart="981";shortTE="F";uid="097a7e8a-3e2d-4fda-9083-4be7addcdd2a"
CM017797.1	RepeatMasker	Unknown	50377725	50377934	1669	+	.	ID="RND-1_FAMILY-371";Tend="1148";Tstart="939";shortTE="F";uid="5f492584-ace4-42cb-b3da-e0806d3e7efe"
CM017797.1	RepeatMasker	Unknown	9389752	9389880	601	+	.	ID="RND-1_FAMILY-16";Tend="1135";Tstart="1006";shortTE="F";uid="e8b6b3a8-c78d-4605-92eb-d4d72e3cd27d"
CM017797.1	RepeatMasker	DNA/hAT-Tip100	44500998	44501143	513	+	.	ID="RND-6_FAMILY-4692";Tend="1510";Tstart="1359";shortTE="F";uid="287a8586-4d6f-4aca-b074-5b1b2e1abf0c"
CM017797.1	RepeatMasker	RC/Helitron	79166595	79166739	1019	+	.	ID="RND-6_FAMILY-3839";Tend="1716";Tstart="1574";shortTE="F";uid="04014e64-425b-4971-bbde-eb9a74a4e13c"
CM017797.1	RepeatMasker	Unknown	43273751	43274790	6016	+	.	ID="RND-1_FAMILY-5";Tend="1198";Tstart="211";shortTE="F";uid="d53c9070-6884-4d91-b314-3d40fe8bf447"
CM017797.1	RepeatMasker	Unknown	51888985	51889504	2379	+	.	ID="RND-6_FAMILY-11845";Tend="1415";Tstart="906";shortTE="F";uid="4b245ad1-a395-431e-ad7f-59218e240ae7"
CM017797.1	RepeatMasker	DNA/MULE-MuDR	65516174	65516325	568	+	.	ID="RND-5_FAMILY-5655";Tend="1450";Tstart="1314";shortTE="F";uid="ea6312d0-51da-4c1c-b5a1-aaaa58d4c077"
CM017797.1	RepeatMasker	DNA/Kolobok-E	57113901	57114244	1990	+	.	ID="RND-6_FAMILY-6582";Tend="1888";Tstart="1537";shortTE="F";uid="4624d9aa-c3d2-4722-b1a2-3269f57471ba"
CM017797.1	RepeatMasker	RC/Helitron	32658581	32659365	4438	+	.	ID="RND-1_FAMILY-4";TEgroup="ctg_1%7CRND-1_FAMILY-4%7C4";Tend="1898";Tstart="901";shortTE="F";uid="f42c501e-12e3-4144-a258-2c34b16a4a08"
CM017797.1	RepeatMasker	Unknown	3426215	3426527	844	+	.	ID="RND-6_FAMILY-4140";TEgroup="ctg_1%7CRND-6_FAMILY-4140%7C1";Tend="1051";Tstart="892";shortTE="F";uid="498101d0-34c3-4994-a152-ae21710eb7be"
CM017797.1	RepeatMasker	DNA	76019401	76019548	1104	+	.	ID="RND-6_FAMILY-15876";Tend="890";Tstart="742";shortTE="F";uid="1fd405df-cc9e-4d17-a145-f3d25d76db53"
CM017797.1	RepeatMasker	DNA/PIF-ISL2EU	100430240	100431012	1563	+	.	ID="RND-5_FAMILY-1532";TEgroup="ctg_1%7CRND-5_FAMILY-1532%7C16";Tend="1582";Tstart="893";shortTE="F";uid="babc6081-9a19-42bf-ab3f-c795f2e171dc"
CM017797.1	RepeatMasker	DNA/Kolobok-E	22182628	22182963	551	+	.	ID="RND-6_FAMILY-15326";Tend="1489";Tstart="1167";shortTE="F";uid="6d01036c-f319-4f49-84a0-0988c7afe277"
CM017797.1	RepeatMasker	Retroposon?	11677520	11677695	415	+	.	ID="SINE2-1_AP";Tend="1371";Tstart="1194";shortTE="F";uid="e88ba15e-2a54-464f-9039-dd37d7ca5a97"
CM017797.1	RepeatMasker	DNA/Kolobok-E	23952331	23952487	553	+	.	ID="RND-6_FAMILY-15326";Tend="1029";Tstart="858";shortTE="F";uid="e4da9076-ddad-4519-933c-2e0069ac8b19"
CM017797.1	RepeatMasker	DNA	39925100	39925655	3221	+	.	ID="ttaa26b_ap";Tend="562";Tstart="26";shortTE="F";uid="bcdb6b64-7e9a-4305-97cb-5ff46316ed1a"
CM017797.1	RepeatMasker	DNA	85693951	85694386	2210	+	.	ID="ttaa4c_ap";Tend="420";Tstart="10";shortTE="F";uid="62920dd9-8455-485f-84d5-028e9dd6bf17"
CM017797.1	RepeatMasker	Unknown	37328533	37328779	1900	+	.	ID="RND-5_FAMILY-3342";Tend="1205";Tstart="967";shortTE="F";uid="da471081-6d02-464e-ad16-2ec56669c40b"
CM017797.1	RepeatMasker	DNA/Ginger-1	14110125	14110291	529	+	.	ID="RND-6_FAMILY-566";Tend="1004";Tstart="839";shortTE="F";uid="3b964475-a501-418a-b3bc-8c69f7d8a6d9"
CM017797.1	RepeatMasker	DNA/Kolobok-E	94536077	94536542	2682	+	.	ID="RND-5_FAMILY-12007";Tend="1420";Tstart="923";shortTE="F";uid="056bcce4-e849-49d5-916a-bdb9141de701"
CM017797.1	RepeatMasker	Unknown	37883615	37883863	1240	+	.	ID="RND-1_FAMILY-16";Tend="1233";Tstart="979";shortTE="F";uid="aa6b1ffc-5a6c-4951-af7e-da024bd0ffd6"
CM017797.1	RepeatMasker	LTR/Gypsy	85951564	85951708	764	+	.	ID="RND-5_FAMILY-6392";Tend="1765";Tstart="1619";shortTE="F";uid="f45ec95c-adad-459b-b541-a787451b71a0"
CM017797.1	RepeatMasker	DNA/hAT-Tip100	73463541	73463886	691	+	.	ID="RND-5_FAMILY-1991";Tend="2503";Tstart="2165";shortTE="F";uid="661faa16-4b50-4132-ab17-e317a895f29b"
CM017797.1	RepeatMasker	DNA/Ginger-1	16080402	16080540	499	+	.	ID="RND-6_FAMILY-8823";Tend="1857";Tstart="1718";shortTE="F";uid="16292977-5a83-462e-9ff7-4f0c8b2fb1ba"
CM017797.1	RepeatMasker	Unknown	46361710	46361947	863	+	.	ID="RND-1_FAMILY-16";Tend="1260";Tstart="983";shortTE="F";uid="539b8ecd-71c0-4e9a-b4da-ffd6af7b5cb3"
CM017797.1	RepeatMasker	DNA/Ginger-1	81923158	81923364	1021	+	.	ID="RND-6_FAMILY-649";Tend="1034";Tstart="812";shortTE="F";uid="26a2baa3-9967-4dff-a11a-490caf7b34f2"
CM017797.1	RepeatMasker	Unknown	74806790	74806966	674	+	.	ID="RND-6_FAMILY-3281";Tend="1955";Tstart="1782";shortTE="F";uid="27aa09a6-59c3-439b-b647-08b71ea4369b"
CM017797.1	RepeatMasker	DNA/hAT-Tip100	29969126	29969598	1294	+	.	ID="RND-4_FAMILY-1727";Tend="1457";Tstart="975";shortTE="F";uid="b0d1cb9f-55c8-4161-8f98-a8e70c2d9651"
CM017797.1	RepeatMasker	Retroposon?	94583072	94583418	1049	+	.	ID="SINE2-1_AP";Tend="1470";Tstart="1138";shortTE="F";uid="d3071b65-0ad1-457c-9290-8d4a4619ee9a"
CM017797.1	RepeatMasker	DNA/Ginger-1	94274906	94276342	10747	+	.	ID="RND-6_FAMILY-649";Tend="2335";Tstart="885";shortTE="F";uid="8d6d8379-a5d9-4ad2-8485-3bf9875a088f"
CM017797.1	RepeatMasker	DNA/MULE-MuDR	40651994	40652122	811	+	.	ID="RND-6_FAMILY-4546";Tend="840";Tstart="713";shortTE="F";uid="922e79ea-2047-4422-b95b-95357e902973"
CM017797.1	RepeatMasker	DNA/Ginger	8404019	8404208	524	+	.	ID="RND-6_FAMILY-7638";Tend="1038";Tstart="852";shortTE="F";uid="b999707c-1691-473a-b38a-d214bd3e4dae"
CM017797.1	RepeatMasker	DNA	88654696	88654896	540	+	.	ID="rnd-6_family-6044";Tend="1077";Tstart="930";shortTE="F";uid="e4f18011-9309-4e87-b65e-9b4538d0ccae"
CM017797.1	RepeatMasker	DNA	63764306	63764644	503	+	.	ID="DNA4-2B_AP";Tend="773";Tstart="437";shortTE="F";uid="89361cd5-cf10-4ec9-8ec3-51f6ef4af82d"
CM017797.1	RepeatMasker	RC/Helitron	50723121	50723371	1333	+	.	ID="RND-6_FAMILY-5005";Tend="2045";Tstart="1798";shortTE="F";uid="bc2dcbcd-68f5-4557-a057-d6ca007a8122"
CM017797.1	RepeatMasker	Retroposon?	24307842	24307966	617	+	.	ID="RND-6_FAMILY-19127";Tend="699";Tstart="574";shortTE="F";uid="108d1dd0-fda1-40ab-a6ff-5a9d45ebf5d5"
CM017797.1	RepeatMasker	DNA/hAT-Tip100	12807133	12809559	10475	+	.	ID="RND-6_FAMILY-18631";Tend="2355";Tstart="6";shortTE="F";uid="ffaab385-fb0e-4907-afd2-b547404122ec"
CM017797.1	RepeatMasker	DNA	55764673	55764869	1521	+	.	ID="TTAA6_AP";Tend="431";Tstart="226";shortTE="F";uid="254b519e-8883-4a94-891e-fa05f7dc0515"
CM017797.1	RepeatMasker	DNA/hAT-hAT19	46188433	46189043	1407	+	.	ID="RND-5_FAMILY-137";TEgroup="ctg_1%7CRND-5_FAMILY-137%7C4";Tend="1594";Tstart="805";shortTE="F";uid="b843cae6-df7c-4013-9ae4-ae7a8ca01d59"
CM017797.1	RepeatMasker	DNA	62669472	62669657	584	+	.	ID="TTAA2C_AP";Tend="196";Tstart="12";shortTE="F";uid="80a446a9-1e77-4e72-972e-c766e39aff62"
CM017797.1	RepeatMasker	DNA/Kolobok-E	7080788	7081020	813	+	.	ID="RND-5_FAMILY-2279";TEgroup="ctg_1%7CRND-5_FAMILY-2279%7C1";Tend="1352";Tstart="1028";shortTE="F";uid="c874c875-faec-49ae-b508-26f5f6f3e234"
CM017797.1	RepeatMasker	DNA/MULE-MuDR	81365743	81366046	1281	+	.	ID="RND-4_FAMILY-952";Tend="1309";Tstart="949";shortTE="F";uid="0afc9b30-5dea-4591-9b21-74462eaf82f9"
CM017797.1	RepeatMasker	Unknown	26441114	26441241	712	+	.	ID="RND-1_FAMILY-266";Tend="1028";Tstart="900";shortTE="F";uid="2860eb37-542a-43fd-8978-03a4193dd89f"
CM017797.1	RepeatMasker	DNA/hAT-Charlie	15594021	15594675	2302	+	.	ID="RND-6_FAMILY-14311";Tend="1470";Tstart="850";shortTE="F";uid="acbdf496-0316-4b72-bfd2-dcf0e5189633"
CM017797.1	RepeatMasker	DNA/Kolobok-E	38077870	38078360	3194	+	.	ID="RND-6_FAMILY-6582";Tend="1268";Tstart="778";shortTE="F";uid="b74b0cdb-b767-49b0-9948-440f210d7ffb"
CM017797.1	RepeatMasker	DNA	84229344	84229500	429	+	.	ID="DNA4-3_AP";Tend="174";Tstart="1";shortTE="F";uid="c2b46b4d-10f0-40fa-9bf4-ed71144360fc"
CM017797.1	RepeatMasker	DNA/hAT	90660467	90660984	3147	+	.	ID="RND-6_FAMILY-7012";Tend="1483";Tstart="944";shortTE="F";uid="8d0ea8b4-3371-45bc-b32a-b306dc6432ff"
CM017797.1	RepeatMasker	DNA/hAT-Tip100	9627833	9628878	692	+	.	ID="RND-6_FAMILY-20532";Tend="1115";Tstart="156";shortTE="F";uid="f4a4c761-378c-422b-9cb5-e44a88b1feef"
CM017797.1	RepeatMasker	Unknown	99079664	99079884	755	+	.	ID="RND-6_FAMILY-27641";Tend="900";Tstart="662";shortTE="F";uid="32defbe4-e76e-4770-aede-47ade4387831"
CM017797.1	RepeatMasker	DNA/hAT-Tip100	53068557	53068663	456	+	.	ID="RND-6_FAMILY-20280";Tend="1011";Tstart="926";shortTE="F";uid="8b0a4411-d247-40b2-9c50-daa0bbf326bd"
CM017797.1	RepeatMasker	RC/Helitron	47622165	47622292	493	+	.	ID="RND-5_FAMILY-3092";Tend="819";Tstart="685";shortTE="F";uid="6a0a699f-0834-4a92-bf01-4d4806ef8b96"
CM017797.1	RepeatMasker	DNA/hAT-Ac	4641410	4641915	2473	+	.	ID="DNA8-56_AP";Tend="562";Tstart="1";shortTE="F";uid="ced299d5-a394-47b2-a6c8-74384cbd113d"
CM017797.1	RepeatMasker	Unknown	72430552	72431149	2428	+	.	ID="RND-6_FAMILY-25934";Tend="1391";Tstart="895";shortTE="F";uid="7ecf61ad-1298-45dd-a5ee-2a1965c3c57b"
CM017797.1	RepeatMasker	DNA/TcMar-Tc4	63914133	63914517	1095	+	.	ID="RND-5_FAMILY-1151";Tend="2671";Tstart="2313";shortTE="F";uid="94509eb9-c0de-4fd6-8392-4178272cbf6c"
CM017797.1	RepeatMasker	DNA/TcMar-m44?	5521686	5521855	1252	+	.	ID="dnax-4b_ap";Tend="173";Tstart="4";shortTE="F";uid="db90856d-1d1b-4c47-b3e2-9abc8b94024d"
CM017797.1	RepeatMasker	DNA/Kolobok-E	31066631	31066948	1708	+	.	ID="RND-6_FAMILY-11365";Tend="1665";Tstart="1349";shortTE="F";uid="8bc33a2f-fb1f-4029-9735-a972ee8438df"
CM017797.1	RepeatMasker	DNA/Kolobok-T2	97083995	97084345	940	+	.	ID="KOLOBOK-2_AP";Tend="345";Tstart="1";shortTE="F";uid="a965c8e5-602c-40b2-830e-1cf118d9c73e"
CM017797.1	RepeatMasker	Unknown	27451021	27452248	10475	+	.	ID="RND-1_FAMILY-164";Tend="2135";Tstart="913";shortTE="F";uid="9438d8f9-d8ee-43e5-a38a-d169026f01a4"
CM017797.1	RepeatMasker	LTR/Gypsy	92334329	92334761	2950	+	.	ID="RND-6_FAMILY-7245";Tend="1355";Tstart="923";shortTE="F";uid="385fa805-a038-4747-8d38-3f2a957afa3d"
CM017797.1	RepeatMasker	DNA	74923344	74923633	965	+	.	ID="RND-6_FAMILY-15876";Tend="2293";Tstart="2047";shortTE="F";uid="1b014792-0492-49f8-a983-29e041606b93"
CM017797.1	RepeatMasker	Unknown	78286143	78286413	857	+	.	ID="RND-6_FAMILY-10772";Tend="1247";Tstart="971";shortTE="F";uid="cd33b330-ab01-4645-ba89-55622e7bf6e1"
CM017797.1	RepeatMasker	DNA/Sola-1	100181853	100182299	560	+	.	ID="RND-1_FAMILY-373";Tend="2667";Tstart="2239";shortTE="F";uid="5d6d8e82-a486-4b97-b731-2f2cfdb7d28f"
CM017797.1	RepeatMasker	DNA	73794612	73798263	17254	+	.	ID="RND-5_FAMILY-322";Tend="4532";Tstart="990";shortTE="F";uid="1f8359de-6dd0-48a2-97af-85b6e9eeb2a4"
CM017797.1	RepeatMasker	DNA/hAT	93776179	93776282	567	+	.	ID="RND-5_FAMILY-204";Tend="1065";Tstart="965";shortTE="F";uid="fd2526f0-8a25-426a-b62a-2c3391d003ea"
CM017797.1	RepeatMasker	Unknown	13973632	13973920	2041	+	.	ID="RND-5_FAMILY-2210";Tend="1247";Tstart="950";shortTE="F";uid="fcbf9449-cdf9-41f6-b2f6-35c8f99eb7de"
CM017797.1	RepeatMasker	DNA/Ginger-1	39365207	39365476	1248	+	.	ID="RND-6_FAMILY-1840";Tend="1242";Tstart="984";shortTE="F";uid="3fff7e3b-d83f-4210-b4d9-69d1559189d3"
CM017797.1	RepeatMasker	Retroposon?	7714843	7715041	514	+	.	ID="RND-5_FAMILY-2590";Tend="885";Tstart="689";shortTE="F";uid="91ea789b-dffd-4b13-9b36-0d2ef17cbaeb"
CM017797.1	RepeatMasker	DNA/Kolobok-E	68512945	68513412	2046	+	.	ID="RND-5_FAMILY-2279";Tend="1366";Tstart="867";shortTE="F";uid="c9366b00-b8b2-451b-b96f-47fe17d9ca72"
CM017797.1	RepeatMasker	DNA/hAT?	44653413	44653825	2356	+	.	ID="RND-4_FAMILY-875";Tend="1439";Tstart="1027";shortTE="F";uid="10f61d62-24d6-4c5a-b720-ad209ad26dc4"
CM017797.1	RepeatMasker	DNA/Kolobok-E	82348121	82348596	2846	+	.	ID="RND-1_FAMILY-191";Tend="2520";Tstart="2047";shortTE="F";uid="17725b95-598e-4cf3-bb05-acc9c354a311"
CM017797.1	RepeatMasker	Retroposon?	91149709	91149812	571	+	.	ID="SINE2-1_AP";Tend="1769";Tstart="1298";shortTE="F";uid="ebcdb6f1-5759-4920-a495-8a1800b01f12"
CM017797.1	RepeatMasker	DNA	8040680	8040846	1029	+	.	ID="ttaa3b_ap";Tend="195";Tstart="29";shortTE="F";uid="77439050-3b1e-4e93-b87f-abf145a32e43"
CM017797.1	RepeatMasker	DNA/MULE-MuDR	66475854	66476138	430	+	.	ID="RND-6_FAMILY-49";TEgroup="ctg_1%7CRND-6_FAMILY-49%7C1";Tend="1917";Tstart="1719";shortTE="T";uid="d3dc0cee-167b-49a1-99e4-2666d34827b7"
CM017797.1	RepeatMasker	Unknown	27619883	27620382	1924	+	.	ID="RND-3_FAMILY-986";TEgroup="ctg_1%7CRND-3_FAMILY-986%7C5";Tend="800";Tstart="552";shortTE="F";uid="460feced-2b84-451e-8887-da0f65189ac6"
CM017797.1	RepeatMasker	DNA/Kolobok-E	80956945	80957353	999	+	.	ID="RND-5_FAMILY-12007";Tend="1617";Tstart="1223";shortTE="F";uid="11f0db85-67c2-49bb-9b5a-aa7e2413c6c0"
CM017797.1	RepeatMasker	DNA/Kolobok-E	11775990	11777138	8687	+	.	ID="RND-6_FAMILY-14191";Tend="1924";Tstart="775";shortTE="F";uid="986b60d9-44dd-4df5-906f-f5fd441ad56d"
CM017797.1	RepeatMasker	DNA/Ginger	87458747	87458862	459	+	.	ID="RND-6_FAMILY-7638";Tend="1162";Tstart="1030";shortTE="F";uid="aadbe27e-f19c-466a-b73e-eb448c10b5f2"
CM017797.1	RepeatMasker	DNA/hAT	59491570	59491785	705	+	.	ID="HAT-N12_AP";Tend="232";Tstart="2";shortTE="F";uid="b094e92d-8f37-4749-b349-92c9ee47faf4"
CM017797.1	RepeatMasker	DNA/Kolobok-E	8074326	8074715	1182	+	.	ID="RND-5_FAMILY-12007";Tend="1738";Tstart="1397";shortTE="F";uid="daa73e1f-0ca6-45f5-92ed-0bdf1e90dc0f"
CM017797.1	RepeatMasker	Unknown	75266217	75267269	6678	+	.	ID="RND-1_FAMILY-100";Tend="1379";Tstart="402";shortTE="F";uid="ec06501f-f2e2-4c13-a0c1-c9b44d3fb89f"
CM017797.1	RepeatMasker	RC/Helitron	27020774	27021117	2481	+	.	ID="RND-6_FAMILY-79";Tend="1442";Tstart="1106";shortTE="F";uid="161b1c29-bf53-487a-880b-ed443e638d7e"
CM017797.1	RepeatMasker	DNA/hAT-Tip100	23524081	23524200	478	+	.	ID="RND-6_FAMILY-5591";Tend="1047";Tstart="945";shortTE="F";uid="fd98ddf0-1217-49ec-8dcd-caabda6de377"
CM017797.1	RepeatMasker	DNA/Maverick	70608644	70609646	2260	+	.	ID="RND-5_FAMILY-9";Tend="4704";Tstart="3741";shortTE="F";uid="8ea45211-cffe-483c-ad00-9f3399b83eaf"
CM017797.1	RepeatMasker	DNA/hAT-Tip100	30918515	30918655	979	+	.	ID="DNA8-102_AP";Tend="154";Tstart="2";shortTE="F";uid="cf8ac7a0-13bb-4d98-9d46-dbc3db83bb54"
CM017797.1	RepeatMasker	DNA/Kolobok-E	20622773	20622965	780	+	.	ID="RND-6_FAMILY-15326";Tend="1050";Tstart="854";shortTE="F";uid="a219dc50-dec0-4a0b-942e-019d0456fbc4"
CM017797.1	RepeatMasker	RC/Helitron	96190406	96190583	734	+	.	ID="HELITRON-3_HMM";Tend="860";Tstart="666";shortTE="F";uid="dc872f8d-db5b-4860-ad9d-28d5c96ee859"
CM017797.1	RepeatMasker	DNA/Ginger-1	43984667	43984838	986	+	.	ID="RND-6_FAMILY-23998";Tend="1499";Tstart="1326";shortTE="F";uid="51aec03c-3566-4f72-a507-d8287471585c"
CM017797.1	RepeatMasker	DNA/Ginger-1	93450353	93450990	2369	+	.	ID="RND-6_FAMILY-6590";Tend="1813";Tstart="1096";shortTE="F";uid="7f95443b-65fd-4784-96c2-bbe92edbc4f3"
CM017797.1	RepeatMasker	DNA/hAT-Tip100	80062834	80063096	1307	+	.	ID="RND-5_FAMILY-7780";Tend="1519";Tstart="1246";shortTE="F";uid="637f4aa4-6785-4f01-8274-65a77b3b826a"
CM017797.1	RepeatMasker	DNA/Ginger-1	51101374	51101559	1090	+	.	ID="RND-6_FAMILY-649";Tend="1031";Tstart="850";shortTE="F";uid="8a38fb7c-c599-4b9f-986c-6f5c180f1512"
CM017797.1	RepeatMasker	DNA	5964756	5965186	2321	+	.	ID="DNAX-2_AP";Tend="467";Tstart="1";shortTE="F";uid="d863316e-4e23-4439-aaa0-77bd1a567436"
CM017797.1	RepeatMasker	Unknown	95472801	95473055	1695	+	.	ID="RND-5_FAMILY-2335";Tend="1245";Tstart="997";shortTE="F";uid="8f6c879a-178d-486e-997a-faba087f072b"
CM017797.1	RepeatMasker	DNA/MULE-MuDR	2203641	2203857	1135	+	.	ID="RND-6_FAMILY-6923";Tend="1277";Tstart="1019";shortTE="F";uid="77408b1a-331c-49db-a742-4991bae2edae"
CM017797.1	RepeatMasker	DNA/Merlin	45216690	45217043	715	+	.	ID="RND-5_FAMILY-390";Tend="2145";Tstart="1787";shortTE="F";uid="14d62778-7388-4dd8-a60b-b86d503c4ee8"
CM017797.1	RepeatMasker	DNA/hAT?	17268615	17268786	469	+	.	ID="RND-1_FAMILY-38";Tend="1955";Tstart="1784";shortTE="F";uid="d53a47ae-befe-48d6-9a63-58f14b26bba6"
CM017797.1	RepeatMasker	DNA/hAT-hATm	59180658	59180973	1514	+	.	ID="RND-6_FAMILY-6364";Tend="1284";Tstart="901";shortTE="F";uid="84a05e29-a4c1-41fe-8d25-19562cc0ef91"
CM017797.1	RepeatMasker	Retroposon?	60131756	60132273	748	+	.	ID="RND-6_FAMILY-9961";Tend="1770";Tstart="1268";shortTE="F";uid="a4bd6a18-b9e4-4565-9900-78aba7b2770f"
CM017797.1	RepeatMasker	DNA	60524091	60524234	1066	+	.	ID="RND-6_FAMILY-2929";Tend="5950";Tstart="5808";shortTE="F";uid="4ab9fe08-f44c-44dd-b3be-4f594c4bf9e4"
CM017797.1	RepeatMasker	Unknown	27286150	27286455	2457	+	.	ID="RND-5_FAMILY-9635";Tend="1268";Tstart="964";shortTE="F";uid="f3ea51f1-4eee-4ecc-8367-6f9f43edde37"
CM017797.1	RepeatMasker	DNA	83724480	83724903	2238	+	.	ID="TTAA2_AP";Tend="427";Tstart="1";shortTE="F";uid="4fc930e6-28ac-4b89-8c31-bf45de3f0305"
CM017797.1	RepeatMasker	DNA/MULE-MuDR	2601286	2601412	442	+	.	ID="RND-6_FAMILY-3374";Tend="1646";Tstart="1525";shortTE="F";uid="bc4bc8e1-b818-440e-8a55-e61ab0f87749"
CM017797.1	RepeatMasker	DNA	723129	723247	668	+	.	ID="RND-5_FAMILY-2733";Tend="1769";Tstart="1632";shortTE="F";uid="b643d988-3068-438c-abb3-e3524eb3d38c"
CM017797.1	RepeatMasker	DNA/Kolobok-E	79993783	79994255	484	+	.	ID="RND-6_FAMILY-6582";Tend="1644";Tstart="1169";shortTE="F";uid="6861b01d-36e4-40f7-b28f-00f894c0b2de"
CM017797.1	RepeatMasker	DNA	42660727	42661964	10650	+	.	ID="RND-1_FAMILY-17";Tend="4180";Tstart="2930";shortTE="F";uid="04be6a09-2c33-4695-8353-b3525ae589f1"
CM017797.1	RepeatMasker	Retroposon?	26260127	26261162	7555	+	.	ID="RND-6_FAMILY-1454";Tend="1713";Tstart="624";shortTE="F";uid="0bdc92bc-3b05-4a90-822f-37f21f39dc0c"
CM017797.1	RepeatMasker	DNA/Ginger-1	21914119	21915580	10987	+	.	ID="RND-6_FAMILY-649";Tend="2342";Tstart="881";shortTE="F";uid="42b7365f-1975-4c30-95c2-72e30adf8968"
CM017797.1	RepeatMasker	DNA/Ginger	100866798	100866923	811	+	.	ID="RND-6_FAMILY-7638";Tend="980";Tstart="850";shortTE="F";uid="7c65ce90-d592-462b-b5a7-6814e9ca6ef1"
CM017797.1	RepeatMasker	DNA/hAT-Tip100	41038864	41039044	624	+	.	ID="DNA8-16B_AP";Tend="167";Tstart="1";shortTE="F";uid="c143f7b1-9673-49ff-8887-08e12070896e"
CM017797.1	RepeatMasker	LINE/RTE-BovB	1755587	1755937	2515	+	.	ID="RND-6_FAMILY-14388";Tend="1336";Tstart="977";shortTE="F";uid="298cc8c4-1e79-45bf-bad7-56b788bac408"
CM017797.1	RepeatMasker	DNA/Ginger-1	11574156	11574504	1822	+	.	ID="rnd-6_family-1840";Tend="1178";Tstart="638";shortTE="F";uid="b690eee0-b260-4b6a-abb9-7756d4e8e8db"
CM017797.1	RepeatMasker	Unknown	99592987	99593393	2330	+	.	ID="RND-1_FAMILY-76";Tend="1374";Tstart="964";shortTE="F";uid="2cbba2ac-071f-4760-9b50-c80f282554c5"
CM017797.1	RepeatMasker	DNA/Kolobok-E	20364139	20364325	695	+	.	ID="RND-6_FAMILY-6582";Tend="1012";Tstart="835";shortTE="F";uid="86703921-869a-4cb2-b554-2a7f07d936b6"
CM017797.1	RepeatMasker	RC/Helitron	36933982	36934234	542	+	.	ID="RND-6_FAMILY-14153";Tend="1014";Tstart="773";shortTE="F";uid="e1caade5-7df8-4da1-96c9-da850e8fe804"
CM017797.1	RepeatMasker	DNA/hAT-Charlie	66148163	66148420	1184	+	.	ID="HAT-N11_AP";Tend="631";Tstart="365";shortTE="F";uid="0884d777-1274-4f70-a584-4902d2a08439"
CM017797.1	RepeatMasker	DNA/Kolobok-E	30607650	30608365	4381	+	.	ID="RND-4_FAMILY-1821";Tend="2647";Tstart="1959";shortTE="F";uid="1900409d-da5e-45a6-ac51-d2cb14e2848b"
CM017797.1	RepeatMasker	DNA/Ginger-1	90157810	90158080	1487	+	.	ID="RND-6_FAMILY-25099";Tend="1723";Tstart="1455";shortTE="F";uid="5d80a045-b6ad-4e39-a28f-b24bd28d38b6"
CM017797.1	RepeatMasker	Retroposon?	69440163	69440313	933	+	.	ID="RND-6_FAMILY-18748";Tend="2302";Tstart="2151";shortTE="F";uid="db220c5c-5045-4abc-aec6-a86048096688"
CM017797.1	RepeatMasker	DNA/Kolobok-E	19076804	19077041	443	+	.	ID="KOLOBOKE-4_AP";Tend="2721";Tstart="2468";shortTE="F";uid="8b873ab2-f39e-429d-a98d-2ee883798759"
CM017797.1	RepeatMasker	DNA/TcMar-Mariner	9246907	9247237	463	+	.	ID="RND-4_FAMILY-1764";Tend="839";Tstart="502";shortTE="F";uid="e0400197-ed5e-4e6b-80a9-a03b9b1bec5c"
CM017797.1	RepeatMasker	DNA	3856703	3856931	415	+	.	ID="TTAA2C_AP";Tend="207";Tstart="1";shortTE="F";uid="482bf728-a400-4bfe-9521-c0ee35a642e0"
CM017797.1	RepeatMasker	DNA/Ginger-1	56788338	56789546	8803	+	.	ID="RND-6_FAMILY-649";Tend="2346";Tstart="1101";shortTE="F";uid="26a508ac-d39a-4965-9748-5c9f99bdd8d7"
CM017797.1	RepeatMasker	DNA/Ginger-1	61326389	61326643	1182	+	.	ID="RND-6_FAMILY-1481";Tend="3376";Tstart="3119";shortTE="F";uid="bf36df50-9fb5-420a-b257-a44e613fc1b7"
CM017797.1	RepeatMasker	Unknown	67249643	67249844	425	+	.	ID="RND-5_FAMILY-2335";Tend="1209";Tstart="1038";shortTE="F";uid="437518a8-e81d-4530-bbe8-a42cd68da6ad"
CM017797.1	RepeatMasker	DNA/Ginger-1	6290591	6290764	801	+	.	ID="RND-6_FAMILY-1840";Tend="1105";Tstart="927";shortTE="F";uid="b391e9e8-7b5c-4372-a2c0-6fdf4999beb3"
CM017797.1	RepeatMasker	DNA/hAT	66747666	66747791	518	+	.	ID="RND-6_FAMILY-20555";Tend="1293";Tstart="1175";shortTE="F";uid="0b441fbe-d48c-4ab4-a766-a134740de5bf"
CM017797.1	RepeatMasker	DNA/Ginger-1	39876275	39876408	596	+	.	ID="RND-6_FAMILY-566";Tend="2326";Tstart="2190";shortTE="F";uid="1a80edc7-a74d-4d16-8599-12a41258b09d"
CM017797.1	RepeatMasker	LINE/I-Jockey	85863334	85863477	520	+	.	ID="RND-6_FAMILY-3087";Tend="1366";Tstart="1230";shortTE="F";uid="f70ad6e2-eac1-47fa-ac2c-4275053a99ce"
CM017797.1	RepeatMasker	DNA/hAT?	98656251	98656660	1161	+	.	ID="rnd-4_family-875";Tend="1681";Tstart="1130";shortTE="F";uid="bf1e6964-8cb5-4816-a02c-51882646ba68"
CM017797.1	RepeatMasker	RC/Helitron	36982037	36982316	1978	+	.	ID="RND-5_FAMILY-1550";Tend="1194";Tstart="920";shortTE="F";uid="31265ee7-1848-4184-8cf4-aa286fb90f51"
CM017797.1	RepeatMasker	DNA/Ginger-1	65078206	65078392	414	+	.	ID="RND-6_FAMILY-5072";TEgroup="ctg_1%7CRND-6_FAMILY-5072%7C5";Tend="2579";Tstart="2477";shortTE="T";uid="4c3db733-f073-4704-b4c8-8adf430d31a7"
CM017797.1	RepeatMasker	DNA/Ginger-1	25395053	25395238	485	+	.	ID="RND-6_FAMILY-566";Tend="2323";Tstart="2131";shortTE="F";uid="bd797eef-4ee4-4f6d-964f-062520b60d6d"
CM017797.1	RepeatMasker	DNA/Kolobok-E	68662037	68662186	532	+	.	ID="RND-1_FAMILY-57";Tend="1260";Tstart="1109";shortTE="F";uid="c7e29297-e725-4bc1-851e-21cb22598b15"
CM017797.1	RepeatMasker	DNA/Kolobok-E	21307373	21307695	1483	+	.	ID="RND-5_FAMILY-12007";Tend="1773";Tstart="1450";shortTE="F";uid="a9947473-4115-49fd-958d-221fcac4a426"
CM017797.1	RepeatMasker	DNA/Kolobok-E	25240060	25240743	2473	+	.	ID="RND-6_FAMILY-15326";Tend="1758";Tstart="1060";shortTE="F";uid="1784d6cd-aad8-4ac9-bef0-e15ec2cb2641"
CM017797.1	RepeatMasker	DNA	74369844	74370293	2682	+	.	ID="DNAX-2_AP";Tend="467";Tstart="1";shortTE="F";uid="1ca72301-8421-494d-a0ee-5065fca7a0ef"
CM017797.1	RepeatMasker	DNA/Kolobok-E	81817950	81819180	6441	+	.	ID="RND-5_FAMILY-12007";TEgroup="ctg_1%7CRND-5_FAMILY-12007%7C21";Tend="1822";Tstart="900";shortTE="F";uid="4474a5f7-96fb-497e-9e39-49e97a730a09"
CM017797.1	RepeatMasker	DNA	68337531	68337942	945	+	.	ID="RND-6_FAMILY-1003";Tend="1334";Tstart="982";shortTE="F";uid="7eaecb67-9964-47f8-bea4-98bc1255f23f"
CM017797.1	RepeatMasker	Unknown	37297132	37297396	810	+	.	ID="RND-6_FAMILY-15133";Tend="1369";Tstart="1107";shortTE="F";uid="c722a9ed-7a04-4774-b8d4-46e94e58f814"
CM017797.1	RepeatMasker	Unknown	21171108	21171316	1308	+	.	ID="RND-6_FAMILY-57";Tend="1173";Tstart="967";shortTE="F";uid="c02a1369-6862-413e-9a03-3a29e4f4627f"
CM017797.1	RepeatMasker	DNA/hAT?	58189845	58190217	1839	+	.	ID="RND-4_FAMILY-875";Tend="1422";Tstart="1060";shortTE="F";uid="69e51db4-c3d4-47ef-954b-063675da78f0"
CM017797.1	RepeatMasker	DNA/hAT?	89107893	89108071	610	+	.	ID="RND-4_FAMILY-875";Tend="1330";Tstart="1148";shortTE="F";uid="3fac9b07-9a5a-45ea-8412-677945362bcc"
CM017797.1	RepeatMasker	DNA/Ginger-1	34246032	34246843	533	+	.	ID="RND-6_FAMILY-3353";Tend="2334";Tstart="1454";shortTE="F";uid="3f7bbe26-68db-4c42-80e9-a730e405b291"
CM017797.1	RepeatMasker	DNA/Sola-1	97952598	97952821	1157	+	.	ID="SOLA1-4_AP";Tend="3038";Tstart="2807";shortTE="F";uid="bc7f2885-7941-44d0-a655-fb50b4423104"
CM017797.1	RepeatMasker	Unknown	57056798	57056962	840	+	.	ID="RND-6_FAMILY-11561";Tend="1059";Tstart="898";shortTE="F";uid="1f5f5874-b36a-4911-962d-1f429378d203"
CM017797.1	RepeatMasker	DNA/hAT-Ac	77003368	77003608	1491	+	.	ID="DNA8-56_AP";Tend="562";Tstart="307";shortTE="F";uid="96617efb-2e94-4148-b0b4-3d356ade65c4"
CM017797.1	RepeatMasker	DNA	87988532	87988644	415	+	.	ID="dna4-2_ap";Tend="264";Tstart="154";shortTE="F";uid="5012e96f-1bf1-4470-a1dd-0a396307b121"
CM017797.1	RepeatMasker	LINE/I-Jockey	75358799	75358914	400	+	.	ID="RND-1_FAMILY-124";Tend="980";Tstart="849";shortTE="F";uid="2adc741c-0333-4f36-a63f-bb4be5002086"
CM017797.1	RepeatMasker	DNA/Ginger	16750582	16750985	2578	+	.	ID="RND-6_FAMILY-7638";Tend="1269";Tstart="855";shortTE="F";uid="5e9ecc72-a93f-48c7-81e1-75005ebe239d"
CM017797.1	RepeatMasker	DNA/Kolobok-E	5257927	5258250	1724	+	.	ID="KOLOBOKE-3_AP";Tend="2178";Tstart="1853";shortTE="F";uid="a8055fc5-952d-4c1b-b2c6-5654dc50f2a5"
CM017797.1	RepeatMasker	DNA	81730139	81730385	1554	+	.	ID="TTAA3B_AP";Tend="436";Tstart="178";shortTE="F";uid="ffe130e3-694d-427f-b011-bebffce6e552"
CM017797.1	RepeatMasker	LINE/RTE-BovB	71558891	71559224	1100	+	.	ID="RND-6_FAMILY-6450";Tend="1621";Tstart="1170";shortTE="F";uid="d66cb329-dfdf-434b-899c-99e8fad19fde"
CM017797.1	RepeatMasker	Unknown	63260152	63260517	2565	+	.	ID="RND-1_FAMILY-89";Tend="1322";Tstart="948";shortTE="F";uid="b25c8e99-427e-4257-98af-1e211fffb6f6"
CM017797.1	RepeatMasker	RC/Helitron	11019473	11019708	1631	+	.	ID="RND-6_FAMILY-8702";Tend="1251";Tstart="861";shortTE="F";uid="55685631-d936-4583-a006-c1236a90ef50"
CM017797.1	RepeatMasker	Unknown	77099763	77099910	846	+	.	ID="RND-4_FAMILY-1213";Tend="1128";Tstart="989";shortTE="F";uid="0d309d06-127c-44ef-98a3-03d3b99615d9"
CM017797.1	RepeatMasker	DNA/Ginger	82970145	82970558	2149	+	.	ID="RND-6_FAMILY-7638";Tend="1285";Tstart="856";shortTE="F";uid="e780e66c-3004-433e-ae61-f6879cd1059c"
CM017797.1	RepeatMasker	DNA	39514207	39514576	1427	+	.	ID="TTAA2_AP";Tend="423";Tstart="87";shortTE="F";uid="ff295562-3cf5-4efb-b498-e74ea65181b4"
CM017797.1	RepeatMasker	Unknown	88457748	88458084	1013	+	.	ID="RND-4_FAMILY-2041";Tend="5216";Tstart="4875";shortTE="F";uid="f0570872-e599-4752-94d9-86ca5bf6c05e"
CM017797.1	RepeatMasker	Unknown	35147604	35147875	1260	+	.	ID="RND-1_FAMILY-16";Tend="1271";Tstart="981";shortTE="F";uid="f646e445-cd5a-4f20-b484-b2d8ca9267ff"
CM017797.1	RepeatMasker	RC/Helitron	83369630	83370628	7761	+	.	ID="RND-1_FAMILY-4";Tend="1898";Tstart="873";shortTE="F";uid="691eb12d-a51c-4e11-8ac1-7862d1599355"
CM017797.1	RepeatMasker	DNA/Ginger-1	21521570	21522123	3058	+	.	ID="RND-6_FAMILY-23998";Tend="1560";Tstart="973";shortTE="F";uid="399bb2cf-f8b3-4db3-b733-07fed0f7aa0f"
CM017797.1	RepeatMasker	DNA/Kolobok-E	41892364	41896227	30988	+	.	ID="RND-1_FAMILY-191";Tend="4704";Tstart="841";shortTE="F";uid="df49adeb-27aa-4c8d-9284-ff60e8f1fc3a"
CM017797.1	RepeatMasker	DNA	1721025	1721131	514	+	.	ID="dna4-2_ap";Tend="97";Tstart="1";shortTE="F";uid="377393eb-3708-4916-8dc1-8e0fa38a843c"
CM017797.1	RepeatMasker	DNA/hAT-Tip100	40585156	40585439	1171	+	.	ID="RND-5_FAMILY-7780";Tend="1068";Tstart="851";shortTE="F";uid="759fe13a-e67a-4833-a971-f8baf4140886"
CM017797.1	RepeatMasker	DNA/Kolobok-E	20475437	20478995	35501	+	.	ID="rnd-1_family-11";Tend="4942";Tstart="2721";shortTE="F";uid="e68fa970-2c27-41d3-9250-1362437c0629"
CM017797.1	RepeatMasker	DNA	15469519	15470138	3251	+	.	ID="DNA4-2_AP";Tend="597";Tstart="1";shortTE="F";uid="2f35a323-f13e-4a74-bb64-83d89941c8f7"
CM017797.1	RepeatMasker	DNA	94119392	94119944	4501	+	.	ID="TTAA13_AP";Tend="560";Tstart="3";shortTE="F";uid="573beb86-d8bb-4604-bcea-0b5a741e4a69"
CM017797.1	RepeatMasker	Unknown	19296800	19297067	1784	+	.	ID="RND-4_FAMILY-3024";Tend="1230";Tstart="937";shortTE="F";uid="e59257c5-0713-4e6b-baea-432564710a91"
CM017797.1	RepeatMasker	DNA/Kolobok-E	77203753	77203999	931	+	.	ID="KOLOBOKE-2_AP";Tend="1371";Tstart="1126";shortTE="F";uid="2223e410-59c8-434e-9f89-dc19b9d6e088"
CM017797.1	RepeatMasker	RC/Helitron	23852530	23853554	7956	+	.	ID="RND-1_FAMILY-4";Tend="1910";Tstart="881";shortTE="F";uid="15aa8f28-d1a1-4d0c-8045-fac2d17ba9de"
CM017797.1	RepeatMasker	DNA	83360142	83360877	3819	+	.	ID="DNA4-2_AP";Tend="736";Tstart="1";shortTE="F";uid="55708be0-e95b-4af5-b72a-1a1fe0bb3411"
CM017797.1	RepeatMasker	Unknown	63015180	63015730	2153	+	.	ID="RND-1_FAMILY-385";Tend="1600";Tstart="984";shortTE="F";uid="6e56a7e3-369c-47a3-be80-c8e78877a86e"
CM017797.1	RepeatMasker	DNA/Ginger-1	24243219	24243732	3047	+	.	ID="RND-1_FAMILY-196";Tend="1414";Tstart="920";shortTE="F";uid="23eb7edb-fdad-4f37-a8ac-5f67b7607fa9"
CM017797.1	RepeatMasker	DNA	23526867	23527052	656	+	.	ID="DNA3-8_AP";Tend="181";Tstart="19";shortTE="F";uid="d5fe021a-e17e-4ea8-b591-610543bc5f94"
CM017797.1	RepeatMasker	Unknown	54040602	54041111	738	+	.	ID="RND-6_FAMILY-6842";TEgroup="ctg_1%7CRND-6_FAMILY-6842%7C1";Tend="1636";Tstart="97";shortTE="F";uid="5d9262e2-2b23-43d0-9e8b-a3b9428274fc"
CM017797.1	RepeatMasker	Unknown	7589805	7590307	3234	+	.	ID="RND-1_FAMILY-70";Tend="1469";Tstart="940";shortTE="F";uid="01b4a7c8-4ff9-4fba-8990-d41963aba87a"
CM017797.1	RepeatMasker	DNA	20599569	20600068	2451	+	.	ID="RND-6_FAMILY-8475";Tend="1435";Tstart="945";shortTE="F";uid="4d9f9e54-412d-4130-b4d2-66598adfb683"
CM017797.1	RepeatMasker	DNA/hAT-Charlie	20504767	20505400	2598	+	.	ID="RND-6_FAMILY-14311";Tend="1477";Tstart="909";shortTE="F";uid="904cf084-3037-4eaa-913b-aa82205f2e86"
CM017797.1	RepeatMasker	Unknown	77886799	77887487	1858	+	.	ID="RND-6_FAMILY-2177";Tend="1714";Tstart="1029";shortTE="F";uid="cb7fe5d1-2ac6-4aa4-902a-b8f5860a88b1"
CM017797.1	RepeatMasker	DNA/hAT-Charlie	81096626	81097324	3490	+	.	ID="RND-6_FAMILY-13501";Tend="1591";Tstart="954";shortTE="F";uid="01043366-a1ae-42d9-a60c-13378f803cc3"
CM017797.1	RepeatMasker	DNA/hAT?	63510240	63510572	1666	+	.	ID="RND-6_FAMILY-25429";Tend="928";Tstart="552";shortTE="F";uid="8a9d28ff-1522-4d6a-a69d-d0e17f8ff856"
CM017797.1	RepeatMasker	Retroposon?	40099808	40100077	898	+	.	ID="RND-6_FAMILY-17861";Tend="984";Tstart="722";shortTE="F";uid="af256e18-fae2-498d-8e61-04a628af45d0"
CM017797.1	RepeatMasker	LINE/I-Jockey	96038506	96039082	3542	+	.	ID="RND-5_FAMILY-3176";Tend="735";Tstart="165";shortTE="F";uid="3d82cc63-9aca-4f65-b842-99729ebe2890"
CM017797.1	RepeatMasker	DNA	48259704	48259910	497	+	.	ID="dna4-3_ap";Tend="372";Tstart="185";shortTE="F";uid="0f61eb8f-9cab-4012-a3b3-4272994c011b"
CM017797.1	RepeatMasker	Unknown	20580625	20580793	1128	+	.	ID="RND-1_FAMILY-99";Tend="1743";Tstart="1553";shortTE="F";uid="d9818370-7b2f-485c-94e3-ad138774201c"
CM017797.1	RepeatMasker	DNA/TcMar-Pogo	56453174	56453772	4143	+	.	ID="RND-6_FAMILY-1493";Tend="1385";Tstart="794";shortTE="F";uid="6017ca75-906a-41f0-8b0f-5b43981edb4f"
CM017797.1	RepeatMasker	DNA/hAT-Tip100	12138319	12138463	413	+	.	ID="RND-6_FAMILY-4692";Tend="1494";Tstart="1341";shortTE="F";uid="a9d7d936-c46c-49a3-b8d2-0665874f3b7b"
CM017797.1	RepeatMasker	DNA/Kolobok-E	5404148	5405100	6922	+	.	ID="RND-5_FAMILY-12007";Tend="1837";Tstart="894";shortTE="F";uid="6b5e8c78-a834-4557-b346-0fb18ca2db59"
CM017797.1	RepeatMasker	DNA/hAT-Tip100	90661670	90661845	537	+	.	ID="DNA8-16B_AP";Tend="167";Tstart="1";shortTE="F";uid="bb2eed13-56ce-49c8-810d-45af25fe38be"
CM017797.1	RepeatMasker	DNA/Kolobok-E	93733042	93733936	6314	+	.	ID="RND-5_FAMILY-12007";Tend="1792";Tstart="900";shortTE="F";uid="05330c64-d532-4de9-aed5-c82936619808"
CM017797.1	RepeatMasker	Unknown	52906242	52906880	2897	+	.	ID="RND-4_FAMILY-150";Tend="1634";Tstart="814";shortTE="F";uid="1fff7f79-16f6-44b7-84c6-11681db2480a"
CM017797.1	RepeatMasker	DNA	100494126	100494702	3918	+	.	ID="TTAA12_AP";Tend="590";Tstart="1";shortTE="F";uid="a6e5aa12-f3b7-4a12-b7c1-60bf201c83b0"
CM017797.1	RepeatMasker	DNA/hAT-hAT19	100808013	100808256	1092	+	.	ID="hat-n6_ap";Tend="240";Tstart="1";shortTE="F";uid="a41d8b8e-24ea-47f0-97fd-2fbdbcd17a1c"
CM017797.1	RepeatMasker	Retroposon?	6380745	6380926	416	+	.	ID="RND-6_FAMILY-2662";Tend="1927";Tstart="1770";shortTE="F";uid="6d6c2b4e-8347-40da-9569-7c9af66c4c35"
CM017797.1	RepeatMasker	DNA	96365908	96366032	594	+	.	ID="ttaa3c_ap";Tend="403";Tstart="282";shortTE="F";uid="e15097cc-3ad5-4b4b-b7d4-a95c2cddd16c"
CM017797.1	RepeatMasker	DNA/Ginger-1	4975027	4975534	3997	+	.	ID="RND-6_FAMILY-23998";Tend="1470";Tstart="965";shortTE="F";uid="aead1cbc-6189-4d66-a51c-6c58d1e3fad2"
CM017797.1	RepeatMasker	DNA/hAT-Tip100	65965295	65965419	478	+	.	ID="RND-4_FAMILY-77";Tend="1101";Tstart="1003";shortTE="F";uid="0902e369-f420-46ee-9dd9-7520ecb3f77a"
CM017797.1	RepeatMasker	DNA	67666500	67666988	522	+	.	ID="DNA4-2_AP";TEgroup="ctg_1%7CDNA4-2_AP%7C25";Tend="769";Tstart="163";shortTE="F";uid="c6fa33d1-39fe-4ad4-be46-ec46a4dbe67f"
CM017797.1	RepeatMasker	DNA/Ginger-1	10849914	10850102	663	+	.	ID="RND-6_FAMILY-3353";Tend="2329";Tstart="2158";shortTE="F";uid="5034c915-2aac-4c52-a029-769ade9f7f28"
CM017797.1	RepeatMasker	Retroposon?	3294274	3294978	6009	+	.	ID="RND-1_FAMILY-321";Tend="1379";Tstart="665";shortTE="F";uid="3001beb9-75e5-4986-80d7-a66eb3e66ea0"
CM017797.1	RepeatMasker	DNA	62987536	62988305	3812	+	.	ID="DNA4-2_AP";Tend="769";Tstart="1";shortTE="F";uid="409a91f4-dd69-46a7-a569-53c8254fb44e"
CM017797.1	RepeatMasker	DNA/Ginger-1	20574988	20576348	8535	+	.	ID="rnd-6_family-5073";Tend="2389";Tstart="901";shortTE="F";uid="f35382e9-e223-4fb8-ac56-efd55ca8ab9f"
CM017797.1	RepeatMasker	DNA	44311130	44311256	871	+	.	ID="DNA3-2_AP";Tend="126";Tstart="1";shortTE="F";uid="a738476b-665f-46bb-adc0-0474f5505d9b"
CM017797.1	RepeatMasker	Retroposon?	25860536	25861133	3351	+	.	ID="RND-6_FAMILY-9961";Tend="1479";Tstart="884";shortTE="F";uid="c6558476-2bd4-4117-abf8-a0cc9a217894"
CM017797.1	RepeatMasker	DNA	19207289	19207704	1623	+	.	ID="ttaa4_ap";Tend="433";Tstart="2";shortTE="F";uid="1427cea3-9ddb-4d9b-991a-f1a24ac6b7f0"
CM017797.1	RepeatMasker	DNA/hAT-hAT19	97148437	97148642	631	+	.	ID="DNA8-90_AP";Tend="218";Tstart="2";shortTE="F";uid="30800e52-cb26-40d6-a678-f7e98a8b696b"
CM017797.1	RepeatMasker	Unknown	71475561	71475677	690	+	.	ID="RND-6_FAMILY-24205";Tend="1306";Tstart="1158";shortTE="F";uid="709bc892-d6f6-40ba-8216-195c25ddc109"
CM017797.1	RepeatMasker	DNA/TcMar-m44	29902286	29902864	2860	+	.	ID="RND-6_FAMILY-10243";Tend="1492";Tstart="935";shortTE="F";uid="264bfab7-5e82-426f-8412-3f951bfbbb86"
CM017797.1	RepeatMasker	DNA/Ginger-1	39061378	39061566	450	+	.	ID="RND-6_FAMILY-3353";Tend="2318";Tstart="2140";shortTE="F";uid="68bc2998-1aec-4454-805f-581a71df9f9f"
CM017797.1	RepeatMasker	DNA	97731443	97731720	757	+	.	ID="TTAA25_AP";Tend="469";Tstart="132";shortTE="F";uid="02997546-8458-46e6-bd39-db00f18ec909"
CM017797.1	RepeatMasker	LINE/I	84355686	84356227	1506	+	.	ID="RND-5_FAMILY-696";Tend="1208";Tstart="674";shortTE="F";uid="1fbbbc0d-95d1-4a35-a9e9-373e7b40d4ab"
CM017797.1	RepeatMasker	Retroposon?	64474991	64475609	2444	+	.	ID="RND-6_FAMILY-8816";Tend="1361";Tstart="759";shortTE="F";uid="b2f71768-5060-485a-9a97-91dec40dd35d"
CM017797.1	RepeatMasker	DNA/Kolobok-E	95096640	95097105	2165	+	.	ID="RND-6_FAMILY-11365";Tend="2227";Tstart="1725";shortTE="F";uid="431a7332-12d9-4ce1-b105-1ffcd3c5ed03"
CM017797.1	RepeatMasker	DNA/hAT-Tip100	60978754	60979031	865	+	.	ID="RND-6_FAMILY-5981";Tend="1440";Tstart="1187";shortTE="F";uid="9015c333-dcdc-4c4c-a068-e8eaf98754d1"
CM017797.1	RepeatMasker	DNA/Ginger	23701661	23701861	708	+	.	ID="RND-6_FAMILY-7638";Tend="2206";Tstart="2001";shortTE="F";uid="b1f97095-6f38-4bc4-8e33-db7cf69febbf"
CM017797.1	RepeatMasker	Unknown	39077131	39077331	947	+	.	ID="RND-6_FAMILY-16033";Tend="2037";Tstart="1846";shortTE="F";uid="b5e8ab12-ed35-4d0b-93a4-8c9cc0b33b46"
CM017797.1	RepeatMasker	DNA	22394982	22395436	3396	+	.	ID="RND-6_FAMILY-14994";Tend="1332";Tstart="877";shortTE="F";uid="51ec71a4-5696-4228-8a98-0bca53c4e8eb"
CM017797.1	RepeatMasker	LINE/I-Jockey	10942458	10942629	705	+	.	ID="RND-6_FAMILY-11743";Tend="1684";Tstart="1510";shortTE="F";uid="daff3ca3-2d60-404c-a833-ab814b8a9654"
CM017797.1	RepeatMasker	DNA	39487879	39488088	1502	+	.	ID="DNA8-22_AP";Tend="213";Tstart="1";shortTE="F";uid="9d63b896-c3d8-4545-8213-d8c019fce934"
CM017797.1	RepeatMasker	DNA/MULE-MuDR	83571524	83571683	867	+	.	ID="MUDR12X_AP";Tend="239";Tstart="75";shortTE="F";uid="ce45c560-779b-4d53-bd5a-d9d059eaedf4"
CM017797.1	RepeatMasker	Unknown	63090969	63091226	693	+	.	ID="RND-1_FAMILY-16";Tend="1159";Tstart="901";shortTE="F";uid="467d5096-b338-4c96-9148-79f44668e629"
CM017797.1	RepeatMasker	RC/Helitron	73482375	73483020	3087	+	.	ID="RND-5_FAMILY-19467";Tend="2338";Tstart="1721";shortTE="F";uid="3b8e1d49-3f6d-4663-a476-580020c60407"
CM017797.1	RepeatMasker	DNA	43144303	43144753	1209	+	.	ID="RND-6_FAMILY-3494";Tend="3129";Tstart="2726";shortTE="F";uid="abd71008-3677-4767-9d8b-7756049cd362"
CM017797.1	RepeatMasker	DNA	58883231	58883502	618	+	.	ID="dna4-2_ap";Tend="309";Tstart="43";shortTE="F";uid="3e3cb533-f17a-41e3-9f52-676e18d41b43"
CM017797.1	RepeatMasker	Unknown	22452279	22452446	1214	+	.	ID="RND-1_FAMILY-230";Tend="1139";Tstart="970";shortTE="F";uid="c8c69fa3-6f70-4b67-bf33-e116625fd8f4"
CM017797.1	RepeatMasker	DNA/hAT-hAT19	88850115	88850632	2812	+	.	ID="RND-6_FAMILY-7848";Tend="1884";Tstart="1329";shortTE="F";uid="2212de2c-e8a1-4eff-988c-c9a33afaf271"
CM017797.1	RepeatMasker	DNA	88967423	88967993	1941	+	.	ID="DNA4-2_AP";Tend="768";Tstart="184";shortTE="F";uid="8bd759e2-2c82-4c9e-90c6-9568acda0a5b"
CM017797.1	RepeatMasker	DNA/Kolobok-E	39103490	39103625	669	+	.	ID="rnd-5_family-12007";Tend="1835";Tstart="1614";shortTE="F";uid="7fa89102-9d6e-45fc-b38c-7aeb0cbbc8cf"
CM017797.1	RepeatMasker	DNA	65727932	65728387	777	+	.	ID="DNA4-3_AP";Tend="495";Tstart="3";shortTE="F";uid="a1bdc406-c978-4e5a-9066-b2ea64c586f9"
CM017797.1	RepeatMasker	DNA/Ginger-1	922656	922775	588	+	.	ID="GINGER1-2_AP";Tend="3945";Tstart="3826";shortTE="F";uid="becd2546-64b4-4c4d-be04-1878d5167d93"
CM017797.1	RepeatMasker	DNA	30861581	30861733	586	+	.	ID="RND-6_FAMILY-23209";Tend="1698";Tstart="1546";shortTE="F";uid="943c0ce1-7702-4107-9f87-45df9b18cfa3"
CM017797.1	RepeatMasker	DNA/MULE-MuDR	3175438	3175912	425	+	.	ID="MUDR6X_AP";Tend="1795";Tstart="1306";shortTE="F";uid="9a1a8339-6043-4d4d-81c2-0587029c4a9c"
CM017797.1	RepeatMasker	DNA	20228465	20228715	784	+	.	ID="DNA8-15_AP";Tend="239";Tstart="4";shortTE="F";uid="c79a7eb7-6f1c-4751-a471-a558224b3d63"
CM017797.1	RepeatMasker	RC/Helitron	50098596	50098973	1741	+	.	ID="RND-6_FAMILY-14153";Tend="1190";Tstart="784";shortTE="F";uid="cb6f5cb5-44fb-4259-adb9-49961c5b08bb"
CM017797.1	RepeatMasker	DNA/Kolobok-E	36668720	36668961	1653	+	.	ID="RND-6_FAMILY-6582";Tend="1239";Tstart="997";shortTE="F";uid="739f4393-44ba-43ef-bef9-54586d69f53d"
CM017797.1	RepeatMasker	DNA/Kolobok-E	98530551	98531162	2500	+	.	ID="RND-5_FAMILY-12007";Tend="1543";Tstart="927";shortTE="F";uid="bcbfd390-e627-4f84-8745-96e9a643b7cc"
CM017797.1	RepeatMasker	Unknown	81670192	81670759	2342	+	.	ID="RND-6_FAMILY-23785";TEgroup="ctg_1%7CRND-6_FAMILY-23785%7C2";Tend="1318";Tstart="645";shortTE="F";uid="234e8d1f-b8e1-43bc-aba4-cd29b8789049"
CM017797.1	RepeatMasker	DNA/TcMar-m44	19518244	19518372	483	+	.	ID="dnax-3b_ap";Tend="138";Tstart="8";shortTE="F";uid="0064ea77-8c25-4285-b3f2-ca30f3bec462"
CM017797.1	RepeatMasker	DNA/hAT-Tip100	44886261	44886795	776	+	.	ID="RND-5_FAMILY-489";TEgroup="ctg_1%7CRND-5_FAMILY-489%7C2";Tend="862";Tstart="602";shortTE="F";uid="74afe767-a1c0-4f09-ac17-87c6d77f6db1"
CM017797.1	RepeatMasker	Unknown	4689853	4690137	1560	+	.	ID="RND-1_FAMILY-18";Tend="1250";Tstart="972";shortTE="F";uid="402237f1-b94b-471c-ab3e-8c9899e17029"
CM017797.1	RepeatMasker	DNA/Ginger-1	73592405	73592860	1122	+	.	ID="rnd-6_family-9178";Tend="1644";Tstart="963";shortTE="F";uid="3c9c0af2-4e86-4b3a-9cdd-c4e7b37f260f"
CM017797.1	RepeatMasker	RC/Helitron	60486955	60487528	1164	+	.	ID="RND-5_FAMILY-3092";TEgroup="ctg_1%7CRND-5_FAMILY-3092%7C4";Tend="1126";Tstart="680";shortTE="F";uid="d115bcfb-adb0-4474-a8c7-d471e9d8f5c1"
CM017797.1	RepeatMasker	Unknown	36715091	36716089	5280	+	.	ID="RND-5_FAMILY-3917";Tend="1893";Tstart="884";shortTE="F";uid="25cb0abc-9c44-496a-8a2e-db0baa72640f"
CM017797.1	RepeatMasker	DNA/PiggyBac	27772253	27773451	1359	+	.	ID="PIGGYBAC-9_LMI";Tend="1753";Tstart="556";shortTE="F";uid="92364714-8991-4fa8-93db-b217d1eae0c4"
CM017797.1	RepeatMasker	DNA/Kolobok-E	55835664	55835996	515	+	.	ID="RND-1_FAMILY-289";Tend="1454";Tstart="1100";shortTE="F";uid="a2df6f85-4aec-4e61-bc82-16340938a9fc"
CM017797.1	RepeatMasker	DNA/hAT?	14108135	14108282	429	+	.	ID="RND-5_FAMILY-560";Tend="1612";Tstart="1470";shortTE="F";uid="5d469c08-f244-4720-bddf-6ab2f9dc3093"
CM017797.1	RepeatMasker	DNA/hAT?	62560971	62561110	660	+	.	ID="RND-4_FAMILY-875";Tend="1309";Tstart="1167";shortTE="F";uid="752484b7-1ecb-42e0-b35e-4037484847bd"
CM017797.1	RepeatMasker	Unknown	84216097	84216299	694	+	.	ID="RND-1_FAMILY-18";Tend="1231";Tstart="1042";shortTE="F";uid="1b83a413-33bb-40cf-a016-94e5a857f69a"
CM017797.1	RepeatMasker	DNA/hAT-Ac	30304438	30304660	1497	+	.	ID="RND-6_FAMILY-18658";Tend="1254";Tstart="1051";shortTE="F";uid="e5b9e6df-4d26-4a43-ae34-7854be6ec522"
CM017797.1	RepeatMasker	Retroposon?	44495441	44495955	4271	+	.	ID="RND-6_FAMILY-23005";Tend="3502";Tstart="2988";shortTE="F";uid="f3d9a111-dec8-44bd-9c03-6194103af8a0"
CM017797.1	RepeatMasker	DNA/Ginger-1	75228690	75229114	733	+	.	ID="rnd-6_family-8823";Tend="1784";Tstart="1393";shortTE="F";uid="39e547f3-ee21-47a0-8c63-1475f1a7bc0d"
CM017797.1	RepeatMasker	DNA/Kolobok-E	14423536	14424278	4365	+	.	ID="RND-5_FAMILY-12007";Tend="1830";Tstart="1060";shortTE="F";uid="35c7bc07-f815-42b2-a7f2-5714c8adf772"
CM017797.1	RepeatMasker	DNA/hAT-hAT19	25882170	25882308	604	+	.	ID="RND-1_FAMILY-293";Tend="1053";Tstart="914";shortTE="F";uid="e7b40f14-3823-4888-ba28-26069d8abacd"
CM017797.1	RepeatMasker	Unknown	416394	416542	1190	+	.	ID="RND-1_FAMILY-109";Tend="1097";Tstart="941";shortTE="F";uid="a33fce5a-6d0b-4f70-878b-6779a681090a"
CM017797.1	RepeatMasker	LINE/L2	4939636	4939980	580	+	.	ID="RND-5_FAMILY-2540";Tend="1413";Tstart="1042";shortTE="F";uid="f92dd661-0bc2-4618-b644-b1b4b5cb5944"
CM017797.1	RepeatMasker	RC/Helitron	41295064	41295344	1717	+	.	ID="RND-1_FAMILY-8";Tend="2328";Tstart="2048";shortTE="F";uid="d06721f0-58cc-485a-9dc5-23ecbe1e1a15"
CM017797.1	RepeatMasker	DNA/TcMar-m44	58222612	58222813	1110	+	.	ID="RND-6_FAMILY-10243";Tend="1160";Tstart="965";shortTE="F";uid="361ced7a-67a8-4172-9a7f-d71e12f4cabf"
CM017797.1	RepeatMasker	DNA/MULE-MuDR	58707668	58707971	884	+	.	ID="RND-5_FAMILY-1984";Tend="1514";Tstart="1211";shortTE="F";uid="a598f8cf-a8e8-48b5-a431-66dbc44a24ad"
CM017797.1	RepeatMasker	DNA	70328917	70329590	714	+	.	ID="DNA4-3_AP";Tend="614";Tstart="24";shortTE="F";uid="aaf93607-070f-4090-b553-1799510ce06d"
CM017797.1	RepeatMasker	Unknown	81462926	81463548	3381	+	.	ID="RND-6_FAMILY-10786";Tend="1217";Tstart="615";shortTE="F";uid="309aa2a1-5100-4ed2-9505-034ed717b403"
CM017797.1	RepeatMasker	Retroposon?	80759343	80759644	1857	+	.	ID="RND-6_FAMILY-3318";Tend="572";Tstart="282";shortTE="F";uid="d435e87b-cdb4-4b2c-8d6b-f7cdf854171d"
CM017797.1	RepeatMasker	Unknown	73533144	73534400	5105	+	.	ID="RND-6_FAMILY-13435";Tend="2513";Tstart="1515";shortTE="F";uid="10aa1a39-2b98-473a-8a61-a95a7a1dc20e"
CM017797.1	RepeatMasker	Retroposon?	68898881	68899152	1609	+	.	ID="RND-6_FAMILY-2964";Tend="1209";Tstart="938";shortTE="F";uid="da7c544f-9eea-4612-b779-b1c65f9ad97f"
CM017797.1	RepeatMasker	Unknown	6078502	6078972	1933	+	.	ID="RND-5_FAMILY-1201";TEgroup="ctg_1%7CRND-5_FAMILY-1201%7C2";Tend="1227";Tstart="885";shortTE="F";uid="4b071347-57a2-4d91-b1a0-714b973e59ec"
CM017797.1	RepeatMasker	Unknown	29352955	29353074	734	+	.	ID="RND-1_FAMILY-177";Tend="1040";Tstart="924";shortTE="F";uid="9035cfdb-f88f-4d36-803d-4962e071c4d2"
CM017797.1	RepeatMasker	DNA/hAT	2855705	2856170	2577	+	.	ID="RND-6_FAMILY-5600";Tend="1178";Tstart="679";shortTE="F";uid="749550d6-dc8d-476f-911d-8cea0f7daa04"
CM017797.1	RepeatMasker	DNA/hAT	69335834	69336019	699	+	.	ID="RND-6_FAMILY-6933";Tend="1932";Tstart="1751";shortTE="F";uid="d3ef20db-5b5a-4e3d-b3a3-40ebd46bf8c5"
CM017797.1	RepeatMasker	DNA/hAT-Tip100	23626808	23627070	457	+	.	ID="RND-6_FAMILY-8011";Tend="1408";Tstart="1151";shortTE="F";uid="07799084-df19-41d0-9178-9323fe6335d2"
CM017797.1	RepeatMasker	DNA/Kolobok-T2	46459527	46459650	442	+	.	ID="REP-4_PBA";Tend="603";Tstart="478";shortTE="F";uid="e77d335d-a542-4faf-af2e-84f30c0dfb2e"
CM017797.1	RepeatMasker	DNA	72196027	72196208	731	+	.	ID="DNA4-2_AP";Tend="762";Tstart="575";shortTE="F";uid="d8ba5020-6b4a-4ab8-9b35-3098fee9e8cf"
CM017797.1	RepeatMasker	DNA/Kolobok-E	48607758	48609241	11115	+	.	ID="RND-6_FAMILY-14191";Tend="2263";Tstart="788";shortTE="F";uid="63411c8d-c7ac-4b59-8e60-f12302e2be60"
CM017797.1	RepeatMasker	DNA/hAT?	37902967	37903270	870	+	.	ID="RND-6_FAMILY-1465";TEgroup="ctg_1%7CRND-6_FAMILY-1465%7C5";Tend="2346";Tstart="1761";shortTE="F";uid="e9c846f9-3352-4136-a453-79f1a84be45f"
CM017797.1	RepeatMasker	Unknown	97337209	97337497	1926	+	.	ID="RND-6_FAMILY-6203";Tend="1177";Tstart="891";shortTE="F";uid="8b8ed220-d666-471b-bf71-421c1abbdf98"
CM017797.1	RepeatMasker	RC/Helitron	42153327	42153692	1365	+	.	ID="RND-1_FAMILY-13";Tend="1288";Tstart="938";shortTE="F";uid="67ac9d5f-c3ca-487e-bd95-18ad47151386"
CM017797.1	RepeatMasker	Unknown	44349571	44349850	2310	+	.	ID="RND-1_FAMILY-109";Tend="1219";Tstart="940";shortTE="F";uid="57de63f4-1cb6-4d6c-822b-c1caa8bdd352"
CM017797.1	RepeatMasker	DNA/Kolobok-E	43128970	43129300	418	+	.	ID="RND-6_FAMILY-15326";Tend="1967";Tstart="1657";shortTE="F";uid="4ae4d275-89e4-4936-836a-4086ccf4c856"
CM017797.1	RepeatMasker	DNA	26443845	26443992	918	+	.	ID="DNA4-5_AP";Tend="158";Tstart="1";shortTE="F";uid="2b857c8a-8ad3-4df8-a4f3-8491c9e5ed1e"
CM017797.1	RepeatMasker	DNA	64496775	64497254	3087	+	.	ID="DNA8-30_AP";Tend="591";Tstart="106";shortTE="F";uid="22d7b6cb-ad8e-4fea-877a-d0f3774b123b"
CM017797.1	RepeatMasker	DNA/hAT?	9236451	9236706	433	+	.	ID="RND-1_FAMILY-87";Tend="1673";Tstart="1416";shortTE="F";uid="7ad9732e-e4dc-4e4a-96d7-991cdbe2679c"
CM017797.1	RepeatMasker	DNA	88302388	88303185	2319	+	.	ID="DNA4-2_AP";Tend="769";Tstart="1";shortTE="F";uid="0a03e52a-6291-496e-8a3c-5a1328a8108b"
CM017797.1	RepeatMasker	DNA/Kolobok-E	29000180	29000407	654	+	.	ID="RND-6_FAMILY-982";Tend="3127";Tstart="2902";shortTE="F";uid="007bc616-a106-44dc-b4f3-945cb6fdd995"
CM017797.1	RepeatMasker	Retroposon?	22866944	22867814	6118	+	.	ID="RND-6_FAMILY-18748";Tend="2275";Tstart="1353";shortTE="F";uid="58db4033-3ca9-4511-b9d8-bcd5d11dae7f"
CM017797.1	RepeatMasker	DNA	23669215	23669393	943	+	.	ID="TTAA4B_AP";Tend="276";Tstart="97";shortTE="F";uid="bd64b462-a652-480e-a5dd-595c66e1c2cc"
CM017797.1	RepeatMasker	DNA/Kolobok-T2	56995493	56995652	670	+	.	ID="RND-5_FAMILY-2091";Tend="1106";Tstart="940";shortTE="F";uid="cd9b8944-9300-4e59-b0f4-2008fc524c20"
CM017797.1	RepeatMasker	DNA/hAT?	16603273	16603391	629	+	.	ID="rnd-6_family-25429";Tend="554";Tstart="450";shortTE="F";uid="412fd372-5f9d-4531-9ee7-a5292760f26a"
CM017797.1	RepeatMasker	DNA/hAT	34637728	34637889	3573	+	.	ID="RND-5_FAMILY-343";Tend="2267";Tstart="1434";shortTE="F";uid="8b9c9b34-a52a-4330-ab62-f86754726e39"
CM017797.1	RepeatMasker	LTR/Gypsy	28067709	28069150	3072	+	.	ID="RND-6_FAMILY-13526";Tend="2860";Tstart="1383";shortTE="F";uid="aaf96591-a2e7-4315-b4da-8090683b7875"
CM017797.1	RepeatMasker	LINE/I	53100471	53100641	658	+	.	ID="RND-6_FAMILY-10190";Tend="1430";Tstart="1248";shortTE="F";uid="48860c7d-e63c-4820-bd13-67349c23c3e6"
CM017797.1	RepeatMasker	LINE	97523635	97524159	2512	+	.	ID="RND-6_FAMILY-6263";Tend="1497";Tstart="934";shortTE="F";uid="7cd37886-4a62-4364-b7bd-d31e3403a535"
CM017797.1	RepeatMasker	Unknown	27883804	27884340	1294	+	.	ID="RND-5_FAMILY-3912";Tend="1412";Tstart="887";shortTE="F";uid="5c38b305-429c-411e-b552-6c747b1e4a82"
CM017797.1	RepeatMasker	LINE/CR1	25458733	25459092	410	+	.	ID="RND-6_FAMILY-3495";Tend="701";Tstart="328";shortTE="F";uid="8dc07bd8-071a-4fc5-8e1b-2e3e3ef28189"
CM017797.1	RepeatMasker	DNA/Kolobok-E	45632896	45633248	1839	+	.	ID="RND-1_FAMILY-191";Tend="1432";Tstart="1091";shortTE="F";uid="7030cd18-7565-4012-bd22-95e06a22e1c2"
CM017797.1	RepeatMasker	DNA/Ginger-1	85441267	85441414	503	+	.	ID="RND-6_FAMILY-649";Tend="1063";Tstart="925";shortTE="F";uid="9a4f2083-e131-4199-b376-f4fa1fb06bf2"
CM017797.1	RepeatMasker	DNA/hAT-Ac	99001497	99002032	2290	+	.	ID="RND-6_FAMILY-10136";Tend="1621";Tstart="1036";shortTE="F";uid="aa714611-abdc-4990-bdb7-521ac5fe51cc"
CM017797.1	RepeatMasker	LTR/Copia	27391313	27392756	1621	+	.	ID="RND-1_FAMILY-229";TEgroup="ctg_1%7CRND-1_FAMILY-229%7C1";Tend="4171";Tstart="1157";shortTE="F";uid="c954ea84-0394-49e8-9dca-16ad04ce074e"
CM017797.1	RepeatMasker	RC/Helitron	62935939	62936243	2150	+	.	ID="RND-6_FAMILY-6196";Tend="1562";Tstart="1263";shortTE="F";uid="cb7e548e-6cd3-4c2e-8927-a3ee7e43f198"
CM017797.1	RepeatMasker	LTR/Gypsy	89497318	89498101	2150	+	.	ID="RND-6_FAMILY-9430";Tend="735";Tstart="11";shortTE="F";uid="770abc57-5c7e-4ae5-ba36-5f38e2a8b467"
CM017797.1	RepeatMasker	Unknown	917288	917527	2044	+	.	ID="RND-1_FAMILY-153";Tend="1201";Tstart="962";shortTE="F";uid="023fc89f-eb2f-4c0d-bd7c-14ca43471336"
CM017797.1	RepeatMasker	DNA/TcMar-Pogo	41972930	41973056	730	+	.	ID="RND-6_FAMILY-5256";Tend="1094";Tstart="957";shortTE="F";uid="cfce9f26-69df-436b-a3a1-c879720e0625"
CM017797.1	RepeatMasker	RC/Helitron	36264739	36265066	991	+	.	ID="RND-6_FAMILY-10256";Tend="1489";Tstart="1172";shortTE="F";uid="a3bf2a0a-967e-4603-b81e-30489d33ba03"
CM017797.1	RepeatMasker	DNA	59140171	59140445	1445	+	.	ID="ttaa4_ap";Tend="433";Tstart="158";shortTE="F";uid="17b9e012-3f73-4bbe-9108-c98067ec695c"
CM017797.1	RepeatMasker	Unknown	85062945	85063422	2510	+	.	ID="RND-6_FAMILY-3281";Tend="4149";Tstart="3672";shortTE="F";uid="3a05c5f3-2621-4ca3-8212-ae0f46e5be26"
CM017797.1	RepeatMasker	Unknown	15420416	15421064	2246	+	.	ID="RND-4_FAMILY-1072";Tend="1598";Tstart="979";shortTE="F";uid="a99d855e-137c-477d-9746-208f90cac322"
CM017797.1	RepeatMasker	DNA/Ginger-1	19881721	19882220	798	+	.	ID="RND-6_FAMILY-8823";Tend="1724";Tstart="1211";shortTE="F";uid="ad3b74ce-487a-4e63-8db8-edd93e01761b"
CM017797.1	RepeatMasker	DNA	5347636	5348078	3478	+	.	ID="RND-6_FAMILY-2172";Tend="1441";Tstart="996";shortTE="F";uid="8f40edbd-5ff6-4b3b-b0a1-d2efa066c032"
CM017797.1	RepeatMasker	LTR/Gypsy	37238097	37238334	1159	+	.	ID="GYPSY8-I_AP";Tend="321";Tstart="85";shortTE="F";uid="90d3ab48-d499-4d52-8613-cd6e1abbb84a"
CM017797.1	RepeatMasker	DNA/hAT-hAT19	41690573	41691235	516	+	.	ID="RND-6_FAMILY-2476";Tend="2463";Tstart="1841";shortTE="F";uid="ed988e52-af39-4fc4-a8a3-467b84d984b8"
CM017797.1	RepeatMasker	DNA/hAT	85832660	85832873	1115	+	.	ID="RND-1_FAMILY-83";Tend="3242";Tstart="3057";shortTE="F";uid="667decbc-407c-4053-b646-93eee5103768"
CM017797.1	RepeatMasker	RC/Helitron	13061094	13061244	1225	+	.	ID="RND-5_FAMILY-1550";Tend="1097";Tstart="951";shortTE="F";uid="a3c362d7-24a8-4a36-aa54-a8070c9452bb"
CM017797.1	RepeatMasker	DNA/Kolobok-E	34172077	34172700	657	+	.	ID="RND-6_FAMILY-6582";Tend="2311";Tstart="1681";shortTE="F";uid="801169f4-c222-43fd-b677-1c75222ce0bf"
CM017797.1	RepeatMasker	DNA/hAT?	34774029	34774468	1753	+	.	ID="rnd-6_family-25429";Tend="1365";Tstart="560";shortTE="F";uid="865da279-8f72-4583-8a8c-18eef4626f81"
CM017797.1	RepeatMasker	DNA/Ginger-1	16920872	16920984	2850	+	.	ID="RND-6_FAMILY-649";Tend="1316";Tstart="755";shortTE="F";uid="ab75ad5f-9a24-4797-b2ea-84d17efeaa4a"
CM017797.1	RepeatMasker	DNA	72104322	72104548	1106	+	.	ID="DNA8-5_AP";Tend="234";Tstart="3";shortTE="F";uid="6d9e8c05-e3cd-4fd3-81ce-10c7d347bcc3"
CM017797.1	RepeatMasker	DNA/Ginger-1	62634491	62635276	1974	+	.	ID="RND-6_FAMILY-566";Tend="1728";Tstart="906";shortTE="F";uid="09d41425-ddc0-471a-a033-68aa49b31075"
CM017797.1	RepeatMasker	Unknown	93204562	93204718	593	+	.	ID="RND-4_FAMILY-3024";Tend="1091";Tstart="932";shortTE="F";uid="77918761-e928-4a79-af3b-609c5326e75d"
CM017797.1	RepeatMasker	Unknown	13211683	13212085	2590	+	.	ID="RND-6_FAMILY-214";Tend="1898";Tstart="1524";shortTE="F";uid="bc8c8993-b037-4a15-9cca-af6257a4bd30"
CM017797.1	RepeatMasker	DNA/Merlin	61765918	61766455	433	+	.	ID="HALYOMORPHA_HALYS-5_FAMILY-9382";Tend="899";Tstart="357";shortTE="F";uid="58afcc96-5085-4f5d-9df2-b8ef55c1c35b"
CM017797.1	RepeatMasker	DNA/hAT-Ac	93492776	93493409	3356	+	.	ID="RND-1_FAMILY-234";Tend="1650";Tstart="974";shortTE="F";uid="f0584c33-e913-4878-8e5f-6bc303629cb6"
CM017797.1	RepeatMasker	DNA	3355855	3357602	5305	+	.	ID="RND-1_FAMILY-343";TEgroup="ctg_1%7CRND-1_FAMILY-343%7C1";Tend="4122";Tstart="1516";shortTE="F";uid="8a8b29b2-19e3-405e-a404-ce5b96ce596e"
CM017797.1	RepeatMasker	DNA/Kolobok-E	55892514	55892636	432	+	.	ID="RND-4_FAMILY-1";Tend="916";Tstart="795";shortTE="F";uid="ec1a55e1-465e-4162-9752-2994dcd29ddd"
CM017797.1	RepeatMasker	DNA/hAT-Tip100	4015017	4015479	1155	+	.	ID="RND-6_FAMILY-7148";Tend="1834";Tstart="1336";shortTE="F";uid="e4747553-3a44-459c-a439-196b47645bbf"
CM017797.1	RepeatMasker	DNA/hAT?	93081984	93082333	1156	+	.	ID="RND-6_FAMILY-25429";Tend="784";Tstart="447";shortTE="F";uid="e65c3fbd-e807-487e-95c6-0e004b0ca375"
CM017797.1	RepeatMasker	Retroposon?	7325290	7325529	639	+	.	ID="RND-5_FAMILY-9931";Tend="1552";Tstart="1301";shortTE="F";uid="a328e66e-6a3e-4c54-a81b-921516d2909e"
CM017797.1	RepeatMasker	DNA	7665986	7666463	819	+	.	ID="RND-6_FAMILY-14994";Tend="1332";Tstart="905";shortTE="F";uid="0b215263-6972-4502-a880-40b6d440da87"
CM017797.1	RepeatMasker	Unknown	20571814	20572138	1724	+	.	ID="RND-1_FAMILY-137";Tend="1270";Tstart="916";shortTE="F";uid="6cd1f6e8-ebfc-49f2-84f9-b12120e4d1ff"
CM017797.1	RepeatMasker	Retroposon?	83616909	83617511	406	+	.	ID="SINE2-1_AP";TEgroup="ctg_1%7CSINE2-1_AP%7C18";Tend="1770";Tstart="690";shortTE="F";uid="fba74878-0777-4094-9f41-1531d8e35c02"
CM017797.1	RepeatMasker	Retroposon?	61391365	61391574	1366	+	.	ID="RND-5_FAMILY-2590";Tend="1323";Tstart="1113";shortTE="F";uid="2f299967-dc15-469a-ae82-d6b2176f506b"
CM017797.1	RepeatMasker	DNA	100097688	100097864	422	+	.	ID="TTAA27_AP";Tend="289";Tstart="103";shortTE="F";uid="9223a4ab-d62e-4919-9dc9-846d6841f56f"
CM017797.1	RepeatMasker	DNA/hAT?	2000485	2000812	773	+	.	ID="RND-5_FAMILY-560";Tend="1186";Tstart="818";shortTE="F";uid="dc3fd743-a848-47d1-995a-1a3d225aeb8e"
CM017797.1	RepeatMasker	DNA/Ginger-1	6368623	6368881	607	+	.	ID="rnd-6_family-566";Tend="1856";Tstart="1603";shortTE="F";uid="837bddc9-1d08-4e6f-a968-a9a1ed0f56a4"
CM017797.1	RepeatMasker	DNA/hAT-hAT19	64453511	64453643	835	+	.	ID="HAT-N5_AP";Tend="147";Tstart="15";shortTE="F";uid="ff21dc3a-f112-4671-aa76-8c942b82b2fc"
CM017797.1	RepeatMasker	Unknown	32200446	32200718	938	+	.	ID="RND-5_FAMILY-664";Tend="1574";Tstart="1296";shortTE="F";uid="39d22b43-2f82-4968-b0ef-33524db0c061"
CM017797.1	RepeatMasker	DNA/Kolobok-E	10181566	10181829	1231	+	.	ID="RND-5_FAMILY-12007";Tend="1508";Tstart="1266";shortTE="F";uid="d237b801-ecf8-45ca-a6dd-60094947a9b7"
CM017797.1	RepeatMasker	DNA/Kolobok-E	111657	111934	1169	+	.	ID="RND-5_FAMILY-2069";Tend="1255";Tstart="950";shortTE="F";uid="9b947604-40ed-4250-ac32-df34454807e9"
CM017797.1	RepeatMasker	DNA/hAT-Charlie	79991966	79992297	2373	+	.	ID="dna8-33_ap";Tend="328";Tstart="1";shortTE="F";uid="81b3b794-82fa-410f-8212-d9e76ce9d2e7"
CM017797.1	RepeatMasker	DNA	55274339	55274504	621	+	.	ID="ttaa20_ap";Tend="663";Tstart="518";shortTE="F";uid="b4690a45-1b98-4462-bb81-5bca219f1313"
CM017797.1	RepeatMasker	DNA/hAT-hAT19	89329599	89330215	4049	+	.	ID="RND-5_FAMILY-11843";Tend="1594";Tstart="929";shortTE="F";uid="4244e47b-074d-4e83-8342-36ddc5a70293"
CM017797.1	RepeatMasker	DNA/Kolobok-E	59801069	59801333	925	+	.	ID="RND-5_FAMILY-12007";Tend="1121";Tstart="879";shortTE="F";uid="09e5f503-665a-4894-b22d-9163c41203b3"
CM017797.1	RepeatMasker	Unknown	20779625	20780089	2162	+	.	ID="RND-4_FAMILY-1432";Tend="2620";Tstart="2168";shortTE="F";uid="39d875cd-e1e3-4d41-abcb-fa7d8a8a2ac1"
CM017797.1	RepeatMasker	RC/Helitron	90365057	90365240	951	+	.	ID="RND-5_FAMILY-3092";Tend="917";Tstart="735";shortTE="F";uid="fe12c458-44c4-402d-9973-4cd6e30a61db"
CM017797.1	RepeatMasker	DNA/Ginger-1	137607	137770	758	+	.	ID="RND-6_FAMILY-649";Tend="1038";Tstart="855";shortTE="F";uid="1abef61e-ccb8-425a-8da0-f0dcfe3797f3"
CM017797.1	RepeatMasker	LINE/I-Jockey	75674643	75675058	844	+	.	ID="RND-6_FAMILY-1550";Tend="749";Tstart="343";shortTE="F";uid="f6c7e21d-8b72-43d3-80ec-e28013b15580"
CM017797.1	RepeatMasker	Unknown	46315450	46315890	1573	+	.	ID="RND-4_FAMILY-2041";Tend="2316";Tstart="1882";shortTE="F";uid="aebc72db-9cef-44bd-aab6-882610464768"
CM017797.1	RepeatMasker	DNA/hAT-Ac	5663049	5663155	602	+	.	ID="RND-1_FAMILY-234";Tend="1260";Tstart="1131";shortTE="F";uid="5287f832-0a55-4ac5-a207-fcfd52f23824"
CM017797.1	RepeatMasker	RC/Helitron	10916176	10916916	4321	+	.	ID="RND-4_FAMILY-243";Tend="1701";Tstart="952";shortTE="F";uid="e3142940-22f7-4ad1-80cd-d3a59e8a9ad8"
CM017797.1	RepeatMasker	DNA/hAT-Tip100	91245216	91245334	495	+	.	ID="DNA8-16B_AP";Tend="117";Tstart="1";shortTE="F";uid="c5603d19-ead4-42ca-8a9b-eaa4b5e9788b"
CM017797.1	RepeatMasker	DNA/Kolobok-E	23307764	23307916	846	+	.	ID="RND-5_FAMILY-3563";Tend="357";Tstart="193";shortTE="F";uid="d47b818e-a765-409e-94bc-ee393282ca1e"
CM017797.1	RepeatMasker	DNA	8083074	8083368	1196	+	.	ID="RND-5_FAMILY-2364";Tend="1966";Tstart="1685";shortTE="F";uid="1a3e34e9-277a-4b2c-839b-cd408ba86459"
CM017797.1	RepeatMasker	Retroposon?	96211390	96211910	1740	+	.	ID="SINE2-2_AP";Tend="611";Tstart="58";shortTE="F";uid="f8795b52-c7fe-4f89-a4e9-f4c4c38595fe"
CM017797.1	RepeatMasker	DNA/hAT-Tip100	63444571	63444684	585	+	.	ID="DNA8-107_AP";Tend="469";Tstart="348";shortTE="F";uid="ef6879c9-adad-44dd-866c-9706414420a4"
CM017797.1	RepeatMasker	DNA	14219456	14219697	1543	+	.	ID="TTAA4B_AP";Tend="243";Tstart="2";shortTE="F";uid="f92dc8eb-a225-4deb-b559-8bcfc3b2ffef"
CM017797.1	RepeatMasker	DNA	91557907	91558014	736	+	.	ID="RND-5_FAMILY-3783";Tend="3016";Tstart="2613";shortTE="F";uid="4c7c5e30-762a-44cf-8bbe-0a204151ce21"
CM017797.1	RepeatMasker	Unknown	81272914	81273096	732	+	.	ID="RND-6_FAMILY-23025";Tend="1141";Tstart="966";shortTE="F";uid="6e2c5139-7b27-4f7f-9a1e-992cdc043a37"
CM017797.1	RepeatMasker	LINE/I	44871641	44872843	921	+	.	ID="RND-6_FAMILY-5021";TEgroup="ctg_1%7CRND-6_FAMILY-5021%7C1";Tend="1862";Tstart="80";shortTE="F";uid="f29f9894-0fd7-404c-b81d-1242de7a0644"
CM017797.1	RepeatMasker	DNA/Ginger-1	100844672	100844907	738	+	.	ID="RND-6_FAMILY-6590";Tend="1851";Tstart="1622";shortTE="F";uid="98b86b62-e504-4efa-95aa-2d65a6c5f9d6"
CM017797.1	RepeatMasker	DNA/Sola-1	36163034	36163204	446	+	.	ID="RND-6_FAMILY-1426";Tend="1047";Tstart="896";shortTE="F";uid="e3519c32-fb89-43a8-9584-14b0fb569154"
CM017797.1	RepeatMasker	DNA/MULE-MuDR	70680117	70680667	1480	+	.	ID="RND-6_FAMILY-16904";Tend="1269";Tstart="701";shortTE="F";uid="8070328f-a205-4adf-9c7a-9ae212f39d52"
CM017797.1	RepeatMasker	DNA/hAT	23347526	23348158	2432	+	.	ID="rnd-1_family-117";Tend="5199";Tstart="4020";shortTE="F";uid="ea93e372-4705-4a9f-a53d-16dddaa3c23c"
CM017797.1	RepeatMasker	DNA/Kolobok-E	24626871	24627091	485	+	.	ID="koloboke-2_ap";Tend="1337";Tstart="1168";shortTE="F";uid="294151d0-a221-466d-954d-f31a0ad215e7"
CM017797.1	RepeatMasker	LINE/RTE-BovB	62826578	62827570	676	+	.	ID="RTE-14_LMI";Tend="3180";Tstart="2194";shortTE="F";uid="ef46129c-c983-412c-bb8d-a7ba41ac6a44"
CM017797.1	RepeatMasker	RC/Helitron	85200873	85201098	1067	+	.	ID="RND-5_FAMILY-3092";Tend="900";Tstart="693";shortTE="F";uid="8a71f1a5-2205-4b0a-8b7e-0298b7eba49b"
CM017797.1	RepeatMasker	DNA/hAT	28362328	28362891	3732	+	.	ID="RND-6_FAMILY-7012";Tend="1483";Tstart="918";shortTE="F";uid="fe21a8e8-7589-4838-97d6-901813bb235d"
CM017797.1	RepeatMasker	DNA/Kolobok-E	89744628	89745691	8099	+	.	ID="RND-6_FAMILY-6582";Tend="1915";Tstart="856";shortTE="F";uid="aceda946-df53-47c1-8b16-30948f4972d9"
CM017797.1	RepeatMasker	DNA/Ginger-1	91934952	91935944	4830	+	.	ID="rnd-6_family-6590";Tend="1817";Tstart="887";shortTE="F";uid="eb0654cc-a24f-4373-91e3-897381787f42"
CM017797.1	RepeatMasker	LINE/I-Jockey	72945501	72945635	447	+	.	ID="RND-6_FAMILY-1550";Tend="1373";Tstart="1236";shortTE="F";uid="6df94901-ac61-4aa0-83ca-ae2e9b0722b8"
CM017797.1	RepeatMasker	DNA	99927667	99927844	405	+	.	ID="ttaa2c_ap";Tend="362";Tstart="209";shortTE="F";uid="1d829029-99da-44d6-93d5-af5885064f85"
CM017797.1	RepeatMasker	DNA/Kolobok-E	85962577	85963092	3998	+	.	ID="RND-6_FAMILY-14191";Tend="1309";Tstart="795";shortTE="F";uid="31a4a1ca-3948-4758-bd68-1e2121cee0cb"
CM017797.1	RepeatMasker	Retroposon?	100236410	100236565	558	+	.	ID="RND-5_FAMILY-2590";Tend="829";Tstart="677";shortTE="F";uid="28589aa2-582a-4932-b5df-d9495942ec29"
CM017797.1	RepeatMasker	DNA/hAT	70244281	70244742	1657	+	.	ID="DNA8-105_AP";TEgroup="ctg_1%7CDNA8-105_AP%7C28";Tend="649";Tstart="1";shortTE="F";uid="e68168dd-ae75-41e1-b164-840143360983"
CM017797.1	RepeatMasker	Unknown	100569557	100570261	5040	+	.	ID="RND-5_FAMILY-664";Tend="1584";Tstart="885";shortTE="F";uid="88b6903f-78e3-4af3-abf1-0d86e6e080e1"
CM017797.1	RepeatMasker	DNA	9743170	9743281	406	+	.	ID="TTAA14_AP";Tend="320";Tstart="219";shortTE="F";uid="aeb3f33e-084b-4d97-a5e6-d0dd0c6e467f"
CM017797.1	RepeatMasker	DNA	43137174	43137315	664	+	.	ID="RND-5_FAMILY-3355";Tend="1366";Tstart="1239";shortTE="F";uid="d7463742-a5b7-4023-a4ae-6dcfba4eacbb"
CM017797.1	RepeatMasker	DNA	61777889	61778238	469	+	.	ID="ttaa2c_ap";Tend="401";Tstart="108";shortTE="F";uid="65a2c4ed-25e2-49e9-be00-17347c4fab41"
CM017797.1	RepeatMasker	DNA/Kolobok-E	75241473	75241882	802	+	.	ID="RND-5_FAMILY-12007";Tend="1849";Tstart="1422";shortTE="F";uid="f6656672-8fbc-446d-8ea2-cb85c06c2af6"
CM017797.1	RepeatMasker	DNA	53653114	53653326	797	+	.	ID="DNA4-2_AP";Tend="469";Tstart="245";shortTE="F";uid="4cd991cf-00c0-476c-b055-7d6b9f09e76f"
CM017797.1	RepeatMasker	DNA	31484948	31485402	2252	+	.	ID="DNAX-2_AP";Tend="467";Tstart="1";shortTE="F";uid="88c6b676-cb72-49e3-8833-27d449343b3b"
CM017797.1	RepeatMasker	DNA/Ginger-1	1459758	1460073	1861	+	.	ID="RND-6_FAMILY-23998";Tend="1282";Tstart="962";shortTE="F";uid="b5b388e3-6e31-4b36-b0e1-dcd862bc86bc"
CM017797.1	RepeatMasker	Unknown	15123540	15123690	668	+	.	ID="RND-6_FAMILY-25934";Tend="1055";Tstart="902";shortTE="F";uid="4f069d2f-e008-4b2c-9423-92f62da64348"
CM017797.1	RepeatMasker	DNA/Kolobok-E	3925765	3926183	2516	+	.	ID="RND-5_FAMILY-12007";Tend="1409";Tstart="984";shortTE="F";uid="0054b39a-25b1-46ce-813b-85ee6d5184a8"
CM017797.1	RepeatMasker	DNA/hAT-Ac	85150451	85150780	2112	+	.	ID="DNA8-93_AP";Tend="477";Tstart="117";shortTE="F";uid="c98710ff-9045-4f32-80bc-5b2643256d2f"
CM017797.1	RepeatMasker	DNA/Ginger-1	97517338	97517569	1218	+	.	ID="RND-6_FAMILY-3353";Tend="2303";Tstart="2021";shortTE="F";uid="77685f96-e923-4377-bccf-3e476576a4e3"
CM017797.1	RepeatMasker	Unknown	60529938	60530102	742	+	.	ID="RND-5_FAMILY-87";Tend="1491";Tstart="1323";shortTE="F";uid="a0635dfc-7acd-4909-8ee5-06b8be978e16"
CM017797.1	RepeatMasker	Unknown	19482999	19483203	758	+	.	ID="RND-6_FAMILY-57";Tend="1137";Tstart="955";shortTE="F";uid="c4d7ac85-9589-4f23-a41c-ef4f55c30163"
CM017797.1	RepeatMasker	DNA/hAT	42205582	42205790	1770	+	.	ID="RND-5_FAMILY-343";Tend="2256";Tstart="1207";shortTE="F";uid="3d4b06c7-9da3-4996-a252-a91a08d478a1"
CM017797.1	RepeatMasker	LTR/Gypsy	94434233	94434918	2653	+	.	ID="RND-6_FAMILY-15473";Tend="681";Tstart="1";shortTE="F";uid="1825ed0e-18bd-487f-9e75-a9c9a9335aba"
CM017797.1	RepeatMasker	DNA	97680235	97680336	445	+	.	ID="RND-5_FAMILY-5850";Tend="2864";Tstart="2765";shortTE="F";uid="ef33d6d4-3422-4494-9232-ac920140df6a"
CM017797.1	RepeatMasker	DNA	59372935	59373121	482	+	.	ID="dna4-2b_ap";TEgroup="ctg_1%7Cdna4-2b_ap%7C3";Tend="771";Tstart="19";shortTE="F";uid="21c6176b-95ba-4d85-b54b-c3993762b058"
CM017797.1	RepeatMasker	DNA/hAT-Charlie	97634239	97634646	3236	+	.	ID="RND-5_FAMILY-1951";Tend="1722";Tstart="1321";shortTE="F";uid="974bccd4-5c19-42c3-b10b-7b00eb51d7b6"
CM017797.1	RepeatMasker	DNA/hAT-hAT19	60243933	60244675	1483	+	.	ID="RND-6_FAMILY-31022";TEgroup="ctg_1%7CRND-6_FAMILY-31022%7C2";Tend="2001";Tstart="760";shortTE="F";uid="5fdf6073-8648-459d-99ff-bc7ce933cc40"
CM017797.1	RepeatMasker	DNA/hAT-Tip100	41959977	41960254	532	+	.	ID="rnd-6_family-21389";Tend="3018";Tstart="2779";shortTE="F";uid="86fa34ae-d60d-4be6-985e-037dfde5b88b"
CM017797.1	RepeatMasker	DNA/hAT?	23656226	23656562	1288	+	.	ID="RND-5_FAMILY-560";Tend="1972";Tstart="1637";shortTE="F";uid="b9f4840f-ed13-4410-8e68-a28c5c571e0b"
CM017797.1	RepeatMasker	DNA/Kolobok-E	69439887	69440084	846	+	.	ID="RND-6_FAMILY-982";Tend="3142";Tstart="2945";shortTE="F";uid="a49f2cce-884f-4c06-9c3b-94ea76ddf7ec"
CM017797.1	RepeatMasker	DNA	84042953	84043681	1537	+	.	ID="DNA4-2_AP";Tend="769";Tstart="2";shortTE="F";uid="1d925fb1-3c64-4322-9485-98ecd18e6740"
CM017797.1	RepeatMasker	DNA/Ginger-1	43951128	43951351	771	+	.	ID="RND-6_FAMILY-5073";Tend="1197";Tstart="972";shortTE="F";uid="8aebb24a-b27e-4720-95a5-5ed3e5989be0"
CM017797.1	RepeatMasker	DNA/hAT	41260930	41261489	2646	+	.	ID="HAT-N12_AP";Tend="492";Tstart="1";shortTE="F";uid="2a6d1ba0-6877-4b73-b226-ef69a34647dd"
CM017797.1	RepeatMasker	LINE/I	63113906	63114376	1953	+	.	ID="RND-6_FAMILY-4244";Tend="1344";Tstart="830";shortTE="F";uid="61902785-0353-4593-b137-82173e5ceaf0"
CM017797.1	RepeatMasker	DNA/TcMar-Pogo	47501872	47502675	5320	+	.	ID="RND-5_FAMILY-1936";Tend="1806";Tstart="959";shortTE="F";uid="d89a655b-8d8d-4aa0-b7e9-a4348c9c971b"
CM017797.1	RepeatMasker	DNA/hAT	55958524	55960810	11316	+	.	ID="RND-1_FAMILY-117";Tend="5760";Tstart="3393";shortTE="F";uid="39e9968a-b01d-4016-b595-2b6c4ad3c547"
CM017797.1	RepeatMasker	DNA/hAT?	44176477	44176579	402	+	.	ID="RND-5_FAMILY-560";Tend="1374";Tstart="1280";shortTE="F";uid="c2690497-53af-4c8b-9155-91eacddfefdc"
CM017797.1	RepeatMasker	DNA	52912632	52913057	2546	+	.	ID="TTAA3B_AP";Tend="436";Tstart="1";shortTE="F";uid="b093ce06-7760-442b-acbe-67b10f527f1b"
CM017797.1	RepeatMasker	DNA/hAT-Charlie	29545811	29546226	2345	+	.	ID="DNA8-72_AP";Tend="413";Tstart="2";shortTE="F";uid="4232b1f2-5523-48d7-89ff-bb08d679a9f4"
CM017797.1	RepeatMasker	Retroposon?	38887933	38888886	6834	+	.	ID="RND-6_FAMILY-18748";Tend="1760";Tstart="814";shortTE="F";uid="bb270736-563e-4c9d-9394-ba0607382545"
CM017797.1	RepeatMasker	Unknown	72881046	72881641	2820	+	.	ID="RND-6_FAMILY-1784";Tend="1638";Tstart="979";shortTE="F";uid="9e433f4f-272b-4990-b91e-899888222f29"
CM017797.1	RepeatMasker	DNA/Kolobok-E	2416909	2417156	675	+	.	ID="KOLOBOKE-3_AP";Tend="2176";Tstart="1942";shortTE="F";uid="b060447b-fd4c-4ba6-ba3a-332ae9306793"
CM017797.1	RepeatMasker	DNA	96475678	96476160	1223	+	.	ID="DNA4-3_AP";Tend="614";Tstart="121";shortTE="F";uid="fcff6d9e-301d-450a-91ad-9f58a3000926"
CM017797.1	RepeatMasker	DNA/hAT-Charlie	13015655	13015930	1497	+	.	ID="DNA8-47_AP";Tend="302";Tstart="1";shortTE="F";uid="6f27cad6-dcbb-4c3e-ba99-1c8d54bf53eb"
CM017797.1	RepeatMasker	DNA	12452953	12453176	880	+	.	ID="RND-6_FAMILY-6286";Tend="1207";Tstart="945";shortTE="F";uid="c03ed6e7-d464-4963-b798-f01ea0b0c94e"
CM017797.1	RepeatMasker	Unknown	97341172	97341585	2337	+	.	ID="RND-6_FAMILY-6203";Tend="1628";Tstart="1172";shortTE="F";uid="14fa2c11-584d-480a-91db-65c393f6a21f"
CM017797.1	RepeatMasker	DNA	37268257	37268826	4292	+	.	ID="TTAA18B_AP";Tend="576";Tstart="1";shortTE="F";uid="2888a34f-6641-43f9-ac7a-9758ab2e0153"
CM017797.1	RepeatMasker	Unknown	46148303	46148602	1010	+	.	ID="RND-6_FAMILY-4707";TEgroup="ctg_1%7CRND-6_FAMILY-4707%7C1";Tend="1546";Tstart="1090";shortTE="F";uid="6ddeb4bd-295c-4608-af2a-bc176efc50ed"
CM017797.1	RepeatMasker	DNA/Ginger-2	54723392	54723697	427	+	.	ID="RND-1_FAMILY-149";Tend="1114";Tstart="819";shortTE="F";uid="479eba9e-c97e-4a3c-9260-042801263b7c"
CM017797.1	RepeatMasker	DNA	66567749	66568164	3100	+	.	ID="RND-6_FAMILY-6286";Tend="1388";Tstart="943";shortTE="F";uid="b005401d-1805-4d22-bec1-28407dfb42cd"
CM017797.1	RepeatMasker	DNA/TcMar-m44?	69797184	69797337	738	+	.	ID="DNA4-9_AP";Tend="177";Tstart="1";shortTE="F";uid="223119c4-7188-42a5-9c5e-e8d15b7c2e8c"
CM017797.1	RepeatMasker	Retroposon?	97137760	97137931	887	+	.	ID="RND-6_FAMILY-3318";Tend="577";Tstart="423";shortTE="F";uid="8afa9785-beb5-4ed0-aad0-87701b73e425"
CM017797.1	RepeatMasker	DNA/hAT-hAT19	560076	560688	829	+	.	ID="RND-6_FAMILY-2889";Tend="1635";Tstart="1086";shortTE="F";uid="d1b4085c-40ed-481e-947e-24e4cffe5842"
CM017797.1	RepeatMasker	DNA/Ginger	100695413	100695602	532	+	.	ID="RND-6_FAMILY-7638";Tend="1023";Tstart="855";shortTE="F";uid="f3e0c4a0-3f94-403e-ae18-ff2340433461"
CM017797.1	RepeatMasker	DNA/Ginger-1	12986969	12987921	2773	+	.	ID="rnd-6_family-566";TEgroup="ctg_1%7Crnd-6_family-566%7C1";Tend="2333";Tstart="908";shortTE="F";uid="a641a80d-c477-493f-9426-f8372877cf0b"
CM017797.1	RepeatMasker	DNA/hAT-Ac	4770780	4771443	980	+	.	ID="RND-6_FAMILY-10136";Tend="1627";Tstart="971";shortTE="F";uid="888bfe11-46ef-4ab6-9c51-3642b9fae7c1"
CM017797.1	RepeatMasker	DNA	47641773	47642144	603	+	.	ID="ttaa3c_ap";Tend="379";Tstart="2";shortTE="F";uid="541fca07-2208-4b00-893b-7753c870eb06"
CM017797.1	RepeatMasker	DNA	42598645	42598771	445	+	.	ID="dna4-2_ap";Tend="119";Tstart="1";shortTE="F";uid="dd474b89-f895-48b6-a78a-46dcfdf524d0"
CM017797.1	RepeatMasker	DNA	15393867	15394285	2153	+	.	ID="TTAA2C_AP";Tend="423";Tstart="1";shortTE="F";uid="4641759f-6b61-4de8-8cb5-9d27ca530b2a"
CM017797.1	RepeatMasker	DNA/Ginger-1	100871913	100872069	485	+	.	ID="RND-6_FAMILY-566";Tend="1032";Tstart="855";shortTE="F";uid="c8ca7810-56e1-40d7-940d-867dc15a3cd4"
CM017797.1	RepeatMasker	DNA/hAT-Tip100	58002685	58002785	627	+	.	ID="RND-5_FAMILY-922";Tend="951";Tstart="856";shortTE="F";uid="3470eb58-bf2b-409a-b883-350af34ffcef"
CM017797.1	RepeatMasker	Unknown	55234208	55234436	1034	+	.	ID="RND-5_FAMILY-2846";Tend="1626";Tstart="1409";shortTE="F";uid="419e4a09-8a50-4a60-ae8a-793f6c0087e1"
CM017797.1	RepeatMasker	DNA/Ginger-1	23097198	23097706	3744	+	.	ID="RND-6_FAMILY-23998";Tend="1482";Tstart="973";shortTE="F";uid="5583f6ed-6a3c-4a8b-bb7b-0938123a8051"
CM017797.1	RepeatMasker	DNA/Kolobok-E	79318667	79320121	9775	+	.	ID="RND-6_FAMILY-14191";Tend="2268";Tstart="800";shortTE="F";uid="a8f357ea-c290-4ada-82c6-f9140bec83ed"
CM017797.1	RepeatMasker	Unknown	51693309	51693423	530	+	.	ID="RND-5_FAMILY-2225";Tend="1583";Tstart="1461";shortTE="F";uid="fe358632-f3c2-401d-b05e-9bdc9a296c2e"
CM017797.1	RepeatMasker	DNA/hAT-hAT19	82342842	82345302	16384	+	.	ID="RND-6_FAMILY-12793";Tend="3554";Tstart="1072";shortTE="F";uid="ec3293ee-8361-4c9b-bfa6-a9ad760d9b6d"
CM017797.1	RepeatMasker	DNA/TcMar-Mariner	31462217	31462630	2290	+	.	ID="RND-4_FAMILY-1764";Tend="1727";Tstart="1305";shortTE="F";uid="4d3f7afe-0b53-4e28-a728-ac23f01573f5"
CM017797.1	RepeatMasker	DNA/hAT-Tip100	92393002	92393215	1130	+	.	ID="RND-5_FAMILY-5029";Tend="1673";Tstart="1453";shortTE="F";uid="2d506db9-9fe4-47f6-93f5-c4a094d4b06b"
CM017797.1	RepeatMasker	Unknown	39587525	39588061	3339	+	.	ID="RND-5_FAMILY-1679";Tend="1371";Tstart="766";shortTE="F";uid="be4ef078-7cad-40f1-9da7-91800b241df3"
CM017797.1	RepeatMasker	DNA/hAT-Ac	63411878	63412952	6610	+	.	ID="RND-6_FAMILY-28395";Tend="1894";Tstart="788";shortTE="F";uid="ab16431c-a6af-4ce2-99e7-4edf6288833d"
CM017797.1	RepeatMasker	Unknown	69039683	69039923	936	+	.	ID="RND-6_FAMILY-8583";Tend="1168";Tstart="927";shortTE="F";uid="baa65e61-2c4f-4b12-b5aa-301ba28b2ab6"
CM017797.1	RepeatMasker	Unknown	30291063	30291481	1180	+	.	ID="RND-1_FAMILY-301";Tend="1496";Tstart="1033";shortTE="F";uid="b286c692-7567-4a2e-a861-b117509e57e1"
CM017797.1	RepeatMasker	DNA	27892502	27892631	439	+	.	ID="TTAA27_AP";Tend="202";Tstart="63";shortTE="F";uid="4daeb71d-223d-40b3-aba6-3a40fb44768b"
CM017797.1	RepeatMasker	Unknown	99697671	99698179	3464	+	.	ID="RND-1_FAMILY-59";Tend="1860";Tstart="1336";shortTE="F";uid="c749b359-6707-42df-9c06-d61165b2d399"
CM017797.1	RepeatMasker	Unknown	32126712	32127280	2894	+	.	ID="RND-5_FAMILY-1679";Tend="1549";Tstart="950";shortTE="F";uid="38c437f5-81ce-40d2-b091-ed00e791969e"
CM017797.1	RepeatMasker	DNA/Ginger-1	23552051	23552198	461	+	.	ID="RND-6_FAMILY-3353";Tend="2331";Tstart="1485";shortTE="F";uid="4de5bf92-a364-4fb3-b022-03daa6d0eaa1"
CM017797.1	RepeatMasker	Retroposon?	31883129	31883834	2872	+	.	ID="SINE2-1_AP";Tend="1422";Tstart="716";shortTE="F";uid="d8118c29-87e6-4634-8ec3-5c738dc515c0"
CM017797.1	RepeatMasker	LINE/CR1	12453288	12453689	884	+	.	ID="RND-6_FAMILY-24316";Tend="1509";Tstart="1120";shortTE="F";uid="ada7e29e-1504-4bd7-8eba-7465cea7eefe"
CM017797.1	RepeatMasker	DNA	16542896	16543638	1645	+	.	ID="DNA4-2_AP";Tend="768";Tstart="7";shortTE="F";uid="102d5e45-c9db-4d26-b102-140b92685f8b"
CM017797.1	RepeatMasker	Unknown	29074195	29074667	3419	+	.	ID="RND-1_FAMILY-70";Tend="1398";Tstart="940";shortTE="F";uid="906b51bc-14b5-4ef3-802d-c63d51db6c78"
CM017797.1	RepeatMasker	DNA	31077987	31078401	728	+	.	ID="DNA-TTAA-1_AP";Tend="403";Tstart="19";shortTE="F";uid="bb1a3c4e-1603-4ae4-8a83-c2371b47b14b"
CM017797.1	RepeatMasker	DNA	2902891	2903262	1933	+	.	ID="TTAA7_AP";Tend="432";Tstart="54";shortTE="F";uid="960c8e24-7a36-4030-9a86-7aa75c6348b5"
CM017797.1	RepeatMasker	DNA/hAT-Ac	60922805	60923139	1424	+	.	ID="RND-5_FAMILY-5275";Tend="1481";Tstart="1172";shortTE="F";uid="c4e854ab-5518-4901-bb1e-0a0ef30c488e"
CM017797.1	RepeatMasker	DNA	91667651	91668005	931	+	.	ID="TTAA2C_AP";Tend="406";Tstart="14";shortTE="F";uid="dc0bc19d-bd0b-4fcb-9aaa-5fecc65775b6"
CM017797.1	RepeatMasker	DNA	78844832	78850552	29475	+	.	ID="rnd-5_family-3783";Tend="4634";Tstart="756";shortTE="F";uid="fb243c68-d9ea-41a3-a993-a8d9c64f4b7b"
CM017797.1	RepeatMasker	DNA/hAT-Tip100	98322984	98323790	5763	+	.	ID="RND-5_FAMILY-5863";Tend="1697";Tstart="855";shortTE="F";uid="187716c1-f1ae-4eae-89d3-8493552c926a"
CM017797.1	RepeatMasker	Retroposon?	459750	460719	6821	+	.	ID="RND-6_FAMILY-18748";Tend="2299";Tstart="1270";shortTE="F";uid="ec43ab0f-88a0-4e11-87c2-70579bce6cef"
CM017797.1	RepeatMasker	Unknown	1359628	1359871	883	+	.	ID="RND-5_FAMILY-1164";Tend="1688";Tstart="1506";shortTE="F";uid="ff544839-6bf4-46e8-9be1-a975640a7d29"
CM017797.1	RepeatMasker	RC/Helitron	1836907	1837940	6827	+	.	ID="RND-1_FAMILY-4";Tend="1900";Tstart="716";shortTE="F";uid="20d531f3-0f23-48a1-8825-7c6f6cc29491"
CM017797.1	RepeatMasker	DNA/Ginger-1	16129833	16130504	1056	+	.	ID="RND-6_FAMILY-566";Tend="2335";Tstart="1559";shortTE="F";uid="966e5d2d-7844-48fc-bc67-838180cf32ec"
CM017797.1	RepeatMasker	Unknown	83933739	83934374	3185	+	.	ID="RND-1_FAMILY-70";Tend="1712";Tstart="932";shortTE="F";uid="5807db6b-143a-4b62-9067-eb3937a74656"
CM017797.1	RepeatMasker	DNA	42480103	42481761	13414	+	.	ID="RND-6_FAMILY-13665";Tend="4200";Tstart="2523";shortTE="F";uid="831e1004-f022-43af-95cf-883192876683"
CM017797.1	RepeatMasker	DNA/Ginger-1	52158751	52158965	628	+	.	ID="RND-6_FAMILY-566";Tend="2377";Tstart="2151";shortTE="F";uid="5f158c03-3031-40a7-a74d-1296e987c155"
CM017797.1	RepeatMasker	DNA	93948406	93948656	824	+	.	ID="RND-6_FAMILY-8222";Tend="1551";Tstart="1307";shortTE="F";uid="8a22ac43-17f5-48d6-9e55-8e2e60f6cf9f"
CM017797.1	RepeatMasker	DNA/TcMar-m44?	8525478	8525595	466	+	.	ID="dnax-4_ap";Tend="172";Tstart="43";shortTE="F";uid="57ca2936-7d5e-4bc2-9eb7-2773d97cb62b"
CM017797.1	RepeatMasker	DNA/hAT-Tip100	21177042	21177152	780	+	.	ID="RND-4_FAMILY-1727";Tend="1457";Tstart="1346";shortTE="F";uid="e383de8a-93dc-4f20-ba84-b40799d2b2f7"
CM017797.1	RepeatMasker	DNA	25783152	25783401	691	+	.	ID="ttaa3c_ap";Tend="425";Tstart="213";shortTE="F";uid="c18d5954-8a48-43a7-a38d-c2cd7824560b"
CM017797.1	RepeatMasker	DNA	21263070	21263362	832	+	.	ID="RND-6_FAMILY-15876";Tend="1794";Tstart="1444";shortTE="F";uid="7c67e789-9f06-4faa-aaae-9fa3a3b838b8"
CM017797.1	RepeatMasker	DNA	94355331	94355519	623	+	.	ID="ttaa2b_ap";Tend="190";Tstart="1";shortTE="F";uid="22edac62-666c-4756-b73f-4324bef9733d"
CM017797.1	RepeatMasker	DNA/TcMar-m44	36738779	36738905	567	+	.	ID="dnax-3b_ap";Tend="138";Tstart="1";shortTE="F";uid="f54b22be-8e4e-4158-bd15-458f93ad3d95"
CM017797.1	RepeatMasker	DNA	75228279	75228481	415	+	.	ID="RND-5_FAMILY-219";Tend="3245";Tstart="3044";shortTE="F";uid="866a99f4-9244-4cf6-b106-36a6a27851b4"
CM017797.1	RepeatMasker	DNA	96193954	96194103	412	+	.	ID="DNA-LIKE-3_HMEL";Tend="833";Tstart="684";shortTE="F";uid="49d81ea9-ea35-4740-8114-ff973299bead"
CM017797.1	RepeatMasker	DNA/P	72119293	72120180	4768	+	.	ID="RND-6_FAMILY-13849";TEgroup="ctg_1%7CRND-6_FAMILY-13849%7C3";Tend="1562";Tstart="822";shortTE="F";uid="cce3ba7b-84ef-40a6-af43-94175b838997"
CM017797.1	RepeatMasker	DNA/hAT	42071690	42075538	23458	+	.	ID="rnd-1_family-83";Tend="5510";Tstart="1671";shortTE="F";uid="3ac9bfcd-dd40-4fc8-a024-0f98e3738b02"
CM017797.1	RepeatMasker	DNA/hAT?	6531028	6531828	5965	+	.	ID="RND-1_FAMILY-54";Tend="1704";Tstart="895";shortTE="F";uid="0ed916cf-713a-4f90-947d-3318235bd942"
CM017797.1	RepeatMasker	LTR/Pao	55628232	55628590	446	+	.	ID="RND-6_FAMILY-14103";Tend="7540";Tstart="7414";shortTE="F";uid="97d0f2d5-779d-4049-ab7a-cbda0741ca78"
CM017797.1	RepeatMasker	DNA/hAT-hAT19	26435230	26435513	501	+	.	ID="RND-6_FAMILY-122";Tend="1044";Tstart="768";shortTE="F";uid="87f27ec6-86b8-4e44-bc9d-7ecd4f9ba9e6"
CM017797.1	RepeatMasker	DNA	57972235	57972647	2839	+	.	ID="RND-5_FAMILY-3355";Tend="1366";Tstart="956";shortTE="F";uid="9176d761-1d24-4f16-8364-788f62cdb5ea"
CM017797.1	RepeatMasker	DNA/Kolobok-E	85541243	85541449	891	+	.	ID="RND-6_FAMILY-14191";Tend="2321";Tstart="2122";shortTE="F";uid="2e2641a7-cc05-45a7-9f6b-095f07b7d193"
CM017797.1	RepeatMasker	Retroposon?	100149298	100149486	751	+	.	ID="RND-6_FAMILY-20914";Tend="942";Tstart="751";shortTE="F";uid="71955c17-3737-47d0-9426-db85693ace12"
CM017797.1	RepeatMasker	DNA/Ginger-1	31030941	31031124	680	+	.	ID="GINGER1-1_AP";Tend="5192";Tstart="5001";shortTE="F";uid="18b7b9fe-0485-4f55-b399-f888231d1c85"
CM017797.1	RepeatMasker	DNA/PIF-ISL2EU	101351870	101352642	1563	+	.	ID="RND-5_FAMILY-1532";TEgroup="ctg_1%7CRND-5_FAMILY-1532%7C17";Tend="1582";Tstart="893";shortTE="F";uid="ca67180d-c67b-469d-839f-01a829311b38"
CM017797.1	RepeatMasker	DNA/MULE-MuDR	73594837	73595748	6548	+	.	ID="RND-6_FAMILY-9745";Tend="1030";Tstart="176";shortTE="F";uid="e8537b38-aacf-4082-9801-f5ff28184865"
CM017797.1	RepeatMasker	DNA/Kolobok-E	67885877	67886108	614	+	.	ID="RND-5_FAMILY-12007";Tend="1837";Tstart="1598";shortTE="F";uid="5cea5f6a-4290-4399-b857-23b3417a96f6"
CM017797.1	RepeatMasker	DNA/Ginger-1	27486287	27486433	421	+	.	ID="RND-6_FAMILY-16505";Tend="1116";Tstart="925";shortTE="F";uid="1ef8fe68-22f1-4ee1-8f27-b991ce719ff0"
CM017797.1	RepeatMasker	DNA/hAT-Tip100	87207697	87207921	1287	+	.	ID="dna8-12_ap";Tend="207";Tstart="1";shortTE="F";uid="f9aab609-50c7-4ced-bc35-b9840016e769"
CM017797.1	RepeatMasker	DNA	60634928	60635339	2019	+	.	ID="TTAA2_AP";Tend="408";Tstart="1";shortTE="F";uid="5d73e309-f1ef-41db-b127-88e6adae915a"
CM017797.1	RepeatMasker	Unknown	38413126	38413584	2661	+	.	ID="RND-1_FAMILY-51";Tend="1549";Tstart="1049";shortTE="F";uid="75911b78-f95a-413e-a3eb-c1abfbd185d4"
CM017797.1	RepeatMasker	DNA/Kolobok-E	66725764	66726047	2300	+	.	ID="rnd-6_family-14191";Tend="1697";Tstart="750";shortTE="F";uid="680da912-daf5-45cb-9162-10d1c05f45be"
CM017797.1	RepeatMasker	DNA/Ginger-1	56994283	56994620	1242	+	.	ID="RND-6_FAMILY-925";Tend="1940";Tstart="1568";shortTE="F";uid="834f63a6-ef3d-4cbe-82d4-9cd930e6bbaa"
CM017797.1	RepeatMasker	DNA/hAT-Charlie	4839412	4841997	19368	+	.	ID="RND-6_FAMILY-40863";Tend="2489";Tstart="1";shortTE="F";uid="8131e470-a952-4257-9cd6-c85b0afc876e"
CM017797.1	RepeatMasker	Unknown	26553978	26554662	4303	+	.	ID="RND-1_FAMILY-119";Tend="1678";Tstart="981";shortTE="F";uid="16f20088-b80e-45d3-9da0-028f2e49beda"
CM017797.1	RepeatMasker	DNA/hAT-Ac	11563067	11563239	644	+	.	ID="RND-5_FAMILY-1687";Tend="969";Tstart="814";shortTE="F";uid="ca1487d4-d39c-4c30-98e1-86b2908640c0"
CM017797.1	RepeatMasker	Unknown	78546524	78546757	1306	+	.	ID="RND-6_FAMILY-356";Tend="1206";Tstart="965";shortTE="F";uid="bdbf7aa7-64cd-4a35-817f-dddb70663fc0"
CM017797.1	RepeatMasker	DNA/Kolobok-E	28060875	28061875	4914	+	.	ID="RND-6_FAMILY-15326";Tend="1883";Tstart="855";shortTE="F";uid="7e9996ab-8cf9-4d50-a8e8-e80d7b5ffbf8"
CM017797.1	RepeatMasker	DNA	58476824	58477283	3123	+	.	ID="DNA4-3_AP";Tend="465";Tstart="1";shortTE="F";uid="e1cfedbd-493d-4e54-bc41-d20578cff56d"
CM017797.1	RepeatMasker	DNA/TcMar-Pogo	5047079	5047257	836	+	.	ID="RND-5_FAMILY-1936";Tend="1151";Tstart="958";shortTE="F";uid="b884ee9c-6672-4597-b5ca-6e6f63b46d32"
CM017797.1	RepeatMasker	DNA	76467624	76467767	904	+	.	ID="TTAA18_AP";Tend="560";Tstart="410";shortTE="F";uid="ae6a3aa9-3dfe-4830-82a1-e749d1bc84a5"
CM017797.1	RepeatMasker	DNA	98265407	98265719	783	+	.	ID="DNAX-2_AP";Tend="341";Tstart="6";shortTE="F";uid="2ee19f2d-7c7a-4ed9-95cf-10e501fd8f44"
CM017797.1	RepeatMasker	DNA/Ginger-1	6877183	6877605	631	+	.	ID="RND-6_FAMILY-8823";Tend="1634";Tstart="1152";shortTE="F";uid="df898232-9f2d-4d89-b2cc-76ca30978c8b"
CM017797.1	RepeatMasker	DNA	28758328	28758918	3926	+	.	ID="TTAA20_AP";Tend="663";Tstart="1";shortTE="F";uid="512784c9-ffbd-449f-8e5e-1c5fef0c9f2f"
CM017797.1	RepeatMasker	DNA/Kolobok-E	67818748	67819291	4195	+	.	ID="RND-6_FAMILY-15326";Tend="2307";Tstart="1766";shortTE="F";uid="21500bea-975f-4cd3-a6d5-f370dc823bad"
CM017797.1	RepeatMasker	LINE/RTE-RTE	55508965	55509739	6020	+	.	ID="RND-6_FAMILY-8711";Tend="1413";Tstart="643";shortTE="F";uid="e80221d7-6c22-4ada-a1a1-bc9b3289c9c8"
CM017797.1	RepeatMasker	DNA/TcMar-Mariner	47476867	47476969	428	+	.	ID="MARINER-N13_HSAL";Tend="481";Tstart="377";shortTE="F";uid="4780aa86-605d-4e61-81a4-1b104e06d69a"
CM017797.1	RepeatMasker	DNA/Kolobok-E	22331123	22331391	703	+	.	ID="rnd-5_family-12007";Tend="1334";Tstart="926";shortTE="F";uid="48f47497-e10b-4b6d-82fc-02305b86a9d3"
CM017797.1	RepeatMasker	Unknown	4539842	4540283	1272	+	.	ID="RND-1_FAMILY-325";Tend="1246";Tstart="802";shortTE="F";uid="2d64c59d-64fe-4cd1-ab43-e4887b712ecc"
CM017797.1	RepeatMasker	DNA	82174825	82175345	820	+	.	ID="DNA4-2_AP";Tend="487";Tstart="4";shortTE="F";uid="73d9dc8b-ce07-47ee-84b6-1970ad45dcb9"
CM017797.1	RepeatMasker	DNA/Ginger-1	51215719	51215879	867	+	.	ID="GINGER1-2_AP";Tend="3997";Tstart="3835";shortTE="F";uid="b3436bdb-91ec-49d8-90e7-79e85fa9f649"
CM017797.1	RepeatMasker	Retroposon?	23716060	23716250	565	+	.	ID="SINE2-1_AP";Tend="1441";Tstart="1229";shortTE="F";uid="cbaafda6-7250-4248-9666-33eb5f2dcbe6"
CM017797.1	RepeatMasker	DNA/hAT-Tip100	56082422	56083470	7716	+	.	ID="RND-5_FAMILY-1671";Tend="1014";Tstart="7";shortTE="F";uid="4bca5089-7664-4a6b-88a7-7cd479132b82"
CM017797.1	RepeatMasker	DNA/hAT-Ac	31405822	31406371	2386	+	.	ID="RND-1_FAMILY-234";Tend="1590";Tstart="970";shortTE="F";uid="503bc20b-dcf9-493d-a630-cc05f77d9021"
CM017797.1	RepeatMasker	DNA	36736709	36736839	1753	+	.	ID="ttaa3b_ap";Tend="278";Tstart="58";shortTE="F";uid="b3670ca7-f43f-4052-a8e2-633f58d40768"
CM017797.1	RepeatMasker	Unknown	93543413	93543777	662	+	.	ID="RND-6_FAMILY-587";Tend="3942";Tstart="3568";shortTE="F";uid="57cc1827-78d4-4bcb-96af-8b5110126f85"
CM017797.1	RepeatMasker	DNA/Sola-1	21317491	21318053	4261	+	.	ID="RND-5_FAMILY-3066";Tend="1483";Tstart="928";shortTE="F";uid="78427164-3ebe-45dc-9a3e-7c032e85bf07"
CM017797.1	RepeatMasker	LINE/I-Jockey	22222840	22222972	881	+	.	ID="RND-1_FAMILY-124";Tend="969";Tstart="837";shortTE="F";uid="e86a05d4-4a2b-4955-a519-a369e33f4e4f"
CM017797.1	RepeatMasker	DNA/Kolobok-E	98094713	98094865	1998	+	.	ID="RND-5_FAMILY-4099";Tend="1497";Tstart="699";shortTE="F";uid="95faf8fc-d14b-4743-bbb9-c8c3557bb9bb"
CM017797.1	RepeatMasker	DNA	14121877	14122110	920	+	.	ID="RND-5_FAMILY-219";Tend="3042";Tstart="2811";shortTE="F";uid="a4539984-17dc-4242-bb66-d27748645152"
CM017797.1	RepeatMasker	DNA/Ginger-1	17285437	17285726	641	+	.	ID="RND-6_FAMILY-23998";TEgroup="ctg_1%7CRND-6_FAMILY-23998%7C4";Tend="1473";Tstart="970";shortTE="T";uid="58ed8629-f975-49ad-948a-b82685055803"
CM017797.1	RepeatMasker	DNA/hAT-Tip100	64081084	64081767	997	+	.	ID="RND-6_FAMILY-9266";Tend="1399";Tstart="822";shortTE="F";uid="faf0754a-c547-4226-8d7a-d3047b2ed197"
CM017797.1	RepeatMasker	RC/Helitron	73396705	73397177	3701	+	.	ID="RND-1_FAMILY-4";Tend="1892";Tstart="1420";shortTE="F";uid="33115dbd-fb50-4235-baa8-374277118ad7"
CM017797.1	RepeatMasker	DNA/hAT-hAT19	75072675	75072808	527	+	.	ID="RND-6_FAMILY-11244";Tend="1523";Tstart="1390";shortTE="F";uid="e50111ca-3eb0-4be1-ae24-c5c03b1d6b61"
CM017797.1	RepeatMasker	DNA/Kolobok-E	90791970	90792221	614	+	.	ID="RND-5_FAMILY-12007";Tend="1696";Tstart="1429";shortTE="F";uid="32556aa5-8afa-499c-82b5-3a2e7c208747"
CM017797.1	RepeatMasker	Unknown	41775150	41775313	1074	+	.	ID="RND-6_FAMILY-8499";Tend="1529";Tstart="1367";shortTE="F";uid="2a2332b1-6e60-4e9f-897b-f103d21cea57"
CM017797.1	RepeatMasker	LINE/I	9292946	9293063	426	+	.	ID="RND-6_FAMILY-10190";Tend="1432";Tstart="1312";shortTE="F";uid="5bc4b755-5c6d-4f2a-9cb1-e0d92d536576"
CM017797.1	RepeatMasker	RC/Helitron	3408751	3409038	561	+	.	ID="RND-6_FAMILY-8702";Tend="1121";Tstart="830";shortTE="F";uid="f780bc18-f4f8-4de6-b8ca-34b691a58e6b"
CM017797.1	RepeatMasker	Unknown	5620588	5620909	2573	+	.	ID="RND-6_FAMILY-14874";Tend="1245";Tstart="922";shortTE="F";uid="4d58c48d-8474-4723-8b67-9f70816f44d8"
CM017797.1	RepeatMasker	Unknown	75804559	75804994	1995	+	.	ID="RND-5_FAMILY-1679";Tend="1556";Tstart="1134";shortTE="F";uid="b9df61a3-51d7-4daa-a061-4e02e4581cfe"
CM017797.1	RepeatMasker	DNA/Maverick	99490345	99494309	27806	+	.	ID="RND-6_FAMILY-16918";Tend="4858";Tstart="796";shortTE="F";uid="f619a17b-3396-46b8-bc89-c8e7f6208c8d"
CM017797.1	RepeatMasker	DNA	27134725	27134841	654	+	.	ID="TTAA20B_AP";Tend="446";Tstart="330";shortTE="F";uid="4f3dcc26-6ef6-43c5-a2b1-63c802fcabbe"
CM017797.1	RepeatMasker	Unknown	15544430	15544761	1257	+	.	ID="RND-1_FAMILY-16";Tend="1272";Tstart="915";shortTE="F";uid="335c5093-37a7-43d4-aaa8-d04d6c05c267"
CM017797.1	RepeatMasker	Unknown	27909941	27910367	1915	+	.	ID="RND-1_FAMILY-254";Tend="1151";Tstart="737";shortTE="F";uid="baf77f5e-1cb2-49a4-8695-84c2fbaae263"
CM017797.1	RepeatMasker	LINE/I-Jockey	39742588	39742719	684	+	.	ID="RND-6_FAMILY-11743";Tend="1654";Tstart="1517";shortTE="F";uid="8036e233-7a75-4924-bae0-d7daf655e6d7"
CM017797.1	RepeatMasker	DNA/MULE-MuDR	92176541	92176686	540	+	.	ID="RND-6_FAMILY-6923";Tend="1040";Tstart="900";shortTE="F";uid="79056f57-f429-435a-8aaa-deccfde8b4e8"
CM017797.1	RepeatMasker	DNA/Kolobok-E	33148614	33149183	3917	+	.	ID="RND-6_FAMILY-15326";Tend="1460";Tstart="856";shortTE="F";uid="d7c2cfb8-0842-40af-8257-2edf69e020d5"
CM017797.1	RepeatMasker	Unknown	83351749	83352066	1145	+	.	ID="RND-1_FAMILY-21";Tend="1232";Tstart="907";shortTE="F";uid="25aefe0b-3a35-49d4-8a45-5ea08e3f53df"
CM017797.1	RepeatMasker	Unknown	44338729	44339072	1889	+	.	ID="RND-6_FAMILY-2063";Tend="1521";Tstart="1174";shortTE="F";uid="6f630e89-167a-4237-931a-e9bcb4973251"
CM017797.1	RepeatMasker	DNA	74074659	74075215	2480	+	.	ID="RND-6_FAMILY-21122";Tend="1473";Tstart="906";shortTE="F";uid="18922bcb-a856-4bef-91b8-7ef86056870c"
CM017797.1	RepeatMasker	DNA/hAT?	70955196	70955696	1550	+	.	ID="RND-4_FAMILY-875";TEgroup="ctg_1%7CRND-4_FAMILY-875%7C15";Tend="1628";Tstart="936";shortTE="F";uid="9e8168ff-5991-4d73-b524-850a403c6fd2"
CM017797.1	RepeatMasker	DNA/hAT-Tip100	66435	66711	578	+	.	ID="HAT-N3_AP";TEgroup="ctg_1%7CHAT-N3_AP%7C1";Tend="462";Tstart="306";shortTE="T";uid="881804cb-6acb-439b-a9b1-1a88af766ba9"
CM017797.1	RepeatMasker	DNA	42327045	42327527	2283	+	.	ID="ttaa3c_ap";Tend="425";Tstart="5";shortTE="F";uid="d550099c-7b05-4608-9107-eaeb3ab148c9"
CM017797.1	RepeatMasker	DNA	57339068	57339555	642	+	.	ID="DNA4-3_AP";Tend="580";Tstart="107";shortTE="F";uid="242a24ec-ded2-4f3e-abab-226f659b8e72"
CM017797.1	RepeatMasker	DNA	42998307	42998422	717	+	.	ID="DNA3-1_AP";Tend="126";Tstart="1";shortTE="F";uid="4d7c0fe9-c0e3-4ede-8253-27710840f0a3"
CM017797.1	RepeatMasker	Unknown	24319635	24319783	906	+	.	ID="RND-4_FAMILY-2391";Tend="1128";Tstart="987";shortTE="F";uid="27ee80da-d096-45ef-b7cd-b8d11fbcab5a"
CM017797.1	RepeatMasker	Retroposon?	95146482	95147236	788	+	.	ID="SINE2-1_AP";TEgroup="ctg_1%7CSINE2-1_AP%7C21";Tend="1454";Tstart="83";shortTE="F";uid="248ed32a-a882-4948-a6da-7bf621e03e72"
CM017797.1	RepeatMasker	DNA/hAT-hAT19	50977427	50978262	1001	+	.	ID="hat-4_lmi";Tend="1623";Tstart="784";shortTE="F";uid="061a715b-d813-4be5-b124-85a8a000fbb2"
CM017797.1	RepeatMasker	Unknown	79013515	79013742	1482	+	.	ID="RND-6_FAMILY-28730";Tend="1137";Tstart="915";shortTE="F";uid="be0b919d-de7a-4b2a-994a-fcaf52500b6d"
CM017797.1	RepeatMasker	RC/Helitron	67560739	67561139	1185	+	.	ID="RND-5_FAMILY-3092";Tend="1348";Tstart="970";shortTE="F";uid="28ad2ba2-841f-4f05-b40b-9741e6c17965"
CM017797.1	RepeatMasker	DNA/hAT-Tip100	83093095	83093455	719	+	.	ID="RND-6_FAMILY-7314";Tend="1502";Tstart="1157";shortTE="F";uid="83f4cc49-fc71-49ab-8cdb-a8711f6f3c6e"
CM017797.1	RepeatMasker	Unknown	49942744	49942862	457	+	.	ID="RND-6_FAMILY-3281";Tend="314";Tstart="203";shortTE="F";uid="d699e728-6484-4a69-a28f-c66d54987eeb"
CM017797.1	RepeatMasker	DNA/Kolobok-E	61045799	61046019	443	+	.	ID="KOLOBOKE-4_AP";Tend="2870";Tstart="2652";shortTE="F";uid="9b513ed7-3c30-4a69-81ed-16d23f8739e6"
CM017797.1	RepeatMasker	Retroposon?	2405792	2406177	851	+	.	ID="RND-6_FAMILY-8816";Tend="1259";Tstart="902";shortTE="F";uid="bc414fa3-7d34-46b4-950e-6f4b4f378c2f"
CM017797.1	RepeatMasker	DNA	40704661	40704845	1138	+	.	ID="ttaa3b_ap";Tend="392";Tstart="208";shortTE="F";uid="a853e8ec-6e4e-41c2-9856-de716196c88e"
CM017797.1	RepeatMasker	DNA/TcMar-m44	52725192	52725670	1136	+	.	ID="MARINER-2_AP";TEgroup="ctg_1%7CMARINER-2_AP%7C3";Tend="2266";Tstart="1";shortTE="F";uid="22852a43-8ec9-4eb7-890c-dcf6f7234af0"
CM017797.1	RepeatMasker	Unknown	86612569	86612835	856	+	.	ID="RND-5_FAMILY-1337";Tend="1240";Tstart="979";shortTE="F";uid="f6f248d9-0535-4f7d-a083-664748fdef7d"
CM017797.1	RepeatMasker	DNA	5658756	5658978	1221	+	.	ID="TTAA7_AP";Tend="214";Tstart="1";shortTE="F";uid="607f0ee2-4558-470d-b931-d0ae8e2f1d4c"
CM017797.1	RepeatMasker	Unknown	52392072	52392361	878	+	.	ID="RND-5_FAMILY-3716";Tend="836";Tstart="555";shortTE="F";uid="7b8e2454-d36a-4163-9eea-df313add6f4d"
CM017797.1	RepeatMasker	Unknown	17171043	17171177	502	+	.	ID="RND-5_FAMILY-2732";Tend="2613";Tstart="2476";shortTE="F";uid="3dc8bcfa-0dd2-4344-a547-d5cf447f879c"
CM017797.1	RepeatMasker	DNA	51082073	51082317	1488	+	.	ID="RND-6_FAMILY-2082";Tend="1101";Tstart="875";shortTE="F";uid="bed41c22-e0af-49a8-8680-d0ec9046da8d"
CM017797.1	RepeatMasker	DNA/Ginger-1	1362185	1362383	437	+	.	ID="RND-6_FAMILY-8823";Tend="1063";Tstart="882";shortTE="F";uid="d041541d-0f09-40f9-99e0-6061de91d011"
CM017797.1	RepeatMasker	DNA	56042162	56042355	903	+	.	ID="DNA-TTAA-1_AP";Tend="423";Tstart="211";shortTE="F";uid="9e94dcf2-bfdd-4cdd-9738-b336784e421c"
CM017797.1	RepeatMasker	DNA/Kolobok-E	60482337	60483611	9563	+	.	ID="RND-6_FAMILY-6582";Tend="2137";Tstart="861";shortTE="F";uid="46403c72-3dbe-4dfa-9f8b-a9e82f04fa1e"
CM017797.1	RepeatMasker	DNA/Kolobok-E	35272592	35272768	952	+	.	ID="RND-5_FAMILY-12007";Tend="1880";Tstart="1692";shortTE="F";uid="abd856f9-1e01-414f-911b-e9b8a19688f4"
CM017797.1	RepeatMasker	Retroposon?	78346868	78347385	1658	+	.	ID="RND-5_FAMILY-9931";Tend="1665";Tstart="1134";shortTE="F";uid="3697bc6a-ccf5-4d3c-89ba-0817277ac95c"
CM017797.1	RepeatMasker	DNA/Ginger-1	26379010	26379189	820	+	.	ID="RND-6_FAMILY-649";Tend="1038";Tstart="876";shortTE="F";uid="f00f4e57-935f-430d-a3d5-2ae087435193"
CM017797.1	RepeatMasker	DNA/hAT-Ac	45588861	45588998	538	+	.	ID="RND-6_FAMILY-16806";Tend="1365";Tstart="1233";shortTE="F";uid="2451ed48-8330-46de-aa82-ccf19903de27"
CM017797.1	RepeatMasker	Unknown	27566151	27566396	489	+	.	ID="RND-5_FAMILY-2225";Tend="1095";Tstart="876";shortTE="F";uid="553564e2-4d8a-4891-99cd-237801e79d74"
CM017797.1	RepeatMasker	DNA/Ginger-2	96038344	96038510	1062	+	.	ID="RND-5_FAMILY-1253";Tend="2879";Tstart="2713";shortTE="F";uid="02deae9c-d4cc-42c0-84fb-4186b6e55274"
CM017797.1	RepeatMasker	DNA/P	46297211	46297408	832	+	.	ID="DNA8-26_AP";Tend="261";Tstart="4";shortTE="F";uid="e534899a-0098-42ce-8c67-af4419cdc397"
CM017797.1	RepeatMasker	DNA/Ginger-1	45204980	45205151	908	+	.	ID="RND-6_FAMILY-3353";Tend="2334";Tstart="2170";shortTE="F";uid="a7899f15-8ce4-4e11-898b-7b41bb5dbf00"
CM017797.1	RepeatMasker	Retroposon?	23396520	23396967	2119	+	.	ID="RND-5_FAMILY-7389";Tend="1952";Tstart="961";shortTE="F";uid="fec388f9-1357-41d7-92d5-98c3b751071b"
CM017797.1	RepeatMasker	Unknown	26465795	26466330	554	+	.	ID="RND-6_FAMILY-19651";Tend="2297";Tstart="1870";shortTE="F";uid="4967f0c1-d2ec-4258-8e32-910df681c27d"
CM017797.1	RepeatMasker	DNA	76482994	76483114	616	+	.	ID="ttaa2_ap";Tend="397";Tstart="285";shortTE="F";uid="d669ffd9-4fcf-4daa-9dd7-de45e6d3bfab"
CM017797.1	RepeatMasker	DNA	75922417	75922908	624	+	.	ID="TTAA2C_AP";Tend="411";Tstart="2";shortTE="F";uid="ff04d2e8-7559-4c58-896d-22b93c255cb4"
CM017797.1	RepeatMasker	DNA/hAT	84795106	84795240	521	+	.	ID="RND-5_FAMILY-343";Tend="1619";Tstart="1227";shortTE="F";uid="a661ddcc-82ce-4894-82f1-7ff695937d61"
CM017797.1	RepeatMasker	DNA/Kolobok-E	25908739	25908974	782	+	.	ID="RND-6_FAMILY-15326";Tend="1329";Tstart="1066";shortTE="F";uid="a790429d-96f5-4730-b3f8-8dbe4ebae807"
CM017797.1	RepeatMasker	DNA/hAT	34667849	34668039	2876	+	.	ID="RND-5_FAMILY-343";Tend="2256";Tstart="1521";shortTE="F";uid="ff8be883-cef2-41cf-a350-5677e1b2476e"
CM017797.1	RepeatMasker	DNA/Kolobok-E	65478567	65478734	851	+	.	ID="RND-6_FAMILY-6582";Tend="1016";Tstart="832";shortTE="F";uid="b574c8f3-ad10-44fc-9308-7b6097ca5817"
CM017797.1	RepeatMasker	LTR/Gypsy	16316387	16316619	1192	+	.	ID="RND-1_FAMILY-63";Tend="1202";Tstart="968";shortTE="F";uid="5c6a4a3f-e822-4b59-9d84-9a3885ac2e03"
CM017797.1	RepeatMasker	DNA/hAT-hAT19	78344819	78345154	1088	+	.	ID="RND-5_FAMILY-1668";Tend="1701";Tstart="1405";shortTE="F";uid="ba3a05b5-f832-48b5-bc94-b0c9383d4af4"
CM017797.1	RepeatMasker	Unknown	84458950	84459215	1464	+	.	ID="RND-5_FAMILY-9829";Tend="1016";Tstart="738";shortTE="F";uid="4f6c2fd5-96b3-488f-9ff1-3c71416ccbb9"
CM017797.1	RepeatMasker	Unknown	83850672	83851067	1921	+	.	ID="RND-6_FAMILY-28730";TEgroup="ctg_1%7CRND-6_FAMILY-28730%7C10";Tend="1279";Tstart="899";shortTE="F";uid="afb4f80a-c672-40d8-8983-7fce9d3e1620"
CM017797.1	RepeatMasker	DNA/Ginger	47610169	47610297	566	+	.	ID="RND-6_FAMILY-7638";Tend="1071";Tstart="943";shortTE="F";uid="bfcc705d-8f57-4a71-b85c-55b48d52b1ef"
CM017797.1	RepeatMasker	DNA/Ginger	53260088	53260897	5998	+	.	ID="RND-5_FAMILY-4104";Tend="1812";Tstart="975";shortTE="F";uid="93859a1c-436c-4fba-9547-3962676549fa"
CM017797.1	RepeatMasker	Retroposon?	57027135	57027454	1249	+	.	ID="SINE2-1_AP";Tend="577";Tstart="235";shortTE="F";uid="aae4e67a-8f35-43b3-a457-7a8e9ec931b0"
CM017797.1	RepeatMasker	Unknown	54840008	54840185	950	+	.	ID="RND-1_FAMILY-177";Tend="1100";Tstart="924";shortTE="F";uid="b9c0f27a-0d0a-494b-83c5-115b89bb01ab"
CM017797.1	RepeatMasker	DNA	42379332	42379462	709	+	.	ID="RND-6_FAMILY-18927";Tend="2242";Tstart="2112";shortTE="F";uid="bb7eb59c-4a57-4fbd-b768-c2a76b429dff"
CM017797.1	RepeatMasker	Retroposon?	85134315	85134515	826	+	.	ID="SINE2-1_AP";Tend="674";Tstart="453";shortTE="F";uid="73381833-e5da-4ac2-a9af-195e1824d22d"
CM017797.1	RepeatMasker	Unknown	73451591	73451799	692	+	.	ID="RND-5_FAMILY-3912";Tend="1337";Tstart="1112";shortTE="F";uid="cd57fa70-ca24-4edb-90b3-838e91904868"
CM017797.1	RepeatMasker	Retroposon?	71542504	71543152	1867	+	.	ID="RND-5_FAMILY-2590";TEgroup="ctg_1%7CRND-5_FAMILY-2590%7C3";Tend="1329";Tstart="378";shortTE="F";uid="53c39363-b5f5-455d-9efe-e4fb76f79bc9"
CM017797.1	RepeatMasker	Retroposon?	35904531	35904841	1202	+	.	ID="RND-6_FAMILY-2964";Tend="1283";Tstart="938";shortTE="F";uid="ce3ae0a8-2b4a-4f9e-b576-bce79cfebf3a"
CM017797.1	RepeatMasker	Unknown	11737241	11738132	7212	+	.	ID="RND-1_FAMILY-106";Tend="1830";Tstart="935";shortTE="F";uid="5a59adbe-b66b-4c72-b558-a480bbd09d11"
CM017797.1	RepeatMasker	DNA/hAT-Charlie	100990962	100991269	752	+	.	ID="RND-6_FAMILY-11741";TEgroup="ctg_1%7CRND-6_FAMILY-11741%7C8";Tend="1688";Tstart="951";shortTE="F";uid="47a285b8-f83c-4ed2-a819-ef913f4212d9"
CM017797.1	RepeatMasker	DNA/Kolobok-E	42851326	42851744	1160	+	.	ID="RND-6_FAMILY-11365";Tend="2263";Tstart="1828";shortTE="F";uid="d56cca62-0711-4c05-87b9-0dafdf0603ba"
CM017797.1	RepeatMasker	DNA/hAT	91190698	91190848	635	+	.	ID="RND-6_FAMILY-20555";Tend="1340";Tstart="1185";shortTE="F";uid="1cf4e53c-6928-4b4e-beea-554eee661ff3"
CM017797.1	RepeatMasker	DNA	28757623	28758175	4015	+	.	ID="TTAA13_AP";Tend="560";Tstart="1";shortTE="F";uid="1acfaa7a-1af8-4eab-981e-7ecd09bac971"
CM017797.1	RepeatMasker	LINE	94186164	94186305	511	+	.	ID="RND-6_FAMILY-6263";Tend="2375";Tstart="2260";shortTE="F";uid="caf95434-dd82-4434-bcc1-c1cafe681ced"
CM017797.1	RepeatMasker	DNA	21334050	21334246	519	+	.	ID="TTAA3_AP";Tend="227";Tstart="52";shortTE="F";uid="2e3dae9c-e1b6-49b9-92ea-b7e5e3a1bfd3"
CM017797.1	RepeatMasker	DNA/Kolobok-E	80875791	80875981	622	+	.	ID="KOLOBOKE-2_AP";Tend="1382";Tstart="1209";shortTE="F";uid="16b762cf-5d06-4ac9-880c-9fefc11af772"
CM017797.1	RepeatMasker	LINE/I-Jockey	34669059	34669227	647	+	.	ID="RND-6_FAMILY-11743";Tend="1678";Tstart="1515";shortTE="F";uid="6474c18d-6588-4b63-b990-6f6ceb99e363"
CM017797.1	RepeatMasker	DNA	60893569	60893879	1004	+	.	ID="TTAA2C_AP";Tend="332";Tstart="11";shortTE="F";uid="ce8b4862-0a58-4ab8-b251-96c0b765e98b"
CM017797.1	RepeatMasker	DNA/hAT-Tip100	36513888	36514056	546	+	.	ID="DNA8-16B_AP";Tend="167";Tstart="1";shortTE="F";uid="713c7653-5370-4191-b537-0929aa03f287"
CM017797.1	RepeatMasker	DNA/Kolobok-E	91132534	91132696	1257	+	.	ID="RND-6_FAMILY-11890";Tend="1034";Tstart="872";shortTE="F";uid="1a7200d2-495e-4719-8024-8a63fdf43133"
CM017797.1	RepeatMasker	DNA/Kolobok-E	52908872	52909067	487	+	.	ID="RND-6_FAMILY-11365";Tend="2237";Tstart="2033";shortTE="F";uid="b743aa79-0d16-40fa-b0db-35d4f95803c2"
CM017797.1	RepeatMasker	DNA	67732741	67733494	573	+	.	ID="DNA4-2_AP";Tend="763";Tstart="68";shortTE="F";uid="827b7330-3011-4bb5-a818-ccab0bd285da"
CM017797.1	RepeatMasker	DNA	57785264	57785699	2890	+	.	ID="TTAA3B_AP";Tend="436";Tstart="1";shortTE="F";uid="dcf315fd-2a7d-40ce-b1d0-a61cc3ac2e57"
CM017797.1	RepeatMasker	Retroposon?	86648277	86648661	630	+	.	ID="RND-1_FAMILY-321";Tend="2619";Tstart="2232";shortTE="F";uid="4c59f27c-0139-471a-aee8-00288b303e28"
CM017797.1	RepeatMasker	Unknown	79501934	79502112	1341	+	.	ID="RND-1_FAMILY-88";Tend="1849";Tstart="1671";shortTE="F";uid="dc13d253-a2eb-469e-811a-46a243320d90"
CM017797.1	RepeatMasker	Unknown	74176563	74176786	756	+	.	ID="RND-1_FAMILY-67";Tend="1212";Tstart="964";shortTE="F";uid="84bde15a-0266-4587-bbfc-2adc660731c1"
CM017797.1	RepeatMasker	Retroposon?	9869907	9870422	461	+	.	ID="RND-6_FAMILY-8816";Tend="989";Tstart="513";shortTE="F";uid="e3e4bb33-b9d4-4c5f-925f-6ff04a54cd97"
CM017797.1	RepeatMasker	DNA/Ginger-1	12508686	12509302	2700	+	.	ID="rnd-1_family-196";Tend="1414";Tstart="827";shortTE="F";uid="35d872ab-c726-44cf-bf24-5f1e46d97387"
CM017797.1	RepeatMasker	Unknown	18231519	18231782	1086	+	.	ID="RND-6_FAMILY-57";Tend="1169";Tstart="927";shortTE="F";uid="83157f39-b37c-4a29-81bf-22edfe81dfde"
CM017797.1	RepeatMasker	DNA/TcMar-m44	28366721	28366964	1652	+	.	ID="MARINERN-1_AP";Tend="243";Tstart="1";shortTE="F";uid="73874e24-4a19-4b35-a35d-36e98361e4c9"
CM017797.1	RepeatMasker	LINE/I-Jockey	45608063	45608192	594	+	.	ID="RND-6_FAMILY-11743";Tend="1655";Tstart="1518";shortTE="F";uid="4f16ff44-b12a-4274-bc41-5b3af6464c2a"
CM017797.1	RepeatMasker	Unknown	562244	562517	1167	+	.	ID="RND-1_FAMILY-248";Tend="1310";Tstart="999";shortTE="F";uid="89598e55-dfd3-4564-9156-28fe2d91e7e1"
CM017797.1	RepeatMasker	DNA/hAT	40689960	40690242	2021	+	.	ID="DNA8-94_AP";Tend="376";Tstart="97";shortTE="F";uid="2551cae4-7022-4778-9feb-7cc288a20bcf"
CM017797.1	RepeatMasker	DNA/hAT-hAT19	73028367	73028583	453	+	.	ID="DNA8-49_AP";Tend="804";Tstart="562";shortTE="F";uid="9542f5e3-72e5-4c07-bf16-0383dfe7399c"
CM017797.1	RepeatMasker	DNA/hAT-Charlie	60738538	60738676	610	+	.	ID="RND-5_FAMILY-2008";Tend="1486";Tstart="1352";shortTE="F";uid="5178e40f-3884-4ed4-a62c-8f4ade9d2d4c"
CM017797.1	RepeatMasker	DNA/hAT?	74734092	74734389	984	+	.	ID="rnd-4_family-875";Tend="1459";Tstart="1066";shortTE="F";uid="2b6caf3b-0355-432a-883f-096c3108d666"
CM017797.1	RepeatMasker	DNA	95673603	95673795	1468	+	.	ID="RND-1_FAMILY-304";Tend="1088";Tstart="900";shortTE="F";uid="35c973ba-e6ef-4e29-8763-6b1fea9f24b5"
CM017797.1	RepeatMasker	DNA/Kolobok-E	79430114	79430635	3661	+	.	ID="RND-5_FAMILY-12007";Tend="1432";Tstart="907";shortTE="F";uid="65b5e5e6-d566-444c-af53-feec9bb9ab41"
CM017797.1	RepeatMasker	DNA/hAT?	53269942	53270216	725	+	.	ID="RND-4_FAMILY-875";Tend="1510";Tstart="1234";shortTE="F";uid="926f8960-338d-4c4d-93cd-79f7a63d7c19"
CM017797.1	RepeatMasker	Unknown	100179732	100179995	800	+	.	ID="RND-6_FAMILY-1784";Tend="1207";Tstart="948";shortTE="F";uid="210d458e-5bf1-4d08-936a-80a4993fd5df"
CM017797.1	RepeatMasker	DNA/hAT-Ac	26524700	26525383	2562	+	.	ID="dna8-11_ap";Tend="667";Tstart="1";shortTE="F";uid="1b16a5fe-de21-4081-99f5-f6c91347e179"
CM017797.1	RepeatMasker	DNA/hAT-Tip100	17599875	17600281	2857	+	.	ID="RND-5_FAMILY-9692";Tend="2435";Tstart="2033";shortTE="F";uid="a09f0dc4-6e49-4a23-8182-919bdab38341"
CM017797.1	RepeatMasker	DNA	52826313	52826533	1122	+	.	ID="RND-6_FAMILY-3164";Tend="1183";Tstart="946";shortTE="F";uid="edc953fd-8f78-4a36-9c97-44e483371d72"
CM017797.1	RepeatMasker	DNA/Sola-1	34295403	34295729	991	+	.	ID="RND-6_FAMILY-11655";Tend="2135";Tstart="1832";shortTE="F";uid="06484f65-3676-4f1a-b68a-542e76256731"
CM017797.1	RepeatMasker	Retroposon?	20614348	20615027	3394	+	.	ID="SINE2-1_AP";Tend="757";Tstart="64";shortTE="F";uid="2f841dde-190f-41e1-8ddc-cf6b48bf97f5"
CM017797.1	RepeatMasker	DNA/Kolobok-E	34210662	34210918	549	+	.	ID="RND-5_FAMILY-12007";Tend="1704";Tstart="1422";shortTE="F";uid="9c5eded0-6fee-442c-9f3f-007c87e730a7"
CM017797.1	RepeatMasker	DNA	86331233	86331485	1532	+	.	ID="TTAA19_AP";Tend="265";Tstart="1";shortTE="F";uid="a35fa9cb-a9e4-4d11-b15b-dbcb6ef42293"
CM017797.1	RepeatMasker	DNA/hAT-Charlie	84249690	84250385	3722	+	.	ID="RND-6_FAMILY-14311";Tend="1564";Tstart="880";shortTE="F";uid="5051bd7a-bd47-44f3-97a1-b44778840171"
CM017797.1	RepeatMasker	DNA/hAT-Tip100	36753014	36753363	519	+	.	ID="RND-1_FAMILY-263";TEgroup="ctg_1%7CRND-1_FAMILY-263%7C1";Tend="2007";Tstart="1438";shortTE="F";uid="b55e7a46-e33c-4256-82f0-4225bea2434d"
CM017797.1	RepeatMasker	DNA	47346943	47347374	2918	+	.	ID="TTAA3B_AP";Tend="436";Tstart="1";shortTE="F";uid="fc808469-a8d3-4299-8783-3d5e9b423508"
CM017797.1	RepeatMasker	DNA/Ginger	45850395	45851172	5750	+	.	ID="RND-6_FAMILY-7638";Tend="1640";Tstart="856";shortTE="F";uid="bfa723e5-2005-4722-b7e4-b446de1bc694"
CM017797.1	RepeatMasker	DNA	28344561	28344776	844	+	.	ID="RND-1_FAMILY-40";Tend="861";Tstart="672";shortTE="F";uid="26cfb82a-c215-4745-b1f5-32cc3968cdee"
CM017797.1	RepeatMasker	RC/Helitron	18229658	18229809	864	+	.	ID="RND-1_FAMILY-4";Tend="1633";Tstart="1480";shortTE="F";uid="f688200a-7098-4ed1-a891-b2c1fee8f3be"
CM017797.1	RepeatMasker	RC/Helitron	11019370	11019488	927	+	.	ID="RND-5_FAMILY-1368";Tend="4799";Tstart="4677";shortTE="F";uid="2ed8561e-f3a0-42e2-b672-f7de771560fd"
CM017797.1	RepeatMasker	DNA	25922508	25922648	647	+	.	ID="dna4-2_ap";Tend="769";Tstart="631";shortTE="F";uid="fcb3df9b-fa05-4b42-b835-2f8dd0a7f801"
CM017797.1	RepeatMasker	DNA/hAT-Tip100	12401794	12402068	912	+	.	ID="RND-6_FAMILY-9266";Tend="1391";Tstart="1080";shortTE="F";uid="0048cede-c434-4f9f-9038-3168eb5beea6"
CM017797.1	RepeatMasker	DNA/Kolobok-E	9719658	9719808	789	+	.	ID="RND-6_FAMILY-14191";Tend="1534";Tstart="1383";shortTE="F";uid="f3964390-c37e-4dc1-81a6-4c51cc75e9ba"
CM017797.1	RepeatMasker	DNA/Maverick	91421536	91423659	14032	+	.	ID="RND-6_FAMILY-3946";Tend="6052";Tstart="4085";shortTE="F";uid="1fb91e40-06c1-4693-9bec-fcf69d7a527d"
CM017797.1	RepeatMasker	RC/Helitron	67984645	67985038	2955	+	.	ID="RND-6_FAMILY-6196";Tend="1556";Tstart="1163";shortTE="F";uid="cc7d789d-b3f7-4991-9c58-49b797234919"
CM017797.1	RepeatMasker	Unknown	68088076	68088339	2205	+	.	ID="RND-4_FAMILY-1072";Tend="1239";Tstart="976";shortTE="F";uid="14bb1a86-821b-4dbe-9630-be5bebb7dd80"
CM017797.1	RepeatMasker	DNA/hAT-Tip100	8591327	8591498	689	+	.	ID="RND-4_FAMILY-77";Tend="1102";Tstart="926";shortTE="F";uid="432cbdd9-58bb-46d4-8ee2-57d2133b3ba4"
CM017797.1	RepeatMasker	DNA/hAT-Tip100	20810135	20810303	1458	+	.	ID="RND-6_FAMILY-17565";Tend="3085";Tstart="2917";shortTE="F";uid="6dd432ef-75de-46f5-94e5-dd34962e1db0"
CM017797.1	RepeatMasker	DNA/hAT-Ac	14557133	14557480	1836	+	.	ID="RND-6_FAMILY-18658";Tend="1250";Tstart="862";shortTE="F";uid="09f3a0c3-3699-4966-8da9-3cd3b8eef29d"
CM017797.1	RepeatMasker	DNA/Kolobok-T2	80569360	80569601	483	+	.	ID="REP-4_PBA";Tend="656";Tstart="463";shortTE="F";uid="1473ee6e-1e0f-4e65-934f-5093d883b56e"
CM017797.1	RepeatMasker	DNA/Kolobok-E	78530719	78531313	3124	+	.	ID="RND-5_FAMILY-12007";Tend="1830";Tstart="1202";shortTE="F";uid="97a46336-9921-4f07-8617-4ccbe8b4694d"
CM017797.1	RepeatMasker	Unknown	99695221	99695695	1840	+	.	ID="RND-6_FAMILY-155";Tend="1317";Tstart="858";shortTE="F";uid="7a74a0f5-4cfb-4611-a905-992b64c60915"
CM017797.1	RepeatMasker	Unknown	54817745	54817889	1072	+	.	ID="RND-1_FAMILY-371";Tend="1292";Tstart="1140";shortTE="F";uid="7e2397f3-6cf5-4fcb-843a-20c63c66aad0"
CM017797.1	RepeatMasker	DNA/Kolobok-E	32665452	32666468	3859	+	.	ID="rnd-5_family-12007";Tend="2122";Tstart="869";shortTE="F";uid="6ab5eeaa-b79c-47cb-adac-770f2be45a44"
CM017797.1	RepeatMasker	DNA	94529211	94529404	1073	+	.	ID="TTAA4B_AP";Tend="189";Tstart="2";shortTE="F";uid="200b1b46-2f17-41fc-acec-b97be9b699d4"
CM017797.1	RepeatMasker	DNA/Ginger-1	98012288	98012650	2099	+	.	ID="RND-6_FAMILY-649";Tend="1243";Tstart="873";shortTE="F";uid="ced9ab15-5ae2-45a4-98ac-458449d09647"
CM017797.1	RepeatMasker	RC/Helitron	32759941	32760058	732	+	.	ID="RND-1_FAMILY-13";Tend="1153";Tstart="1036";shortTE="F";uid="fb68bbe0-ea96-4261-9b6a-b3eacd48fb15"
CM017797.1	RepeatMasker	DNA/Kolobok-E	81316482	81316604	425	+	.	ID="RND-6_FAMILY-7474";Tend="1477";Tstart="1370";shortTE="F";uid="c919d521-7e2e-4aa7-988b-864c0fdf30c5"
CM017797.1	RepeatMasker	DNA/hAT-hAT19	62145638	62145820	1187	+	.	ID="RND-5_FAMILY-137";Tend="1035";Tstart="853";shortTE="F";uid="9026dea0-9e1b-4515-adf2-226fb21956d7"
CM017797.1	RepeatMasker	DNA	93711960	93712105	478	+	.	ID="RND-6_FAMILY-2929";Tend="5949";Tstart="5806";shortTE="F";uid="c5854a7d-e494-4f8d-a648-861fbf9be3ed"
CM017797.1	RepeatMasker	LINE/I	19558634	19560725	18461	+	.	ID="RND-6_FAMILY-4261";Tend="2854";Tstart="758";shortTE="F";uid="02c6f347-bdb5-4ce4-9900-02e6e3996d31"
CM017797.1	RepeatMasker	DNA/hAT-Tip100	20161890	20162037	1018	+	.	ID="RND-6_FAMILY-8011";Tend="782";Tstart="643";shortTE="F";uid="7f166009-fb7b-4c82-873a-81f43a143c9e"
CM017797.1	RepeatMasker	DNA/hAT-Ac	25679354	25679476	561	+	.	ID="dna8-39_ap";Tend="194";Tstart="1";shortTE="F";uid="4cacf7be-b96a-48c9-b267-f39d6636ab8a"
CM017797.1	RepeatMasker	DNA/Kolobok-E	26655603	26655922	2040	+	.	ID="RND-6_FAMILY-6582";Tend="1223";Tstart="908";shortTE="F";uid="bccb84a1-68ce-4ab9-bce8-a63273d2da08"
CM017797.1	RepeatMasker	Unknown	74080278	74080643	490	+	.	ID="RND-6_FAMILY-5583";Tend="1312";Tstart="990";shortTE="F";uid="04b01d06-7db6-4f2d-9e05-432056a98afb"
CM017797.1	RepeatMasker	DNA/hAT	75039460	75042103	17770	+	.	ID="RND-1_FAMILY-83";Tend="4161";Tstart="1600";shortTE="F";uid="2b463a16-9449-4ceb-9d78-975bc895546d"
CM017797.1	RepeatMasker	DNA	88287572	88287934	1035	+	.	ID="DNA4-2_AP";Tend="512";Tstart="182";shortTE="F";uid="f1e6634d-3904-4ee0-9e97-85009e26ca8a"
CM017797.1	RepeatMasker	Unknown	91169875	91169982	615	+	.	ID="RND-4_FAMILY-2182";Tend="1899";Tstart="1785";shortTE="F";uid="ee2ab0b7-5a3a-4e8a-b938-5236ea232309"
CM017797.1	RepeatMasker	RC/Helitron	99553477	99553761	1508	+	.	ID="RND-1_FAMILY-71";Tend="1925";Tstart="1631";shortTE="F";uid="27c3e76e-8f64-4b63-99c3-54da8cfbf6e4"
CM017797.1	RepeatMasker	RC/Helitron	3116587	3116760	760	+	.	ID="RND-6_FAMILY-79";Tend="2189";Tstart="1978";shortTE="F";uid="0436f4e8-8b0c-47db-b7c9-efa4422b35de"
CM017797.1	RepeatMasker	DNA/hAT-Tip100	92494694	92494854	1007	+	.	ID="DNA8-63_AP";Tend="168";Tstart="1";shortTE="F";uid="161d19fd-fc68-46a6-91e9-52efb5a3e690"
CM017797.1	RepeatMasker	Unknown	47899367	47899484	502	+	.	ID="RND-4_FAMILY-1204";Tend="1057";Tstart="938";shortTE="F";uid="58a6e3f5-b3da-4ae9-b050-ef970238eb1f"
CM017797.1	RepeatMasker	DNA/hAT-Ac	89413045	89413528	3497	+	.	ID="RND-6_FAMILY-9956";Tend="1009";Tstart="504";shortTE="F";uid="749ab2a4-9599-4172-b9e8-de98d3a10e7b"
CM017797.1	RepeatMasker	RC/Helitron	28075700	28075819	405	+	.	ID="HELITRON-4_DRH";Tend="3853";Tstart="3734";shortTE="F";uid="53c87bd1-043f-4bb0-b3d5-43329c020a86"
CM017797.1	RepeatMasker	DNA/Sola-2	30821291	30821395	436	+	.	ID="RND-6_FAMILY-4159";Tend="8873";Tstart="8765";shortTE="F";uid="1abc3f67-33d1-45b7-90dc-748197945515"
CM017797.1	RepeatMasker	DNA/Kolobok-E	44948251	44948979	4107	+	.	ID="RND-5_FAMILY-12007";Tend="1690";Tstart="958";shortTE="F";uid="f32b1767-23d3-4d18-a74d-8391807df1be"
CM017797.1	RepeatMasker	Retroposon?	78257174	78257434	433	+	.	ID="RND-6_FAMILY-22950";Tend="1578";Tstart="1330";shortTE="F";uid="581693b5-9af0-486b-8752-a5f5046f086a"
CM017797.1	RepeatMasker	DNA	69947649	69948492	6862	+	.	ID="RND-1_FAMILY-343";Tend="1837";Tstart="968";shortTE="F";uid="a29c5290-cfc0-4bd5-a751-0623fcfbfbf9"
CM017797.1	RepeatMasker	LINE/R1	27397316	27397924	876	+	.	ID="RND-6_FAMILY-3457";Tend="3766";Tstart="3224";shortTE="F";uid="72456e58-4c0c-41df-9318-3e60a0104a2e"
CM017797.1	RepeatMasker	DNA	93248879	93249054	502	+	.	ID="rnd-1_family-271";Tend="2898";Tstart="2789";shortTE="F";uid="43f3570a-fc18-4e54-8219-72a2900c0ea0"
CM017797.1	RepeatMasker	DNA/hAT-hAT19	53583080	53583613	737	+	.	ID="DNA8-82_AP";TEgroup="ctg_1%7CDNA8-82_AP%7C3";Tend="749";Tstart="331";shortTE="F";uid="b5c9c6c7-6fac-4a82-a3b3-315010a69eec"
CM017797.1	RepeatMasker	DNA/hAT?	58337422	58337794	1839	+	.	ID="RND-4_FAMILY-875";Tend="1422";Tstart="1060";shortTE="F";uid="e4fbc00b-cf3c-4940-b764-740dfe9e693a"
CM017797.1	RepeatMasker	DNA/hAT-Tip100	89074126	89074267	494	+	.	ID="DNA8-63_AP";Tend="168";Tstart="1";shortTE="F";uid="ab70af8c-550d-426a-87ab-39c2e836dd70"
CM017797.1	RepeatMasker	Unknown	93817663	93818024	1245	+	.	ID="RND-4_FAMILY-42";Tend="1233";Tstart="880";shortTE="F";uid="55b6a9c4-4d8d-43b4-ab9b-e99b3ea59553"
CM017797.1	RepeatMasker	DNA/Kolobok-E	95759998	95760110	409	+	.	ID="RND-5_FAMILY-1272";Tend="1057";Tstart="946";shortTE="F";uid="007fefbf-654f-4d02-8047-06e78235e2b6"
CM017797.1	RepeatMasker	Unknown	37899681	37899803	829	+	.	ID="RND-1_FAMILY-104";Tend="877";Tstart="754";shortTE="F";uid="1a9c9fff-df97-4106-bdbe-b97bab2b3bb7"
CM017797.1	RepeatMasker	DNA	21015639	21015930	1135	+	.	ID="DNAX-2_AP";Tend="467";Tstart="182";shortTE="F";uid="e3346834-4d94-4d1c-b223-f51be5c0bcd7"
CM017797.1	RepeatMasker	DNA/Ginger-1	89337496	89337762	885	+	.	ID="RND-6_FAMILY-1840";TEgroup="ctg_1%7CRND-6_FAMILY-1840%7C3";Tend="1115";Tstart="963";shortTE="F";uid="f7210027-8622-43c9-9b52-1fbd0992c5ac"
CM017797.1	RepeatMasker	DNA	98144350	98145024	4306	+	.	ID="RND-6_FAMILY-6631";Tend="2493";Tstart="1865";shortTE="F";uid="bf132fc4-cfaf-4994-b1d7-d810fbdc7151"
CM017797.1	RepeatMasker	LINE/I-Jockey	15419703	15419871	869	+	.	ID="RND-4_FAMILY-2653";Tend="950";Tstart="777";shortTE="F";uid="39f4dcb9-554a-4c1f-ad92-50e7b52ab506"
CM017797.1	RepeatMasker	DNA	10768017	10768465	972	+	.	ID="TTAA2D_AP";Tend="431";Tstart="5";shortTE="F";uid="762480f0-de0c-4874-8fa3-3eb234c041c9"
CM017797.1	RepeatMasker	Unknown	47069215	47069487	2104	+	.	ID="RND-6_FAMILY-10772";Tend="1342";Tstart="1071";shortTE="F";uid="8a475faa-d353-47e3-9f15-d204becac416"
CM017797.1	RepeatMasker	DNA	18261676	18262158	411	+	.	ID="TTAA2C_AP";Tend="423";Tstart="5";shortTE="F";uid="9c5705b4-fbe8-4bd1-9229-99dc793db9a0"
CM017797.1	RepeatMasker	DNA	45575437	45575782	1121	+	.	ID="DNA4-2_AP";Tend="323";Tstart="1";shortTE="F";uid="ad469056-17ab-4280-ab07-4125eedee3a8"
CM017797.1	RepeatMasker	DNA/Kolobok-E	43103852	43104115	735	+	.	ID="RND-6_FAMILY-14191";Tend="1154";Tstart="877";shortTE="F";uid="897669c3-e344-45e7-8e2b-0124b9ff667c"
CM017797.1	RepeatMasker	Unknown	63457105	63457249	609	+	.	ID="RND-1_FAMILY-189";Tend="1146";Tstart="1008";shortTE="F";uid="8cf74218-41ce-4d79-b322-c12309e4afc4"
CM017797.1	RepeatMasker	DNA/Ginger-1	161805	162802	7697	+	.	ID="RND-6_FAMILY-649";Tend="1874";Tstart="880";shortTE="F";uid="6227dd17-32ca-4d62-a794-a7616718d2af"
CM017797.1	RepeatMasker	Retroposon?	78822122	78822402	1809	+	.	ID="RND-6_FAMILY-18748";Tend="1164";Tstart="827";shortTE="F";uid="3b0b1638-ee11-455d-b590-1c6267f2b31c"
CM017797.1	RepeatMasker	DNA/hAT	53993698	53993904	614	+	.	ID="RND-6_FAMILY-20555";Tend="1372";Tstart="1174";shortTE="F";uid="cb1e211d-43b4-408e-9842-d5237a3a6bfa"
CM017797.1	RepeatMasker	DNA	61188870	61189478	587	+	.	ID="dna4-1_ap";Tend="619";Tstart="30";shortTE="F";uid="fba23af6-2acf-48ac-9a64-ead019eeff30"
CM017797.1	RepeatMasker	DNA/hAT-Tip100	54069605	54069790	529	+	.	ID="RND-6_FAMILY-5792";Tend="1346";Tstart="1157";shortTE="F";uid="31d90bf2-cbfb-4534-9bf4-098cbc876f66"
CM017797.1	RepeatMasker	DNA/hAT-Tip100	26110886	26111047	772	+	.	ID="RND-6_FAMILY-2097";Tend="971";Tstart="811";shortTE="F";uid="e5c397f3-e498-4a60-be1f-37b48686b466"
CM017797.1	RepeatMasker	DNA/Kolobok-E	40430803	40430994	594	+	.	ID="KOLOBOKE-2_AP";Tend="1896";Tstart="1455";shortTE="F";uid="e13857b7-27ec-4b9c-ba8a-868d7e9b8ac7"
CM017797.1	RepeatMasker	Unknown	42347767	42347924	596	+	.	ID="RND-4_FAMILY-2182";Tend="1886";Tstart="1729";shortTE="F";uid="f9241d3b-f234-4d26-a3dd-5828fa7c9d67"
CM017797.1	RepeatMasker	RC/Helitron	4583864	4584153	930	+	.	ID="RND-1_FAMILY-4";TEgroup="ctg_1%7CRND-1_FAMILY-4%7C2";Tend="1469";Tstart="885";shortTE="F";uid="c449a336-63b6-4646-bd64-e77ca7979731"
CM017797.1	RepeatMasker	Unknown	43014225	43014478	1686	+	.	ID="RND-1_FAMILY-18";Tend="1233";Tstart="962";shortTE="F";uid="6e71b3e3-924c-4867-b9f8-90e55f0deeea"
CM017797.1	RepeatMasker	DNA	10244015	10244420	1697	+	.	ID="TTAA3_AP";Tend="428";Tstart="1";shortTE="F";uid="fc0b7d04-79a2-4f8f-827d-408f1b3e811c"
CM017797.1	RepeatMasker	DNA	70758412	70758795	1028	+	.	ID="RND-6_FAMILY-14994";Tend="1332";Tstart="886";shortTE="F";uid="bc38062e-8dcf-4553-b3b7-619df9272f57"
CM017797.1	RepeatMasker	DNA	7930921	7931527	3953	+	.	ID="RND-5_FAMILY-199";Tend="1641";Tstart="1038";shortTE="F";uid="5b11914c-a1c9-4345-aef0-bf0800849cf2"
CM017797.1	RepeatMasker	DNA	46030	46418	1118	+	.	ID="DNA4-2_AP";Tend="769";Tstart="379";shortTE="F";uid="6a0241bb-89b0-4a19-9e13-0b280c573641"
CM017797.1	RepeatMasker	DNA/P	61092329	61092547	1163	+	.	ID="DNA8-26_AP";Tend="259";Tstart="1";shortTE="F";uid="6be78abe-c9bf-4d3c-8def-ed0b2cc0ef59"
CM017797.1	RepeatMasker	DNA	41946499	41946878	2077	+	.	ID="TTAA3B_AP";Tend="436";Tstart="3";shortTE="F";uid="79ebdfa3-1714-419c-8d47-fa050027f623"
CM017797.1	RepeatMasker	Unknown	44910296	44910453	833	+	.	ID="RND-1_FAMILY-301";Tend="432";Tstart="271";shortTE="F";uid="2aa905b0-098e-46b2-abf8-3b5a705db9c6"
CM017797.1	RepeatMasker	DNA	62217563	62218176	605	+	.	ID="DNA4-3_AP";Tend="635";Tstart="23";shortTE="F";uid="0b507da6-d253-45c0-9723-67692da5a6da"
CM017797.1	RepeatMasker	Unknown	13272691	13272817	550	+	.	ID="RND-6_FAMILY-57";Tend="1131";Tstart="1009";shortTE="F";uid="fec21e63-72d7-4d69-a8c5-d417da7da119"
CM017797.1	RepeatMasker	Retroposon?	42238686	42239112	495	+	.	ID="RND-6_FAMILY-8816";Tend="997";Tstart="533";shortTE="F";uid="1d599786-b829-40b1-a48d-eeaac90a232f"
CM017797.1	RepeatMasker	DNA/hAT-hAT19	23368012	23369742	7892	+	.	ID="rnd-6_family-12793";Tend="2522";Tstart="610";shortTE="F";uid="261ee3f4-034b-45c6-b0ff-13eb4bf45b89"
CM017797.1	RepeatMasker	DNA/hAT	99572445	99572577	709	+	.	ID="RND-6_FAMILY-34789";Tend="1442";Tstart="1305";shortTE="F";uid="647b2171-1f39-4ff8-b4f3-bf677918a69a"
CM017797.1	RepeatMasker	DNA/Ginger-2	96208495	96209270	1304	+	.	ID="GINGER2-1_LMI";Tend="2980";Tstart="2204";shortTE="F";uid="3165d14d-41b2-482a-aef5-bc303a7bdd66"
CM017797.1	RepeatMasker	DNA/Kolobok-E	28860853	28861472	1153	+	.	ID="RND-1_FAMILY-34";Tend="2899";Tstart="2311";shortTE="F";uid="0914cbaf-d4d7-4933-81f7-1b82f51aa62d"
CM017797.1	RepeatMasker	DNA/hAT-hAT19	14980953	14981312	866	+	.	ID="RND-6_FAMILY-13869";Tend="2698";Tstart="2317";shortTE="F";uid="95a82376-4e11-4e47-974c-7dd6201ebfa7"
CM017797.1	RepeatMasker	DNA/hAT-Charlie	82735440	82735595	463	+	.	ID="RND-5_FAMILY-14122";Tend="1093";Tstart="943";shortTE="F";uid="38d16d91-bb8a-4358-802a-007fe51abc27"
CM017797.1	RepeatMasker	DNA/Kolobok-E	75927208	75927330	710	+	.	ID="koloboke-3_ap";Tend="1974";Tstart="1636";shortTE="F";uid="a5e2ef86-9470-418e-a6ec-91dbcf492f08"
CM017797.1	RepeatMasker	DNA/hAT-Charlie	96673995	96674301	1935	+	.	ID="RND-1_FAMILY-277";Tend="1294";Tstart="989";shortTE="F";uid="6c62a7cb-5f7c-42ff-a70b-94d9fc15a0f2"
CM017797.1	RepeatMasker	DNA	89969858	89970282	2206	+	.	ID="TTAA4B_AP";Tend="430";Tstart="1";shortTE="F";uid="d845bfa0-2072-4e90-a5d1-83369f1db0a2"
CM017797.1	RepeatMasker	DNA	60547282	60547433	608	+	.	ID="RND-5_FAMILY-1150";Tend="1077";Tstart="921";shortTE="F";uid="8d1dac25-18bd-47be-b105-be80de68f01d"
CM017797.1	RepeatMasker	RC/Helitron	58407009	58407169	916	+	.	ID="RND-6_FAMILY-3839";Tend="1769";Tstart="1611";shortTE="F";uid="ede261ea-7d47-4eec-98cf-3a50f9d28b0d"
CM017797.1	RepeatMasker	Unknown	2596247	2597162	2185	+	.	ID="RND-6_FAMILY-6842";Tend="1774";Tstart="868";shortTE="F";uid="84df81ff-ae77-4a97-be19-bdabd0181ef3"
CM017797.1	RepeatMasker	DNA/hAT?	92521465	92521589	935	+	.	ID="RND-5_FAMILY-560";Tend="2131";Tstart="2006";shortTE="F";uid="d95e0c45-8704-41f5-9242-060640347b01"
CM017797.1	RepeatMasker	DNA/Maverick	96388470	96388636	464	+	.	ID="RND-6_FAMILY-11320";TEgroup="ctg_1%7CRND-6_FAMILY-11320%7C1";Tend="2274";Tstart="2180";shortTE="T";uid="098cd37b-f6e2-4fa9-b7f4-8cff4b7b5aea"
CM017797.1	RepeatMasker	Retroposon?	95949633	95949746	713	+	.	ID="RND-6_FAMILY-2964";Tend="1068";Tstart="950";shortTE="F";uid="8003be85-1a76-4cbc-982b-939ba726953c"
CM017797.1	RepeatMasker	DNA	41924030	41924469	3206	+	.	ID="RND-6_FAMILY-6286";Tend="1394";Tstart="944";shortTE="F";uid="907c8deb-ec03-45b5-97f9-da04e6ff759b"
CM017797.1	RepeatMasker	DNA	81892819	81893164	667	+	.	ID="DNAX-2_AP";Tend="322";Tstart="1";shortTE="F";uid="475af344-db25-481e-8cdd-3e128aa96ebc"
CM017797.1	RepeatMasker	Unknown	26558426	26559777	4204	+	.	ID="RND-1_FAMILY-119";Tend="1678";Tstart="316";shortTE="F";uid="131baf8c-c41a-48da-80b5-72e10a05fa2a"
CM017797.1	RepeatMasker	DNA/hAT-Tip100	95153158	95153477	1876	+	.	ID="RND-6_FAMILY-4805";Tend="1247";Tstart="936";shortTE="F";uid="9e92912c-c909-48d7-b622-753740e2eb68"
CM017797.1	RepeatMasker	DNA	48331495	48331888	2323	+	.	ID="TTAA3B_AP";Tend="436";Tstart="1";shortTE="F";uid="d7f77714-4a12-4559-9458-b6fae9cf3561"
CM017797.1	RepeatMasker	DNA/hAT-Tip100	87808721	87808891	1151	+	.	ID="RND-6_FAMILY-5591";Tend="1081";Tstart="927";shortTE="F";uid="c0cc1f2d-763a-464d-aa90-1e43092414ab"
CM017797.1	RepeatMasker	DNA/Ginger-1	97543045	97543490	2469	+	.	ID="RND-1_FAMILY-196";Tend="1360";Tstart="910";shortTE="F";uid="695bad4b-456e-4c7d-a2bf-012fcd3c9a9f"
CM017797.1	RepeatMasker	Unknown	27084013	27086114	17679	+	.	ID="RND-1_FAMILY-165";Tend="2957";Tstart="771";shortTE="F";uid="bf1b379c-ba54-415f-81aa-4c205f6ca790"
CM017797.1	RepeatMasker	DNA/hAT-Tip100	15456568	15456718	738	+	.	ID="DNA8-83_AP";Tend="842";Tstart="684";shortTE="F";uid="f4410cde-07e8-4f3a-a5cb-36843f3db044"
CM017797.1	RepeatMasker	Unknown	82994220	82994380	570	+	.	ID="RND-5_FAMILY-683";Tend="1140";Tstart="987";shortTE="F";uid="31608983-ed06-4b7a-b728-44a8c5d606d0"
CM017797.1	RepeatMasker	DNA/TcMar-m44	97781534	97781690	1080	+	.	ID="MARINERN-1_AP";Tend="243";Tstart="75";shortTE="F";uid="c4bc7e53-d445-442b-b8b1-0506999a8c3c"
CM017797.1	RepeatMasker	RC/Helitron	20107770	20107981	818	+	.	ID="RND-6_FAMILY-8702";Tend="1121";Tstart="910";shortTE="F";uid="482a1c41-c8ed-48d7-8618-74a4441da646"
CM017797.1	RepeatMasker	Unknown	26660323	26660677	2428	+	.	ID="RND-4_FAMILY-2307";Tend="1325";Tstart="972";shortTE="F";uid="359e9e5b-a134-4da7-80ce-ec0dc0357ec4"
CM017797.1	RepeatMasker	DNA/Ginger-1	13745475	13745856	2438	+	.	ID="RND-6_FAMILY-566";Tend="1984";Tstart="1603";shortTE="F";uid="ed905a45-087b-4f2f-bcf8-d03470dde257"
CM017797.1	RepeatMasker	DNA/hAT-hAT19	61598199	61598320	970	+	.	ID="RND-5_FAMILY-137";Tend="926";Tstart="805";shortTE="F";uid="bd238867-7cd1-496d-8ec4-c2557bb8e7b8"
CM017797.1	RepeatMasker	DNA/Ginger	6415025	6415287	1277	+	.	ID="RND-6_FAMILY-7638";Tend="1749";Tstart="1485";shortTE="F";uid="6b5b7c30-8510-4024-b4d7-f58f98d7e99a"
CM017797.1	RepeatMasker	Unknown	55787864	55788240	2868	+	.	ID="RND-6_FAMILY-10772";Tend="1342";Tstart="971";shortTE="F";uid="7e1e0c7f-b3c3-4de5-9808-27aeb251eb94"
CM017797.1	RepeatMasker	Retroposon?	74059423	74059613	969	+	.	ID="RND-6_FAMILY-9961";Tend="1822";Tstart="1632";shortTE="F";uid="333c2573-6f24-4e40-bbf3-1fbccd56385f"
CM017797.1	RepeatMasker	RC/Helitron	96190017	96190284	1232	+	.	ID="RND-1_FAMILY-13";Tend="1208";Tstart="930";shortTE="F";uid="091e3224-cc2e-4184-8b03-318f45f25fec"
CM017797.1	RepeatMasker	DNA/Kolobok-E	89342926	89343055	513	+	.	ID="RND-5_FAMILY-4702";Tend="833";Tstart="694";shortTE="F";uid="9d61eca6-b97a-4729-85a2-f27a7e1b4782"
CM017797.1	RepeatMasker	DNA/TcMar-m44	64517979	64518203	1651	+	.	ID="DNA4-6_AP";Tend="242";Tstart="1";shortTE="F";uid="4a7bdef0-e933-4174-ad74-50161d0edaf8"
CM017797.1	RepeatMasker	DNA/hAT-Charlie	38358176	38358813	1100	+	.	ID="HAT-N1_AP";TEgroup="ctg_1%7CHAT-N1_AP%7C2";Tend="560";Tstart="1";shortTE="F";uid="510ae8d9-a978-402b-a320-9338180fe5e3"
CM017797.1	RepeatMasker	Unknown	27527830	27530851	11713	+	.	ID="RND-1_FAMILY-238";TEgroup="ctg_1%7CRND-1_FAMILY-238%7C1";Tend="2315";Tstart="601";shortTE="F";uid="ff30f96d-4448-4f8b-8edb-4b26af844ea9"
CM017797.1	RepeatMasker	LINE/CR1	1049840	1050284	1549	+	.	ID="RND-6_FAMILY-700";Tend="1840";Tstart="1372";shortTE="F";uid="9ae0a0fc-3dd1-47eb-a723-c7be30c57fa8"
CM017797.1	RepeatMasker	Unknown	94184007	94184184	1102	+	.	ID="RND-6_FAMILY-8499";Tend="1529";Tstart="1356";shortTE="F";uid="3750bf70-2b35-4b84-b004-4bd0730d3955"
CM017797.1	RepeatMasker	DNA/hAT-Ac	96568781	96571923	9168	+	.	ID="RND-4_FAMILY-1973";Tend="4084";Tstart="911";shortTE="F";uid="1941e6f9-1bf5-4930-8fdd-56b247bc1bf6"
CM017797.1	RepeatMasker	DNA/Maverick	27871550	27871677	819	+	.	ID="RND-6_FAMILY-1696";Tend="472";Tstart="348";shortTE="F";uid="afb9c1fd-d979-4a49-b264-52bef9796ee1"
CM017797.1	RepeatMasker	DNA	7855449	7855560	407	+	.	ID="RND-5_FAMILY-5850";Tend="823";Tstart="708";shortTE="F";uid="f807ac25-0e04-45b3-9497-5e0e24464e0d"
CM017797.1	RepeatMasker	Unknown	38075567	38076053	1763	+	.	ID="RND-6_FAMILY-356";TEgroup="ctg_1%7CRND-6_FAMILY-356%7C2";Tend="1432";Tstart="807";shortTE="F";uid="2fce9b40-1643-4fe2-bb40-e0fc6152fa5a"
CM017797.1	RepeatMasker	DNA	78842949	78843244	793	+	.	ID="TTAA2D_AP";Tend="422";Tstart="128";shortTE="F";uid="d0f6f785-ba09-4b3c-92b3-068984f4e5c3"
CM017797.1	RepeatMasker	DNA/Kolobok-E	26979519	26979884	2004	+	.	ID="RND-5_FAMILY-12007";Tend="1418";Tstart="1059";shortTE="F";uid="9b627238-7954-469b-9949-a4b8582c7c9b"
CM017797.1	RepeatMasker	DNA/Ginger-2	87131449	87131698	458	+	.	ID="RND-6_FAMILY-9989";Tend="431";Tstart="149";shortTE="F";uid="a70c52c3-3aec-419c-805b-1186f2da6313"
CM017797.1	RepeatMasker	Unknown	38745517	38745686	1115	+	.	ID="RND-5_FAMILY-2868";Tend="1161";Tstart="980";shortTE="F";uid="f8ada9f8-75ea-4d32-bcfe-493e31fb282d"
CM017797.1	RepeatMasker	DNA/Ginger-1	24795403	24795934	3423	+	.	ID="RND-6_FAMILY-10963";Tend="1400";Tstart="833";shortTE="F";uid="c3d30a06-83af-4718-bcf3-043838e189a6"
CM017797.1	RepeatMasker	DNA/hAT-hAT19	28029849	28031974	641	+	.	ID="RND-6_FAMILY-12775";TEgroup="ctg_1%7CRND-6_FAMILY-12775%7C2";Tend="1964";Tstart="1";shortTE="T";uid="ebfdb9a0-5d89-461c-b175-a2b789eca248"
CM017797.1	RepeatMasker	Retroposon?	40991552	40992481	2888	+	.	ID="SINE2-1_AP";Tend="1770";Tstart="701";shortTE="F";uid="473f02ca-1ecd-4116-b2d8-5a7a767cda64"
CM017797.1	RepeatMasker	DNA	86685266	86685502	1372	+	.	ID="TTAA3_AP";Tend="420";Tstart="177";shortTE="F";uid="35b2ecb3-064f-496d-a3f8-e019579ea689"
CM017797.1	RepeatMasker	DNA/MULE-MuDR	76024032	76024655	2436	+	.	ID="RND-5_FAMILY-4771";TEgroup="ctg_1%7CRND-5_FAMILY-4771%7C4";Tend="1333";Tstart="586";shortTE="F";uid="298e9bfa-1212-421f-953a-acebdea154b7"
CM017797.1	RepeatMasker	LINE/CR1	56692586	56692742	490	+	.	ID="RND-6_FAMILY-24316";Tend="150";Tstart="1";shortTE="F";uid="66f26455-a6b8-4780-a4d7-7d8489d5741c"
CM017797.1	RepeatMasker	DNA/hAT-Tip100	51119341	51121678	6594	+	.	ID="RND-6_FAMILY-4263";TEgroup="ctg_1%7CRND-6_FAMILY-4263%7C1";Tend="2498";Tstart="106";shortTE="F";uid="f24f40bf-adde-454d-9ca4-4c9912e02f19"
CM017797.1	RepeatMasker	DNA	96735450	96735650	1437	+	.	ID="DNA8-22_AP";Tend="213";Tstart="2";shortTE="F";uid="852110a4-176c-449a-88b7-d39fe405c581"
CM017797.1	RepeatMasker	Unknown	38128333	38128464	630	+	.	ID="RND-6_FAMILY-57";Tend="1171";Tstart="1047";shortTE="F";uid="5f62ea72-dbfc-44c8-92b2-167d5f72da2b"
CM017797.1	RepeatMasker	DNA	91754946	91755413	2649	+	.	ID="DNAX-2_AP";Tend="459";Tstart="1";shortTE="F";uid="526ba033-4320-4c47-8655-e94b3375dd81"
CM017797.1	RepeatMasker	DNA	17078008	17078466	1169	+	.	ID="DNA4-2_AP";Tend="413";Tstart="1";shortTE="F";uid="5b8be6d2-91ea-431f-ad3a-2130212acf1d"
CM017797.1	RepeatMasker	DNA/hAT-Tip100	57529970	57530148	937	+	.	ID="RND-6_FAMILY-14619";TEgroup="ctg_1%7CRND-6_FAMILY-14619%7C2";Tend="1312";Tstart="897";shortTE="F";uid="a56d6aa1-b17e-4761-a510-fbe5ced85473"
CM017797.1	RepeatMasker	DNA/Kolobok-E	85066411	85067306	6424	+	.	ID="RND-5_FAMILY-12007";Tend="1832";Tstart="928";shortTE="F";uid="e09f34c0-0679-4681-b804-14ec6a2bfdbf"
CM017797.1	RepeatMasker	RC/Helitron	70022416	70022532	459	+	.	ID="RND-5_FAMILY-3092";Tend="847";Tstart="738";shortTE="F";uid="d06fb517-9a55-42cb-a532-3be24227459c"
CM017797.1	RepeatMasker	LTR/Gypsy	37236443	37236680	1191	+	.	ID="GYPSY8-I_AP";Tend="321";Tstart="85";shortTE="F";uid="e8d8a0f3-e947-4f19-82be-f2432ddfd25c"
CM017797.1	RepeatMasker	DNA/TcMar-m44	37218801	37218960	796	+	.	ID="DNAX-3_AP";Tend="150";Tstart="1";shortTE="F";uid="093c79dc-9afd-48a8-a345-354b7626e1f6"
CM017797.1	RepeatMasker	DNA	5738986	5739097	437	+	.	ID="TTAA18B_AP";Tend="114";Tstart="11";shortTE="F";uid="2730a0cb-907b-48ac-b678-afcae03584df"
CM017797.1	RepeatMasker	Unknown	27224705	27224880	947	+	.	ID="RND-5_FAMILY-384";Tend="1161";Tstart="984";shortTE="F";uid="73b8940c-7e9b-4917-9951-eb34f4313ba7"
CM017797.1	RepeatMasker	Unknown	71401155	71401806	3851	+	.	ID="RND-1_FAMILY-228";Tend="1415";Tstart="767";shortTE="F";uid="29efd622-e86b-493f-82a0-1a323c087498"
CM017797.1	RepeatMasker	DNA/hAT-Charlie	6066479	6066665	908	+	.	ID="RND-4_FAMILY-59";Tend="1134";Tstart="936";shortTE="F";uid="309c0809-0d0a-4e70-a8b5-c229a94bc7e8"
CM017797.1	RepeatMasker	DNA/hAT-Tip100	12544718	12544879	808	+	.	ID="DNA8-63_AP";Tend="168";Tstart="2";shortTE="F";uid="759ed28b-2124-470e-9f78-2f903eb78ebe"
CM017797.1	RepeatMasker	DNA/hAT-Tip100	56027713	56027933	666	+	.	ID="RND-4_FAMILY-1727";Tend="1185";Tstart="997";shortTE="F";uid="b426c734-2864-4e48-bd15-9b3d4c1780fa"
CM017797.1	RepeatMasker	Unknown	2316389	2316723	2426	+	.	ID="RND-5_FAMILY-5710";Tend="1230";Tstart="888";shortTE="F";uid="8b4da51b-0328-4694-b725-20017fa08af9"
CM017797.1	RepeatMasker	DNA	97011874	97012057	1403	+	.	ID="RND-1_FAMILY-17";Tend="2761";Tstart="2578";shortTE="F";uid="5b17537f-b749-4bc4-9683-e0a26f0ac05f"
CM017797.1	RepeatMasker	DNA/MULE-MuDR	57675750	57675887	3407	+	.	ID="RND-6_FAMILY-25097";Tend="1706";Tstart="645";shortTE="F";uid="4bde62ed-e604-469b-9f69-814bfb49882d"
CM017797.1	RepeatMasker	Unknown	89745697	89746093	2759	+	.	ID="RND-1_FAMILY-76";Tend="1489";Tstart="1059";shortTE="F";uid="bac0d092-c7ee-4127-8293-255177472edc"
CM017797.1	RepeatMasker	DNA/TcMar-m44	35260286	35260514	1450	+	.	ID="MARINERN-1B_AP";Tend="243";Tstart="1";shortTE="F";uid="828a3f2c-ef91-4c94-bbff-6180e17dd86e"
CM017797.1	RepeatMasker	DNA	41793954	41794061	431	+	.	ID="RND-6_FAMILY-3632";Tend="2015";Tstart="1899";shortTE="F";uid="1381b70c-3a00-445c-9edf-f6b4b884278a"
CM017797.1	RepeatMasker	Unknown	61772744	61772921	1314	+	.	ID="RND-1_FAMILY-177";Tend="1104";Tstart="924";shortTE="F";uid="0601ad40-b3c3-4f53-bf83-cd8707a8afc5"
CM017797.1	RepeatMasker	DNA	76074100	76074524	1990	+	.	ID="TTAA8_AP";Tend="438";Tstart="2";shortTE="F";uid="830a2acd-a826-4bc7-b588-3e72f5937f9b"
CM017797.1	RepeatMasker	Retroposon?	81316508	81316883	648	+	.	ID="RND-6_FAMILY-17861";Tend="965";Tstart="621";shortTE="F";uid="505bcc9e-0dfd-4671-a7f8-90a6b311a220"
CM017797.1	RepeatMasker	DNA/hAT-Tip100	54809158	54809258	631	+	.	ID="DNA8-12_AP";Tend="206";Tstart="106";shortTE="F";uid="333783d5-fdfc-4e0e-9479-88d7dec7fd8c"
CM017797.1	RepeatMasker	RC/Helitron	33358847	33359046	976	+	.	ID="RND-6_FAMILY-3839";Tend="1433";Tstart="1253";shortTE="F";uid="6ed98119-893a-4f32-a265-077dc0cd2615"
CM017797.1	RepeatMasker	DNA/hAT-Tip100	93883368	93883570	1098	+	.	ID="RND-6_FAMILY-1626";Tend="980";Tstart="788";shortTE="F";uid="3f7370f8-7ccc-438a-9869-705cbf0da9c8"
CM017797.1	RepeatMasker	LINE/R1	22571148	22571341	576	+	.	ID="RND-6_FAMILY-2491";Tend="2135";Tstart="1954";shortTE="F";uid="5e5592bc-7abf-446c-ba9f-c8e794d1da46"
CM017797.1	RepeatMasker	Retroposon?	57055089	57056491	6495	+	.	ID="RND-5_FAMILY-8610";Tend="1808";Tstart="432";shortTE="F";uid="87400056-29af-47a4-9ed4-7cd4b8fbcde6"
CM017797.1	RepeatMasker	DNA/hAT-Blackjack	54181527	54181644	444	+	.	ID="RND-6_FAMILY-7698";Tend="725";Tstart="611";shortTE="F";uid="e895f4f0-7039-4194-9e5c-d6cdb91f414f"
CM017797.1	RepeatMasker	DNA/hAT?	32353073	32353183	560	+	.	ID="RND-4_FAMILY-875";Tend="1565";Tstart="1464";shortTE="F";uid="33d72609-e8e1-41da-a863-6fde46988037"
CM017797.1	RepeatMasker	DNA/Kolobok-E	15545555	15546205	2822	+	.	ID="RND-5_FAMILY-12007";Tend="1724";Tstart="915";shortTE="F";uid="d1c36063-ba8c-4954-bcbf-b439c04ea27f"
CM017797.1	RepeatMasker	DNA/TcMar-Pogo	26475691	26476182	2739	+	.	ID="RND-5_FAMILY-1630";Tend="1528";Tstart="1041";shortTE="F";uid="b24b67f2-8333-4946-b2ce-528ed2b9ecd4"
CM017797.1	RepeatMasker	Unknown	27087834	27089471	12304	+	.	ID="RND-1_FAMILY-245";Tend="1682";Tstart="145";shortTE="F";uid="0981eccb-28f6-450c-83c2-ada4dc54d695"
CM017797.1	RepeatMasker	Unknown	30324578	30324741	520	+	.	ID="RND-6_FAMILY-3281";Tend="3014";Tstart="2851";shortTE="F";uid="c23dfb27-cd07-4053-b863-20a5e3c11e10"
CM017797.1	RepeatMasker	DNA/Ginger	41781459	41781594	474	+	.	ID="RND-6_FAMILY-7638";Tend="2160";Tstart="2019";shortTE="F";uid="58ac6261-ec39-4fee-92f3-0892efbdcfae"
CM017797.1	RepeatMasker	LINE/I-Jockey	96034887	96035469	3780	+	.	ID="RND-5_FAMILY-3176";Tend="735";Tstart="165";shortTE="F";uid="d6634a07-b46f-42f4-9b3c-ecc25ef42973"
CM017797.1	RepeatMasker	DNA	18299747	18300267	1776	+	.	ID="TTAA25_AP";Tend="512";Tstart="7";shortTE="F";uid="7b3d1ef4-415b-40c4-b38d-a061aee693a0"
CM017797.1	RepeatMasker	DNA/Kolobok-E	94308968	94309126	859	+	.	ID="RND-6_FAMILY-15326";Tend="976";Tstart="824";shortTE="F";uid="545883a1-6ad5-4f3d-b225-8c6c9d981418"
CM017797.1	RepeatMasker	DNA/Ginger-1	47682775	47683151	477	+	.	ID="RND-6_FAMILY-6590";Tend="1815";Tstart="1448";shortTE="F";uid="5dee0e3d-9301-4a8a-8f91-92a46360fdff"
CM017797.1	RepeatMasker	DNA/TcMar-m44	57483775	57483990	1049	+	.	ID="MARINERN-1B_AP";Tend="244";Tstart="2";shortTE="F";uid="8cc74f18-7cf3-43fd-bf34-8e4d1d9e1e6b"
CM017797.1	RepeatMasker	DNA	17413456	17413955	1957	+	.	ID="DNA4-2_AP";Tend="764";Tstart="275";shortTE="F";uid="e2bbb0bc-faf0-4df2-acc0-cd1e886d4074"
CM017797.1	RepeatMasker	DNA/Ginger-1	10306775	10307003	530	+	.	ID="RND-6_FAMILY-6590";Tend="1870";Tstart="1656";shortTE="F";uid="c153ba79-0821-4075-b55e-e853109516b5"
CM017797.1	RepeatMasker	Unknown	45543538	45543717	833	+	.	ID="RND-1_FAMILY-371";Tend="1071";Tstart="898";shortTE="F";uid="4da0b75e-b1a8-4518-a5e5-a60e5ba01cf0"
CM017797.1	RepeatMasker	DNA/TcMar-m44?	91640140	91640290	597	+	.	ID="DNA4-9_AP";Tend="177";Tstart="1";shortTE="F";uid="f8346508-47a6-45ff-822f-f14f3fe1c0ab"
CM017797.1	RepeatMasker	DNA/hAT-hAT19	91868391	91868524	579	+	.	ID="DNA8-96_AP";Tend="124";Tstart="1";shortTE="F";uid="9f4f12bd-c08d-4911-bcb7-e0037f0edbf0"
CM017797.1	RepeatMasker	Unknown	16885651	16885902	1535	+	.	ID="RND-1_FAMILY-18";Tend="1211";Tstart="976";shortTE="F";uid="8e354516-977f-41d3-b0b5-8d37d31956e5"
CM017797.1	RepeatMasker	DNA/Ginger-1	22390140	22390520	2204	+	.	ID="RND-6_FAMILY-10963";Tend="1399";Tstart="1016";shortTE="F";uid="94f530c8-2c02-4e53-97f1-6d3a29ca685a"
CM017797.1	RepeatMasker	DNA	89153186	89153625	1254	+	.	ID="RND-6_FAMILY-14994";Tend="1332";Tstart="885";shortTE="F";uid="b213a960-98a8-49c3-a1cd-b87e5abb87d2"
CM017797.1	RepeatMasker	Unknown	73104113	73104388	1694	+	.	ID="RND-4_FAMILY-2307";Tend="1284";Tstart="998";shortTE="F";uid="21107953-a4b5-461d-95d0-f8a565cabd54"
CM017797.1	RepeatMasker	DNA/Kolobok-E	53297720	53298132	3169	+	.	ID="RND-5_FAMILY-1272";Tend="1379";Tstart="966";shortTE="F";uid="8f773764-15c8-4a02-8188-20ec06b00f35"
CM017797.1	RepeatMasker	Unknown	67166523	67166643	511	+	.	ID="RND-5_FAMILY-865";Tend="908";Tstart="752";shortTE="F";uid="34b6091c-845c-490a-a30b-fe076f4ab21e"
CM017797.1	RepeatMasker	Retroposon?	44417926	44418222	1463	+	.	ID="RND-1_FAMILY-321";Tend="2941";Tstart="2655";shortTE="F";uid="7ed750e6-9e6b-42a4-a178-3f21960c099c"
CM017797.1	RepeatMasker	Retroposon?	13302167	13302357	702	+	.	ID="RND-5_FAMILY-2590";Tend="573";Tstart="380";shortTE="F";uid="27356561-8d38-46cc-af59-0958b7a14bf1"
CM017797.1	RepeatMasker	Unknown	20821780	20822200	1976	+	.	ID="RND-1_FAMILY-16";Tend="1401";Tstart="994";shortTE="F";uid="e717c02f-4f20-429b-b76b-42ae127fa563"
CM017797.1	RepeatMasker	Unknown	36753642	36754045	834	+	.	ID="RND-6_FAMILY-10990";Tend="2273";Tstart="1965";shortTE="F";uid="e5d1ffd8-229e-4985-a415-6231b3f844e6"
CM017797.1	RepeatMasker	Retroposon?	66465970	66466166	830	+	.	ID="RND-1_FAMILY-321";Tend="2947";Tstart="2769";shortTE="F";uid="12dbe531-0ec4-48a7-aa30-34f6ecd6fb12"
CM017797.1	RepeatMasker	DNA	54615151	54615457	1622	+	.	ID="TTAA2D_AP";Tend="431";Tstart="90";shortTE="F";uid="0557db1f-e0cc-4193-8ec3-a65368e33d13"
CM017797.1	RepeatMasker	DNA/Ginger-1	72495916	72496138	4453	+	.	ID="RND-5_FAMILY-1673";Tend="1716";Tstart="161";shortTE="F";uid="e4d0d3e3-5daf-4cc6-b650-44ffd1aadba7"
CM017797.1	RepeatMasker	DNA/Ginger	8509944	8510107	1145	+	.	ID="RND-6_FAMILY-7638";Tend="1835";Tstart="1407";shortTE="F";uid="98149152-ec8b-4aa9-970d-dcfbad0276ea"
CM017797.1	RepeatMasker	DNA/hAT-Ac	54835787	54836091	693	+	.	ID="RND-4_FAMILY-1973";Tend="4088";Tstart="3787";shortTE="F";uid="b868834a-0997-4513-8375-791651a9715a"
CM017797.1	RepeatMasker	DNA/hAT-Tip100	68740966	68741075	471	+	.	ID="DNA8-100_AP";Tend="384";Tstart="280";shortTE="F";uid="bbd55a61-2703-46ee-ad28-cfd72692f8f8"
CM017797.1	RepeatMasker	DNA	79804099	79807091	22681	+	.	ID="RND-5_FAMILY-2248";Tend="4075";Tstart="1103";shortTE="F";uid="240ba25f-c8ca-430a-b56e-9022d3c06a3d"
CM017797.1	RepeatMasker	DNA/Maverick	55521597	55522045	2438	+	.	ID="RND-5_FAMILY-105";Tend="8596";Tstart="8123";shortTE="F";uid="365e2680-d327-4eb4-8069-eab38279d17d"
CM017797.1	RepeatMasker	Unknown	64726079	64726471	1612	+	.	ID="RND-1_FAMILY-16";Tend="1356";Tstart="981";shortTE="F";uid="91fa21b5-06dc-489b-bb23-9bcdbc42c946"
CM017797.1	RepeatMasker	LINE/L2	94571498	94571878	1750	+	.	ID="RND-6_FAMILY-2915";Tend="1308";Tstart="913";shortTE="F";uid="b5c37b42-1002-46a4-9d74-6ca7b2fa840e"
CM017797.1	RepeatMasker	DNA/Ginger-1	80767627	80768331	1358	+	.	ID="rnd-6_family-1840";Tend="1459";Tstart="663";shortTE="F";uid="05b50475-8f12-4b4e-93a0-43a776eee334"
CM017797.1	RepeatMasker	DNA	94437791	94437896	460	+	.	ID="TTAA20_AP";Tend="380";Tstart="273";shortTE="F";uid="67b06ed1-b05e-45e6-a862-f0d026d754c1"
CM017797.1	RepeatMasker	Unknown	65312265	65312426	501	+	.	ID="RND-6_FAMILY-57";Tend="1118";Tstart="955";shortTE="F";uid="094b720d-7e76-46b1-9146-1c97a08ea6ed"
CM017797.1	RepeatMasker	DNA	8615732	8615857	759	+	.	ID="DNA3-4_AP";Tend="127";Tstart="1";shortTE="F";uid="0dcd415c-ddbd-48b8-ae31-5570031f6c11"
CM017797.1	RepeatMasker	DNA	33513599	33514107	3147	+	.	ID="RND-6_FAMILY-2172";Tend="1459";Tstart="961";shortTE="F";uid="f8d8b364-3dbb-4d1e-9fd3-d0b59acf981c"
CM017797.1	RepeatMasker	DNA/Kolobok-E	38496981	38497637	2095	+	.	ID="RND-3_FAMILY-333";TEgroup="ctg_1%7CRND-3_FAMILY-333%7C3";Tend="1668";Tstart="951";shortTE="F";uid="1dd73269-ff4b-4b1f-b26f-d81abd8b2dae"
CM017797.1	RepeatMasker	DNA/Kolobok-E	56245577	56245692	729	+	.	ID="RND-6_FAMILY-1789";Tend="1772";Tstart="1655";shortTE="F";uid="27b2f638-647b-441c-84e2-5c2c69d2e76b"
CM017797.1	RepeatMasker	DNA/Maverick	73303106	73303330	980	+	.	ID="RND-5_FAMILY-1462";Tend="1702";Tstart="1460";shortTE="F";uid="7ee9a526-3371-40cf-9779-4935996a50de"
CM017797.1	RepeatMasker	DNA/Maverick	73496413	73496873	674	+	.	ID="RND-6_FAMILY-3946";Tend="6831";Tstart="6392";shortTE="F";uid="44fd1a9b-129b-470c-a84d-a9aa3defac3f"
CM017797.1	RepeatMasker	Unknown	81273259	81273409	528	+	.	ID="RND-6_FAMILY-23025";Tend="1560";Tstart="1424";shortTE="F";uid="533d20e2-4446-4602-ac93-d82a19ee48db"
CM017797.1	RepeatMasker	DNA	2794486	2795183	826	+	.	ID="DNA4-2_AP";Tend="765";Tstart="8";shortTE="F";uid="6a88aa8f-da59-484c-b3cf-de1be54ee1f5"
CM017797.1	RepeatMasker	Unknown	48230315	48230569	1163	+	.	ID="RND-6_FAMILY-9116";Tend="1917";Tstart="1711";shortTE="F";uid="8b3af20d-518f-4711-8b8e-301d90e7b1d6"
CM017797.1	RepeatMasker	RC/Helitron	83599426	83600632	10921	+	.	ID="RND-6_FAMILY-33941";Tend="1223";Tstart="44";shortTE="F";uid="8710f9f8-b12b-4840-a8be-569dec43e6cc"
CM017797.1	RepeatMasker	Unknown	88117111	88117653	434	+	.	ID="RND-1_FAMILY-385";TEgroup="ctg_1%7CRND-1_FAMILY-385%7C2";Tend="1593";Tstart="992";shortTE="F";uid="614e7df8-abb8-4023-abb0-ff9ee88d5d05"
CM017797.1	RepeatMasker	DNA/Kolobok-E	58236006	58236327	2153	+	.	ID="RND-5_FAMILY-2069";Tend="1254";Tstart="938";shortTE="F";uid="ce9a58d5-99ba-449b-bcf1-eaffca68f41b"
CM017797.1	RepeatMasker	RC/Helitron	68222291	68222451	692	+	.	ID="RND-6_FAMILY-5005";Tend="2383";Tstart="2223";shortTE="F";uid="24456210-f525-4ba3-ae33-0f8ca9a53fc0"
CM017797.1	RepeatMasker	Unknown	80741225	80741369	623	+	.	ID="RND-6_FAMILY-57";Tend="1174";Tstart="1036";shortTE="F";uid="726514b5-f687-465e-b500-6b6e166255cb"
CM017797.1	RepeatMasker	DNA/Kolobok-E	77655949	77656515	4292	+	.	ID="RND-6_FAMILY-6582";Tend="2315";Tstart="1734";shortTE="F";uid="d13f43b4-d019-404d-b8a7-049ac2947292"
CM017797.1	RepeatMasker	DNA/Ginger-1	9415335	9415533	897	+	.	ID="RND-6_FAMILY-5073";Tend="2361";Tstart="2172";shortTE="F";uid="d6f5c696-0b8a-4da5-a968-ca409ae0ed5d"
CM017797.1	RepeatMasker	Retroposon?	14795697	14795849	415	+	.	ID="RND-6_FAMILY-17861";Tend="808";Tstart="659";shortTE="F";uid="40067fb3-01ea-4c9a-88ec-04a07ac48997"
CM017797.1	RepeatMasker	DNA	17555695	17556123	1447	+	.	ID="RND-6_FAMILY-2172";Tend="1441";Tstart="1024";shortTE="F";uid="1e5f2500-263a-41a2-8ccb-1bc7dc019b73"
CM017797.1	RepeatMasker	RC/Helitron	40075881	40076049	887	+	.	ID="RND-5_FAMILY-1550";Tend="1022";Tstart="865";shortTE="F";uid="d5094ea1-8676-45a7-a50a-8651434febec"
CM017797.1	RepeatMasker	DNA	93438840	93439478	515	+	.	ID="DNA4-2_AP";Tend="663";Tstart="83";shortTE="F";uid="74a6144d-77c6-4076-9df6-c85b5f752171"
CM017797.1	RepeatMasker	DNA	63069221	63069621	734	+	.	ID="RND-6_FAMILY-330";Tend="2382";Tstart="1977";shortTE="F";uid="bb5cc45f-b19a-4226-b351-6aa43a506bff"
CM017797.1	RepeatMasker	DNA/Kolobok-E	9894171	9894345	844	+	.	ID="RND-5_FAMILY-12007";Tend="1607";Tstart="1428";shortTE="F";uid="4213203d-3908-4dad-a271-bb11027d51d6"
CM017797.1	RepeatMasker	Retroposon?	84750003	84750293	1673	+	.	ID="RND-6_FAMILY-2964";Tend="1228";Tstart="938";shortTE="F";uid="5bf4e2ee-4393-440f-9612-986a3c81544e"
CM017797.1	RepeatMasker	Unknown	46419523	46419847	1176	+	.	ID="RND-1_FAMILY-16";Tend="1262";Tstart="945";shortTE="F";uid="1ac885d0-5b66-498a-85de-91270fee5b4c"
CM017797.1	RepeatMasker	DNA/hAT-Tip100	31041498	31041848	1103	+	.	ID="rnd-6_family-7689";Tend="1173";Tstart="920";shortTE="F";uid="907abe79-f16b-4fb9-9018-01366c86b04a"
CM017797.1	RepeatMasker	Retroposon?	84798871	84799004	683	+	.	ID="RND-5_FAMILY-9931";Tend="1856";Tstart="1723";shortTE="F";uid="a095c5f6-1902-48b7-9958-5c2a11f550e3"
CM017797.1	RepeatMasker	LINE/I-Jockey	10533430	10533668	411	+	.	ID="RND-5_FAMILY-2775";Tend="2241";Tstart="2002";shortTE="F";uid="28fe86db-806c-42bd-a228-dbdd8eb2d4c3"
CM017797.1	RepeatMasker	DNA/Ginger	32933163	32933302	715	+	.	ID="RND-6_FAMILY-7638";Tend="1075";Tstart="936";shortTE="F";uid="ebc52bdd-5f77-40fe-b6a1-fceb8c497c95"
CM017797.1	RepeatMasker	DNA/hAT-Ac	54445140	54445310	754	+	.	ID="DNA8-91B_AP";Tend="619";Tstart="456";shortTE="F";uid="c5f3a164-bf6d-457b-9200-4884b5b9c86c"
CM017797.1	RepeatMasker	DNA/Kolobok-T2	1681495	1681676	463	+	.	ID="REP-4_PBA";Tend="660";Tstart="496";shortTE="F";uid="56644da1-524a-44a9-87e2-e5f25aba2801"
CM017797.1	RepeatMasker	LTR/Gypsy	9578046	9578262	633	+	.	ID="RND-6_FAMILY-34294";Tend="418";Tstart="199";shortTE="F";uid="76c584a5-1554-4ae4-9e0d-55ad2eff6696"
CM017797.1	RepeatMasker	DNA	2803617	2803822	1255	+	.	ID="ttaa3b_ap";Tend="420";Tstart="219";shortTE="F";uid="c7c4830b-afe9-4c31-ba54-5b60c100acdd"
CM017797.1	RepeatMasker	Unknown	48865389	48866057	4283	+	.	ID="RND-6_FAMILY-12126";Tend="1538";Tstart="878";shortTE="F";uid="d39c0794-96c5-4fde-8185-6a8ea6ad180d"
CM017797.1	RepeatMasker	Unknown	52924987	52925253	1712	+	.	ID="RND-4_FAMILY-42";Tend="1231";Tstart="959";shortTE="F";uid="47ceee17-25ce-43c3-92fc-bdc1b4f80fd4"
CM017797.1	RepeatMasker	Unknown	92892369	92892640	2098	+	.	ID="RND-1_FAMILY-16";Tend="1260";Tstart="980";shortTE="F";uid="0b6667b7-a2b9-4378-acdc-e663b97c6f03"
CM017797.1	RepeatMasker	DNA	88473309	88473695	753	+	.	ID="DNA3-8_AP";Tend="327";Tstart="1";shortTE="F";uid="4583a265-9b99-4a93-97fc-99bb4e34631e"
CM017797.1	RepeatMasker	LTR/Gypsy	100808409	100809139	5819	+	.	ID="RND-5_FAMILY-3669";Tend="1673";Tstart="922";shortTE="F";uid="7e6955ef-3816-4ad0-bdba-48c963ca05e4"
CM017797.1	RepeatMasker	DNA	100187311	100187531	561	+	.	ID="TTAA2D_AP";Tend="428";Tstart="220";shortTE="F";uid="e026d102-44e1-4a0d-aef2-2842f1913c97"
CM017797.1	RepeatMasker	Unknown	45648860	45649115	1429	+	.	ID="RND-5_FAMILY-5715";Tend="1156";Tstart="880";shortTE="F";uid="0d644ce2-f518-44db-b1c9-603a90942d07"
CM017797.1	RepeatMasker	DNA	64197861	64198027	436	+	.	ID="dna4-2_ap";Tend="769";Tstart="623";shortTE="F";uid="dd7ff967-60be-4d35-aae4-310737e779e6"
CM017797.1	RepeatMasker	DNA	15700517	15706030	27975	+	.	ID="rnd-6_family-17852";Tend="4943";Tstart="1";shortTE="F";uid="aadbe300-bbc4-4661-a423-eae9da59fdb1"
CM017797.1	RepeatMasker	DNA/Maverick	73330121	73330272	562	+	.	ID="rnd-6_family-3946";Tend="3483";Tstart="3240";shortTE="F";uid="39c0cff8-755e-464e-8fde-789bef694ee9"
CM017797.1	RepeatMasker	DNA	96762924	96763300	1461	+	.	ID="dna8-31_ap";Tend="594";Tstart="23";shortTE="F";uid="733ae1c0-eec6-4eab-844d-178c5251fe15"
CM017797.1	RepeatMasker	DNA	92614723	92614956	823	+	.	ID="dna4-1_ap";Tend="629";Tstart="375";shortTE="F";uid="d4df3411-2ed9-4cd4-9467-604977a60cc3"
CM017797.1	RepeatMasker	DNA/Kolobok-E	47667614	47667730	459	+	.	ID="RND-1_FAMILY-345";Tend="2783";Tstart="2667";shortTE="F";uid="96cee49c-be82-4f64-b2f3-c69eee68e3b9"
CM017797.1	RepeatMasker	Unknown	10202092	10203243	6386	+	.	ID="RND-6_FAMILY-438";Tend="1370";Tstart="376";shortTE="F";uid="824bd1dc-125f-43e2-be37-7063eae7df6a"
CM017797.1	RepeatMasker	DNA/Ginger-1	27798813	27798993	835	+	.	ID="RND-6_FAMILY-8823";Tend="1053";Tstart="870";shortTE="F";uid="46919ef6-4752-474b-be27-cff5adf74b4b"
CM017797.1	RepeatMasker	DNA	58010250	58010370	491	+	.	ID="RND-6_FAMILY-18927";Tend="2241";Tstart="2112";shortTE="F";uid="06c556dc-359d-4536-8fdf-e92e55420abe"
CM017797.1	RepeatMasker	Unknown	99640580	99641778	5263	+	.	ID="RND-1_FAMILY-301";Tend="2252";Tstart="1027";shortTE="F";uid="913fd409-ad7b-4df5-9108-94ee35343a43"
CM017797.1	RepeatMasker	DNA/hAT-Tip100	35526697	35526884	1005	+	.	ID="RND-5_FAMILY-7780";Tend="1477";Tstart="1250";shortTE="F";uid="0ff833d3-fe53-43e8-a0cd-cd25e8bc9ce8"
CM017797.1	RepeatMasker	DNA	94598989	94599354	1875	+	.	ID="ttaa4_ap";Tend="433";Tstart="80";shortTE="F";uid="92bdbe3b-1c42-467f-9ed8-3f95fede590d"
CM017797.1	RepeatMasker	DNA/Kolobok-E	31294514	31294820	852	+	.	ID="RND-6_FAMILY-3210";Tend="1410";Tstart="1089";shortTE="F";uid="5dc66441-df3d-4aff-b0fe-07a954c764d3"
CM017797.1	RepeatMasker	DNA	94576299	94576501	1452	+	.	ID="DNA8-57B_AP";Tend="215";Tstart="3";shortTE="F";uid="be1cc722-f7d8-4d36-9738-649868adc948"
CM017797.1	RepeatMasker	Unknown	3712648	3713043	2603	+	.	ID="RND-6_FAMILY-15472";Tend="744";Tstart="350";shortTE="F";uid="186abf5d-18b2-4e36-a01d-d44cd2642b46"
CM017797.1	RepeatMasker	DNA/hAT-Charlie	51850200	51850729	3401	+	.	ID="HAT-N1_AP";Tend="561";Tstart="2";shortTE="F";uid="f47af02c-fae1-4fb5-8d85-0c6710051fef"
CM017797.1	RepeatMasker	Unknown	70651289	70651576	1542	+	.	ID="RND-6_FAMILY-57";Tend="1278";Tstart="957";shortTE="F";uid="80fdc7f9-3da2-4105-bb01-56b0a5a61215"
CM017797.1	RepeatMasker	Unknown	67179712	67179995	681	+	.	ID="RND-1_FAMILY-75";Tend="1151";Tstart="866";shortTE="F";uid="0398009d-f61b-48bb-81ec-fdb001933d4f"
CM017797.1	RepeatMasker	DNA	100799446	100799780	641	+	.	ID="RND-5_FAMILY-9481";Tend="1190";Tstart="902";shortTE="F";uid="6250a1b1-86a8-4220-ac2e-3a6b323648d4"
CM017797.1	RepeatMasker	DNA/Ginger-1	58159178	58159330	511	+	.	ID="RND-6_FAMILY-6590";Tend="1030";Tstart="873";shortTE="F";uid="8fddbd4f-8557-46ed-889e-959e2fc53588"
CM017797.1	RepeatMasker	DNA/MULE-MuDR	91757169	91758446	6612	+	.	ID="MUDR10X_AP";TEgroup="ctg_1%7CMUDR10X_AP%7C1";Tend="2129";Tstart="3";shortTE="F";uid="878d9bcc-9aaa-4dc9-b54a-1f61e013ad5a"
CM017797.1	RepeatMasker	DNA/MULE-MuDR	81356887	81357427	1981	+	.	ID="RND-5_FAMILY-10131";Tend="1489";Tstart="947";shortTE="F";uid="b5f16511-3a7e-4d76-80eb-053b4a1ee1da"
CM017797.1	RepeatMasker	DNA/Kolobok-E	17909642	17909994	491	+	.	ID="RND-5_FAMILY-12007";Tend="1596";Tstart="1234";shortTE="F";uid="29787e7e-e286-40b1-ae6d-f87a477b26bc"
CM017797.1	RepeatMasker	DNA/hAT-Ac	30627300	30627422	535	+	.	ID="RND-6_FAMILY-4710";Tend="685";Tstart="562";shortTE="F";uid="823c1f26-1e25-407d-9553-2ab5be2f1209"
CM017797.1	RepeatMasker	DNA/Kolobok-E	72759190	72759375	8783	+	.	ID="RND-5_FAMILY-4702";Tend="3462";Tstart="1801";shortTE="F";uid="ee8bcb2b-b735-44ef-a667-f84dacad5eba"
CM017797.1	RepeatMasker	DNA	7313035	7313375	1799	+	.	ID="TTAA25_AP";Tend="347";Tstart="1";shortTE="F";uid="ea8f210f-70db-40bc-aa81-367f1f15c19c"
CM017797.1	RepeatMasker	DNA/Kolobok-E	29989033	29989341	1996	+	.	ID="RND-6_FAMILY-15326";Tend="1156";Tstart="857";shortTE="F";uid="51af5bfe-886a-4ceb-af0d-391d6f430e39"
CM017797.1	RepeatMasker	DNA/Ginger-1	31466322	31466557	864	+	.	ID="RND-6_FAMILY-1840";Tend="1172";Tstart="927";shortTE="F";uid="b173f5d9-2ca0-4f49-95b4-e6b143d320ac"
CM017797.1	RepeatMasker	DNA/hAT?	47242848	47243151	695	+	.	ID="RND-1_FAMILY-87";Tend="1676";Tstart="1404";shortTE="F";uid="2db0fd46-d0c4-4c2e-9888-3ff4c873e1be"
CM017797.1	RepeatMasker	Unknown	68665826	68666000	773	+	.	ID="RND-4_FAMILY-2182";Tend="914";Tstart="734";shortTE="F";uid="213975b4-e78c-4164-9fdc-c51af9bce55b"
CM017797.1	RepeatMasker	Retroposon?	78347784	78347980	943	+	.	ID="RND-5_FAMILY-9931";Tend="1477";Tstart="1295";shortTE="F";uid="9f2f15dc-5e55-4a97-802a-517bc1341510"
CM017797.1	RepeatMasker	DNA/Ginger-2	4492870	4493101	991	+	.	ID="RND-1_FAMILY-149";Tend="1516";Tstart="1299";shortTE="F";uid="cdf049b9-9711-476c-b9a8-765591e3fde0"
CM017797.1	RepeatMasker	DNA/hAT-Ac	79884362	79884695	1684	+	.	ID="RND-6_FAMILY-3608";Tend="2397";Tstart="2075";shortTE="F";uid="9f91ca18-3e4c-4065-a045-4648fb2c49e5"
CM017797.1	RepeatMasker	DNA/TcMar-m44	73887243	73887370	888	+	.	ID="dnax-3b_ap";Tend="138";Tstart="1";shortTE="F";uid="6c8b6d83-a753-45c6-a9eb-cfd8c23a62c1"
CM017797.1	RepeatMasker	DNA/Kolobok-E	72394188	72394512	666	+	.	ID="rnd-6_family-6582";Tend="1278";Tstart="992";shortTE="F";uid="57cff79d-8a2a-4806-b25d-e3dc28022f22"
CM017797.1	RepeatMasker	Retroposon?	34622734	34623011	945	+	.	ID="RND-6_FAMILY-23005";TEgroup="ctg_1%7CRND-6_FAMILY-23005%7C1";Tend="1507";Tstart="1335";shortTE="F";uid="55b56821-f561-4d24-bc55-8cbf6e948c1b"
CM017797.1	RepeatMasker	Retroposon?	6290082	6290598	2675	+	.	ID="RND-6_FAMILY-9961";Tend="1769";Tstart="1250";shortTE="F";uid="aeae1815-9adc-4a2b-99cf-6d5d16bfbeea"
CM017797.1	RepeatMasker	Unknown	27840568	27840845	2132	+	.	ID="RND-6_FAMILY-2177";Tend="897";Tstart="623";shortTE="F";uid="ed667c5c-e93b-4060-be32-86711ee190a4"
CM017797.1	RepeatMasker	Unknown	25635552	25635683	796	+	.	ID="RND-1_FAMILY-16";Tend="1260";Tstart="1123";shortTE="F";uid="0a6f01d2-6e7d-434c-bab6-b0fe582fb20a"
CM017797.1	RepeatMasker	DNA/Ginger-1	68492796	68494363	8891	+	.	ID="rnd-6_family-3353";Tend="2330";Tstart="848";shortTE="F";uid="591e4cf5-717f-4247-ae94-7e393dd4edfa"
CM017797.1	RepeatMasker	Unknown	34212171	34212448	477	+	.	ID="RND-1_FAMILY-50";TEgroup="ctg_1%7CRND-1_FAMILY-50%7C1";Tend="2173";Tstart="1895";shortTE="F";uid="b521ac5d-ce7a-419f-80c6-10475328e8c4"
CM017797.1	RepeatMasker	DNA/Maverick	73302387	73302510	796	+	.	ID="RND-5_FAMILY-1462";Tend="1471";Tstart="1346";shortTE="F";uid="1aca6673-98b4-42e2-9232-de2031bd1b71"
CM017797.1	RepeatMasker	DNA	28872082	28872218	858	+	.	ID="DNA4-1_AP";Tend="823";Tstart="687";shortTE="F";uid="23c4b16e-dcbb-42c6-accc-1ccdb1ba5a2a"
CM017797.1	RepeatMasker	DNA/hAT-Tip100	39238731	39239206	2673	+	.	ID="RND-6_FAMILY-4692";TEgroup="ctg_1%7CRND-6_FAMILY-4692%7C4";Tend="1625";Tstart="840";shortTE="F";uid="86b90fa2-a368-4daf-830b-1030474aa475"
CM017797.1	RepeatMasker	Retroposon?	55378379	55378625	800	+	.	ID="RND-6_FAMILY-18748";Tend="2361";Tstart="2128";shortTE="F";uid="5836ed14-fa21-4284-9233-241f2f49caa3"
CM017797.1	RepeatMasker	Unknown	85315621	85315975	2870	+	.	ID="RND-5_FAMILY-1201";Tend="1230";Tstart="877";shortTE="F";uid="2ac0d6c6-9130-44ef-8865-ef4001751cfe"
CM017797.1	RepeatMasker	DNA/Ginger-1	88885051	88885990	7131	+	.	ID="RND-6_FAMILY-6590";Tend="1841";Tstart="894";shortTE="F";uid="b6eb9deb-ce67-445d-95b4-6d041c01f868"
CM017797.1	RepeatMasker	Retroposon?	49173724	49174227	1564	+	.	ID="RND-6_FAMILY-25662";Tend="1483";Tstart="1012";shortTE="F";uid="176f5862-750d-4aa8-9fcc-7c804a7068c8"
CM017797.1	RepeatMasker	DNA/hAT-Tip100	97154089	97154747	2091	+	.	ID="dna8-87_ap";Tend="819";Tstart="3";shortTE="F";uid="a4d1d40d-c3cf-4638-89ef-e57f2eeafc96"
CM017797.1	RepeatMasker	Retroposon?	37443677	37443947	1681	+	.	ID="RND-1_FAMILY-321";Tend="2941";Tstart="2660";shortTE="F";uid="dabee780-1523-49c0-aca7-c98fe39e7696"
CM017797.1	RepeatMasker	Unknown	68216421	68216678	413	+	.	ID="RND-6_FAMILY-15133";Tend="1349";Tstart="1074";shortTE="F";uid="799e5c71-335d-4e48-8233-58b8b434b9f9"
CM017797.1	RepeatMasker	DNA	74950816	74951318	843	+	.	ID="RND-5_FAMILY-5850";Tend="1411";Tstart="925";shortTE="F";uid="0fb7edf9-e7ee-454e-83a0-fa2a19cd6e3e"
CM017797.1	RepeatMasker	Retroposon?	24883784	24885248	802	+	.	ID="SINE2-1_AP";Tend="1446";Tstart="64";shortTE="F";uid="aa824f83-3786-47c5-aa76-10dc6f965b6e"
CM017797.1	RepeatMasker	Retroposon?	84280001	84280337	1402	+	.	ID="SINE2-1_AP";Tend="1462";Tstart="1136";shortTE="F";uid="3cf88af0-0822-4bdf-b11d-f64c280ceea1"
CM017797.1	RepeatMasker	DNA/hAT?	53159444	53159644	819	+	.	ID="RND-6_FAMILY-1465";TEgroup="ctg_1%7CRND-6_FAMILY-1465%7C10";Tend="2348";Tstart="1760";shortTE="F";uid="841d5c09-56b1-476e-9abf-0494ab72237a"
CM017797.1	RepeatMasker	DNA/Ginger	59190253	59190418	1049	+	.	ID="rnd-5_family-4104";Tend="1818";Tstart="1642";shortTE="F";uid="e873b252-1af8-40e1-bff8-487e9abfc506"
CM017797.1	RepeatMasker	DNA/Ginger-1	23395720	23396609	4511	+	.	ID="RND-6_FAMILY-8823";Tend="1877";Tstart="902";shortTE="F";uid="78dfe20d-0b95-4999-a419-4e99e539e160"
CM017797.1	RepeatMasker	DNA/hAT	34680339	34680443	603	+	.	ID="RND-6_FAMILY-20555";Tend="1291";Tstart="1189";shortTE="F";uid="58454829-4d61-4b6e-99e5-370a86058eb7"
CM017797.1	RepeatMasker	DNA	37198190	37198336	543	+	.	ID="RND-6_FAMILY-6154";Tend="826";Tstart="685";shortTE="F";uid="fe6975eb-6133-469c-aebe-8e0975ab7f92"
CM017797.1	RepeatMasker	DNA	61381460	61381783	1054	+	.	ID="TTAA2D_AP";Tend="350";Tstart="1";shortTE="F";uid="c0e3bbe9-4a5f-40d0-8d27-c6b03c00166a"
CM017797.1	RepeatMasker	DNA/Kolobok-E	7296515	7297424	4280	+	.	ID="rnd-5_family-12007";Tend="1833";Tstart="784";shortTE="F";uid="d55e3295-9443-4544-8faa-4df3e50f4e13"
CM017797.1	RepeatMasker	Unknown	39416811	39416911	564	+	.	ID="RND-1_FAMILY-18";Tend="1073";Tstart="971";shortTE="F";uid="2b5e851b-24bf-45a9-a5e1-c2f18729bfed"
CM017797.1	RepeatMasker	DNA/hAT	33653010	33653197	1488	+	.	ID="RND-6_FAMILY-6873";Tend="1956";Tstart="1749";shortTE="F";uid="5facd15b-1df8-45c0-b325-9e8eb8d13cd2"
CM017797.1	RepeatMasker	DNA	23783331	23783585	1191	+	.	ID="ttaa2_ap";Tend="427";Tstart="217";shortTE="F";uid="7d8b8cde-8182-422e-bac4-7b528a9f0563"
CM017797.1	RepeatMasker	Retroposon?	1829919	1830108	513	+	.	ID="SINE2-1_AP";Tend="206";Tstart="6";shortTE="F";uid="85b18bca-5b24-48a8-a83e-87a5f71ccf23"
CM017797.1	RepeatMasker	Unknown	68091550	68091688	807	+	.	ID="RND-6_FAMILY-88";Tend="1021";Tstart="887";shortTE="F";uid="d73987e2-d8e0-4c8e-9ce3-5d5a0e59e4fb"
CM017797.1	RepeatMasker	DNA	74015079	74015443	1577	+	.	ID="DNA4-2_AP";Tend="764";Tstart="406";shortTE="F";uid="4bc90e53-96fc-43c4-82d6-3f4820756818"
CM017797.1	RepeatMasker	Retroposon?	43673577	43673806	410	+	.	ID="RND-6_FAMILY-17861";Tend="746";Tstart="504";shortTE="F";uid="9896ac39-9e04-4c75-af9f-05bfce8f0d44"
CM017797.1	RepeatMasker	DNA/Kolobok-E	58231936	58232462	1157	+	.	ID="RND-5_FAMILY-2069";Tend="883";Tstart="397";shortTE="F";uid="78feb442-3b28-4c13-a4cb-8d6c35196643"
CM017797.1	RepeatMasker	DNA/hAT-Ac	43510333	43510557	1000	+	.	ID="RND-5_FAMILY-1687";Tend="1386";Tstart="1148";shortTE="F";uid="bd324d7c-a7b4-4181-b66d-20540ebc751d"
CM017797.1	RepeatMasker	DNA/hAT-Tip100	10264398	10267802	25081	+	.	ID="rnd-5_family-506";Tend="3727";Tstart="608";shortTE="F";uid="d847c9a4-6a08-4f73-908c-92b832222ef0"
CM017797.1	RepeatMasker	LTR/Gypsy	49428484	49428633	435	+	.	ID="GYPSY68-I_AG";Tend="2263";Tstart="2113";shortTE="F";uid="1bfea994-a86e-4bbc-9bfc-098cf62915bb"
CM017797.1	RepeatMasker	Unknown	27768839	27770154	9956	+	.	ID="RND-6_FAMILY-20720";Tend="1704";Tstart="400";shortTE="F";uid="14e37649-24fc-47af-b9bb-3df703d081a1"
CM017797.1	RepeatMasker	DNA/Kolobok-E	56486345	56487292	6237	+	.	ID="RND-5_FAMILY-12007";Tend="1841";Tstart="920";shortTE="F";uid="950bbc0d-e881-4ce2-a52c-613b581c0db1"
CM017797.1	RepeatMasker	Retroposon?	74356351	74356571	529	+	.	ID="RND-6_FAMILY-18748";Tend="1038";Tstart="814";shortTE="F";uid="7c675377-0314-4434-979f-b2828bc3235f"
CM017797.1	RepeatMasker	Unknown	56494817	56495010	712	+	.	ID="RND-5_FAMILY-3470";Tend="1095";Tstart="907";shortTE="F";uid="dee9f208-d215-4345-a1be-08e882621999"
CM017797.1	RepeatMasker	Unknown	90352677	90352815	919	+	.	ID="RND-5_FAMILY-480";Tend="1318";Tstart="1188";shortTE="F";uid="8ec58428-75e9-4850-a2fc-5a55023946bc"
CM017797.1	RepeatMasker	DNA	20128241	20128657	2355	+	.	ID="TTAA20B_AP";Tend="446";Tstart="6";shortTE="F";uid="6ca8264a-f9e4-4491-8964-af6c44b2d153"
CM017797.1	RepeatMasker	DNA/hAT?	40446495	40446628	831	+	.	ID="RND-6_FAMILY-25429";Tend="572";Tstart="434";shortTE="F";uid="3012c85d-0eb5-457d-9ec3-32a895660909"
CM017797.1	RepeatMasker	DNA/Ginger-1	34410954	34411335	2395	+	.	ID="RND-5_FAMILY-1673";Tend="829";Tstart="161";shortTE="F";uid="0bb40370-cc5b-4089-b8dd-f059d50e1741"
CM017797.1	RepeatMasker	DNA/Ginger-1	89907822	89908066	684	+	.	ID="GINGER1-1_AP";Tend="4169";Tstart="3930";shortTE="F";uid="8bd6686d-b450-4d29-91ec-6373370b051b"
CM017797.1	RepeatMasker	RC/Helitron	10495947	10496108	542	+	.	ID="RND-5_FAMILY-3092";Tend="922";Tstart="778";shortTE="F";uid="3774a075-a3fb-43fa-b692-59d32091e3a1"
CM017797.1	RepeatMasker	Retroposon?	20309437	20309697	407	+	.	ID="RND-6_FAMILY-17861";Tend="926";Tstart="699";shortTE="F";uid="459ed7bf-be5e-44c7-83a0-d919e1ceca5a"
CM017797.1	RepeatMasker	DNA/Ginger	99318826	99318991	1024	+	.	ID="RND-6_FAMILY-7638";Tend="1073";Tstart="912";shortTE="F";uid="02b1a7f8-6737-4649-b352-8b1a8e1318d4"
CM017797.1	RepeatMasker	DNA	37263514	37264066	1093	+	.	ID="DNA4-3_AP";Tend="635";Tstart="88";shortTE="F";uid="8e124fef-df08-4540-bf07-db20a0c554f2"
CM017797.1	RepeatMasker	DNA/Kolobok-E	1196095	1196292	864	+	.	ID="RND-6_FAMILY-11365";Tend="919";Tstart="726";shortTE="F";uid="db0ece9b-af7e-455f-96d5-757e9e47ee84"
CM017797.1	RepeatMasker	DNA/hAT-Tip100	12193543	12193694	645	+	.	ID="DNA8-16B_AP";Tend="166";Tstart="26";shortTE="F";uid="5553e182-4295-46fc-99c4-8bc87a2b42bb"
CM017797.1	RepeatMasker	LTR/Gypsy	61195683	61196561	6562	+	.	ID="RND-5_FAMILY-3669";Tend="1813";Tstart="919";shortTE="F";uid="2537155e-c455-4b99-9791-fca2a75bf639"
CM017797.1	RepeatMasker	DNA	56510423	56511181	1856	+	.	ID="DNA4-2_AP";Tend="768";Tstart="15";shortTE="F";uid="d5f6d7c0-63b2-4e8a-a21e-63c715dc61d2"
CM017797.1	RepeatMasker	Unknown	20519683	20520046	2294	+	.	ID="RND-6_FAMILY-28730";Tend="1258";Tstart="899";shortTE="F";uid="4d943aff-ede1-43d8-ae1c-a74a69dbae0e"
CM017797.1	RepeatMasker	Unknown	68077473	68077618	754	+	.	ID="RND-4_FAMILY-2182";Tend="1271";Tstart="1134";shortTE="F";uid="e34bff84-c134-40b0-9e58-a9145b6daaac"
CM017797.1	RepeatMasker	DNA/Ginger	26707819	26708223	2688	+	.	ID="RND-6_FAMILY-7638";Tend="2208";Tstart="1753";shortTE="F";uid="885103fd-b08b-4d99-a61c-4c5181476401"
CM017797.1	RepeatMasker	Unknown	7079908	7080721	7089	+	.	ID="RND-6_FAMILY-25700";Tend="1817";Tstart="995";shortTE="F";uid="6b861be9-1386-4f7a-9d8f-a9497c13573b"
CM017797.1	RepeatMasker	DNA	170707	171181	2771	+	.	ID="DNAX-2_AP";Tend="467";Tstart="1";shortTE="F";uid="7d6d3507-3168-4edb-ba9e-3dd974fcaac8"
CM017797.1	RepeatMasker	RC/Helitron	70277366	70278460	8641	+	.	ID="RND-6_FAMILY-10189";Tend="1776";Tstart="688";shortTE="F";uid="ac814da6-8a5a-4b9d-9808-0b3585da43d4"
CM017797.1	RepeatMasker	DNA/hAT	44248528	44248782	1788	+	.	ID="RND-5_FAMILY-811";Tend="1049";Tstart="798";shortTE="F";uid="d49fb405-f6bf-4c03-bddf-d28942748b7e"
CM017797.1	RepeatMasker	DNA	10090736	10090909	469	+	.	ID="RND-1_FAMILY-271";Tend="2920";Tstart="2757";shortTE="F";uid="eaa603fc-44f4-4809-998c-976106e0ef34"
CM017797.1	RepeatMasker	DNA	88808298	88808949	1836	+	.	ID="RND-1_FAMILY-258";Tend="6033";Tstart="5460";shortTE="F";uid="5760c765-ee7f-474f-bddd-3b1142248af3"
CM017797.1	RepeatMasker	DNA/Kolobok-E	5947672	5949125	10586	+	.	ID="RND-6_FAMILY-15326";Tend="2307";Tstart="845";shortTE="F";uid="25c12970-9174-4b71-ad8b-e0dbb4037098"
CM017797.1	RepeatMasker	Unknown	16993571	16993749	480	+	.	ID="RND-1_FAMILY-189";Tend="1182";Tstart="1006";shortTE="F";uid="6820ce54-ec49-4d11-8c7b-97b2ad756106"
CM017797.1	RepeatMasker	Retroposon?	41526989	41528203	3626	+	.	ID="SINE2-1_AP";Tend="1462";Tstart="311";shortTE="F";uid="bca9a5a5-923a-4233-b2dc-e5418b24036a"
CM017797.1	RepeatMasker	LTR/Gypsy	90681733	90681873	541	+	.	ID="GYPSY-24_DEL-I";Tend="2756";Tstart="2601";shortTE="F";uid="592da7af-c5cc-4eae-a0c0-330be89fc809"
CM017797.1	RepeatMasker	DNA	39876625	39876920	1567	+	.	ID="ttaa4_ap";Tend="429";Tstart="134";shortTE="F";uid="9f8a75db-8ee7-45ae-b1cb-84c93a5f03c1"
CM017797.1	RepeatMasker	DNA/Kolobok-E	92789154	92789395	1210	+	.	ID="RND-5_FAMILY-12007";Tend="1433";Tstart="1189";shortTE="F";uid="fb39497e-1505-4c56-83f1-8c411d3376e0"
CM017797.1	RepeatMasker	DNA/Kolobok-E	21348159	21348366	622	+	.	ID="KOLOBOKE-3_AP";Tend="5161";Tstart="4928";shortTE="F";uid="6fa9e097-313e-46f8-a247-5cfe24dac152"
CM017797.1	RepeatMasker	DNA/Ginger-1	52610382	52610514	443	+	.	ID="RND-6_FAMILY-566";Tend="2330";Tstart="2206";shortTE="F";uid="d919e083-28b7-487c-8e42-0565c1da7788"
CM017797.1	RepeatMasker	Unknown	41958437	41958615	687	+	.	ID="RND-6_FAMILY-4683";Tend="1200";Tstart="1035";shortTE="F";uid="b650c232-4a56-455e-a379-c5f2645c7b71"
CM017797.1	RepeatMasker	DNA	64843603	64843928	1992	+	.	ID="DNA3-10_AP";Tend="341";Tstart="1";shortTE="F";uid="ab90f0bf-623a-4202-ade2-3b9fcec869d8"
CM017797.1	RepeatMasker	DNA/hAT-Tip100	23295380	23295543	839	+	.	ID="RND-4_FAMILY-542";Tend="1464";Tstart="1299";shortTE="F";uid="5b1d703a-5317-44f6-8565-f4416e165838"
CM017797.1	RepeatMasker	Unknown	92668685	92668892	789	+	.	ID="RND-5_FAMILY-245";Tend="1608";Tstart="1385";shortTE="F";uid="2f40b906-60a8-4858-ab1b-9fbb30dc6bf8"
CM017797.1	RepeatMasker	DNA/hAT-Ac	40524849	40525504	3948	+	.	ID="RND-1_FAMILY-234";Tend="1649";Tstart="969";shortTE="F";uid="5d7c3e5f-3171-497e-b003-48c77b430a3b"
CM017797.1	RepeatMasker	DNA/hAT-Tip100	86208562	86208719	1031	+	.	ID="DNA8-6_AP";Tend="172";Tstart="1";shortTE="F";uid="b460d53d-f3fd-4f13-8352-13184ca792ef"
CM017797.1	RepeatMasker	LINE/R1	73873006	73873210	553	+	.	ID="RND-6_FAMILY-2491";Tend="2739";Tstart="2532";shortTE="F";uid="033916d8-c75a-4bb9-8be0-163224f7529a"
CM017797.1	RepeatMasker	DNA/hAT-Tip100	47110182	47110287	574	+	.	ID="RND-5_FAMILY-5029";Tend="1637";Tstart="1531";shortTE="F";uid="89cd1d36-784a-49c6-8c39-bb64df0ab9c7"
CM017797.1	RepeatMasker	Unknown	18958617	18958783	642	+	.	ID="RND-6_FAMILY-57";Tend="1121";Tstart="960";shortTE="F";uid="9093daba-c0d5-438b-829b-65169642ac36"
CM017797.1	RepeatMasker	DNA/Kolobok-E	57007832	57008183	661	+	.	ID="RND-6_FAMILY-6582";Tend="2305";Tstart="1940";shortTE="F";uid="4be5559c-0c40-4aa7-b9f8-17cf8e88d696"
CM017797.1	RepeatMasker	LTR/Pao	24722469	24723722	11038	+	.	ID="RND-1_FAMILY-244";Tend="6206";Tstart="4953";shortTE="F";uid="05288968-2a7f-4a07-8a16-5399630fd284"
CM017797.1	RepeatMasker	DNA/hAT	90946262	90946547	1507	+	.	ID="RND-6_FAMILY-24224";Tend="1525";Tstart="1244";shortTE="F";uid="094fbd85-e39c-4770-884f-26e866e306b5"
CM017797.1	RepeatMasker	DNA/hAT-Tip100	8717914	8718033	550	+	.	ID="RND-5_FAMILY-4004";Tend="1726";Tstart="1610";shortTE="F";uid="0672e32b-40b0-4e6b-a210-a43a8d32a3af"
CM017797.1	RepeatMasker	DNA/Kolobok-E	631744	632039	879	+	.	ID="RND-5_FAMILY-12007";Tend="1760";Tstart="1450";shortTE="F";uid="b1fd5e78-47e4-4c6b-9045-7eb288f6a97d"
CM017797.1	RepeatMasker	DNA/Ginger-2	64079874	64080975	5782	+	.	ID="RND-6_FAMILY-4300";Tend="1424";Tstart="367";shortTE="F";uid="3e621433-6402-476c-9cac-804a9d030750"
CM017797.1	RepeatMasker	DNA/Kolobok-E	66587902	66588354	651	+	.	ID="RND-6_FAMILY-6582";Tend="1574";Tstart="1108";shortTE="F";uid="1ad61999-69ad-4d0c-9799-9130feb83ecf"
CM017797.1	RepeatMasker	Unknown	54831713	54831982	769	+	.	ID="RND-5_FAMILY-1535";Tend="1603";Tstart="1330";shortTE="F";uid="460a92b9-cc2a-4574-b1bd-9168f954b975"
CM017797.1	RepeatMasker	LINE/I	64560517	64561275	1739	+	.	ID="RND-6_FAMILY-7121";Tend="4800";Tstart="4048";shortTE="F";uid="8e9e8cbd-f3e8-4683-a2fa-8d95573faf2a"
CM017797.1	RepeatMasker	DNA/hAT-Ac	27899442	27900117	4165	+	.	ID="RND-5_FAMILY-5275";Tend="1521";Tstart="763";shortTE="F";uid="fd095676-6338-4b2e-a39a-409df4468bab"
CM017797.1	RepeatMasker	DNA/hAT-Ac	90197027	90197172	567	+	.	ID="RND-6_FAMILY-3608";Tend="2343";Tstart="2188";shortTE="F";uid="013f9b53-ab09-4ae9-9c00-bbeadad57abb"
CM017797.1	RepeatMasker	DNA/hAT?	13132334	13132622	1268	+	.	ID="rnd-5_family-560";Tend="1551";Tstart="1081";shortTE="F";uid="e3d50197-55ca-4f90-b3aa-176435c4b861"
CM017797.1	RepeatMasker	DNA/hAT-Ac	22375851	22376194	493	+	.	ID="DNA8-39_AP";TEgroup="ctg_1%7CDNA8-39_AP%7C4";Tend="1044";Tstart="1";shortTE="F";uid="412d8de0-4ac5-440c-b791-bd6627332ec0"
CM017797.1	RepeatMasker	DNA/Ginger-1	100570987	100572446	10616	+	.	ID="RND-6_FAMILY-649";Tend="2350";Tstart="868";shortTE="F";uid="475eb929-5eb4-45cd-90f1-a542cc204bdc"
CM017797.1	RepeatMasker	DNA	53349546	53349843	665	+	.	ID="ttaa2c_ap";Tend="262";Tstart="2";shortTE="F";uid="ad7c5401-bc1f-40f3-83ba-7482bb15ec7e"
CM017797.1	RepeatMasker	RC/Helitron	15374846	15376110	6974	+	.	ID="RND-6_FAMILY-4945";Tend="1642";Tstart="403";shortTE="F";uid="c1676612-a384-4bf3-bab5-25620a5743a3"
CM017797.1	RepeatMasker	LTR/Gypsy	54630357	54630561	603	+	.	ID="RND-5_FAMILY-3669";Tend="1376";Tstart="1157";shortTE="F";uid="8ce0ed93-d4b0-4892-960e-bdca95427b9f"
CM017797.1	RepeatMasker	DNA	98098950	98099163	924	+	.	ID="TTAA4B_AP";Tend="199";Tstart="1";shortTE="F";uid="76084364-fa7b-48ed-95bb-a1853e3c31ce"
CM017797.1	RepeatMasker	DNA/hAT-Tip100	17837149	17837468	1658	+	.	ID="RND-6_FAMILY-8011";Tend="1187";Tstart="888";shortTE="F";uid="b479cfba-2594-472f-9e01-a6d7d14668d8"
CM017797.1	RepeatMasker	DNA/Kolobok-E	53505882	53506150	646	+	.	ID="RND-3_FAMILY-333";Tend="1635";Tstart="1388";shortTE="F";uid="57aa1b7d-ff04-4910-91bd-aa96fa8ec422"
CM017797.1	RepeatMasker	Unknown	100328551	100329229	5642	+	.	ID="RND-5_FAMILY-1247";Tend="1599";Tstart="913";shortTE="F";uid="6e8f3681-61c0-4f26-af13-47826b30c940"
CM017797.1	RepeatMasker	DNA	52302729	52302975	417	+	.	ID="RND-5_FAMILY-2364";Tend="1506";Tstart="1254";shortTE="F";uid="9ac2d52b-44c2-4374-a2b4-f90a364edf93"
CM017797.1	RepeatMasker	DNA/hAT-Charlie	43053839	43054121	672	+	.	ID="RND-6_FAMILY-40863";Tend="1639";Tstart="1354";shortTE="F";uid="9571ff50-43bb-4a86-9550-404dae59eb76"
CM017797.1	RepeatMasker	DNA/TcMar-Tc1	59989364	59989484	471	+	.	ID="MARINER-N22_AG";Tend="201";Tstart="75";shortTE="F";uid="ca3ef93b-5587-4c7b-bd38-cb5d4b527ec5"
CM017797.1	RepeatMasker	DNA/hAT	45474449	45474626	458	+	.	ID="RND-6_FAMILY-20555";Tend="1359";Tstart="1185";shortTE="F";uid="274c995e-ddad-4c28-a52e-80ee7202f91e"
CM017797.1	RepeatMasker	DNA/hAT-Tip100	95938722	95940409	7479	+	.	ID="RND-6_FAMILY-10940";Tend="1843";Tstart="240";shortTE="F";uid="82ebf810-870c-4bf6-9063-4cf2617fcba4"
CM017797.1	RepeatMasker	DNA/hAT?	9002367	9002634	930	+	.	ID="RND-4_FAMILY-875";Tend="1296";Tstart="1039";shortTE="F";uid="cda6afc2-ac97-4295-a5a3-7092406f0bce"
CM017797.1	RepeatMasker	DNA/Kolobok-E	26879844	26880344	1960	+	.	ID="rnd-5_family-12007";Tend="1535";Tstart="1140";shortTE="F";uid="9fa75f05-b05d-4770-bef7-3f85d2702f12"
CM017797.1	RepeatMasker	DNA/Maverick	28142652	28143209	1451	+	.	ID="RND-5_FAMILY-105";Tend="5334";Tstart="4785";shortTE="F";uid="a3222c4d-ec60-47a3-861e-40d65a35368d"
CM017797.1	RepeatMasker	Unknown	60927336	60927818	1809	+	.	ID="RND-1_FAMILY-99";Tend="1447";Tstart="959";shortTE="F";uid="b13dee04-a729-48f3-a17b-ca5b944d5385"
CM017797.1	RepeatMasker	Retroposon?	80976255	80976769	2368	+	.	ID="SINE2-1_AP";TEgroup="ctg_1%7CSINE2-1_AP%7C16";Tend="1558";Tstart="609";shortTE="F";uid="cd5e3800-879a-4659-bd5f-22d8dd29df20"
CM017797.1	RepeatMasker	DNA	20909088	20909563	3188	+	.	ID="RND-6_FAMILY-8475";Tend="1430";Tstart="949";shortTE="F";uid="08fb71bc-88c2-43cd-ad5a-c961edb1d25d"
CM017797.1	RepeatMasker	DNA/hAT-Tip100	47350475	47350672	864	+	.	ID="RND-5_FAMILY-5029";Tend="1337";Tstart="1135";shortTE="F";uid="f895511f-41c7-490e-b570-436f62f0e828"
CM017797.1	RepeatMasker	Retroposon?	2224541	2224844	1339	+	.	ID="SINE2-1_AP";Tend="1074";Tstart="750";shortTE="F";uid="bb2d2e8f-f24f-4942-a066-bd38e3beac2b"
CM017797.1	RepeatMasker	Unknown	39599310	39599498	838	+	.	ID="RND-6_FAMILY-8489";Tend="2687";Tstart="2498";shortTE="F";uid="f86f4cea-59ab-4a5e-b0fd-9b5f527d3eca"
CM017797.1	RepeatMasker	RC/Helitron	16892679	16893029	808	+	.	ID="RND-6_FAMILY-10256";Tend="1157";Tstart="551";shortTE="F";uid="5d8f9763-22e5-4569-aca9-7470605bb730"
CM017797.1	RepeatMasker	LTR	26766511	26768067	6909	+	.	ID="RND-6_FAMILY-13318";Tend="2003";Tstart="521";shortTE="F";uid="7ff7853b-0c64-48b9-9420-caae6cae8260"
CM017797.1	RepeatMasker	DNA/hAT-Tip100	74878605	74878736	831	+	.	ID="DNA8-62_AP";Tend="223";Tstart="88";shortTE="F";uid="187f93f4-9c2b-4453-aa16-0e9d9b908a39"
CM017797.1	RepeatMasker	DNA/Kolobok-E	2883062	2883344	1716	+	.	ID="rnd-5_family-12007";Tend="1831";Tstart="1585";shortTE="F";uid="3c0e5127-d4eb-4152-be2b-68a0eafa00df"
CM017797.1	RepeatMasker	DNA/hAT-Tip100	62021303	62021698	649	+	.	ID="RND-6_FAMILY-558";Tend="1902";Tstart="1531";shortTE="F";uid="61bc330f-e80f-40fe-95c0-6ea39b328d06"
CM017797.1	RepeatMasker	RC/Helitron	26007716	26007860	838	+	.	ID="RND-1_FAMILY-71";Tend="1927";Tstart="1790";shortTE="F";uid="bce684fd-6346-48b0-9838-167e16f209f0"
CM017797.1	RepeatMasker	LINE/RTE-BovB	84098567	84101708	24988	+	.	ID="RND-6_FAMILY-22570";Tend="3039";Tstart="35";shortTE="F";uid="2a046d90-818c-460a-8f22-6965182a81cd"
CM017797.1	RepeatMasker	Unknown	99832766	99833059	755	+	.	ID="RND-1_FAMILY-101";Tend="1282";Tstart="1003";shortTE="F";uid="a0791c46-4316-4484-b80f-bc191ea815bd"
CM017797.1	RepeatMasker	DNA	83154732	83154857	405	+	.	ID="DNA4-3_AP";Tend="453";Tstart="339";shortTE="F";uid="84263c82-1485-4a4f-8339-b4a4396f07af"
CM017797.1	RepeatMasker	DNA/Ginger-1	53445988	53446509	3743	+	.	ID="RND-6_FAMILY-23998";Tend="1487";Tstart="970";shortTE="F";uid="6a32dd3f-3034-468e-bbfd-00ebebed7dda"
CM017797.1	RepeatMasker	DNA/hAT?	50427405	50427701	651	+	.	ID="RND-4_FAMILY-875";Tend="1320";Tstart="1027";shortTE="F";uid="59574958-dfe2-44ac-8425-ca6ea8e07727"
CM017797.1	RepeatMasker	LTR/Gypsy	74339883	74340189	1190	+	.	ID="RND-5_FAMILY-6392";Tend="1775";Tstart="1471";shortTE="F";uid="4e8d4ab1-b4a8-4ba6-a7b5-58cd734a66a7"
CM017797.1	RepeatMasker	DNA	50146157	50146292	479	+	.	ID="DNA4-1_AP";Tend="823";Tstart="701";shortTE="F";uid="53317dba-30d4-45cc-b3e4-8848edac5a3d"
CM017797.1	RepeatMasker	DNA/Ginger-1	83482018	83482270	596	+	.	ID="RND-6_FAMILY-9179";Tend="1508";Tstart="1233";shortTE="F";uid="08df2f71-53d2-4886-859d-abea48b7bdc4"
CM017797.1	RepeatMasker	DNA/Kolobok-E	34576139	34576329	540	+	.	ID="RND-6_FAMILY-1789";Tend="1570";Tstart="1385";shortTE="F";uid="8cf68787-b5fd-4418-850e-35d6860bb0fb"
CM017797.1	RepeatMasker	DNA/Ginger-1	56729488	56729674	686	+	.	ID="RND-6_FAMILY-1840";Tend="787";Tstart="608";shortTE="F";uid="b2188373-146e-4247-ad87-33d0f41fe718"
CM017797.1	RepeatMasker	DNA	18796616	18797185	650	+	.	ID="DNA4-2_AP";Tend="615";Tstart="52";shortTE="F";uid="c596b1eb-8e6b-4d06-b3fb-6d17c07e1f95"
CM017797.1	RepeatMasker	DNA	65050184	65050566	1510	+	.	ID="TTAA4B_AP";Tend="430";Tstart="39";shortTE="F";uid="3cdef600-62c5-4d85-8b2d-0c7a118ac591"
CM017797.1	RepeatMasker	DNA/Kolobok-E	92634384	92634524	588	+	.	ID="RND-6_FAMILY-14191";Tend="1525";Tstart="1387";shortTE="F";uid="cd551932-a38c-4876-8718-30eac9fc37d8"
CM017797.1	RepeatMasker	Retroposon?	92984100	92984404	636	+	.	ID="RND-6_FAMILY-16849";Tend="1543";Tstart="1233";shortTE="F";uid="c5721d30-e2c7-4569-bcfd-3569a02efc30"
CM017797.1	RepeatMasker	DNA/Maverick	27426174	27428737	11689	+	.	ID="RND-5_FAMILY-9";Tend="4710";Tstart="2236";shortTE="F";uid="d5f8b9b9-47fa-44e9-aac7-0091abb359ec"
CM017797.1	RepeatMasker	DNA/Maverick	55517229	55517678	2248	+	.	ID="RND-5_FAMILY-105";Tend="8596";Tstart="8123";shortTE="F";uid="b2e56e41-0904-4247-9184-2437b95a6dc7"
CM017797.1	RepeatMasker	Retroposon?	83367052	83367248	439	+	.	ID="SINE2-1_AP";Tend="1320";Tstart="1127";shortTE="F";uid="50d24703-234c-4958-8e66-e9928057daf7"
CM017797.1	RepeatMasker	Unknown	9293982	9294514	4064	+	.	ID="RND-1_FAMILY-88";Tend="1530";Tstart="976";shortTE="F";uid="04945d5e-fdcf-4288-ae26-01d13dd7149d"
CM017797.1	RepeatMasker	DNA	49927993	49928209	1350	+	.	ID="DNA8-57B_AP";Tend="214";Tstart="3";shortTE="F";uid="6aea18ef-e096-4203-b2b1-ff78048f7fa6"
CM017797.1	RepeatMasker	Retroposon?	73445411	73445533	658	+	.	ID="RND-4_FAMILY-346";Tend="1371";Tstart="1252";shortTE="F";uid="1cee944a-f01d-4fd8-9d15-f4817cfae5b8"
CM017797.1	RepeatMasker	DNA/Kolobok-E	36475815	36476009	506	+	.	ID="RND-6_FAMILY-6582";Tend="2341";Tstart="2119";shortTE="F";uid="4071356d-1f6d-4771-b9a7-635c92e74207"
CM017797.1	RepeatMasker	DNA/hAT?	35926593	35926982	1819	+	.	ID="RND-6_FAMILY-25429";Tend="867";Tstart="445";shortTE="F";uid="a8aa222f-8b35-4423-a6c8-fc980b591a64"
CM017797.1	RepeatMasker	DNA/hAT-Tip100	87534112	87534229	472	+	.	ID="DNA8-16_AP";Tend="177";Tstart="32";shortTE="F";uid="da8b42a5-4362-4a31-b8ae-b854fed83dff"
CM017797.1	RepeatMasker	Retroposon?	75546820	75547519	883	+	.	ID="SINE2-1_AP";Tend="1768";Tstart="1008";shortTE="F";uid="410304b0-7125-41dc-8ab7-275230388831"
CM017797.1	RepeatMasker	DNA/Kolobok-E	45632517	45632733	946	+	.	ID="RND-1_FAMILY-191";Tend="1093";Tstart="862";shortTE="F";uid="79578eb3-dab4-412f-a830-ac49146b073b"
CM017797.1	RepeatMasker	Unknown	62971337	62971661	1820	+	.	ID="RND-6_FAMILY-20199";Tend="1280";Tstart="964";shortTE="F";uid="416480a6-2ae6-4e38-bcc5-8f8b262db128"
CM017797.1	RepeatMasker	DNA/CMC-Transib	73312260	73313318	1059	+	.	ID="transib-7_dan";Tend="2495";Tstart="1151";shortTE="F";uid="088e9afc-3c4c-46bd-89e7-f47bfb4cfd95"
CM017797.1	RepeatMasker	DNA/hAT-Ac	25841232	25841332	604	+	.	ID="DNA8-111_AP";Tend="616";Tstart="518";shortTE="F";uid="b394e475-c87d-4706-b8ff-c8b0edd1d421"
CM017797.1	RepeatMasker	DNA/hAT-Tip100	38307651	38307792	631	+	.	ID="RND-6_FAMILY-5981";Tend="634";Tstart="495";shortTE="F";uid="c365167f-1955-44a5-a3be-df300c51be8a"
CM017797.1	RepeatMasker	DNA	74837445	74837571	435	+	.	ID="TTAA3C_AP";Tend="126";Tstart="1";shortTE="F";uid="9785b736-fba8-44e0-885c-77d32925183f"
CM017797.1	RepeatMasker	DNA	54057733	54058015	895	+	.	ID="dna4-2_ap";Tend="272";Tstart="1";shortTE="F";uid="d7550904-959e-448f-acad-8e9ffaea9387"
CM017797.1	RepeatMasker	RC/Helitron	85813114	85813249	836	+	.	ID="RND-6_FAMILY-3839";Tend="1788";Tstart="1652";shortTE="F";uid="5b8d0546-ed52-414f-858b-d2ac57c28e85"
CM017797.1	RepeatMasker	DNA/Ginger-1	14110476	14111378	1889	+	.	ID="RND-6_FAMILY-566";Tend="2345";Tstart="1413";shortTE="F";uid="c54580d4-9825-4e42-891f-0e47bd8763a3"
CM017797.1	RepeatMasker	DNA	59091995	59092531	670	+	.	ID="DNA4-3_AP";Tend="633";Tstart="136";shortTE="F";uid="b96f27d6-71b5-431c-9b45-8b79bd539f45"
CM017797.1	RepeatMasker	RC/Helitron	43455524	43455847	1511	+	.	ID="RND-3_FAMILY-395";Tend="1757";Tstart="1373";shortTE="F";uid="4b412733-85fb-4c72-b6c3-e62138435d7c"
CM017797.1	RepeatMasker	Unknown	87325841	87326002	757	+	.	ID="RND-4_FAMILY-2391";Tend="1145";Tstart="991";shortTE="F";uid="f5a0ca49-f8f8-4d77-93e7-850872d74c52"
CM017797.1	RepeatMasker	DNA	98324855	98325151	691	+	.	ID="TTAA8_AP";Tend="318";Tstart="44";shortTE="F";uid="e1e30189-9ad1-4c6b-b43c-32ecbd123026"
CM017797.1	RepeatMasker	Retroposon?	82384279	82385730	8785	+	.	ID="RND-5_FAMILY-4678";Tend="2676";Tstart="755";shortTE="F";uid="fa680feb-f741-4923-97da-33976e612ece"
CM017797.1	RepeatMasker	LTR/Gypsy	90051009	90051112	623	+	.	ID="RND-6_FAMILY-9430";Tend="950";Tstart="853";shortTE="F";uid="a1db8d01-e9e7-4441-b5b4-c9d170f02390"
CM017797.1	RepeatMasker	LINE/R1	82941770	82942484	1190	+	.	ID="RND-5_FAMILY-15456";Tend="2562";Tstart="1803";shortTE="F";uid="364e85b5-8c92-4542-957a-bb36c0203029"
CM017797.1	RepeatMasker	RC/Helitron	78498928	78499068	573	+	.	ID="RND-6_FAMILY-5095";Tend="1048";Tstart="908";shortTE="F";uid="ba960954-e499-4d2e-92fd-801f60dda978"
CM017797.1	RepeatMasker	LINE/I-Jockey	59337308	59337449	548	+	.	ID="RND-1_FAMILY-124";Tend="974";Tstart="836";shortTE="F";uid="5cb6d4ef-2731-4fce-b07b-0b6e2399f124"
CM017797.1	RepeatMasker	DNA/TcMar-Pogo	56975248	56975615	513	+	.	ID="RND-6_FAMILY-17708";Tend="640";Tstart="275";shortTE="F";uid="cdf33c14-3bfc-4363-b00c-82f0751b3d75"
CM017797.1	RepeatMasker	DNA/hAT	5413896	5417167	22678	+	.	ID="RND-1_FAMILY-83";Tend="5299";Tstart="2034";shortTE="F";uid="db804039-f426-4f09-b23d-8f0aaca3b823"
CM017797.1	RepeatMasker	DNA/Sola-1	23587377	23587582	464	+	.	ID="RND-1_FAMILY-373";Tend="2683";Tstart="2470";shortTE="F";uid="3401c39c-a459-4d43-b512-43bd73d8ad21"
CM017797.1	RepeatMasker	DNA/Kolobok-E	40035125	40035252	689	+	.	ID="RND-5_FAMILY-12007";Tend="1343";Tstart="1217";shortTE="F";uid="5d5f5bc8-1faf-437b-b42b-8095d3de32a6"
CM017797.1	RepeatMasker	DNA/hAT-Ac	71591581	71592165	884	+	.	ID="RND-6_FAMILY-3040";Tend="1666";Tstart="1081";shortTE="F";uid="bb508850-aa3c-4326-b2a3-c76a3ec85527"
CM017797.1	RepeatMasker	DNA	23611328	23611508	408	+	.	ID="RND-6_FAMILY-15876";Tend="1339";Tstart="1150";shortTE="F";uid="b16209e7-3d1d-4682-9bbe-78507c098f83"
CM017797.1	RepeatMasker	Unknown	99716	100633	4812	+	.	ID="RND-4_FAMILY-195";Tend="1519";Tstart="709";shortTE="F";uid="85e5eb86-e4f7-4fb3-8d54-a7caf3d9b25b"
CM017797.1	RepeatMasker	DNA/hAT-Charlie	22420815	22420974	971	+	.	ID="HAT-N14_AP";Tend="302";Tstart="125";shortTE="F";uid="372aebc6-8dce-4f88-a442-2d9f9079f439"
CM017797.1	RepeatMasker	DNA/hAT-Ac	78596114	78596739	3272	+	.	ID="RND-1_FAMILY-234";Tend="1655";Tstart="970";shortTE="F";uid="2ab8286a-6d1e-47fe-a64e-cd41ec9ebb51"
CM017797.1	RepeatMasker	DNA/Kolobok-E	44055567	44056040	2651	+	.	ID="RND-5_FAMILY-2279";Tend="1377";Tstart="912";shortTE="F";uid="8f1ec722-6343-438d-987a-0e6124a0b44e"
CM017797.1	RepeatMasker	DNA/TcMar-m44	20845812	20845938	491	+	.	ID="dnax-6_ap";Tend="258";Tstart="131";shortTE="F";uid="8fc2c214-4e2c-4a01-a6e5-3565bba489ce"
CM017797.1	RepeatMasker	Unknown	58642343	58642693	1141	+	.	ID="RND-1_FAMILY-137";Tend="1370";Tstart="985";shortTE="F";uid="ac663aac-c535-4960-9608-f91352699f63"
CM017797.1	RepeatMasker	Unknown	83668249	83668964	3939	+	.	ID="RND-6_FAMILY-2474";Tend="1408";Tstart="694";shortTE="F";uid="488c6911-ea5a-4623-82dc-d9e6b1f07460"
CM017797.1	RepeatMasker	DNA/Ginger-1	78651363	78652406	6157	+	.	ID="RND-6_FAMILY-566";Tend="2267";Tstart="1203";shortTE="F";uid="3b150902-ef30-4f60-ba42-04ce2fee374b"
CM017797.1	RepeatMasker	DNA/Ginger-1	92804759	92805662	6931	+	.	ID="RND-6_FAMILY-6590";Tend="1815";Tstart="901";shortTE="F";uid="b88019e5-d470-44e7-b90a-959abb45b024"
CM017797.1	RepeatMasker	DNA/hAT-Tip100	84047376	84047478	597	+	.	ID="DNA8-6_AP";Tend="126";Tstart="1";shortTE="F";uid="779dcce5-4b9b-4eb4-a0d1-6e05acb0d2d7"
CM017797.1	RepeatMasker	DNA	50378627	50378840	669	+	.	ID="RND-6_FAMILY-2082";Tend="1649";Tstart="1442";shortTE="F";uid="5bc515de-656a-4fc2-92ea-2151a6f206e9"
CM017797.1	RepeatMasker	DNA/Kolobok-E	13258736	13259010	1203	+	.	ID="RND-6_FAMILY-982";Tend="3092";Tstart="2802";shortTE="F";uid="b6e58c4f-d9af-42f1-9ead-1edf807820ea"
CM017797.1	RepeatMasker	DNA/hAT-Tip100	69909777	69909896	591	+	.	ID="DNA8-6_AP";Tend="171";Tstart="26";shortTE="F";uid="0737e08f-581f-4f42-945d-2280271eee7b"
CM017797.1	RepeatMasker	LTR/Gypsy	66444061	66444227	640	+	.	ID="RND-1_FAMILY-63";Tend="1093";Tstart="956";shortTE="F";uid="19ccc912-4fa2-4e8c-a588-d82fd11580f5"
CM017797.1	RepeatMasker	Retroposon?	72996550	72996928	631	+	.	ID="RND-5_FAMILY-7389";Tend="2906";Tstart="2720";shortTE="F";uid="2e10fc37-47a7-4250-88ac-e5ba2bbdafb5"
CM017797.1	RepeatMasker	Unknown	38496299	38496495	1159	+	.	ID="RND-1_FAMILY-21";Tend="1205";Tstart="1003";shortTE="F";uid="7116af58-cbed-4211-8661-133e793ac5c3"
CM017797.1	RepeatMasker	LTR/Gypsy	60252258	60252940	4991	+	.	ID="RND-5_FAMILY-3669";Tend="1871";Tstart="1190";shortTE="F";uid="a4c25c99-7a4b-45b5-a10a-3fdfa295fa94"
CM017797.1	RepeatMasker	DNA	93541348	93541858	1777	+	.	ID="DNA4-3_AP";Tend="545";Tstart="1";shortTE="F";uid="ee97834e-5dc0-49b2-b38e-aed395a0bc0f"
CM017797.1	RepeatMasker	DNA/Kolobok-E	67016235	67016504	1243	+	.	ID="RND-1_FAMILY-390";Tend="3695";Tstart="3431";shortTE="F";uid="a63c1229-4f1a-4899-914d-40c985ee3aa4"
CM017797.1	RepeatMasker	DNA	89356600	89356839	601	+	.	ID="rnd-6_family-8222";Tend="1503";Tstart="1262";shortTE="F";uid="d60d7eb3-47ea-4515-985d-8bbcc2098380"
CM017797.1	RepeatMasker	RC/Helitron	97367808	97367980	712	+	.	ID="RND-5_FAMILY-3092";Tend="890";Tstart="735";shortTE="F";uid="162d815f-fa2b-4871-a339-2e8f81b1a5ff"
CM017797.1	RepeatMasker	DNA/hAT-hAT19	47198081	47198242	701	+	.	ID="RND-6_FAMILY-12793";Tend="4458";Tstart="4308";shortTE="F";uid="c740f62b-f101-4d9b-884e-997315e473ab"
CM017797.1	RepeatMasker	DNA	67027326	67027630	1622	+	.	ID="RND-6_FAMILY-6286";Tend="1274";Tstart="962";shortTE="F";uid="cd311877-8588-4a52-9826-27430daabd27"
CM017797.1	RepeatMasker	DNA	15756992	15757299	1303	+	.	ID="ttaa3c_ap";Tend="425";Tstart="91";shortTE="F";uid="9e473975-987f-4336-8f84-aa28875cb6c1"
CM017797.1	RepeatMasker	DNA/hAT-Charlie	98401951	98402280	2555	+	.	ID="RND-1_FAMILY-146";Tend="1812";Tstart="1484";shortTE="F";uid="f579ae60-3b5b-4f43-8d40-e4a9c1d18049"
CM017797.1	RepeatMasker	Unknown	73328258	73328419	753	+	.	ID="RND-6_FAMILY-57";Tend="1183";Tstart="1017";shortTE="F";uid="baef4fd1-7255-409c-be42-5716e661af83"
CM017797.1	RepeatMasker	DNA/hAT-Tip100	60194909	60195079	1175	+	.	ID="DNA8-6_AP";Tend="172";Tstart="1";shortTE="F";uid="df717c68-7bc2-4b6c-b793-d1585e1078fa"
CM017797.1	RepeatMasker	DNA	3347154	3348328	7297	+	.	ID="RND-1_FAMILY-355";Tend="4177";Tstart="2914";shortTE="F";uid="26a9bb5f-5ef4-4e35-80ce-da5b1ec8dacc"
CM017797.1	RepeatMasker	DNA/hAT-Tip100	15237580	15237733	773	+	.	ID="DNA8-107_AP";Tend="1000";Tstart="832";shortTE="F";uid="2885d2d3-3286-4937-80cb-04a7b5aa4fad"
CM017797.1	RepeatMasker	DNA/Kolobok-E	31324024	31324221	655	+	.	ID="rnd-6_family-6582";Tend="1059";Tstart="834";shortTE="F";uid="b99f7b64-f05c-42d7-b907-9aec55a1c9a8"
CM017797.1	RepeatMasker	DNA	22624030	22624428	645	+	.	ID="TTAA3C_AP";Tend="425";Tstart="1";shortTE="F";uid="0c206a6c-8cbe-4036-8e02-8af4f79c5d27"
CM017797.1	RepeatMasker	Unknown	66853868	66854104	1546	+	.	ID="RND-1_FAMILY-85";Tend="1215";Tstart="992";shortTE="F";uid="5d7e7462-de23-445b-9a5e-605d40280b56"
CM017797.1	RepeatMasker	DNA/Ginger-2	30990191	30990461	632	+	.	ID="RND-5_FAMILY-1253";TEgroup="ctg_1%7CRND-5_FAMILY-1253%7C1";Tend="4724";Tstart="3881";shortTE="F";uid="7280ccea-0317-41e9-ba16-f98f60c652cd"
CM017797.1	RepeatMasker	DNA/hAT-hAT19	51411785	51411886	557	+	.	ID="RND-6_FAMILY-11322";Tend="1034";Tstart="934";shortTE="F";uid="2d89c51d-33b4-441b-aeac-2d6a2ab4673d"
CM017797.1	RepeatMasker	DNA/MULE-MuDR	55890390	55890720	573	+	.	ID="RND-6_FAMILY-20474";Tend="1805";Tstart="1474";shortTE="F";uid="0d4c5a4d-73a7-44fb-b308-922b8554c97e"
CM017797.1	RepeatMasker	DNA/hAT	53307145	53307627	1629	+	.	ID="DNA8-108_AP";Tend="466";Tstart="2";shortTE="F";uid="d77d1d0e-0e12-4010-8cd0-a6e37af81112"
CM017797.1	RepeatMasker	DNA/Ginger-1	41535154	41535272	431	+	.	ID="rnd-6_family-8823";Tend="1000";Tstart="851";shortTE="F";uid="c9dc05e3-f417-42c5-909f-87124018e8e4"
CM017797.1	RepeatMasker	DNA	80585352	80585828	2202	+	.	ID="DNA4-2_AP";Tend="494";Tstart="1";shortTE="F";uid="8f77a905-e517-4cdf-b959-8550e4ad7011"
CM017797.1	RepeatMasker	DNA	79802988	79803208	1043	+	.	ID="DNA4-3_AP";Tend="634";Tstart="398";shortTE="F";uid="452f7a0c-cc66-40e8-bc8a-c9e94a456074"
CM017797.1	RepeatMasker	DNA/hAT-Ac	98738259	98738817	2816	+	.	ID="rnd-5_family-7292";Tend="1499";Tstart="887";shortTE="F";uid="2238a2a9-10a9-4a9f-960e-ccb395a3906f"
CM017797.1	RepeatMasker	DNA	73545629	73545775	700	+	.	ID="TTAA18B_AP";Tend="310";Tstart="171";shortTE="F";uid="28dd3a1c-efc7-438b-92ed-da8288a9dc15"
CM017797.1	RepeatMasker	DNA/Ginger-1	95964172	95964548	1846	+	.	ID="RND-6_FAMILY-1840";Tend="1009";Tstart="637";shortTE="F";uid="7451fba9-aaeb-4744-a23f-1289f4f716ee"
CM017797.1	RepeatMasker	Unknown	243921	244214	2167	+	.	ID="RND-5_FAMILY-5710";Tend="1233";Tstart="939";shortTE="F";uid="87852283-12cf-4d87-b0a8-6da743f3aa9f"
CM017797.1	RepeatMasker	Retroposon?	73293852	73294068	751	+	.	ID="RND-6_FAMILY-18748";Tend="1008";Tstart="803";shortTE="F";uid="126bd028-2226-4d6b-8df7-74018e461c7e"
CM017797.1	RepeatMasker	DNA/MULE-MuDR	23360265	23360561	2070	+	.	ID="RND-5_FAMILY-282";Tend="2247";Tstart="1959";shortTE="F";uid="23dcf779-c65f-4e0f-8eaa-028b4a974c39"
CM017797.1	RepeatMasker	DNA/Ginger-1	90792222	90792383	589	+	.	ID="RND-6_FAMILY-3353";Tend="2331";Tstart="1929";shortTE="F";uid="56ff756a-60a1-49e2-91b2-79239d8c5c3a"
CM017797.1	RepeatMasker	DNA/hAT-Ac	100932402	100932606	662	+	.	ID="RND-5_FAMILY-5275";Tend="1430";Tstart="1204";shortTE="F";uid="f1fc9795-4813-4ea6-9de9-cafccbe6bdaf"
CM017797.1	RepeatMasker	DNA	39048868	39049484	603	+	.	ID="DNA4-2_AP";Tend="587";Tstart="1";shortTE="F";uid="a2889c4c-dda7-4e63-a0ca-cadc3087837b"
CM017797.1	RepeatMasker	LTR/Pao	9429196	9429447	442	+	.	ID="RND-6_FAMILY-14103";Tend="941";Tstart="694";shortTE="F";uid="06a6f042-ce56-4777-abcd-dd1b977e1cc5"
CM017797.1	RepeatMasker	DNA/Ginger-1	78585240	78585394	400	+	.	ID="RND-6_FAMILY-6590";Tend="1598";Tstart="1458";shortTE="F";uid="36bd3f97-fd24-4489-be2d-44ac666925a6"
CM017797.1	RepeatMasker	Retroposon?	20205778	20206042	1452	+	.	ID="SINE2-1_AP";Tend="306";Tstart="1";shortTE="F";uid="da02f1a8-4267-4111-9465-4b34b956d69f"
CM017797.1	RepeatMasker	DNA/Ginger-1	17223108	17224570	10617	+	.	ID="RND-6_FAMILY-566";Tend="2335";Tstart="877";shortTE="F";uid="01df6a85-12b4-421b-9841-37fa1726103e"
CM017797.1	RepeatMasker	DNA	64478249	64479367	9177	+	.	ID="RND-1_FAMILY-343";Tend="1837";Tstart="684";shortTE="F";uid="28140f5b-8950-4217-8610-e23df8974370"
CM017797.1	RepeatMasker	Unknown	9179311	9179626	2049	+	.	ID="RND-4_FAMILY-2182";Tend="1025";Tstart="711";shortTE="F";uid="9baa0e86-cb4d-4c4a-b46b-3f51a0aa160f"
CM017797.1	RepeatMasker	Retroposon?	90431367	90431769	2301	+	.	ID="RND-4_FAMILY-346";Tend="1371";Tstart="981";shortTE="F";uid="83438cc3-dc53-41eb-8706-bf1b0c178870"
CM017797.1	RepeatMasker	DNA/Ginger-1	26366816	26367247	726	+	.	ID="RND-6_FAMILY-25099";Tend="791";Tstart="472";shortTE="F";uid="1b766903-7334-4978-8cac-1077d3a5ca5b"
CM017797.1	RepeatMasker	DNA/TcMar-m44	14002102	14002255	584	+	.	ID="RND-6_FAMILY-8188";Tend="2731";Tstart="2578";shortTE="F";uid="d8939ccb-b7be-4a09-91eb-2b01eaf537e2"
CM017797.1	RepeatMasker	LTR	93480927	93481709	6039	+	.	ID="RND-6_FAMILY-10644";Tend="969";Tstart="173";shortTE="F";uid="59e8f46e-46ca-4663-b58d-bc582b6e7f99"
CM017797.1	RepeatMasker	DNA/CMC-EnSpm	70238199	70238742	3242	+	.	ID="RND-6_FAMILY-32377";Tend="3070";Tstart="2545";shortTE="F";uid="212cacdc-bea6-4c52-b3c8-c9b9801a4797"
CM017797.1	RepeatMasker	DNA/hAT-hAT19	32493558	32493778	592	+	.	ID="RND-6_FAMILY-617";Tend="449";Tstart="281";shortTE="F";uid="33c021b0-0b94-4ba9-8a38-88c511dc8d3f"
CM017797.1	RepeatMasker	DNA/TcMar-Tc1	25784470	25786266	10369	+	.	ID="RND-6_FAMILY-1623";Tend="1864";Tstart="177";shortTE="F";uid="ab888939-fe77-4f85-905c-995038d6a2e1"
CM017797.1	RepeatMasker	DNA/Ginger-1	36700361	36700595	737	+	.	ID="RND-6_FAMILY-8823";Tend="1097";Tstart="855";shortTE="F";uid="f2c62597-d42b-4e6f-a166-c1ea2642bd0b"
CM017797.1	RepeatMasker	Retroposon?	17584153	17584333	504	+	.	ID="RND-6_FAMILY-2162";TEgroup="ctg_1%7CRND-6_FAMILY-2162%7C1";Tend="620";Tstart="457";shortTE="F";uid="cd2b066a-bf00-41b2-9e17-1eb632ef7765"
CM017797.1	RepeatMasker	DNA	43117788	43118020	1054	+	.	ID="RND-6_FAMILY-3206";Tend="1180";Tstart="950";shortTE="F";uid="c8ee31ce-192f-4611-99a5-19a8a4807962"
CM017797.1	RepeatMasker	Unknown	9235946	9236224	1257	+	.	ID="RND-6_FAMILY-57";Tend="1174";Tstart="893";shortTE="F";uid="4021cc7e-0eec-4f5b-bcbf-0d38f473feeb"
CM017797.1	RepeatMasker	DNA	1874194	1874591	2385	+	.	ID="ttaa4c_ap";Tend="396";Tstart="1";shortTE="F";uid="ced2abc0-3f3f-46ac-b17a-b0762e1abb2c"
CM017797.1	RepeatMasker	DNA/Ginger-1	16586726	16586908	869	+	.	ID="RND-6_FAMILY-566";Tend="1031";Tstart="852";shortTE="F";uid="daa3219b-9f3e-4e04-b7a3-62d1208f000f"
CM017797.1	RepeatMasker	DNA/Ginger-1	84496404	84496594	853	+	.	ID="RND-6_FAMILY-649";Tend="1030";Tstart="850";shortTE="F";uid="951ca127-423b-4f24-863a-e2e00c0aa5c2"
CM017797.1	RepeatMasker	DNA	88681899	88682049	417	+	.	ID="dna4-2_ap";Tend="128";Tstart="1";shortTE="F";uid="8d216a61-7761-448f-8cdd-bad2f0e26c8c"
CM017797.1	RepeatMasker	DNA/hAT-Tip100	57201286	57201416	826	+	.	ID="DNA8-102_AP";Tend="155";Tstart="1";shortTE="F";uid="1acd8391-7ae9-4d76-926d-11b5538a0fb5"
CM017797.1	RepeatMasker	DNA/hAT-Tip100	77155841	77156139	1735	+	.	ID="DNA8-19_AP";Tend="373";Tstart="39";shortTE="F";uid="96ac4238-00df-4767-b88e-96faf0f35717"
CM017797.1	RepeatMasker	DNA/MULE-MuDR	74999664	75000012	605	+	.	ID="MUDR5X_AP";TEgroup="ctg_1%7CMUDR5X_AP%7C1";Tend="2327";Tstart="58";shortTE="F";uid="3693f111-bb11-49c3-a15b-acc235f66bec"
CM017797.1	RepeatMasker	DNA/Ginger-1	57037090	57037352	1943	+	.	ID="RND-6_FAMILY-10963";Tend="1401";Tstart="1140";shortTE="F";uid="6f96e6dc-2f6b-45d0-b5fa-fadb89c814f1"
CM017797.1	RepeatMasker	Unknown	24009556	24009976	848	+	.	ID="RND-6_FAMILY-6840";Tend="1562";Tstart="1131";shortTE="F";uid="10bb11db-3384-4d15-951c-0e86e97d48b6"
CM017797.1	RepeatMasker	DNA	50033458	50033854	1844	+	.	ID="TTAA2D_AP";Tend="431";Tstart="1";shortTE="F";uid="6ef03eb3-676f-4faa-913b-0c07570e7de3"
CM017797.1	RepeatMasker	DNA/hAT?	12063547	12064145	2023	+	.	ID="RND-4_FAMILY-875";Tend="1650";Tstart="1042";shortTE="F";uid="a6e9ad27-7be9-4cd6-87b5-e772f468c646"
CM017797.1	RepeatMasker	DNA/Ginger-1	47165109	47165288	919	+	.	ID="RND-6_FAMILY-566";Tend="1881";Tstart="1688";shortTE="F";uid="38a4bdba-da6c-46c8-9556-82e8c084217b"
CM017797.1	RepeatMasker	DNA	37879009	37879172	512	+	.	ID="RND-6_FAMILY-7378";Tend="1023";Tstart="858";shortTE="F";uid="91ebf59d-7315-4da0-b24c-194246398e28"
CM017797.1	RepeatMasker	Unknown	2148319	2148592	1615	+	.	ID="RND-5_FAMILY-9829";Tend="999";Tstart="741";shortTE="F";uid="f5f3180d-2d70-4825-9871-833909be806b"
CM017797.1	RepeatMasker	DNA	14401900	14402202	1662	+	.	ID="RND-5_FAMILY-2364";Tend="1476";Tstart="1180";shortTE="F";uid="097ceb52-32b6-4792-b8be-82ad213ed2ed"
CM017797.1	RepeatMasker	DNA/Ginger-1	100274407	100274760	2856	+	.	ID="RND-6_FAMILY-566";Tend="2325";Tstart="1975";shortTE="F";uid="7424e366-3318-4e89-ba3d-2984a84f6eb1"
CM017797.1	RepeatMasker	DNA	13036680	13037103	468	+	.	ID="DNA4-3_AP";Tend="509";Tstart="142";shortTE="F";uid="bd7684a7-1b90-4595-9480-7e52baef7a2c"
CM017797.1	RepeatMasker	DNA/Kolobok-E	43243158	43243995	1054	+	.	ID="RND-5_FAMILY-12007";Tend="1841";Tstart="976";shortTE="F";uid="bddda1ba-4b0c-4dc9-a664-e85bce5d72ff"
CM017797.1	RepeatMasker	DNA/Kolobok-E	64463422	64464085	2981	+	.	ID="RND-6_FAMILY-6582";Tend="2029";Tstart="1349";shortTE="F";uid="b6dac616-a525-4a95-a903-5ff23ab222dd"
CM017797.1	RepeatMasker	DNA/hAT	97350584	97350708	618	+	.	ID="DNA8-40_AP";Tend="632";Tstart="501";shortTE="F";uid="7108165f-adc0-47b6-bff5-68954a6954d8"
CM017797.1	RepeatMasker	Unknown	9472431	9473279	754	+	.	ID="RND-1_FAMILY-214";TEgroup="ctg_1%7CRND-1_FAMILY-214%7C1";Tend="2485";Tstart="42";shortTE="F";uid="251e262c-ffaa-4b7e-a7ad-951f2a91c4e8"
CM017797.1	RepeatMasker	LTR	3324877	3325529	593	+	.	ID="RND-6_FAMILY-10644";TEgroup="ctg_1%7CRND-6_FAMILY-10644%7C1";Tend="968";Tstart="186";shortTE="F";uid="e9ddb50b-968f-48c2-96f1-429791ca2f2d"
CM017797.1	RepeatMasker	DNA/Ginger-1	41193788	41193995	544	+	.	ID="rnd-6_family-566";Tend="2325";Tstart="2136";shortTE="F";uid="783c4ec1-03c4-4577-9b4f-008c5725f39c"
CM017797.1	RepeatMasker	DNA/Kolobok-E	92281392	92281551	753	+	.	ID="KOLOBOKE-3_AP";Tend="2197";Tstart="2033";shortTE="F";uid="561fc7a1-3e02-4cd0-9650-5deacdbd76e8"
CM017797.1	RepeatMasker	Unknown	54971826	54972372	3374	+	.	ID="RND-1_FAMILY-88";Tend="1828";Tstart="1252";shortTE="F";uid="fcacc613-68cd-4ae0-b682-2b22c4e64956"
CM017797.1	RepeatMasker	DNA/Ginger-1	67635288	67636196	6033	+	.	ID="rnd-6_family-3353";Tend="2331";Tstart="879";shortTE="F";uid="d1df96db-d99d-4436-86db-2a3f8ed629d4"
CM017797.1	RepeatMasker	LTR/Pao	66510851	66512008	921	+	.	ID="RND-6_FAMILY-7348";Tend="590";Tstart="25";shortTE="F";uid="4b5903dc-90ec-47c5-9ca8-e1f0dd366b6f"
CM017797.1	RepeatMasker	DNA/Ginger-1	18622958	18623488	612	+	.	ID="RND-4_FAMILY-1107";Tend="522";Tstart="11";shortTE="F";uid="ad6c306c-a6bb-4326-ae71-6d0fa30fe936"
CM017797.1	RepeatMasker	DNA	18019379	18019561	413	+	.	ID="DNA4-2_AP";Tend="372";Tstart="184";shortTE="F";uid="07b543dc-bfe4-48f0-a684-a20700f848e9"
CM017797.1	RepeatMasker	DNA	89189753	89189934	589	+	.	ID="TTAA8_AP";Tend="309";Tstart="131";shortTE="F";uid="14f757d8-3b1b-48ae-b369-3a4ce97c94e2"
CM017797.1	RepeatMasker	DNA/hAT	36319824	36319938	587	+	.	ID="RND-6_FAMILY-20555";Tend="1309";Tstart="1192";shortTE="F";uid="67c1fa44-e941-4e78-8ca4-92fcba602ae6"
CM017797.1	RepeatMasker	DNA/Kolobok-E	20410530	20411449	6290	+	.	ID="RND-5_FAMILY-12007";Tend="1835";Tstart="928";shortTE="F";uid="31ec5974-99bd-4bff-b627-6230b6efe5ec"
CM017797.1	RepeatMasker	Unknown	39226207	39226697	789	+	.	ID="RND-6_FAMILY-8253";Tend="2182";Tstart="1632";shortTE="F";uid="152fe20c-c37f-4b43-840b-a91745516445"
CM017797.1	RepeatMasker	DNA	47806738	47806927	489	+	.	ID="ttaa3c_ap";Tend="425";Tstart="238";shortTE="F";uid="82a989f9-9d53-46d4-8926-25e86eb55ce1"
CM017797.1	RepeatMasker	DNA/hAT	31797937	31798093	1123	+	.	ID="RND-6_FAMILY-5600";Tend="1180";Tstart="1025";shortTE="F";uid="2a6bec34-5a17-4bc8-9293-14d0ce7c6e48"
CM017797.1	RepeatMasker	DNA/hAT	99191058	99191822	5619	+	.	ID="rnd-1_family-203";Tend="1414";Tstart="727";shortTE="F";uid="a62f33a2-3e26-451f-bef6-6953cd335341"
CM017797.1	RepeatMasker	Unknown	23595433	23595591	880	+	.	ID="RND-1_FAMILY-189";Tend="1146";Tstart="977";shortTE="F";uid="c8d6b578-cc8e-4bd9-9bba-3944e8cf71bb"
CM017797.1	RepeatMasker	LTR/Gypsy	94001626	94001910	631	+	.	ID="RND-6_FAMILY-15473";Tend="572";Tstart="288";shortTE="F";uid="12c5be89-3181-4355-9485-9ce2f4217285"
CM017797.1	RepeatMasker	DNA/Kolobok-E	75838327	75838558	428	+	.	ID="RND-6_FAMILY-982";Tend="3094";Tstart="2880";shortTE="F";uid="e06afb0a-5487-42f9-b31d-8f0ece31a847"
CM017797.1	RepeatMasker	DNA/Maverick	92519189	92519330	564	+	.	ID="POLINTON-1_ACE";Tend="6661";Tstart="6514";shortTE="F";uid="53ffd4e1-219a-4c68-abb6-37e7cd66b0b4"
CM017797.1	RepeatMasker	DNA/Ginger-1	31458222	31459663	9643	+	.	ID="rnd-6_family-649";Tend="2338";Tstart="887";shortTE="F";uid="a5971d0e-7b44-4a5c-81d8-d2b86327cb7c"
CM017797.1	RepeatMasker	RC/Helitron	62145822	62146583	2116	+	.	ID="RND-6_FAMILY-79";TEgroup="ctg_1%7CRND-6_FAMILY-79%7C4";Tend="1988";Tstart="738";shortTE="F";uid="dd480e2c-2ac8-4d4f-8772-5b4598b5d98c"
CM017797.1	RepeatMasker	DNA/Kolobok-E	29616770	29616981	5035	+	.	ID="rnd-6_family-1365";Tend="1488";Tstart="534";shortTE="F";uid="cb01540f-389b-483b-a1b8-79ba07233027"
CM017797.1	RepeatMasker	DNA/Kolobok-E	56457541	56458127	1416	+	.	ID="RND-5_FAMILY-12007";Tend="1723";Tstart="1123";shortTE="F";uid="600d7484-5369-41ec-a3a3-59674452f0f1"
CM017797.1	RepeatMasker	DNA/Ginger-1	83694559	83695219	3607	+	.	ID="RND-6_FAMILY-566";Tend="2122";Tstart="1450";shortTE="F";uid="cbca7631-28f8-4e00-8fc9-a7548a46f05d"
CM017797.1	RepeatMasker	DNA	94512490	94513058	2232	+	.	ID="ttaa25_ap";Tend="364";Tstart="8";shortTE="F";uid="44fdb4f5-0962-42b7-9e3c-8e5702ebcac2"
CM017797.1	RepeatMasker	DNA/Kolobok-E	13012698	13013813	4411	+	.	ID="RND-5_FAMILY-12007";TEgroup="ctg_1%7CRND-5_FAMILY-12007%7C5";Tend="1863";Tstart="927";shortTE="F";uid="6c095034-810b-4898-851e-0b6d14744dc6"
CM017797.1	RepeatMasker	DNA/hAT-Tip100	2309344	2309847	3219	+	.	ID="RND-6_FAMILY-4805";Tend="1413";Tstart="908";shortTE="F";uid="c64bed1b-87c2-4ec0-b338-dc42565cf353"
CM017797.1	RepeatMasker	DNA/hAT-Tip100	27790116	27790270	597	+	.	ID="DNA8-100B_AP";Tend="438";Tstart="283";shortTE="F";uid="2ed873c4-34a1-4e63-bb60-5232699bfe58"
CM017797.1	RepeatMasker	DNA/Kolobok-E	9388735	9388841	423	+	.	ID="RND-6_FAMILY-8986";Tend="416";Tstart="305";shortTE="F";uid="eefba09f-06e7-40c7-8c40-2fdcc57785dc"
CM017797.1	RepeatMasker	DNA/Sola-1	68036743	68037303	2664	+	.	ID="RND-6_FAMILY-1792";Tend="2032";Tstart="1487";shortTE="F";uid="b53858f7-8a56-4a77-9578-a2a1ee616039"
CM017797.1	RepeatMasker	DNA/Kolobok-E	68720776	68720905	494	+	.	ID="koloboke-2_ap";Tend="1395";Tstart="932";shortTE="F";uid="f565051d-f193-4bcb-be7c-27c4ed595bb5"
CM017797.1	RepeatMasker	DNA/hAT-Tip100	40090193	40090326	824	+	.	ID="DNA8-6_AP";Tend="134";Tstart="1";shortTE="F";uid="f5369c2b-14f3-4360-8873-75e0a32fd6f1"
CM017797.1	RepeatMasker	DNA/TcMar-Pogo	2315250	2315990	464	+	.	ID="RND-6_FAMILY-2631";TEgroup="ctg_1%7CRND-6_FAMILY-2631%7C1";Tend="2055";Tstart="798";shortTE="T";uid="6ccd11b9-18c6-4ecd-bcf4-0d5a03f384b0"
CM017797.1	RepeatMasker	DNA/hAT	17583151	17583640	2926	+	.	ID="RND-1_FAMILY-60";Tend="1522";Tstart="1020";shortTE="F";uid="f9ece429-c962-4634-99d2-cebb8794cf76"
CM017797.1	RepeatMasker	Unknown	56670936	56671453	4214	+	.	ID="RND-6_FAMILY-14874";Tend="1288";Tstart="771";shortTE="F";uid="3a16f6fa-0ece-444c-89a3-270c4297af04"
CM017797.1	RepeatMasker	RC/Helitron	32850581	32850953	506	+	.	ID="HELITRON-2_DF";Tend="1922";Tstart="1667";shortTE="F";uid="c306276d-5113-46e6-9802-3092fc03fae8"
CM017797.1	RepeatMasker	DNA/Kolobok-E	76960031	76960146	422	+	.	ID="RND-6_FAMILY-14191";Tend="887";Tstart="774";shortTE="F";uid="c12b82a0-890b-4bef-8921-8026e3aa2177"
CM017797.1	RepeatMasker	DNA/Kolobok-E	97255682	97255921	1227	+	.	ID="RND-5_FAMILY-3563";Tend="1759";Tstart="1547";shortTE="F";uid="0782fb46-223d-401e-a9de-da833cfca8bb"
CM017797.1	RepeatMasker	DNA/hAT-Charlie	40503869	40504121	1065	+	.	ID="HAT-N11_AP";Tend="631";Tstart="344";shortTE="F";uid="51641068-1a2e-4d3d-b119-c63545b00314"
CM017797.1	RepeatMasker	DNA/hAT-hAT19	26803903	26804124	980	+	.	ID="DNA8-45_AP";Tend="581";Tstart="330";shortTE="F";uid="06127ba4-5364-4468-bc05-292da5602f58"
CM017797.1	RepeatMasker	DNA	48878955	48879150	1398	+	.	ID="DNA3-10_AP";Tend="202";Tstart="1";shortTE="F";uid="81406b0a-d230-4111-b703-badf09ff004d"
CM017797.1	RepeatMasker	DNA	14361744	14362026	1562	+	.	ID="TTAA2C_AP";Tend="265";Tstart="1";shortTE="F";uid="5f997918-65d8-4c97-8cab-8f89ef17bad5"
CM017797.1	RepeatMasker	DNA/hAT-hAT19	74030145	74030421	1669	+	.	ID="DNA8-50_AP";Tend="269";Tstart="1";shortTE="F";uid="f706f6a4-8936-44ee-884d-c14bd192d946"
CM017797.1	RepeatMasker	DNA/TcMar-m44?	50731884	50732041	418	+	.	ID="DNA4-10_AP";Tend="159";Tstart="13";shortTE="F";uid="c5b13929-3fa0-4d93-a74a-3fc1e75aee5e"
CM017797.1	RepeatMasker	DNA/Ginger	64586325	64587596	5803	+	.	ID="RND-6_FAMILY-7638";Tend="2195";Tstart="919";shortTE="F";uid="a304283e-0b5f-4044-98d5-cdaa0e9fbd1d"
CM017797.1	RepeatMasker	DNA	72402575	72402811	418	+	.	ID="dna4-2_ap";Tend="305";Tstart="9";shortTE="F";uid="bcc1e4f3-e4d7-4840-8cb9-2bc7cd7c7f5b"
CM017797.1	RepeatMasker	DNA/hAT	46021372	46021531	467	+	.	ID="RND-6_FAMILY-6933";Tend="1459";Tstart="1322";shortTE="F";uid="5a228f98-b32c-4670-9deb-5cc301a18758"
CM017797.1	RepeatMasker	DNA/Kolobok-E	31425804	31426309	2239	+	.	ID="RND-5_FAMILY-12007";Tend="1829";Tstart="1290";shortTE="F";uid="fd0936d2-252b-4c40-935e-10b293fafd4d"
CM017797.1	RepeatMasker	Unknown	49745943	49746107	752	+	.	ID="RND-6_FAMILY-3281";Tend="2333";Tstart="2160";shortTE="F";uid="94af3a79-53fc-4286-8c3b-7adc3b7f2844"
CM017797.1	RepeatMasker	DNA/Ginger-1	40554771	40555715	6886	+	.	ID="RND-6_FAMILY-6590";Tend="1843";Tstart="900";shortTE="F";uid="ece4d579-dabb-4046-b45c-8c90102dbf96"
CM017797.1	RepeatMasker	DNA/Kolobok-E	76491467	76491816	1334	+	.	ID="RND-5_FAMILY-12007";Tend="1544";Tstart="1205";shortTE="F";uid="12172e2b-361a-470b-b107-a235b1e360bd"
CM017797.1	RepeatMasker	DNA	43044346	43044553	417	+	.	ID="TTAA2D_AP";Tend="385";Tstart="169";shortTE="F";uid="112d1be7-1290-4e41-a3c3-5be88ce0b1a6"
CM017797.1	RepeatMasker	DNA/Kolobok-E	74572707	74573024	893	+	.	ID="RND-6_FAMILY-11365";Tend="2281";Tstart="1966";shortTE="F";uid="a26da0f4-013c-46a0-bea4-7cb6476d7878"
CM017797.1	RepeatMasker	DNA/Ginger-1	7289316	7289439	498	+	.	ID="RND-6_FAMILY-9179";Tend="1573";Tstart="1453";shortTE="F";uid="26d2261c-4dc3-4e75-9fbc-839ce28ec10c"
CM017797.1	RepeatMasker	Unknown	76634391	76635186	5622	+	.	ID="RND-1_FAMILY-108";Tend="1724";Tstart="913";shortTE="F";uid="58da543b-87f5-4a4e-9c2e-e813ee52d682"
CM017797.1	RepeatMasker	DNA/Ginger-1	6397411	6397672	967	+	.	ID="RND-6_FAMILY-566";Tend="1606";Tstart="1356";shortTE="F";uid="0359c41d-9a28-497b-b82c-f6f09e0bd131"
CM017797.1	RepeatMasker	DNA	95038524	95038894	1390	+	.	ID="TTAA4B_AP";Tend="430";Tstart="57";shortTE="F";uid="ae509b35-42fd-4544-87d7-c4a7c806f626"
CM017797.1	RepeatMasker	DNA	3487575	3488259	686	+	.	ID="DNA4-2_AP";Tend="668";Tstart="3";shortTE="F";uid="53a3c42d-d6a7-4307-a886-87e78c51f431"
CM017797.1	RepeatMasker	DNA/Ginger-1	40034714	40034886	956	+	.	ID="RND-6_FAMILY-566";Tend="1020";Tstart="849";shortTE="F";uid="57613af8-1d85-4ab3-87af-acd12079ae1d"
CM017797.1	RepeatMasker	DNA/hAT-hAT19	18331335	18331964	3290	+	.	ID="DNA8-96_AP";Tend="662";Tstart="1";shortTE="F";uid="206368d6-d2e6-469a-ad03-9e1b5d159e38"
CM017797.1	RepeatMasker	DNA	8200080	8200292	1413	+	.	ID="TTAA7_AP";Tend="211";Tstart="1";shortTE="F";uid="67c0070f-9fa2-48fc-82ac-399f436db6a1"
CM017797.1	RepeatMasker	DNA	68880288	68880679	2304	+	.	ID="TTAA7_AP";Tend="434";Tstart="3";shortTE="F";uid="8c7ceee9-b117-4511-9086-fc17770e6384"
CM017797.1	RepeatMasker	DNA/hAT-hAT19	32839718	32839888	467	+	.	ID="DNA8-64B_AP";Tend="155";Tstart="1";shortTE="F";uid="b9fcd7e6-b03e-481b-a519-2d80ebad5c9e"
CM017797.1	RepeatMasker	DNA/Ginger-1	26488403	26488636	648	+	.	ID="RND-6_FAMILY-566";Tend="1709";Tstart="1459";shortTE="F";uid="ca540dac-09d6-4ba7-922d-89db7c1ebaf0"
CM017797.1	RepeatMasker	DNA/hAT	11791774	11791943	453	+	.	ID="RND-6_FAMILY-24224";Tend="1390";Tstart="1235";shortTE="F";uid="9aa45bf9-dcd4-4a87-8f43-3dfebe1f4d42"
CM017797.1	RepeatMasker	DNA/hAT-Ac	95266443	95266554	476	+	.	ID="RND-6_FAMILY-16806";Tend="1365";Tstart="1254";shortTE="F";uid="69b885a4-1a57-409e-a02c-a17eef4ffea0"
CM017797.1	RepeatMasker	DNA/hAT-hAT19	10187457	10187719	1018	+	.	ID="DNA8-84_AP";Tend="563";Tstart="296";shortTE="F";uid="31382000-d081-4b1b-8f44-a45c02f288cd"
CM017797.1	RepeatMasker	DNA	84339517	84339710	897	+	.	ID="RND-6_FAMILY-2929";Tend="5974";Tstart="5776";shortTE="F";uid="3643c1af-cc33-4847-96fa-b5212fa70290"
CM017797.1	RepeatMasker	Retroposon?	81450510	81450762	799	+	.	ID="RND-1_FAMILY-305";Tend="2709";Tstart="2449";shortTE="F";uid="bbe9e5bd-3d44-41ee-a46c-51e8be078cb5"
CM017797.1	RepeatMasker	DNA/hAT-Charlie	85086583	85086791	1547	+	.	ID="RND-6_FAMILY-16488";Tend="1269";Tstart="1064";shortTE="F";uid="aafe8187-c149-4cd7-9314-8b15493a71b2"
CM017797.1	RepeatMasker	Unknown	806480	806793	761	+	.	ID="RND-6_FAMILY-8261";Tend="1291";Tstart="1063";shortTE="F";uid="b659096d-e746-4aa2-90d9-849fce6492c0"
CM017797.1	RepeatMasker	RC/Helitron	6508319	6508527	1075	+	.	ID="RND-6_FAMILY-14153";Tend="1153";Tstart="905";shortTE="F";uid="f130a5bf-50ae-46da-902e-1d55f1152e80"
CM017797.1	RepeatMasker	Unknown	28760725	28761031	1638	+	.	ID="RND-1_FAMILY-16";Tend="1295";Tstart="981";shortTE="F";uid="b52dddb6-e8fe-4d71-a5f1-ef5ec11221f3"
CM017797.1	RepeatMasker	DNA	8327231	8327573	2693	+	.	ID="RND-6_FAMILY-6286";Tend="1288";Tstart="943";shortTE="F";uid="64b07b2b-8b42-4163-8999-55025b06d677"
CM017797.1	RepeatMasker	LINE/RTE-BovB	52592493	52592865	415	+	.	ID="RND-6_FAMILY-22570";Tend="2804";Tstart="2434";shortTE="F";uid="5abfd25e-145d-4d47-bd92-314c91f5d56e"
CM017797.1	RepeatMasker	DNA/hAT-Ac	21259698	21262876	5775	+	.	ID="RND-6_FAMILY-19705";TEgroup="ctg_1%7CRND-6_FAMILY-19705%7C1";Tend="3913";Tstart="252";shortTE="F";uid="339d728e-054a-401f-9ded-54682f23b3ef"
CM017797.1	RepeatMasker	Retroposon?	21361062	21361221	467	+	.	ID="RND-6_FAMILY-3689";Tend="727";Tstart="571";shortTE="F";uid="8762efbd-f027-4c94-88f6-77559cac3afa"
CM017797.1	RepeatMasker	DNA	56888427	56888956	4095	+	.	ID="RND-6_FAMILY-3206";Tend="1494";Tstart="965";shortTE="F";uid="878ed577-0f3e-4bdf-84c4-0f6648f12a78"
CM017797.1	RepeatMasker	DNA/hAT-Tip100	32506871	32506991	814	+	.	ID="RND-5_FAMILY-6670";Tend="1078";Tstart="958";shortTE="F";uid="56dc6220-5876-4eb6-a181-83931cb11630"
CM017797.1	RepeatMasker	DNA/Kolobok-E	60324639	60324973	458	+	.	ID="RND-3_FAMILY-333";TEgroup="ctg_1%7CRND-3_FAMILY-333%7C9";Tend="1670";Tstart="940";shortTE="F";uid="83ef82f3-8f85-43b0-98a3-bc4166d61442"
CM017797.1	RepeatMasker	RC/Helitron	39057063	39057568	3130	+	.	ID="RND-4_FAMILY-243";Tend="1474";Tstart="965";shortTE="F";uid="d2155629-aea6-4ed5-adf1-0026a4822eaa"
CM017797.1	RepeatMasker	Unknown	67343770	67344021	905	+	.	ID="RND-1_FAMILY-16";Tend="1218";Tstart="960";shortTE="F";uid="94c27805-6e98-4fed-9560-8c5fcb90e654"
CM017797.1	RepeatMasker	RC/Helitron	40454236	40454552	1234	+	.	ID="RND-5_FAMILY-3092";Tend="970";Tstart="662";shortTE="F";uid="336202de-1d25-45d1-bde4-1aaea249399d"
CM017797.1	RepeatMasker	Retroposon?	91515960	91516291	1344	+	.	ID="RND-6_FAMILY-22950";Tend="1598";Tstart="1257";shortTE="F";uid="7428c96f-3611-43f6-956b-0e5a056435f5"
CM017797.1	RepeatMasker	DNA/hAT-Tip100	28483567	28483755	1010	+	.	ID="RND-6_FAMILY-14619";TEgroup="ctg_1%7CRND-6_FAMILY-14619%7C1";Tend="1310";Tstart="897";shortTE="F";uid="22a7865d-2930-4a85-9d7c-a8c131d90158"
CM017797.1	RepeatMasker	DNA/hAT-Tip100	53563810	53564318	754	+	.	ID="RND-6_FAMILY-8011";TEgroup="ctg_1%7CRND-6_FAMILY-8011%7C5";Tend="1744";Tstart="644";shortTE="F";uid="ba38ea10-e40b-4a6c-9f71-72c433a89308"
CM017797.1	RepeatMasker	DNA/TcMar-Tc1	24194060	24194330	873	+	.	ID="MARINER-42_LMI";Tend="1358";Tstart="1092";shortTE="F";uid="48316185-b1dd-41ee-a2fb-800dda26dbfe"
CM017797.1	RepeatMasker	DNA	50119972	50120099	610	+	.	ID="RND-1_FAMILY-258";Tend="6277";Tstart="6144";shortTE="F";uid="34f9e724-e008-4467-b688-4310a843d220"
CM017797.1	RepeatMasker	Retroposon?	37726194	37726660	1155	+	.	ID="SINE2-2_AP";Tend="515";Tstart="27";shortTE="F";uid="43466288-dd49-4660-b65d-b56402d38f0b"
CM017797.1	RepeatMasker	DNA	76445191	76445438	502	+	.	ID="RND-6_FAMILY-11904";Tend="1397";Tstart="1146";shortTE="F";uid="d476f33a-1cce-48f3-96bd-f5f15f496b38"
CM017797.1	RepeatMasker	DNA/hAT-Tip100	40393641	40393805	859	+	.	ID="RND-4_FAMILY-542";Tend="1463";Tstart="1299";shortTE="F";uid="025648a8-3dd3-4706-acb9-4e070c65378c"
CM017797.1	RepeatMasker	Unknown	22391723	22392084	1140	+	.	ID="RND-1_FAMILY-189";Tend="1148";Tstart="802";shortTE="F";uid="c9e734ea-66db-426a-b669-039929295c2a"
CM017797.1	RepeatMasker	DNA/Ginger	87243218	87243534	727	+	.	ID="RND-6_FAMILY-7638";Tend="1128";Tstart="827";shortTE="F";uid="0231f120-9600-4455-b504-11440f3a9e2b"
CM017797.1	RepeatMasker	Unknown	7161842	7162179	1674	+	.	ID="RND-6_FAMILY-14448";Tend="1256";Tstart="933";shortTE="F";uid="45b6fcd8-de81-4622-bbb8-39df6ea8aa25"
CM017797.1	RepeatMasker	DNA/Ginger-1	60543227	60544112	6415	+	.	ID="RND-6_FAMILY-649";Tend="2194";Tstart="1294";shortTE="F";uid="912d916c-5177-47a7-81a4-0d4299a99dce"
CM017797.1	RepeatMasker	DNA	59742548	59742882	1483	+	.	ID="RND-6_FAMILY-330";Tend="1453";Tstart="1128";shortTE="F";uid="fdae0fcc-e7ef-4cb5-847e-77bb13910960"
CM017797.1	RepeatMasker	LTR/Gypsy	29653091	29654722	11820	+	.	ID="RND-5_FAMILY-6551";Tend="1624";Tstart="68";shortTE="F";uid="bc8a6118-88da-426e-bb17-5c6f187d4984"
CM017797.1	RepeatMasker	Unknown	78676352	78676898	3043	+	.	ID="RND-1_FAMILY-298";Tend="1472";Tstart="951";shortTE="F";uid="7a8e8feb-d96b-4196-ae12-5b3fe10a5494"
CM017797.1	RepeatMasker	Unknown	3683111	3683316	1145	+	.	ID="RND-1_FAMILY-177";Tend="1152";Tstart="939";shortTE="F";uid="caaeb950-dea5-4d26-8243-43a0d4750c72"
CM017797.1	RepeatMasker	DNA/Maverick	49428462	49428578	495	+	.	ID="polinton-1_ace";Tend="6666";Tstart="6538";shortTE="F";uid="ca37a6d2-9b8b-4d90-b347-fc9bf7e6fa96"
CM017797.1	RepeatMasker	Unknown	61314761	61314932	447	+	.	ID="RND-5_FAMILY-2561";Tend="1151";Tstart="1027";shortTE="F";uid="820ef489-2b33-4c53-bdcf-a2ee4d10380b"
CM017797.1	RepeatMasker	DNA/hAT-hAT19	56823717	56824054	807	+	.	ID="DNA8-73_AP";Tend="781";Tstart="309";shortTE="F";uid="a1d63282-3335-47a6-8369-833eff113de6"
CM017797.1	RepeatMasker	Retroposon?	64014675	64015826	7927	+	.	ID="RND-6_FAMILY-18748";Tend="2298";Tstart="1150";shortTE="F";uid="94e68d4c-7873-4db0-9463-3fb244ca410c"
CM017797.1	RepeatMasker	Unknown	65802484	65802601	764	+	.	ID="RND-5_FAMILY-1201";Tend="1228";Tstart="1118";shortTE="F";uid="83e699c8-d437-4967-80d5-e1abcc1f2cdb"
CM017797.1	RepeatMasker	LINE/I	8686787	8687056	1235	+	.	ID="RND-6_FAMILY-5068";Tend="1210";Tstart="938";shortTE="F";uid="67c7da09-177e-49c5-ba93-d0deed85a9de"
CM017797.1	RepeatMasker	DNA/hAT	50122504	50122693	505	+	.	ID="DNA8-105_AP";Tend="172";Tstart="1";shortTE="F";uid="519f0fc3-dcc5-4fc9-949f-ce048241ec4e"
CM017797.1	RepeatMasker	DNA/Kolobok-E	78930950	78931791	5685	+	.	ID="RND-5_FAMILY-12007";Tend="1859";Tstart="973";shortTE="F";uid="75b6f6eb-c14d-42e3-9933-30c8f7f5f677"
CM017797.1	RepeatMasker	DNA/Kolobok-E	45210330	45210446	928	+	.	ID="RND-6_FAMILY-6582";Tend="1508";Tstart="1392";shortTE="F";uid="1a95baa5-d4bb-468e-9eee-03327a381eb3"
CM017797.1	RepeatMasker	DNA/TcMar-Pogo	54002501	54002991	731	+	.	ID="RND-6_FAMILY-2631";TEgroup="ctg_1%7CRND-6_FAMILY-2631%7C3";Tend="2185";Tstart="773";shortTE="F";uid="f00c6cd3-d71f-4eb6-88b8-0f4232168ef5"
CM017797.1	RepeatMasker	DNA	39867140	39867403	517	+	.	ID="RND-1_FAMILY-232";Tend="698";Tstart="424";shortTE="F";uid="87e88c02-18af-449a-98f4-bde4b51302d6"
CM017797.1	RepeatMasker	DNA/TcMar-Tc1	28686142	28686290	401	+	.	ID="MARINER-N22_AG";Tend="1335";Tstart="1190";shortTE="F";uid="d7fe4d33-737b-4283-ad65-2cf40029df52"
CM017797.1	RepeatMasker	DNA	391878	392153	531	+	.	ID="ttaa3c_ap";Tend="424";Tstart="135";shortTE="F";uid="7f13604f-9b03-4604-ba01-6086bba56411"
CM017797.1	RepeatMasker	DNA/hAT-hAT19	5047393	5048065	1294	+	.	ID="RND-4_FAMILY-1992";Tend="1626";Tstart="963";shortTE="F";uid="f8fe6fb9-2e28-458a-989f-bd888b55b112"
CM017797.1	RepeatMasker	DNA	49441153	49441428	507	+	.	ID="TTAA2C_AP";Tend="417";Tstart="145";shortTE="F";uid="ac02bf3b-4bdb-421d-b1f8-8ba1c33e552e"
CM017797.1	RepeatMasker	DNA/hAT-Ac	60985936	60986213	1514	+	.	ID="dna8-93_ap";Tend="364";Tstart="2";shortTE="F";uid="92147531-5a03-4241-a0f2-ac7f747a944e"
CM017797.1	RepeatMasker	Unknown	13851209	13851468	1835	+	.	ID="RND-1_FAMILY-109";Tend="1220";Tstart="951";shortTE="F";uid="fd02d3cb-69f9-4e3d-9004-d6e58b700a7c"
CM017797.1	RepeatMasker	LINE/RTE-BovB	55532489	55532904	1233	+	.	ID="RND-6_FAMILY-29804";Tend="1141";Tstart="768";shortTE="F";uid="83cfe42f-7fed-4457-a10e-37c26b633044"
CM017797.1	RepeatMasker	DNA/Ginger-1	24436563	24436744	435	+	.	ID="RND-6_FAMILY-566";Tend="2326";Tstart="2147";shortTE="F";uid="c7a1a9ee-522e-4e51-bce3-8f089a74d983"
CM017797.1	RepeatMasker	DNA	56106633	56107189	2929	+	.	ID="TTAA18B_AP";Tend="572";Tstart="11";shortTE="F";uid="3c92d0ba-2643-4a42-a533-7909541e6e87"
CM017797.1	RepeatMasker	DNA	10606462	10607217	2365	+	.	ID="DNA4-2_AP";Tend="769";Tstart="1";shortTE="F";uid="55fe10af-6693-4648-b4cc-82088cc754e0"
CM017797.1	RepeatMasker	DNA/Ginger-1	28371382	28371631	610	+	.	ID="RND-6_FAMILY-8823";Tend="1718";Tstart="1475";shortTE="F";uid="33da8bba-ea81-4496-be30-225fda796735"
CM017797.1	RepeatMasker	DNA/Kolobok-E	49240170	49241045	6654	+	.	ID="RND-5_FAMILY-1272";Tend="1760";Tstart="882";shortTE="F";uid="64e448d3-cc46-4689-aa25-9af04c5c70ec"
CM017797.1	RepeatMasker	Unknown	70673689	70674235	3587	+	.	ID="RND-1_FAMILY-76";Tend="1530";Tstart="963";shortTE="F";uid="50625dfc-cb50-4d07-996c-1da205407f48"
CM017797.1	RepeatMasker	Unknown	42106019	42106142	519	+	.	ID="RND-6_FAMILY-1281";Tend="2326";Tstart="2198";shortTE="F";uid="f23a8db5-cc0c-4bc9-b8f9-8e3bf7891582"
CM017797.1	RepeatMasker	Retroposon?	13942473	13942657	400	+	.	ID="RND-6_FAMILY-3689";Tend="795";Tstart="634";shortTE="F";uid="020554bb-9e95-4ae7-8e71-7d2fb5db3fd0"
CM017797.1	RepeatMasker	DNA/hAT	74955434	74955580	435	+	.	ID="DNA8-105_AP";Tend="139";Tstart="2";shortTE="F";uid="f6311968-783c-4daa-bd56-811f83675f40"
CM017797.1	RepeatMasker	RC/Helitron	21447474	21447632	1132	+	.	ID="RND-6_FAMILY-33941";TEgroup="ctg_1%7CRND-6_FAMILY-33941%7C4";Tend="893";Tstart="189";shortTE="F";uid="7302f5b9-d166-4d94-8818-e0cdc03dcb0f"
CM017797.1	RepeatMasker	DNA	18207397	18207798	2886	+	.	ID="RND-5_FAMILY-3355";Tend="1367";Tstart="977";shortTE="F";uid="fce49602-b228-48ab-8c0e-43a61b9b4fdd"
CM017797.1	RepeatMasker	DNA	95045267	95045641	2574	+	.	ID="RND-5_FAMILY-3355";Tend="1366";Tstart="975";shortTE="F";uid="95140930-61ee-4e1b-9680-0be962217b0c"
CM017797.1	RepeatMasker	DNA/PiggyBac	96119710	96120662	815	+	.	ID="PIGGYBAC-3_RPR";Tend="2377";Tstart="1416";shortTE="F";uid="7b4fd624-0f42-421f-9b9b-76c97b342b3b"
CM017797.1	RepeatMasker	LTR/Pao	68460683	68461150	1551	+	.	ID="RND-6_FAMILY-6874";Tend="743";Tstart="314";shortTE="F";uid="8d9bfadf-fb7c-45d4-a039-d9b1ca7813a6"
CM017797.1	RepeatMasker	DNA	33909761	33910278	3584	+	.	ID="RND-6_FAMILY-3206";Tend="1487";Tstart="965";shortTE="F";uid="cb1297a7-22cd-4e35-ac00-948d47cb9dbf"
CM017797.1	RepeatMasker	DNA/Maverick	28149044	28149764	711	+	.	ID="RND-5_FAMILY-105";Tend="6443";Tstart="5740";shortTE="F";uid="5e24bd60-1532-4e6c-a89d-d7a5c184b3dc"
CM017797.1	RepeatMasker	DNA	54216416	54216732	1406	+	.	ID="TTAA7_AP";TEgroup="ctg_1%7CTTAA7_AP%7C2";Tend="310";Tstart="1";shortTE="F";uid="893078db-05d0-40fb-8d95-7cfb0e841b7c"
CM017797.1	RepeatMasker	Retroposon?	57428352	57428589	577	+	.	ID="RND-6_FAMILY-23005";Tend="3540";Tstart="3317";shortTE="F";uid="6b545ad2-5542-4b4d-a3b9-ca03c9d8c749"
CM017797.1	RepeatMasker	Retroposon?	98908482	98908809	2050	+	.	ID="RND-4_FAMILY-346";Tend="1544";Tstart="1199";shortTE="F";uid="ac9fc119-dcbb-4475-b8b1-6b0582513cca"
CM017797.1	RepeatMasker	DNA/Ginger-1	6391016	6391211	887	+	.	ID="RND-6_FAMILY-23998";Tend="1519";Tstart="1326";shortTE="F";uid="ae00e2ac-6a89-4f41-b88b-1dc53d556751"
CM017797.1	RepeatMasker	Unknown	63014441	63015155	885	+	.	ID="RND-6_FAMILY-25934";TEgroup="ctg_1%7CRND-6_FAMILY-25934%7C2";Tend="1552";Tstart="1021";shortTE="F";uid="bdbb5248-d82c-4485-a1d5-c95064340043"
CM017797.1	RepeatMasker	DNA/Ginger-1	19128867	19129364	3771	+	.	ID="RND-6_FAMILY-23998";Tend="1472";Tstart="956";shortTE="F";uid="25835412-79f1-4f29-b9e9-b141fe8db1be"
CM017797.1	RepeatMasker	DNA	6560622	6560943	893	+	.	ID="DNA-TTAA-1_AP";Tend="422";Tstart="99";shortTE="F";uid="82690369-2344-42e7-923b-ab5437b3e40b"
CM017797.1	RepeatMasker	DNA/Sola-1	41675017	41675683	741	+	.	ID="SOLA1-8_AP";Tend="2734";Tstart="2047";shortTE="F";uid="2de17616-53e5-42f8-8911-cb1607e8a525"
CM017797.1	RepeatMasker	DNA	51632012	51632236	744	+	.	ID="DNA4-3_AP";Tend="357";Tstart="130";shortTE="F";uid="f7a35904-91b2-427d-a4c5-88304c3a45e2"
CM017797.1	RepeatMasker	DNA/MULE-MuDR	44485481	44486807	6413	+	.	ID="rnd-5_family-282";Tend="3895";Tstart="2266";shortTE="F";uid="a596457c-061a-43b6-ae42-09f6b9453db0"
CM017797.1	RepeatMasker	DNA	90427482	90428248	3724	+	.	ID="DNA4-2_AP";Tend="767";Tstart="2";shortTE="F";uid="055c8991-75ab-4c2a-bad2-d87fd4a21fc9"
CM017797.1	RepeatMasker	RC/Helitron	62430481	62431262	5995	+	.	ID="RND-6_FAMILY-470";Tend="1663";Tstart="890";shortTE="F";uid="45811a6d-5076-4cb6-a415-f9955949cbda"
CM017797.1	RepeatMasker	Unknown	64543707	64544001	2357	+	.	ID="RND-5_FAMILY-9635";Tend="1263";Tstart="966";shortTE="F";uid="b4a672c3-5a34-49ed-b67e-75bec1a2d303"
CM017797.1	RepeatMasker	Unknown	26214577	26214930	1080	+	.	ID="RND-6_FAMILY-8583";Tend="1256";Tstart="929";shortTE="F";uid="90e415cd-e5d0-406d-a1cd-8c4e7ff8716e"
CM017797.1	RepeatMasker	DNA	71264418	71264624	505	+	.	ID="RND-6_FAMILY-15876";Tend="1302";Tstart="1100";shortTE="F";uid="4050cb9b-d638-444c-9cc7-02ccf729faeb"
CM017797.1	RepeatMasker	DNA/Kolobok-E	92578237	92578342	469	+	.	ID="RND-6_FAMILY-772";Tend="1276";Tstart="1169";shortTE="F";uid="0159bb47-ce5c-4b2e-b03b-fd09c8849100"
CM017797.1	RepeatMasker	DNA	21947792	21948137	767	+	.	ID="TTAA2C_AP";Tend="362";Tstart="1";shortTE="F";uid="74c86a9d-bf82-420d-a293-115917a6c652"
CM017797.1	RepeatMasker	DNA	101419019	101419173	841	+	.	ID="RND-6_FAMILY-1439";Tend="889";Tstart="730";shortTE="F";uid="c51a1b67-415f-4173-b7b1-df5967099540"
CM017797.1	RepeatMasker	LINE/L2	44744215	44746244	13425	+	.	ID="RND-6_FAMILY-5618";Tend="1982";Tstart="285";shortTE="F";uid="6b6b7831-a787-4848-b92e-35567c0e7b63"
CM017797.1	RepeatMasker	DNA	18493982	18494754	2453	+	.	ID="DNA4-2_AP";Tend="769";Tstart="1";shortTE="F";uid="915f45fa-4c25-4066-b09f-ec139e792f18"
CM017797.1	RepeatMasker	Unknown	38973831	38974085	1772	+	.	ID="RND-1_FAMILY-18";Tend="1222";Tstart="969";shortTE="F";uid="ff1a29e8-4c44-4b58-9780-947328c0a892"
CM017797.1	RepeatMasker	RC/Helitron	57439495	57439685	817	+	.	ID="RND-5_FAMILY-3092";Tend="930";Tstart="729";shortTE="F";uid="ffc9122c-1a26-4018-838b-9c0d416a0b76"
CM017797.1	RepeatMasker	DNA/hAT-Tip100	5562599	5562884	427	+	.	ID="RND-5_FAMILY-1671";Tend="6195";Tstart="5875";shortTE="F";uid="24fb99e8-2542-4a67-93b5-add5540db903"
CM017797.1	RepeatMasker	LTR/Gypsy	94549841	94550296	659	+	.	ID="RND-6_FAMILY-15473";Tend="513";Tstart="44";shortTE="F";uid="19babd25-d5af-4131-899c-fddf17215e33"
CM017797.1	RepeatMasker	Unknown	28051647	28051812	1110	+	.	ID="RND-1_FAMILY-352";Tend="1137";Tstart="961";shortTE="F";uid="fa68b8d3-1f2b-4484-ad5a-cb2dc3550efb"
CM017797.1	RepeatMasker	DNA/Ginger-1	17140981	17142309	5702	+	.	ID="RND-6_FAMILY-566";Tend="2317";Tstart="879";shortTE="F";uid="7f4ada45-183c-40e2-867b-2d408cbee79f"
CM017797.1	RepeatMasker	LINE/L2	48613015	48613498	703	+	.	ID="RND-6_FAMILY-5618";Tend="1900";Tstart="1337";shortTE="F";uid="a12d02eb-e5b4-440e-a1d2-c49c83ad3282"
CM017797.1	RepeatMasker	DNA	33155032	33155340	2493	+	.	ID="DNA8-7_AP";Tend="309";Tstart="1";shortTE="F";uid="58693b82-3853-43d4-b528-e907b4d154aa"
CM017797.1	RepeatMasker	DNA/Kolobok-E	2939302	2940347	7522	+	.	ID="RND-6_FAMILY-15326";Tend="2308";Tstart="1257";shortTE="F";uid="582536ba-7209-4672-8496-d73b73aba57d"
CM017797.1	RepeatMasker	DNA	48844940	48845107	452	+	.	ID="TTAA2C_AP";Tend="423";Tstart="247";shortTE="F";uid="d6453b93-b57a-4cf6-aedd-f5de996925f8"
CM017797.1	RepeatMasker	DNA	32548346	32549466	2102	+	.	ID="DNA4-2_AP";TEgroup="ctg_1%7CDNA4-2_AP%7C12";Tend="765";Tstart="6";shortTE="F";uid="945d703d-5d00-4b5d-9285-1cf1ba517a6a"
CM017797.1	RepeatMasker	DNA	45828902	45829173	2118	+	.	ID="TTAA14_AP";Tend="552";Tstart="280";shortTE="F";uid="4a47fe4a-f859-4578-9fa6-f95efcfae42b"
CM017797.1	RepeatMasker	Unknown	16941426	16942013	4296	+	.	ID="RND-1_FAMILY-88";Tend="1864";Tstart="1282";shortTE="F";uid="f92c1b3c-352a-40a5-aafa-4e08e458f370"
CM017797.1	RepeatMasker	DNA/Kolobok-E	63855577	63856164	1457	+	.	ID="RND-6_FAMILY-6582";Tend="2311";Tstart="1723";shortTE="F";uid="6626e0b6-c34e-4872-9a3e-5e38383cd671"
CM017797.1	RepeatMasker	Unknown	66743263	66743758	3123	+	.	ID="RND-5_FAMILY-480";Tend="1422";Tstart="922";shortTE="F";uid="f1acbfce-6f79-4800-ade4-73fabcaef327"
CM017797.1	RepeatMasker	Unknown	443803	444399	3000	+	.	ID="RND-4_FAMILY-195";Tend="1395";Tstart="658";shortTE="F";uid="90f2a67e-43bc-46e0-983c-8640e832fa3b"
CM017797.1	RepeatMasker	DNA/hAT-Tip100	61044341	61044547	599	+	.	ID="RND-6_FAMILY-4692";Tend="1496";Tstart="1290";shortTE="F";uid="4e2378ce-553d-4988-8763-22555c005c77"
CM017797.1	RepeatMasker	DNA	8233867	8234061	469	+	.	ID="DNA4-3_AP";Tend="219";Tstart="1";shortTE="F";uid="d0b0a6fc-83c8-4703-ac72-4088d1e5aa8b"
CM017797.1	RepeatMasker	DNA/Merlin	30559234	30559390	402	+	.	ID="HALYOMORPHA_HALYS-5_FAMILY-9382";Tend="923";Tstart="771";shortTE="F";uid="bbd6e3ce-6064-4eac-aa8b-2918a6863986"
CM017797.1	RepeatMasker	DNA/hAT-Charlie	46345048	46345190	486	+	.	ID="RND-5_FAMILY-2008";Tend="1493";Tstart="1358";shortTE="F";uid="980a1471-835b-442d-87e1-9daeb39721c3"
CM017797.1	RepeatMasker	DNA/Kolobok-E	74792894	74793899	5655	+	.	ID="rnd-5_family-12007";Tend="2087";Tstart="924";shortTE="F";uid="0e89876c-f8f5-400e-b538-6dca29065004"
CM017797.1	RepeatMasker	Unknown	64596643	64597152	1799	+	.	ID="RND-6_FAMILY-11274";Tend="1610";Tstart="1186";shortTE="F";uid="cf2cf89a-3540-43e4-bd49-fe9e3085ce30"
CM017797.1	RepeatMasker	DNA	24096868	24097276	741	+	.	ID="ttaa2d_ap";Tend="386";Tstart="9";shortTE="F";uid="72a0a9f2-4746-416a-9734-f73f9e41a1a2"
CM017797.1	RepeatMasker	DNA/MULE-MuDR	20429864	20430054	1051	+	.	ID="MUDR11X_AP";Tend="2220";Tstart="2042";shortTE="F";uid="374fb7f5-8e97-43dc-9d19-fe3ddc37a197"
CM017797.1	RepeatMasker	DNA	44150942	44151133	431	+	.	ID="DNA4-3_AP";Tend="633";Tstart="425";shortTE="F";uid="489511eb-9c07-4c43-867a-006e77c97654"
CM017797.1	RepeatMasker	Unknown	54487716	54488194	2982	+	.	ID="RND-1_FAMILY-76";Tend="1492";Tstart="962";shortTE="F";uid="aeea4c61-fb56-4248-81cb-120140163b35"
CM017797.1	RepeatMasker	DNA/hAT-hAT19	53567180	53569001	5598	+	.	ID="RND-6_FAMILY-617";Tend="2129";Tstart="22";shortTE="F";uid="5f94e15e-bd81-4497-8c74-f962dfd46308"
CM017797.1	RepeatMasker	Retroposon?	3755603	3756420	2816	+	.	ID="SINE2-1_AP";Tend="1755";Tstart="847";shortTE="F";uid="1bb58ab8-e84a-4603-93ec-a93c0e8e6da0"
CM017797.1	RepeatMasker	DNA	17147232	17147369	660	+	.	ID="dna4-2_ap";Tend="646";Tstart="499";shortTE="F";uid="96c3ab20-cfd0-46c4-a9f0-b8fcaf99a98d"
CM017797.1	RepeatMasker	DNA/hAT	54706426	54706567	797	+	.	ID="RND-5_FAMILY-343";Tend="1317";Tstart="1162";shortTE="F";uid="cbb63985-d61f-4122-a0b0-92c26d5e69ba"
CM017797.1	RepeatMasker	Retroposon?	6848167	6849115	2373	+	.	ID="SINE2-1_AP";Tend="1770";Tstart="836";shortTE="F";uid="e88a0590-9041-467c-aa29-9597df6f77e8"
CM017797.1	RepeatMasker	DNA/hAT-Tip100	59702097	59702237	467	+	.	ID="DNA8-16_AP";Tend="177";Tstart="1";shortTE="F";uid="59d63ee6-26b9-471d-aaae-177b4609bd03"
CM017797.1	RepeatMasker	LTR/Pao	73355735	73357051	641	+	.	ID="BEL4-I_AP";Tend="4091";Tstart="2530";shortTE="F";uid="103889dc-cfc5-499d-afdc-7cf2e1123331"
CM017797.1	RepeatMasker	DNA/hAT-Tip100	17837646	17838124	2995	+	.	ID="RND-6_FAMILY-8011";Tend="1745";Tstart="1247";shortTE="F";uid="64db477c-3585-4843-85ca-c10251ba6163"
CM017797.1	RepeatMasker	Retroposon?	27898716	27898829	503	+	.	ID="RND-6_FAMILY-19127";Tend="713";Tstart="590";shortTE="F";uid="948c300b-27c3-47c7-87cc-bccde6cf1db4"
CM017797.1	RepeatMasker	Unknown	88934870	88935485	2925	+	.	ID="RND-6_FAMILY-1784";Tend="1625";Tstart="979";shortTE="F";uid="dab20667-0b3c-4ff0-8412-05001f1f2a78"
CM017797.1	RepeatMasker	DNA/hAT-Tip100	16037542	16038218	2359	+	.	ID="RND-1_FAMILY-263";Tend="1546";Tstart="860";shortTE="F";uid="931d16fa-4493-4faf-a71f-014b21ebefcf"
CM017797.1	RepeatMasker	DNA/hAT-Tip100	24037492	24038124	1622	+	.	ID="DNA8-18_AP";TEgroup="ctg_1%7CDNA8-18_AP%7C1";Tend="820";Tstart="1";shortTE="F";uid="eecb2266-442f-4248-afd0-808c0e3d14a4"
CM017797.1	RepeatMasker	Unknown	63844137	63844341	1242	+	.	ID="RND-6_FAMILY-57";Tend="1178";Tstart="968";shortTE="F";uid="428348f7-d349-431b-8ee2-d4e6ab18c057"
CM017797.1	RepeatMasker	DNA/hAT-Tip100	41684004	41684677	5387	+	.	ID="RND-6_FAMILY-20532";Tend="2012";Tstart="1346";shortTE="F";uid="b13569d5-e5d9-4290-9176-36a3e80554df"
CM017797.1	RepeatMasker	DNA/hAT-hAT19	100302561	100302782	704	+	.	ID="DNA8-74_AP";Tend="266";Tstart="1";shortTE="F";uid="c7072c3d-563e-4091-bb90-fa4fdead1c8f"
CM017797.1	RepeatMasker	DNA/hAT-Tip100	51823826	51825600	3688	+	.	ID="RND-1_FAMILY-263";TEgroup="ctg_1%7CRND-1_FAMILY-263%7C2";Tend="2205";Tstart="72";shortTE="F";uid="1351355c-12d3-4bda-8656-ce077e441f97"
CM017797.1	RepeatMasker	DNA/MULE-MuDR	47176513	47176623	487	+	.	ID="RND-5_FAMILY-4857";Tend="991";Tstart="878";shortTE="F";uid="f9465622-6348-4dba-ba17-53d9b993107e"
CM017797.1	RepeatMasker	Unknown	66177090	66177529	2652	+	.	ID="RND-6_FAMILY-6701";Tend="1309";Tstart="905";shortTE="F";uid="8542bb4f-bd37-41a7-bf9c-2b23a2f53fd9"
CM017797.1	RepeatMasker	Unknown	57209101	57209384	846	+	.	ID="RND-6_FAMILY-8511";TEgroup="ctg_1%7CRND-6_FAMILY-8511%7C8";Tend="1455";Tstart="1065";shortTE="F";uid="76aa96e9-8378-43db-8ec6-2bb9c30e9918"
CM017797.1	RepeatMasker	Unknown	28417866	28418024	445	+	.	ID="RND-6_FAMILY-15472";Tend="1834";Tstart="1694";shortTE="F";uid="bbe23d61-4e77-4c39-88a1-7cdd0bcbd767"
CM017797.1	RepeatMasker	DNA	71094343	71094700	899	+	.	ID="DNA4-2_AP";Tend="344";Tstart="5";shortTE="F";uid="0f691d66-dc0a-460b-8f62-4b59facb33ef"
CM017797.1	RepeatMasker	DNA	23767288	23767788	2397	+	.	ID="DNA4-3_AP";TEgroup="ctg_1%7CDNA4-3_AP%7C3";Tend="550";Tstart="4";shortTE="F";uid="a48c5ea3-dd40-4066-90a3-268f61f84483"
CM017797.1	RepeatMasker	DNA/hAT-Tip100	90319330	90319448	541	+	.	ID="DNA8-28_AP";Tend="358";Tstart="244";shortTE="F";uid="e16e7012-61b8-4258-9e51-fb4f76d03e99"
CM017797.1	RepeatMasker	DNA	89000541	89000863	1302	+	.	ID="DNA4-2_AP";Tend="769";Tstart="443";shortTE="F";uid="4fe7ccd6-243f-40ae-9285-407315c2b676"
CM017797.1	RepeatMasker	DNA/hAT-Ac	26405030	26405407	633	+	.	ID="RND-1_FAMILY-234";TEgroup="ctg_1%7CRND-1_FAMILY-234%7C1";Tend="1646";Tstart="971";shortTE="F";uid="1229ea61-2159-4891-bc50-46349206e753"
CM017797.1	RepeatMasker	DNA	53098790	53099090	469	+	.	ID="TTAA2D_AP";Tend="314";Tstart="1";shortTE="F";uid="703ace10-4724-4592-a5a9-58341d147aea"
CM017797.1	RepeatMasker	DNA/Ginger-1	75447692	75449170	9665	+	.	ID="RND-6_FAMILY-566";Tend="2351";Tstart="875";shortTE="F";uid="0a1602a2-95e7-42a2-a796-e45fd950f9e2"
CM017797.1	RepeatMasker	DNA/hAT-Tip100	50024504	50025617	7721	+	.	ID="RND-5_FAMILY-7780";Tend="1703";Tstart="604";shortTE="F";uid="51d890b2-5a16-4dcb-a03f-eb0baa64bf14"
CM017797.1	RepeatMasker	Unknown	84231419	84231788	2897	+	.	ID="RND-6_FAMILY-25191";Tend="1286";Tstart="916";shortTE="F";uid="d61acaeb-f351-419f-965e-bc685f3ad2f0"
CM017797.1	RepeatMasker	DNA	48021441	48022176	1998	+	.	ID="DNA4-2_AP";Tend="769";Tstart="1";shortTE="F";uid="d4d39fcd-09b7-438f-9bf0-f6f2beaa30b4"
CM017797.1	RepeatMasker	Unknown	12917645	12917794	1287	+	.	ID="RND-1_FAMILY-99";Tend="1780";Tstart="1631";shortTE="F";uid="a03eaa61-14a6-4488-abe9-654893a5a7a2"
CM017797.1	RepeatMasker	DNA/Ginger	97970653	97970879	1648	+	.	ID="RND-6_FAMILY-7638";Tend="2209";Tstart="1983";shortTE="F";uid="5e9d34d8-6dfd-45f6-a1a8-08ef16f41bb5"
CM017797.1	RepeatMasker	RC/Helitron	19879019	19879257	1407	+	.	ID="RND-6_FAMILY-8702";Tend="1123";Tstart="854";shortTE="F";uid="0b5ccd25-7888-44e4-b09a-eb59c6d57640"
CM017797.1	RepeatMasker	DNA/hAT-Tip100	16349052	16349281	1054	+	.	ID="RND-1_FAMILY-208";Tend="1102";Tstart="806";shortTE="F";uid="c9efb020-58c7-4205-8de8-2a934d401817"
CM017797.1	RepeatMasker	DNA/Kolobok-E	56492062	56492261	615	+	.	ID="RND-5_FAMILY-12007";Tend="1061";Tstart="868";shortTE="F";uid="6da9fc4b-887f-4a9f-8061-89f79427aaa8"
CM017797.1	RepeatMasker	DNA/Kolobok-E	14498763	14499099	2145	+	.	ID="RND-6_FAMILY-15326";Tend="1237";Tstart="853";shortTE="F";uid="722a4588-9de5-4166-a11f-d74cb16c0a0d"
CM017797.1	RepeatMasker	DNA/hAT-Tip100	63018497	63018626	625	+	.	ID="RND-6_FAMILY-4692";Tend="1624";Tstart="1505";shortTE="F";uid="c0ac3bbb-653a-47f2-80ae-f8b48201f152"
CM017797.1	RepeatMasker	LINE/I	31874834	31875036	415	+	.	ID="RND-6_FAMILY-23285";Tend="1875";Tstart="1677";shortTE="F";uid="7afd9c83-1374-4a30-a11e-8a996b2ebabf"
CM017797.1	RepeatMasker	DNA/Ginger-1	11635594	11635773	980	+	.	ID="RND-6_FAMILY-23998";Tend="1509";Tstart="1321";shortTE="F";uid="779bc3c5-ac3e-462f-bfe4-1dfa73681c13"
CM017797.1	RepeatMasker	DNA	78176728	78177206	1550	+	.	ID="DNA4-3_AP";Tend="634";Tstart="159";shortTE="F";uid="7766dc6b-80b5-434f-98d9-a6a15f0c979b"
CM017797.1	RepeatMasker	DNA/Ginger-1	68917	69928	6160	+	.	ID="RND-6_FAMILY-566";Tend="1898";Tstart="851";shortTE="F";uid="27d40a42-0c37-487d-ab15-b2f31c51fc42"
CM017797.1	RepeatMasker	DNA/Ginger-1	20937521	20938077	440	+	.	ID="RND-6_FAMILY-566";Tend="2330";Tstart="1628";shortTE="F";uid="56b1f8d9-bd7c-4fb5-beac-0bab1ff6cdf1"
CM017797.1	RepeatMasker	DNA	59126050	59126467	1823	+	.	ID="ttaa3b_ap";Tend="408";Tstart="3";shortTE="F";uid="f5d12087-b1b8-4a3d-8ca2-b9acf7922e83"
CM017797.1	RepeatMasker	DNA/Ginger-1	50716675	50717183	3704	+	.	ID="RND-6_FAMILY-23998";Tend="1470";Tstart="971";shortTE="F";uid="50ff6630-6580-4a30-b630-98881e2a130b"
CM017797.1	RepeatMasker	DNA/Kolobok-E	80865867	80866461	959	+	.	ID="RND-5_FAMILY-12007";Tend="1831";Tstart="1187";shortTE="F";uid="6671f72c-9f60-4758-8b37-03c066d57108"
CM017797.1	RepeatMasker	DNA/TcMar-m44	26978426	26978632	1328	+	.	ID="MARINERN-1B_AP";Tend="235";Tstart="12";shortTE="F";uid="91d56751-dba7-4792-87ea-ae0e19ff4721"
CM017797.1	RepeatMasker	DNA	100486412	100486909	3159	+	.	ID="TTAA16_AP";Tend="569";Tstart="5";shortTE="F";uid="2de9265e-f5b6-4ca0-a9d6-2cf48e0b38e1"
CM017797.1	RepeatMasker	Retroposon?	15819178	15819409	1260	+	.	ID="RND-6_FAMILY-2964";Tend="1191";Tstart="938";shortTE="F";uid="6f762d01-4289-4954-b6b3-4d2d046748f8"
CM017797.1	RepeatMasker	DNA/Ginger-1	8071496	8072286	2805	+	.	ID="RND-6_FAMILY-3353";Tend="2303";Tstart="1556";shortTE="F";uid="b21abbcf-6481-4cc1-8858-b5cadd0c89e5"
CM017797.1	RepeatMasker	DNA	4175305	4175876	4239	+	.	ID="TTAA14_AP";Tend="552";Tstart="1";shortTE="F";uid="5fd87ebb-e975-4980-a075-bbca03ea4df6"
CM017797.1	RepeatMasker	Retroposon?	95096527	95096639	1053	+	.	ID="RND-6_FAMILY-19127";Tend="1290";Tstart="571";shortTE="F";uid="79917918-de2e-4b0a-ab67-92ad5ded0793"
CM017797.1	RepeatMasker	DNA/Sola-1	23345432	23346071	1503	+	.	ID="RND-6_FAMILY-1792";Tend="2506";Tstart="1880";shortTE="F";uid="cdd1989b-bc97-4479-9eb9-d08df454f9de"
CM017797.1	RepeatMasker	Unknown	3326792	3327004	410	+	.	ID="RND-1_FAMILY-325";Tend="1237";Tstart="1037";shortTE="F";uid="90cc6450-f72e-4b3b-b3b1-7b2d62718857"
CM017797.1	RepeatMasker	DNA	53576882	53577370	963	+	.	ID="TTAA2D_AP";Tend="430";Tstart="1";shortTE="F";uid="7a82576f-129e-4627-9fc8-6fadefcba732"
CM017797.1	RepeatMasker	Retroposon?	26995589	26995917	2673	+	.	ID="RND-6_FAMILY-13539";Tend="688";Tstart="360";shortTE="F";uid="239e4e10-3308-4b0d-8769-93a8f1a98c12"
CM017797.1	RepeatMasker	DNA/Ginger-1	70193976	70194216	923	+	.	ID="rnd-6_family-6590";Tend="1040";Tstart="775";shortTE="F";uid="21c99cb1-7059-4e1c-8d6a-34fe09beab3e"
CM017797.1	RepeatMasker	DNA	69593079	69593497	681	+	.	ID="dna4-2_ap";TEgroup="ctg_1%7Cdna4-2_ap%7C26";Tend="710";Tstart="8";shortTE="F";uid="efe20067-f5d9-4454-bb53-33b6c9ef158c"
CM017797.1	RepeatMasker	Unknown	33578996	33579331	1693	+	.	ID="RND-1_FAMILY-16";Tend="1333";Tstart="977";shortTE="F";uid="25375e7b-5f8d-4939-bfc4-e2c03b528c12"
CM017797.1	RepeatMasker	Unknown	93436759	93436977	812	+	.	ID="RND-4_FAMILY-42";Tend="1189";Tstart="950";shortTE="F";uid="070fcfc6-b0e2-4e68-80ca-cb7a16fd272b"
CM017797.1	RepeatMasker	Retroposon?	26756165	26756680	1509	+	.	ID="RND-6_FAMILY-9961";Tend="1761";Tstart="1154";shortTE="F";uid="9808afa2-e4c0-4504-a379-27200d62c528"
CM017797.1	RepeatMasker	DNA/Kolobok-E	97831647	97831834	507	+	.	ID="RND-6_FAMILY-6582";Tend="2061";Tstart="1883";shortTE="F";uid="5bc79949-cc34-4a3e-9377-3c5a7eaf7dcc"
CM017797.1	RepeatMasker	DNA	17020221	17020352	891	+	.	ID="dna4-2_ap";Tend="769";Tstart="636";shortTE="F";uid="6e7562dc-fca0-44cc-95e4-b0fe2e244279"
CM017797.1	RepeatMasker	Unknown	33847568	33847771	808	+	.	ID="RND-1_FAMILY-16";Tend="1169";Tstart="976";shortTE="F";uid="16ccc817-c9dc-4da6-835b-e02c41f96769"
CM017797.1	RepeatMasker	Unknown	32472455	32472746	1834	+	.	ID="RND-1_FAMILY-16";Tend="1269";Tstart="969";shortTE="F";uid="bf77eb84-dcae-41da-ab09-3033a8ea7a2c"
CM017797.1	RepeatMasker	DNA/hAT?	20685313	20685596	655	+	.	ID="RND-1_FAMILY-87";Tend="2024";Tstart="1732";shortTE="F";uid="b7c729d6-d00b-4a8b-8684-f286baec60c3"
CM017797.1	RepeatMasker	Unknown	20125593	20125705	665	+	.	ID="RND-6_FAMILY-30908";Tend="1508";Tstart="1397";shortTE="F";uid="bdeed5cd-40d8-49b6-a90a-ee0f3bee87a4"
CM017797.1	RepeatMasker	DNA/TcMar-m44	100683868	100683998	813	+	.	ID="dnax-3c_ap";Tend="144";Tstart="2";shortTE="F";uid="6f3042b8-32e9-4975-9e80-9fb24b6b6d4c"
CM017797.1	RepeatMasker	DNA	82409736	82410182	3140	+	.	ID="RND-6_FAMILY-14994";Tend="1331";Tstart="885";shortTE="F";uid="ec5555dd-77fa-44b2-9e24-5773804d1398"
CM017797.1	RepeatMasker	DNA/Kolobok-E	40587291	40587619	463	+	.	ID="RND-5_FAMILY-3563";Tend="759";Tstart="427";shortTE="F";uid="2d9f1408-3b34-4900-aaf8-c5972e758613"
CM017797.1	RepeatMasker	DNA/hAT-Tip100	77658494	77658672	676	+	.	ID="DNA8-16B_AP";Tend="167";Tstart="1";shortTE="F";uid="b895f553-5306-4cfc-b8c5-060ea6374ac0"
CM017797.1	RepeatMasker	DNA	8354293	8354754	1964	+	.	ID="DNAX-2_AP";Tend="467";Tstart="2";shortTE="F";uid="1eb604aa-23e4-44f6-b85d-2207ab635ada"
CM017797.1	RepeatMasker	Unknown	85758064	85758320	1365	+	.	ID="RND-1_FAMILY-16";Tend="1261";Tstart="1006";shortTE="F";uid="1de7791a-02a5-43ce-bfb2-c844ce103e38"
CM017797.1	RepeatMasker	DNA/MULE-MuDR	83880818	83880940	706	+	.	ID="RND-6_FAMILY-4546";Tend="1391";Tstart="1269";shortTE="F";uid="26632ab2-7bfb-4b5c-bd48-7e2e2d5c735f"
CM017797.1	RepeatMasker	RC/Helitron	72613057	72613493	2297	+	.	ID="RND-4_FAMILY-243";Tend="1482";Tstart="965";shortTE="F";uid="470bbf85-d010-4831-80af-b8aa90097c50"
CM017797.1	RepeatMasker	Unknown	16527482	16527833	1373	+	.	ID="RND-1_FAMILY-16";Tend="1262";Tstart="881";shortTE="F";uid="048d3129-d331-4306-8469-0684ee26ff53"
CM017797.1	RepeatMasker	Unknown	27016425	27016608	1269	+	.	ID="RND-1_FAMILY-109";Tend="1208";Tstart="1017";shortTE="F";uid="34c60829-1c26-461b-97d7-1e1e6f7f3750"
CM017797.1	RepeatMasker	DNA/hAT-hAT19	45190025	45190754	4321	+	.	ID="RND-5_FAMILY-137";Tend="1895";Tstart="1171";shortTE="F";uid="01148d4b-bec1-4725-9596-6598fda2a40b"
CM017797.1	RepeatMasker	DNA	81233041	81233563	750	+	.	ID="DNA4-2_AP";Tend="480";Tstart="1";shortTE="F";uid="c1eef601-7b09-46c3-bb00-07c474b9195f"
CM017797.1	RepeatMasker	DNA	69153027	69153215	690	+	.	ID="ttaac_ap";Tend="384";Tstart="189";shortTE="F";uid="696e9431-a3ae-415b-87b8-6ca852e5ef52"
CM017797.1	RepeatMasker	DNA/Ginger-1	82567276	82567984	5205	+	.	ID="RND-6_FAMILY-566";Tend="1581";Tstart="865";shortTE="F";uid="49332adc-044d-4c33-9581-4a1b00cdb54b"
CM017797.1	RepeatMasker	DNA	81416285	81417681	1601	+	.	ID="RND-6_FAMILY-15876";TEgroup="ctg_1%7CRND-6_FAMILY-15876%7C2";Tend="2941";Tstart="369";shortTE="F";uid="6cb642b0-3cdf-4134-b781-6a85940bae6d"
CM017797.1	RepeatMasker	DNA	49237409	49237625	626	+	.	ID="RND-5_FAMILY-2364";Tend="1970";Tstart="1760";shortTE="F";uid="c16766da-642e-4ab4-9c08-ceba6bf3a680"
CM017797.1	RepeatMasker	DNA	41271216	41271605	537	+	.	ID="RND-1_FAMILY-232";Tend="770";Tstart="387";shortTE="F";uid="1fe23a4d-d54d-4d59-b855-d8a14971eda6"
CM017797.1	RepeatMasker	DNA/Kolobok-E	19257888	19258080	738	+	.	ID="RND-5_FAMILY-12007";Tend="1078";Tstart="887";shortTE="F";uid="88e2664c-57bf-4b0c-b6a2-1ffe76a2df0f"
CM017797.1	RepeatMasker	DNA	1134932	1135532	2234	+	.	ID="DNA4-3_AP";Tend="637";Tstart="1";shortTE="F";uid="91a984b5-84bf-4728-84d6-999ac01ca041"
CM017797.1	RepeatMasker	LINE/L2	95587606	95587990	2996	+	.	ID="RND-6_FAMILY-2688";Tend="1421";Tstart="1038";shortTE="F";uid="065bbd74-2172-4857-8aa3-348b097514c9"
CM017797.1	RepeatMasker	DNA/Ginger-2	96040509	96040675	1062	+	.	ID="RND-5_FAMILY-1253";Tend="2879";Tstart="2713";shortTE="F";uid="b6e7402f-4dcf-49ac-8c4e-b7c1a0063702"
CM017797.1	RepeatMasker	DNA/hAT-Charlie	15103479	15103660	845	+	.	ID="HAT-N11_AP";Tend="623";Tstart="464";shortTE="F";uid="bb16943b-63b7-4803-90bb-d6cdb533b441"
CM017797.1	RepeatMasker	DNA/hAT	67143106	67143268	438	+	.	ID="RND-6_FAMILY-20555";Tend="1342";Tstart="1185";shortTE="F";uid="feb0f5f2-9325-4356-9b0f-661af5c7dfc4"
CM017797.1	RepeatMasker	DNA/hAT-Charlie	4149315	4149703	2028	+	.	ID="RND-5_FAMILY-9648";Tend="1308";Tstart="907";shortTE="F";uid="9bb4188b-da1c-4972-b5de-190aae4b6ce3"
CM017797.1	RepeatMasker	DNA	13437898	13438447	540	+	.	ID="DNA4-3_AP";Tend="526";Tstart="6";shortTE="F";uid="38250679-a5d5-4551-9b27-fd562eee769b"
CM017797.1	RepeatMasker	Retroposon?	80632522	80632805	822	+	.	ID="SINE2-1_AP";Tend="385";Tstart="97";shortTE="F";uid="d4c4dc30-4223-44dc-8bfd-4102f3f649dd"
CM017797.1	RepeatMasker	DNA/Kolobok-E	21143915	21144173	715	+	.	ID="rnd-6_family-6582";Tend="2294";Tstart="2096";shortTE="F";uid="056062be-ab32-4d7b-bbcb-8c9d924dd884"
CM017797.1	RepeatMasker	DNA/Ginger-1	40093868	40094611	983	+	.	ID="rnd-6_family-8823";Tend="2326";Tstart="1182";shortTE="F";uid="ceb64413-bcdd-4e44-b543-3019add4cb18"
CM017797.1	RepeatMasker	Unknown	30250852	30251264	1330	+	.	ID="RND-4_FAMILY-2041";Tend="3158";Tstart="2717";shortTE="F";uid="a37bccd0-c59f-48e7-a7aa-59d9c5e27538"
CM017797.1	RepeatMasker	LINE/RTE-BovB	4891042	4891385	844	+	.	ID="RND-6_FAMILY-14388";Tend="1336";Tstart="988";shortTE="F";uid="e025e802-bb32-4800-9144-fddda1c04080"
CM017797.1	RepeatMasker	DNA/Kolobok-E	53565616	53567037	9928	+	.	ID="RND-6_FAMILY-15569";Tend="1471";Tstart="148";shortTE="F";uid="7afa8068-20d6-4565-a368-9f64871cc00b"
CM017797.1	RepeatMasker	DNA	78035316	78035874	3762	+	.	ID="TTAA13B_AP";Tend="595";Tstart="2";shortTE="F";uid="e012959e-697d-42ab-bdff-4cc6a732a39f"
CM017797.1	RepeatMasker	DNA/Maverick	91485565	91485717	559	+	.	ID="POLINTON-1_ACE";Tend="6683";Tstart="6533";shortTE="F";uid="f5382daa-08d9-45eb-a4aa-ec41a7595a0f"
CM017797.1	RepeatMasker	Retroposon?	39424941	39425206	1259	+	.	ID="RND-6_FAMILY-1454";Tend="1773";Tstart="1499";shortTE="F";uid="4d90c8a1-5ca2-4de4-8ada-df3428feac7d"
CM017797.1	RepeatMasker	LINE/I	45908888	45909131	1609	+	.	ID="RND-6_FAMILY-10190";Tend="1282";Tstart="1031";shortTE="F";uid="8ce723a9-49b8-4208-80b4-d4468484b552"
CM017797.1	RepeatMasker	DNA	86669325	86670206	3304	+	.	ID="RND-5_FAMILY-6289";Tend="1270";Tstart="443";shortTE="F";uid="44e76006-0939-4ff7-9a15-ef510a07d3f2"
CM017797.1	RepeatMasker	Unknown	61729085	61729472	3281	+	.	ID="RND-1_FAMILY-366";Tend="1374";Tstart="986";shortTE="F";uid="4b7a1594-73d6-401e-99d1-eb6f3b8b158f"
CM017797.1	RepeatMasker	DNA	48856463	48856659	846	+	.	ID="RND-6_FAMILY-6838";Tend="930";Tstart="757";shortTE="F";uid="b31febae-3276-4c56-b550-0a4cda0ddc7d"
CM017797.1	RepeatMasker	DNA	4531886	4532135	1400	+	.	ID="TTAA5_AP";Tend="442";Tstart="192";shortTE="F";uid="2d174051-a812-4ad2-a2b7-92a2fca59e64"
CM017797.1	RepeatMasker	DNA	98924055	98924691	1220	+	.	ID="DNA4-3_AP";Tend="636";Tstart="1";shortTE="F";uid="3bf95ce4-baac-4fa3-8f03-bba54d8c2a56"
CM017797.1	RepeatMasker	LINE/L2	32205757	32206211	608	+	.	ID="RND-6_FAMILY-4043";Tend="1306";Tstart="809";shortTE="F";uid="8de3bac9-9790-44e3-9f34-9afd45f602eb"
CM017797.1	RepeatMasker	DNA/hAT-Tip100	76850385	76850735	856	+	.	ID="DNA8-18_AP";Tend="657";Tstart="306";shortTE="F";uid="ffd1a3ac-16c1-4820-9ca1-9f0f8d186f0d"
CM017797.1	RepeatMasker	Retroposon?	39078540	39078699	423	+	.	ID="RND-6_FAMILY-2662";Tend="1926";Tstart="1772";shortTE="F";uid="bc071462-80b6-4bbf-ba19-68d6df68a204"
CM017797.1	RepeatMasker	DNA	26424580	26424864	1688	+	.	ID="DNA8-7_AP";Tend="288";Tstart="1";shortTE="F";uid="31e69b92-37c2-4a2f-a9e7-a4db66b66cd8"
CM017797.1	RepeatMasker	DNA	51769750	51770129	1150	+	.	ID="TTAA2D_AP";Tend="427";Tstart="2";shortTE="F";uid="69376a27-e4a6-42f8-89fd-261e2e039918"
CM017797.1	RepeatMasker	Retroposon?	52621510	52621827	1319	+	.	ID="RND-6_FAMILY-2964";Tend="1230";Tstart="928";shortTE="F";uid="91faaa19-507d-4f16-a1e5-3a542cd081a4"
CM017797.1	RepeatMasker	DNA/Sola-1	60038899	60039084	874	+	.	ID="DNA4-4_AP";Tend="232";Tstart="42";shortTE="F";uid="374646d2-cd72-4a85-872b-680ec5267ea9"
CM017797.1	RepeatMasker	Unknown	92420567	92420917	470	+	.	ID="RND-5_FAMILY-1201";TEgroup="ctg_1%7CRND-5_FAMILY-1201%7C17";Tend="1363";Tstart="363";shortTE="F";uid="77e19902-aa98-4067-bd65-1dcaf5d46bbe"
CM017797.1	RepeatMasker	DNA/hAT-Tip100	80780373	80780949	3368	+	.	ID="RND-5_FAMILY-3382";Tend="1198";Tstart="619";shortTE="F";uid="87819d51-254b-4456-a1c2-85b641c3a94c"
CM017797.1	RepeatMasker	Unknown	21094405	21094538	516	+	.	ID="RND-1_FAMILY-78";Tend="1010";Tstart="893";shortTE="F";uid="6bb48f5b-8257-4cab-b2ba-63aab6b00364"
CM017797.1	RepeatMasker	DNA	57015907	57016281	1007	+	.	ID="TTAA18B_AP";TEgroup="ctg_1%7CTTAA18B_AP%7C3";Tend="500";Tstart="1";shortTE="F";uid="567469a5-8a60-4601-9dba-060eecbd59e0"
CM017797.1	RepeatMasker	DNA/TcMar-m44	76000399	76000550	796	+	.	ID="DNAX-8_AP";Tend="152";Tstart="1";shortTE="F";uid="6e16ef3b-9b6e-4dc8-8697-736846e55c53"
CM017797.1	RepeatMasker	DNA/Ginger-1	59359439	59359846	655	+	.	ID="RND-6_FAMILY-8823";Tend="1790";Tstart="1405";shortTE="F";uid="24a0929d-b328-41d9-b04f-073d79939fa7"
CM017797.1	RepeatMasker	Retroposon?	96445618	96445825	567	+	.	ID="RND-6_FAMILY-8816";Tend="1215";Tstart="1005";shortTE="F";uid="88c29644-e2bc-4214-9741-7ce9cc9c9600"
CM017797.1	RepeatMasker	DNA/Kolobok-E	37531385	37532879	11048	+	.	ID="RND-6_FAMILY-14191";Tend="2263";Tstart="732";shortTE="F";uid="236681ce-63a6-4b10-ab1b-5aa90a229699"
CM017797.1	RepeatMasker	Unknown	23437812	23438057	1118	+	.	ID="RND-4_FAMILY-1490";Tend="1200";Tstart="977";shortTE="F";uid="f2dbf6e7-511c-4e5d-af9d-456757daba39"
CM017797.1	RepeatMasker	Unknown	74904837	74904964	860	+	.	ID="RND-4_FAMILY-3283";Tend="1098";Tstart="978";shortTE="F";uid="32bfcbf8-da8c-4d90-acff-2f896dd4b6c9"
CM017797.1	RepeatMasker	DNA	42656225	42657430	3979	+	.	ID="RND-1_FAMILY-17";Tend="1132";Tstart="4";shortTE="F";uid="7d9b2192-6c06-41b4-a17d-d20e837362e7"
CM017797.1	RepeatMasker	DNA/Kolobok-E	70481993	70482358	3110	+	.	ID="RND-1_FAMILY-390";Tend="4053";Tstart="3688";shortTE="F";uid="effcb1d5-5970-45bd-9c22-e1e4884db0d5"
CM017797.1	RepeatMasker	DNA	24528755	24529019	1444	+	.	ID="TTAA2C_AP";Tend="423";Tstart="168";shortTE="F";uid="0d2d8ec4-e003-4f48-ac2c-2bf907a246b5"
CM017797.1	RepeatMasker	RC/Helitron	29883708	29883917	1324	+	.	ID="RND-6_FAMILY-3839";Tend="1746";Tstart="1548";shortTE="F";uid="6e749349-12a1-4171-9d7a-57e1689f098b"
CM017797.1	RepeatMasker	DNA/hAT?	34770017	34770137	570	+	.	ID="RND-6_FAMILY-25668";Tend="1017";Tstart="906";shortTE="F";uid="a610b3e9-9167-4709-b6fb-a9c7f84d727c"
CM017797.1	RepeatMasker	Retroposon?	37443206	37443363	422	+	.	ID="RND-6_FAMILY-18748";Tend="983";Tstart="820";shortTE="F";uid="fa32a2e9-a1eb-40d4-846c-490a4113c360"
CM017797.1	RepeatMasker	DNA/Kolobok-E	28796513	28796777	920	+	.	ID="RND-6_FAMILY-6582";Tend="2183";Tstart="1922";shortTE="F";uid="dbf123ce-a326-46a2-b30b-f1846fe06587"
CM017797.1	RepeatMasker	Unknown	12189190	12189362	1128	+	.	ID="RND-1_FAMILY-177";Tend="1099";Tstart="923";shortTE="F";uid="9711d28f-1b70-4321-af11-8707edd04304"
CM017797.1	RepeatMasker	DNA	31168813	31169090	964	+	.	ID="DNA4-2_AP";Tend="769";Tstart="506";shortTE="F";uid="d6611073-7ff8-489f-a0bc-67fccbedb3e8"
CM017797.1	RepeatMasker	DNA/hAT-Tip100	54552847	54552970	778	+	.	ID="HAT-3_AP";Tend="2450";Tstart="2324";shortTE="F";uid="6c11d901-d84f-4dc5-816f-227c13f426e5"
CM017797.1	RepeatMasker	DNA/Kolobok-E	23901425	23901909	874	+	.	ID="RND-1_FAMILY-345";Tend="2357";Tstart="1867";shortTE="F";uid="9f110539-8153-4d6c-af59-c45d5f67d62d"
CM017797.1	RepeatMasker	DNA	43870739	43871444	4887	+	.	ID="RND-5_FAMILY-1773";Tend="1566";Tstart="884";shortTE="F";uid="b5dc7094-76be-448a-98b0-3b3288323360"
CM017797.1	RepeatMasker	DNA	78291168	78291332	518	+	.	ID="dna4-2_ap";Tend="169";Tstart="1";shortTE="F";uid="ae100274-9169-4547-9562-362196a3c90f"
CM017797.1	RepeatMasker	RC/Helitron	54782086	54782235	882	+	.	ID="RND-1_FAMILY-13";Tend="1803";Tstart="1645";shortTE="F";uid="62aa0d5d-28aa-4a64-a2d1-aa3e61538d61"
CM017797.1	RepeatMasker	Retroposon?	4295695	4295810	855	+	.	ID="RND-6_FAMILY-19888";Tend="1284";Tstart="1169";shortTE="F";uid="b50fa6ef-3d14-4fc6-bcdf-a39b92d4aafa"
CM017797.1	RepeatMasker	DNA/Kolobok-E	25859871	25859985	708	+	.	ID="RND-5_FAMILY-12007";Tend="1574";Tstart="1464";shortTE="F";uid="7b08ff95-05cf-4473-b6a8-c344f98c62e8"
CM017797.1	RepeatMasker	DNA/Kolobok-T2	4005991	4006377	1886	+	.	ID="RND-5_FAMILY-2091";Tend="1704";Tstart="1305";shortTE="F";uid="2c7f9ed5-44a4-4225-9981-eb9936c17ace"
CM017797.1	RepeatMasker	Unknown	41767166	41767815	5044	+	.	ID="RND-1_FAMILY-209";Tend="1655";Tstart="965";shortTE="F";uid="1f05c0eb-dc6d-4fa5-bd39-0605758ead7b"
CM017797.1	RepeatMasker	DNA/Kolobok-E	43043798	43043916	684	+	.	ID="RND-5_FAMILY-12007";Tend="1470";Tstart="1351";shortTE="F";uid="7577f76c-2e0c-41a1-8c3f-21e5742053e7"
CM017797.1	RepeatMasker	DNA	66552921	66553492	4301	+	.	ID="TTAA18B_AP";Tend="576";Tstart="1";shortTE="F";uid="c3b9e221-0f55-41b2-96b3-adf7849bf906"
CM017797.1	RepeatMasker	DNA/hAT-hAT19	28704874	28705017	570	+	.	ID="HAT-N4_AP";Tend="161";Tstart="3";shortTE="F";uid="c0d90ef9-4cdf-40b8-b213-f132f5f38ef2"
CM017797.1	RepeatMasker	DNA	91004265	91004859	2699	+	.	ID="DNA8-88_AP";Tend="620";Tstart="1";shortTE="F";uid="853fa9d3-52ff-4260-ae44-baa3b1e8df48"
CM017797.1	RepeatMasker	DNA/Ginger-1	51731572	51732874	9516	+	.	ID="RND-6_FAMILY-649";Tend="2337";Tstart="985";shortTE="F";uid="5fdbc710-a575-49ae-9cf1-6b6603b6b127"
CM017797.1	RepeatMasker	DNA/TcMar-Tc1	52648391	52648631	1877	+	.	ID="RND-5_FAMILY-2263";Tend="2237";Tstart="1997";shortTE="F";uid="393feda5-07cf-4b5c-b3e4-9c2f92be82f7"
CM017797.1	RepeatMasker	DNA	78264478	78264601	423	+	.	ID="RND-6_FAMILY-15876";Tend="1548";Tstart="1426";shortTE="F";uid="40af397c-55b0-4622-b026-d5ace3c6be26"
CM017797.1	RepeatMasker	DNA/Kolobok-E	93659643	93660113	655	+	.	ID="RND-6_FAMILY-6582";Tend="2374";Tstart="1948";shortTE="F";uid="be17bef9-d710-464c-9174-4f006df505db"
CM017797.1	RepeatMasker	Unknown	89335735	89335916	1375	+	.	ID="RND-1_FAMILY-88";Tend="1367";Tstart="1186";shortTE="F";uid="0f7be2c6-0509-40f8-8b40-e7d765cca72c"
CM017797.1	RepeatMasker	Unknown	51684396	51684556	1230	+	.	ID="RND-4_FAMILY-150";Tend="978";Tstart="821";shortTE="F";uid="294d8a60-fdc6-4221-a076-4737561f6970"
CM017797.1	RepeatMasker	DNA/Kolobok-E	61326644	61327866	10351	+	.	ID="RND-6_FAMILY-6582";Tend="2324";Tstart="1080";shortTE="F";uid="3d5b5178-5370-48e6-8e0f-5b2f66b29f51"
CM017797.1	RepeatMasker	Retroposon?	99025555	99025874	1521	+	.	ID="RND-6_FAMILY-9961";Tend="1763";Tstart="1460";shortTE="F";uid="a2db9df5-dbe1-43fa-9725-125c3623f1fe"
CM017797.1	RepeatMasker	Unknown	23430535	23430963	3187	+	.	ID="RND-1_FAMILY-228";Tend="1424";Tstart="958";shortTE="F";uid="d825c132-1ecd-4b73-bf74-703bf20ff1f0"
CM017797.1	RepeatMasker	Retroposon?	21431804	21432026	859	+	.	ID="RND-4_FAMILY-346";Tend="1164";Tstart="921";shortTE="F";uid="a9835e8c-3976-4a24-8b0f-9c204e012eea"
CM017797.1	RepeatMasker	Retroposon?	21323125	21323315	532	+	.	ID="RND-5_FAMILY-4392";Tend="958";Tstart="764";shortTE="F";uid="b9d3353c-c72b-4f56-afbe-72b0dac4d677"
CM017797.1	RepeatMasker	Retroposon?	40044446	40044624	596	+	.	ID="RND-6_FAMILY-18748";Tend="947";Tstart="766";shortTE="F";uid="f19019ac-ffa6-44ae-96fd-c65a405e8a78"
CM017797.1	RepeatMasker	Retroposon?	58375986	58376315	1619	+	.	ID="SINE2-1_AP";Tend="953";Tstart="621";shortTE="F";uid="7f442280-a4db-426c-9560-b7b08c97ffcd"
CM017797.1	RepeatMasker	DNA/hAT-Tip100	4948016	4948629	1058	+	.	ID="HAT-N16_AP";TEgroup="ctg_1%7CHAT-N16_AP%7C1";Tend="555";Tstart="74";shortTE="F";uid="259f28fa-b43c-435c-a7da-a5c11de5827b"
CM017797.1	RepeatMasker	Unknown	89325602	89325708	1336	+	.	ID="RND-1_FAMILY-16";Tend="1369";Tstart="1062";shortTE="F";uid="83da7124-b396-40b0-9c44-60795b52e0e0"
CM017797.1	RepeatMasker	Retroposon?	24905690	24905821	437	+	.	ID="RND-6_FAMILY-8816";Tend="1179";Tstart="939";shortTE="F";uid="116576f9-60c2-4207-bb15-e78c77e111d8"
CM017797.1	RepeatMasker	DNA	38070770	38070961	485	+	.	ID="RND-6_FAMILY-21122";Tend="1407";Tstart="1245";shortTE="F";uid="21fa3309-5ab5-4021-ae2d-16bd924d7d50"
CM017797.1	RepeatMasker	DNA	65170007	65170193	860	+	.	ID="TTAA18B_AP";Tend="575";Tstart="412";shortTE="F";uid="0473d19f-7381-4016-bf36-607bb42e5c0b"
CM017797.1	RepeatMasker	DNA/Ginger-1	87169128	87169357	1186	+	.	ID="RND-6_FAMILY-16505";Tend="1078";Tstart="836";shortTE="F";uid="5a478a0e-9240-4fa8-887e-8d6b190c0395"
CM017797.1	RepeatMasker	DNA/Ginger-1	95418921	95419309	785	+	.	ID="RND-6_FAMILY-8823";Tend="1581";Tstart="1186";shortTE="F";uid="8803c28c-b366-401d-bc44-5c9cdd5dbdc6"
CM017797.1	RepeatMasker	Unknown	46087310	46087538	1019	+	.	ID="RND-6_FAMILY-57";Tend="1183";Tstart="959";shortTE="F";uid="405a6a40-7a11-4a15-82b0-e6d0882f0d4b"
CM017797.1	RepeatMasker	LTR/Copia	58273161	58274086	7517	+	.	ID="RND-6_FAMILY-11804";Tend="4697";Tstart="3744";shortTE="F";uid="fba92475-c78c-48dc-8fc9-f2f87386da87"
CM017797.1	RepeatMasker	DNA/Ginger-1	84675648	84675816	816	+	.	ID="RND-6_FAMILY-23998";Tend="1488";Tstart="1326";shortTE="F";uid="26b45417-509f-4770-8268-58eab8de0445"
CM017797.1	RepeatMasker	Unknown	92464353	92464823	3611	+	.	ID="RND-1_FAMILY-108";Tend="1760";Tstart="1293";shortTE="F";uid="7db879f2-8b28-428d-bb8b-885d2e3ea34e"
CM017797.1	RepeatMasker	DNA/Ginger-1	90877563	90877734	886	+	.	ID="RND-6_FAMILY-16505";Tend="996";Tstart="828";shortTE="F";uid="ccd8cf72-fb9e-4c1c-b39d-d7c0028c3594"
CM017797.1	RepeatMasker	DNA	46057174	46057926	4281	+	.	ID="RND-6_FAMILY-2237";Tend="1663";Tstart="851";shortTE="F";uid="88471a9b-1321-417f-af21-244a84e7d38a"
CM017797.1	RepeatMasker	DNA	76557339	76557630	438	+	.	ID="DNA4-3_AP";Tend="453";Tstart="145";shortTE="F";uid="a1256ce1-2274-4266-8883-dc6b8112e9e2"
CM017797.1	RepeatMasker	Unknown	57813597	57813813	1830	+	.	ID="RND-1_FAMILY-112";Tend="1166";Tstart="951";shortTE="F";uid="981104f8-fccc-481e-a42b-22479a568860"
CM017797.1	RepeatMasker	DNA	33761078	33761457	2427	+	.	ID="RND-6_FAMILY-6286";Tend="1323";Tstart="943";shortTE="F";uid="74a0f8d2-c754-4587-a8c4-f1f74725be77"
CM017797.1	RepeatMasker	DNA	28837095	28837527	1808	+	.	ID="DNAX-2_AP";Tend="438";Tstart="1";shortTE="F";uid="de0e1fd7-89de-494e-a03d-59c7a748c44c"
CM017797.1	RepeatMasker	DNA/hAT-Tip100	63908260	63908484	1274	+	.	ID="RND-5_FAMILY-7780";Tend="1465";Tstart="1255";shortTE="F";uid="7e649444-1ff4-4ca6-8e9d-c6beb3d43f40"
CM017797.1	RepeatMasker	DNA/Ginger-1	44677341	44677647	1683	+	.	ID="rnd-1_family-196";Tend="1161";Tstart="820";shortTE="F";uid="df12f57e-9278-45f5-a02e-7cbb3c16d98c"
CM017797.1	RepeatMasker	DNA	63505085	63505327	1460	+	.	ID="ttaa3b_ap";Tend="389";Tstart="144";shortTE="F";uid="b7b35d11-54ac-47f2-b3cb-e1cdd9ae8ff6"
CM017797.1	RepeatMasker	RC/Helitron	11016543	11019373	22800	+	.	ID="RND-1_FAMILY-264";TEgroup="ctg_1%7CRND-1_FAMILY-264%7C1";Tend="5054";Tstart="592";shortTE="F";uid="6e5ebff9-ff40-43a2-8f65-906116627da7"
CM017797.1	RepeatMasker	DNA/hAT	28533224	28533378	541	+	.	ID="RND-6_FAMILY-20555";Tend="1336";Tstart="1185";shortTE="F";uid="776ae462-a047-47fd-9f41-a82c5a2125ea"
CM017797.1	RepeatMasker	Retroposon?	81166507	81166692	981	+	.	ID="RND-6_FAMILY-2964";Tend="1127";Tstart="948";shortTE="F";uid="f12f87f0-b5f2-4bf1-974c-a841a7543ee7"
CM017797.1	RepeatMasker	DNA/Kolobok-E	6074496	6077255	16766	+	.	ID="RND-6_FAMILY-772";Tend="2523";Tstart="63";shortTE="F";uid="049d3709-3e93-497c-a13a-570845e5faa9"
CM017797.1	RepeatMasker	DNA/Ginger-1	26071672	26077795	49886	+	.	ID="RND-5_FAMILY-1673";Tend="6783";Tstart="668";shortTE="F";uid="fc68d8c4-138f-4f1a-9792-6b737d8fedb0"
CM017797.1	RepeatMasker	DNA/hAT-hAT19	90220212	90220444	1239	+	.	ID="RND-6_FAMILY-31022";Tend="979";Tstart="753";shortTE="F";uid="002a9ec9-8a5d-4337-a0d8-2fe512cde90f"
CM017797.1	RepeatMasker	DNA	78843490	78843925	2545	+	.	ID="TTAA3B_AP";Tend="436";Tstart="2";shortTE="F";uid="a4e0a6a6-2ff2-48b2-9fed-5d4a957c4b2e"
CM017797.1	RepeatMasker	Unknown	62932223	62932445	1005	+	.	ID="RND-5_FAMILY-4482";Tend="1640";Tstart="1411";shortTE="F";uid="60cc2a00-3ef4-44a7-abbb-d07793310286"
CM017797.1	RepeatMasker	DNA/hAT-Tip100	26926657	26926922	525	+	.	ID="HAT-15_LMI";Tend="4056";Tstart="3788";shortTE="F";uid="857ac1fe-3d94-4a08-ba81-3234ee03f67b"
CM017797.1	RepeatMasker	DNA/hAT-Tip100	95655998	95656498	1297	+	.	ID="DNA8-81_AP";Tend="746";Tstart="245";shortTE="F";uid="6fe3e4c7-1ba8-4b38-a765-a3682854effb"
CM017797.1	RepeatMasker	DNA/hAT?	89812085	89812302	738	+	.	ID="rnd-4_family-875";Tend="1639";Tstart="1278";shortTE="F";uid="60f4852c-dbeb-4738-81ca-e07dc644203d"
CM017797.1	RepeatMasker	Unknown	36684938	36685181	1274	+	.	ID="RND-5_FAMILY-1201";Tend="1230";Tstart="971";shortTE="F";uid="4356f7d8-77d0-471e-9ecd-0cc033feac2f"
CM017797.1	RepeatMasker	DNA/MULE-MuDR	43837015	43837961	6017	+	.	ID="RND-1_FAMILY-74";Tend="4182";Tstart="3243";shortTE="F";uid="00f9df8c-141f-431f-8d15-427df2e7328d"
CM017797.1	RepeatMasker	DNA	46295583	46295996	677	+	.	ID="DNAX-2_AP";Tend="465";Tstart="10";shortTE="F";uid="b2732c16-b994-4495-aab9-932b18ab4fb3"
CM017797.1	RepeatMasker	DNA/Maverick	27371536	27373916	18515	+	.	ID="RND-6_FAMILY-13546";Tend="2760";Tstart="420";shortTE="F";uid="caa27a79-6e5c-4e73-b78c-c6d87d4a7491"
CM017797.1	RepeatMasker	DNA	84503293	84504356	8319	+	.	ID="RND-6_FAMILY-15876";Tend="2477";Tstart="1417";shortTE="F";uid="f99ffe86-b4d3-450e-be6c-a10541500733"
CM017797.1	RepeatMasker	Unknown	24946090	24946240	859	+	.	ID="RND-1_FAMILY-16";Tend="1261";Tstart="1109";shortTE="F";uid="c76c9c5c-397e-495d-9a2b-701e83945a00"
CM017797.1	RepeatMasker	DNA/Kolobok-E	73509692	73509922	1138	+	.	ID="RND-6_FAMILY-11365";Tend="967";Tstart="750";shortTE="F";uid="1fd8c14a-7097-450c-87fb-7b3d527df0f9"
CM017797.1	RepeatMasker	DNA	9744197	9744299	566	+	.	ID="ttaa14_ap";Tend="456";Tstart="377";shortTE="F";uid="4c052b0e-452c-4e0d-97fb-a751f095aed8"
CM017797.1	RepeatMasker	DNA	22706956	22707084	822	+	.	ID="RND-6_FAMILY-3206";Tend="1091";Tstart="962";shortTE="F";uid="287f277f-e775-488a-b43d-a9c9961e7085"
CM017797.1	RepeatMasker	DNA/Ginger-1	50686420	50686602	831	+	.	ID="RND-6_FAMILY-566";Tend="2340";Tstart="2163";shortTE="F";uid="78d05a55-c5eb-4aca-abff-c9831de80e1e"
CM017797.1	RepeatMasker	DNA	2663915	2664098	927	+	.	ID="dna4-2_ap";Tend="182";Tstart="1";shortTE="F";uid="36a27b03-2598-4af5-958e-a03e7d1b4a6f"
CM017797.1	RepeatMasker	DNA/hAT-Tip100	68781543	68781718	594	+	.	ID="DNA8-6_AP";Tend="172";Tstart="1";shortTE="F";uid="3ee98d79-b296-48f9-8fee-d22c49f08327"
CM017797.1	RepeatMasker	RC/Helitron	87597665	87598092	2241	+	.	ID="RND-6_FAMILY-6196";Tend="1558";Tstart="1123";shortTE="F";uid="085f2001-f66a-493c-8f0c-3bc62dfa09ef"
CM017797.1	RepeatMasker	DNA	42561217	42561613	2322	+	.	ID="TTAA3_AP";Tend="429";Tstart="19";shortTE="F";uid="5a0bc02e-8b97-4d47-bcf5-c15396327a2a"
CM017797.1	RepeatMasker	DNA/Kolobok-E	83934443	83934612	437	+	.	ID="RND-6_FAMILY-11365";Tend="2164";Tstart="1983";shortTE="F";uid="aaea0727-ff9b-4623-b211-887a4dcce727"
CM017797.1	RepeatMasker	DNA	23672916	23673039	890	+	.	ID="DNA3-4_AP";Tend="127";Tstart="4";shortTE="F";uid="3fcf6d2c-7d8b-4766-8e8e-d8ff4f238528"
CM017797.1	RepeatMasker	DNA	50318982	50319261	959	+	.	ID="TTAA2_AP";TEgroup="ctg_1%7CTTAA2_AP%7C2";Tend="419";Tstart="1";shortTE="F";uid="118f7bad-4a76-48f2-b548-32bc059bf69c"
CM017797.1	RepeatMasker	DNA/Ginger-1	35447716	35448392	1794	+	.	ID="RND-6_FAMILY-566";Tend="2325";Tstart="1603";shortTE="F";uid="5273b229-399e-4de1-bf9f-c527c704773e"
CM017797.1	RepeatMasker	DNA	79692862	79693046	428	+	.	ID="RND-5_FAMILY-2834";Tend="1751";Tstart="1564";shortTE="F";uid="7823b90c-beb0-451e-b036-0ce5b8ef61fe"
CM017797.1	RepeatMasker	DNA/Kolobok-E	3447234	3447800	779	+	.	ID="RND-6_FAMILY-982";Tend="2076";Tstart="1500";shortTE="F";uid="fc01a104-e924-44a9-bbb9-03655998105c"
CM017797.1	RepeatMasker	LINE/I-Jockey	93453686	93453828	757	+	.	ID="RND-6_FAMILY-3048";Tend="1478";Tstart="1348";shortTE="F";uid="5312d630-eeeb-4297-8d3a-6891a1962c91"
CM017797.1	RepeatMasker	DNA/hAT-Tip100	23773372	23773643	1061	+	.	ID="RND-6_FAMILY-9266";Tend="1424";Tstart="1159";shortTE="F";uid="37805bc1-4f03-404e-91f7-7549d454f28d"
CM017797.1	RepeatMasker	DNA/hAT-Tip100	91886220	91886367	1066	+	.	ID="RND-5_FAMILY-6670";Tend="1112";Tstart="967";shortTE="F";uid="5e617606-869a-4d9f-9f86-cbe1a500da74"
CM017797.1	RepeatMasker	Unknown	55197666	55197823	975	+	.	ID="RND-4_FAMILY-2391";Tend="1147";Tstart="992";shortTE="F";uid="6e22ad76-db18-4e8b-a7c7-799b51b07e4b"
CM017797.1	RepeatMasker	DNA/Ginger-1	26649489	26650478	3642	+	.	ID="RND-6_FAMILY-566";Tend="2083";Tstart="1107";shortTE="F";uid="00625ec1-c720-4f6c-a674-8f0d9b19731a"
CM017797.1	RepeatMasker	DNA	45872944	45873051	501	+	.	ID="RND-5_FAMILY-2364";Tend="1474";Tstart="1211";shortTE="F";uid="8497dd77-c3ff-42e1-a312-7d6306ae354c"
CM017797.1	RepeatMasker	DNA/Kolobok-E	89472547	89473478	8790	+	.	ID="RND-5_FAMILY-4702";Tend="2974";Tstart="2047";shortTE="F";uid="ec779b4d-97e8-4635-8734-7cfcf9287c95"
CM017797.1	RepeatMasker	Retroposon?	20808797	20809376	2354	+	.	ID="SINE2-1_AP";Tend="1463";Tstart="842";shortTE="F";uid="0b40cc59-72c9-4889-8612-81a302d3278b"
CM017797.1	RepeatMasker	Unknown	66661384	66661488	417	+	.	ID="RND-6_FAMILY-10816";Tend="846";Tstart="740";shortTE="F";uid="e88c0d2b-dab4-4966-8ea8-d9618c71f638"
CM017797.1	RepeatMasker	DNA/Kolobok-E	74138377	74140212	13710	+	.	ID="RND-1_FAMILY-191";Tend="3249";Tstart="1428";shortTE="F";uid="8d2b8eb6-cfc2-45fe-86eb-68be050782c6"
CM017797.1	RepeatMasker	DNA/TcMar-m44	67527712	67527851	534	+	.	ID="dnax-3b_ap";Tend="138";Tstart="1";shortTE="F";uid="d605ce14-0386-42ab-880f-8a7b2b19800e"
CM017797.1	RepeatMasker	DNA/hAT-Tip100	93272016	93272532	3338	+	.	ID="RND-5_FAMILY-7780";Tend="1529";Tstart="1012";shortTE="F";uid="6ea11007-8fab-47d0-9827-d7e127b832ae"
CM017797.1	RepeatMasker	DNA/Kolobok-E	26623954	26624117	714	+	.	ID="RND-5_FAMILY-3341";Tend="1135";Tstart="928";shortTE="F";uid="77ebd242-0afe-480c-a5af-ad1befa40028"
CM017797.1	RepeatMasker	DNA	50469734	50470123	2065	+	.	ID="TTAA18B_AP";Tend="576";Tstart="194";shortTE="F";uid="39df9941-e9f3-4606-9fc5-a1eaab29968d"
CM017797.1	RepeatMasker	Unknown	2266999	2267175	1036	+	.	ID="RND-6_FAMILY-11561";Tend="1036";Tstart="868";shortTE="F";uid="05c4b7c5-b488-4df7-920d-9fb6d1e32b80"
CM017797.1	RepeatMasker	Unknown	65944457	65944651	570	+	.	ID="RND-5_FAMILY-3326";Tend="1067";Tstart="866";shortTE="F";uid="cdf0bacb-6ee1-4c2e-8ef3-4eda182cf90c"
CM017797.1	RepeatMasker	DNA	25740583	25740689	834	+	.	ID="TTAA4B_AP";Tend="110";Tstart="1";shortTE="F";uid="cc995dd5-bc5b-4a50-a913-c437603473cd"
CM017797.1	RepeatMasker	Retroposon?	49383781	49383971	874	+	.	ID="RND-4_FAMILY-346";Tend="1321";Tstart="910";shortTE="F";uid="dfe30329-0e2b-45d6-8953-65a12206d2df"
CM017797.1	RepeatMasker	DNA/hAT	65565959	65566176	1495	+	.	ID="RND-5_FAMILY-914";Tend="1156";Tstart="939";shortTE="F";uid="8475788c-ac72-473c-a881-f8340f89d494"
CM017797.1	RepeatMasker	LINE/R1	4013034	4013904	5009	+	.	ID="RND-5_FAMILY-3979";Tend="1811";Tstart="952";shortTE="F";uid="a246a482-acfe-44e7-8fa6-a954612e01a3"
CM017797.1	RepeatMasker	RC/Helitron	81518933	81519106	568	+	.	ID="RND-5_FAMILY-3092";Tend="916";Tstart="735";shortTE="F";uid="f3f2134c-a7c0-46f2-a508-49dc6fa62bce"
CM017797.1	RepeatMasker	DNA	26550476	26550683	455	+	.	ID="DNAX-2_AP";Tend="425";Tstart="212";shortTE="F";uid="59b46796-71cc-4020-b72c-e627cd26f647"
CM017797.1	RepeatMasker	Retroposon?	36133131	36134026	3375	+	.	ID="SINE2-1_AP";Tend="1770";Tstart="755";shortTE="F";uid="8608c40f-b7ef-4d79-a570-f70253d67104"
CM017797.1	RepeatMasker	Retroposon?	23635275	23635531	471	+	.	ID="RND-6_FAMILY-2443";Tend="1060";Tstart="801";shortTE="F";uid="a2f0a367-88d3-474e-b1bb-d82a587abe73"
CM017797.1	RepeatMasker	DNA/hAT-Tip100	34602553	34603180	901	+	.	ID="RND-5_FAMILY-1671";Tend="6730";Tstart="6116";shortTE="F";uid="e8a4fce2-2e5d-42e8-9d08-c4ba022f1a84"
CM017797.1	RepeatMasker	Unknown	61682109	61682798	5227	+	.	ID="RND-4_FAMILY-1072";Tend="1596";Tstart="893";shortTE="F";uid="961d5451-bfae-4281-a271-be5f613dd4ac"
CM017797.1	RepeatMasker	DNA	93133150	93133409	1242	+	.	ID="TTAA4B_AP";Tend="263";Tstart="1";shortTE="F";uid="763fd488-4521-4d4a-9b47-b3fbff256039"
CM017797.1	RepeatMasker	DNA/Kolobok-E	45851887	45852020	725	+	.	ID="RND-5_FAMILY-12007";Tend="1026";Tstart="880";shortTE="F";uid="3f1d32d4-4e76-41cb-a328-9e8963e68ac6"
CM017797.1	RepeatMasker	DNA/Kolobok-E	15159616	15159849	914	+	.	ID="KOLOBOKE-3_AP";Tend="2199";Tstart="1950";shortTE="F";uid="33ac388f-8911-42b4-9f1a-4c85bc98e2dc"
CM017797.1	RepeatMasker	DNA/Kolobok-E	68046738	68047043	481	+	.	ID="RND-6_FAMILY-20927";TEgroup="ctg_1%7CRND-6_FAMILY-20927%7C2";Tend="1109";Tstart="923";shortTE="F";uid="7d4171ef-e080-4cfb-b014-6d9546580655"
CM017797.1	RepeatMasker	DNA/Kolobok-E	82913591	82914060	2435	+	.	ID="RND-5_FAMILY-2279";Tend="1369";Tstart="899";shortTE="F";uid="be5cf1ff-608e-48ce-82a7-e6afc045778b"
CM017797.1	RepeatMasker	DNA/Kolobok-E	48957912	48958154	678	+	.	ID="RND-5_FAMILY-4099";Tend="1308";Tstart="1064";shortTE="F";uid="374f380c-da48-408b-a32e-3697e1f97345"
CM017797.1	RepeatMasker	DNA	3342999	3344881	14718	+	.	ID="RND-1_FAMILY-343";Tend="2578";Tstart="684";shortTE="F";uid="c931caf7-fc35-4540-bdc7-869415bc0069"
CM017797.1	RepeatMasker	Retroposon?	85130040	85130192	574	+	.	ID="RND-5_FAMILY-2590";Tend="1016";Tstart="857";shortTE="F";uid="d4271a0f-16da-4724-98ba-6abac5d06aa1"
CM017797.1	RepeatMasker	Unknown	90179502	90179715	1346	+	.	ID="RND-1_FAMILY-177";Tend="1099";Tstart="893";shortTE="F";uid="33d96bdc-7111-415f-a6d8-080610464f33"
CM017797.1	RepeatMasker	Unknown	79766373	79766518	528	+	.	ID="RND-1_FAMILY-67";Tend="1208";Tstart="967";shortTE="F";uid="93784d86-0f80-41fd-b923-99a1e9dff306"
CM017797.1	RepeatMasker	DNA/Maverick	33740403	33741004	2993	+	.	ID="RND-6_FAMILY-1063";Tend="2970";Tstart="2396";shortTE="F";uid="4d458b70-255b-4706-9fa3-4a56dbcd77d2"
CM017797.1	RepeatMasker	Unknown	17845731	17845968	1137	+	.	ID="RND-5_FAMILY-3912";Tend="1117";Tstart="882";shortTE="F";uid="25b8ca57-004b-4159-8fa0-a7972f2c0917"
CM017797.1	RepeatMasker	DNA/hAT-hAT19	95671843	95672416	3469	+	.	ID="DNA8-45_AP";Tend="581";Tstart="1";shortTE="F";uid="22a38b36-3e07-4c1a-bf01-4998f423662f"
CM017797.1	RepeatMasker	DNA/Ginger-1	26414077	26414386	1371	+	.	ID="RND-6_FAMILY-3353";Tend="2310";Tstart="1990";shortTE="F";uid="cbd7aa27-939b-420b-ae8d-6fd9da841272"
CM017797.1	RepeatMasker	DNA	87669813	87670020	1158	+	.	ID="RND-6_FAMILY-6286";Tend="1154";Tstart="942";shortTE="F";uid="4f224a9c-788e-4af3-8b7b-c32b0c9252b5"
CM017797.1	RepeatMasker	RC/Helitron	76639059	76639259	866	+	.	ID="RND-5_FAMILY-3092";Tend="922";Tstart="730";shortTE="F";uid="0b3e6126-9b82-485a-bda0-b5756c3c9608"
CM017797.1	RepeatMasker	DNA/Ginger-1	55797994	55798096	726	+	.	ID="RND-6_FAMILY-3353";Tend="964";Tstart="861";shortTE="F";uid="6744e365-ac3c-494a-9a41-d46b0781cb7f"
CM017797.1	RepeatMasker	DNA/hAT-Charlie	62882977	62883353	1050	+	.	ID="RND-4_FAMILY-59";Tend="1245";Tstart="906";shortTE="F";uid="92fa5881-f7e6-4ed9-9363-068f0fdc2b8d"
CM017797.1	RepeatMasker	DNA	31612695	31613176	887	+	.	ID="DNA4-3_AP";Tend="494";Tstart="54";shortTE="F";uid="84f8b98f-0fc0-4fd6-916a-0228b109c2a4"
CM017797.1	RepeatMasker	LTR/Gypsy	94456481	94457168	2404	+	.	ID="RND-6_FAMILY-15473";Tend="681";Tstart="1";shortTE="F";uid="f7b91101-49ea-45db-853e-287cdd4fd2e6"
CM017797.1	RepeatMasker	DNA/hAT-Charlie	6169495	6169776	1804	+	.	ID="DNA8-33_AP";Tend="328";Tstart="1";shortTE="F";uid="017c257c-794c-4433-bd11-a9730d36edea"
CM017797.1	RepeatMasker	DNA/Ginger-1	4214039	4214157	404	+	.	ID="RND-5_FAMILY-2946";Tend="2012";Tstart="1883";shortTE="F";uid="6ab960e9-4ff5-4402-b62e-7da784128e5f"
CM017797.1	RepeatMasker	DNA/Ginger-1	43336968	43337588	2836	+	.	ID="rnd-6_family-23998";Tend="1469";Tstart="780";shortTE="F";uid="dea2bb13-5308-465e-bda6-60e284dc8501"
CM017797.1	RepeatMasker	DNA/Ginger-1	88268483	88268654	410	+	.	ID="RND-6_FAMILY-1481";Tend="3297";Tstart="3135";shortTE="F";uid="de5ca048-71c7-41af-8801-f75d1edeeb31"
CM017797.1	RepeatMasker	Retroposon?	27063893	27064002	447	+	.	ID="SINE2-2_AP";Tend="565";Tstart="448";shortTE="F";uid="199643cf-1aa0-4abc-a9b3-9b698021cf4d"
CM017797.1	RepeatMasker	Unknown	82313747	82313978	1314	+	.	ID="RND-4_FAMILY-150";Tend="1577";Tstart="1331";shortTE="F";uid="3a0bd26b-3d89-499e-9144-cbeb3ab589b4"
CM017797.1	RepeatMasker	DNA	23411168	23411327	463	+	.	ID="RND-6_FAMILY-7771";Tend="1772";Tstart="1625";shortTE="F";uid="01764a3c-c53a-4f6b-ae12-98012dbf518a"
CM017797.1	RepeatMasker	DNA/hAT-Tip100	21426549	21426720	1165	+	.	ID="DNA8-6_AP";Tend="172";Tstart="1";shortTE="F";uid="073caa90-f075-41a9-987b-33e1f13e9737"
CM017797.1	RepeatMasker	DNA	91532929	91533057	416	+	.	ID="dna4-2_ap";TEgroup="ctg_1%7Cdna4-2_ap%7C35";Tend="668";Tstart="1";shortTE="T";uid="334f8123-5951-4ed5-b8fe-873415339384"
CM017797.1	RepeatMasker	DNA	44731694	44731893	594	+	.	ID="DNA8-88_AP";Tend="444";Tstart="252";shortTE="F";uid="ea4bf0fc-3500-4c0e-9c90-9001eb0314b2"
CM017797.1	RepeatMasker	DNA/Kolobok-E	37593668	37594590	5359	+	.	ID="RND-5_FAMILY-12007";Tend="1844";Tstart="922";shortTE="F";uid="f67971a3-51bc-4c44-a8cf-3d294b7d9c31"
CM017797.1	RepeatMasker	DNA	94583733	94583931	531	+	.	ID="RND-6_FAMILY-21122";Tend="1414";Tstart="1227";shortTE="F";uid="8ccf01b7-3e48-4048-be06-1543a1c74c61"
CM017797.1	RepeatMasker	DNA/Ginger-1	44424274	44425189	5674	+	.	ID="RND-6_FAMILY-566";Tend="2326";Tstart="1350";shortTE="F";uid="590ba7e9-4c21-4565-8a93-92eeca47964e"
CM017797.1	RepeatMasker	DNA/Ginger-1	45727193	45727649	461	+	.	ID="RND-6_FAMILY-8823";Tend="1624";Tstart="1193";shortTE="F";uid="e03b7d5a-207e-4cda-9bc7-9794c0ddeff6"
CM017797.1	RepeatMasker	RC/Helitron	1459522	1459709	915	+	.	ID="RND-1_FAMILY-13";Tend="1161";Tstart="977";shortTE="F";uid="73b92f10-91bf-40d3-9cd7-a15433d18472"
CM017797.1	RepeatMasker	DNA/Ginger	85524261	85524493	407	+	.	ID="RND-6_FAMILY-7638";Tend="2250";Tstart="2025";shortTE="F";uid="d09a8a27-8a10-4483-82c3-3e0fd4410831"
CM017797.1	RepeatMasker	Unknown	94975754	94978064	8762	+	.	ID="RND-6_FAMILY-4683";Tend="2178";Tstart="1";shortTE="F";uid="70c7e68f-0264-400b-82e9-97cb2d873c8c"
CM017797.1	RepeatMasker	Unknown	85230605	85231191	4699	+	.	ID="RND-6_FAMILY-8583";Tend="1804";Tstart="1219";shortTE="F";uid="9a7307a1-2060-4c01-b57e-27d4c799c9cc"
CM017797.1	RepeatMasker	Retroposon?	79442394	79442754	2057	+	.	ID="SINE2-1_AP";Tend="553";Tstart="175";shortTE="F";uid="978d2386-362e-44cc-8459-4e7e4fc619f3"
CM017797.1	RepeatMasker	Unknown	93642613	93643882	4427	+	.	ID="RND-6_FAMILY-25934";Tend="1652";Tstart="892";shortTE="F";uid="eeea5854-badc-4a87-b0c5-fb3ac824d483"
CM017797.1	RepeatMasker	DNA	10004590	10004712	605	+	.	ID="TTAA16_AP";Tend="261";Tstart="136";shortTE="F";uid="95cddaf6-3e38-4ba3-b60e-fd75233774dd"
CM017797.1	RepeatMasker	DNA	9243598	9243948	1314	+	.	ID="dna4-1_ap";Tend="505";Tstart="98";shortTE="F";uid="bc85be6c-d0ad-4c7e-9a33-382a4cf727b8"
CM017797.1	RepeatMasker	Retroposon?	8584579	8584709	993	+	.	ID="RND-6_FAMILY-2964";Tend="1221";Tstart="1087";shortTE="F";uid="2c232b0b-4811-414b-895d-7e1933a3f606"
CM017797.1	RepeatMasker	LTR/Gypsy	96230983	96231501	3580	+	.	ID="RND-1_FAMILY-218";Tend="1888";Tstart="1367";shortTE="F";uid="17e61dd9-df83-4106-b06b-aa483e5e0aac"
CM017797.1	RepeatMasker	DNA/MULE-MuDR	44878175	44878372	822	+	.	ID="RND-5_FAMILY-365";Tend="1188";Tstart="986";shortTE="F";uid="2e2cdd8c-186e-4e57-a7ab-fb6130b70d25"
CM017797.1	RepeatMasker	DNA	40093428	40093861	2248	+	.	ID="RND-6_FAMILY-3206";Tend="1489";Tstart="1050";shortTE="F";uid="bbd60961-7087-46cd-82f3-abfa0f5f03f2"
CM017797.1	RepeatMasker	Unknown	303899	306012	12443	+	.	ID="RND-6_FAMILY-8499";Tend="2054";Tstart="10";shortTE="F";uid="ffd1a71e-e88e-4a0d-ba5a-ae897923e500"
CM017797.1	RepeatMasker	DNA/hAT-Charlie	33842982	33843082	452	+	.	ID="HAT-N14_RPR";Tend="79";Tstart="1";shortTE="F";uid="b8392723-fc95-4da9-9861-f41868f1436d"
CM017797.1	RepeatMasker	DNA	8234810	8235404	2582	+	.	ID="DNA8-88_AP";Tend="620";Tstart="1";shortTE="F";uid="2a41bcf3-1613-4ae6-99ae-c309e74f802f"
CM017797.1	RepeatMasker	DNA	98980146	98981767	10223	+	.	ID="RND-6_FAMILY-5683";Tend="2045";Tstart="409";shortTE="F";uid="e16d8bf3-6ee8-4098-b195-c0d183438afc"
CM017797.1	RepeatMasker	DNA/Kolobok-E	28066906	28067457	3081	+	.	ID="RND-5_FAMILY-4702";Tend="2362";Tstart="1798";shortTE="F";uid="b91b4619-9a92-4c38-8604-e57eac143f3b"
CM017797.1	RepeatMasker	LINE/I-Jockey	36239922	36240068	992	+	.	ID="RND-1_FAMILY-124";Tend="986";Tstart="845";shortTE="F";uid="6be21792-54b4-4fc9-bc22-c805f50352cd"
CM017797.1	RepeatMasker	DNA/hAT	73623285	73623457	5915	+	.	ID="RND-5_FAMILY-343";Tend="2259";Tstart="1034";shortTE="F";uid="c9444d6e-b3ae-4af9-a643-352749c35030"
CM017797.1	RepeatMasker	DNA	100537682	100537877	477	+	.	ID="ttaa3c_ap";Tend="227";Tstart="29";shortTE="F";uid="6c123adc-16b5-4f3c-8bc7-f13ccc3c01f5"
CM017797.1	RepeatMasker	Unknown	21815351	21815451	410	+	.	ID="RND-6_FAMILY-13411";Tend="287";Tstart="176";shortTE="F";uid="7076b066-9c68-4d0d-be1d-23ba191de568"
CM017797.1	RepeatMasker	DNA/Ginger-1	55291380	55291499	550	+	.	ID="RND-6_FAMILY-566";Tend="2333";Tstart="2219";shortTE="F";uid="09e9370e-383b-4f57-ad3a-98d63821cdda"
CM017797.1	RepeatMasker	LINE/L2	34561974	34562077	590	+	.	ID="L2-10_HMEL";Tend="2183";Tstart="2078";shortTE="F";uid="0e829d8c-44b7-4be5-9670-d3f5b37a2661"
CM017797.1	RepeatMasker	DNA/Kolobok-E	19930559	19931257	4308	+	.	ID="RND-5_FAMILY-12007";Tend="1549";Tstart="854";shortTE="F";uid="502dae64-c73a-4515-b248-51ccc9f6943d"
CM017797.1	RepeatMasker	DNA	20421714	20422006	1043	+	.	ID="RND-6_FAMILY-15876";Tend="1907";Tstart="1607";shortTE="F";uid="92d3b336-7f77-439b-ab4a-af451b6bcfd9"
CM017797.1	RepeatMasker	DNA/hAT-Tip100	45996152	45996385	1087	+	.	ID="DNA8-62_AP";Tend="223";Tstart="1";shortTE="F";uid="3967f561-db88-48ec-a00e-f7b9153a592d"
CM017797.1	RepeatMasker	Unknown	73749435	73750133	5923	+	.	ID="RND-1_FAMILY-119";Tend="1678";Tstart="981";shortTE="F";uid="59984209-8a67-4921-a699-c41b973611da"
CM017797.1	RepeatMasker	LINE/I-Jockey	2148015	2148318	522	+	.	ID="RND-6_FAMILY-3048";Tend="1149";Tstart="861";shortTE="F";uid="df42b495-302d-4176-aecb-546bbb71929f"
CM017797.1	RepeatMasker	DNA/Ginger-1	1435425	1436880	10492	+	.	ID="RND-6_FAMILY-566";Tend="2325";Tstart="862";shortTE="F";uid="9d4ca7dc-e16a-4848-9cd8-8959a6c9b15a"
CM017797.1	RepeatMasker	Retroposon?	97274994	97275140	565	+	.	ID="RND-5_FAMILY-2590";Tend="566";Tstart="408";shortTE="F";uid="d9e607cd-efd9-4505-9eef-c5370a67cfda"
CM017797.1	RepeatMasker	DNA/Ginger-1	20815761	20816057	1773	+	.	ID="RND-6_FAMILY-1530";Tend="1104";Tstart="817";shortTE="F";uid="3e73452f-872a-4e92-9358-c400058b4140"
CM017797.1	RepeatMasker	DNA/hAT	93404208	93405811	2348	+	.	ID="rnd-1_family-22";Tend="2494";Tstart="1915";shortTE="F";uid="5836cc6e-f8d0-4e45-af90-733119928b7c"
CM017797.1	RepeatMasker	Unknown	24046288	24046940	4884	+	.	ID="RND-4_FAMILY-195";Tend="1384";Tstart="709";shortTE="F";uid="0ff2840d-53ca-4eca-9279-8f0c77b294ce"
CM017797.1	RepeatMasker	DNA	48239211	48239388	485	+	.	ID="RND-6_FAMILY-8718";Tend="1112";Tstart="952";shortTE="F";uid="45bd37ed-c2b5-4114-b7c9-163a0dd57bec"
CM017797.1	RepeatMasker	DNA/Ginger-1	1724926	1726323	9386	+	.	ID="RND-6_FAMILY-566";Tend="2326";Tstart="875";shortTE="F";uid="424e4a7f-8f7c-45d1-95eb-0f35425229b1"
CM017797.1	RepeatMasker	Retroposon?	12087294	12088245	450	+	.	ID="SINE2-1_AP";TEgroup="ctg_1%7CSINE2-1_AP%7C3";Tend="1477";Tstart="315";shortTE="F";uid="71602d6a-0773-419e-9597-7981436c86c9"
CM017797.1	RepeatMasker	LINE/CR1	95749349	95749823	766	+	.	ID="RND-6_FAMILY-700";Tend="1403";Tstart="964";shortTE="F";uid="023eda28-b001-4a08-92d8-722f5f4eaa34"
CM017797.1	RepeatMasker	DNA/Ginger-1	87621992	87622347	770	+	.	ID="RND-6_FAMILY-6590";Tend="1737";Tstart="1396";shortTE="F";uid="aaef4415-bb34-40b2-a174-58327f4f7c0d"
CM017797.1	RepeatMasker	DNA/Ginger	2437006	2437186	1104	+	.	ID="RND-6_FAMILY-7638";Tend="1011";Tstart="840";shortTE="F";uid="95ea21d5-b633-430a-97b3-fb7d894ffaaa"
CM017797.1	RepeatMasker	DNA	88565964	88566085	471	+	.	ID="TTAA2C_AP";Tend="418";Tstart="296";shortTE="F";uid="a414fea7-25c7-4b60-90b8-e2eb09e2e0bc"
CM017797.1	RepeatMasker	Retroposon?	17940758	17941168	565	+	.	ID="RND-6_FAMILY-8816";Tend="1289";Tstart="943";shortTE="F";uid="a012b8ab-89b2-4aa8-8465-588ecab1e972"
CM017797.1	RepeatMasker	DNA/hAT-Charlie	37730751	37731056	457	+	.	ID="HAT-N20_RPR";TEgroup="ctg_1%7CHAT-N20_RPR%7C1";Tend="477";Tstart="1";shortTE="F";uid="efc0486c-f6ac-4ca1-b4a3-71faf5b267a9"
CM017797.1	RepeatMasker	DNA	94364660	94364792	460	+	.	ID="TTAA24_AP";Tend="119";Tstart="1";shortTE="F";uid="43098ea5-7e70-477c-b25f-acaca04b20fc"
CM017797.1	RepeatMasker	DNA/hAT-Tip100	3702398	3703170	5414	+	.	ID="RND-6_FAMILY-32298";Tend="1595";Tstart="796";shortTE="F";uid="626269f7-0eb1-428a-93d0-bf90cda746c8"
CM017797.1	RepeatMasker	DNA	68480239	68480492	1147	+	.	ID="RND-6_FAMILY-6286";Tend="1182";Tstart="942";shortTE="F";uid="cf680c59-f305-4530-b708-0a6c590e7daf"
CM017797.1	RepeatMasker	LINE/I-Jockey	5405624	5405985	1344	+	.	ID="RND-6_FAMILY-3087";Tend="1354";Tstart="1001";shortTE="F";uid="0ed375dc-8669-4911-9d98-434d01d001f8"
CM017797.1	RepeatMasker	DNA/Kolobok-E	80153842	80154199	1422	+	.	ID="KOLOBOKE-3_AP";Tend="2180";Tstart="1803";shortTE="F";uid="92374d16-c4e3-4ce5-b60e-a8d170fdf18b"
CM017797.1	RepeatMasker	DNA	24662952	24663237	1964	+	.	ID="RND-5_FAMILY-6625";Tend="1306";Tstart="1024";shortTE="F";uid="d9ea35c6-31de-4617-bd5e-3bbc08bc237a"
CM017797.1	RepeatMasker	DNA/Ginger-1	88509694	88511165	10619	+	.	ID="RND-6_FAMILY-649";Tend="2335";Tstart="864";shortTE="F";uid="a0bb54ba-a4cc-40f5-83eb-08b1fd40468e"
CM017797.1	RepeatMasker	Unknown	60926646	60926871	1674	+	.	ID="RND-1_FAMILY-85";Tend="1211";Tstart="987";shortTE="F";uid="2576d5cb-c708-489b-943a-a94f23d57a56"
CM017797.1	RepeatMasker	DNA/hAT	44653883	44654106	1169	+	.	ID="RND-5_FAMILY-914";Tend="1160";Tstart="925";shortTE="F";uid="6da7d5aa-7a12-4421-897c-2349bbbe1cb4"
CM017797.1	RepeatMasker	DNA/Ginger	93062212	93062379	947	+	.	ID="RND-6_FAMILY-7638";Tend="1018";Tstart="856";shortTE="F";uid="ce6e8735-e4f0-42d0-ad91-16d7fdd1bb36"
CM017797.1	RepeatMasker	DNA/Ginger-1	98994635	98996401	9423	+	.	ID="RND-6_FAMILY-566";TEgroup="ctg_1%7CRND-6_FAMILY-566%7C26";Tend="2325";Tstart="817";shortTE="F";uid="2f9be45d-8e2e-4e37-ac93-cc3611fa98bb"
CM017797.1	RepeatMasker	DNA/Ginger-1	28414905	28415326	826	+	.	ID="RND-6_FAMILY-8823";Tend="1795";Tstart="1388";shortTE="F";uid="b5960401-fe71-4e3c-955a-aeec624894b9"
CM017797.1	RepeatMasker	LINE/I-Jockey	80939734	80940238	4259	+	.	ID="RND-1_FAMILY-151";Tend="1586";Tstart="1081";shortTE="F";uid="5589b7e9-daff-4f78-a2ac-11d1c47b74cb"
CM017797.1	RepeatMasker	DNA/Ginger-1	60988913	60989425	2809	+	.	ID="RND-1_FAMILY-196";Tend="1398";Tstart="910";shortTE="F";uid="f6e71192-7d8a-4ce4-a019-ef7dd025f393"
CM017797.1	RepeatMasker	DNA/hAT-Charlie	69082013	69082333	2198	+	.	ID="DNA8-104_AP";Tend="340";Tstart="1";shortTE="F";uid="61f1f558-9006-4c1a-bd5b-6b712fb7a7bd"
CM017797.1	RepeatMasker	DNA/Kolobok-E	6287576	6288282	477	+	.	ID="RND-5_FAMILY-12007";TEgroup="ctg_1%7CRND-5_FAMILY-12007%7C1";Tend="1832";Tstart="947";shortTE="F";uid="95e2ec0e-a555-45e0-8a14-480ce0518a1d"
CM017797.1	RepeatMasker	Unknown	10200175	10200465	1409	+	.	ID="RND-6_FAMILY-9116";Tend="1120";Tstart="762";shortTE="F";uid="34ea56d8-528e-434a-bc52-358aedc570dd"
CM017797.1	RepeatMasker	DNA/Kolobok-E	8076836	8077315	1390	+	.	ID="RND-6_FAMILY-15326";Tend="1556";Tstart="1074";shortTE="F";uid="c4eae49a-0140-4595-80af-5c3c2b6a8f8a"
CM017797.1	RepeatMasker	DNA	51202339	51202620	1279	+	.	ID="TTAA3_AP";Tend="289";Tstart="1";shortTE="F";uid="57a5fcb8-06b0-4f07-b4a1-33de653e1f61"
CM017797.1	RepeatMasker	DNA/hAT?	38843410	38843909	1532	+	.	ID="RND-1_FAMILY-54";TEgroup="ctg_1%7CRND-1_FAMILY-54%7C1";Tend="1728";Tstart="910";shortTE="F";uid="009f1749-54dc-4716-a11b-cc88bf570f84"
CM017797.1	RepeatMasker	Retroposon?	42539929	42540046	594	+	.	ID="RND-5_FAMILY-394";Tend="1188";Tstart="1073";shortTE="F";uid="43def728-8fab-4fb3-a349-9265eda21e6a"
CM017797.1	RepeatMasker	Unknown	38002258	38002554	1579	+	.	ID="RND-1_FAMILY-76";Tend="1491";Tstart="1182";shortTE="F";uid="3632f6e4-b502-4a09-8c7d-c1ee89742a01"
CM017797.1	RepeatMasker	DNA	54731798	54732105	1026	+	.	ID="RND-6_FAMILY-330";Tend="2314";Tstart="2020";shortTE="F";uid="1ee08124-bbfd-4a25-80aa-972cb2ac29b9"
CM017797.1	RepeatMasker	DNA	94861396	94861549	1115	+	.	ID="TTAA14_AP";Tend="548";Tstart="399";shortTE="F";uid="38b80bf5-c47d-4717-aa1b-6a4e5347edeb"
CM017797.1	RepeatMasker	Unknown	20580041	20580216	1200	+	.	ID="RND-6_FAMILY-8499";Tend="1529";Tstart="1355";shortTE="F";uid="06f432b1-66b6-4195-8ceb-e6289e0d90bc"
CM017797.1	RepeatMasker	LTR/Gypsy	10826039	10826241	478	+	.	ID="RND-6_FAMILY-1374";Tend="1659";Tstart="1466";shortTE="F";uid="38320267-24b4-4cff-ac42-179b3c0efe11"
CM017797.1	RepeatMasker	DNA	30344351	30344874	3770	+	.	ID="RND-6_FAMILY-3206";Tend="1485";Tstart="961";shortTE="F";uid="0b6e1e96-360d-47ff-b9e9-1e4c9f4eac9e"
CM017797.1	RepeatMasker	DNA/Ginger-1	26513993	26514587	2048	+	.	ID="RND-6_FAMILY-566";Tend="2322";Tstart="1684";shortTE="F";uid="b6a5414d-a692-43ce-94bd-bb913ad4d1ad"
CM017797.1	RepeatMasker	RC/Helitron	25878154	25878660	1776	+	.	ID="RND-1_FAMILY-8";Tend="1171";Tstart="672";shortTE="F";uid="de084b42-a429-4b26-8f5b-489cdf7acf51"
CM017797.1	RepeatMasker	DNA	92022735	92023275	3724	+	.	ID="DNA4-3_AP";Tend="575";Tstart="40";shortTE="F";uid="58ebae85-4d81-4c5c-a6cb-c8a523ec4362"
CM017797.1	RepeatMasker	DNA/hAT-Tip100	56362992	56363325	2054	+	.	ID="RND-6_FAMILY-12048";Tend="3895";Tstart="3570";shortTE="F";uid="4974fd95-6896-42d1-ba48-de1440e93839"
CM017797.1	RepeatMasker	DNA	66638780	66638886	488	+	.	ID="TTAA3_AP";Tend="429";Tstart="309";shortTE="F";uid="58c6c62f-dca3-415f-be67-bd72eef23fc2"
CM017797.1	RepeatMasker	DNA/hAT-Ac	69785873	69786860	7340	+	.	ID="RND-6_FAMILY-12712";Tend="1865";Tstart="804";shortTE="F";uid="ed01f3fd-f72e-42fa-b0be-89fa7c043eff"
CM017797.1	RepeatMasker	DNA	80439184	80439767	1164	+	.	ID="DNA4-2_AP";Tend="769";Tstart="193";shortTE="F";uid="aaf705f3-eb68-4802-b36f-7f6758d87068"
CM017797.1	RepeatMasker	DNA/hAT-Tip100	53777382	53777547	1156	+	.	ID="RND-4_FAMILY-77";Tend="1101";Tstart="929";shortTE="F";uid="47708937-530a-4bab-849a-7bb65d4c5311"
CM017797.1	RepeatMasker	DNA	28376422	28376808	627	+	.	ID="DNAX-2_AP";Tend="460";Tstart="74";shortTE="F";uid="f534c63d-d3fc-474d-bc0f-1ff88359cc71"
CM017797.1	RepeatMasker	LINE/I	30852761	30852997	528	+	.	ID="RND-6_FAMILY-1706";Tend="1429";Tstart="1215";shortTE="F";uid="e554ac22-d3f3-41df-bea9-02bc53bf9e18"
CM017797.1	RepeatMasker	DNA/hAT-Tip100	20808122	20808695	998	+	.	ID="RND-5_FAMILY-9692";TEgroup="ctg_1%7CRND-5_FAMILY-9692%7C3";Tend="2436";Tstart="1632";shortTE="F";uid="f25d5d96-e1d5-4da4-9b0b-3a75c950b8c0"
CM017797.1	RepeatMasker	DNA	91836205	91836878	2491	+	.	ID="RND-5_FAMILY-3275";TEgroup="ctg_1%7CRND-5_FAMILY-3275%7C2";Tend="1971";Tstart="1014";shortTE="F";uid="c3271dcb-704a-44b7-98e5-7f2edce4542e"
CM017797.1	RepeatMasker	DNA	91334391	91334673	1094	+	.	ID="TTAA25_AP";Tend="512";Tstart="208";shortTE="F";uid="99e02e79-a800-41f5-b8c1-9038371a4ffc"
CM017797.1	RepeatMasker	DNA/MULE-MuDR	283972	289862	44837	+	.	ID="RND-6_FAMILY-7890";Tend="5684";Tstart="13";shortTE="F";uid="88a0756c-6a34-49e4-8643-379dc865953f"
CM017797.1	RepeatMasker	Unknown	47301303	47301432	911	+	.	ID="RND-1_FAMILY-230";Tend="1134";Tstart="1005";shortTE="F";uid="4011bade-5ec4-4d54-bbeb-e2a2a4776e1b"
CM017797.1	RepeatMasker	Unknown	36560335	36560601	1397	+	.	ID="RND-1_FAMILY-202";Tend="1254";Tstart="991";shortTE="F";uid="87ee2a66-7bff-4ebf-afe5-15f8614375c3"
CM017797.1	RepeatMasker	DNA	13218482	13218837	746	+	.	ID="ttaa3c_ap";Tend="405";Tstart="31";shortTE="F";uid="0b173d0d-bb65-42ef-b714-234ebc9806c4"
CM017797.1	RepeatMasker	DNA	69256171	69256407	616	+	.	ID="dna8-70_ap";Tend="202";Tstart="1";shortTE="F";uid="37cf7b11-dcc3-4d25-a855-dceeaf75ebca"
CM017797.1	RepeatMasker	DNA	63006944	63007309	1344	+	.	ID="TTAA2C_AP";Tend="382";Tstart="10";shortTE="F";uid="39aaa961-3bae-41cd-8b13-a53e5ccd9856"
CM017797.1	RepeatMasker	DNA/Kolobok-E	28370714	28370881	1136	+	.	ID="RND-6_FAMILY-11890";Tend="1034";Tstart="866";shortTE="F";uid="8b82b140-5293-4bc1-97df-0c664aebbb12"
CM017797.1	RepeatMasker	DNA/TcMar-m44	8619601	8619724	423	+	.	ID="DNAX-3_AP";Tend="134";Tstart="1";shortTE="F";uid="0b604fd3-6eaf-44c0-b89d-8e3f9f50d2d8"
CM017797.1	RepeatMasker	DNA/Kolobok-E	19531306	19534114	20461	+	.	ID="RND-1_FAMILY-34";Tend="4383";Tstart="1534";shortTE="F";uid="9997bf6f-a9d0-4cc2-a1aa-646bf727cd47"
CM017797.1	RepeatMasker	DNA/Ginger-1	61934709	61934837	1090	+	.	ID="RND-6_FAMILY-649";Tend="1019";Tstart="891";shortTE="F";uid="8294832a-7f65-46c7-a725-4a526e9988dd"
CM017797.1	RepeatMasker	Unknown	67268743	67269167	3035	+	.	ID="RND-1_FAMILY-59";Tend="1384";Tstart="962";shortTE="F";uid="fbd21bb8-05c6-43a7-9e2d-ff74b8fe6579"
CM017797.1	RepeatMasker	Unknown	32604086	32604270	1345	+	.	ID="RND-1_FAMILY-177";Tend="1099";Tstart="924";shortTE="F";uid="85baa08e-e8d8-4a09-ab6b-0f281746ef73"
CM017797.1	RepeatMasker	DNA	41187272	41188121	1291	+	.	ID="RND-6_FAMILY-15876";Tend="1859";Tstart="954";shortTE="F";uid="ad75d7c0-7e2f-45aa-b742-db6d0aeebe93"
CM017797.1	RepeatMasker	DNA/hAT	51748670	51748924	1382	+	.	ID="DNA8-53B_AP";Tend="343";Tstart="72";shortTE="F";uid="fd3157e6-022d-4881-9010-2018139d5035"
CM017797.1	RepeatMasker	DNA	1874635	1875235	2013	+	.	ID="DNA4-2_AP";Tend="769";Tstart="136";shortTE="F";uid="69d44bb5-6755-408f-b964-d159e0169db0"
CM017797.1	RepeatMasker	DNA/Ginger	2251245	2251750	3191	+	.	ID="RND-6_FAMILY-7638";Tend="2248";Tstart="1738";shortTE="F";uid="0582cd10-102f-4f93-ad82-134af67a7911"
CM017797.1	RepeatMasker	Unknown	89320179	89321689	9418	+	.	ID="RND-6_FAMILY-1281";Tend="2327";Tstart="836";shortTE="F";uid="87861e58-e77c-4adc-837a-367e395e192b"
CM017797.1	RepeatMasker	DNA	26117656	26117925	1286	+	.	ID="TTAA5_AP";Tend="442";Tstart="140";shortTE="F";uid="6133269c-6489-4857-b2df-acbc43cff9d1"
CM017797.1	RepeatMasker	RC/Helitron	58794505	58794796	1749	+	.	ID="RND-4_FAMILY-243";Tend="1412";Tstart="1094";shortTE="F";uid="3b07e908-b970-440f-9937-4b11d2e0caa1"
CM017797.1	RepeatMasker	DNA	87760345	87760852	1658	+	.	ID="DNA8-88_AP";TEgroup="ctg_1%7CDNA8-88_AP%7C8";Tend="620";Tstart="1";shortTE="F";uid="a3c35e07-797e-42ba-b885-8f027a6dd116"
CM017797.1	RepeatMasker	DNA/hAT-Ac	26745063	26745415	899	+	.	ID="RND-5_FAMILY-5275";TEgroup="ctg_1%7CRND-5_FAMILY-5275%7C1";Tend="1728";Tstart="977";shortTE="F";uid="d09d8ed3-3f6d-45f1-a996-2a481a5c8622"
CM017797.1	RepeatMasker	DNA	95062589	95062709	817	+	.	ID="TTAA4B_AP";Tend="429";Tstart="309";shortTE="F";uid="3ca426be-8d01-49b9-8770-ffc3aef5a963"
CM017797.1	RepeatMasker	LINE/I-Jockey	79803965	79804099	531	+	.	ID="RND-5_FAMILY-2308";Tend="881";Tstart="755";shortTE="F";uid="561369e4-4cc6-4ac3-9747-fecff73ee3f1"
CM017797.1	RepeatMasker	DNA/Kolobok-E	90595159	90595889	4089	+	.	ID="RND-6_FAMILY-15326";Tend="1547";Tstart="806";shortTE="F";uid="4d99e7c0-262b-44fa-89ce-efac0e2ec576"
CM017797.1	RepeatMasker	DNA	31923419	31923568	692	+	.	ID="TTAA2D_AP";Tend="431";Tstart="278";shortTE="F";uid="66c5bd32-45ff-4e2d-9439-2a284ebee31f"
CM017797.1	RepeatMasker	DNA	7679579	7680035	971	+	.	ID="RND-6_FAMILY-14994";Tend="1337";Tstart="887";shortTE="F";uid="ef465a94-a975-4cfb-822c-648bb4697a62"
CM017797.1	RepeatMasker	RC/Helitron	95505692	95505866	858	+	.	ID="RND-1_FAMILY-13";Tend="1163";Tstart="973";shortTE="F";uid="48b03261-eeea-4c51-ab1d-8f9fd3e9ca80"
CM017797.1	RepeatMasker	DNA	35288566	35289100	3409	+	.	ID="RND-6_FAMILY-8475";Tend="1470";Tstart="941";shortTE="F";uid="e6116f90-7957-4e5e-8d45-32b122463191"
CM017797.1	RepeatMasker	DNA	97870798	97871413	3976	+	.	ID="RND-5_FAMILY-2248";Tend="784";Tstart="107";shortTE="F";uid="26beab39-64de-4e5f-b5ce-2340fc4bbb52"
CM017797.1	RepeatMasker	RC/Helitron	56072466	56072586	752	+	.	ID="RND-6_FAMILY-14153";Tend="1058";Tstart="942";shortTE="F";uid="72d26405-88c7-4972-815c-6e62c95f8df2"
CM017797.1	RepeatMasker	DNA/Ginger-1	54906344	54906513	693	+	.	ID="RND-6_FAMILY-23998";Tend="1515";Tstart="1353";shortTE="F";uid="e45287b2-fe40-4c9e-aca6-8672859ee27e"
CM017797.1	RepeatMasker	RC/Helitron	80005680	80005937	550	+	.	ID="RND-5_FAMILY-3092";Tend="984";Tstart="729";shortTE="F";uid="a9934a11-d552-4647-be3c-b669b6c92adb"
CM017797.1	RepeatMasker	DNA	8449142	8449785	1193	+	.	ID="RND-6_FAMILY-14994";Tend="2211";Tstart="1562";shortTE="F";uid="a23d9f14-f03f-456b-8274-a95219b4827b"
CM017797.1	RepeatMasker	DNA/Ginger-1	3964542	3964845	2196	+	.	ID="rnd-6_family-16505";Tend="1139";Tstart="833";shortTE="F";uid="0fe90623-e7ed-4cb5-91bd-5e39aabf63f9"
CM017797.1	RepeatMasker	Unknown	12402282	12402645	1878	+	.	ID="RND-6_FAMILY-3281";Tend="4107";Tstart="3746";shortTE="F";uid="416168a0-796a-4781-951d-2b152ff14324"
CM017797.1	RepeatMasker	DNA/Ginger-1	98274644	98279795	42350	+	.	ID="RND-5_FAMILY-1673";Tend="5828";Tstart="668";shortTE="F";uid="3e42c7f7-a88e-445c-baf4-708935256934"
CM017797.1	RepeatMasker	LINE/RTE-BovB	78731034	78731962	1069	+	.	ID="RTE-4_LMI";Tend="3081";Tstart="2165";shortTE="F";uid="fef38507-cedd-4320-b62b-97b307eece8c"
CM017797.1	RepeatMasker	DNA/Ginger-1	43940774	43940895	936	+	.	ID="RND-6_FAMILY-8823";Tend="1022";Tstart="901";shortTE="F";uid="8574ebe9-907b-4f61-8f27-6a6ab2208d07"
CM017797.1	RepeatMasker	Retroposon?	9997872	9998265	1071	+	.	ID="RND-6_FAMILY-17861";Tend="987";Tstart="602";shortTE="F";uid="8e42ecf7-84d0-498a-aaf2-12934d4cc028"
CM017797.1	RepeatMasker	DNA/Ginger-1	25268454	25268702	1874	+	.	ID="RND-6_FAMILY-16505";Tend="1180";Tstart="932";shortTE="F";uid="90f27b37-b0d3-412d-a2a6-d6704835d9b4"
CM017797.1	RepeatMasker	DNA	32489413	32489866	960	+	.	ID="DNA4-2_AP";Tend="457";Tstart="33";shortTE="F";uid="65c64a55-3f45-4078-8403-0780f29037ad"
CM017797.1	RepeatMasker	DNA/hAT-Tip100	17530315	17532390	11038	+	.	ID="RND-6_FAMILY-2496";Tend="2796";Tstart="797";shortTE="F";uid="79103b4d-b87f-4bf2-9a11-0bc48b68e25a"
CM017797.1	RepeatMasker	DNA	24599444	24600134	1092	+	.	ID="DNA4-2_AP";Tend="746";Tstart="1";shortTE="F";uid="08736608-e95e-4a28-a14a-1722cc1b3ba1"
CM017797.1	RepeatMasker	Retroposon?	26983618	26983758	493	+	.	ID="RND-1_FAMILY-305";Tend="2668";Tstart="2525";shortTE="F";uid="c8de7102-a567-4d72-b299-084137996db1"
CM017797.1	RepeatMasker	Unknown	70532348	70533222	6261	+	.	ID="RND-6_FAMILY-3045";Tend="1683";Tstart="802";shortTE="F";uid="0ad054dc-33ae-4a6d-bc60-cac3599dc91a"
CM017797.1	RepeatMasker	Unknown	99499573	99499953	1483	+	.	ID="RND-6_FAMILY-20407";Tend="1782";Tstart="1374";shortTE="F";uid="4d9a2f73-ce97-4324-a878-7df6371eebac"
CM017797.1	RepeatMasker	DNA/Kolobok-E	59213467	59213812	1350	+	.	ID="KOLOBOKE-3_AP";Tend="2176";Tstart="1784";shortTE="F";uid="8fa02758-b9b9-4205-a396-326a4ee4608f"
CM017797.1	RepeatMasker	LTR/Gypsy	46730258	46730449	437	+	.	ID="RND-1_FAMILY-63";Tend="1197";Tstart="978";shortTE="F";uid="f16fffbf-592a-42a9-902d-ee506aef3e7e"
CM017797.1	RepeatMasker	LINE/I-Jockey	34625512	34625620	561	+	.	ID="RND-1_FAMILY-124";Tend="953";Tstart="853";shortTE="F";uid="dd6be045-d5e7-427d-89dd-7505eea627b1"
CM017797.1	RepeatMasker	DNA	12975110	12975375	539	+	.	ID="dna4-2_ap";TEgroup="ctg_1%7Cdna4-2_ap%7C3";Tend="769";Tstart="597";shortTE="F";uid="bf8f94f3-2c5c-4743-8b94-797f8a7e5d4d"
CM017797.1	RepeatMasker	DNA/Kolobok-E	38183869	38185665	7522	+	.	ID="RND-1_FAMILY-340";Tend="2467";Tstart="640";shortTE="F";uid="3d0e126d-2c9b-4d1b-9c16-4d7b81f3191b"
CM017797.1	RepeatMasker	DNA/hAT-Tip100	13116615	13117061	2561	+	.	ID="RND-6_FAMILY-4692";Tend="1281";Tstart="858";shortTE="F";uid="0151ea11-a7bb-46b4-86f7-c23a5907f36f"
CM017797.1	RepeatMasker	DNA	19409961	19410555	2199	+	.	ID="RND-6_FAMILY-22498";Tend="699";Tstart="124";shortTE="F";uid="c942f214-b6fc-4368-9640-9be2f9c010c6"
CM017797.1	RepeatMasker	DNA/Ginger-1	88013757	88013934	699	+	.	ID="RND-6_FAMILY-566";Tend="2333";Tstart="2159";shortTE="F";uid="c8574cd5-a00a-4a81-b5ae-48c5b6c2e3b9"
CM017797.1	RepeatMasker	DNA/Ginger-1	21273346	21274027	3363	+	.	ID="RND-6_FAMILY-566";Tend="2210";Tstart="1565";shortTE="F";uid="0a6be16c-8c8e-432b-be28-b80263554ab7"
CM017797.1	RepeatMasker	DNA	86605360	86605641	406	+	.	ID="RND-1_FAMILY-271";Tend="2159";Tstart="1870";shortTE="F";uid="44b543dc-52f9-4afb-b6db-2003fe32e879"
CM017797.1	RepeatMasker	DNA/hAT-Tip100	26854822	26854989	1121	+	.	ID="RND-6_FAMILY-1933";Tend="2202";Tstart="2040";shortTE="F";uid="7a1ac9b6-892c-422b-a19b-7bd58cb78692"
CM017797.1	RepeatMasker	Unknown	87656566	87656921	880	+	.	ID="RND-6_FAMILY-8261";Tend="1369";Tstart="1020";shortTE="F";uid="98fd8b21-4d31-47f5-a0f4-11536f3ecd4b"
CM017797.1	RepeatMasker	Retroposon?	44568845	44569209	744	+	.	ID="RND-6_FAMILY-17861";Tend="1006";Tstart="692";shortTE="F";uid="143b3847-8351-4c4e-97e2-d31247b24e75"
CM017797.1	RepeatMasker	DNA/hAT-Tip100	84770792	84771006	491	+	.	ID="RND-6_FAMILY-5591";Tend="1176";Tstart="961";shortTE="F";uid="d46bfb14-c7c1-46a9-92ff-76b40fffb6dc"
CM017797.1	RepeatMasker	DNA/TcMar-Tc1	27536908	27537338	3253	+	.	ID="RND-1_FAMILY-96";Tend="2290";Tstart="1862";shortTE="F";uid="054db5eb-99e5-4e28-a256-6f066538576f"
CM017797.1	RepeatMasker	DNA/hAT	43836868	43837014	5095	+	.	ID="rnd-1_family-3";Tend="150";Tstart="5";shortTE="F";uid="1aa238ab-481f-4c3d-9703-7b347649f1b1"
CM017797.1	RepeatMasker	DNA/TcMar-m44?	71438795	71438927	953	+	.	ID="DNA4-10_AP";Tend="160";Tstart="27";shortTE="F";uid="0ea57055-189d-449b-9e17-39e9131f72b4"
CM017797.1	RepeatMasker	Unknown	72117793	72118447	982	+	.	ID="RND-6_FAMILY-16033";Tend="1051";Tstart="471";shortTE="F";uid="28ebe0ab-7f6b-4939-8ccf-1c08422236f1"
CM017797.1	RepeatMasker	DNA/Ginger-1	56051662	56055107	22861	+	.	ID="RND-6_FAMILY-5073";Tend="3387";Tstart="1";shortTE="F";uid="51e465c8-aec6-4823-9099-2611ebda2cfc"
CM017797.1	RepeatMasker	Retroposon?	91801781	91801941	911	+	.	ID="RND-6_FAMILY-2964";Tend="1226";Tstart="1065";shortTE="F";uid="ebba42e1-550f-4c18-aea3-942c46ef93df"
CM017797.1	RepeatMasker	DNA/Ginger-1	35398860	35399084	411	+	.	ID="RND-6_FAMILY-566";Tend="2346";Tstart="2106";shortTE="F";uid="d4e24a35-e1d5-4852-9881-7058c8006648"
CM017797.1	RepeatMasker	DNA/TcMar-m44?	1001069	1001204	641	+	.	ID="dnax-4b_ap";Tend="173";Tstart="28";shortTE="F";uid="95eae676-1d7d-4060-864e-d0dfbbcb2f2a"
CM017797.1	RepeatMasker	DNA/hAT-hAT19	33125094	33125239	647	+	.	ID="RND-6_FAMILY-4602";Tend="1842";Tstart="1691";shortTE="F";uid="5aa3bdf5-6da9-4ae1-b8e1-36d98b38448c"
CM017797.1	RepeatMasker	DNA/Ginger-1	76987177	76988603	4196	+	.	ID="RND-5_FAMILY-1673";Tend="1587";Tstart="160";shortTE="F";uid="811556f3-68c2-44bf-bd7a-e4fdb256d7d3"
CM017797.1	RepeatMasker	DNA	13408491	13408936	2207	+	.	ID="DNA8-31_AP";Tend="525";Tstart="1";shortTE="F";uid="308058c1-5d9f-45bc-8465-a4318742b1c3"
CM017797.1	RepeatMasker	DNA	35482761	35482925	614	+	.	ID="dna4-2_ap";Tend="183";Tstart="1";shortTE="F";uid="ce374d27-42a1-4e15-b513-ab1d756639f4"
CM017797.1	RepeatMasker	DNA/Ginger-1	69533150	69533408	1322	+	.	ID="RND-6_FAMILY-1481";Tend="3376";Tstart="3107";shortTE="F";uid="9a552c64-3bfb-4989-8975-dbdb76f8c34f"
CM017797.1	RepeatMasker	DNA/hAT-hAT19	37018382	37018857	637	+	.	ID="RND-6_FAMILY-9539";Tend="12260";Tstart="11832";shortTE="F";uid="d0f5fc1a-e8ac-4f4b-856c-86e9a40f4da0"
CM017797.1	RepeatMasker	DNA/Academ	61860049	61861129	995	+	.	ID="ACADEM-1_AP";TEgroup="ctg_1%7CACADEM-1_AP%7C1";Tend="6183";Tstart="5128";shortTE="F";uid="f135c77d-af94-48d2-a94d-75c8bab10884"
CM017797.1	RepeatMasker	Retroposon?	64586134	64586334	3130	+	.	ID="RND-6_FAMILY-9961";Tend="1766";Tstart="889";shortTE="F";uid="fc2f8db0-dfd9-4748-a7a2-326814c767c3"
CM017797.1	RepeatMasker	Retroposon?	55692607	55693261	5380	+	.	ID="RND-5_FAMILY-5529";Tend="1615";Tstart="961";shortTE="F";uid="80bf25d2-971d-403a-9c44-6be9324f3c8d"
CM017797.1	RepeatMasker	Unknown	94018953	94019079	566	+	.	ID="RND-5_FAMILY-5803";Tend="1576";Tstart="1450";shortTE="F";uid="40ea533a-8def-4a7b-9932-753df3b8ae5c"
CM017797.1	RepeatMasker	DNA/hAT?	75472707	75472911	869	+	.	ID="RND-4_FAMILY-875";Tend="1295";Tstart="1065";shortTE="F";uid="9caea305-77c3-4202-84ab-66dc973ea305"
CM017797.1	RepeatMasker	DNA	60118612	60119032	1509	+	.	ID="TTAA4B_AP";Tend="429";Tstart="1";shortTE="F";uid="dbf1b13e-49b5-4b05-810d-e67b359ee1e2"
CM017797.1	RepeatMasker	DNA	63581334	63581935	2955	+	.	ID="RND-5_FAMILY-1773";Tend="1437";Tstart="890";shortTE="F";uid="72dc8194-8efe-4b5e-a0eb-7edfb7d1e7d1"
CM017797.1	RepeatMasker	DNA/hAT-hAT19	38452245	38452745	1133	+	.	ID="RND-5_FAMILY-137";Tend="1853";Tstart="1343";shortTE="F";uid="300d0bb2-5b8a-472f-99af-ee6a7c21fac6"
CM017797.1	RepeatMasker	DNA	8392321	8392781	475	+	.	ID="RND-1_FAMILY-271";Tend="2881";Tstart="2425";shortTE="F";uid="96066b1d-cbaa-48f5-8df4-58a161c57447"
CM017797.1	RepeatMasker	DNA/Ginger-1	2056731	2056877	407	+	.	ID="RND-4_FAMILY-1107";Tend="1487";Tstart="1340";shortTE="F";uid="4a267c49-473d-416e-9de7-57df5700fca2"
CM017797.1	RepeatMasker	DNA	51630241	51630561	656	+	.	ID="DNA4-2_AP";Tend="769";Tstart="428";shortTE="F";uid="867e5b04-2229-436a-b840-d6f17232b7ec"
CM017797.1	RepeatMasker	DNA/hAT-Tip100	74164750	74165451	5509	+	.	ID="RND-6_FAMILY-7689";Tend="1609";Tstart="855";shortTE="F";uid="ca808d3e-6798-4c12-a01f-8b28909e07fd"
CM017797.1	RepeatMasker	DNA	19468749	19469081	456	+	.	ID="dna4-2_ap";TEgroup="ctg_1%7Cdna4-2_ap%7C5";Tend="259";Tstart="1";shortTE="F";uid="d39152ae-3efc-4596-9c76-b0324fb2d234"
CM017797.1	RepeatMasker	DNA/Kolobok-E	9350959	9353977	24123	+	.	ID="RND-1_FAMILY-34";Tend="4582";Tstart="1555";shortTE="F";uid="706a746a-6ed3-4953-9cd4-f0b134019e60"
CM017797.1	RepeatMasker	Unknown	100879802	100879950	437	+	.	ID="RND-6_FAMILY-4812";Tend="1023";Tstart="885";shortTE="F";uid="07a70f22-03ea-4e6d-8e51-d04bec4306eb"
CM017797.1	RepeatMasker	DNA/hAT-Tip100	84294584	84294739	445	+	.	ID="DNA8-106_AP";Tend="544";Tstart="394";shortTE="F";uid="dfd7fa76-8248-4ee4-ad21-5971ad60bc2f"
CM017797.1	RepeatMasker	DNA	8257190	8258234	7834	+	.	ID="RND-1_FAMILY-17";Tend="5286";Tstart="4209";shortTE="F";uid="9e4baf1c-54ec-4ae0-a401-baa0dce7a7ef"
CM017797.1	RepeatMasker	DNA/Kolobok-E	2681020	2681171	443	+	.	ID="RND-6_FAMILY-11365";Tend="2197";Tstart="2028";shortTE="F";uid="837c46d5-6b44-46a1-8987-cc63a250cba1"
CM017797.1	RepeatMasker	DNA/Kolobok-E	61919516	61920260	5308	+	.	ID="RND-6_FAMILY-6582";Tend="1594";Tstart="858";shortTE="F";uid="019eb766-1e56-40ae-8974-a099da822674"
CM017797.1	RepeatMasker	Unknown	67212040	67212362	824	+	.	ID="RND-6_FAMILY-12782";Tend="1913";Tstart="1640";shortTE="F";uid="c35a78ea-5616-417b-af31-ce8138a370b2"
CM017797.1	RepeatMasker	Retroposon?	773769	774063	1671	+	.	ID="RND-6_FAMILY-2964";Tend="1243";Tstart="937";shortTE="F";uid="5e4e05eb-27af-477d-9133-b31a35d53184"
CM017797.1	RepeatMasker	DNA/hAT-hAT19	75238635	75238736	570	+	.	ID="RND-6_FAMILY-9539";Tend="14503";Tstart="14403";shortTE="F";uid="c156492a-17f2-4ea2-b4e6-98520419bd43"
CM017797.1	RepeatMasker	DNA	44420783	44420890	759	+	.	ID="TTAA5_AP";Tend="113";Tstart="1";shortTE="F";uid="fb22e228-3740-467a-b84a-5d19588ba125"
CM017797.1	RepeatMasker	DNA/Kolobok-E	57748786	57749080	599	+	.	ID="KOLOBOKE-2_AP";Tend="1383";Tstart="1119";shortTE="F";uid="d305856b-a1db-49d4-9136-19cbbe92eccc"
CM017797.1	RepeatMasker	Unknown	73790685	73790896	732	+	.	ID="RND-6_FAMILY-27641";Tend="1920";Tstart="1723";shortTE="F";uid="789a6f05-6eca-4139-93a7-9ef2b1d04845"
CM017797.1	RepeatMasker	DNA/Kolobok-E	43051215	43053101	13929	+	.	ID="RND-6_FAMILY-1365";Tend="2992";Tstart="1143";shortTE="F";uid="674d21bc-f85c-4bad-adc7-51c9ed2bc629"
CM017797.1	RepeatMasker	Unknown	67325532	67325755	1435	+	.	ID="RND-1_FAMILY-114";Tend="1754";Tstart="1529";shortTE="F";uid="255ee3c8-7aad-4e50-add0-3809041a6a29"
CM017797.1	RepeatMasker	DNA	88768516	88768781	608	+	.	ID="dna4-2_ap";Tend="236";Tstart="1";shortTE="F";uid="30b78838-3805-4f8b-9e5c-27bcd0887c1d"
CM017797.1	RepeatMasker	DNA/hAT	10332582	10333466	7141	+	.	ID="RND-6_FAMILY-1418";Tend="1845";Tstart="959";shortTE="F";uid="063197a5-8031-4810-890b-9080c7ea3ec4"
CM017797.1	RepeatMasker	DNA/Ginger-1	62595210	62595370	600	+	.	ID="RND-6_FAMILY-1417";Tend="1363";Tstart="1205";shortTE="F";uid="201ed507-9cf7-4ded-96c2-f92d002bb368"
CM017797.1	RepeatMasker	DNA/hAT-Tip100	97693170	97693418	640	+	.	ID="RND-6_FAMILY-5591";Tend="1082";Tstart="866";shortTE="F";uid="71ddf966-53bd-49ca-8aeb-d502b945587a"
CM017797.1	RepeatMasker	DNA/hAT?	34987838	34987976	624	+	.	ID="RND-6_FAMILY-25429";Tend="840";Tstart="703";shortTE="F";uid="903a7a21-dd1e-40f1-bc18-9168a9bfebd2"
CM017797.1	RepeatMasker	Unknown	17121892	17122072	609	+	.	ID="RND-1_FAMILY-109";Tend="1164";Tstart="927";shortTE="F";uid="84ebe642-93c0-4931-8282-0b5873d4af16"
CM017797.1	RepeatMasker	DNA	96631340	96631462	674	+	.	ID="RND-6_FAMILY-2929";Tend="5950";Tstart="5826";shortTE="F";uid="7c85cba2-d646-4a0c-8bba-eba1550d5d6d"
CM017797.1	RepeatMasker	DNA/Kolobok-E	9241522	9241773	451	+	.	ID="RND-5_FAMILY-3563";Tend="485";Tstart="232";shortTE="F";uid="cbc7e245-9474-49a8-b171-d89d7caa2b54"
CM017797.1	RepeatMasker	DNA	86257997	86258359	891	+	.	ID="RND-6_FAMILY-15876";Tend="1930";Tstart="1495";shortTE="F";uid="b1e20dd9-052f-4a96-bfe7-7d50bcc63220"
CM017797.1	RepeatMasker	DNA/hAT?	4280465	4280575	608	+	.	ID="RND-4_FAMILY-875";Tend="1621";Tstart="1514";shortTE="F";uid="b736f08e-d050-4c60-a840-0e9fabc1972a"
CM017797.1	RepeatMasker	DNA/hAT	46020211	46020754	2650	+	.	ID="RND-6_FAMILY-6933";Tend="1321";Tstart="807";shortTE="F";uid="faa017c6-6d10-4815-8808-d4b6f33226b9"
CM017797.1	RepeatMasker	DNA/Sola-1	9748594	9748810	965	+	.	ID="SOLA1-4_AP";Tend="379";Tstart="168";shortTE="F";uid="9e06a70b-67e9-4678-8197-2aeb3183b0e0"
CM017797.1	RepeatMasker	DNA/MULE-MuDR	69979579	69979838	836	+	.	ID="MUDR7X_AP";Tend="2285";Tstart="2010";shortTE="F";uid="f15111f6-359b-4062-94e3-aa870e5de0d9"
CM017797.1	RepeatMasker	RC/Helitron	47590234	47590753	3269	+	.	ID="RND-4_FAMILY-243";Tend="1482";Tstart="954";shortTE="F";uid="ef4e6966-fa67-49a8-9755-5f7b83cf57cf"
CM017797.1	RepeatMasker	Unknown	55612630	55613470	5906	+	.	ID="RND-6_FAMILY-25700";Tend="1804";Tstart="978";shortTE="F";uid="2b2dc844-8e5a-4266-bb78-6b4b3144d1da"
CM017797.1	RepeatMasker	DNA/Ginger	59687896	59688262	1260	+	.	ID="RND-6_FAMILY-7638";Tend="1244";Tstart="851";shortTE="F";uid="061ffddc-1812-48d1-910f-1c1575e13149"
CM017797.1	RepeatMasker	LINE/I	25161607	25161951	677	+	.	ID="RND-5_FAMILY-869";Tend="1269";Tstart="937";shortTE="F";uid="19e613a2-6dca-4f36-94bf-9f739a21a350"
CM017797.1	RepeatMasker	DNA/hAT-Charlie	68314277	68314540	1302	+	.	ID="RND-6_FAMILY-32570";Tend="1223";Tstart="975";shortTE="F";uid="7e4e2fe7-cf29-4725-9a52-98248906cf25"
CM017797.1	RepeatMasker	DNA/hAT-hAT19	84509842	84510701	5404	+	.	ID="RND-6_FAMILY-12793";Tend="1401";Tstart="504";shortTE="F";uid="ac365fa2-52d5-45ab-9da2-bc7df050e31e"
CM017797.1	RepeatMasker	DNA/Kolobok-E	66160156	66160680	1098	+	.	ID="RND-5_FAMILY-12007";Tend="1846";Tstart="1225";shortTE="F";uid="6280c95f-4037-430b-817b-fe63f913fb2a"
CM017797.1	RepeatMasker	DNA/Ginger-1	95538436	95538597	712	+	.	ID="rnd-6_family-3353";Tend="997";Tstart="851";shortTE="F";uid="bd47e2d2-c494-4956-9a00-d94a2ae29274"
CM017797.1	RepeatMasker	Retroposon?	95289362	95289498	416	+	.	ID="SINE2-1_AP";Tend="1464";Tstart="1310";shortTE="F";uid="1da9e925-0ea0-46ac-bb8f-69a68ff3e767"
CM017797.1	RepeatMasker	DNA/hAT-hAT19	87038657	87039334	5288	+	.	ID="RND-6_FAMILY-11322";Tend="1661";Tstart="935";shortTE="F";uid="2b8301b6-3a15-4b30-8ce4-5d731aebd6bf"
CM017797.1	RepeatMasker	DNA	39072580	39072927	1941	+	.	ID="TTAA3B_AP";Tend="436";Tstart="82";shortTE="F";uid="3984139c-4e48-4bc8-8c4f-f88edc9d8c9a"
CM017797.1	RepeatMasker	DNA	21453778	21453935	678	+	.	ID="RND-5_FAMILY-1773";Tend="1492";Tstart="1337";shortTE="F";uid="9760a250-c58c-427e-b730-1a2ac4e4b82e"
CM017797.1	RepeatMasker	Unknown	40778168	40778387	1147	+	.	ID="RND-1_FAMILY-21";Tend="1200";Tstart="970";shortTE="F";uid="1a8ce290-e199-4656-ba70-2726d18d8a6f"
CM017797.1	RepeatMasker	DNA/Ginger	9945890	9946568	526	+	.	ID="RND-6_FAMILY-7638";Tend="2017";Tstart="1384";shortTE="F";uid="695f0d6b-2e70-4fc0-85a4-06578b9e7a98"
CM017797.1	RepeatMasker	DNA	86626896	86627594	2491	+	.	ID="DNA4-2_AP";Tend="667";Tstart="1";shortTE="F";uid="0ce3628f-d82f-46b8-ab1e-11990bc00f39"
CM017797.1	RepeatMasker	DNA/Ginger-1	95691469	95691572	488	+	.	ID="RND-6_FAMILY-3353";Tend="1768";Tstart="1665";shortTE="F";uid="aae8d242-43b5-4f6e-bf45-9c0362b6aa82"
CM017797.1	RepeatMasker	DNA/Kolobok-E	49982442	49982804	1602	+	.	ID="KOLOBOKE-3_AP";Tend="2178";Tstart="1797";shortTE="F";uid="f39590bf-8c2c-4d28-b676-57cba15ea308"
CM017797.1	RepeatMasker	Unknown	46996753	46996918	889	+	.	ID="RND-5_FAMILY-1337";Tend="1150";Tstart="979";shortTE="F";uid="b1e6f8e5-c312-45f0-9567-c66f711444a0"
CM017797.1	RepeatMasker	DNA/hAT?	82789391	82789520	585	+	.	ID="RND-4_FAMILY-875";Tend="1312";Tstart="1177";shortTE="F";uid="2d02db41-0cf7-4c37-9275-6ba81e3ae16b"
CM017797.1	RepeatMasker	LTR/Gypsy	27585647	27586111	3161	+	.	ID="RND-6_FAMILY-293";Tend="1335";Tstart="886";shortTE="F";uid="8fa93f18-ae8a-4825-89b7-d74c61daefd8"
CM017797.1	RepeatMasker	Unknown	16629394	16629579	1175	+	.	ID="RND-6_FAMILY-8511";Tend="1248";Tstart="1064";shortTE="F";uid="adcaf5b8-8e47-4093-987b-f887e35e91ad"
CM017797.1	RepeatMasker	Unknown	99348758	99348949	812	+	.	ID="RND-1_FAMILY-177";Tend="1099";Tstart="924";shortTE="F";uid="a98612a2-af89-4113-acf8-ee7ca48567f5"
CM017797.1	RepeatMasker	Unknown	32121736	32122573	4896	+	.	ID="RND-6_FAMILY-13865";Tend="1518";Tstart="712";shortTE="F";uid="2d7c36fd-5729-4772-ad76-e65938820730"
CM017797.1	RepeatMasker	DNA	29864647	29864802	982	+	.	ID="RND-6_FAMILY-2745";Tend="1312";Tstart="1156";shortTE="F";uid="47c7b2dc-e90b-4e2d-ae03-4bf803d2be23"
CM017797.1	RepeatMasker	Retroposon?	68547474	68548959	6612	+	.	ID="SINE2-1_AP";Tend="1445";Tstart="1";shortTE="F";uid="e46b2343-9971-4e04-8532-75c02dbc55c2"
CM017797.1	RepeatMasker	DNA/hAT	98460262	98460606	1240	+	.	ID="DNA8-1_AP";Tend="488";Tstart="164";shortTE="F";uid="336bdf60-35ff-4292-b923-0da268b5e0e0"
CM017797.1	RepeatMasker	DNA/Kolobok-E	33782116	33783304	9807	+	.	ID="RND-6_FAMILY-15326";Tend="2305";Tstart="1076";shortTE="F";uid="7c7691a0-c704-492a-8ab5-969afc2c6a12"
CM017797.1	RepeatMasker	Unknown	33010126	33010406	598	+	.	ID="RND-1_FAMILY-50";Tend="978";Tstart="668";shortTE="F";uid="0ba923f6-9d8a-4e3d-8028-7023dac46177"
CM017797.1	RepeatMasker	DNA/hAT-Ac	57342918	57343169	597	+	.	ID="DNA8-111_AP";TEgroup="ctg_1%7CDNA8-111_AP%7C7";Tend="616";Tstart="37";shortTE="T";uid="92a9e6e0-97f1-42bc-89e8-079987383293"
CM017797.1	RepeatMasker	DNA/TcMar-m44	15643835	15643985	1238	+	.	ID="DNAX-8_AP";Tend="152";Tstart="1";shortTE="F";uid="cad90722-553e-414a-a00e-28e90724a8c7"
CM017797.1	RepeatMasker	DNA/hAT-Ac	89486386	89486631	1665	+	.	ID="DNA8-11B_AP";Tend="322";Tstart="74";shortTE="F";uid="d3573a7a-7743-4ef8-9169-ad90ad26f08d"
CM017797.1	RepeatMasker	Unknown	26864543	26864846	562	+	.	ID="RND-6_FAMILY-4806";Tend="1868";Tstart="1583";shortTE="F";uid="f6f94586-eb04-4c0a-bdfb-67a0a97be162"
CM017797.1	RepeatMasker	DNA	32017168	32017591	2942	+	.	ID="TTAA7_AP";Tend="434";Tstart="1";shortTE="F";uid="26abf388-5bd4-4a5a-b137-d264167885ec"
CM017797.1	RepeatMasker	DNA/Kolobok-E	76973581	76974069	560	+	.	ID="RND-1_FAMILY-171";Tend="2151";Tstart="1560";shortTE="F";uid="862a2c9f-18ea-4fc8-a9e2-52950f139712"
CM017797.1	RepeatMasker	RC/Helitron	86400644	86400806	621	+	.	ID="RND-1_FAMILY-13";Tend="1614";Tstart="1448";shortTE="F";uid="ba942c1f-22e7-41c2-86a0-a58d5ff20452"
CM017797.1	RepeatMasker	DNA/hAT?	62932545	62933019	2171	+	.	ID="RND-4_FAMILY-875";Tend="1435";Tstart="961";shortTE="F";uid="417817c1-2b06-4fb4-b5fd-65b7128e5bd1"
CM017797.1	RepeatMasker	DNA/hAT-Tip100	4541799	4543126	4415	+	.	ID="RND-6_FAMILY-12733";Tend="1273";Tstart="4";shortTE="F";uid="96dc299e-85e1-4f28-babf-7dd213da8bfa"
CM017797.1	RepeatMasker	DNA/Kolobok-E	53707762	53707863	444	+	.	ID="RND-6_FAMILY-7474";Tend="422";Tstart="323";shortTE="F";uid="9fe1f7f9-5139-4b8c-b959-34ba371fac1c"
CM017797.1	RepeatMasker	RC/Helitron	5545702	5545835	456	+	.	ID="RND-3_FAMILY-395";Tend="1592";Tstart="1459";shortTE="F";uid="28e6ed51-5517-45f2-a33d-445898985f4b"
CM017797.1	RepeatMasker	DNA	81464273	81464534	1284	+	.	ID="RND-6_FAMILY-6838";Tend="1052";Tstart="789";shortTE="F";uid="0fbd97c5-57ae-4275-b8ad-1378d86261f0"
CM017797.1	RepeatMasker	DNA/hAT	46709207	46709391	1027	+	.	ID="RND-5_FAMILY-343";Tend="888";Tstart="557";shortTE="F";uid="9f5f7953-8e20-4924-bfa6-b1720051835c"
CM017797.1	RepeatMasker	DNA/hAT-Tip100	66358036	66358234	761	+	.	ID="DNA8-28_AP";Tend="248";Tstart="67";shortTE="F";uid="87c7d91c-aeb9-4712-9cb3-97e47aa6a1ce"
CM017797.1	RepeatMasker	DNA/hAT?	15356644	15356771	610	+	.	ID="rnd-6_family-25429";Tend="867";Tstart="773";shortTE="F";uid="48ebc823-8aee-4a7f-adb5-1b3c63ccbedf"
CM017797.1	RepeatMasker	LTR/Gypsy	93271727	93271875	419	+	.	ID="GYPSY-43_DWIL-I";Tend="739";Tstart="580";shortTE="F";uid="5c01d3b9-020a-4220-8fde-700b93f10a26"
CM017797.1	RepeatMasker	DNA	3513467	3513778	1702	+	.	ID="TTAA14_AP";Tend="336";Tstart="5";shortTE="F";uid="fe1ed30d-10b9-41d7-9e8b-8896ba3e93f5"
CM017797.1	RepeatMasker	DNA/hAT	13714013	13720071	49042	+	.	ID="RND-1_FAMILY-265";Tend="6072";Tstart="10";shortTE="F";uid="1e7b71c0-b2c9-475f-b57a-955dc8218dcb"
CM017797.1	RepeatMasker	LTR/Gypsy	28065855	28066329	690	+	.	ID="RND-6_FAMILY-4018";Tend="2580";Tstart="2124";shortTE="F";uid="0ae879de-0037-4c9b-b10c-113b49b7afa4"
CM017797.1	RepeatMasker	DNA/hAT?	88989178	88989535	988	+	.	ID="RND-1_FAMILY-87";Tend="2048";Tstart="1684";shortTE="F";uid="fde4e4fb-675b-4fc0-84b2-172199ef31ed"
CM017797.1	RepeatMasker	Unknown	93501746	93501863	816	+	.	ID="RND-6_FAMILY-24205";Tend="895";Tstart="780";shortTE="F";uid="c5904e42-024a-4713-bf78-65cf5a73f50f"
CM017797.1	RepeatMasker	DNA/hAT-Tip100	73505747	73505871	785	+	.	ID="DNA8-113_AP";Tend="176";Tstart="51";shortTE="F";uid="c39feca7-ef1b-4308-9314-c4fbfae4dc46"
CM017797.1	RepeatMasker	Retroposon?	66655148	66656135	4604	+	.	ID="RND-6_FAMILY-2662";Tend="2481";Tstart="1690";shortTE="F";uid="75fba356-dd9a-4c03-b5bb-4376213dde3e"
CM017797.1	RepeatMasker	Unknown	92415842	92416097	586	+	.	ID="RND-5_FAMILY-9635";TEgroup="ctg_1%7CRND-5_FAMILY-9635%7C2";Tend="1244";Tstart="966";shortTE="T";uid="616417c6-4edc-4c60-8366-22b91e90d6e7"
CM017797.1	RepeatMasker	DNA/Kolobok-E	71106686	71108326	9379	+	.	ID="RND-1_FAMILY-34";Tend="3326";Tstart="1651";shortTE="F";uid="3e524b9c-7b74-47db-b66f-5574678451f4"
CM017797.1	RepeatMasker	Retroposon?	254177	254880	1140	+	.	ID="RND-6_FAMILY-8816";Tend="1190";Tstart="537";shortTE="F";uid="5d342f79-ef82-486e-923c-ab94777d5720"
CM017797.1	RepeatMasker	DNA/hAT?	83875624	83875851	1117	+	.	ID="RND-4_FAMILY-875";Tend="1187";Tstart="962";shortTE="F";uid="54fae28e-0a76-4d51-8e9e-c31766a6ca91"
CM017797.1	RepeatMasker	DNA/Kolobok-E	60643818	60645201	9773	+	.	ID="RND-6_FAMILY-6582";Tend="2310";Tstart="860";shortTE="F";uid="b459bea0-9967-4e7d-aa57-cae01c8ca07e"
CM017797.1	RepeatMasker	LINE/I-Jockey	78369335	78369469	609	+	.	ID="RND-6_FAMILY-3048";Tend="1317";Tstart="1186";shortTE="F";uid="4124a724-bad2-4ab5-a14a-d69d94aafc8b"
CM017797.1	RepeatMasker	DNA/TcMar-m44	60988157	60988377	559	+	.	ID="DNA2-5_AP";Tend="214";Tstart="5";shortTE="F";uid="0f5f0a97-5a23-45c9-87f2-983c96ab8916"
CM017797.1	RepeatMasker	DNA/hAT-Tip100	5282859	5283074	862	+	.	ID="RND-6_FAMILY-2496";Tend="1005";Tstart="790";shortTE="F";uid="da5b2136-97dd-4b39-9992-54d509e3a4cc"
CM017797.1	RepeatMasker	DNA/MULE-NOF	25631542	25631749	1217	+	.	ID="RND-6_FAMILY-5700";Tend="969";Tstart="743";shortTE="F";uid="ae610057-5d8d-42d3-a6c4-bbc1d0539de6"
CM017797.1	RepeatMasker	DNA	99385231	99385953	1005	+	.	ID="DNA4-2_AP";Tend="756";Tstart="3";shortTE="F";uid="0d24bd11-6e72-464f-8bb3-ea91bf44ad3d"
CM017797.1	RepeatMasker	Unknown	49833881	49834132	1791	+	.	ID="RND-4_FAMILY-267";Tend="1509";Tstart="1232";shortTE="F";uid="a2225407-8499-4b35-ac42-d80d78683aaa"
CM017797.1	RepeatMasker	DNA/Kolobok-E	10847053	10849566	16409	+	.	ID="RND-4_FAMILY-1";Tend="3104";Tstart="685";shortTE="F";uid="baca438f-f61c-4762-82bd-e9d4f8218e3a"
CM017797.1	RepeatMasker	LINE/I	83509558	83509755	539	+	.	ID="RND-6_FAMILY-1706";Tend="1344";Tstart="1150";shortTE="F";uid="4b11d798-86af-449d-83ea-f7f6313e37d9"
CM017797.1	RepeatMasker	LINE/R1	31949320	31949494	520	+	.	ID="SART-5_API";Tend="4368";Tstart="4185";shortTE="F";uid="dd9506a1-2923-4186-8a6c-589904ed7527"
CM017797.1	RepeatMasker	Unknown	1035284	1036139	6226	+	.	ID="RND-1_FAMILY-59";Tend="1852";Tstart="961";shortTE="F";uid="8387a90c-0bbc-4006-85d5-5e95733952d1"
CM017797.1	RepeatMasker	Retroposon?	25849725	25850218	1159	+	.	ID="RND-6_FAMILY-22950";TEgroup="ctg_1%7CRND-6_FAMILY-22950%7C3";Tend="1503";Tstart="908";shortTE="F";uid="dc43616f-11fe-4f76-8b60-6f196f41f959"
CM017797.1	RepeatMasker	Retroposon?	50823303	50823657	423	+	.	ID="RND-6_FAMILY-16849";Tend="1565";Tstart="1238";shortTE="F";uid="d29e86d5-77f8-4764-bdc3-cc9cc3e20b16"
CM017797.1	RepeatMasker	DNA	28398054	28398327	942	+	.	ID="TTAA7_AP";Tend="298";Tstart="36";shortTE="F";uid="6ab74e7b-f0cb-4749-ad0b-13f44ca28153"
CM017797.1	RepeatMasker	DNA/hAT-Ac	51837505	51837636	605	+	.	ID="DNA8-11_AP";Tend="667";Tstart="538";shortTE="F";uid="946344f7-bb40-46cc-a4af-73e198d609bf"
CM017797.1	RepeatMasker	RC/Helitron	45859737	45859853	483	+	.	ID="RND-5_FAMILY-3092";Tend="897";Tstart="774";shortTE="F";uid="38d900ce-2701-4f2c-8910-53b651ec5e38"
CM017797.1	RepeatMasker	DNA/Kolobok-E	42086770	42087058	2317	+	.	ID="RND-6_FAMILY-6582";Tend="1134";Tstart="846";shortTE="F";uid="95306240-a969-4ddc-aa90-691b9a824c16"
CM017797.1	RepeatMasker	DNA	89009805	89010122	1171	+	.	ID="DNA4-2_AP";Tend="466";Tstart="143";shortTE="F";uid="4bb8df11-71ed-4a72-a132-a7ba9320f3ca"
CM017797.1	RepeatMasker	DNA/Kolobok-E	13009704	13010039	2352	+	.	ID="RND-6_FAMILY-6582";Tend="2316";Tstart="1985";shortTE="F";uid="b4bbc8c7-154a-44a8-8286-5a83db7094c5"
CM017797.1	RepeatMasker	Retroposon?	79489728	79490067	2252	+	.	ID="RND-6_FAMILY-3318";Tend="1645";Tstart="1303";shortTE="F";uid="ca6ad61b-bc1e-49e6-845d-94a552b3e92a"
CM017797.1	RepeatMasker	DNA/Kolobok-E	34634722	34636181	806	+	.	ID="RND-4_FAMILY-1";TEgroup="ctg_1%7CRND-4_FAMILY-1%7C2";Tend="2323";Tstart="912";shortTE="F";uid="0cccd01c-733c-4701-9936-b7b42f54b6b5"
CM017797.1	RepeatMasker	DNA/Ginger-1	41800469	41800706	1648	+	.	ID="RND-4_FAMILY-1107";Tend="1067";Tstart="832";shortTE="F";uid="978facac-b161-4a3f-9884-7f9ba2a4d7db"
CM017797.1	RepeatMasker	DNA/MULE-MuDR	9305965	9306127	1120	+	.	ID="RND-1_FAMILY-217";Tend="1389";Tstart="1220";shortTE="F";uid="6ce71a01-2023-4037-b7f0-7abbcada436e"
CM017797.1	RepeatMasker	DNA/hAT	2846732	2846964	955	+	.	ID="RND-5_FAMILY-914";Tend="1162";Tstart="941";shortTE="F";uid="f41fe68f-073c-43a3-a040-08823cc6a114"
CM017797.1	RepeatMasker	Unknown	52433970	52434282	560	+	.	ID="RND-1_FAMILY-18";Tend="1289";Tstart="969";shortTE="F";uid="c32dff78-d82e-4701-933b-71dc4072a04a"
CM017797.1	RepeatMasker	DNA	1377980	1378310	1088	+	.	ID="TTAA2C_AP";Tend="325";Tstart="1";shortTE="F";uid="44ce447e-24f7-47ee-8e7e-747d93f596bc"
CM017797.1	RepeatMasker	DNA/Ginger-1	34090483	34090710	1521	+	.	ID="RND-6_FAMILY-23998";Tend="1191";Tstart="970";shortTE="F";uid="78acf1de-a956-406e-8e58-c271c71c343d"
CM017797.1	RepeatMasker	DNA/hAT-Tip100	65622189	65622363	746	+	.	ID="DNA8-16B_AP";Tend="167";Tstart="1";shortTE="F";uid="66f2cc9f-47cf-421a-ba4d-b66c8856eab2"
CM017797.1	RepeatMasker	LTR/Gypsy	1978918	1979037	400	+	.	ID="GYPSY-43_DWIL-I";Tend="739";Tstart="617";shortTE="F";uid="786911da-6035-4333-b0c8-000d65724006"
CM017797.1	RepeatMasker	Unknown	29833128	29833258	869	+	.	ID="RND-6_FAMILY-3159";Tend="1534";Tstart="1405";shortTE="F";uid="707a5570-02bf-4ed4-8a06-ccc09616fa5c"
CM017797.1	RepeatMasker	Unknown	21093801	21093921	554	+	.	ID="RND-1_FAMILY-243";Tend="847";Tstart="725";shortTE="F";uid="f40738ae-038f-4b66-bf6c-0286b7136cf2"
CM017797.1	RepeatMasker	RC/Helitron	23691742	23691868	583	+	.	ID="HELITRON-N4_PPO";Tend="132";Tstart="7";shortTE="F";uid="bddcfcbd-2d9d-49a4-9a07-dec18a009ba9"
CM017797.1	RepeatMasker	Unknown	37334874	37335023	873	+	.	ID="RND-1_FAMILY-88";Tend="1866";Tstart="1713";shortTE="F";uid="1e5b7d89-d529-463f-ae03-73d7cabf5e49"
CM017797.1	RepeatMasker	DNA/Kolobok-E	43106085	43106223	595	+	.	ID="RND-6_FAMILY-14191";Tend="2230";Tstart="2086";shortTE="F";uid="9e031889-f342-47f2-9c7c-05e1aa00cc92"
CM017797.1	RepeatMasker	DNA/hAT	79085499	79085704	1465	+	.	ID="RND-5_FAMILY-914";Tend="1145";Tstart="939";shortTE="F";uid="1aefab65-8897-4b15-91c7-0c9280f7150e"
CM017797.1	RepeatMasker	DNA	36581259	36581551	2127	+	.	ID="RND-6_FAMILY-14994";Tend="1180";Tstart="886";shortTE="F";uid="ac72f836-fc54-4677-9a16-a157b83ad637"
CM017797.1	RepeatMasker	Retroposon?	14837516	14837923	1965	+	.	ID="RND-5_FAMILY-10685";Tend="2715";Tstart="2243";shortTE="F";uid="256119c8-9399-49c9-8b68-79f25a03da6f"
CM017797.1	RepeatMasker	DNA	20622954	20623100	437	+	.	ID="DNA-TTAA-1_AP";Tend="423";Tstart="277";shortTE="F";uid="26d9cab6-5db9-4d6b-8aef-208ba52ecbf9"
CM017797.1	RepeatMasker	DNA	7052928	7053343	679	+	.	ID="TTAA2C_AP";Tend="403";Tstart="1";shortTE="F";uid="65af2ce9-e08d-4f6e-a5ca-1d009a5f56da"
CM017797.1	RepeatMasker	RC/Helitron	12231400	12231878	1107	+	.	ID="RND-6_FAMILY-33941";TEgroup="ctg_1%7CRND-6_FAMILY-33941%7C1";Tend="900";Tstart="189";shortTE="F";uid="9feb70cd-3b6d-431b-b370-af2dbe58250e"
CM017797.1	RepeatMasker	Retroposon?	92377005	92377322	1089	+	.	ID="RND-6_FAMILY-2964";Tend="1213";Tstart="897";shortTE="F";uid="c3590ddb-a5db-49c4-88d6-9faa7b67853b"
CM017797.1	RepeatMasker	DNA/hAT?	45720392	45720668	1262	+	.	ID="RND-4_FAMILY-875";Tend="1501";Tstart="1246";shortTE="F";uid="8683ade7-81d7-48d8-a55e-60e553fb6a1c"
CM017797.1	RepeatMasker	DNA/MULE-MuDR	26335319	26335479	759	+	.	ID="RND-5_FAMILY-2079";Tend="1129";Tstart="962";shortTE="F";uid="d3e76306-0caa-4b5a-9fea-60b52a44530c"
CM017797.1	RepeatMasker	DNA/Maverick	27872896	27873081	459	+	.	ID="POLINTON-5_LMI";Tend="13005";Tstart="12822";shortTE="F";uid="97e4e309-0ba1-4f5d-a08a-32805885dff8"
CM017797.1	RepeatMasker	LINE/RTE-BovB	13470772	13470963	498	+	.	ID="RND-6_FAMILY-13577";Tend="185";Tstart="25";shortTE="F";uid="76c092df-6f8f-487f-8ac1-348050e2fde8"
CM017797.1	RepeatMasker	DNA/TcMar-m44?	96345465	96345627	1000	+	.	ID="dnax-4b_ap";Tend="168";Tstart="4";shortTE="F";uid="705e7462-4c49-4838-9dd5-9c9e9cc46266"
CM017797.1	RepeatMasker	DNA/hAT-Tip100	44309134	44309431	536	+	.	ID="RND-6_FAMILY-12048";Tend="3819";Tstart="3555";shortTE="F";uid="29f60d70-f5df-4277-ad29-801fcff5b686"
CM017797.1	RepeatMasker	DNA/P	77813820	77815015	2106	+	.	ID="RND-5_FAMILY-3793";Tend="1945";Tstart="746";shortTE="F";uid="02173aac-9d28-421b-bcb7-81c44703955a"
CM017797.1	RepeatMasker	DNA	77533189	77533452	807	+	.	ID="RND-6_FAMILY-15876";Tend="1768";Tstart="1506";shortTE="F";uid="2cf2774c-463b-406a-83a5-a8f65e6b4554"
CM017797.1	RepeatMasker	DNA/Kolobok-E	54284365	54284569	560	+	.	ID="RND-6_FAMILY-15326";Tend="1040";Tstart="845";shortTE="F";uid="b7756335-4f55-49ed-81a9-55fa0bffc8aa"
CM017797.1	RepeatMasker	DNA/Kolobok-E	4548770	4549032	1009	+	.	ID="RND-5_FAMILY-12007";Tend="1724";Tstart="1441";shortTE="F";uid="c9921210-c2e6-4f7b-810f-40ba4bac3f45"
CM017797.1	RepeatMasker	LTR/Gypsy	100767484	100770614	14003	+	.	ID="RND-6_FAMILY-9430";Tend="2864";Tstart="1";shortTE="F";uid="79187bed-eeca-45aa-a574-cbc1b59b1f54"
CM017797.1	RepeatMasker	LINE/I-Jockey	2309876	2310357	481	+	.	ID="RND-5_FAMILY-2775";Tend="1640";Tstart="1142";shortTE="F";uid="eb703165-f7ae-4c96-ada6-6a9915784b2a"
CM017797.1	RepeatMasker	DNA	85386569	85387559	7650	+	.	ID="RND-1_FAMILY-304";Tend="1900";Tstart="899";shortTE="F";uid="f2527c4f-a6c5-4209-a2a3-cefb3b205af9"
CM017797.1	RepeatMasker	Unknown	57750840	57751351	896	+	.	ID="RND-6_FAMILY-8489";Tend="2761";Tstart="2265";shortTE="F";uid="f54d0913-95e3-47ea-8875-e33fd141d4c1"
CM017797.1	RepeatMasker	Retroposon?	12951692	12951805	406	+	.	ID="RND-6_FAMILY-8816";Tend="1008";Tstart="896";shortTE="F";uid="43da1511-79a3-468c-999b-42b71bb87147"
CM017797.1	RepeatMasker	DNA	64499893	64500426	2974	+	.	ID="TTAA14_AP";Tend="551";Tstart="1";shortTE="F";uid="d0f2757a-747d-47ce-87b9-4f560aa2035f"
CM017797.1	RepeatMasker	RC/Helitron	7706440	7706600	583	+	.	ID="HELITRON-1A_HELE";Tend="597";Tstart="437";shortTE="F";uid="a802c7a7-d687-4386-8bdf-12fa6ed6126c"
CM017797.1	RepeatMasker	RC/Helitron	44801320	44801455	832	+	.	ID="RND-5_FAMILY-3165";Tend="557";Tstart="423";shortTE="F";uid="e20afb5f-b971-4c4d-99ad-65102e097480"
CM017797.1	RepeatMasker	Unknown	15926716	15927242	497	+	.	ID="RND-6_FAMILY-12782";TEgroup="ctg_1%7CRND-6_FAMILY-12782%7C1";Tend="956";Tstart="694";shortTE="F";uid="4898ca8d-5a3c-4675-843f-42d8c3ca78b8"
CM017797.1	RepeatMasker	Unknown	54706176	54706452	1418	+	.	ID="RND-1_FAMILY-16";Tend="1269";Tstart="982";shortTE="F";uid="a9d8ae6f-230b-4eff-96b7-d94b9134fe97"
CM017797.1	RepeatMasker	Unknown	62101926	62102818	7391	+	.	ID="RND-6_FAMILY-25700";Tend="1807";Tstart="914";shortTE="F";uid="4227e404-360e-4455-9eec-6847b5598ba9"
CM017797.1	RepeatMasker	DNA	71051272	71051688	401	+	.	ID="DNA4-3_AP";TEgroup="ctg_1%7CDNA4-3_AP%7C12";Tend="634";Tstart="261";shortTE="T";uid="370041fc-a7e3-4a12-815d-c5069a658217"
CM017797.1	RepeatMasker	DNA/hAT-Tip100	45208294	45208438	817	+	.	ID="DNA8-63_AP";Tend="167";Tstart="1";shortTE="F";uid="f5388311-37ce-46c6-beb7-58f9037f4f02"
CM017797.1	RepeatMasker	RC/Helitron	74594606	74594726	504	+	.	ID="RND-3_FAMILY-395";Tend="1241";Tstart="1141";shortTE="F";uid="ccfedbd3-0b06-4680-82bb-16b648196efe"
CM017797.1	RepeatMasker	DNA/Kolobok-E	57427019	57427268	533	+	.	ID="RND-5_FAMILY-4099";Tend="842";Tstart="609";shortTE="F";uid="1f13e372-f173-4445-a760-e3a528fef18e"
CM017797.1	RepeatMasker	DNA	83014432	83014940	1590	+	.	ID="DNA4-3_AP";Tend="632";Tstart="110";shortTE="F";uid="e93ddd12-6407-427e-8514-e5061391aaf8"
CM017797.1	RepeatMasker	DNA	20102146	20102387	432	+	.	ID="ttaa3b_ap";Tend="232";Tstart="1";shortTE="F";uid="782b4c96-96d5-4e51-b5a1-f809a6f81b1d"
CM017797.1	RepeatMasker	DNA	36423775	36423885	457	+	.	ID="DNA4-3_AP";Tend="275";Tstart="165";shortTE="F";uid="859c5357-63c5-4e7a-8b2e-7140eff01ed6"
CM017797.1	RepeatMasker	DNA/Ginger-2	62535817	62535985	723	+	.	ID="RND-5_FAMILY-6429";Tend="1864";Tstart="1699";shortTE="F";uid="772c17d9-5f91-41dd-927e-482e74af11e8"
CM017797.1	RepeatMasker	LINE/R1	63432786	63433140	543	+	.	ID="RND-6_FAMILY-8377";Tend="1077";Tstart="721";shortTE="F";uid="1c79b120-2dcd-468c-a89f-c8ae48dcd01b"
CM017797.1	RepeatMasker	LTR/Pao	62735823	62736122	442	+	.	ID="RND-6_FAMILY-6199";Tend="879";Tstart="562";shortTE="F";uid="831b25dc-aaae-45d6-b244-5d966080ce42"
CM017797.1	RepeatMasker	DNA	98467384	98468101	1075	+	.	ID="DNA4-2_AP";Tend="769";Tstart="37";shortTE="F";uid="309f7fe2-82a2-40a8-97bc-953100bffc09"
CM017797.1	RepeatMasker	RC/Helitron	96805110	96805662	1214	+	.	ID="RND-1_FAMILY-4";TEgroup="ctg_1%7CRND-1_FAMILY-4%7C15";Tend="1898";Tstart="875";shortTE="F";uid="80a58aaf-8b76-4268-bbb6-b370751993d5"
CM017797.1	RepeatMasker	Unknown	85522698	85522989	1084	+	.	ID="RND-1_FAMILY-16";Tend="1260";Tstart="974";shortTE="F";uid="eb41fb85-0666-457e-a456-d299df8ba891"
CM017797.1	RepeatMasker	DNA	98330566	98331035	2350	+	.	ID="RND-5_FAMILY-2364";Tend="1050";Tstart="536";shortTE="F";uid="37da2827-5788-4a98-910e-16b0b074c020"
CM017797.1	RepeatMasker	Unknown	81500393	81500605	1022	+	.	ID="RND-6_FAMILY-57";Tend="1149";Tstart="936";shortTE="F";uid="c9d92b12-5947-4ee4-9b8f-e3f21a507e2b"
CM017797.1	RepeatMasker	DNA	17267437	17267633	488	+	.	ID="RND-6_FAMILY-22185";Tend="1341";Tstart="1152";shortTE="F";uid="d01f2688-d5fc-4692-b962-babbfac8697e"
CM017797.1	RepeatMasker	DNA/hAT-Tip100	93834665	93836176	12582	+	.	ID="RND-5_FAMILY-4799";Tend="1490";Tstart="27";shortTE="F";uid="88e1833e-8f7a-4008-a17c-a7a0df8dc412"
CM017797.1	RepeatMasker	DNA	61656176	61656490	499	+	.	ID="dna2-2_ap";Tend="321";Tstart="32";shortTE="F";uid="6ad87f92-9f9f-4e4e-abe8-d7b20fe49cc2"
CM017797.1	RepeatMasker	DNA	61828823	61829569	2520	+	.	ID="DNA4-2_AP";Tend="767";Tstart="1";shortTE="F";uid="608ec19c-5227-4bc0-9c48-a8a2e646d12d"
CM017797.1	RepeatMasker	DNA	62250723	62251233	531	+	.	ID="dna4-1_ap";Tend="748";Tstart="2";shortTE="F";uid="97684620-d66f-45c2-9be0-cebdb753b7a7"
CM017797.1	RepeatMasker	DNA/Ginger-1	3287672	3287839	826	+	.	ID="rnd-6_family-23998";Tend="1101";Tstart="836";shortTE="F";uid="9eea3ed0-bb0f-4f65-8db7-23eef067468c"
CM017797.1	RepeatMasker	Unknown	85785562	85785730	794	+	.	ID="RND-6_FAMILY-1583";Tend="1445";Tstart="1276";shortTE="F";uid="109585c8-ea66-42f0-a784-fcbab74ca3af"
CM017797.1	RepeatMasker	Unknown	73665908	73666338	1993	+	.	ID="RND-6_FAMILY-13435";Tend="1949";Tstart="1518";shortTE="F";uid="4e11291f-bf03-462e-990c-4fabfb75c94d"
CM017797.1	RepeatMasker	DNA	40328743	40328892	417	+	.	ID="DNA4-3_AP";Tend="507";Tstart="360";shortTE="F";uid="faf1edeb-8f9f-40f2-b787-4a539176abd8"
CM017797.1	RepeatMasker	DNA/hAT-Tip100	44853572	44853832	1139	+	.	ID="RND-6_FAMILY-7689";TEgroup="ctg_1%7CRND-6_FAMILY-7689%7C3";Tend="1606";Tstart="925";shortTE="F";uid="f788725b-d22b-49a7-91f5-ef5561c80cab"
CM017797.1	RepeatMasker	Unknown	26531045	26531219	642	+	.	ID="RND-5_FAMILY-13205";Tend="469";Tstart="293";shortTE="F";uid="6d822f89-e773-4ee1-9a8b-8f0bc37dacac"
CM017797.1	RepeatMasker	LINE/I	64863611	64863966	1817	+	.	ID="RND-6_FAMILY-5068";Tend="1287";Tstart="940";shortTE="F";uid="49feeb75-f7dd-429a-922f-075e9b156080"
CM017797.1	RepeatMasker	DNA/Ginger-1	18567661	18568447	4677	+	.	ID="RND-6_FAMILY-566";Tend="1696";Tstart="879";shortTE="F";uid="161a4f85-6885-424f-84d4-13e8b36d33eb"
CM017797.1	RepeatMasker	DNA	3364558	3366766	10241	+	.	ID="RND-5_FAMILY-219";Tend="2679";Tstart="567";shortTE="F";uid="9b9d5918-71bd-488a-96c7-c3783beef8e0"
CM017797.1	RepeatMasker	DNA/Ginger	50533630	50534034	2910	+	.	ID="RND-6_FAMILY-7638";Tend="1236";Tstart="848";shortTE="F";uid="0c923de8-3839-466e-89e7-6666e4faddc7"
CM017797.1	RepeatMasker	Unknown	39639217	39639437	801	+	.	ID="RND-1_FAMILY-44";Tend="1185";Tstart="917";shortTE="F";uid="8bf7f7ad-ab57-483e-be9d-a53471d14ca1"
CM017797.1	RepeatMasker	DNA/hAT-hAT19	83010726	83011347	2734	+	.	ID="RND-5_FAMILY-137";Tend="1380";Tstart="799";shortTE="F";uid="b5dfe8fd-1ad2-4597-83c2-0bf7e74d885e"
CM017797.1	RepeatMasker	DNA	82848842	82849045	599	+	.	ID="dna4-2_ap";Tend="207";Tstart="2";shortTE="F";uid="9fc88325-3e33-4c8f-90ee-4036a79b9744"
CM017797.1	RepeatMasker	DNA/Kolobok-E	29615600	29615715	5035	+	.	ID="rnd-6_family-1365";Tend="533";Tstart="20";shortTE="F";uid="06315452-a1eb-4a19-8b78-b56d1c36acde"
CM017797.1	RepeatMasker	DNA/hAT	93732337	93732557	1002	+	.	ID="RND-5_FAMILY-914";Tend="1194";Tstart="981";shortTE="F";uid="8de6a62f-6ddc-42ce-8807-26aa279c7bd7"
CM017797.1	RepeatMasker	Retroposon?	66084243	66084439	829	+	.	ID="RND-6_FAMILY-11576";Tend="1188";Tstart="971";shortTE="F";uid="94af1092-0f06-4628-a518-41555ddf3aa8"
CM017797.1	RepeatMasker	DNA	87832455	87832631	1045	+	.	ID="RND-6_FAMILY-9658";Tend="1177";Tstart="996";shortTE="F";uid="1ba700b0-c747-4c44-b642-0d586963b2a5"
CM017797.1	RepeatMasker	DNA	90208156	90208735	3121	+	.	ID="DNA4-3_AP";Tend="635";Tstart="3";shortTE="F";uid="bdd6f2fd-6881-423a-8abd-352faa3fee69"
CM017797.1	RepeatMasker	Unknown	19585362	19585633	687	+	.	ID="RND-6_FAMILY-25701";Tend="2028";Tstart="1743";shortTE="F";uid="601c8571-2cdc-4629-99cb-3260874d3760"
CM017797.1	RepeatMasker	DNA/hAT	17512444	17513271	35117	+	.	ID="rnd-1_family-117";Tend="4448";Tstart="1";shortTE="F";uid="de40e825-f8fd-4c32-9f9d-0eac4bc2265d"
CM017797.1	RepeatMasker	DNA	2028418	2028909	1632	+	.	ID="RND-6_FAMILY-8475";Tend="1468";Tstart="915";shortTE="F";uid="94dc4a0c-8061-48d7-89c3-12543703d400"
CM017797.1	RepeatMasker	DNA	53848722	53849525	1618	+	.	ID="DNA4-2_AP";Tend="768";Tstart="51";shortTE="F";uid="704f8aa4-f69d-4d38-99a5-aa5ea2da0b38"
CM017797.1	RepeatMasker	DNA/Kolobok-E	60456127	60456888	852	+	.	ID="RND-5_FAMILY-12007";Tend="1704";Tstart="995";shortTE="F";uid="5343561a-dbd3-4643-b7a0-56de140e6072"
CM017797.1	RepeatMasker	DNA/CMC-EnSpm	51085202	51085491	2133	+	.	ID="RND-5_FAMILY-100";Tend="1206";Tstart="918";shortTE="F";uid="d00bef96-8e36-45d1-b0a1-5c9d3089701a"
CM017797.1	RepeatMasker	DNA	19959101	19959546	1335	+	.	ID="TTAA23_AP";Tend="399";Tstart="1";shortTE="F";uid="e44ede1a-d86b-4d43-9c24-041f9619b2e3"
CM017797.1	RepeatMasker	DNA/hAT-Tip100	27755497	27757505	13495	+	.	ID="RND-6_FAMILY-3022";Tend="2194";Tstart="282";shortTE="F";uid="be71bf1c-5021-4475-ae2b-344a8ff0ebf0"
CM017797.1	RepeatMasker	Retroposon?	45986365	45987766	10264	+	.	ID="RND-6_FAMILY-18748";Tend="2271";Tstart="826";shortTE="F";uid="31963d47-c292-4676-a65e-d40fbb31f17b"
CM017797.1	RepeatMasker	DNA	96245692	96245898	662	+	.	ID="TTAA2D_AP";Tend="187";Tstart="1";shortTE="F";uid="75e0843e-9b4f-48a6-a35b-8daf3cdd658b"
CM017797.1	RepeatMasker	DNA	17298499	17299115	2785	+	.	ID="DNA4-2_AP";Tend="767";Tstart="101";shortTE="F";uid="1259faea-abbb-4c92-94ed-6c0f7cb981fb"
CM017797.1	RepeatMasker	DNA	21141900	21142025	910	+	.	ID="DNA3-4_AP";Tend="126";Tstart="1";shortTE="F";uid="7d60f7dc-9bef-44fa-b423-751336211b12"
CM017797.1	RepeatMasker	Unknown	56668948	56669507	1594	+	.	ID="RND-6_FAMILY-6525";TEgroup="ctg_1%7CRND-6_FAMILY-6525%7C1";Tend="1270";Tstart="996";shortTE="F";uid="a3a1e467-03c2-417e-93e3-56cdfd8f659d"
CM017797.1	RepeatMasker	Unknown	15933682	15934560	6021	+	.	ID="RND-1_FAMILY-59";Tend="1886";Tstart="960";shortTE="F";uid="a67ef24f-62d4-4317-87c8-e1bc8a9fb069"
CM017797.1	RepeatMasker	DNA/hAT-Charlie	57834661	57834793	563	+	.	ID="RND-6_FAMILY-15266";Tend="1176";Tstart="1034";shortTE="F";uid="7feed8e7-ff48-42a7-b3fe-9519a7e8c06b"
CM017797.1	RepeatMasker	Unknown	50712439	50712564	1035	+	.	ID="RND-1_FAMILY-112";Tend="1168";Tstart="1043";shortTE="F";uid="19846cb6-de8d-49b0-aebe-4a52f9b5a312"
CM017797.1	RepeatMasker	LINE/I	70551236	70551585	740	+	.	ID="RND-6_FAMILY-7121";Tend="566";Tstart="364";shortTE="F";uid="82927bc2-2dc7-4f39-b9c4-516867881a4f"
CM017797.1	RepeatMasker	RC/Helitron	15808607	15809473	7068	+	.	ID="RND-1_FAMILY-264";Tend="1460";Tstart="592";shortTE="F";uid="327d0c3b-276d-46fe-bcb2-fa0078faedc6"
CM017797.1	RepeatMasker	RC/Helitron	74648983	74650075	9251	+	.	ID="RND-6_FAMILY-5005";Tend="2420";Tstart="1338";shortTE="F";uid="61de9314-775c-455e-9a04-ccde836f387b"
CM017797.1	RepeatMasker	DNA	78186721	78187128	1539	+	.	ID="DNA4-2_AP";Tend="769";Tstart="374";shortTE="F";uid="26da6a8a-4f5f-44eb-a331-5864c9d3c1fe"
CM017797.1	RepeatMasker	DNA/hAT-Tip100	36003977	36004141	985	+	.	ID="RND-5_FAMILY-8078";Tend="1117";Tstart="952";shortTE="F";uid="4db423a2-34ac-4071-961d-1de6fb496968"
CM017797.1	RepeatMasker	DNA	7423815	7423950	956	+	.	ID="RND-1_FAMILY-271";Tend="786";Tstart="656";shortTE="F";uid="7ee3df1a-b9bc-46fa-9978-5f3c2eb45277"
CM017797.1	RepeatMasker	RC/Helitron	24109087	24109318	1291	+	.	ID="RND-3_FAMILY-395";Tend="1639";Tstart="1410";shortTE="F";uid="94498fa4-7b33-42fb-8323-55acaecfd465"
CM017797.1	RepeatMasker	Retroposon?	77431247	77431378	754	+	.	ID="RND-6_FAMILY-18748";Tend="2292";Tstart="2148";shortTE="F";uid="6070eaa5-265d-4257-81c7-7a188428e8d8"
CM017797.1	RepeatMasker	Unknown	21571397	21571830	691	+	.	ID="RND-4_FAMILY-2041";Tend="3307";Tstart="2862";shortTE="F";uid="ba27b706-938e-4ca3-8a6e-eec727a2cc45"
CM017797.1	RepeatMasker	Unknown	95229998	95230333	1977	+	.	ID="RND-5_FAMILY-1201";Tend="1226";Tstart="882";shortTE="F";uid="a2ac6528-9be8-4329-b229-5555833d05aa"
CM017797.1	RepeatMasker	DNA/Kolobok-E	84731423	84731634	1319	+	.	ID="RND-6_FAMILY-1789";Tend="1653";Tstart="1440";shortTE="F";uid="d2778118-90de-4285-a9fe-3e72dc5c96b9"
CM017797.1	RepeatMasker	DNA/hAT-Tip100	55020601	55020721	672	+	.	ID="RND-5_FAMILY-9502";Tend="1073";Tstart="950";shortTE="F";uid="c66c10c7-0481-4a86-8c8d-90731c7402b3"
CM017797.1	RepeatMasker	Unknown	20369383	20369512	666	+	.	ID="RND-1_FAMILY-21";Tend="1089";Tstart="960";shortTE="F";uid="ae61299f-bb73-4c60-b8bc-156d058517a2"
CM017797.1	RepeatMasker	Unknown	3213775	3214089	2310	+	.	ID="RND-6_FAMILY-2930";Tend="1248";Tstart="916";shortTE="F";uid="583a492e-4552-4c86-a636-e3f8321c5edc"
CM017797.1	RepeatMasker	DNA	65883820	65884579	1894	+	.	ID="DNA4-2_AP";Tend="769";Tstart="1";shortTE="F";uid="61d0f5e2-8898-4970-8865-08e5dd04323f"
CM017797.1	RepeatMasker	Unknown	43818181	43818368	1244	+	.	ID="RND-1_FAMILY-254";Tend="1098";Tstart="908";shortTE="F";uid="a88b19e1-a245-4cd2-b60e-a201c59b6475"
CM017797.1	RepeatMasker	DNA/hAT-Charlie	20217895	20218171	1448	+	.	ID="RND-6_FAMILY-38651";Tend="1226";Tstart="939";shortTE="F";uid="6322ee42-4388-4e90-8e2a-5f4eedaa4119"
CM017797.1	RepeatMasker	DNA	72357813	72357932	493	+	.	ID="RND-6_FAMILY-2082";Tend="2599";Tstart="2463";shortTE="F";uid="9ec14bb3-d46d-4b8e-98ed-1b527ec91c94"
CM017797.1	RepeatMasker	LINE/L2	52311464	52311708	1644	+	.	ID="RND-5_FAMILY-2540";Tend="915";Tstart="675";shortTE="F";uid="13829a60-0973-40d0-bbaa-881bc00b4f05"
CM017797.1	RepeatMasker	DNA	73790897	73791189	1710	+	.	ID="rnd-5_family-6289";Tend="1040";Tstart="822";shortTE="F";uid="98f106c3-334c-46a1-b22f-46fb7493378f"
CM017797.1	RepeatMasker	Unknown	54413061	54413366	1912	+	.	ID="RND-5_FAMILY-9829";Tend="1034";Tstart="737";shortTE="F";uid="67e4be9b-8789-442e-a160-c894755736e9"
CM017797.1	RepeatMasker	DNA	98499352	98499875	1162	+	.	ID="DNA4-3_AP";Tend="612";Tstart="122";shortTE="F";uid="79fb6b6a-67bc-4175-81cd-341b307317b3"
CM017797.1	RepeatMasker	DNA	89513355	89513562	844	+	.	ID="RND-6_FAMILY-17852";Tend="2572";Tstart="2388";shortTE="F";uid="963cd30e-3329-4c29-bd5b-48c2c68bcb60"
CM017797.1	RepeatMasker	DNA/hAT	82329164	82330435	4132	+	.	ID="RND-1_FAMILY-134";Tend="1400";Tstart="7";shortTE="F";uid="d634446c-ce2a-4c01-9d8e-ddc28eeeb575"
CM017797.1	RepeatMasker	DNA/hAT-Tip100	24623335	24624643	8474	+	.	ID="RND-6_FAMILY-50";Tend="2487";Tstart="1110";shortTE="F";uid="5a9903e9-3b91-488e-8edf-6dff4229b520"
CM017797.1	RepeatMasker	DNA/TcMar-Pogo	44508505	44508975	2031	+	.	ID="RND-6_FAMILY-36503";Tend="1222";Tstart="772";shortTE="F";uid="7525f8f4-3129-48cd-9409-ff1e9de118b8"
CM017797.1	RepeatMasker	DNA/Ginger-1	87175235	87175553	1433	+	.	ID="RND-1_FAMILY-196";Tend="1212";Tstart="919";shortTE="F";uid="2b7b8cf1-0614-4c57-b11d-89c61d9c9d05"
CM017797.1	RepeatMasker	Unknown	90613805	90614087	477	+	.	ID="RND-5_FAMILY-3326";Tend="1071";Tstart="813";shortTE="F";uid="0e638683-7023-4660-b632-21cd6fec20ea"
CM017797.1	RepeatMasker	DNA	15424068	15424420	1571	+	.	ID="TTAA23_AP";Tend="569";Tstart="186";shortTE="F";uid="24ced596-7850-4339-968f-b267d2c996da"
CM017797.1	RepeatMasker	DNA/hAT-Tip100	1448227	1448642	3111	+	.	ID="RND-1_FAMILY-179";Tend="1013";Tstart="588";shortTE="F";uid="d3cd4957-32c2-4eab-8896-86bcccf5129c"
CM017797.1	RepeatMasker	DNA/Kolobok-E	12960694	12960860	946	+	.	ID="KOLOBOKE-3_AP";Tend="2197";Tstart="2033";shortTE="F";uid="6d25a623-fce3-44d0-b25d-2cb04dfe45cb"
CM017797.1	RepeatMasker	DNA/Kolobok-E	33240622	33240744	435	+	.	ID="RND-6_FAMILY-982";Tend="3075";Tstart="2952";shortTE="F";uid="52fdd596-53ab-491a-8cb8-ecaf41fb10c0"
CM017797.1	RepeatMasker	DNA	23791921	23792079	417	+	.	ID="RND-6_FAMILY-11904";Tend="1268";Tstart="1116";shortTE="F";uid="8cc5ff43-0d34-4ab5-aa6f-3bf424486fae"
CM017797.1	RepeatMasker	Retroposon?	44703640	44703834	687	+	.	ID="RND-5_FAMILY-8610";Tend="1495";Tstart="1314";shortTE="F";uid="199861ee-d0c8-4f9b-a32c-beff73c9c01e"
CM017797.1	RepeatMasker	DNA/Ginger-1	47789157	47789646	3259	+	.	ID="RND-1_FAMILY-196";Tend="1414";Tstart="921";shortTE="F";uid="e0eda70c-4429-4bec-9958-f005129f7cf6"
CM017797.1	RepeatMasker	Unknown	26565321	26565525	650	+	.	ID="RND-5_FAMILY-13205";Tend="482";Tstart="280";shortTE="F";uid="169925cf-0f12-4541-bf76-1e8c7690b520"
CM017797.1	RepeatMasker	Unknown	15880772	15881954	5524	+	.	ID="RND-1_FAMILY-5";Tend="1313";Tstart="197";shortTE="F";uid="007cbc4f-239f-46cb-a3a1-76e84a44a19e"
CM017797.1	RepeatMasker	RC/Helitron	69554988	69555256	779	+	.	ID="RND-3_FAMILY-395";TEgroup="ctg_1%7CRND-3_FAMILY-395%7C5";Tend="1626";Tstart="1444";shortTE="T";uid="38071ee0-c1f2-453c-a5a1-9e6b322a555f"
CM017797.1	RepeatMasker	DNA/Kolobok-E	47738976	47740366	9966	+	.	ID="RND-6_FAMILY-15326";Tend="2274";Tstart="855";shortTE="F";uid="a7e7720b-82ea-4ef4-92f9-536062bb1739"
CM017797.1	RepeatMasker	RC/Helitron	43454401	43454667	1295	+	.	ID="RND-1_FAMILY-13";Tend="1236";Tstart="977";shortTE="F";uid="97e0d912-f079-4b74-8c0d-44d665b9f607"
CM017797.1	RepeatMasker	Unknown	571677	571930	1141	+	.	ID="RND-1_FAMILY-248";Tend="1310";Tstart="1059";shortTE="F";uid="281415c1-6ae5-420e-93d0-e53f46fc8c8e"
CM017797.1	RepeatMasker	Unknown	34907459	34907595	466	+	.	ID="RND-6_FAMILY-8547";Tend="253";Tstart="114";shortTE="F";uid="20b4ef49-1227-41d1-a429-ac6b61d4608b"
CM017797.1	RepeatMasker	DNA/Kolobok-E	28847980	28848159	946	+	.	ID="RND-6_FAMILY-6582";Tend="1004";Tstart="831";shortTE="F";uid="84af0314-31b2-4576-bb04-2bb8835f7d64"
CM017797.1	RepeatMasker	DNA/hAT-Tip100	95667210	95667710	2218	+	.	ID="RND-6_FAMILY-7689";Tend="1159";Tstart="725";shortTE="F";uid="a093dcd4-46ab-4abf-a374-7edc48b13db9"
CM017797.1	RepeatMasker	DNA	69939056	69942905	26908	+	.	ID="RND-6_FAMILY-9007";Tend="4001";Tstart="263";shortTE="F";uid="e97e9f75-6de3-4598-a85c-aad19c1f8b3b"
CM017797.1	RepeatMasker	DNA/TcMar-Tc4	43321154	43321848	2468	+	.	ID="RND-6_FAMILY-12267";Tend="1878";Tstart="1209";shortTE="F";uid="5275e75a-3d1c-44ad-9b2d-5c217a8b9f1f"
CM017797.1	RepeatMasker	DNA	1540502	1540976	2963	+	.	ID="TTAA16_AP";Tend="530";Tstart="1";shortTE="F";uid="19839256-5277-4ae4-a08a-29a2536be9a0"
CM017797.1	RepeatMasker	Unknown	33693558	33694022	816	+	.	ID="RND-6_FAMILY-20407";Tend="926";Tstart="459";shortTE="F";uid="a5647579-28c2-4d9e-878e-5ca1e8434d14"
CM017797.1	RepeatMasker	Unknown	50120137	50120738	3159	+	.	ID="RND-6_FAMILY-10772";Tend="1385";Tstart="798";shortTE="F";uid="c5d8d659-3685-4fec-8a37-4596b97e9fac"
CM017797.1	RepeatMasker	DNA	408595	409014	870	+	.	ID="TTAA12_AP";TEgroup="ctg_1%7CTTAA12_AP%7C1";Tend="589";Tstart="1";shortTE="F";uid="c960616a-7e23-4358-91ce-f3584797887a"
CM017797.1	RepeatMasker	LINE/CR1	89868418	89868585	458	+	.	ID="RND-5_FAMILY-599";Tend="1243";Tstart="1087";shortTE="F";uid="aa16f929-6c0c-4a84-9241-9ce8dd6b86c1"
CM017797.1	RepeatMasker	DNA	59914764	59915159	797	+	.	ID="DNA4-2_AP";Tend="422";Tstart="32";shortTE="F";uid="00f22ea2-e527-4a0e-82cd-c36bee48f023"
CM017797.1	RepeatMasker	DNA/Kolobok-E	89487707	89488954	7434	+	.	ID="RND-5_FAMILY-4702";Tend="3074";Tstart="1801";shortTE="F";uid="e8b9e746-01b4-4288-8620-8c8f5120c680"
CM017797.1	RepeatMasker	Unknown	20114939	20115206	1686	+	.	ID="RND-1_FAMILY-16";Tend="1260";Tstart="980";shortTE="F";uid="48bb775d-702f-455c-9435-b8f75a29aafd"
CM017797.1	RepeatMasker	DNA/Kolobok-E	89173522	89173628	521	+	.	ID="RND-5_FAMILY-12007";Tend="1099";Tstart="995";shortTE="F";uid="786dd0a3-a7db-4e9c-abc7-71bd913c2ad1"
CM017797.1	RepeatMasker	DNA	71446533	71446926	1434	+	.	ID="RND-6_FAMILY-25241";Tend="1259";Tstart="860";shortTE="F";uid="40e2ee1b-2be2-4ca3-b425-1ffe24e8caa3"
CM017797.1	RepeatMasker	DNA/hAT	33642123	33642719	4403	+	.	ID="RND-1_FAMILY-354";Tend="1424";Tstart="846";shortTE="F";uid="83c3d9f4-2f13-45c8-8be2-1c64bf655aec"
CM017797.1	RepeatMasker	DNA/hAT-Tip100	52875633	52875854	1033	+	.	ID="dna8-16b_ap";Tend="167";Tstart="1";shortTE="F";uid="e0b3066e-b22f-4c3d-bf23-4ba6015ff0cb"
CM017797.1	RepeatMasker	Retroposon?	51829300	51829677	1458	+	.	ID="SINE2-1_AP";Tend="1393";Tstart="1009";shortTE="F";uid="a586c4af-fc57-4a1b-a19d-00dbf1332ca7"
CM017797.1	RepeatMasker	DNA	5072681	5072967	653	+	.	ID="ttaa2c_ap";Tend="251";Tstart="1";shortTE="F";uid="d834592e-79f4-4ba4-82b9-367075f2f896"
CM017797.1	RepeatMasker	DNA/hAT?	54657473	54657713	1677	+	.	ID="RND-1_FAMILY-87";Tend="2038";Tstart="1773";shortTE="F";uid="8bed3334-08c0-4bb6-a048-005faa73de06"
CM017797.1	RepeatMasker	Unknown	40766114	40766336	1514	+	.	ID="RND-1_FAMILY-153";Tend="1200";Tstart="963";shortTE="F";uid="905c345a-7e01-4e0a-9c15-318fdc23c390"
CM017797.1	RepeatMasker	DNA/Kolobok-E	20435498	20435933	3215	+	.	ID="RND-6_FAMILY-15326";Tend="2319";Tstart="1889";shortTE="F";uid="e27941a4-c66e-4923-8775-01b6c09a9cd7"
CM017797.1	RepeatMasker	DNA/hAT	66188085	66188634	1176	+	.	ID="RND-5_FAMILY-10559";TEgroup="ctg_1%7CRND-5_FAMILY-10559%7C3";Tend="1371";Tstart="899";shortTE="F";uid="4e7659fe-009d-4b15-b4f1-aee00b118b22"
CM017797.1	RepeatMasker	LTR/Gypsy	14822741	14822912	426	+	.	ID="GYPSY-24_DEL-I";Tend="2734";Tstart="2556";shortTE="F";uid="a099d0bc-d234-47a6-b97d-8fe268376bc3"
CM017797.1	RepeatMasker	DNA/Kolobok-E	69163174	69163358	1135	+	.	ID="RND-6_FAMILY-1789";Tend="1778";Tstart="1578";shortTE="F";uid="b1818296-d4a3-42c4-99f5-db8c8f03bdc6"
CM017797.1	RepeatMasker	Unknown	42396405	42396626	940	+	.	ID="RND-6_FAMILY-10772";Tend="1187";Tstart="962";shortTE="F";uid="5823bc01-4c2c-4d4c-afe0-a66ac8ac61ad"
CM017797.1	RepeatMasker	DNA	1577763	1577919	602	+	.	ID="dna4-2_ap";Tend="767";Tstart="613";shortTE="F";uid="efb8f6dd-11de-4d69-a138-f5fbb6087ea9"
CM017797.1	RepeatMasker	DNA	10353634	10353859	1504	+	.	ID="TTAA3B_AP";Tend="436";Tstart="212";shortTE="F";uid="d3884fcc-8e04-47a6-8e8e-64f485a94bca"
CM017797.1	RepeatMasker	DNA/Ginger-1	69428009	69428759	5266	+	.	ID="rnd-6_family-8823";Tend="1789";Tstart="919";shortTE="F";uid="d0b02d6d-294a-44a7-aad0-9b53191a9d21"
CM017797.1	RepeatMasker	DNA/hAT	32557289	32557476	633	+	.	ID="DNA8-1_AP";Tend="462";Tstart="284";shortTE="F";uid="b09eefc0-6bea-4e72-a75f-28dab6e4bc6a"
CM017797.1	RepeatMasker	DNA/Kolobok-E	75849850	75850318	818	+	.	ID="rnd-6_family-6582";Tend="2316";Tstart="1910";shortTE="F";uid="4c31d8ab-513c-44c0-8157-92a51214b1df"
CM017797.1	RepeatMasker	RC/Helitron	91120421	91120786	2337	+	.	ID="RND-6_FAMILY-6196";Tend="1584";Tstart="1224";shortTE="F";uid="b78a1ab6-fb7b-4fef-b414-104b69746dda"
CM017797.1	RepeatMasker	DNA	99904868	99905033	1368	+	.	ID="DNA3-3_AP";Tend="169";Tstart="2";shortTE="F";uid="7e16b2be-1376-4205-8d18-35ee17312053"
CM017797.1	RepeatMasker	DNA	90634079	90634293	1216	+	.	ID="DNA8-57_AP";Tend="220";Tstart="8";shortTE="F";uid="87226bbb-bced-447a-8aa6-e277442a971d"
CM017797.1	RepeatMasker	DNA/MULE-MuDR	31315187	31315360	864	+	.	ID="MUDR2X_AP";Tend="178";Tstart="1";shortTE="F";uid="5c337cd1-6fd0-4b39-bb48-64e9c8e9fd39"
CM017797.1	RepeatMasker	DNA/Ginger-1	57434653	57435210	4161	+	.	ID="RND-6_FAMILY-10963";Tend="1411";Tstart="835";shortTE="F";uid="fcae70eb-f955-47e4-a420-e3a1f98f769f"
CM017797.1	RepeatMasker	DNA/Ginger-1	38979721	38979915	419	+	.	ID="RND-6_FAMILY-8823";Tend="1815";Tstart="1624";shortTE="F";uid="ac788316-7d93-408e-a55b-bcfd2602a7bd"
CM017797.1	RepeatMasker	DNA/Kolobok-E	29920118	29920286	586	+	.	ID="koloboke-2_ap";Tend="1217";Tstart="665";shortTE="F";uid="46cd9def-8e71-46fe-9e6d-2fc84bd5d900"
CM017797.1	RepeatMasker	DNA/Sola-1	28759885	28760089	991	+	.	ID="RND-6_FAMILY-974";Tend="4042";Tstart="3835";shortTE="F";uid="278f481e-c894-49b7-9452-0fc1cfe3c9da"
CM017797.1	RepeatMasker	Unknown	1211354	1211477	1034	+	.	ID="RND-6_FAMILY-14874";Tend="1276";Tstart="1153";shortTE="F";uid="5d0a482b-4a95-4ca3-9304-7baf4d2fac97"
CM017797.1	RepeatMasker	Unknown	13188216	13188385	1159	+	.	ID="RND-6_FAMILY-8499";Tend="1529";Tstart="1360";shortTE="F";uid="a6aea4f6-99e0-4a53-998f-230064119c04"
CM017797.1	RepeatMasker	Unknown	3288889	3289355	1935	+	.	ID="RND-5_FAMILY-656";Tend="1260";Tstart="817";shortTE="F";uid="2cd5206f-3825-4734-b46a-0ba996e2a354"
CM017797.1	RepeatMasker	DNA	35266888	35267257	1050	+	.	ID="TTAA8_AP";Tend="422";Tstart="6";shortTE="F";uid="26798894-db4a-418a-ad1f-64e0ce972de3"
CM017797.1	RepeatMasker	RC/Helitron	76047983	76048249	1543	+	.	ID="RND-6_FAMILY-8702";Tend="1121";Tstart="863";shortTE="F";uid="37e3b474-9e82-4b8c-aa78-20d9716b39ee"
CM017797.1	RepeatMasker	DNA/hAT?	24787835	24788912	7835	+	.	ID="RND-1_FAMILY-87";Tend="2037";Tstart="957";shortTE="F";uid="c5c13262-855e-4b7d-b6a7-fbabc93ae213"
CM017797.1	RepeatMasker	DNA/Kolobok-E	69490581	69491554	3325	+	.	ID="KOLOBOKE-2_AP";Tend="2019";Tstart="1114";shortTE="F";uid="dda7d0eb-0033-4fba-9217-40fda20379f0"
CM017797.1	RepeatMasker	DNA/Kolobok-E	83345619	83346740	2569	+	.	ID="KOLOBOKE-2_AP";Tend="2236";Tstart="1122";shortTE="F";uid="39fa874c-abf7-4503-a7f8-d93c2b27b9d2"
CM017797.1	RepeatMasker	DNA/hAT	1077066	1077199	511	+	.	ID="RND-6_FAMILY-9661";Tend="791";Tstart="658";shortTE="F";uid="c536e5aa-17f1-4ceb-bf18-52be84bccc3b"
CM017797.1	RepeatMasker	DNA	96065249	96065417	407	+	.	ID="RND-6_FAMILY-15876";Tend="1821";Tstart="1632";shortTE="F";uid="7d7e2d93-2893-4c6d-9a71-82127f454343"
CM017797.1	RepeatMasker	DNA	40535422	40535773	1683	+	.	ID="ttaa2d_ap";Tend="431";Tstart="2";shortTE="F";uid="5a62df51-b128-44ef-b8f7-9c5b0f4f5483"
CM017797.1	RepeatMasker	DNA	32619851	32620188	468	+	.	ID="DNA4-3_AP";Tend="426";Tstart="103";shortTE="F";uid="0dc90dbe-8fbc-4aba-8bdf-870d52181311"
CM017797.1	RepeatMasker	DNA/Kolobok-E	44697215	44697419	401	+	.	ID="RND-3_FAMILY-333";Tend="1105";Tstart="902";shortTE="F";uid="26d78b8e-3854-4eed-9c48-fd7b171d7b19"
CM017797.1	RepeatMasker	DNA	46482062	46482523	2778	+	.	ID="TTAA13B_AP";Tend="595";Tstart="106";shortTE="F";uid="e36b9703-02b1-4829-b348-413b049257eb"
CM017797.1	RepeatMasker	DNA	15276877	15277250	878	+	.	ID="DNA4-3_AP";Tend="483";Tstart="97";shortTE="F";uid="a962cbcc-791e-4662-a034-a2aaa665f39d"
CM017797.1	RepeatMasker	DNA	89197286	89197505	437	+	.	ID="TTAA2C_AP";Tend="417";Tstart="164";shortTE="F";uid="637c056e-73d1-483b-b8e0-87f86d455c41"
CM017797.1	RepeatMasker	DNA/Ginger-1	90746468	90746618	626	+	.	ID="GINGER1-1_AP";Tend="5172";Tstart="5019";shortTE="F";uid="c139a277-7db0-410c-a087-3c1e54bd374c"
CM017797.1	RepeatMasker	DNA	73923343	73923488	588	+	.	ID="RND-6_FAMILY-2929";Tend="5962";Tstart="5814";shortTE="F";uid="0fc481ea-6db3-4f37-b725-5bd03e9a9d6b"
CM017797.1	RepeatMasker	DNA/MULE-MuDR	28249654	28249935	1072	+	.	ID="RND-5_FAMILY-372";Tend="959";Tstart="739";shortTE="F";uid="cc2ec3c6-ccd1-4479-ae18-d709d3eb0297"
CM017797.1	RepeatMasker	Retroposon?	76431623	76432060	2027	+	.	ID="RND-6_FAMILY-18748";Tend="1888";Tstart="1416";shortTE="F";uid="65c6626a-5bf1-48fe-b873-0a7606dbbda3"
CM017797.1	RepeatMasker	DNA/Ginger-1	8395379	8395745	634	+	.	ID="RND-6_FAMILY-16505";Tend="1459";Tstart="1057";shortTE="F";uid="8560abbc-15a7-43cc-af2e-849495c25db7"
CM017797.1	RepeatMasker	DNA/hAT	26416088	26416215	706	+	.	ID="RND-6_FAMILY-20555";Tend="1318";Tstart="1188";shortTE="F";uid="b46084b6-f276-46d2-9d29-575b6ddbf515"
CM017797.1	RepeatMasker	DNA/Ginger-1	40489029	40489577	3434	+	.	ID="RND-6_FAMILY-23998";Tend="1513";Tstart="966";shortTE="F";uid="97482c41-2cbd-4709-8c22-18cd0044dbb5"
CM017797.1	RepeatMasker	DNA	82578919	82579222	415	+	.	ID="RND-1_FAMILY-258";Tend="442";Tstart="138";shortTE="F";uid="be88bb89-23c9-44d0-a927-45ec8a35f559"
CM017797.1	RepeatMasker	DNA/Kolobok-E	55055478	55055743	1630	+	.	ID="RND-5_FAMILY-12007";Tend="1715";Tstart="1448";shortTE="F";uid="3655a73f-68a8-475f-af0a-59f65a598b1d"
CM017797.1	RepeatMasker	DNA/Kolobok-E	57131986	57132321	938	+	.	ID="KOLOBOKE-3_AP";Tend="2180";Tstart="1870";shortTE="F";uid="3a4599a0-0dda-4e90-96e9-a2c91733fcd7"
CM017797.1	RepeatMasker	DNA	8281886	8282153	1287	+	.	ID="RND-6_FAMILY-15876";Tend="2312";Tstart="2056";shortTE="F";uid="6f2fb13a-a3f0-43f9-b4e0-99bd17f6b6a9"
CM017797.1	RepeatMasker	DNA	66690176	66690746	4233	+	.	ID="TTAA18B_AP";Tend="575";Tstart="1";shortTE="F";uid="8807ad3c-8637-46a1-a539-411f96a3708b"
CM017797.1	RepeatMasker	RC/Helitron	100061516	100061635	722	+	.	ID="RND-6_FAMILY-4945";Tend="1625";Tstart="1515";shortTE="F";uid="edfb8fed-b57e-4abd-a21d-d9a8b66d7178"
CM017797.1	RepeatMasker	DNA	79668873	79669143	1062	+	.	ID="DNA4-2_AP";Tend="769";Tstart="493";shortTE="F";uid="82e33e12-cce1-46e4-8c06-cc00a953a690"
CM017797.1	RepeatMasker	DNA	30552298	30552727	2711	+	.	ID="TTAA7_AP";Tend="434";Tstart="1";shortTE="F";uid="74833334-409f-4c7c-b23f-dfb3363cbe5b"
CM017797.1	RepeatMasker	DNA/Kolobok-E	20470390	20474730	35501	+	.	ID="rnd-1_family-11";Tend="2720";Tstart="12";shortTE="F";uid="80bed50e-2726-4afb-b44b-489aa795647d"
CM017797.1	RepeatMasker	Unknown	27642663	27646075	11427	+	.	ID="RND-6_FAMILY-20720";Tend="2648";Tstart="39";shortTE="F";uid="6a146316-7cd1-42da-a3f7-183be3d46839"
CM017797.1	RepeatMasker	DNA/Ginger	74833278	74833385	515	+	.	ID="RND-6_FAMILY-7638";Tend="1034";Tstart="734";shortTE="F";uid="4d8c6bde-d7dd-43e1-bf8b-8ff4275b4e5a"
CM017797.1	RepeatMasker	DNA/CMC-Chapaev-3	1575369	1576023	1802	+	.	ID="ENSPM-N1_LMI";Tend="1204";Tstart="547";shortTE="F";uid="e599216b-4992-4bea-a4f3-8dbaebd2b7a1"
CM017797.1	RepeatMasker	DNA	29571092	29571454	2143	+	.	ID="DNA4-3_AP";Tend="371";Tstart="3";shortTE="F";uid="481d77e8-d123-46fd-81fe-5ed887d5944b"
CM017797.1	RepeatMasker	Unknown	27176352	27176959	2063	+	.	ID="RND-6_FAMILY-2113";TEgroup="ctg_1%7CRND-6_FAMILY-2113%7C1";Tend="2006";Tstart="463";shortTE="F";uid="c8374c25-2adc-48f5-a7c9-aace65248c1b"
CM017797.1	RepeatMasker	DNA/Kolobok-E	13536150	13537477	8076	+	.	ID="RND-6_FAMILY-11365";Tend="2198";Tstart="771";shortTE="F";uid="da0a4201-bd1f-476e-8158-94aa4078ab95"
CM017797.1	RepeatMasker	Retroposon?	22100845	22101614	2878	+	.	ID="SINE2-1_AP";Tend="1764";Tstart="918";shortTE="F";uid="d8790cd2-a910-4f71-8696-74f0ca0cfe49"
CM017797.1	RepeatMasker	RC/Helitron	27946562	27946671	634	+	.	ID="RND-3_FAMILY-395";Tend="1152";Tstart="1043";shortTE="F";uid="5583d392-5c6f-4ea1-ad8d-ca7179c6bcfb"
CM017797.1	RepeatMasker	Unknown	2923016	2923194	478	+	.	ID="RND-6_FAMILY-13411";Tend="1518";Tstart="1345";shortTE="F";uid="6d538900-f758-4e63-8f1e-77ade85628f4"
CM017797.1	RepeatMasker	DNA	13178300	13178619	2271	+	.	ID="RND-6_FAMILY-6286";Tend="1263";Tstart="943";shortTE="F";uid="ca57c196-c5a9-41b0-9a89-d858ffb30621"
CM017797.1	RepeatMasker	DNA	28055939	28056209	1063	+	.	ID="RND-6_FAMILY-8475";Tend="1471";Tstart="1178";shortTE="F";uid="91db0e1e-1661-4b2d-9157-2d36c45a1d99"
CM017797.1	RepeatMasker	Retroposon?	39231096	39231334	1374	+	.	ID="RND-6_FAMILY-11576";Tend="1189";Tstart="963";shortTE="F";uid="5d6f3868-8183-45ae-a562-c3a33c112788"
CM017797.1	RepeatMasker	RC/Helitron	89124074	89124184	471	+	.	ID="RND-5_FAMILY-3092";Tend="897";Tstart="786";shortTE="F";uid="a19c75a5-a4f5-4600-ad6f-2c1935b2dd17"
CM017797.1	RepeatMasker	DNA/hAT-hAT19	85542967	85543469	1345	+	.	ID="RND-6_FAMILY-9539";Tend="10819";Tstart="10262";shortTE="F";uid="e11a84b7-a94a-4511-a42e-1ee527d4fecb"
CM017797.1	RepeatMasker	DNA	25314186	25314436	580	+	.	ID="RND-5_FAMILY-581";Tend="1328";Tstart="1068";shortTE="F";uid="f8544172-982a-404f-b22a-691c135db2d6"
CM017797.1	RepeatMasker	DNA/Ginger-1	83667392	83667590	1603	+	.	ID="RND-6_FAMILY-8823";Tend="1092";Tstart="894";shortTE="F";uid="68650e79-7a60-44b9-9216-e091c563803d"
CM017797.1	RepeatMasker	Unknown	87706430	87706634	1595	+	.	ID="RND-1_FAMILY-112";Tend="1168";Tstart="953";shortTE="F";uid="5c013ca9-97e3-4ee9-8b2c-565c3f2a13d9"
CM017797.1	RepeatMasker	DNA/hAT-Tip100	46476007	46476573	633	+	.	ID="RND-5_FAMILY-1991";Tend="2539";Tstart="1975";shortTE="F";uid="67cb8fcd-cb06-450a-9385-2b8a9dd205d4"
CM017797.1	RepeatMasker	Retroposon?	8927959	8928123	651	+	.	ID="RND-5_FAMILY-10685";Tend="6123";Tstart="5955";shortTE="F";uid="51a01cc3-6c1d-46dd-968e-602940e299f9"
CM017797.1	RepeatMasker	Unknown	99618949	99619392	1770	+	.	ID="RND-5_FAMILY-825";Tend="1507";Tstart="1007";shortTE="F";uid="3f57e17f-f54f-48a9-b5c9-14911b7b5397"
CM017797.1	RepeatMasker	DNA/hAT-Blackjack	44870543	44870667	428	+	.	ID="HAT-N25_LMI";Tend="121";Tstart="1";shortTE="F";uid="528ff051-503b-476d-9d57-871d51e72e9a"
CM017797.1	RepeatMasker	DNA/TcMar-m44	30724531	30724676	531	+	.	ID="dnax-3b_ap";Tend="136";Tstart="1";shortTE="F";uid="447f69ac-95ca-46a2-a80e-117c3fe32584"
CM017797.1	RepeatMasker	DNA	51512185	51512798	3284	+	.	ID="RND-5_FAMILY-2733";Tend="1419";Tstart="813";shortTE="F";uid="c9c75408-3d7f-4c74-bd9a-823d2674f09c"
CM017797.1	RepeatMasker	DNA/hAT	44374991	44375176	1171	+	.	ID="DNA8-97_AP";Tend="423";Tstart="225";shortTE="F";uid="e15bcaf8-2cf7-4842-9bc3-326ca85f50e8"
CM017797.1	RepeatMasker	DNA	99890181	99890602	432	+	.	ID="RND-1_FAMILY-271";Tend="2879";Tstart="2498";shortTE="F";uid="ea2b66f6-94a8-40f1-865c-871ecdbb0e71"
CM017797.1	RepeatMasker	RC/Helitron	26645035	26645446	1526	+	.	ID="RND-6_FAMILY-2168";Tend="1636";Tstart="1230";shortTE="F";uid="b0dd6dd1-9161-4a3c-84e4-90870c1b1136"
CM017797.1	RepeatMasker	DNA/MULE-MuDR	44958728	44959385	2030	+	.	ID="rnd-5_family-2125";Tend="1967";Tstart="1358";shortTE="F";uid="9f0ca564-8388-4e1c-9eb4-9e8992bbdfee"
CM017797.1	RepeatMasker	Unknown	8203261	8203585	1957	+	.	ID="RND-1_FAMILY-16";Tend="1307";Tstart="981";shortTE="F";uid="773f73b8-3a7a-41b0-bc98-9a9c5446c685"
CM017797.1	RepeatMasker	DNA	89442667	89442775	440	+	.	ID="dna4-2_ap";Tend="764";Tstart="658";shortTE="F";uid="3bb06776-b438-4f18-81e0-d98e18b429b9"
CM017797.1	RepeatMasker	DNA/hAT	55942519	55946808	31630	+	.	ID="RND-1_FAMILY-3";Tend="4420";Tstart="5";shortTE="F";uid="cca21299-5100-4632-8f9a-a4b027fba12d"
CM017797.1	RepeatMasker	DNA/Ginger-1	73319369	73319522	4940	+	.	ID="RND-6_FAMILY-6590";Tend="1814";Tstart="890";shortTE="F";uid="eaf5b0e9-9f69-4de2-945b-e45c886090b8"
CM017797.1	RepeatMasker	DNA	24634841	24635196	1533	+	.	ID="TTAA2C_AP";Tend="422";Tstart="2";shortTE="F";uid="ba0fc972-a0eb-4160-96eb-c18e3b85dffe"
CM017797.1	RepeatMasker	DNA/Kolobok-E	95689812	95690079	735	+	.	ID="RND-6_FAMILY-7474";Tend="573";Tstart="329";shortTE="F";uid="4d9db5f7-5fb5-439c-9ced-066b7d18bf6c"
CM017797.1	RepeatMasker	DNA/Kolobok-E	16926323	16926505	587	+	.	ID="RND-6_FAMILY-6582";Tend="2185";Tstart="2000";shortTE="F";uid="2b5eb129-c528-4c6a-8c80-311fbaec1dde"
CM017797.1	RepeatMasker	DNA/Kolobok-E	27324166	27324313	401	+	.	ID="KOLOBOKE-4_AP";Tend="2679";Tstart="2521";shortTE="F";uid="1cf9ede8-1a88-4c42-b2d8-ff5a98679bbe"
CM017797.1	RepeatMasker	DNA/hAT-Tip100	85368686	85368835	622	+	.	ID="DNA8-87_AP";Tend="822";Tstart="692";shortTE="F";uid="f4681b66-3c45-4e25-8d3f-b8dad9aa2423"
CM017797.1	RepeatMasker	DNA/hAT-Tip100	72279557	72279747	1108	+	.	ID="RND-6_FAMILY-22677";Tend="1131";Tstart="917";shortTE="F";uid="c07d7aee-ed8b-4163-9b12-a4ac9077a309"
CM017797.1	RepeatMasker	DNA/Ginger-1	28048905	28049322	2304	+	.	ID="rnd-1_family-196";Tend="1287";Tstart="851";shortTE="F";uid="60281226-45b0-47cd-8446-c7638c91f9ee"
CM017797.1	RepeatMasker	LTR/Gypsy	79974148	79974576	1326	+	.	ID="RND-6_FAMILY-15473";Tend="681";Tstart="250";shortTE="F";uid="8b3ee60f-43fe-49f3-af46-ed9a50cc1b3d"
CM017797.1	RepeatMasker	DNA/Kolobok-E	67930045	67930957	6221	+	.	ID="RND-5_FAMILY-12007";Tend="1832";Tstart="918";shortTE="F";uid="5095b84f-3198-4d7d-b8cd-4e8d43424684"
CM017797.1	RepeatMasker	DNA/Kolobok-E	83968634	83968857	1536	+	.	ID="RND-6_FAMILY-15326";Tend="2307";Tstart="2081";shortTE="F";uid="ba30ff0e-c293-4bc1-9292-f55cad1b42dc"
CM017797.1	RepeatMasker	Unknown	96769519	96769771	1326	+	.	ID="RND-4_FAMILY-2307";Tend="1226";Tstart="953";shortTE="F";uid="d50ac37f-2e8a-4f3e-b7fb-79f5644a15f9"
CM017797.1	RepeatMasker	DNA/TcMar-m44	37393032	37393620	2450	+	.	ID="RND-6_FAMILY-10243";Tend="1499";Tstart="935";shortTE="F";uid="703c9703-6c0d-4667-a13b-80bed19be027"
CM017797.1	RepeatMasker	DNA	64639576	64639678	433	+	.	ID="RND-6_FAMILY-2929";Tend="5938";Tstart="5834";shortTE="F";uid="37dcc6aa-5da3-4c8c-8176-47c7985fb73d"
CM017797.1	RepeatMasker	DNA/Ginger-1	566219	566634	3289	+	.	ID="RND-5_FAMILY-1673";Tend="5646";Tstart="5233";shortTE="F";uid="aa7b67c6-f08e-4f9c-be77-c73055d296a8"
CM017797.1	RepeatMasker	DNA/hAT-Charlie	97516846	97517233	1126	+	.	ID="DNA8-86_AP";Tend="461";Tstart="127";shortTE="F";uid="642c3898-ba6c-4df6-aa49-717d62581282"
CM017797.1	RepeatMasker	Retroposon?	44874104	44874410	647	+	.	ID="SINE2-1_AP";TEgroup="ctg_1%7CSINE2-1_AP%7C9";Tend="1765";Tstart="1250";shortTE="F";uid="95c612ac-29b9-4fad-aee2-cab57eb75b78"
CM017797.1	RepeatMasker	DNA	54313924	54314340	870	+	.	ID="DNA4-2_AP";Tend="494";Tstart="43";shortTE="F";uid="35ad939b-79db-4271-bfad-cc30c0afb63d"
CM017797.1	RepeatMasker	DNA/Kolobok-E	4346047	4346234	473	+	.	ID="RND-6_FAMILY-15326";Tend="2146";Tstart="1942";shortTE="F";uid="a44dd3b9-fee3-4b5b-8c84-f7dca018e912"
CM017797.1	RepeatMasker	DNA/Ginger-1	53774970	53775875	4486	+	.	ID="RND-6_FAMILY-6590";Tend="1815";Tstart="901";shortTE="F";uid="9b5e6f20-3aa4-4570-845d-6e46ec8bbc9c"
CM017797.1	RepeatMasker	DNA	40415102	40415646	3390	+	.	ID="DNA8-30_AP";Tend="594";Tstart="1";shortTE="F";uid="d6eb18b3-612c-4a33-a8d7-186815023287"
CM017797.1	RepeatMasker	Unknown	50248373	50248654	2475	+	.	ID="RND-1_FAMILY-109";Tend="1221";Tstart="940";shortTE="F";uid="324c2b56-052a-4a99-a386-d17adab58b2d"
CM017797.1	RepeatMasker	DNA	90655243	90655398	576	+	.	ID="RND-6_FAMILY-5683";Tend="615";Tstart="475";shortTE="F";uid="00da9f97-7c3e-4ecb-a2ec-a804bc64aa46"
CM017797.1	RepeatMasker	DNA/hAT-hAT19	55535544	55536159	2379	+	.	ID="RND-5_FAMILY-137";TEgroup="ctg_1%7CRND-5_FAMILY-137%7C6";Tend="1897";Tstart="806";shortTE="F";uid="a6d3123b-2a68-4cc4-98ed-ad987c1d4a9b"
CM017797.1	RepeatMasker	DNA	31692580	31693028	3158	+	.	ID="RND-6_FAMILY-6286";Tend="1388";Tstart="937";shortTE="F";uid="7c3d128f-1b37-42ec-92fd-11d187d2cb3a"
CM017797.1	RepeatMasker	DNA/hAT-Tip100	57920185	57920334	507	+	.	ID="RND-5_FAMILY-506";Tend="3096";Tstart="2936";shortTE="F";uid="e0563c06-ebde-47b5-8374-225997e85517"
CM017797.1	RepeatMasker	DNA	57471118	57471556	2953	+	.	ID="TTAA3B_AP";Tend="436";Tstart="1";shortTE="F";uid="636fea49-d906-44db-9e02-d6e6e87da7fb"
CM017797.1	RepeatMasker	DNA/Kolobok-E	96687239	96687352	503	+	.	ID="RND-6_FAMILY-14191";Tend="2290";Tstart="2090";shortTE="F";uid="3727c3e9-c6b4-4674-bc63-9db8d8836bfe"
CM017797.1	RepeatMasker	DNA	70939527	70939665	520	+	.	ID="RND-6_FAMILY-18927";Tend="2243";Tstart="2111";shortTE="F";uid="dc280389-d0f4-4004-9b89-168aa8acce1f"
CM017797.1	RepeatMasker	Unknown	75973797	75974158	687	+	.	ID="RND-6_FAMILY-1751";Tend="725";Tstart="337";shortTE="F";uid="6ab3d2d3-5e58-4dd1-a546-28c1afde556f"
CM017797.1	RepeatMasker	Retroposon?	25450956	25451513	2348	+	.	ID="SINE2-1_AP";Tend="1422";Tstart="858";shortTE="F";uid="06b05b48-b6d8-4544-a41b-e396f767235f"
CM017797.1	RepeatMasker	DNA	83480936	83481144	543	+	.	ID="dna4-2_ap";Tend="307";Tstart="103";shortTE="F";uid="bf8a54ab-6254-41b2-a937-32cc3b3202ec"
CM017797.1	RepeatMasker	DNA	51507225	51507340	497	+	.	ID="dna4-2_ap";Tend="112";Tstart="2";shortTE="F";uid="818abf16-b4bd-45a9-9525-166892993f2d"
CM017797.1	RepeatMasker	DNA	27559767	27560207	2468	+	.	ID="RND-6_FAMILY-14994";Tend="1331";Tstart="885";shortTE="F";uid="a05d0c50-7ec8-41fa-9876-8485696cc9a9"
CM017797.1	RepeatMasker	DNA/Kolobok-E	10089462	10089696	1639	+	.	ID="RND-6_FAMILY-6582";Tend="1913";Tstart="1682";shortTE="F";uid="4d43e900-5811-44f7-aed7-e90a92d519a8"
CM017797.1	RepeatMasker	DNA/Ginger-1	27333838	27333988	934	+	.	ID="RND-6_FAMILY-649";Tend="2353";Tstart="2203";shortTE="F";uid="b659465b-0bf2-4204-b0fb-7424f82fb0c4"
CM017797.1	RepeatMasker	DNA/MULE-MuDR	96500908	96501096	472	+	.	ID="MUDR1X_AP";Tend="1593";Tstart="1413";shortTE="F";uid="40d83c60-5b24-42df-b19d-b53db4ff4060"
CM017797.1	RepeatMasker	Unknown	9257982	9258348	2127	+	.	ID="RND-1_FAMILY-298";Tend="1474";Tstart="1081";shortTE="F";uid="fa3f3449-54e7-46de-af02-2246f0465408"
CM017797.1	RepeatMasker	Unknown	11493130	11493524	3285	+	.	ID="RND-6_FAMILY-25934";Tend="1649";Tstart="1259";shortTE="F";uid="22a8721c-b5ff-4def-acb4-7fcd00d6d864"
CM017797.1	RepeatMasker	DNA	51718668	51718968	553	+	.	ID="TTAA2C_AP";Tend="422";Tstart="152";shortTE="F";uid="ed7f69d5-c053-4af8-aaab-752587eac9fa"
CM017797.1	RepeatMasker	DNA	97337499	97338055	1599	+	.	ID="RND-6_FAMILY-4011";TEgroup="ctg_1%7CRND-6_FAMILY-4011%7C2";Tend="2301";Tstart="707";shortTE="F";uid="34cedea4-fdfb-416f-acf9-dafd34935e8b"
CM017797.1	RepeatMasker	DNA	17638456	17638625	612	+	.	ID="dna4-2_ap";Tend="291";Tstart="121";shortTE="F";uid="dd7b7cbe-79cb-49d4-84e8-37df2f7d89b8"
CM017797.1	RepeatMasker	Retroposon?	72671507	72671658	5172	+	.	ID="RND-6_FAMILY-18748";Tend="2430";Tstart="1308";shortTE="F";uid="3b2067a4-4e44-4e0f-951d-326e95940a2c"
CM017797.1	RepeatMasker	DNA/MULE-MuDR	12085019	12085156	911	+	.	ID="RND-5_FAMILY-372";Tend="909";Tstart="769";shortTE="F";uid="0ea2aada-7afb-4633-8ce6-b2076650370c"
CM017797.1	RepeatMasker	Unknown	1031424	1032222	5631	+	.	ID="RND-6_FAMILY-3676";Tend="1797";Tstart="999";shortTE="F";uid="bea8b776-67aa-4349-8a8e-8bcce1db749a"
CM017797.1	RepeatMasker	DNA/hAT-Tip100	30803885	30804075	1137	+	.	ID="RND-5_FAMILY-8078";Tend="1128";Tstart="945";shortTE="F";uid="b3444772-2889-4427-b332-3b503b1d5819"
CM017797.1	RepeatMasker	Unknown	45340760	45341171	572	+	.	ID="RND-5_FAMILY-30";TEgroup="ctg_1%7CRND-5_FAMILY-30%7C2";Tend="1776";Tstart="664";shortTE="F";uid="a575b29d-3564-4a07-a402-0df3431b9b73"
CM017797.1	RepeatMasker	DNA/hAT-Tip100	87188651	87189643	637	+	.	ID="RND-5_FAMILY-1671";Tend="6664";Tstart="5707";shortTE="F";uid="aa556844-aeb7-43a0-b13d-e311291d5380"
CM017797.1	RepeatMasker	Unknown	69474310	69474862	1714	+	.	ID="RND-1_FAMILY-101";TEgroup="ctg_1%7CRND-1_FAMILY-101%7C3";Tend="1276";Tstart="944";shortTE="F";uid="686a9a97-f87f-4de8-8f91-5f010b5c306e"
CM017797.1	RepeatMasker	Unknown	60306214	60306327	567	+	.	ID="RND-5_FAMILY-9829";Tend="854";Tstart="737";shortTE="F";uid="3ecef30a-fb64-4b6e-b5f2-5ac28a571247"
CM017797.1	RepeatMasker	Unknown	94408868	94409351	559	+	.	ID="RND-6_FAMILY-7113";Tend="417";Tstart="1";shortTE="F";uid="341f901b-98f0-44ce-89b5-3bdac1650d9f"
CM017797.1	RepeatMasker	DNA/Ginger-1	1716942	1717057	754	+	.	ID="RND-5_FAMILY-1673";Tend="269";Tstart="156";shortTE="F";uid="b4a3da32-0ef2-4079-a06d-63951ef7ea2c"
CM017797.1	RepeatMasker	RC/Helitron	67213217	67213709	2788	+	.	ID="RND-4_FAMILY-243";Tend="1502";Tstart="1008";shortTE="F";uid="0be472a8-d826-45a9-8804-131fa70e6aa3"
CM017797.1	RepeatMasker	DNA/Kolobok-E	41323666	41324067	2076	+	.	ID="RND-5_FAMILY-12007";Tend="1368";Tstart="958";shortTE="F";uid="7f24487b-dc1c-4742-b211-488700a0aaa7"
CM017797.1	RepeatMasker	Unknown	75290074	75290181	433	+	.	ID="RND-6_FAMILY-34831";Tend="1433";Tstart="1334";shortTE="F";uid="3d97fbe4-2277-4da9-9128-f8982956b851"
CM017797.1	RepeatMasker	DNA/Maverick	70594446	70594888	475	+	.	ID="RND-6_FAMILY-15234";Tend="1729";Tstart="1292";shortTE="F";uid="e258c36c-b91c-424c-8955-4eb9e37302e8"
CM017797.1	RepeatMasker	Retroposon?	31000864	31001028	603	+	.	ID="SINE2-1_AP";Tend="1750";Tstart="1342";shortTE="F";uid="69108ee9-98d7-4d94-a2d8-d4b2ccf68ec3"
CM017797.1	RepeatMasker	DNA	48328183	48328420	756	+	.	ID="dna4-2_ap";Tend="277";Tstart="10";shortTE="F";uid="28c814a7-f968-40e1-bca1-cb0e52a7f56e"
CM017797.1	RepeatMasker	Retroposon?	70190562	70192475	2398	+	.	ID="SINE2-1_AP";TEgroup="ctg_1%7CSINE2-1_AP%7C13";Tend="1705";Tstart="751";shortTE="F";uid="7d31b2d2-2b62-46b0-b6bb-5027a7986dac"
CM017797.1	RepeatMasker	DNA/hAT-hAT19	4408024	4408551	3601	+	.	ID="DNA8-71_AP";Tend="551";Tstart="1";shortTE="F";uid="94aabcce-7f23-441c-866d-cb06be9bddfd"
CM017797.1	RepeatMasker	RC/Helitron	25673820	25674003	1042	+	.	ID="RND-1_FAMILY-13";Tend="1191";Tstart="1010";shortTE="F";uid="0be77831-93a8-432b-b2de-02013b3507f6"
CM017797.1	RepeatMasker	Unknown	19869868	19870046	662	+	.	ID="RND-5_FAMILY-2862";Tend="561";Tstart="393";shortTE="F";uid="fe5ba539-6a29-498f-abdf-fa2303c2d121"
CM017797.1	RepeatMasker	DNA/Ginger-1	77529452	77529598	769	+	.	ID="RND-6_FAMILY-566";Tend="2325";Tstart="2170";shortTE="F";uid="c1a747f6-7ffc-4ed5-8c94-ca07e271bea8"
CM017797.1	RepeatMasker	Retroposon?	70985352	70985598	876	+	.	ID="RND-6_FAMILY-18748";Tend="1076";Tstart="819";shortTE="F";uid="bffc190a-3b7e-47ef-a55f-8dc4e1d653d5"
CM017797.1	RepeatMasker	Unknown	74423324	74423523	554	+	.	ID="RND-4_FAMILY-2041";Tend="5293";Tstart="5109";shortTE="F";uid="c711275d-e5f3-4d0a-ba1f-66b08a01a32f"
CM017797.1	RepeatMasker	DNA/Kolobok-E	91033532	91034237	5495	+	.	ID="rnd-5_family-12007";Tend="2128";Tstart="991";shortTE="F";uid="949d6bea-e30f-4d81-9074-adc86ed71a10"
CM017797.1	RepeatMasker	DNA	101174091	101174385	1730	+	.	ID="DNA3-10_AP";Tend="320";Tstart="1";shortTE="F";uid="77931d7c-79b8-420d-a4a6-024b596c6bcd"
CM017797.1	RepeatMasker	DNA/hAT-hAT19	55056376	55057361	2904	+	.	ID="RND-5_FAMILY-137";TEgroup="ctg_1%7CRND-5_FAMILY-137%7C5";Tend="1891";Tstart="803";shortTE="F";uid="f867c0ec-77ba-4276-939b-d15803df5fa5"
CM017797.1	RepeatMasker	DNA	67979939	67980159	1117	+	.	ID="TTAA2C_AP";Tend="240";Tstart="14";shortTE="F";uid="2624d878-c02f-4b29-b5d4-9fd1f8358ea0"
CM017797.1	RepeatMasker	DNA	76061579	76061858	1641	+	.	ID="ttaa3b_ap";Tend="277";Tstart="1";shortTE="F";uid="ce5ee88a-20e5-42df-b49f-e8c7f14b0113"
CM017797.1	RepeatMasker	DNA/Kolobok-E	47743440	47743920	595	+	.	ID="RND-6_FAMILY-15326";Tend="1434";Tstart="903";shortTE="F";uid="74d8b470-7eab-4101-abb5-faab3ee16c46"
CM017797.1	RepeatMasker	DNA/Ginger-1	23637447	23637983	3032	+	.	ID="RND-1_FAMILY-62";Tend="1498";Tstart="918";shortTE="F";uid="ed21d0ec-ef77-47ae-a94a-9bda2d19ef08"
CM017797.1	RepeatMasker	DNA/MULE-MuDR	22106927	22107120	1152	+	.	ID="DNA8-110_AP";Tend="191";Tstart="1";shortTE="F";uid="987be5c9-0f1c-4f99-b126-2cc3c55d06cf"
CM017797.1	RepeatMasker	DNA/Ginger-1	72852444	72853228	6181	+	.	ID="rnd-6_family-566";Tend="1859";Tstart="937";shortTE="F";uid="90c49056-aa67-469b-be43-a906d37e10ef"
CM017797.1	RepeatMasker	DNA/Ginger-1	86936209	86936478	400	+	.	ID="RND-6_FAMILY-15039";Tend="1078";Tstart="824";shortTE="F";uid="e3326c1e-606c-447a-8ef8-e3018b10d713"
CM017797.1	RepeatMasker	DNA	100050768	100050945	405	+	.	ID="ttaa2c_ap";Tend="362";Tstart="209";shortTE="F";uid="4747b293-6578-4cee-8094-b5eab91d422e"
CM017797.1	RepeatMasker	DNA/MULE-MuDR	46657243	46657440	1027	+	.	ID="MUDR6X_AP";Tend="2386";Tstart="2196";shortTE="F";uid="76155ea2-5d82-4258-93c3-01279bb00dfb"
CM017797.1	RepeatMasker	DNA/TcMar-m44	47558603	47558740	993	+	.	ID="dnax-3b_ap";Tend="138";Tstart="1";shortTE="F";uid="3f5c2c5f-442c-4d4d-b778-79ecc0b75eb3"
CM017797.1	RepeatMasker	DNA/Ginger-1	64661672	64662675	6553	+	.	ID="rnd-4_family-1107";Tend="1774";Tstart="773";shortTE="F";uid="90fd79c7-c98c-4b62-85cd-178f27b8a5bd"
CM017797.1	RepeatMasker	Unknown	99482427	99482563	657	+	.	ID="RND-4_FAMILY-195";Tend="863";Tstart="700";shortTE="F";uid="4b92170e-5894-4fc1-a03c-56867dd2d986"
CM017797.1	RepeatMasker	DNA	56383654	56384066	559	+	.	ID="TTAA25_AP";TEgroup="ctg_1%7CTTAA25_AP%7C2";Tend="512";Tstart="1";shortTE="F";uid="47f756e7-b781-4253-8659-170956203860"
CM017797.1	RepeatMasker	DNA/Ginger-1	19487870	19488096	916	+	.	ID="RND-6_FAMILY-566";Tend="1056";Tstart="840";shortTE="F";uid="133b5edc-0033-4524-a31c-c98ff9689e6c"
CM017797.1	RepeatMasker	DNA/MULE-MuDR	44786855	44787082	535	+	.	ID="MUDR7X_AP";Tend="1093";Tstart="866";shortTE="F";uid="b2728adc-9b42-4f6c-a36c-9cb7a222d417"
CM017797.1	RepeatMasker	DNA/hAT?	17546915	17547144	706	+	.	ID="RND-6_FAMILY-25429";Tend="645";Tstart="407";shortTE="F";uid="fb44d307-9d7a-4636-bf8d-60d42153a541"
CM017797.1	RepeatMasker	DNA	9922975	9923420	1519	+	.	ID="RND-6_FAMILY-15876";Tend="1899";Tstart="1459";shortTE="F";uid="26e4327d-8140-49c0-81de-2be46c6f5e8b"
CM017797.1	RepeatMasker	DNA/Kolobok-E	44874595	44874807	736	+	.	ID="RND-6_FAMILY-982";Tend="3094";Tstart="2878";shortTE="F";uid="25f63a39-d673-4387-b48c-29d14dc812f2"
CM017797.1	RepeatMasker	DNA	91932538	91932709	831	+	.	ID="RND-5_FAMILY-2733";Tend="963";Tstart="773";shortTE="F";uid="fcad2441-f443-4b3f-8f7d-c67f80daa9e6"
CM017797.1	RepeatMasker	DNA/hAT?	1134178	1134579	973	+	.	ID="RND-4_FAMILY-875";Tend="1507";Tstart="1175";shortTE="F";uid="447b4676-c837-445b-bd32-b99545aac36f"
CM017797.1	RepeatMasker	LTR/Gypsy	51960284	51961088	6210	+	.	ID="RND-5_FAMILY-3669";Tend="1726";Tstart="919";shortTE="F";uid="e19530d6-a121-4032-a7f1-45ccac061640"
CM017797.1	RepeatMasker	DNA/TcMar-Tc1	32980734	32980903	497	+	.	ID="mariner-n22_ag";Tend="1339";Tstart="1169";shortTE="F";uid="9d5718f7-5f53-460a-9b16-50ce2386293c"
CM017797.1	RepeatMasker	DNA/Maverick	33741003	33742122	5544	+	.	ID="RND-6_FAMILY-15234";Tend="1910";Tstart="749";shortTE="F";uid="3bc4eba5-7409-4ff7-be7a-1718e24ad69d"
CM017797.1	RepeatMasker	DNA/hAT-hAT19	41594927	41595293	1936	+	.	ID="hat-n4_ap";Tend="806";Tstart="491";shortTE="F";uid="18e9d3b1-bb68-41ed-a344-b62977d5c3f0"
CM017797.1	RepeatMasker	DNA/Kolobok-E	74915935	74916649	619	+	.	ID="KOLOBOKE-2_AP";Tend="1809";Tstart="1124";shortTE="F";uid="225e9663-42cc-4855-b24d-3b9696fb4e61"
CM017797.1	RepeatMasker	DNA/hAT-Tip100	11410463	11411589	6559	+	.	ID="RND-5_FAMILY-9692";TEgroup="ctg_1%7CRND-5_FAMILY-9692%7C1";Tend="2444";Tstart="877";shortTE="F";uid="c258a21b-5a6d-4ee5-a248-d4ef1880a249"
CM017797.1	RepeatMasker	DNA/hAT	17277661	17278026	2424	+	.	ID="DNA8-101_AP";Tend="567";Tstart="203";shortTE="F";uid="6ffb43fa-1af6-454d-883c-5e1ebe72f41c"
CM017797.1	RepeatMasker	DNA	22578304	22578434	1070	+	.	ID="DNA8-57B_AP";Tend="132";Tstart="1";shortTE="F";uid="4842d5a1-bccd-4510-b41f-d39acca85956"
CM017797.1	RepeatMasker	Unknown	92665792	92666143	2599	+	.	ID="RND-5_FAMILY-1201";Tend="1226";Tstart="879";shortTE="F";uid="8176944d-9577-48fc-b90e-4e35a92cc2ee"
CM017797.1	RepeatMasker	DNA/Kolobok-E	91664027	91664165	435	+	.	ID="RND-5_FAMILY-2786";Tend="889";Tstart="737";shortTE="F";uid="6529ddc7-4985-43a0-ac49-e67cc23cd8ce"
CM017797.1	RepeatMasker	DNA/Kolobok-E	81189283	81191604	18168	+	.	ID="RND-5_FAMILY-4702";Tend="3025";Tstart="691";shortTE="F";uid="10d78517-2b45-4b5a-94cc-fe7177146696"
CM017797.1	RepeatMasker	Unknown	4730870	4731552	2755	+	.	ID="RND-1_FAMILY-301";Tend="2567";Tstart="1907";shortTE="F";uid="1141be30-83e0-48d8-b9f9-a73af3c26f8a"
CM017797.1	RepeatMasker	DNA	63529960	63530405	1408	+	.	ID="RND-6_FAMILY-14994";Tend="1310";Tstart="887";shortTE="F";uid="63e0a4ca-5c70-4f0c-bc66-4d2e82d248dc"
CM017797.1	RepeatMasker	Retroposon?	13009140	13009700	1237	+	.	ID="SINE2-1_AP";Tend="1397";Tstart="832";shortTE="F";uid="c8586216-4efd-45a0-a100-5bbca0c19fe1"
CM017797.1	RepeatMasker	Unknown	53295537	53295766	580	+	.	ID="RND-6_FAMILY-1905";Tend="1168";Tstart="952";shortTE="F";uid="0b76d5ff-d91c-46ab-8fce-34799c2942b6"
CM017797.1	RepeatMasker	DNA	52993148	52993330	647	+	.	ID="RND-6_FAMILY-8185";Tend="1529";Tstart="1335";shortTE="F";uid="5afddfdc-f5a7-4e85-a207-aca657637753"
CM017797.1	RepeatMasker	DNA/hAT?	40906236	40906372	620	+	.	ID="RND-6_FAMILY-25429";Tend="755";Tstart="633";shortTE="F";uid="0624dc03-04b6-4d74-8437-0dfccec83052"
CM017797.1	RepeatMasker	Unknown	37809633	37809994	723	+	.	ID="RND-6_FAMILY-3641";Tend="797";Tstart="423";shortTE="F";uid="bbeeb448-16c9-40b4-87e7-f69dabe31d19"
CM017797.1	RepeatMasker	DNA	99347340	99347562	532	+	.	ID="dna4-2_ap";Tend="236";Tstart="1";shortTE="F";uid="060fe58b-2013-48c7-8871-c343cc0de018"
CM017797.1	RepeatMasker	DNA/hAT-Ac	6382242	6382410	522	+	.	ID="RND-6_FAMILY-3040";Tend="721";Tstart="566";shortTE="F";uid="54d0e8f6-ba33-4d5e-84e1-ba946b2a30e0"
CM017797.1	RepeatMasker	DNA	98316205	98316325	428	+	.	ID="ttaa2c_ap";Tend="323";Tstart="210";shortTE="F";uid="d134209f-b809-4cdc-8f3f-18616cd10043"
CM017797.1	RepeatMasker	DNA/Ginger-1	4294179	4295590	8034	+	.	ID="RND-6_FAMILY-566";Tend="2323";Tstart="818";shortTE="F";uid="1f9d98a3-a467-4d8c-91d7-f7dc789e0fb8"
CM017797.1	RepeatMasker	DNA/Ginger-1	24390414	24390728	1134	+	.	ID="rnd-6_family-3353";Tend="2315";Tstart="1870";shortTE="F";uid="1e3517b9-6311-40a0-9d08-1b860e65b0a6"
CM017797.1	RepeatMasker	DNA/Ginger-1	85441714	85442522	5826	+	.	ID="RND-6_FAMILY-649";Tend="2342";Tstart="1526";shortTE="F";uid="e696b9e0-9d7d-47a6-b625-ee661d008ee3"
CM017797.1	RepeatMasker	RC/Helitron	51006197	51006355	819	+	.	ID="RND-1_FAMILY-4";Tend="1633";Tstart="1480";shortTE="F";uid="400bfc43-466f-437b-a2cf-9d99a2236c0b"
CM017797.1	RepeatMasker	DNA/hAT	48308215	48308655	2928	+	.	ID="DNA8-38_AP";Tend="434";Tstart="1";shortTE="F";uid="fa856566-9836-46c4-a9bf-0b6f841b9374"
CM017797.1	RepeatMasker	RC/Helitron	86549494	86549916	3790	+	.	ID="RND-5_FAMILY-1368";Tend="4781";Tstart="4356";shortTE="F";uid="09d01d04-a6bf-4dc8-9a20-e2e4cc049693"
CM017797.1	RepeatMasker	Retroposon?	4085721	4085931	2185	+	.	ID="RND-5_FAMILY-7389";Tend="2862";Tstart="1466";shortTE="F";uid="17cb9d95-4067-4e17-a9b4-b133daff1df7"
CM017797.1	RepeatMasker	Unknown	52475217	52475536	2716	+	.	ID="RND-6_FAMILY-604";Tend="1273";Tstart="954";shortTE="F";uid="20bb18fb-d26e-4d19-a305-7ab2f7a66a5a"
CM017797.1	RepeatMasker	Unknown	15682986	15683986	6714	+	.	ID="RND-5_FAMILY-86";Tend="1970";Tstart="946";shortTE="F";uid="f390e12f-6429-4de4-8038-42cc84a99ef2"
CM017797.1	RepeatMasker	DNA/Kolobok-E	81990215	81990913	669	+	.	ID="RND-5_FAMILY-2786";TEgroup="ctg_1%7CRND-5_FAMILY-2786%7C2";Tend="1754";Tstart="738";shortTE="F";uid="3139981b-37ac-49f7-b020-c843e76ba82c"
CM017797.1	RepeatMasker	DNA/Kolobok-E	13963498	13964142	3340	+	.	ID="RND-6_FAMILY-6582";Tend="1535";Tstart="856";shortTE="F";uid="570e528e-9a18-44fc-b5a1-fce2b3f3a997"
CM017797.1	RepeatMasker	LTR/Gypsy	28174672	28176562	15346	+	.	ID="RND-5_FAMILY-2315";Tend="1905";Tstart="4";shortTE="F";uid="c8ea881a-5ebd-40fe-abea-6b53df340bae"
CM017797.1	RepeatMasker	Unknown	44317323	44317665	852	+	.	ID="RND-1_FAMILY-44";Tend="1280";Tstart="888";shortTE="F";uid="f943a109-6f88-43b0-a4a3-5fb240a6f8a3"
CM017797.1	RepeatMasker	DNA/Kolobok-E	49387936	49388590	11044	+	.	ID="RND-6_FAMILY-14191";Tend="1478";Tstart="799";shortTE="F";uid="cccefed4-2067-43c6-8ef6-8d5cde264a38"
CM017797.1	RepeatMasker	LINE/L2	83612575	83613283	4655	+	.	ID="RND-5_FAMILY-2540";Tend="1418";Tstart="686";shortTE="F";uid="d919e6b7-4c99-40d4-84da-d07a265b170d"
CM017797.1	RepeatMasker	Unknown	40199363	40199678	543	+	.	ID="RND-1_FAMILY-106";Tend="1856";Tstart="1549";shortTE="F";uid="c38569c4-02f7-4ab0-8c7d-9c71d4395e04"
CM017797.1	RepeatMasker	Unknown	63952786	63952947	684	+	.	ID="RND-6_FAMILY-8499";Tend="1529";Tstart="1369";shortTE="F";uid="f7774aa4-3bad-4aa3-b02d-eb70579f7476"
CM017797.1	RepeatMasker	DNA/MULE-MuDR	10221161	10221317	854	+	.	ID="dna8-28b_ap";Tend="511";Tstart="369";shortTE="F";uid="ef637175-5a3b-4205-9a0c-41598814a7a0"
CM017797.1	RepeatMasker	Unknown	68091997	68092700	2172	+	.	ID="RND-5_FAMILY-13205";Tend="1520";Tstart="882";shortTE="F";uid="5dadf5b2-584f-484b-9b4e-d2befc9c31aa"
CM017797.1	RepeatMasker	DNA/Kolobok-E	28783994	28784212	536	+	.	ID="RND-5_FAMILY-4099";Tend="1473";Tstart="1265";shortTE="F";uid="71e2a4a4-204b-4c5a-88bb-049e7578ce27"
CM017797.1	RepeatMasker	DNA/P	53811795	53812037	635	+	.	ID="RND-6_FAMILY-15388";Tend="1649";Tstart="1390";shortTE="F";uid="fe953134-e83d-48e0-b24f-be4fbe102109"
CM017797.1	RepeatMasker	DNA/hAT?	17991469	17991643	955	+	.	ID="RND-4_FAMILY-875";Tend="1176";Tstart="989";shortTE="F";uid="2c0ba4bb-c2a1-420e-b075-339e9a527dec"
CM017797.1	RepeatMasker	DNA	32848858	32849266	2165	+	.	ID="DNAX-2_AP";Tend="442";Tstart="1";shortTE="F";uid="cf80ecd8-6a40-42f4-877f-2d156895d319"
CM017797.1	RepeatMasker	DNA/Sola-1	12962252	12962418	539	+	.	ID="RND-6_FAMILY-1426";Tend="1054";Tstart="894";shortTE="F";uid="6457be3a-72a4-4806-9bc1-285e57fdd8d5"
CM017797.1	RepeatMasker	Retroposon?	22368132	22368339	673	+	.	ID="RND-6_FAMILY-9961";Tend="1504";Tstart="1249";shortTE="F";uid="de2283cb-576d-4d5a-b538-25dddfd979db"
CM017797.1	RepeatMasker	DNA	59476939	59477216	795	+	.	ID="DNA4-2_AP";Tend="621";Tstart="368";shortTE="F";uid="b3c5ea8f-ba1d-49a5-8863-86308bc1086a"
CM017797.1	RepeatMasker	DNA	97156236	97160859	33085	+	.	ID="RND-5_FAMILY-2248";Tend="5594";Tstart="957";shortTE="F";uid="bdb6c54e-7a35-42e0-a72d-3239fb926532"
CM017797.1	RepeatMasker	DNA/hAT-Tip100	93020396	93020815	1774	+	.	ID="DNA8-18B_AP";Tend="428";Tstart="1";shortTE="F";uid="82ae29bc-5987-497f-b382-37b5cb6e20ea"
CM017797.1	RepeatMasker	DNA/Kolobok-E	10966630	10966748	410	+	.	ID="RND-6_FAMILY-982";Tend="3028";Tstart="2920";shortTE="F";uid="73ac6b74-c420-47a2-97b8-0be84058892c"
CM017797.1	RepeatMasker	RC/Helitron	45628890	45629532	4903	+	.	ID="RND-5_FAMILY-1390";Tend="1672";Tstart="976";shortTE="F";uid="09314241-f951-4e7f-813b-927a18db8d64"
CM017797.1	RepeatMasker	DNA/Ginger-1	32040957	32041069	570	+	.	ID="rnd-4_family-1107";Tend="1031";Tstart="762";shortTE="F";uid="5aed7b37-2d52-4e03-be12-789e50e5983f"
CM017797.1	RepeatMasker	DNA/Ginger	88780583	88781036	2794	+	.	ID="RND-6_FAMILY-7638";Tend="1303";Tstart="841";shortTE="F";uid="f87357c2-7ba9-46de-a9c3-e8546a635d8b"
CM017797.1	RepeatMasker	DNA/Ginger-1	21717927	21718431	1572	+	.	ID="rnd-6_family-9179";Tend="1585";Tstart="1104";shortTE="F";uid="f6e30b40-aa05-4095-9ef2-c3b8644fab43"
CM017797.1	RepeatMasker	DNA/Kolobok-E	59102535	59103172	1509	+	.	ID="RND-5_FAMILY-12007";Tend="1848";Tstart="1145";shortTE="F";uid="25158945-4d2c-407a-886c-68a48a0620d7"
CM017797.1	RepeatMasker	DNA	62599643	62599769	993	+	.	ID="DNA3-1_AP";Tend="126";Tstart="1";shortTE="F";uid="73055d2e-13f2-4fb9-9043-6fa5209c24f8"
CM017797.1	RepeatMasker	DNA/Ginger-1	79021072	79021352	757	+	.	ID="RND-6_FAMILY-3353";Tend="1585";Tstart="1339";shortTE="F";uid="bc751e93-5c9a-4376-8734-74737dbb4872"
CM017797.1	RepeatMasker	Retroposon?	53040650	53040966	1570	+	.	ID="RND-6_FAMILY-9961";Tend="1268";Tstart="918";shortTE="F";uid="94c1c4fa-5a75-4761-a13c-caa8f12e9117"
CM017797.1	RepeatMasker	Unknown	99195011	99195126	442	+	.	ID="RND-6_FAMILY-7756";Tend="3389";Tstart="3283";shortTE="F";uid="4ea7e325-ef3b-41b4-89de-035d2b71db5d"
CM017797.1	RepeatMasker	DNA/Ginger-1	44422554	44422698	762	+	.	ID="rnd-6_family-6590";Tend="993";Tstart="826";shortTE="F";uid="b762abe3-18f1-498a-a438-47d351afca4a"
CM017797.1	RepeatMasker	DNA	93657849	93658358	2254	+	.	ID="dnax-2_ap";Tend="467";Tstart="1";shortTE="F";uid="dd8619d1-77fa-44a3-9b6e-7c69d549f89b"
CM017797.1	RepeatMasker	DNA	53219396	53219940	1225	+	.	ID="RND-6_FAMILY-3206";Tend="1464";Tstart="974";shortTE="F";uid="fd261fd0-607b-4286-92ae-479146dd132b"
CM017797.1	RepeatMasker	RC/Helitron	68421421	68421609	902	+	.	ID="RND-6_FAMILY-3839";Tend="1746";Tstart="1549";shortTE="F";uid="6d1bff1c-d2fb-4572-95c6-6df9d59651bd"
CM017797.1	RepeatMasker	LTR/Gypsy	58352915	58353125	628	+	.	ID="GYPSY6-I_AP";Tend="3009";Tstart="2799";shortTE="F";uid="5b24d1b8-fc58-4e4b-a938-f116a397527d"
CM017797.1	RepeatMasker	Unknown	81562456	81562623	902	+	.	ID="RND-6_FAMILY-57";Tend="1178";Tstart="1013";shortTE="F";uid="802650fa-02e3-4d6a-a5aa-f3f7d306c112"
CM017797.1	RepeatMasker	DNA	30372563	30372996	3114	+	.	ID="TTAA7_AP";Tend="434";Tstart="1";shortTE="F";uid="2ceb8e1c-b81d-40b9-a295-c519f213288e"
CM017797.1	RepeatMasker	Unknown	82113648	82113982	1102	+	.	ID="RND-6_FAMILY-2022";Tend="1379";Tstart="978";shortTE="F";uid="f649c712-5154-4407-a82a-0d6fe91a84bb"
CM017797.1	RepeatMasker	Unknown	10860000	10860261	1321	+	.	ID="RND-1_FAMILY-109";Tend="1201";Tstart="940";shortTE="F";uid="879c1ba5-35c6-4cf6-aba9-f71525862203"
CM017797.1	RepeatMasker	DNA/hAT-Charlie	55970180	55970380	760	+	.	ID="RND-6_FAMILY-38651";Tend="1120";Tstart="955";shortTE="F";uid="e34db58b-25c3-4fc4-b4cf-5bd7900afb92"
CM017797.1	RepeatMasker	DNA	44873704	44874103	795	+	.	ID="RND-6_FAMILY-15876";Tend="1900";Tstart="1513";shortTE="F";uid="3809b215-59a9-4b4b-beef-7f0b15478212"
CM017797.1	RepeatMasker	DNA	9732644	9732777	400	+	.	ID="TTAA14_AP";Tend="360";Tstart="219";shortTE="F";uid="fc6fdd5d-bcd5-4f1c-a337-b2cd060b78e2"
CM017797.1	RepeatMasker	LINE/I	41879975	41880243	441	+	.	ID="RND-6_FAMILY-18271";Tend="1271";Tstart="1001";shortTE="F";uid="f970f823-512e-49bb-b211-4debb23d9812"
CM017797.1	RepeatMasker	DNA/Ginger-1	28061951	28062587	4339	+	.	ID="rnd-6_family-6590";Tend="1507";Tstart="900";shortTE="F";uid="29d73633-72c1-43ee-a843-86b4873ab91a"
CM017797.1	RepeatMasker	DNA	35228939	35229296	463	+	.	ID="RND-6_FAMILY-2007";TEgroup="ctg_1%7CRND-6_FAMILY-2007%7C1";Tend="1522";Tstart="1355";shortTE="F";uid="02fdf68a-b176-44ff-acb4-f8b08c96a2a3"
CM017797.1	RepeatMasker	Unknown	16854494	16854773	1761	+	.	ID="RND-5_FAMILY-10042";Tend="1243";Tstart="951";shortTE="F";uid="8bf4e68a-3a1f-40b8-862d-e3f8683fcf2b"
CM017797.1	RepeatMasker	DNA	72439801	72439913	413	+	.	ID="dna4-2b_ap";Tend="131";Tstart="15";shortTE="F";uid="959d4b79-c0ee-4695-81dc-2899082c90d4"
CM017797.1	RepeatMasker	DNA/Kolobok-E	5116695	5116841	409	+	.	ID="RND-6_FAMILY-982";Tend="3046";Tstart="2914";shortTE="F";uid="4bf47e6d-d48a-4809-85f3-6ecc173887ba"
CM017797.1	RepeatMasker	DNA/hAT-hAT19	64430699	64430831	835	+	.	ID="HAT-N5_AP";Tend="147";Tstart="15";shortTE="F";uid="89cfc15d-58f6-47fe-84d4-15736976b29b"
CM017797.1	RepeatMasker	LINE/L2	10860758	10860926	743	+	.	ID="RND-6_FAMILY-4043";Tend="1123";Tstart="956";shortTE="F";uid="be0e0246-459c-484c-8a40-159804ff2b92"
CM017797.1	RepeatMasker	DNA/hAT-Tip100	28997883	28998129	677	+	.	ID="RND-6_FAMILY-7441";Tend="1557";Tstart="1304";shortTE="F";uid="a9ca7868-d5f2-49a3-be89-7e86dfc6d5df"
CM017797.1	RepeatMasker	DNA/Kolobok-E	87191280	87192407	5303	+	.	ID="RND-6_FAMILY-1365";Tend="1298";Tstart="264";shortTE="F";uid="733a7249-101b-42da-90a1-c674f565ea8d"
CM017797.1	RepeatMasker	Retroposon?	7275936	7276787	2463	+	.	ID="SINE2-1_AP";Tend="1770";Tstart="846";shortTE="F";uid="ad0d1770-f7f0-4d93-9113-7957d67b4843"
CM017797.1	RepeatMasker	DNA/Kolobok-E	92646762	92647437	2778	+	.	ID="RND-1_FAMILY-207";Tend="1683";Tstart="1026";shortTE="F";uid="8bcb6126-b9cd-44b6-90b5-d559e618421f"
CM017797.1	RepeatMasker	DNA/hAT?	53001405	53001528	717	+	.	ID="RND-5_FAMILY-560";Tend="2132";Tstart="2008";shortTE="F";uid="b899520c-4a6d-411b-9eba-a3df5d13f422"
CM017797.1	RepeatMasker	DNA/Ginger-1	70925506	70925733	755	+	.	ID="RND-6_FAMILY-649";Tend="1075";Tstart="853";shortTE="F";uid="8a68b7c2-6d02-420d-b23a-486134e91c67"
CM017797.1	RepeatMasker	Unknown	37501029	37501237	1106	+	.	ID="RND-6_FAMILY-798";Tend="1141";Tstart="927";shortTE="F";uid="748c1f72-4dbe-4997-b541-3dbb87775f8a"
CM017797.1	RepeatMasker	DNA	17823442	17823652	1375	+	.	ID="DNA4-2_AP";Tend="748";Tstart="539";shortTE="F";uid="fe2123dc-8d59-4f5a-bf78-9758c564874d"
CM017797.1	RepeatMasker	Retroposon?	18618691	18618866	1255	+	.	ID="RND-6_FAMILY-2964";Tend="1108";Tstart="940";shortTE="F";uid="39520b2d-5807-4d81-bf2a-aa5694358bb7"
CM017797.1	RepeatMasker	DNA/hAT-Tip100	5674118	5674964	3814	+	.	ID="RND-6_FAMILY-8011";TEgroup="ctg_1%7CRND-6_FAMILY-8011%7C1";Tend="1739";Tstart="605";shortTE="F";uid="41e192de-823f-4960-a2a4-31912061c35c"
CM017797.1	RepeatMasker	DNA/hAT-Ac	24545896	24546268	1857	+	.	ID="rnd-6_family-1475";Tend="1498";Tstart="840";shortTE="F";uid="13a09e2f-4f71-4796-8fe3-19b23043f30b"
CM017797.1	RepeatMasker	DNA	38029813	38030075	1938	+	.	ID="RND-6_FAMILY-6419";Tend="1243";Tstart="980";shortTE="F";uid="fb86c477-e8b5-4252-b592-0d8df13fe3ca"
CM017797.1	RepeatMasker	DNA/Ginger-1	28994311	28994977	4937	+	.	ID="RND-6_FAMILY-649";Tend="2071";Tstart="1405";shortTE="F";uid="5a47885a-341f-464e-b61f-88560dabef38"
CM017797.1	RepeatMasker	DNA/Kolobok-E	28998169	28998330	562	+	.	ID="RND-5_FAMILY-12007";Tend="1506";Tstart="1351";shortTE="F";uid="9d7c548a-5d31-4c27-908d-e500ab4993a3"
CM017797.1	RepeatMasker	Unknown	79609930	79610128	740	+	.	ID="RND-1_FAMILY-18";Tend="1301";Tstart="1078";shortTE="F";uid="d8df1d6f-ae51-41b0-9575-cc211e2f2d6c"
CM017797.1	RepeatMasker	DNA/Sola-1	24122504	24122706	842	+	.	ID="RND-6_FAMILY-1426";Tend="1414";Tstart="1201";shortTE="F";uid="ce1a9efe-3838-4cdb-bb56-4b143c0afde6"
CM017797.1	RepeatMasker	DNA/hAT-Tip100	82510463	82510673	1395	+	.	ID="DNA8-12_AP";Tend="208";Tstart="1";shortTE="F";uid="58270752-4962-4d73-8667-f0e01ddd8410"
CM017797.1	RepeatMasker	DNA/Kolobok-E	23980036	23980221	780	+	.	ID="KOLOBOKE-3_AP";Tend="2214";Tstart="2033";shortTE="F";uid="8e4f597f-1fed-4124-9b98-7da8ac8f07c3"
CM017797.1	RepeatMasker	Retroposon?	95457881	95458051	663	+	.	ID="RND-6_FAMILY-20914";Tend="900";Tstart="729";shortTE="F";uid="a3daad33-6038-4c1b-b43b-fc216221075d"
CM017797.1	RepeatMasker	DNA/Kolobok-E	11389079	11389646	845	+	.	ID="RND-1_FAMILY-390";Tend="2473";Tstart="1894";shortTE="F";uid="013e83ff-eed9-4d2c-b820-a242815ab83e"
CM017797.1	RepeatMasker	DNA/Ginger-1	98831763	98832327	2823	+	.	ID="rnd-6_family-566";Tend="1789";Tstart="1204";shortTE="F";uid="f15209dc-47c9-457d-9ed5-5df8aa3a9400"
CM017797.1	RepeatMasker	DNA/CMC-EnSpm	27762338	27763260	5101	+	.	ID="RND-5_FAMILY-100";Tend="1802";Tstart="913";shortTE="F";uid="311ec0ab-fc95-4ecd-8b23-094d94111280"
CM017797.1	RepeatMasker	Unknown	28024778	28025660	2846	+	.	ID="RND-6_FAMILY-1460";Tend="1957";Tstart="1047";shortTE="F";uid="dbf2c6ee-794a-418a-a2ce-bc5f85128caa"
CM017797.1	RepeatMasker	DNA/hAT-Ac	55146346	55146581	891	+	.	ID="RND-6_FAMILY-4710";Tend="1665";Tstart="1385";shortTE="F";uid="dbb2eff8-5c05-4f05-ae27-416f3d43adf9"
CM017797.1	RepeatMasker	DNA	82703713	82704040	722	+	.	ID="RND-6_FAMILY-15876";Tend="1836";Tstart="1510";shortTE="F";uid="1e9ef470-1874-4176-b417-ed34f0ea5bb8"
CM017797.1	RepeatMasker	DNA/TcMar-m44?	53963231	53963420	944	+	.	ID="dnax-4b_ap";Tend="173";Tstart="1";shortTE="F";uid="b7921019-acd7-45fa-a95b-4d249d2d1b02"
CM017797.1	RepeatMasker	Unknown	70173536	70173937	1450	+	.	ID="RND-4_FAMILY-2041";Tend="2882";Tstart="2483";shortTE="F";uid="c4b07366-51ec-4a6d-ae72-fe07fb729654"
CM017797.1	RepeatMasker	DNA/PIF-Harbinger	75313830	75314171	1587	+	.	ID="RND-5_FAMILY-8424";Tend="1406";Tstart="1061";shortTE="F";uid="7d9ef188-6c05-47e3-bce7-9338d431d787"
CM017797.1	RepeatMasker	Retroposon?	27951968	27952274	1230	+	.	ID="RND-5_FAMILY-5529";Tend="1615";Tstart="1300";shortTE="F";uid="b8298e6f-683a-4a55-a139-87609b4c9b8e"
CM017797.1	RepeatMasker	DNA/hAT-Tip100	97932079	97932221	840	+	.	ID="RND-5_FAMILY-6670";Tend="1119";Tstart="987";shortTE="F";uid="43425279-bff7-411a-9928-817633be7a42"
CM017797.1	RepeatMasker	DNA/Ginger-1	18614123	18614461	1545	+	.	ID="RND-6_FAMILY-5073";Tend="1868";Tstart="1538";shortTE="F";uid="7b583d87-8783-463e-bee1-fcab82f365f8"
CM017797.1	RepeatMasker	Unknown	3869874	3870414	1940	+	.	ID="RND-5_FAMILY-1330";TEgroup="ctg_1%7CRND-5_FAMILY-1330%7C1";Tend="1787";Tstart="1238";shortTE="F";uid="32a31dca-efae-4d72-8eea-b74cd938fdfa"
CM017797.1	RepeatMasker	DNA/Ginger-1	28412919	28413195	936	+	.	ID="RND-6_FAMILY-649";Tend="1030";Tstart="762";shortTE="F";uid="9557fac5-54ff-438c-a57e-a6d8364b4fb1"
CM017797.1	RepeatMasker	Retroposon?	45426653	45426932	1983	+	.	ID="SINE2-1_AP";Tend="1945";Tstart="441";shortTE="F";uid="c11cc4ac-9bba-4d1b-a77b-6f09eb0eb61d"
CM017797.1	RepeatMasker	DNA/hAT-Tip100	30987277	30987452	838	+	.	ID="DNA8-6_AP";Tend="171";Tstart="1";shortTE="F";uid="58bf6a17-8af6-496b-ad90-900824b3fa07"
CM017797.1	RepeatMasker	LINE/I-Jockey	30518132	30518661	709	+	.	ID="RND-5_FAMILY-2775";Tend="2230";Tstart="1717";shortTE="F";uid="9d222a1d-d100-4b2d-9eef-dd4d61d4b519"
CM017797.1	RepeatMasker	DNA/Ginger-1	99733526	99734018	3585	+	.	ID="RND-6_FAMILY-23998";Tend="1482";Tstart="971";shortTE="F";uid="e2465e99-bcab-4139-b0bf-765456f7f3f6"
CM017797.1	RepeatMasker	LTR/Gypsy	24757199	24757840	4683	+	.	ID="RND-5_FAMILY-6551";Tend="1649";Tstart="1023";shortTE="F";uid="881082ba-b747-4b14-a426-ed1cd2838730"
CM017797.1	RepeatMasker	DNA/hAT-Tip100	4781360	4781521	673	+	.	ID="RND-1_FAMILY-263";Tend="337";Tstart="177";shortTE="F";uid="d482e5ef-4725-4191-90c2-e52642fe1fbc"
CM017797.1	RepeatMasker	DNA/TcMar-Mariner	88061915	88062284	2489	+	.	ID="RND-6_FAMILY-321";Tend="1328";Tstart="970";shortTE="F";uid="e386804f-97b8-4431-b158-d18f1661596c"
CM017797.1	RepeatMasker	DNA	24245062	24245273	703	+	.	ID="DNA4-2_AP";Tend="769";Tstart="574";shortTE="F";uid="4d8ab45f-1618-41b9-80db-a8bccb44a85d"
CM017797.1	RepeatMasker	DNA/hAT-hAT19	85670478	85670714	714	+	.	ID="DNA8-71_AP";Tend="268";Tstart="1";shortTE="F";uid="52b162a3-520a-4817-9f7f-0d1565cac8a9"
CM017797.1	RepeatMasker	Unknown	90446129	90446808	5137	+	.	ID="RND-5_FAMILY-5803";Tend="1583";Tstart="913";shortTE="F";uid="05fbbe75-84ed-4d11-b46c-e46a4d1bd39c"
CM017797.1	RepeatMasker	DNA	27005919	27006074	847	+	.	ID="RND-6_FAMILY-15876";Tend="2616";Tstart="2464";shortTE="F";uid="a70f5c55-c77b-40c3-b9c6-405d02afddb8"
CM017797.1	RepeatMasker	DNA/hAT-Charlie	45822984	45823298	2565	+	.	ID="RND-1_FAMILY-257";Tend="1281";Tstart="966";shortTE="F";uid="2d40ad91-bf6b-4cdc-94e7-f958195932ed"
CM017797.1	RepeatMasker	DNA/Kolobok-E	62564814	62565133	706	+	.	ID="RND-3_FAMILY-333";Tend="1668";Tstart="1388";shortTE="F";uid="2db49466-0fef-4d6d-8f09-a9a747a786e2"
CM017797.1	RepeatMasker	RC/Helitron	51934854	51934987	800	+	.	ID="RND-1_FAMILY-4";Tend="1616";Tstart="1481";shortTE="F";uid="608e38d9-c5f0-488b-917d-bbd5cec1d9a1"
CM017797.1	RepeatMasker	DNA/hAT-hAT19	93584540	93584811	527	+	.	ID="RND-6_FAMILY-7337";Tend="973";Tstart="722";shortTE="F";uid="555b53c2-7f5e-43d6-9cf8-4e2a9222f689"
CM017797.1	RepeatMasker	DNA/Ginger-1	63255627	63256228	2475	+	.	ID="RND-6_FAMILY-6590";Tend="1789";Tstart="1122";shortTE="F";uid="42836ccc-ca2b-49cc-b67f-80e96d74ebaf"
CM017797.1	RepeatMasker	LINE/CR1	20705913	20707211	2633	+	.	ID="RND-6_FAMILY-8892";Tend="1279";Tstart="19";shortTE="F";uid="0b8f108c-5c2b-4108-bb78-ac69d664fd4d"
CM017797.1	RepeatMasker	LINE/I-Jockey	16668664	16668872	615	+	.	ID="RND-6_FAMILY-3174";Tend="1956";Tstart="1754";shortTE="F";uid="5ac1acd4-3002-457a-8587-b28b15efcc4e"
CM017797.1	RepeatMasker	Retroposon?	11802336	11803019	3160	+	.	ID="SINE2-1_AP";Tend="977";Tstart="331";shortTE="F";uid="e5885615-fcef-4167-ad28-ccd5cf739e0d"
CM017797.1	RepeatMasker	DNA	65805255	65805721	2370	+	.	ID="RND-6_FAMILY-6286";Tend="1389";Tstart="943";shortTE="F";uid="9c9578aa-9783-4b96-a8ed-7e7ab9996a17"
CM017797.1	RepeatMasker	DNA	68498820	68498950	844	+	.	ID="DNA3-1_AP";Tend="126";Tstart="2";shortTE="F";uid="1e6e9d0d-160a-4c53-bc1e-1204dcbf76ae"
CM017797.1	RepeatMasker	DNA/Ginger-1	77917773	77918348	3339	+	.	ID="RND-6_FAMILY-566";Tend="1680";Tstart="1067";shortTE="F";uid="29e53b08-2dd4-49e9-84a5-c66bddcf9051"
CM017797.1	RepeatMasker	Retroposon?	15755830	15756562	4017	+	.	ID="RND-6_FAMILY-18748";Tend="1589";Tstart="823";shortTE="F";uid="cd50b78f-04c9-431d-bbd2-4bf11c6aef0b"
CM017797.1	RepeatMasker	DNA/Ginger-1	4604469	4604600	457	+	.	ID="RND-6_FAMILY-6590";Tend="1091";Tstart="948";shortTE="F";uid="986c33bd-ba9c-43f0-b8a6-69969bfd2a08"
CM017797.1	RepeatMasker	DNA/Kolobok-E	16450645	16451214	4049	+	.	ID="RND-6_FAMILY-15326";Tend="1424";Tstart="854";shortTE="F";uid="bf6d3f78-7261-4440-a498-22c0ec9df3b4"
CM017797.1	RepeatMasker	DNA	12896875	12897146	2123	+	.	ID="RND-6_FAMILY-18369";Tend="1220";Tstart="949";shortTE="F";uid="8d6e1a90-f177-474a-b7a2-611a402a7893"
CM017797.1	RepeatMasker	DNA	46012635	46012740	407	+	.	ID="RND-6_FAMILY-17852";Tend="2570";Tstart="2472";shortTE="F";uid="a05d9055-f85e-47ba-af02-8d551795bdad"
CM017797.1	RepeatMasker	Retroposon?	9134004	9134338	628	+	.	ID="RND-6_FAMILY-8816";Tend="1287";Tstart="976";shortTE="F";uid="517adaa5-1416-49b7-bfec-961eb158f7ae"
CM017797.1	RepeatMasker	DNA/hAT-Tip100	21739046	21739440	2485	+	.	ID="RND-1_FAMILY-263";Tend="1658";Tstart="1260";shortTE="F";uid="ac96ea5e-dfd9-482e-933f-37d3db25ecb4"
CM017797.1	RepeatMasker	RC/Helitron	66501480	66501719	424	+	.	ID="HELITRON-4_DRH";Tend="3900";Tstart="3657";shortTE="F";uid="3dcd0564-aed2-4ee0-b573-ec72bc6ff1b2"
CM017797.1	RepeatMasker	LTR/Gypsy	28779647	28779833	879	+	.	ID="RND-6_FAMILY-677";Tend="1585";Tstart="1421";shortTE="F";uid="bad3db7d-d4a6-49e0-b733-174a9aa32965"
CM017797.1	RepeatMasker	DNA/Ginger-1	37963011	37963321	2680	+	.	ID="rnd-1_family-196";Tend="1372";Tstart="871";shortTE="F";uid="f68145b4-6632-4a8d-85ff-c0adc42bc418"
CM017797.1	RepeatMasker	DNA	13759522	13759712	1234	+	.	ID="RND-6_FAMILY-9658";Tend="962";Tstart="773";shortTE="F";uid="428c1e0e-566a-4bc3-9873-248b10ec960a"
CM017797.1	RepeatMasker	DNA/Kolobok-E	88800392	88800544	650	+	.	ID="RND-5_FAMILY-12007";Tend="1069";Tstart="911";shortTE="F";uid="abfd2cff-6978-42be-8780-423200d461c2"
CM017797.1	RepeatMasker	LTR/Gypsy	94458208	94458703	896	+	.	ID="RND-6_FAMILY-15473";Tend="539";Tstart="44";shortTE="F";uid="ffff4d60-30e0-48ce-b608-341362b4425b"
CM017797.1	RepeatMasker	DNA/hAT	26099601	26103131	29715	+	.	ID="RND-1_FAMILY-203";Tend="4293";Tstart="729";shortTE="F";uid="30fde60d-5c0d-482f-b1a5-f0c8b455f298"
CM017797.1	RepeatMasker	Unknown	73558075	73558340	1608	+	.	ID="RND-6_FAMILY-10786";Tend="1021";Tstart="751";shortTE="F";uid="c4023705-57db-47f4-912f-c62c525470de"
CM017797.1	RepeatMasker	DNA	79258994	79259154	455	+	.	ID="dna4-1_ap";Tend="191";Tstart="15";shortTE="F";uid="49b8e724-0dea-47b7-8b59-4533cb57452d"
CM017797.1	RepeatMasker	DNA/Kolobok-E	32625283	32626662	8002	+	.	ID="RND-5_FAMILY-4702";Tend="3204";Tstart="1800";shortTE="F";uid="688fb091-ec2f-4b60-8b33-3740f106041f"
CM017797.1	RepeatMasker	DNA/Kolobok-E	31408308	31408807	1461	+	.	ID="RND-1_FAMILY-34";Tend="3100";Tstart="2654";shortTE="F";uid="764af733-1c2b-4830-baab-c4d20c40dcc9"
CM017797.1	RepeatMasker	Unknown	9477474	9477809	1620	+	.	ID="RND-3_FAMILY-986";Tend="344";Tstart="42";shortTE="F";uid="bbc0ac14-3a47-4b73-a744-87f83295618f"
CM017797.1	RepeatMasker	Retroposon?	15759676	15760298	1147	+	.	ID="RND-6_FAMILY-8816";Tend="1473";Tstart="719";shortTE="F";uid="07cbb04e-08b1-40d6-9a9c-94b1fcad772c"
CM017797.1	RepeatMasker	Unknown	44788417	44788817	1462	+	.	ID="RND-6_FAMILY-20720";Tend="671";Tstart="345";shortTE="F";uid="cb01e8f5-c997-40c9-bf28-1d62ff3b2f10"
CM017797.1	RepeatMasker	DNA/MULE-MuDR	62432006	62432256	1754	+	.	ID="RND-6_FAMILY-22927";TEgroup="ctg_1%7CRND-6_FAMILY-22927%7C3";Tend="1405";Tstart="737";shortTE="F";uid="2f344a74-43d3-4f4b-83d0-a691a6413ce9"
CM017797.1	RepeatMasker	DNA/Ginger-1	10850716	10851112	1570	+	.	ID="RND-6_FAMILY-3353";Tend="2341";Tstart="1888";shortTE="F";uid="e23bb65a-46c4-4268-9911-dc7f6f40d483"
CM017797.1	RepeatMasker	DNA/Ginger-1	83846289	83846469	409	+	.	ID="RND-6_FAMILY-1530";Tend="1134";Tstart="956";shortTE="F";uid="f4936836-f1a0-4462-8df1-efd31d36d30e"
CM017797.1	RepeatMasker	RC/Helitron	20425359	20425953	2963	+	.	ID="RND-1_FAMILY-71";Tend="1914";Tstart="1316";shortTE="F";uid="7dcc1f19-e449-42b8-8cb4-9494e9b957f4"
CM017797.1	RepeatMasker	DNA/Kolobok-E	99250001	99250277	705	+	.	ID="KOLOBOKE-2_AP";Tend="1390";Tstart="1119";shortTE="F";uid="163bdac0-b3d1-45c9-b126-d8f6435393a2"
CM017797.1	RepeatMasker	Unknown	60104290	60104691	2744	+	.	ID="RND-1_FAMILY-89";Tend="1318";Tstart="954";shortTE="F";uid="f53edfe3-f240-42a2-a096-afa04fa49ebd"
CM017797.1	RepeatMasker	DNA/hAT-Tip100	45191145	45191279	854	+	.	ID="DNA8-113_AP";Tend="162";Tstart="18";shortTE="F";uid="05f27d69-bd0f-4ec9-a53d-4691f6ccd3ad"
CM017797.1	RepeatMasker	DNA/hAT-Tip100	55178275	55178820	2427	+	.	ID="RND-6_FAMILY-4692";Tend="1611";Tstart="977";shortTE="F";uid="381923cd-ea52-4776-bd8d-a0e73ceb5dd9"
CM017797.1	RepeatMasker	DNA	95272527	95272896	817	+	.	ID="RND-6_FAMILY-15876";Tend="1902";Tstart="1458";shortTE="F";uid="1b2fce13-d151-4918-a984-1b87778001f5"
CM017797.1	RepeatMasker	DNA	43025162	43025626	2581	+	.	ID="RND-6_FAMILY-782";Tend="1635";Tstart="1192";shortTE="F";uid="0052ae8a-3154-46ab-959d-66f863d33f36"
CM017797.1	RepeatMasker	LINE/I	59054040	59054169	810	+	.	ID="RND-6_FAMILY-5647";Tend="1060";Tstart="932";shortTE="F";uid="fd9183d2-fcec-4331-9e1c-e2fbe1836b70"
CM017797.1	RepeatMasker	DNA/Ginger-1	81817713	81817980	1757	+	.	ID="rnd-6_family-649";Tend="1759";Tstart="1271";shortTE="F";uid="b70e3557-2dd1-43b1-bc55-08e24686e7d9"
CM017797.1	RepeatMasker	DNA	57855006	57855443	1864	+	.	ID="TTAA7_AP";Tend="434";Tstart="1";shortTE="F";uid="0e04cbad-9fea-4c04-bc73-beada8dec0b5"
CM017797.1	RepeatMasker	DNA/hAT	61203272	61203807	1481	+	.	ID="RND-1_FAMILY-22";Tend="2640";Tstart="2111";shortTE="F";uid="4f725b62-a9cd-47ae-b3a3-d2e0c8296acd"
CM017797.1	RepeatMasker	DNA/hAT-Tip100	38460363	38461010	1596	+	.	ID="HAT-N16_AP";Tend="615";Tstart="1";shortTE="F";uid="14364a65-b993-453a-940e-7b3625b68f96"
CM017797.1	RepeatMasker	LINE/I-Jockey	2310739	2311092	427	+	.	ID="RND-5_FAMILY-2775";Tend="2184";Tstart="1789";shortTE="F";uid="c58e19ab-0fc8-428a-8630-b1b46f416767"
CM017797.1	RepeatMasker	Unknown	2192256	2192466	642	+	.	ID="RND-6_FAMILY-8253";Tend="1879";Tstart="1632";shortTE="F";uid="517df111-72a5-4b1b-b623-7de582559cda"
CM017797.1	RepeatMasker	Retroposon?	63049156	63049342	970	+	.	ID="RND-6_FAMILY-2964";Tend="1152";Tstart="935";shortTE="F";uid="5376e90f-6d78-44b6-affa-772bd8d952a7"
CM017797.1	RepeatMasker	DNA/Ginger-1	4010666	4011980	5953	+	.	ID="RND-6_FAMILY-566";Tend="2335";Tstart="864";shortTE="F";uid="a7c13642-7031-4bdb-8f3c-241ca7186a33"
CM017797.1	RepeatMasker	Retroposon?	43668709	43670126	9981	+	.	ID="RND-6_FAMILY-18748";Tend="2278";Tstart="823";shortTE="F";uid="3abcfa8d-f7cd-4b5e-8e9b-221d69506ee1"
CM017797.1	RepeatMasker	DNA/Kolobok-E	46503131	46504041	6331	+	.	ID="RND-5_FAMILY-12007";Tend="1834";Tstart="917";shortTE="F";uid="f9c26a9b-d668-4939-8e67-de4170c9e902"
CM017797.1	RepeatMasker	DNA/hAT-Charlie	15285273	15286106	6642	+	.	ID="RND-1_FAMILY-193";Tend="1753";Tstart="920";shortTE="F";uid="79421a24-a4ac-4b3e-bd83-0c68eed2f7a8"
CM017797.1	RepeatMasker	DNA/MULE-MuDR	17072240	17072555	439	+	.	ID="RND-6_FAMILY-6345";Tend="485";Tstart="187";shortTE="F";uid="f35385a4-aaab-4c6d-908e-1b83b2014bf3"
CM017797.1	RepeatMasker	DNA	94338675	94339050	1100	+	.	ID="DNA4-2_AP";Tend="425";Tstart="1";shortTE="F";uid="ab15f8ed-da6e-4da4-99c8-1c9e8634e351"
CM017797.1	RepeatMasker	DNA	29547305	29547524	768	+	.	ID="RND-6_FAMILY-3206";Tend="1108";Tstart="906";shortTE="F";uid="abe3e320-fe84-4a7e-a47d-932f9abd940f"
CM017797.1	RepeatMasker	DNA	91190446	91190745	686	+	.	ID="RND-6_FAMILY-15876";Tend="1928";Tstart="1621";shortTE="F";uid="0d6bf517-6889-4a67-9602-b81120d1a044"
CM017797.1	RepeatMasker	DNA	29643811	29644017	613	+	.	ID="TTAA2C_AP";Tend="225";Tstart="6";shortTE="F";uid="52c40ae4-51e2-48a3-902f-ec931e69c9ea"
CM017797.1	RepeatMasker	DNA/Ginger-1	81513830	81514326	3229	+	.	ID="RND-6_FAMILY-23998";Tend="1472";Tstart="971";shortTE="F";uid="d957b620-d596-48f1-b439-c6e7053653ef"
CM017797.1	RepeatMasker	DNA/hAT-Tip100	26810282	26810645	468	+	.	ID="DNA8-81_AP";Tend="733";Tstart="398";shortTE="F";uid="834d3591-f9c7-4463-ab40-dcaf1dfb31da"
CM017797.1	RepeatMasker	DNA/Maverick	33716551	33717484	1152	+	.	ID="RND-5_FAMILY-5490";Tend="1175";Tstart="267";shortTE="F";uid="f2978a1d-2aeb-4441-abb8-f6a5eaf603bb"
CM017797.1	RepeatMasker	LINE/I-Jockey	21058853	21059210	1915	+	.	ID="RND-6_FAMILY-3048";Tend="1468";Tstart="1118";shortTE="F";uid="27ec3a5e-c9c9-4a73-adc9-3e78ad97fc86"
CM017797.1	RepeatMasker	DNA/Kolobok-E	89301877	89302048	871	+	.	ID="RND-6_FAMILY-982";Tend="3114";Tstart="2945";shortTE="F";uid="7b245616-60cb-4e98-92dc-6b3980d7d62c"
CM017797.1	RepeatMasker	Unknown	60236128	60236334	1418	+	.	ID="RND-6_FAMILY-53042";Tend="1251";Tstart="1053";shortTE="F";uid="364952df-5eec-4a5b-b1e2-b2df6829d9ae"
CM017797.1	RepeatMasker	DNA/hAT-Ac	69099608	69099736	888	+	.	ID="RND-6_FAMILY-16806";Tend="1358";Tstart="1232";shortTE="F";uid="db269c1b-a750-495b-b1b5-04ebdcec104d"
CM017797.1	RepeatMasker	DNA/Ginger-1	94985468	94986996	10216	+	.	ID="RND-6_FAMILY-566";Tend="2330";Tstart="844";shortTE="F";uid="5fe65d91-f59d-41e9-9e33-1693b0839035"
CM017797.1	RepeatMasker	Unknown	2185667	2186230	3438	+	.	ID="RND-6_FAMILY-833";Tend="1642";Tstart="1069";shortTE="F";uid="1d593624-d114-4346-baa0-961df302b43c"
CM017797.1	RepeatMasker	DNA/Kolobok-E	60759557	60760950	8264	+	.	ID="RND-6_FAMILY-15326";Tend="2390";Tstart="1011";shortTE="F";uid="2fc733d2-5672-4ee5-a860-781848dbc8ea"
CM017797.1	RepeatMasker	Unknown	3331277	3331630	1394	+	.	ID="RND-1_FAMILY-16";Tend="1265";Tstart="895";shortTE="F";uid="76659936-f11d-457e-87ef-2e9599a406b1"
CM017797.1	RepeatMasker	DNA/hAT-Ac	75100815	75101127	575	+	.	ID="RND-5_FAMILY-1852";Tend="1255";Tstart="968";shortTE="F";uid="46d0f068-eac7-4230-9b70-43f951baeefb"
CM017797.1	RepeatMasker	DNA/hAT-Tip100	20642205	20642410	1563	+	.	ID="RND-1_FAMILY-208";Tend="2405";Tstart="2178";shortTE="F";uid="76a1bb84-0ec1-4414-8ef1-c9489cf27d81"
CM017797.1	RepeatMasker	DNA/hAT-Ac	46411999	46412111	930	+	.	ID="RND-6_FAMILY-19705";Tend="595";Tstart="483";shortTE="F";uid="563a1dd0-fa16-4198-8e4d-fa70b571eb4f"
CM017797.1	RepeatMasker	Unknown	69606259	69606894	4635	+	.	ID="RND-1_FAMILY-59";Tend="1613";Tstart="962";shortTE="F";uid="39228a20-8902-43fa-b22e-afaf1168c6a9"
CM017797.1	RepeatMasker	Unknown	2835586	2836169	1268	+	.	ID="RND-4_FAMILY-2041";Tend="6098";Tstart="5531";shortTE="F";uid="ef274316-d8ba-46f6-a6f5-7902cdb7bae9"
CM017797.1	RepeatMasker	Unknown	5294758	5294928	1012	+	.	ID="RND-4_FAMILY-2182";Tend="1425";Tstart="1254";shortTE="F";uid="f7f78b35-06c2-4c4e-8318-ad36b44c0813"
CM017797.1	RepeatMasker	DNA/hAT?	11098999	11099184	824	+	.	ID="DNA8-60_AP";Tend="744";Tstart="543";shortTE="F";uid="ec36ec4c-37da-4819-a8fa-9a6850a3413d"
CM017797.1	RepeatMasker	DNA	91900402	91900661	1238	+	.	ID="RND-6_FAMILY-3206";Tend="1600";Tstart="1325";shortTE="F";uid="1db4acb0-42b3-4647-b2c5-e140aa8415a5"
CM017797.1	RepeatMasker	DNA	49302916	49303169	456	+	.	ID="DNA4-3_AP";Tend="385";Tstart="126";shortTE="F";uid="bc1f8c82-345c-4901-8468-e1ab8ad41415"
CM017797.1	RepeatMasker	Unknown	97911906	97912141	828	+	.	ID="RND-6_FAMILY-57";Tend="1164";Tstart="922";shortTE="F";uid="a7e892d5-32da-47b6-ab57-f19ce7414a9b"
CM017797.1	RepeatMasker	DNA/Ginger-1	45757249	45757719	3193	+	.	ID="RND-6_FAMILY-649";Tend="1362";Tstart="886";shortTE="F";uid="1e257a5e-ce40-4ab2-a8c3-f075ef9a6386"
CM017797.1	RepeatMasker	DNA/Ginger-1	10132255	10132410	978	+	.	ID="RND-6_FAMILY-566";Tend="1009";Tstart="852";shortTE="F";uid="6223282f-c276-4a06-bdb5-2b9fe9b8de01"
CM017797.1	RepeatMasker	DNA	36198621	36199140	1751	+	.	ID="TTAA23_AP";Tend="586";Tstart="5";shortTE="F";uid="80630836-7bb7-4adb-aecd-291394057797"
CM017797.1	RepeatMasker	Unknown	25894180	25894349	690	+	.	ID="RND-5_FAMILY-730";Tend="1581";Tstart="1409";shortTE="F";uid="03dcaf77-11e0-48af-8129-689c9b5d8718"
CM017797.1	RepeatMasker	Unknown	46278979	46279241	623	+	.	ID="RND-6_FAMILY-3045";Tend="1028";Tstart="770";shortTE="F";uid="262ae9a0-e347-4587-9be6-99aa1dc1d7ed"
CM017797.1	RepeatMasker	DNA/hAT-Tip100	27323961	27324088	683	+	.	ID="RND-6_FAMILY-4263";Tend="1223";Tstart="1076";shortTE="F";uid="c53e7d5f-3b11-4571-8914-3bfaaae41c92"
CM017797.1	RepeatMasker	DNA/hAT?	48593126	48593257	558	+	.	ID="rnd-6_family-25429";Tend="534";Tstart="446";shortTE="F";uid="3d4aa328-8a7b-4dd4-9d21-4bea519fe1c2"
CM017797.1	RepeatMasker	DNA/Ginger-1	87530596	87530798	888	+	.	ID="rnd-6_family-3353";Tend="2330";Tstart="2153";shortTE="F";uid="ef5215f8-7af9-4518-9d53-6e1dc455c5c5"
CM017797.1	RepeatMasker	DNA/Kolobok-E	75178105	75178206	504	+	.	ID="RND-6_FAMILY-6582";Tend="2325";Tstart="2221";shortTE="F";uid="f2ce3777-4742-43a8-9fc6-8068c450b709"
CM017797.1	RepeatMasker	DNA	61420209	61420608	2064	+	.	ID="TTAA3_AP";Tend="409";Tstart="2";shortTE="F";uid="e3ebcb3e-0b8e-4a73-9f42-03f583824962"
CM017797.1	RepeatMasker	LINE/RTE-BovB	29530027	29530902	1003	+	.	ID="RTE-32_LMI";Tend="996";Tstart="137";shortTE="F";uid="7a5f438e-d99d-4c2b-bd07-f8068f7d1722"
CM017797.1	RepeatMasker	DNA/hAT-Tip100	97526151	97526305	782	+	.	ID="RND-4_FAMILY-1727";Tend="1144";Tstart="987";shortTE="F";uid="50a84f30-868f-4183-b79f-96a1828f2456"
CM017797.1	RepeatMasker	DNA/Ginger-1	101451341	101452338	7697	+	.	ID="RND-6_FAMILY-649";Tend="1874";Tstart="880";shortTE="F";uid="846c5f95-15db-42b5-bfab-193326ea73bf"
CM017797.1	RepeatMasker	DNA	53683104	53683357	641	+	.	ID="DNA4-3_AP";Tend="268";Tstart="1";shortTE="F";uid="9750ed5b-3f83-4d3c-903e-7e8e13a21d7a"
CM017797.1	RepeatMasker	RC/Helitron	21249924	21250299	1288	+	.	ID="RND-1_FAMILY-13";TEgroup="ctg_1%7CRND-1_FAMILY-13%7C3";Tend="1762";Tstart="1075";shortTE="F";uid="089f89d0-8329-4b98-be25-3538f03523cb"
CM017797.1	RepeatMasker	Unknown	61896919	61897318	2783	+	.	ID="RND-1_FAMILY-366";Tend="1346";Tstart="880";shortTE="F";uid="37041012-c3d2-4d23-8542-f3afd8a8c69c"
CM017797.1	RepeatMasker	Retroposon?	89566390	89566648	1367	+	.	ID="RND-6_FAMILY-2964";Tend="1228";Tstart="937";shortTE="F";uid="26bd3fff-6538-4413-9db5-463636bae8d4"
CM017797.1	RepeatMasker	DNA/Kolobok-E	80731054	80731446	800	+	.	ID="RND-6_FAMILY-15326";Tend="1554";Tstart="1163";shortTE="F";uid="f4e65eba-d987-4b76-a2c7-2894a17149ec"
CM017797.1	RepeatMasker	DNA	36731214	36731787	4096	+	.	ID="TTAA14_AP";Tend="552";Tstart="1";shortTE="F";uid="387a4bff-3f69-4746-8d88-d109f91b32d9"
CM017797.1	RepeatMasker	Unknown	17857041	17857226	869	+	.	ID="RND-5_FAMILY-1245";Tend="912";Tstart="752";shortTE="F";uid="064765cd-4ffd-4ac3-aeca-37ab9233825c"
CM017797.1	RepeatMasker	DNA/Kolobok-E	6415748	6415992	588	+	.	ID="RND-6_FAMILY-982";Tend="3173";Tstart="2937";shortTE="F";uid="047a28e9-eb69-4def-b2a5-cfc10a357192"
CM017797.1	RepeatMasker	DNA/Kolobok-T2	65790986	65791101	529	+	.	ID="REP-4_PBA";Tend="640";Tstart="523";shortTE="F";uid="4eed5299-c711-4cba-ac56-74bea3ce00b0"
CM017797.1	RepeatMasker	DNA/Ginger-1	45852743	45853849	8402	+	.	ID="RND-6_FAMILY-649";Tend="2342";Tstart="1213";shortTE="F";uid="b52064f5-690d-420c-bf3f-dca91ff3a3d9"
CM017797.1	RepeatMasker	DNA	16136929	16137352	2631	+	.	ID="TTAA3_AP";Tend="429";Tstart="1";shortTE="F";uid="0ff7e293-db4d-4f35-8f74-9169922cdfa4"
CM017797.1	RepeatMasker	DNA/PIF-Harbinger	26963707	26964340	897	+	.	ID="isl2eu-7_cfl";Tend="2035";Tstart="1200";shortTE="F";uid="490fc568-2317-4085-930b-f2a2268cb1a0"
CM017797.1	RepeatMasker	DNA/Kolobok-E	13104124	13104939	3940	+	.	ID="RND-6_FAMILY-15326";Tend="1683";Tstart="858";shortTE="F";uid="0ffe79fa-e625-4a45-af29-5275a32b5897"
CM017797.1	RepeatMasker	DNA	79494309	79494591	2025	+	.	ID="RND-6_FAMILY-6286";Tend="1389";Tstart="1113";shortTE="F";uid="65142ff5-1045-472b-9c4f-7d3ab114c4fd"
CM017797.1	RepeatMasker	Unknown	39989309	39989454	674	+	.	ID="RND-5_FAMILY-6504";Tend="1303";Tstart="1142";shortTE="F";uid="e7222fe3-ae58-4760-8fbd-4336dc601250"
CM017797.1	RepeatMasker	DNA/Kolobok-E	63451676	63453114	9424	+	.	ID="RND-6_FAMILY-11365";Tend="2230";Tstart="779";shortTE="F";uid="3a028705-020e-4c29-b651-0a3f1e890c89"
CM017797.1	RepeatMasker	Unknown	12065332	12066079	4393	+	.	ID="RND-4_FAMILY-195";Tend="1389";Tstart="693";shortTE="F";uid="87776afd-209a-45ca-9612-e20a61fc2197"
CM017797.1	RepeatMasker	RC/Helitron	882267	882449	724	+	.	ID="RND-1_FAMILY-13";Tend="1629";Tstart="1439";shortTE="F";uid="0b9cd370-fa90-4b5b-a274-f75e92f592c1"
CM017797.1	RepeatMasker	DNA/Ginger-1	22326736	22326887	491	+	.	ID="RND-6_FAMILY-16505";Tend="936";Tstart="785";shortTE="F";uid="200a301a-9f24-4b5d-a133-e1e940e2e750"
CM017797.1	RepeatMasker	DNA	92175686	92175913	1882	+	.	ID="RND-6_FAMILY-4011";Tend="705";Tstart="478";shortTE="F";uid="8ed9eed8-f490-4ebf-a12a-7a446e42f2a7"
CM017797.1	RepeatMasker	DNA/hAT	31068570	31069349	1404	+	.	ID="RND-6_FAMILY-12812";TEgroup="ctg_1%7CRND-6_FAMILY-12812%7C2";Tend="1894";Tstart="908";shortTE="F";uid="b404b5fd-9d86-4f9a-a975-55a862259672"
CM017797.1	RepeatMasker	LINE/CR1	97520435	97520782	402	+	.	ID="RND-6_FAMILY-7324";Tend="1260";Tstart="909";shortTE="F";uid="12534f4f-eec4-48bb-be35-eea6d99f0dc5"
CM017797.1	RepeatMasker	DNA/Ginger-1	78263516	78263789	1882	+	.	ID="RND-6_FAMILY-1840";Tend="907";Tstart="634";shortTE="F";uid="804fc650-c605-4d50-9ebb-1c6a6a06a1c7"
CM017797.1	RepeatMasker	DNA	68643382	68643788	1798	+	.	ID="rnd-5_family-2364";Tend="1925";Tstart="1530";shortTE="F";uid="3c34da44-e0ef-423f-b3b9-b7fa01dbbe76"
CM017797.1	RepeatMasker	DNA	61375581	61375865	628	+	.	ID="TTAA2D_AP";TEgroup="ctg_1%7CTTAA2D_AP%7C4";Tend="164";Tstart="1";shortTE="F";uid="ced728eb-68e0-4129-bf7f-d532ebb7ea9f"
CM017797.1	RepeatMasker	DNA/MULE-MuDR	38796817	38796924	403	+	.	ID="RND-6_FAMILY-8393";Tend="2445";Tstart="2351";shortTE="F";uid="204fb25e-16a2-4896-809d-a38f3338eeb2"
CM017797.1	RepeatMasker	Unknown	83873095	83873289	829	+	.	ID="RND-6_FAMILY-11620";Tend="1729";Tstart="1512";shortTE="F";uid="f6dbb38d-0e26-4e36-8e48-00101bc8aefc"
CM017797.1	RepeatMasker	DNA	56664761	56665000	672	+	.	ID="RND-6_FAMILY-8475";Tend="1426";Tstart="1185";shortTE="F";uid="f99e684c-53f5-4022-8a27-a315537bce5e"
CM017797.1	RepeatMasker	DNA/hAT?	30364275	30364769	1735	+	.	ID="RND-1_FAMILY-10";Tend="1875";Tstart="1395";shortTE="F";uid="e04bae9b-1994-4d3f-ac50-f28f657c4b4c"
CM017797.1	RepeatMasker	DNA/Ginger	82740569	82741003	631	+	.	ID="RND-6_FAMILY-7638";Tend="2146";Tstart="1762";shortTE="F";uid="0b5b7862-aaef-4e89-8a11-6eebd4207ee3"
CM017797.1	RepeatMasker	Retroposon?	26669112	26669232	593	+	.	ID="RND-5_FAMILY-7389";Tend="3534";Tstart="3415";shortTE="F";uid="2a19667b-d0be-437d-9abf-6a5bc9bcbea3"
CM017797.1	RepeatMasker	LTR/Gypsy	2602430	2603317	6226	+	.	ID="RND-1_FAMILY-218";Tend="1915";Tstart="969";shortTE="F";uid="0b2f5a6b-8427-43d8-8226-37556a584ac0"
CM017797.1	RepeatMasker	Unknown	3086219	3086444	1430	+	.	ID="RND-5_FAMILY-2335";Tend="1231";Tstart="992";shortTE="F";uid="775b1a81-e933-46b7-9c0a-e15e9b76d855"
CM017797.1	RepeatMasker	Retroposon?	34672700	34673230	893	+	.	ID="SINE2-1_AP";Tend="1770";Tstart="842";shortTE="F";uid="410dd762-c9d1-4888-8dcc-0a314a582eb8"
CM017797.1	RepeatMasker	Retroposon?	54150924	54151028	481	+	.	ID="RND-6_FAMILY-1454";Tend="720";Tstart="625";shortTE="F";uid="5c6b98a8-c078-49ae-8b9c-a01f31802077"
CM017797.1	RepeatMasker	DNA	52348328	52348829	596	+	.	ID="DNAX-2_AP";Tend="464";Tstart="1";shortTE="F";uid="90628335-c92b-423a-ad8c-cf8d760a33ab"
CM017797.1	RepeatMasker	Unknown	28543864	28544031	894	+	.	ID="RND-5_FAMILY-392";Tend="1128";Tstart="949";shortTE="F";uid="875f96f0-4d5f-453b-a9eb-79bf5ffc60b6"
CM017797.1	RepeatMasker	LINE/Penelope	31954224	31954480	537	+	.	ID="PENELOPE-N1_PH";Tend="269";Tstart="7";shortTE="F";uid="ccf24285-e6a6-46d2-9c44-f3583722da4d"
CM017797.1	RepeatMasker	Unknown	94252370	94252731	1733	+	.	ID="RND-6_FAMILY-6701";Tend="1303";Tstart="873";shortTE="F";uid="d69e0ed3-8cfc-4a7f-8f48-9adb02d8e1c7"
CM017797.1	RepeatMasker	DNA/Maverick	70597903	70601298	8362	+	.	ID="RND-6_FAMILY-285";Tend="3496";Tstart="110";shortTE="F";uid="86279bae-e148-40cf-934c-85324ee88390"
CM017797.1	RepeatMasker	DNA	15660967	15661510	2478	+	.	ID="RND-6_FAMILY-8475";Tend="1487";Tstart="944";shortTE="F";uid="d89d5073-70f3-4c36-a0e4-434fafbe6706"
CM017797.1	RepeatMasker	Unknown	73672101	73672314	1726	+	.	ID="RND-1_FAMILY-85";Tend="1211";Tstart="996";shortTE="F";uid="3b4fb1c2-4ce4-4a41-b52e-e25ce1790913"
CM017797.1	RepeatMasker	DNA/MULE-MuDR	23336416	23338343	4646	+	.	ID="RND-5_FAMILY-5655";Tend="2311";Tstart="464";shortTE="F";uid="3a801ba8-1221-4d20-9c00-b6934b0942e4"
CM017797.1	RepeatMasker	LINE/I-Jockey	20716042	20716832	1914	+	.	ID="RND-1_FAMILY-124";Tend="1593";Tstart="855";shortTE="F";uid="26a8cf42-5a7d-487c-bfb2-3cd62cd075fd"
CM017797.1	RepeatMasker	DNA/TcMar-m44	66584538	66584638	491	+	.	ID="DNAX-3_AP";Tend="149";Tstart="49";shortTE="F";uid="9e253b3b-6377-4dd4-8418-b405912f4ee4"
CM017797.1	RepeatMasker	Unknown	72458626	72458939	869	+	.	ID="RND-6_FAMILY-4812";TEgroup="ctg_1%7CRND-6_FAMILY-4812%7C2";Tend="1607";Tstart="920";shortTE="F";uid="91ca413a-a765-4587-a80d-314d8105c656"
CM017797.1	RepeatMasker	DNA/hAT	36703670	36704086	789	+	.	ID="rnd-5_family-343";Tend="1808";Tstart="976";shortTE="F";uid="1aa005b3-29f0-4e97-a182-dad011155d6b"
CM017797.1	RepeatMasker	DNA/Ginger-1	48303766	48305200	10737	+	.	ID="RND-6_FAMILY-649";Tend="2337";Tstart="878";shortTE="F";uid="fc622cfa-7a96-4a9d-9f62-9505f872add6"
CM017797.1	RepeatMasker	DNA/hAT?	42150598	42150749	616	+	.	ID="RND-4_FAMILY-875";Tend="1210";Tstart="1062";shortTE="F";uid="77575a4a-9206-46a6-814e-047e23f2c24d"
CM017797.1	RepeatMasker	DNA/hAT-hAT19	54789070	54789334	438	+	.	ID="DNA8-52_AP";Tend="481";Tstart="190";shortTE="F";uid="346a34e7-5a9d-4485-bcc5-89d7675b3d09"
CM017797.1	RepeatMasker	Retroposon?	71388835	71388966	508	+	.	ID="SINE2-1_AP";Tend="1448";Tstart="865";shortTE="F";uid="811c6f85-d0a6-4799-88b9-c3a96c7304b9"
CM017797.1	RepeatMasker	DNA/Kolobok-E	36569572	36570890	9885	+	.	ID="RND-6_FAMILY-14191";Tend="2113";Tstart="773";shortTE="F";uid="6e194dfc-0cce-4395-9638-90663a959d8a"
CM017797.1	RepeatMasker	Unknown	28252701	28253044	731	+	.	ID="RND-1_FAMILY-137";Tend="1261";Tstart="873";shortTE="F";uid="40333271-a2a0-43e1-b09b-4c06e746a58b"
CM017797.1	RepeatMasker	DNA/hAT-Charlie	68745451	68745743	1887	+	.	ID="DNA8-33_AP";Tend="328";Tstart="37";shortTE="F";uid="d26f08e7-1b3b-42ec-b24e-082643dcf0da"
CM017797.1	RepeatMasker	DNA	98627668	98628339	1295	+	.	ID="RND-6_FAMILY-25241";Tend="2252";Tstart="1551";shortTE="F";uid="613d02d3-af4b-44bd-b1b8-5d0efc2e9071"
CM017797.1	RepeatMasker	DNA	9137458	9137983	3635	+	.	ID="RND-6_FAMILY-8475";Tend="1475";Tstart="946";shortTE="F";uid="c0c04c6f-ce36-4ef7-9882-119025d45968"
CM017797.1	RepeatMasker	DNA	1237683	1238106	1123	+	.	ID="dnax-2_ap";Tend="465";Tstart="2";shortTE="F";uid="057eb9c7-3700-4f5d-9611-c3dde1376cde"
CM017797.1	RepeatMasker	DNA/hAT-Charlie	44773330	44773626	887	+	.	ID="HAT-N16_RPR";Tend="586";Tstart="290";shortTE="F";uid="04675a96-58c0-425d-a37b-78c123445753"
CM017797.1	RepeatMasker	DNA	49443564	49443978	505	+	.	ID="DNA4-2_AP";TEgroup="ctg_1%7CDNA4-2_AP%7C16";Tend="745";Tstart="27";shortTE="F";uid="6bdfc385-9a3e-4040-8316-3ba30a978657"
CM017797.1	RepeatMasker	Unknown	73668864	73669078	1013	+	.	ID="RND-5_FAMILY-9829";Tend="952";Tstart="740";shortTE="F";uid="55aba34b-1373-4666-815a-6c091f5aa873"
CM017797.1	RepeatMasker	DNA/hAT-Tip100	59069286	59069457	1033	+	.	ID="RND-5_FAMILY-7780";Tend="1534";Tstart="1358";shortTE="F";uid="b980711a-be5e-4b75-81cc-f35d2481e3d9"
CM017797.1	RepeatMasker	DNA/Ginger	77618732	77620089	9370	+	.	ID="RND-6_FAMILY-7638";Tend="2271";Tstart="873";shortTE="F";uid="f42fa675-6781-435f-9ee8-a29110fa841b"
CM017797.1	RepeatMasker	DNA/Kolobok-E	92819938	92820440	511	+	.	ID="RND-3_FAMILY-333";TEgroup="ctg_1%7CRND-3_FAMILY-333%7C13";Tend="1668";Tstart="1114";shortTE="F";uid="6c2a52de-628b-4132-a481-8baeeb46ac71"
CM017797.1	RepeatMasker	Unknown	59115591	59115743	692	+	.	ID="RND-1_FAMILY-177";Tend="1092";Tstart="924";shortTE="F";uid="0123111f-8d33-44d4-bd8f-e9cd3337d5ff"
CM017797.1	RepeatMasker	DNA/Kolobok-E	32563019	32563212	410	+	.	ID="RND-1_FAMILY-289";Tend="1158";Tstart="960";shortTE="F";uid="9e9f41b5-a5c7-4608-8718-ff3f7d01cc87"
CM017797.1	RepeatMasker	DNA/Kolobok-E	40040987	40041653	2969	+	.	ID="RND-5_FAMILY-12007";Tend="1832";Tstart="1124";shortTE="F";uid="ce78ffc2-0170-4acf-9e41-683beab5b574"
CM017797.1	RepeatMasker	LINE/I-Jockey	80988737	80988865	499	+	.	ID="RND-1_FAMILY-124";Tend="980";Tstart="850";shortTE="F";uid="537142ae-3782-4983-b4eb-befe09805a48"
CM017797.1	RepeatMasker	DNA/hAT-Charlie	64330624	64330788	686	+	.	ID="RND-4_FAMILY-59";Tend="1054";Tstart="910";shortTE="F";uid="aa67e20a-e697-4680-8f06-47ebf63b2d83"
CM017797.1	RepeatMasker	DNA/MULE-MuDR	21729009	21729128	490	+	.	ID="RND-6_FAMILY-25097";Tend="828";Tstart="672";shortTE="F";uid="2182a1f5-0911-404b-9cb7-fc76915b0b9f"
CM017797.1	RepeatMasker	DNA	38446203	38446420	445	+	.	ID="ttaa2c_ap";Tend="250";Tstart="20";shortTE="F";uid="dc367765-257c-4339-a15c-8ac274e8f627"
CM017797.1	RepeatMasker	LINE/CR1	48596668	48598124	12349	+	.	ID="RND-6_FAMILY-1901";Tend="1642";Tstart="187";shortTE="F";uid="8f0a4506-1e45-4615-b43e-eae2441dfa91"
CM017797.1	RepeatMasker	DNA/hAT-Tip100	98740566	98740777	792	+	.	ID="DNA8-113_AP";Tend="176";Tstart="1";shortTE="F";uid="0d545f55-b184-4570-9348-8ba719f86e4f"
CM017797.1	RepeatMasker	DNA	92635408	92635618	970	+	.	ID="DNA4-1_AP";Tend="221";Tstart="1";shortTE="F";uid="5d532d4e-e083-4e26-9c98-b73339a04096"
CM017797.1	RepeatMasker	DNA/hAT-Ac	20713310	20713435	450	+	.	ID="RND-6_FAMILY-3608";Tend="1593";Tstart="1458";shortTE="F";uid="1e296d44-5ff2-42e5-8e29-34c7aaa88900"
CM017797.1	RepeatMasker	Unknown	53856797	53858259	4014	+	.	ID="RND-6_FAMILY-3441";TEgroup="ctg_1%7CRND-6_FAMILY-3441%7C1";Tend="2074";Tstart="683";shortTE="F";uid="e6463102-ec8d-48f4-9da0-56b1f8f14c52"
CM017797.1	RepeatMasker	DNA	42354136	42354944	1291	+	.	ID="DNA4-2_AP";Tend="769";Tstart="1";shortTE="F";uid="eb474456-7a28-42b0-b5bc-80df4f8bdef9"
CM017797.1	RepeatMasker	Retroposon?	97670911	97671187	1334	+	.	ID="RND-6_FAMILY-2964";Tend="1144";Tstart="868";shortTE="F";uid="cf88eab2-794a-4881-9f33-0874d857b349"
CM017797.1	RepeatMasker	DNA/Ginger-1	67208898	67209371	2848	+	.	ID="RND-1_FAMILY-196";Tend="1396";Tstart="921";shortTE="F";uid="bd9ef452-998c-4d28-8f95-b8320e81f388"
CM017797.1	RepeatMasker	Retroposon?	36701306	36701872	2521	+	.	ID="SINE2-1_AP";Tend="624";Tstart="1";shortTE="F";uid="cbf70b1b-bf10-4644-a598-090b41e105b3"
CM017797.1	RepeatMasker	LTR/Gypsy	58353835	58354045	628	+	.	ID="GYPSY6-I_AP";Tend="3009";Tstart="2799";shortTE="F";uid="5cbe6123-77fe-4ee5-886b-e59f47ea85b6"
CM017797.1	RepeatMasker	DNA/Kolobok-E	48321448	48321605	619	+	.	ID="RND-5_FAMILY-12007";Tend="1618";Tstart="1456";shortTE="F";uid="48e47f75-3df1-407a-bde6-49e81eea9b61"
CM017797.1	RepeatMasker	DNA	28819045	28819383	1858	+	.	ID="ttaa3b_ap";Tend="348";Tstart="7";shortTE="F";uid="fe5bb55d-fcdd-406b-b9cc-87cf2219d5fb"
CM017797.1	RepeatMasker	DNA	17082172	17082681	1097	+	.	ID="DNA4-3_AP";Tend="546";Tstart="23";shortTE="F";uid="416b2e94-38b3-4a07-8ffb-5885953717b8"
CM017797.1	RepeatMasker	DNA/TcMar-Tc1	23428364	23428570	1047	+	.	ID="mariner-n5_hsal";Tend="526";Tstart="347";shortTE="F";uid="93efd2aa-2414-449a-b20a-ef866ff9b99b"
CM017797.1	RepeatMasker	DNA/TcMar-m44?	46384986	46385142	583	+	.	ID="DNA4-10_AP";Tend="159";Tstart="2";shortTE="F";uid="b48896a4-cb2a-425f-8d14-5a64b84066b2"
CM017797.1	RepeatMasker	DNA/hAT?	51937492	51937795	1311	+	.	ID="RND-1_FAMILY-87";Tend="2031";Tstart="1724";shortTE="F";uid="91ba04a3-ad93-4205-a152-8e4dc0813931"
CM017797.1	RepeatMasker	DNA/Ginger-1	37003861	37004029	619	+	.	ID="rnd-6_family-1840";Tend="948";Tstart="624";shortTE="F";uid="dc797b78-5301-4476-b94c-02680657bfbd"
CM017797.1	RepeatMasker	LTR	69837454	69838142	2449	+	.	ID="RND-6_FAMILY-10644";Tend="926";Tstart="174";shortTE="F";uid="fc8b337e-e852-4a3c-9ff5-2f76ba1aae9a"
CM017797.1	RepeatMasker	DNA/Kolobok-E	21720135	21720837	5610	+	.	ID="RND-1_FAMILY-57";Tend="2582";Tstart="1873";shortTE="F";uid="f830120b-4d92-47cd-9cf2-39885a7f64e5"
CM017797.1	RepeatMasker	Retroposon?	47672610	47673168	886	+	.	ID="RND-6_FAMILY-8816";Tend="1286";Tstart="760";shortTE="F";uid="9c8e395c-a173-4fa5-b283-3463cb6aba18"
CM017797.1	RepeatMasker	Unknown	63167051	63167393	2855	+	.	ID="RND-5_FAMILY-1201";Tend="1228";Tstart="886";shortTE="F";uid="77cec729-174f-4be7-a93f-a5094f08533b"
CM017797.1	RepeatMasker	RC/Helitron	99160292	99160567	1102	+	.	ID="RND-1_FAMILY-13";Tend="1187";Tstart="908";shortTE="F";uid="b580bd63-0820-40f5-95ad-b305953e31b2"
CM017797.1	RepeatMasker	Unknown	99850274	99850472	525	+	.	ID="RND-5_FAMILY-5368";Tend="1165";Tstart="956";shortTE="F";uid="6943d387-4bc8-49a0-8590-0c0890205cfb"
CM017797.1	RepeatMasker	DNA/Ginger-1	34312309	34312633	508	+	.	ID="RND-6_FAMILY-9179";Tend="1510";Tstart="1174";shortTE="F";uid="a7b65181-dbb9-4a92-9957-b91858e60693"
CM017797.1	RepeatMasker	DNA/Ginger-1	74250969	74251511	3187	+	.	ID="RND-6_FAMILY-23998";Tend="1474";Tstart="953";shortTE="F";uid="a7422a9f-f864-4410-bcba-8d0f4a892f48"
CM017797.1	RepeatMasker	DNA	15363347	15364016	1132	+	.	ID="DNA4-2_AP";Tend="769";Tstart="138";shortTE="F";uid="3df67a46-e317-45fb-a5ab-c679fc071f3e"
CM017797.1	RepeatMasker	DNA/Ginger-1	32041299	32041424	480	+	.	ID="RND-6_FAMILY-9179";Tend="1576";Tstart="1453";shortTE="F";uid="76646b4e-2da0-4145-8786-2332a8f51ee9"
CM017797.1	RepeatMasker	Unknown	22085757	22086366	1281	+	.	ID="RND-1_FAMILY-394";TEgroup="ctg_1%7CRND-1_FAMILY-394%7C1";Tend="1495";Tstart="500";shortTE="F";uid="b20b8303-e905-4530-82cd-35ef70d9af63"
CM017797.1	RepeatMasker	DNA/PiggyBac	64002992	64003309	1082	+	.	ID="RND-5_FAMILY-10641";Tend="1174";Tstart="859";shortTE="F";uid="04943983-c8ad-4313-a487-11331b62307c"
CM017797.1	RepeatMasker	DNA	25645580	25649600	19946	+	.	ID="RND-1_FAMILY-17";TEgroup="ctg_1%7CRND-1_FAMILY-17%7C2";Tend="5460";Tstart="925";shortTE="F";uid="5749d274-902f-4a4b-bc8f-7fc94bfc177c"
CM017797.1	RepeatMasker	DNA/Ginger-1	99957479	99957987	533	+	.	ID="RND-6_FAMILY-8823";Tend="1821";Tstart="1306";shortTE="F";uid="251c6f44-bf94-4c95-919b-0ac37e6ec3b3"
CM017797.1	RepeatMasker	DNA/hAT	68026727	68030840	28360	+	.	ID="RND-6_FAMILY-24224";Tend="4021";Tstart="1";shortTE="F";uid="e9920982-c7e0-4f44-81a8-631319a38ce0"
CM017797.1	RepeatMasker	Unknown	50653792	50654269	1840	+	.	ID="RND-1_FAMILY-394";Tend="1438";Tstart="979";shortTE="F";uid="2282a59a-6baf-4365-86d7-b93208e77c7c"
CM017797.1	RepeatMasker	DNA	51880658	51880906	947	+	.	ID="DNA4-2_AP";Tend="766";Tstart="528";shortTE="F";uid="7f182552-4863-4971-a6d2-20ce116c9c6c"
CM017797.1	RepeatMasker	DNA/Ginger-1	7674547	7674756	1003	+	.	ID="RND-6_FAMILY-3353";Tend="2337";Tstart="2109";shortTE="F";uid="c68ddce0-072a-4b7a-ae04-54c299cc25a1"
CM017797.1	RepeatMasker	DNA/hAT-Tip100	76156703	76157042	1453	+	.	ID="RND-4_FAMILY-1548";Tend="996";Tstart="675";shortTE="F";uid="6f2fddaf-b59b-43a8-ba14-5b2d51655287"
CM017797.1	RepeatMasker	LINE/I-Jockey	67006653	67006755	473	+	.	ID="RND-6_FAMILY-3087";Tend="1352";Tstart="1233";shortTE="F";uid="2a5282e2-892e-4d11-b506-921c8e03cd46"
CM017797.1	RepeatMasker	DNA/Ginger-1	10086745	10086845	401	+	.	ID="RND-6_FAMILY-8823";Tend="1803";Tstart="1698";shortTE="F";uid="aff720dc-9c4c-4cc9-bd47-d53c241d5c1a"
CM017797.1	RepeatMasker	DNA	94435330	94435748	2158	+	.	ID="dnax-1_ap";Tend="796";Tstart="426";shortTE="F";uid="2b5317e0-8b6d-4174-83e2-57c8b4468f66"
CM017797.1	RepeatMasker	DNA/MULE-MuDR	31732138	31732373	919	+	.	ID="RND-6_FAMILY-16904";Tend="901";Tstart="700";shortTE="F";uid="0de1e1fb-75e5-45c7-b518-62be027e0a0e"
CM017797.1	RepeatMasker	Unknown	95306611	95306786	1418	+	.	ID="RND-1_FAMILY-177";Tend="1100";Tstart="924";shortTE="F";uid="dc079f5b-7cb0-4c71-9278-bb287a55d305"
CM017797.1	RepeatMasker	DNA	15554327	15554708	1453	+	.	ID="TTAA3_AP";Tend="429";Tstart="5";shortTE="F";uid="379743b8-4341-40c0-860e-de9801021a1e"
CM017797.1	RepeatMasker	DNA	6830444	6830566	445	+	.	ID="RND-5_FAMILY-5850";Tend="835";Tstart="708";shortTE="F";uid="d2ee5041-a58a-49a6-a865-b0d46f5bd961"
CM017797.1	RepeatMasker	Unknown	3386658	3386819	1102	+	.	ID="RND-6_FAMILY-8499";Tend="1529";Tstart="1368";shortTE="F";uid="afeab4b7-0f98-4576-96f0-d17e83c0652c"
CM017797.1	RepeatMasker	DNA/hAT-hAT19	32072337	32072462	671	+	.	ID="DNA8-78_AP";Tend="624";Tstart="504";shortTE="F";uid="177dc275-25cf-4aa8-a517-e5d120ddea85"
CM017797.1	RepeatMasker	DNA	66632815	66633135	1688	+	.	ID="TTAA6_AP";Tend="431";Tstart="75";shortTE="F";uid="bc368c9f-54bf-430c-9363-5cea2d6080fb"
CM017797.1	RepeatMasker	DNA	67428569	67429390	825	+	.	ID="DNA4-2_AP";Tend="768";Tstart="1";shortTE="F";uid="6b8b412d-8618-4dfc-8f54-2ceb45749b89"
CM017797.1	RepeatMasker	DNA/Ginger-1	23328623	23328766	596	+	.	ID="RND-4_FAMILY-1107";Tend="1023";Tstart="872";shortTE="F";uid="8ccc7dfc-6e9f-4107-8cbb-62dcc36f0551"
CM017797.1	RepeatMasker	DNA/Kolobok-E	99635448	99636016	2862	+	.	ID="RND-5_FAMILY-12007";Tend="1641";Tstart="1065";shortTE="F";uid="0afaa621-ec8f-4da9-959b-cbf16bfd93a4"
CM017797.1	RepeatMasker	DNA/hAT-hAT19	94235837	94235978	426	+	.	ID="RND-6_FAMILY-9539";Tend="11825";Tstart="11692";shortTE="F";uid="342fdcc5-acc9-4763-88c8-b8cc80be2bba"
CM017797.1	RepeatMasker	DNA/hAT?	19036111	19036220	576	+	.	ID="RND-1_FAMILY-10";Tend="1841";Tstart="1725";shortTE="F";uid="2bcd449b-748b-45d2-a3f8-ac1d0836e730"
CM017797.1	RepeatMasker	Retroposon?	36558049	36558330	638	+	.	ID="RND-6_FAMILY-8816";Tend="1239";Tstart="939";shortTE="F";uid="37ce4df2-6b15-4159-a9e7-05f42b3dfdf9"
CM017797.1	RepeatMasker	Unknown	15322619	15322902	491	+	.	ID="RND-6_FAMILY-13477";Tend="1324";Tstart="1043";shortTE="F";uid="026207db-ee4a-4972-a1bb-638889e128e2"
CM017797.1	RepeatMasker	DNA/Kolobok-E	101392390	101393049	4888	+	.	ID="RND-6_FAMILY-6582";Tend="2098";Tstart="1441";shortTE="F";uid="4f1414ec-7551-4f6d-a9a8-03a3712c58ab"
CM017797.1	RepeatMasker	LTR/Pao	27669391	27674936	10119	+	.	ID="RND-6_FAMILY-14103";Tend="6887";Tstart="1346";shortTE="F";uid="6f0f8a71-f3a6-4407-bf86-82e82796d9b0"
CM017797.1	RepeatMasker	LINE/I	23818522	23819053	654	+	.	ID="RND-6_FAMILY-23285";TEgroup="ctg_1%7CRND-6_FAMILY-23285%7C1";Tend="467";Tstart="171";shortTE="F";uid="814bfa5b-8e78-479a-a43f-12b3d01d1a4c"
CM017797.1	RepeatMasker	DNA/hAT-Tip100	95956074	95956854	5277	+	.	ID="RND-6_FAMILY-7689";Tend="1400";Tstart="576";shortTE="F";uid="bfadfc55-ffbd-47b9-8b6d-2b03d8423451"
CM017797.1	RepeatMasker	LTR/Gypsy	56973090	56973614	3172	+	.	ID="RND-5_FAMILY-6551";Tend="1626";Tstart="1023";shortTE="F";uid="e524b001-6a89-43ec-aa31-49c1d93a7231"
CM017797.1	RepeatMasker	Unknown	16568931	16569099	610	+	.	ID="RND-4_FAMILY-42";Tend="1158";Tstart="972";shortTE="F";uid="331d2412-92a5-4adc-a300-15f469ea88b0"
CM017797.1	RepeatMasker	Retroposon?	11765436	11765796	2447	+	.	ID="RND-5_FAMILY-8610";Tend="1113";Tstart="752";shortTE="F";uid="62074785-8ef2-41e9-9ba4-cd0a0f775657"
CM017797.1	RepeatMasker	LINE/I-Jockey	67080020	67080470	3634	+	.	ID="RND-1_FAMILY-151";Tend="1586";Tstart="1140";shortTE="F";uid="b77a7ba8-f0f3-4f51-9dd3-d65fad1941af"
CM017797.1	RepeatMasker	DNA	82171246	82171534	1398	+	.	ID="RND-6_FAMILY-7378";Tend="1534";Tstart="1233";shortTE="F";uid="7cd6bd61-4032-472f-a99d-3e612b091a3e"
CM017797.1	RepeatMasker	DNA	9985738	9986134	1683	+	.	ID="TTAA2_AP";Tend="425";Tstart="10";shortTE="F";uid="335c7071-ec80-424b-afb4-575806489041"
CM017797.1	RepeatMasker	DNA/hAT?	41464054	41464318	878	+	.	ID="RND-5_FAMILY-560";Tend="1067";Tstart="814";shortTE="F";uid="3506a2ad-5455-448a-a552-bd281c57502c"
CM017797.1	RepeatMasker	LTR/Gypsy	78615555	78615759	1610	+	.	ID="RND-5_FAMILY-3669";Tend="1123";Tstart="922";shortTE="F";uid="1d567d45-ae4d-42ef-add3-909cd94ebec2"
CM017797.1	RepeatMasker	DNA/hAT	14937106	14937482	5931	+	.	ID="rnd-1_family-117";Tend="5455";Tstart="4500";shortTE="F";uid="64e919df-b2f0-44ca-b497-a0d51c6a2884"
CM017797.1	RepeatMasker	DNA/TcMar-Mariner	31269662	31269929	1679	+	.	ID="RND-6_FAMILY-321";Tend="1226";Tstart="971";shortTE="F";uid="3d375119-849e-4b4f-b491-5d93769e28c5"
CM017797.1	RepeatMasker	DNA/hAT-Tip100	79915339	79915455	953	+	.	ID="RND-5_FAMILY-7780";Tend="1693";Tstart="1577";shortTE="F";uid="f4f8fa73-86a6-4334-998a-ee9e1c68a3df"
CM017797.1	RepeatMasker	Unknown	60947559	60948368	4063	+	.	ID="RND-1_FAMILY-51";Tend="1792";Tstart="984";shortTE="F";uid="3e582e3a-5f9b-493a-bbb8-38c5bb879a2a"
CM017797.1	RepeatMasker	Unknown	25743447	25743612	421	+	.	ID="RND-6_FAMILY-12126";Tend="850";Tstart="674";shortTE="F";uid="6f644bd9-120b-4bd9-8d59-314230018173"
CM017797.1	RepeatMasker	DNA/Ginger-1	82543863	82544029	1067	+	.	ID="RND-6_FAMILY-23998";Tend="1151";Tstart="970";shortTE="F";uid="74d68808-8bf4-4230-8dd2-231b92d55853"
CM017797.1	RepeatMasker	DNA/Kolobok-E	7299001	7299163	441	+	.	ID="RND-6_FAMILY-982";Tend="3028";Tstart="2880";shortTE="F";uid="0b909842-a29e-4413-b1a6-c59a64207d3f"
CM017797.1	RepeatMasker	LINE/L2	9388281	9388409	483	+	.	ID="RND-6_FAMILY-9072";Tend="5926";Tstart="5805";shortTE="F";uid="4420a650-4838-4850-8ad7-f532c6634cfb"
CM017797.1	RepeatMasker	DNA/hAT-Charlie	59751588	59752105	2124	+	.	ID="RND-6_FAMILY-14311";Tend="1471";Tstart="977";shortTE="F";uid="f35debb2-f669-4b07-a9ae-e1a5cfafaf13"
CM017797.1	RepeatMasker	DNA/hAT-Tip100	25544086	25544995	3846	+	.	ID="RND-6_FAMILY-7441";TEgroup="ctg_1%7CRND-6_FAMILY-7441%7C2";Tend="1922";Tstart="592";shortTE="F";uid="d399f198-9a2d-4cf9-8dae-a5fcbf17384f"
CM017797.1	RepeatMasker	DNA	13497560	13498900	4879	+	.	ID="RND-5_FAMILY-2364";Tend="2067";Tstart="521";shortTE="F";uid="2b433bf9-9257-4c92-9e41-e8f2526e9fd1"
CM017797.1	RepeatMasker	LTR/Gypsy	73990930	73991600	2035	+	.	ID="RND-6_FAMILY-677";Tend="1607";Tstart="1027";shortTE="F";uid="b0e26465-47ca-4bc9-8d92-2eeaf07dd053"
CM017797.1	RepeatMasker	DNA	34692081	34692605	2024	+	.	ID="DNA4-2_AP";Tend="769";Tstart="103";shortTE="F";uid="1c168523-1757-426f-8e3f-591e796d7985"
CM017797.1	RepeatMasker	DNA/MULE-MuDR	32180007	32180472	509	+	.	ID="MUDR6X_AP";Tend="1898";Tstart="1440";shortTE="F";uid="d18a91ff-d733-4b66-842f-72f270e6f0c1"
CM017797.1	RepeatMasker	DNA/Kolobok-E	75894432	75894609	770	+	.	ID="RND-6_FAMILY-14191";Tend="2328";Tstart="2164";shortTE="F";uid="b86a1b27-1d83-429f-8a02-ef0f4c29101d"
CM017797.1	RepeatMasker	RC/Helitron	58408494	58409076	2822	+	.	ID="RND-6_FAMILY-5005";Tend="1276";Tstart="682";shortTE="F";uid="42b60b23-314e-4987-ac2c-11155fb09aa6"
CM017797.1	RepeatMasker	Unknown	10478987	10479361	1173	+	.	ID="RND-6_FAMILY-15133";Tend="1388";Tstart="1071";shortTE="F";uid="1c3e354c-4a7f-410d-b96c-30569dc47f71"
CM017797.1	RepeatMasker	DNA	57937469	57938285	6056	+	.	ID="RND-1_FAMILY-40";Tend="1077";Tstart="253";shortTE="F";uid="835f849e-2a01-4bb2-8948-bf3e6cc6b046"
CM017797.1	RepeatMasker	Retroposon?	26479609	26480451	1469	+	.	ID="RND-6_FAMILY-9961";Tend="1142";Tstart="889";shortTE="F";uid="cd01c8b3-2d7d-4c6f-8999-4512a74eb6ce"
CM017797.1	RepeatMasker	Retroposon?	54814276	54815513	7690	+	.	ID="RND-6_FAMILY-2540";Tend="1580";Tstart="344";shortTE="F";uid="bfcadcc9-553d-48d2-8b04-1c7ee8f4f2f5"
CM017797.1	RepeatMasker	DNA	83389611	83390020	2782	+	.	ID="TTAA7_AP";Tend="434";Tstart="2";shortTE="F";uid="ae1e2b7b-1f0c-4b79-a87c-1c79e6295410"
CM017797.1	RepeatMasker	DNA/Ginger-1	90983013	90983215	1107	+	.	ID="RND-6_FAMILY-16505";Tend="996";Tstart="811";shortTE="F";uid="dafedfe7-6446-4719-80df-9959128b8aea"
CM017797.1	RepeatMasker	DNA	91932869	91932997	556	+	.	ID="RND-5_FAMILY-2733";Tend="1086";Tstart="956";shortTE="F";uid="dd854a44-98b9-4967-84aa-59e9fd1eeb14"
CM017797.1	RepeatMasker	DNA/Ginger-1	57633122	57633337	987	+	.	ID="RND-1_FAMILY-62";Tend="1154";Tstart="907";shortTE="F";uid="e2af51df-50a6-4dd3-bb1d-59b2a50a04bf"
CM017797.1	RepeatMasker	DNA/hAT	11314124	11314225	471	+	.	ID="RND-5_FAMILY-156";Tend="1458";Tstart="1360";shortTE="F";uid="141967c2-5a2a-449e-ab25-9441080f74c9"
CM017797.1	RepeatMasker	DNA/MULE-MuDR	84870333	84870454	405	+	.	ID="RND-6_FAMILY-5280";Tend="943";Tstart="835";shortTE="F";uid="140ee417-95de-4432-97d5-dbe2deb0a48f"
CM017797.1	RepeatMasker	DNA/Kolobok-E	92977885	92978172	976	+	.	ID="RND-6_FAMILY-12432";Tend="1293";Tstart="1011";shortTE="F";uid="018f6b47-fad0-474a-b948-f769304e69c2"
CM017797.1	RepeatMasker	DNA	79328653	79329129	1507	+	.	ID="DNA4-2_AP";Tend="769";Tstart="346";shortTE="F";uid="f727f023-f48e-44f4-a3c0-2aaf7af44bb1"
CM017797.1	RepeatMasker	DNA/Kolobok-E	31562018	31562230	586	+	.	ID="RND-1_FAMILY-191";Tend="1250";Tstart="1042";shortTE="F";uid="692c7170-9e71-4f06-979d-a6ff0ffa2779"
CM017797.1	RepeatMasker	RC/Helitron	51963951	51964113	687	+	.	ID="RND-5_FAMILY-3092";Tend="851";Tstart="706";shortTE="F";uid="9c575d44-c282-48e4-8db4-37c7ca4632fa"
CM017797.1	RepeatMasker	DNA	35899829	35900444	3603	+	.	ID="RND-5_FAMILY-199";Tend="1607";Tstart="961";shortTE="F";uid="5010f3d9-55fb-42aa-af3a-178e1b279e72"
CM017797.1	RepeatMasker	Retroposon?	47519991	47520562	3361	+	.	ID="RND-4_FAMILY-346";Tend="1518";Tstart="918";shortTE="F";uid="41ba0ffd-24ab-4e30-beeb-116c99432f4c"
CM017797.1	RepeatMasker	Retroposon?	79002283	79002827	1972	+	.	ID="RND-4_FAMILY-346";Tend="1489";Tstart="981";shortTE="F";uid="f03a8545-2369-4130-a309-099f4492dd97"
CM017797.1	RepeatMasker	DNA/hAT-Charlie	6322500	6322744	963	+	.	ID="RND-4_FAMILY-59";Tend="1239";Tstart="1018";shortTE="F";uid="60e507cb-1bd5-4e4e-bd8f-fbacc98894ad"
CM017797.1	RepeatMasker	DNA/TcMar-Pogo	65022585	65023171	2903	+	.	ID="RND-6_FAMILY-1493";Tend="1228";Tstart="617";shortTE="F";uid="347aa4cf-11d4-4c69-be21-8ebdd6a21da0"
CM017797.1	RepeatMasker	RC/Helitron	63559322	63559521	575	+	.	ID="RND-3_FAMILY-395";Tend="1870";Tstart="1675";shortTE="F";uid="4147c944-d7e0-453c-9a74-fff296055b41"
CM017797.1	RepeatMasker	DNA/hAT-hAT19	11478897	11479008	527	+	.	ID="RND-6_FAMILY-22956";Tend="1818";Tstart="1706";shortTE="F";uid="57964949-3729-469d-b2ba-dd453e00fbb2"
CM017797.1	RepeatMasker	DNA/Ginger-1	95140178	95140706	3101	+	.	ID="RND-6_FAMILY-23998";Tend="1481";Tstart="970";shortTE="F";uid="f321442b-0c56-47de-aa5d-e1cc20e652c7"
CM017797.1	RepeatMasker	Unknown	28536699	28537063	975	+	.	ID="RND-6_FAMILY-9277";Tend="1189";Tstart="894";shortTE="F";uid="bcdf0266-ddcb-4434-b46c-5c4e3fb63c8a"
CM017797.1	RepeatMasker	Retroposon?	15500983	15501303	1190	+	.	ID="RND-6_FAMILY-2964";Tend="1221";Tstart="886";shortTE="F";uid="37005764-ad49-403f-b1e0-3a75ca275102"
CM017797.1	RepeatMasker	DNA/Ginger-1	39103626	39103834	677	+	.	ID="RND-6_FAMILY-3353";Tend="2347";Tstart="2144";shortTE="F";uid="ac11e76b-b9d4-4704-b6e9-e0b968d77e59"
CM017797.1	RepeatMasker	Retroposon?	7464267	7464797	577	+	.	ID="RND-6_FAMILY-17861";Tend="1292";Tstart="653";shortTE="F";uid="6499e508-7909-4c07-a2b5-df8313e310dc"
CM017797.1	RepeatMasker	DNA/Ginger-1	58697051	58697671	4264	+	.	ID="RND-6_FAMILY-649";Tend="2346";Tstart="1722";shortTE="F";uid="403a6e2f-520d-45b2-8976-0cb874e2842d"
CM017797.1	RepeatMasker	Retroposon?	80572315	80572569	504	+	.	ID="RND-6_FAMILY-16849";Tend="1505";Tstart="1239";shortTE="F";uid="b579cc21-a201-4561-a44f-6cca8c820f85"
CM017797.1	RepeatMasker	DNA/hAT-Tip100	68688558	68688743	606	+	.	ID="DNA8-16B_AP";Tend="167";Tstart="1";shortTE="F";uid="42c792eb-84ce-4bf1-b722-6ab2f83ac060"
CM017797.1	RepeatMasker	Unknown	56208112	56208261	1009	+	.	ID="RND-1_FAMILY-230";Tend="1134";Tstart="970";shortTE="F";uid="977202ff-748a-4158-b2b8-bec6e1ca4744"
CM017797.1	RepeatMasker	RC/Helitron	20722091	20722499	633	+	.	ID="RND-6_FAMILY-10118";Tend="2186";Tstart="1790";shortTE="F";uid="d00b2163-46df-466e-90b3-8024c9c05595"
CM017797.1	RepeatMasker	DNA/hAT-Charlie	36902423	36902572	552	+	.	ID="RND-5_FAMILY-2008";Tend="1496";Tstart="1352";shortTE="F";uid="141783ec-b8ec-4cf4-951d-606860624630"
CM017797.1	RepeatMasker	DNA/Ginger-1	31854286	31854525	620	+	.	ID="RND-6_FAMILY-3353";Tend="2333";Tstart="2088";shortTE="F";uid="a99b15da-a7d3-46c1-a62c-bd7b6114e4ea"
CM017797.1	RepeatMasker	DNA/Ginger-1	57086375	57086636	483	+	.	ID="RND-6_FAMILY-8823";Tend="1096";Tstart="839";shortTE="F";uid="064bd2e3-6693-4792-a0e4-28e6c8dbdd2e"
CM017797.1	RepeatMasker	Retroposon?	7264840	7265095	1061	+	.	ID="RND-6_FAMILY-2964";Tend="1225";Tstart="933";shortTE="F";uid="b996b84f-a81e-4193-9398-313d31781014"
CM017797.1	RepeatMasker	LTR/Pao	63062435	63063371	5350	+	.	ID="RND-6_FAMILY-2155";Tend="1017";Tstart="199";shortTE="F";uid="331c49c6-74f5-48a7-b1dc-718ab5d3284a"
CM017797.1	RepeatMasker	DNA/Kolobok-E	18957262	18957601	403	+	.	ID="RND-5_FAMILY-12007";Tend="1824";Tstart="1451";shortTE="F";uid="cb4b020a-b386-49cf-8fd2-86008e1af645"
CM017797.1	RepeatMasker	DNA/hAT	31319901	31320012	787	+	.	ID="RND-5_FAMILY-78";Tend="1270";Tstart="1158";shortTE="F";uid="11bbac22-5fed-4f0e-b99d-72617653fad4"
CM017797.1	RepeatMasker	Unknown	14099107	14099346	1715	+	.	ID="RND-1_FAMILY-21";Tend="1202";Tstart="961";shortTE="F";uid="0f92e969-7bc0-41eb-b702-86362665f97e"
CM017797.1	RepeatMasker	DNA/Ginger-1	2199109	2199334	1019	+	.	ID="RND-6_FAMILY-1840";Tend="2210";Tstart="1997";shortTE="F";uid="7c6e2c60-aa48-4522-9e31-a6340bb83dc8"
CM017797.1	RepeatMasker	DNA/hAT-Tip100	11628962	11629362	1982	+	.	ID="DNA8-87_AP";Tend="822";Tstart="478";shortTE="F";uid="d67a8c64-80c2-48ff-8555-db1697e242a3"
CM017797.1	RepeatMasker	Unknown	6979774	6979889	584	+	.	ID="RND-1_FAMILY-70";Tend="1054";Tstart="937";shortTE="F";uid="033eda12-076d-4529-811b-9a76da0fe8d0"
CM017797.1	RepeatMasker	DNA/PiggyBac	100608418	100608549	800	+	.	ID="RND-5_FAMILY-10641";Tend="1174";Tstart="1019";shortTE="F";uid="3d3ab283-0cb2-463b-90dc-7b901886d682"
CM017797.1	RepeatMasker	DNA/TcMar-Tc1	5353516	5353624	412	+	.	ID="MARINER-75_LMI";Tend="1046";Tstart="935";shortTE="F";uid="b44dd9d7-6241-4195-b2a8-25300643594e"
CM017797.1	RepeatMasker	LINE/I-Jockey	100095584	100096250	3288	+	.	ID="RND-6_FAMILY-11743";Tend="1254";Tstart="592";shortTE="F";uid="29df1b28-3326-4c90-bcfc-1ba32402aec2"
CM017797.1	RepeatMasker	DNA/Ginger-1	38849900	38850037	531	+	.	ID="RND-6_FAMILY-25099";Tend="594";Tstart="447";shortTE="F";uid="bc5fa9ca-e49f-4e2c-8281-3e1fadf9fb64"
CM017797.1	RepeatMasker	DNA/Ginger-1	99962198	99963173	6627	+	.	ID="rnd-6_family-6590";Tend="1814";Tstart="872";shortTE="F";uid="2e63ac0e-63de-4232-89ec-5ffb87d99f7d"
CM017797.1	RepeatMasker	DNA/Ginger-1	97036684	97037993	7217	+	.	ID="rnd-6_family-566";Tend="2011";Tstart="670";shortTE="F";uid="ab557035-e455-4527-a9ec-0ece9cd1c469"
CM017797.1	RepeatMasker	DNA/MULE-MuDR	90264800	90265204	735	+	.	ID="RND-6_FAMILY-4952";Tend="1392";Tstart="956";shortTE="F";uid="6c06eab0-9376-4cb4-a3cc-00beb6086d03"
CM017797.1	RepeatMasker	Unknown	51230677	51230970	1479	+	.	ID="RND-1_FAMILY-16";Tend="1260";Tstart="980";shortTE="F";uid="4edb12ce-3976-49d9-ba7e-95b9436f0bff"
CM017797.1	RepeatMasker	Retroposon?	9094030	9094321	659	+	.	ID="RND-6_FAMILY-18748";Tend="1975";Tstart="1657";shortTE="F";uid="9d78b1a2-6547-4cf8-94ad-918784a294be"
CM017797.1	RepeatMasker	DNA/hAT-Charlie	74411261	74411581	1800	+	.	ID="DNA8-33_AP";Tend="328";Tstart="13";shortTE="F";uid="421ecc78-d733-4ad4-866e-11ad65792c4e"
CM017797.1	RepeatMasker	DNA/Ginger-1	81167680	81167848	530	+	.	ID="RND-6_FAMILY-1417";Tend="1363";Tstart="1198";shortTE="F";uid="4d87ffe5-f9ab-4edc-abb9-32d2b93aa8c5"
CM017797.1	RepeatMasker	Unknown	9321025	9322275	10090	+	.	ID="RND-5_FAMILY-2854";Tend="2077";Tstart="814";shortTE="F";uid="d2987c63-4f36-4a34-b760-7fee54819f23"
CM017797.1	RepeatMasker	DNA/Ginger-1	51992180	51992417	742	+	.	ID="RND-6_FAMILY-8823";Tend="1090";Tstart="869";shortTE="F";uid="f6fe22ad-f73a-4395-809b-eebcf2996e8a"
CM017797.1	RepeatMasker	DNA/hAT-Tip100	74302444	74302813	655	+	.	ID="RND-1_FAMILY-208";Tend="1155";Tstart="797";shortTE="F";uid="09deadb9-ec23-4365-8a47-ae9f50345920"
CM017797.1	RepeatMasker	DNA/hAT-Ac	41180838	41181660	5047	+	.	ID="DNA8-91B_AP";Tend="860";Tstart="1";shortTE="F";uid="fa966fa7-a677-40ec-b227-cbfadbe5ad56"
CM017797.1	RepeatMasker	DNA/Merlin	24757828	24758425	840	+	.	ID="RND-5_FAMILY-390";Tend="2199";Tstart="1571";shortTE="F";uid="ba317c4e-f65e-457f-ba3a-a1ea106c16a5"
CM017797.1	RepeatMasker	DNA/Kolobok-E	36237357	36238239	6507	+	.	ID="RND-5_FAMILY-12007";Tend="1832";Tstart="920";shortTE="F";uid="add85b2c-e064-4e71-86ef-81870ed0f072"
CM017797.1	RepeatMasker	DNA	74638623	74639216	3379	+	.	ID="TTAA18_AP";Tend="549";Tstart="2";shortTE="F";uid="a008b8ec-aead-4849-aa8d-351373060d1f"
CM017797.1	RepeatMasker	DNA/Ginger-1	54058015	54058380	2196	+	.	ID="RND-6_FAMILY-23998";Tend="1322";Tstart="971";shortTE="F";uid="77dc7dec-5804-4814-909d-c98f40db7723"
CM017797.1	RepeatMasker	DNA	99578572	99578818	441	+	.	ID="ttaa18_ap";TEgroup="ctg_1%7Cttaa18_ap%7C4";Tend="473";Tstart="133";shortTE="F";uid="e4b6eb19-1870-4d3a-9c46-90c4843c4225"
CM017797.1	RepeatMasker	Unknown	20356597	20356755	1048	+	.	ID="RND-6_FAMILY-1784";Tend="1186";Tstart="1029";shortTE="F";uid="bbfffa78-df73-447f-8e1a-05cf1a2ba1cf"
CM017797.1	RepeatMasker	DNA/hAT-Ac	96439438	96439718	1093	+	.	ID="RND-6_FAMILY-4687";Tend="1293";Tstart="944";shortTE="F";uid="2d7eda8c-b02e-4a96-b384-a0d2bc606625"
CM017797.1	RepeatMasker	LINE/I	12254960	12255193	908	+	.	ID="RND-6_FAMILY-10190";Tend="1444";Tstart="1219";shortTE="F";uid="48fed363-e599-4bba-88fd-a069a91be935"
CM017797.1	RepeatMasker	DNA	73561341	73561551	1114	+	.	ID="rnd-6_family-6286";Tend="1389";Tstart="1238";shortTE="F";uid="1bf6a299-cd27-4118-b62c-91520842a9a4"
CM017797.1	RepeatMasker	DNA/hAT-hAT19	53712668	53713183	1422	+	.	ID="DNA8-71B_AP";TEgroup="ctg_1%7CDNA8-71B_AP%7C1";Tend="649";Tstart="14";shortTE="F";uid="dbbc1223-9be2-498f-808f-1ac251fd0184"
CM017797.1	RepeatMasker	DNA	23843702	23843957	961	+	.	ID="dna4-2_ap";Tend="265";Tstart="1";shortTE="F";uid="b3e6d113-428c-41da-b63c-0675c6e55a86"
CM017797.1	RepeatMasker	DNA/Kolobok-E	83103718	83104531	3310	+	.	ID="rnd-5_family-12007";Tend="1832";Tstart="974";shortTE="F";uid="161455b4-cea7-40d3-a871-e00543310937"
CM017797.1	RepeatMasker	RC/Helitron	28781438	28781722	1711	+	.	ID="RND-4_FAMILY-243";Tend="1482";Tstart="1208";shortTE="F";uid="daf49a2b-e1b8-4fa7-a16d-a583e8610426"
CM017797.1	RepeatMasker	DNA/TcMar-m44	27766067	27768140	11197	+	.	ID="mariner-3_ap";Tend="2304";Tstart="497";shortTE="F";uid="d90f472f-7529-463d-85d5-2e7c4667c41d"
CM017797.1	RepeatMasker	DNA	56506974	56507088	476	+	.	ID="DNA4-3_AP";Tend="632";Tstart="519";shortTE="F";uid="4d6293ff-7bc9-4828-bd08-010050ddf9bd"
CM017797.1	RepeatMasker	DNA/Kolobok-E	37858311	37858584	525	+	.	ID="RND-6_FAMILY-14191";Tend="1031";Tstart="763";shortTE="F";uid="76126538-e772-4c5f-a2af-5b0ad5e398dc"
CM017797.1	RepeatMasker	DNA/Kolobok-E	93891334	93892795	11473	+	.	ID="RND-6_FAMILY-14191";Tend="2266";Tstart="800";shortTE="F";uid="5bef66c7-8f6c-45d8-8bfe-3a97d1e0984f"
CM017797.1	RepeatMasker	Retroposon?	36669402	36669642	471	+	.	ID="RND-6_FAMILY-8816";Tend="1289";Tstart="1076";shortTE="F";uid="20250b38-abe6-4cae-ac16-239475f425d3"
CM017797.1	RepeatMasker	DNA/hAT	97085076	97085280	579	+	.	ID="RND-1_FAMILY-22";Tend="994";Tstart="794";shortTE="F";uid="b9c9f260-ccd5-43aa-8a55-e32c2962c6e6"
CM017797.1	RepeatMasker	LINE/CR1	22428060	22428898	784	+	.	ID="RND-6_FAMILY-2417";Tend="1853";Tstart="1023";shortTE="F";uid="43d04427-ab7e-4e02-8464-1a5735cb7902"
CM017797.1	RepeatMasker	DNA/Merlin	14158113	14158468	980	+	.	ID="RND-6_FAMILY-15972";Tend="1285";Tstart="913";shortTE="F";uid="36e95b1e-ad76-4706-acd5-21601d1e7bce"
CM017797.1	RepeatMasker	DNA/Ginger-1	36553963	36554166	644	+	.	ID="RND-6_FAMILY-649";Tend="1074";Tstart="866";shortTE="F";uid="84fe9d31-d858-481a-935f-0d8537067d58"
CM017797.1	RepeatMasker	DNA/Kolobok-E	23552199	23552783	777	+	.	ID="RND-5_FAMILY-12007";Tend="1831";Tstart="1133";shortTE="F";uid="03e6c98c-3fec-4f82-9817-feb8aea5e880"
CM017797.1	RepeatMasker	DNA	44536624	44536886	734	+	.	ID="rnd-6_family-3164";Tend="952";Tstart="787";shortTE="F";uid="3ccd2ccb-2442-4a28-a64b-14bea02bf76a"
CM017797.1	RepeatMasker	DNA/Ginger-1	74064029	74064305	1728	+	.	ID="RND-6_FAMILY-1840";Tend="870";Tstart="580";shortTE="F";uid="36382fcc-acce-4eee-a994-d502a492ebe8"
CM017797.1	RepeatMasker	DNA/hAT-hAT19	97891685	97892015	1139	+	.	ID="RND-6_FAMILY-1531";Tend="3874";Tstart="3532";shortTE="F";uid="f784bb55-7018-4472-9e2f-e8ae458d2f1f"
CM017797.1	RepeatMasker	DNA	76497939	76498462	3479	+	.	ID="ttaa26b_ap";Tend="572";Tstart="30";shortTE="F";uid="cf88929d-edbd-47ba-a62b-f7c5ba52aeb3"
CM017797.1	RepeatMasker	DNA	50681253	50681739	1101	+	.	ID="DNA4-2_AP";Tend="555";Tstart="99";shortTE="F";uid="b0f25c95-f7d4-4eb1-9725-89fb6151a8c6"
CM017797.1	RepeatMasker	DNA/Ginger	22866769	22866975	1453	+	.	ID="RND-6_FAMILY-7638";Tend="1054";Tstart="855";shortTE="F";uid="61f69279-8349-4acb-b07b-89672ca72d96"
CM017797.1	RepeatMasker	DNA/Kolobok-E	10306617	10306791	844	+	.	ID="RND-5_FAMILY-12007";Tend="1607";Tstart="1428";shortTE="F";uid="79797548-afac-4aaf-a384-7241889bc48f"
CM017797.1	RepeatMasker	DNA/hAT?	95149261	95149375	642	+	.	ID="RND-4_FAMILY-875";Tend="1072";Tstart="966";shortTE="F";uid="d44b794e-8a1a-4dcb-a040-d9f62dde0cc8"
CM017797.1	RepeatMasker	DNA/hAT-Tip100	101342453	101343943	9905	+	.	ID="RND-5_FAMILY-922";Tend="2061";Tstart="514";shortTE="F";uid="9a84b6c4-939a-445d-bc9e-e74f71db08b3"
CM017797.1	RepeatMasker	Unknown	89838102	89838233	472	+	.	ID="RND-6_FAMILY-22838";Tend="1228";Tstart="1105";shortTE="F";uid="002ecfc5-8949-4da2-a3ad-54c9b0c659df"
CM017797.1	RepeatMasker	Unknown	47226878	47226998	839	+	.	ID="RND-5_FAMILY-480";Tend="1110";Tstart="990";shortTE="F";uid="8e9bf63b-4e9d-4264-9ce1-00e82eedf3b7"
CM017797.1	RepeatMasker	Unknown	68152570	68152707	655	+	.	ID="RND-1_FAMILY-18";Tend="1120";Tstart="973";shortTE="F";uid="8db92e16-7140-49c2-b496-aca06ad3304b"
CM017797.1	RepeatMasker	DNA/Kolobok-E	78722226	78723108	5850	+	.	ID="RND-5_FAMILY-12007";Tend="1833";Tstart="926";shortTE="F";uid="c5b66e2a-d53c-4930-84e7-fcee891c7f1c"
CM017797.1	RepeatMasker	LINE/CR1	89645951	89646270	2055	+	.	ID="RND-6_FAMILY-8892";Tend="1278";Tstart="936";shortTE="F";uid="c05120fc-17d5-4785-9634-310a20290ee9"
CM017797.1	RepeatMasker	DNA/hAT-hAT19	44451501	44452350	5974	+	.	ID="RND-6_FAMILY-19104";Tend="1844";Tstart="978";shortTE="F";uid="94c030e5-612a-48a8-a281-4c8d0fb2a9f1"
CM017797.1	RepeatMasker	Unknown	35236864	35237437	2864	+	.	ID="RND-6_FAMILY-1281";TEgroup="ctg_1%7CRND-6_FAMILY-1281%7C2";Tend="2330";Tstart="1342";shortTE="F";uid="5e4ffb47-f161-4b00-a66e-9ba4da4833ce"
CM017797.1	RepeatMasker	LINE/L2	13402847	13403003	473	+	.	ID="RND-6_FAMILY-4043";Tend="1576";Tstart="1392";shortTE="F";uid="77ad12af-b66f-484d-b795-1e71133d1e59"
CM017797.1	RepeatMasker	DNA/Ginger-1	69600707	69602164	10404	+	.	ID="RND-6_FAMILY-649";Tend="2350";Tstart="887";shortTE="F";uid="0b277ee3-9a55-4b4a-aa4c-7c8f31bb1ca9"
CM017797.1	RepeatMasker	DNA	91822632	91822739	455	+	.	ID="dna4-2_ap";Tend="213";Tstart="106";shortTE="F";uid="f1aa74ad-f596-4e14-b2b1-2fcf63120760"
CM017797.1	RepeatMasker	Unknown	58499390	58500038	698	+	.	ID="RND-5_FAMILY-245";Tend="1611";Tstart="914";shortTE="F";uid="19244610-0f39-4946-a4f0-48e763117237"
CM017797.1	RepeatMasker	DNA/Ginger-1	53639512	53639706	426	+	.	ID="RND-6_FAMILY-8823";Tend="1632";Tstart="1441";shortTE="F";uid="c7f30306-3bb0-4a68-8f59-7b6330d865f9"
CM017797.1	RepeatMasker	DNA/hAT-Tip100	63252695	63253050	973	+	.	ID="RND-5_FAMILY-4004";TEgroup="ctg_1%7CRND-5_FAMILY-4004%7C3";Tend="2042";Tstart="850";shortTE="F";uid="3652500a-3960-4ede-a602-6749439ef92f"
CM017797.1	RepeatMasker	DNA/Kolobok-E	37180565	37181332	6021	+	.	ID="RND-5_FAMILY-1272";Tend="1762";Tstart="963";shortTE="F";uid="4528d66e-db1d-4768-8911-c7ca31679856"
CM017797.1	RepeatMasker	LTR/Pao	9646352	9649665	2773	+	.	ID="BEL1-I_AP";Tend="5691";Tstart="2386";shortTE="F";uid="411ef00f-c10f-484b-b603-44f64fb68d0a"
CM017797.1	RepeatMasker	DNA/Kolobok-E	81435178	81435504	1645	+	.	ID="RND-5_FAMILY-12007";Tend="1414";Tstart="1078";shortTE="F";uid="596e0601-e46c-4c75-b1c1-dff528a3b58b"
CM017797.1	RepeatMasker	DNA	11671786	11672870	7625	+	.	ID="RND-1_FAMILY-302";Tend="1966";Tstart="873";shortTE="F";uid="c8a1cb76-23e8-4a7f-afb1-9d4472c96a12"
CM017797.1	RepeatMasker	Unknown	88990389	88990493	425	+	.	ID="RND-6_FAMILY-16177";Tend="778";Tstart="672";shortTE="F";uid="d561b4d2-5aff-42ec-ad38-9c8663804f38"
CM017797.1	RepeatMasker	Unknown	85067302	85067844	2327	+	.	ID="RND-5_FAMILY-3300";Tend="2485";Tstart="1918";shortTE="F";uid="43582cdf-16dd-4aee-8e5b-7c2a463b78c9"
CM017797.1	RepeatMasker	Retroposon?	91670527	91671026	2379	+	.	ID="SINE2-1_AP";Tend="539";Tstart="1";shortTE="F";uid="905906f4-0016-418d-8aaa-404edb27cab3"
CM017797.1	RepeatMasker	DNA	50798945	50799347	1025	+	.	ID="DNA4-2_AP";Tend="406";Tstart="28";shortTE="F";uid="85adcf45-8044-40ee-97eb-2568c12cf955"
CM017797.1	RepeatMasker	DNA	83611220	83611424	441	+	.	ID="ttaa2c_ap";Tend="380";Tstart="157";shortTE="F";uid="711d2cab-ba10-454b-8aef-8d4ebb5b79bb"
CM017797.1	RepeatMasker	Unknown	68108412	68108816	2130	+	.	ID="RND-4_FAMILY-2841";Tend="1341";Tstart="891";shortTE="F";uid="118826ed-c6d8-4c77-948b-528892869145"
CM017797.1	RepeatMasker	DNA/hAT-Charlie	23387278	23387626	2108	+	.	ID="dna8-33_ap";Tend="328";Tstart="21";shortTE="F";uid="20cbfa46-efad-4941-a21c-acf414382697"
CM017797.1	RepeatMasker	DNA	50808628	50808795	447	+	.	ID="RND-1_FAMILY-338";Tend="1210";Tstart="1023";shortTE="F";uid="8a3624b1-5f0b-4c16-81e2-97b602182a46"
CM017797.1	RepeatMasker	DNA	37366270	37366376	579	+	.	ID="TTAA3_AP";Tend="126";Tstart="10";shortTE="F";uid="847ac939-717c-4bca-994f-8baa65c215b4"
CM017797.1	RepeatMasker	DNA/Kolobok-E	50123774	50124467	3977	+	.	ID="RND-6_FAMILY-1373";Tend="1198";Tstart="618";shortTE="F";uid="ceec5f07-afa3-4c68-a103-b38c8daff2ee"
CM017797.1	RepeatMasker	DNA	17783991	17784217	864	+	.	ID="DNA4-1_AP";Tend="238";Tstart="1";shortTE="F";uid="55203113-a0e4-4b14-b03a-e264a1b5180d"
CM017797.1	RepeatMasker	DNA/hAT-Tip100	89828933	89829372	3855	+	.	ID="RND-6_FAMILY-17565";Tend="812";Tstart="370";shortTE="F";uid="af064d80-adbb-4200-b97d-c58b7019882a"
CM017797.1	RepeatMasker	DNA/hAT-Tip100	87374346	87374758	998	+	.	ID="RND-6_FAMILY-7314";Tend="1508";Tstart="1112";shortTE="F";uid="1171c618-7123-4faf-b98c-e7bd3bf3db90"
CM017797.1	RepeatMasker	DNA/hAT-Tip100	70392625	70393263	1757	+	.	ID="DNA8-107_AP";Tend="695";Tstart="106";shortTE="F";uid="5e4f9b3c-c9af-4d4f-ab3a-b0329f25c76c"
CM017797.1	RepeatMasker	DNA/Kolobok-E	98988934	98989094	766	+	.	ID="RND-6_FAMILY-20927";Tend="1117";Tstart="956";shortTE="F";uid="a96a079f-ea87-4be0-87e8-239ede198286"
CM017797.1	RepeatMasker	DNA/Ginger-1	16580549	16580716	914	+	.	ID="RND-6_FAMILY-23998";Tend="1487";Tstart="1326";shortTE="F";uid="16f2ff58-145a-4634-98e4-5dcf9799296c"
CM017797.1	RepeatMasker	Unknown	55289955	55290077	874	+	.	ID="RND-1_FAMILY-99";Tend="1795";Tstart="1671";shortTE="F";uid="590dcff1-5b1d-4137-b955-81183457749f"
CM017797.1	RepeatMasker	Unknown	96751249	96751583	2289	+	.	ID="RND-6_FAMILY-25934";Tend="1257";Tstart="901";shortTE="F";uid="de11c639-9d53-4ca1-872a-cbddaa66fd08"
CM017797.1	RepeatMasker	DNA/Ginger-1	79378643	79378800	1042	+	.	ID="RND-6_FAMILY-6590";Tend="1057";Tstart="899";shortTE="F";uid="3693129a-7e48-42fc-975f-e02938a5604c"
CM017797.1	RepeatMasker	DNA/Kolobok-E	11521690	11522606	5775	+	.	ID="RND-5_FAMILY-12007";Tend="1831";Tstart="910";shortTE="F";uid="57a9af9b-fb4d-4b3a-8f16-26e86410889e"
CM017797.1	RepeatMasker	LINE/I	42414983	42415122	1062	+	.	ID="RND-5_FAMILY-696";Tend="1294";Tstart="1155";shortTE="F";uid="a5fdf416-81e8-4a39-8f1a-ba76d8201a28"
CM017797.1	RepeatMasker	DNA	58315253	58315520	1377	+	.	ID="RND-5_FAMILY-199";Tend="1522";Tstart="1249";shortTE="F";uid="f93e59f2-70fe-4eaf-8c77-3d08b638def2"
CM017797.1	RepeatMasker	Unknown	61880885	61881707	4160	+	.	ID="RND-1_FAMILY-245";Tend="1502";Tstart="664";shortTE="F";uid="cfa73a8e-3e8b-4caa-ad0e-909edcfff6f4"
CM017797.1	RepeatMasker	DNA	26585658	26586041	1724	+	.	ID="TTAA3_AP";Tend="429";Tstart="25";shortTE="F";uid="c2f609ef-88f6-4e39-9c82-8b4b9e2207f8"
CM017797.1	RepeatMasker	DNA/Kolobok-E	53168887	53169191	1077	+	.	ID="RND-3_FAMILY-333";Tend="1616";Tstart="1332";shortTE="F";uid="c9a4008e-74e7-46b1-8002-995dd423c8ab"
CM017797.1	RepeatMasker	DNA/Kolobok-E	28419988	28420284	1326	+	.	ID="RND-6_FAMILY-8986";Tend="1662";Tstart="1384";shortTE="F";uid="2b387a45-4490-4c1e-b94a-2918526910b8"
CM017797.1	RepeatMasker	Unknown	68850583	68850803	949	+	.	ID="RND-1_FAMILY-59";Tend="1963";Tstart="1723";shortTE="F";uid="457331d0-d542-48cd-b0e3-394ed0bc0e45"
CM017797.1	RepeatMasker	LINE/I-Jockey	68237712	68238136	1084	+	.	ID="RND-1_FAMILY-124";Tend="1294";Tstart="875";shortTE="F";uid="c7e751b1-5e93-4436-9e29-4c6aa986442f"
CM017797.1	RepeatMasker	Unknown	63443852	63444018	646	+	.	ID="RND-6_FAMILY-57";Tend="1154";Tstart="967";shortTE="F";uid="91809c5d-c970-4a27-b38a-5405d4f1bd20"
CM017797.1	RepeatMasker	DNA/Ginger-1	34588	36040	11117	+	.	ID="RND-6_FAMILY-3353";Tend="2333";Tstart="882";shortTE="F";uid="6a5989a4-163e-4f41-b72a-de67d83a5865"
CM017797.1	RepeatMasker	LINE/I	75197882	75198147	487	+	.	ID="RND-5_FAMILY-869";Tend="1444";Tstart="1179";shortTE="F";uid="1279c720-6f4f-4e8a-bf26-79334cef0e53"
CM017797.1	RepeatMasker	Unknown	73540213	73541396	9431	+	.	ID="RND-6_FAMILY-13435";Tend="1952";Tstart="824";shortTE="F";uid="c850ad7b-044a-4bf8-9db0-f2a4fedca4ec"
CM017797.1	RepeatMasker	DNA/Kolobok-E	73364124	73364664	448	+	.	ID="RND-1_FAMILY-390";TEgroup="ctg_1%7CRND-1_FAMILY-390%7C1";Tend="4124";Tstart="3786";shortTE="F";uid="34919dce-8596-402b-b2ea-794c5befde46"
CM017797.1	RepeatMasker	DNA/Kolobok-E	75326121	75326949	5375	+	.	ID="RND-5_FAMILY-12007";Tend="1831";Tstart="921";shortTE="F";uid="a4db51d8-c762-4b7b-bafb-745cbf2ad834"
CM017797.1	RepeatMasker	RC/Helitron	66172167	66172671	1321	+	.	ID="HELITRON-7_DRH";Tend="2785";Tstart="2282";shortTE="F";uid="494821e0-e4e8-46c4-8ccb-0008127261ec"
CM017797.1	RepeatMasker	DNA/hAT-Tip100	59626291	59626470	434	+	.	ID="RND-6_FAMILY-7314";Tend="1355";Tstart="1179";shortTE="F";uid="d04d004a-9bba-44be-aa5f-ee076cdcb729"
CM017797.1	RepeatMasker	Unknown	26593513	26593762	1617	+	.	ID="RND-5_FAMILY-1245";Tend="1024";Tstart="747";shortTE="F";uid="558437c9-5092-466a-8f29-acd660bad483"
CM017797.1	RepeatMasker	Unknown	94550604	94550959	2544	+	.	ID="RND-5_FAMILY-1201";Tend="1228";Tstart="879";shortTE="F";uid="6c0911ad-7c8d-4d40-8646-1c8f6260e2ed"
CM017797.1	RepeatMasker	DNA/IS3EU	73299722	73300316	930	+	.	ID="IS3EU-1_TC";Tend="1213";Tstart="604";shortTE="F";uid="90c2fc59-05db-4725-89ef-1badd26eacb3"
CM017797.1	RepeatMasker	DNA/Kolobok-E	54370447	54370906	2376	+	.	ID="RND-5_FAMILY-2279";Tend="1364";Tstart="890";shortTE="F";uid="1ec7d0cd-22b6-4694-8b24-027bc19494c4"
CM017797.1	RepeatMasker	Unknown	98325112	98325408	1127	+	.	ID="RND-4_FAMILY-42";Tend="1248";Tstart="941";shortTE="F";uid="087c9436-5c1f-4f1d-83da-f63f0eb1a564"
CM017797.1	RepeatMasker	DNA/hAT-Ac	61837174	61837365	1393	+	.	ID="DNA8-39_AP";Tend="194";Tstart="1";shortTE="F";uid="f94ab088-de53-4804-a7e8-05855f8641f4"
CM017797.1	RepeatMasker	DNA/Ginger-1	67529628	67529749	409	+	.	ID="RND-6_FAMILY-16505";Tend="2078";Tstart="1949";shortTE="F";uid="d11eb79d-1e64-45ae-8621-3ece822f6e53"
CM017797.1	RepeatMasker	DNA/Kolobok-E	12529074	12529523	2622	+	.	ID="RND-5_FAMILY-2279";Tend="1349";Tstart="900";shortTE="F";uid="0bd4d443-9fd0-4d0c-a10a-279aa8a45837"
CM017797.1	RepeatMasker	DNA/Ginger-2	24250283	24250409	504	+	.	ID="RND-5_FAMILY-6429";Tend="1071";Tstart="944";shortTE="F";uid="32bc6f23-2cbd-43ca-b3cb-e7acade61c43"
CM017797.1	RepeatMasker	DNA/Kolobok-E	28721273	28721441	1117	+	.	ID="RND-6_FAMILY-11890";Tend="1031";Tstart="867";shortTE="F";uid="d582aebf-948c-4370-b3f1-5edc504be9e6"
CM017797.1	RepeatMasker	Unknown	45617642	45617920	1182	+	.	ID="RND-6_FAMILY-25934";Tend="1309";Tstart="1032";shortTE="F";uid="43c75431-7a6f-491a-9be1-fb26e504527d"
CM017797.1	RepeatMasker	Unknown	51840614	51840828	747	+	.	ID="RND-1_FAMILY-254";Tend="1157";Tstart="922";shortTE="F";uid="72d9e31f-e089-4835-9ce2-1dd509ede6e3"
CM017797.1	RepeatMasker	DNA/hAT-Blackjack	77954934	77955389	673	+	.	ID="HAT-34_LMI";Tend="1463";Tstart="1017";shortTE="F";uid="46fc78f8-274b-408f-a6e7-16612e022078"
CM017797.1	RepeatMasker	DNA/hAT?	67431790	67431991	561	+	.	ID="RND-4_FAMILY-875";Tend="1309";Tstart="1093";shortTE="F";uid="017bc653-e6ee-4b21-bb0c-6903db36da51"
CM017797.1	RepeatMasker	Unknown	36301381	36302156	2389	+	.	ID="RND-1_FAMILY-301";Tend="977";Tstart="171";shortTE="F";uid="a290d873-2839-4cc9-9ea8-485dc2310dcb"
CM017797.1	RepeatMasker	DNA	68552910	68553437	4467	+	.	ID="RND-1_FAMILY-343";Tend="1835";Tstart="1306";shortTE="F";uid="b67afc25-da90-4cea-abca-fedec61f9ff1"
CM017797.1	RepeatMasker	DNA	41118956	41120152	24170	+	.	ID="rnd-5_family-2248";Tend="5835";Tstart="5339";shortTE="F";uid="cacc7dda-544c-4f27-b966-615873cc9e5d"
CM017797.1	RepeatMasker	DNA/hAT	48099596	48102454	14833	+	.	ID="RND-1_FAMILY-22";TEgroup="ctg_1%7CRND-1_FAMILY-22%7C10";Tend="3193";Tstart="830";shortTE="F";uid="a2020d4c-b009-4287-8828-a0aac2948568"
CM017797.1	RepeatMasker	DNA	99000356	99000788	3197	+	.	ID="RND-6_FAMILY-782";Tend="1631";Tstart="1190";shortTE="F";uid="078ddb98-fe3f-4dfe-b580-a8e52ff9ac6d"
CM017797.1	RepeatMasker	DNA/TcMar-Mariner	26950332	26951367	937	+	.	ID="mariner-61_lmi";Tend="1235";Tstart="201";shortTE="F";uid="d5788934-6891-40db-90a3-64ac9881a613"
CM017797.1	RepeatMasker	Unknown	100350869	100350983	595	+	.	ID="RND-4_FAMILY-3283";Tend="1098";Tstart="977";shortTE="F";uid="307703ca-2b8a-4855-adf1-e17e1e0313f6"
CM017797.1	RepeatMasker	DNA	11038773	11039374	1347	+	.	ID="DNA4-1_AP";TEgroup="ctg_1%7CDNA4-1_AP%7C1";Tend="790";Tstart="3";shortTE="F";uid="5890a1a9-47b0-4922-929e-d84b7c6cf74e"
CM017797.1	RepeatMasker	DNA/TcMar-Tc1	86214482	86215491	7580	+	.	ID="RND-5_FAMILY-2263";Tend="2245";Tstart="1228";shortTE="F";uid="ca4679f8-23d3-45ac-84b6-88832772b144"
CM017797.1	RepeatMasker	Unknown	34794627	34794915	1516	+	.	ID="RND-1_FAMILY-254";Tend="1179";Tstart="913";shortTE="F";uid="fa1cd890-81d1-4b3a-bddb-0a650ecc77c1"
CM017797.1	RepeatMasker	RC/Helitron	7303627	7303886	765	+	.	ID="RND-6_FAMILY-8702";Tend="1121";Tstart="907";shortTE="F";uid="bbf786c9-772a-4b84-bfe0-8a811a25d24c"
CM017797.1	RepeatMasker	DNA/hAT-Ac	8040042	8040213	797	+	.	ID="RND-6_FAMILY-3040";Tend="724";Tstart="555";shortTE="F";uid="ea76d2e5-7b30-40e2-8cc5-67ee468ac54b"
CM017797.1	RepeatMasker	DNA/Kolobok-E	79585746	79586372	1070	+	.	ID="RND-5_FAMILY-12007";Tend="1742";Tstart="1129";shortTE="F";uid="29d1430e-e4d2-4259-b3dd-1bc9523c2323"
CM017797.1	RepeatMasker	LINE/I-Jockey	25906973	25907466	2714	+	.	ID="RND-6_FAMILY-17052";Tend="2283";Tstart="1774";shortTE="F";uid="d593fee3-6923-48c3-84a1-b0924590b75d"
CM017797.1	RepeatMasker	DNA	101348477	101348907	3063	+	.	ID="TTAA24_AP";Tend="427";Tstart="1";shortTE="F";uid="b9f819b3-7e39-4925-8eff-40798e0933a4"
CM017797.1	RepeatMasker	Retroposon?	27853285	27853560	1175	+	.	ID="SINE2-1_AP";Tend="251";Tstart="1";shortTE="F";uid="9b1f0445-a1e4-42d3-9206-b4203dc98fa3"
CM017797.1	RepeatMasker	DNA	32850416	32850518	408	+	.	ID="DNAX-2_AP";Tend="110";Tstart="7";shortTE="F";uid="2e439a58-3e29-413f-b6cc-676ea0f8258f"
CM017797.1	RepeatMasker	DNA/Kolobok-E	97111523	97112083	614	+	.	ID="rnd-6_family-6582";Tend="2025";Tstart="1409";shortTE="F";uid="45fce323-626f-4a48-b533-86638e0f79e9"
CM017797.1	RepeatMasker	Unknown	68084562	68084741	862	+	.	ID="RND-5_FAMILY-13205";Tend="474";Tstart="293";shortTE="F";uid="6f3d15fa-63dd-4b3d-a8c9-62113c947f96"
CM017797.1	RepeatMasker	LTR/Pao	81108764	81110350	10956	+	.	ID="RND-6_FAMILY-2155";Tend="1670";Tstart="199";shortTE="F";uid="bab85cf6-a8f9-4833-938e-c0d696a8df9a"
CM017797.1	RepeatMasker	Unknown	9214926	9215232	1111	+	.	ID="RND-5_FAMILY-664";Tend="1612";Tstart="1291";shortTE="F";uid="3a727f15-3aa2-4ef7-b26e-5a36bc5509ff"
CM017797.1	RepeatMasker	DNA	69410832	69411672	6793	+	.	ID="RND-1_FAMILY-343";Tend="1837";Tstart="968";shortTE="F";uid="e43ccdde-eff3-498d-9b6b-ff96340688dd"
CM017797.1	RepeatMasker	DNA/hAT-Ac	94242757	94243394	2423	+	.	ID="rnd-5_family-1687";Tend="1380";Tstart="830";shortTE="F";uid="4fd7f71f-40d3-445d-a769-0fb819595a16"
CM017797.1	RepeatMasker	DNA/Kolobok-E	13539266	13539936	735	+	.	ID="RND-6_FAMILY-3210";TEgroup="ctg_1%7CRND-6_FAMILY-3210%7C1";Tend="1774";Tstart="1003";shortTE="F";uid="98a8e603-204d-444e-9f74-8c3a2ad8710b"
CM017797.1	RepeatMasker	DNA/MULE-MuDR	72529443	72531364	13738	+	.	ID="RND-5_FAMILY-5655";Tend="1934";Tstart="64";shortTE="F";uid="3f412c3d-660b-48f8-8a0d-f21c0fce5424"
CM017797.1	RepeatMasker	RC/Helitron	13727785	13728312	3113	+	.	ID="RND-4_FAMILY-243";Tend="1475";Tstart="956";shortTE="F";uid="a70ef8a2-616b-4516-bf84-44151ae4f1db"
CM017797.1	RepeatMasker	Unknown	74205476	74205705	1076	+	.	ID="RND-1_FAMILY-44";Tend="1177";Tstart="938";shortTE="F";uid="c38780b6-9a70-4b9a-ad55-a839906a7931"
CM017797.1	RepeatMasker	Unknown	55930119	55930412	1822	+	.	ID="RND-5_FAMILY-3342";Tend="1257";Tstart="966";shortTE="F";uid="b5941808-8276-4b7b-9fc1-68c96de2aa81"
CM017797.1	RepeatMasker	Retroposon?	68031494	68032664	5299	+	.	ID="SINE2-1_AP";Tend="1279";Tstart="3";shortTE="F";uid="d8ba5fdd-4cec-4ad9-b00c-4384ad60ac8f"
CM017797.1	RepeatMasker	DNA/hAT-Tip100	60156052	60156263	1524	+	.	ID="RND-6_FAMILY-4692";Tend="1625";Tstart="1418";shortTE="F";uid="8077a367-a212-43fa-84d5-80f9d91a03e7"
CM017797.1	RepeatMasker	DNA/hAT-hAT19	85443202	85443469	822	+	.	ID="DNA8-64B_AP";Tend="348";Tstart="1";shortTE="F";uid="b0e4878e-8f51-4edc-a80c-2d9d2e050556"
CM017797.1	RepeatMasker	DNA/Kolobok-E	91943157	91943419	766	+	.	ID="RND-5_FAMILY-4701";Tend="1140";Tstart="860";shortTE="F";uid="4bfec3b8-5f7f-4647-bb45-b1c63616d005"
CM017797.1	RepeatMasker	DNA	24764189	24764628	716	+	.	ID="RND-5_FAMILY-199";TEgroup="ctg_1%7CRND-5_FAMILY-199%7C2";Tend="1605";Tstart="1087";shortTE="F";uid="56b8251c-eaae-4283-976f-281a59eb6151"
CM017797.1	RepeatMasker	DNA/Kolobok-E	58034111	58034305	882	+	.	ID="RND-5_FAMILY-4702";Tend="2142";Tstart="1946";shortTE="F";uid="5bbb5ff7-44d6-47c9-b318-8b33b8c6fb45"
CM017797.1	RepeatMasker	DNA/hAT?	26488765	26489110	1733	+	.	ID="RND-6_FAMILY-25429";Tend="784";Tstart="444";shortTE="F";uid="d1cb8025-7234-47ec-a8b2-059e9fc5989b"
CM017797.1	RepeatMasker	RC/Helitron	11565931	11566647	4071	+	.	ID="RND-1_FAMILY-13";Tend="1670";Tstart="989";shortTE="F";uid="fdc1791b-fbde-418a-bd25-c20428f39190"
CM017797.1	RepeatMasker	DNA/hAT-Blackjack	90209237	90209814	2641	+	.	ID="RND-6_FAMILY-7698";Tend="1233";Tstart="621";shortTE="F";uid="93bebf2e-0575-4989-be67-49a43b85cf21"
CM017797.1	RepeatMasker	DNA/hAT-Tip100	73935353	73935692	604	+	.	ID="DNA8-107_AP";Tend="673";Tstart="321";shortTE="F";uid="3327e409-6707-4b8a-b8c4-aa9ac3d5622d"
CM017797.1	RepeatMasker	DNA/hAT-Tip100	20540109	20540232	562	+	.	ID="DNA8-63_AP";Tend="168";Tstart="1";shortTE="F";uid="3b513f24-4f83-4f8d-bd6e-6564a38ffeca"
CM017797.1	RepeatMasker	Retroposon?	70227938	70228257	649	+	.	ID="RND-6_FAMILY-2964";Tend="1230";Tstart="939";shortTE="F";uid="a653d460-e88b-4a6c-a607-41a8f1bcf0fa"
CM017797.1	RepeatMasker	DNA	75980920	75981089	698	+	.	ID="TTAA4B_AP";TEgroup="ctg_1%7CTTAA4B_AP%7C9";Tend="297";Tstart="81";shortTE="F";uid="cfbb0896-3c7a-4482-aeae-1e9c29de0edd"
CM017797.1	RepeatMasker	DNA/Kolobok-E	85635109	85635339	685	+	.	ID="RND-5_FAMILY-12007";Tend="1614";Tstart="1379";shortTE="F";uid="817e3c31-da6a-4af5-941a-cae1c62fab74"
CM017797.1	RepeatMasker	LINE/I	21427981	21428162	727	+	.	ID="RND-6_FAMILY-5021";Tend="1535";Tstart="1337";shortTE="F";uid="8061e3c8-9896-4283-ac52-2fcd53de4d9a"
CM017797.1	RepeatMasker	DNA/Kolobok-E	82559344	82559470	419	+	.	ID="RND-1_FAMILY-155";Tend="3048";Tstart="2929";shortTE="F";uid="d6f3d757-ffbb-4213-b673-89d97eefcd6a"
CM017797.1	RepeatMasker	DNA/hAT	4589297	4589453	1004	+	.	ID="DNA8-92_AP";Tend="403";Tstart="235";shortTE="F";uid="51e5e6c5-bc8d-4391-a9a4-6b3dc423bbda"
CM017797.1	RepeatMasker	DNA/Ginger-1	31317097	31318262	8282	+	.	ID="RND-6_FAMILY-566";Tend="2335";Tstart="1189";shortTE="F";uid="eff8b023-766b-42b0-af3e-a5f1978edb43"
CM017797.1	RepeatMasker	DNA/hAT?	96823546	96823752	810	+	.	ID="RND-4_FAMILY-875";Tend="1259";Tstart="1066";shortTE="F";uid="bd07f259-48c5-43b4-8099-3a32bfb7a26e"
CM017797.1	RepeatMasker	DNA	65629265	65629455	461	+	.	ID="DNA4-2_AP";Tend="465";Tstart="304";shortTE="F";uid="5c206d13-1c97-49be-9b0c-1637d0654df9"
CM017797.1	RepeatMasker	DNA	23925404	23925848	3412	+	.	ID="RND-6_FAMILY-6286";Tend="1388";Tstart="943";shortTE="F";uid="600c0430-4712-480f-8a08-a32c29346100"
CM017797.1	RepeatMasker	DNA/Kolobok-E	28867663	28868301	1961	+	.	ID="RND-5_FAMILY-12007";Tend="1831";Tstart="1125";shortTE="F";uid="e5dccb0a-5279-4882-b8ec-c48b9f410f79"
CM017797.1	RepeatMasker	DNA	41517602	41517921	677	+	.	ID="ttaa2c_ap";Tend="409";Tstart="100";shortTE="F";uid="dec09980-ba38-478a-b8df-e89665f4c5c1"
CM017797.1	RepeatMasker	DNA/Ginger-1	19479021	19479250	451	+	.	ID="RND-6_FAMILY-10963";Tend="1067";Tstart="836";shortTE="F";uid="c48602c4-0657-4f47-9c4a-5df458419e9e"
CM017797.1	RepeatMasker	DNA/hAT-Ac	58935770	58936114	2376	+	.	ID="RND-6_FAMILY-16806";Tend="1365";Tstart="1001";shortTE="F";uid="23b3c82b-a538-4c6a-a31e-4ea97cebc233"
CM017797.1	RepeatMasker	LINE/I	2632269	2632545	1046	+	.	ID="RND-6_FAMILY-620";Tend="1035";Tstart="766";shortTE="F";uid="cfe79df4-10d5-4c0e-958d-42c3666baec1"
CM017797.1	RepeatMasker	DNA	96573113	96573313	577	+	.	ID="dna4-2_ap";Tend="232";Tstart="20";shortTE="F";uid="0c2461c8-27aa-4df7-8e94-39a5f6fb2585"
CM017797.1	RepeatMasker	DNA	31561543	31561773	771	+	.	ID="RND-6_FAMILY-15876";Tend="1780";Tstart="1546";shortTE="F";uid="392de7ee-d822-4db5-a996-64b51737ebc9"
CM017797.1	RepeatMasker	DNA	89697401	89697515	672	+	.	ID="ttaa4c_ap";Tend="114";Tstart="1";shortTE="F";uid="fe852032-8216-41e5-ba95-a4eee4b26562"
CM017797.1	RepeatMasker	DNA/Kolobok-E	92197801	92198100	625	+	.	ID="RND-5_FAMILY-4701";Tend="1619";Tstart="1320";shortTE="F";uid="9a59269d-d045-45e6-bab9-272a00c3fcee"
CM017797.1	RepeatMasker	DNA/hAT?	75888702	75888935	464	+	.	ID="RND-4_FAMILY-875";Tend="1288";Tstart="1049";shortTE="F";uid="ca8ed55c-ccb3-4258-8d90-e24c386d31f7"
CM017797.1	RepeatMasker	DNA/Kolobok-E	70474530	70479418	30899	+	.	ID="rnd-1_family-345";Tend="4811";Tstart="1";shortTE="F";uid="99a6a9e1-4c32-4cca-9c4e-8fc4714304c9"
CM017797.1	RepeatMasker	DNA	93449169	93449551	1777	+	.	ID="ttaa3b_ap";Tend="412";Tstart="1";shortTE="F";uid="7b28a5be-847c-4ac7-be34-7c9b801758c0"
CM017797.1	RepeatMasker	DNA/hAT-Charlie	59346478	59347040	3192	+	.	ID="HAT-N11_AP";Tend="631";Tstart="1";shortTE="F";uid="bb49a412-57fd-4a46-a639-d6caa35b4738"
CM017797.1	RepeatMasker	DNA	65497342	65497869	3258	+	.	ID="TTAA18B_AP";Tend="576";Tstart="1";shortTE="F";uid="51041bda-1b35-40e3-8fd8-5d5a8093ed40"
CM017797.1	RepeatMasker	DNA	79157015	79157192	463	+	.	ID="dna4-2_ap";Tend="186";Tstart="2";shortTE="F";uid="ba26e57a-57e2-4e18-9056-7a7ef3dd0653"
CM017797.1	RepeatMasker	DNA	65136166	65136633	2621	+	.	ID="DNAX-2_AP";Tend="463";Tstart="1";shortTE="F";uid="f3fb6fe7-d3b2-4620-859e-4bc7f005d320"
CM017797.1	RepeatMasker	DNA	84165349	84165592	532	+	.	ID="DNA4-2B_AP";Tend="245";Tstart="1";shortTE="F";uid="a5104fa5-f7d9-4f3d-b041-b5a65a0ec314"
CM017797.1	RepeatMasker	DNA	15692302	15692746	1142	+	.	ID="RND-1_FAMILY-17";Tend="407";Tstart="11";shortTE="F";uid="c15f41bb-1293-4322-99e9-224f6ec41bca"
CM017797.1	RepeatMasker	LTR/Pao	54921605	54921996	531	+	.	ID="BEL-1_CFL-I";Tend="2814";Tstart="2423";shortTE="F";uid="b7eedd41-bf46-49fc-9ecf-9f5a2853a92d"
CM017797.1	RepeatMasker	Retroposon?	29565364	29565819	1468	+	.	ID="RND-4_FAMILY-346";Tend="1371";Tstart="919";shortTE="F";uid="ab91992c-4b5e-4f97-bc1f-4c72563ac57b"
CM017797.1	RepeatMasker	DNA/Kolobok-E	51844785	51845161	708	+	.	ID="RND-6_FAMILY-1365";TEgroup="ctg_1%7CRND-6_FAMILY-1365%7C3";Tend="773";Tstart="570";shortTE="F";uid="26376a8f-fe8d-4917-ab69-39cc88d269ba"
CM017797.1	RepeatMasker	DNA/hAT?	60751338	60751817	1025	+	.	ID="RND-1_FAMILY-87";Tend="1634";Tstart="1169";shortTE="F";uid="eb385b84-2b71-49fe-9208-073bdd9c50cc"
CM017797.1	RepeatMasker	Retroposon?	40086813	40087987	2377	+	.	ID="SINE2-1_AP";Tend="1477";Tstart="299";shortTE="F";uid="e437cc8f-866b-4a05-90a2-497ef30cb2d0"
CM017797.1	RepeatMasker	DNA/Ginger	84498893	84499006	602	+	.	ID="RND-6_FAMILY-7638";Tend="2213";Tstart="2103";shortTE="F";uid="79576dc9-ee43-41d1-904a-244dcd24d1e4"
CM017797.1	RepeatMasker	DNA	8580457	8580755	1712	+	.	ID="ttaa4_ap";Tend="433";Tstart="143";shortTE="F";uid="629e273c-a392-4b83-8f46-e3071a1aa6e3"
CM017797.1	RepeatMasker	DNA/MULE-MuDR	41168944	41169064	865	+	.	ID="DNA8-110_AP";Tend="689";Tstart="568";shortTE="F";uid="406ea528-22c9-4de4-bc63-4c411c981d59"
CM017797.1	RepeatMasker	LTR/Gypsy	64208045	64209073	732	+	.	ID="RND-6_FAMILY-2120";Tend="1976";Tstart="998";shortTE="F";uid="a7428787-e932-4b2e-963e-382d8e19d946"
CM017797.1	RepeatMasker	DNA/Kolobok-E	57382911	57384361	9858	+	.	ID="RND-6_FAMILY-6582";Tend="2331";Tstart="862";shortTE="F";uid="c9fa9254-ee3b-43c1-8383-d033baafecff"
CM017797.1	RepeatMasker	DNA/hAT-hAT19	73629387	73630140	4831	+	.	ID="RND-5_FAMILY-137";Tend="1895";Tstart="1114";shortTE="F";uid="fea3ed9e-9aff-443a-9bc0-a1fb3d1c5bdf"
CM017797.1	RepeatMasker	DNA/hAT-Tip100	37157338	37157479	742	+	.	ID="RND-5_FAMILY-922";Tend="2041";Tstart="1905";shortTE="F";uid="247d459e-2d90-4071-8481-4867c4e8fb8b"
CM017797.1	RepeatMasker	Unknown	55860301	55860459	1099	+	.	ID="RND-4_FAMILY-195";Tend="885";Tstart="709";shortTE="F";uid="3d61488f-fc6c-4093-a4d5-59dbbadc832a"
CM017797.1	RepeatMasker	DNA/MULE-MuDR	96561082	96561193	672	+	.	ID="RND-6_FAMILY-3665";Tend="376";Tstart="270";shortTE="F";uid="1d29c891-08ab-4ee3-a6ed-64297dfed4aa"
CM017797.1	RepeatMasker	DNA/hAT-Ac	68519570	68520039	2851	+	.	ID="DNA8-91B_AP";Tend="507";Tstart="1";shortTE="F";uid="7e6189b6-6e3b-4769-91d4-6bf3d12fc927"
CM017797.1	RepeatMasker	Unknown	82139786	82139977	668	+	.	ID="RND-6_FAMILY-4232";Tend="1654";Tstart="1467";shortTE="F";uid="56b0e94d-5b66-4b87-8a91-8f3d49c738c9"
CM017797.1	RepeatMasker	DNA/hAT	3051463	3051699	1084	+	.	ID="RND-5_FAMILY-914";Tend="1159";Tstart="941";shortTE="F";uid="372502cd-3de8-4909-aa9d-c47806d67c1f"
CM017797.1	RepeatMasker	DNA/Kolobok-E	13665018	13665555	3274	+	.	ID="RND-6_FAMILY-15326";Tend="1559";Tstart="1015";shortTE="F";uid="00eaaeee-cae5-4d20-933c-642c8cb28bd9"
CM017797.1	RepeatMasker	RC/Helitron	14712706	14712814	681	+	.	ID="RND-6_FAMILY-25445";Tend="1230";Tstart="1123";shortTE="F";uid="9b1d591e-568c-4e7e-a0d1-bd8dafb2f9b0"
CM017797.1	RepeatMasker	DNA	8418140	8418534	803	+	.	ID="TTAA2D_AP";Tend="430";Tstart="1";shortTE="F";uid="85e90746-1298-4ccf-a76b-9ce7190aba35"
CM017797.1	RepeatMasker	DNA/hAT-Ac	98626445	98626655	751	+	.	ID="RND-1_FAMILY-233";Tend="2515";Tstart="2294";shortTE="F";uid="9a141a19-e136-4f5e-a383-507df7576ae2"
CM017797.1	RepeatMasker	DNA/hAT-Tip100	19233848	19234013	1251	+	.	ID="RND-6_FAMILY-22677";Tend="1155";Tstart="991";shortTE="F";uid="6b9d591c-7eae-43dc-a8a9-342c5990a949"
CM017797.1	RepeatMasker	DNA/hAT-Tip100	5814528	5817361	18555	+	.	ID="rnd-6_family-17565";Tend="3081";Tstart="376";shortTE="F";uid="8fc7c1e4-aa19-4357-bc5b-8aab8a98e49e"
CM017797.1	RepeatMasker	DNA	36377759	36378345	1225	+	.	ID="DNA4-3_AP";Tend="635";Tstart="64";shortTE="F";uid="65d7024a-ed14-4e27-b684-cbd36cee0ee2"
CM017797.1	RepeatMasker	Retroposon?	24319950	24320240	1328	+	.	ID="RND-6_FAMILY-2964";Tend="1245";Tstart="939";shortTE="F";uid="4e028e81-9d9b-47a5-a50e-58aef9071e71"
CM017797.1	RepeatMasker	DNA	12722243	12722538	1440	+	.	ID="TTAAC_AP";Tend="438";Tstart="165";shortTE="F";uid="57144a9c-872f-4e20-b191-32bfcd9b055f"
CM017797.1	RepeatMasker	DNA/TcMar-m44	11866100	11866239	477	+	.	ID="DNAX-3_AP";Tend="150";Tstart="2";shortTE="F";uid="2c8ad7e2-b2be-4936-9de6-f7a4fb23f2f0"
CM017797.1	RepeatMasker	DNA/MULE-NOF	69166349	69166696	1163	+	.	ID="RND-5_FAMILY-2970";Tend="1384";Tstart="949";shortTE="F";uid="1f8c669f-6904-43c8-9694-6520b68356f7"
CM017797.1	RepeatMasker	DNA/hAT	69704081	69705408	11830	+	.	ID="RND-1_FAMILY-117";Tend="5760";Tstart="4444";shortTE="F";uid="11ce86ca-4780-427a-b806-85a581efbea2"
CM017797.1	RepeatMasker	LTR/Gypsy	81902738	81904028	1205	+	.	ID="RND-5_FAMILY-3669";TEgroup="ctg_1%7CRND-5_FAMILY-3669%7C2";Tend="1821";Tstart="926";shortTE="F";uid="c9b5667d-28d4-4228-9bf0-dbf15ae7b77d"
CM017797.1	RepeatMasker	DNA/Ginger-1	5155634	5156876	8385	+	.	ID="RND-6_FAMILY-566";Tend="2323";Tstart="1088";shortTE="F";uid="121b28f0-78f5-4654-a288-8edaabb4b1fb"
CM017797.1	RepeatMasker	DNA	56008717	56008887	449	+	.	ID="TTAA22_AP";Tend="434";Tstart="268";shortTE="F";uid="fec6e729-b09d-4370-8d6f-c965d407fb7e"
CM017797.1	RepeatMasker	LINE/CR1	72606958	72607428	1289	+	.	ID="RND-6_FAMILY-15556";TEgroup="ctg_1%7CRND-6_FAMILY-15556%7C1";Tend="1787";Tstart="1096";shortTE="F";uid="bc03df7f-2509-48ba-aafe-380c079538d4"
CM017797.1	RepeatMasker	Unknown	53771227	53771519	851	+	.	ID="RND-5_FAMILY-2197";Tend="1152";Tstart="883";shortTE="F";uid="70e44ca4-3f73-40bd-b1e2-246626e0d84e"
CM017797.1	RepeatMasker	Unknown	15274872	15275310	2164	+	.	ID="RND-1_FAMILY-220";Tend="1331";Tstart="908";shortTE="F";uid="2dee6805-8ed9-470f-9175-328e0b709f45"
CM017797.1	RepeatMasker	LTR/Pao	19902247	19903269	1631	+	.	ID="RND-6_FAMILY-6874";TEgroup="ctg_1%7CRND-6_FAMILY-6874%7C1";Tend="8093";Tstart="316";shortTE="F";uid="2a1b64db-daf4-4098-a13c-df820c5aad1d"
CM017797.1	RepeatMasker	DNA/Kolobok-E	20301719	20302122	2254	+	.	ID="RND-5_FAMILY-4702";Tend="2231";Tstart="1801";shortTE="F";uid="640f6218-062d-4160-a0ec-28df72d941e1"
CM017797.1	RepeatMasker	Unknown	100940133	100940437	825	+	.	ID="RND-6_FAMILY-57";Tend="1167";Tstart="879";shortTE="F";uid="a0ee0ec3-7065-4756-97ef-679260a132dd"
CM017797.1	RepeatMasker	DNA	14961878	14962290	2992	+	.	ID="TTAA6_AP";Tend="414";Tstart="1";shortTE="F";uid="2d22d998-e120-42ea-8b3a-1194534850f6"
CM017797.1	RepeatMasker	DNA/Ginger-1	8621056	8621324	956	+	.	ID="RND-6_FAMILY-3353";Tend="2357";Tstart="2020";shortTE="F";uid="be995ddc-cc58-4a15-8213-eee16c422a0e"
CM017797.1	RepeatMasker	Unknown	94018257	94018716	471	+	.	ID="RND-5_FAMILY-5803";Tend="1407";Tstart="919";shortTE="F";uid="0c1359f6-cb27-4b6e-83c2-033fa6d0245d"
CM017797.1	RepeatMasker	DNA	25538977	25539169	652	+	.	ID="DNAX-10_AP";Tend="223";Tstart="58";shortTE="F";uid="22ce0707-a298-4ca9-b020-8770e5495732"
CM017797.1	RepeatMasker	DNA	42240369	42240985	3611	+	.	ID="DNA4-2_AP";Tend="769";Tstart="145";shortTE="F";uid="7babd13b-fe12-4e17-ab51-a1a1c75ce25e"
CM017797.1	RepeatMasker	Unknown	20487102	20487642	2921	+	.	ID="RND-1_FAMILY-0";Tend="6581";Tstart="6061";shortTE="F";uid="ba264af1-c221-4d35-879d-0f9b7b79659d"
CM017797.1	RepeatMasker	Unknown	88935505	88935724	605	+	.	ID="RND-6_FAMILY-27482";Tend="1277";Tstart="1058";shortTE="F";uid="ac2d8c8f-10ef-4625-92c3-625c8c3ab086"
CM017797.1	RepeatMasker	RC/Helitron	88989015	88989175	434	+	.	ID="HELITRON-N4_LMI";Tend="170";Tstart="1";shortTE="F";uid="0f185824-efbc-4b98-ba35-dedfabdfc4d6"
CM017797.1	RepeatMasker	DNA/MULE-MuDR	47349531	47350042	2368	+	.	ID="RND-5_FAMILY-365";Tend="1422";Tstart="922";shortTE="F";uid="60f3d063-21bc-4476-8d21-4a01058d4dcc"
CM017797.1	RepeatMasker	DNA/hAT-Tip100	15557427	15557792	1256	+	.	ID="DNA8-107_AP";Tend="558";Tstart="197";shortTE="F";uid="5f16e0bc-c5fd-4756-bc4a-2e9dda760532"
CM017797.1	RepeatMasker	DNA/hAT-Ac	69268106	69268276	788	+	.	ID="RND-5_FAMILY-5275";Tend="1374";Tstart="1209";shortTE="F";uid="27ceafaf-28f3-49a2-89b8-a273b74a9b38"
CM017797.1	RepeatMasker	LINE/R1	50472651	50473430	1223	+	.	ID="RND-6_FAMILY-2491";Tend="2107";Tstart="1339";shortTE="F";uid="47853a5f-bf75-4d8b-86cc-041073288b20"
CM017797.1	RepeatMasker	DNA/Ginger-1	93098281	93098463	406	+	.	ID="RND-6_FAMILY-3353";Tend="1053";Tstart="864";shortTE="F";uid="2a139397-43d8-4d8e-a383-ed5b77b639b7"
CM017797.1	RepeatMasker	Retroposon?	84747340	84748685	9301	+	.	ID="RND-6_FAMILY-18748";Tend="2283";Tstart="819";shortTE="F";uid="8a0d6dcd-3630-4a94-8411-6fc8ad09320b"
CM017797.1	RepeatMasker	DNA	33430716	33430829	726	+	.	ID="dna4-2_ap";Tend="753";Tstart="636";shortTE="F";uid="3c550fa1-5c6a-4d80-b414-6ac5ea4ca2b3"
CM017797.1	RepeatMasker	RC/Helitron	91577513	91577623	657	+	.	ID="RND-1_FAMILY-13";Tend="1171";Tstart="1059";shortTE="F";uid="1e016f6f-56d8-4f7c-94aa-3342d811915f"
CM017797.1	RepeatMasker	Retroposon?	34487282	34487731	2009	+	.	ID="SINE2-1_AP";Tend="757";Tstart="286";shortTE="F";uid="c034de86-e3f3-426f-9fe2-d3c676a6a4b5"
CM017797.1	RepeatMasker	DNA/hAT?	58147784	58148076	1491	+	.	ID="RND-6_FAMILY-25668";TEgroup="ctg_1%7CRND-6_FAMILY-25668%7C2";Tend="1308";Tstart="891";shortTE="F";uid="4fa889df-6afd-4b0e-8f01-52efd1c2c08e"
CM017797.1	RepeatMasker	Unknown	54787438	54787564	566	+	.	ID="RND-5_FAMILY-1679";Tend="1553";Tstart="1433";shortTE="F";uid="f1202945-95b7-47c0-8a51-c5a8ece294c6"
CM017797.1	RepeatMasker	Unknown	97712492	97712613	870	+	.	ID="RND-1_FAMILY-189";Tend="1143";Tstart="1012";shortTE="F";uid="789d5bc5-115c-45ed-9549-442b40d39ba5"
CM017797.1	RepeatMasker	DNA/Kolobok-E	58704791	58704921	428	+	.	ID="KOLOBOKE-2_AP";Tend="1937";Tstart="1798";shortTE="F";uid="c083b815-544e-43e7-8e25-6b261db8eb31"
CM017797.1	RepeatMasker	DNA	61479995	61480190	506	+	.	ID="DNA4-3_AP";Tend="312";Tstart="115";shortTE="F";uid="ab682259-02ff-4262-a4dd-2f767269f8f7"
CM017797.1	RepeatMasker	DNA	42630099	42630511	2917	+	.	ID="RND-5_FAMILY-3355";Tend="1366";Tstart="976";shortTE="F";uid="5e4ec97b-c1b2-43f3-af5f-41c57c485460"
CM017797.1	RepeatMasker	DNA/hAT	76831160	76831415	1365	+	.	ID="RND-5_FAMILY-914";Tend="1162";Tstart="929";shortTE="F";uid="b87a5685-21ca-46f9-9278-06a9a8b30419"
CM017797.1	RepeatMasker	DNA	65117005	65117288	745	+	.	ID="DNAX-2_AP";Tend="463";Tstart="169";shortTE="F";uid="0c7f4de9-5d34-4cf3-b23e-9cb41ae3f409"
CM017797.1	RepeatMasker	LTR/Copia	57193658	57194241	4302	+	.	ID="RND-1_FAMILY-351";Tend="2434";Tstart="1859";shortTE="F";uid="bade2585-3a3d-4332-8cac-57b146bda177"
CM017797.1	RepeatMasker	DNA/hAT-hAT19	23510500	23510663	429	+	.	ID="RND-6_FAMILY-9372";Tend="5907";Tstart="5741";shortTE="F";uid="189817df-bff5-47a7-8bb4-6cdae5a3a173"
CM017797.1	RepeatMasker	DNA/Maverick	26921703	26922220	3062	+	.	ID="RND-6_FAMILY-10750";Tend="2458";Tstart="1943";shortTE="F";uid="5f911a05-2ad1-4c8f-871d-df8d41a7591d"
CM017797.1	RepeatMasker	Unknown	39933574	39933727	578	+	.	ID="RND-6_FAMILY-28165";Tend="1303";Tstart="1166";shortTE="F";uid="07774b44-76cb-42ed-95be-230add660f91"
CM017797.1	RepeatMasker	DNA/hAT	24043869	24043979	498	+	.	ID="RND-5_FAMILY-2891";Tend="1486";Tstart="1374";shortTE="F";uid="121d41df-f35e-4013-9e9f-08e24e9adc15"
CM017797.1	RepeatMasker	Unknown	92905492	92905790	1098	+	.	ID="RND-1_FAMILY-16";Tend="1279";Tstart="984";shortTE="F";uid="45b30d88-91ab-4315-9192-7f3921fb25fd"
CM017797.1	RepeatMasker	DNA/Ginger-1	45088562	45088731	579	+	.	ID="RND-6_FAMILY-566";Tend="2333";Tstart="2149";shortTE="F";uid="5768ebd6-ce1f-467a-b970-f7822eba8ecb"
CM017797.1	RepeatMasker	Unknown	41762948	41764135	4429	+	.	ID="RND-4_FAMILY-1432";Tend="2620";Tstart="1218";shortTE="F";uid="d9fca310-566c-4488-ab6a-cdfd83b0c7d0"
CM017797.1	RepeatMasker	DNA/hAT-Tip100	41944117	41944299	611	+	.	ID="dna8-87_ap";Tend="403";Tstart="249";shortTE="F";uid="b557ccdf-57a6-4d90-91d2-6088c5ed08b7"
CM017797.1	RepeatMasker	DNA/hAT-hAT19	8699692	8701293	13577	+	.	ID="RND-6_FAMILY-2476";Tend="2469";Tstart="870";shortTE="F";uid="9447c265-4e9a-4c7e-91d5-456b68e1c43f"
CM017797.1	RepeatMasker	DNA	96861436	96861543	616	+	.	ID="RND-6_FAMILY-3206";Tend="1115";Tstart="1010";shortTE="F";uid="896c3066-d16a-4ea4-a6ab-51939ae5716c"
CM017797.1	RepeatMasker	DNA	7123038	7123615	563	+	.	ID="TTAA20_AP";TEgroup="ctg_1%7CTTAA20_AP%7C2";Tend="663";Tstart="1";shortTE="F";uid="4ec456ed-c63e-40cd-8097-cd656ce8791d"
CM017797.1	RepeatMasker	DNA	78269943	78270485	1358	+	.	ID="DNA4-2_AP";TEgroup="ctg_1%7CDNA4-2_AP%7C29";Tend="769";Tstart="6";shortTE="F";uid="7c9fbfe8-9475-4eb3-9d09-978a049e262e"
CM017797.1	RepeatMasker	Unknown	57195586	57195977	413	+	.	ID="RND-1_FAMILY-228";Tend="1418";Tstart="981";shortTE="F";uid="2e476d69-52f8-47f9-9db9-5cc23331bbc6"
CM017797.1	RepeatMasker	Unknown	101078719	101079067	2077	+	.	ID="RND-1_FAMILY-70";Tend="1281";Tstart="941";shortTE="F";uid="5d4fd4d0-b9ba-42c1-831b-9514d9112931"
CM017797.1	RepeatMasker	DNA	99611921	99612192	1130	+	.	ID="DNA4-2_AP";Tend="362";Tstart="90";shortTE="F";uid="fd751f51-5973-4494-be1f-1e9d46f3f570"
CM017797.1	RepeatMasker	Unknown	4893282	4893568	2007	+	.	ID="RND-1_FAMILY-153";Tend="1202";Tstart="915";shortTE="F";uid="f710f366-ad43-42af-abe8-f50d773aa891"
CM017797.1	RepeatMasker	DNA	94372874	94373409	3559	+	.	ID="RND-6_FAMILY-8475";Tend="1468";Tstart="932";shortTE="F";uid="ad482983-4fd5-4b2d-a00b-912fb3f839b5"
CM017797.1	RepeatMasker	DNA/hAT-Tip100	95268209	95269058	4724	+	.	ID="DNA8-87_AP";Tend="822";Tstart="4";shortTE="F";uid="b4315962-fafd-4d36-8808-20182a615e32"
CM017797.1	RepeatMasker	DNA	45063573	45064087	2182	+	.	ID="RND-6_FAMILY-3206";Tend="1480";Tstart="965";shortTE="F";uid="d6529829-9284-4947-bf46-6921574cc149"
CM017797.1	RepeatMasker	DNA/Ginger-1	89595867	89596055	725	+	.	ID="RND-6_FAMILY-3353";Tend="2367";Tstart="2186";shortTE="F";uid="c8439aed-d1d3-4dde-8ab2-b7bd15c7c2f0"
CM017797.1	RepeatMasker	Unknown	20993453	20993720	1255	+	.	ID="RND-6_FAMILY-25934";Tend="1644";Tstart="1355";shortTE="F";uid="dd528aa3-8482-4a83-8e47-d5a43cf258fe"
CM017797.1	RepeatMasker	DNA/hAT-hAT19	36761804	36761982	469	+	.	ID="DNA8-78_AP";TEgroup="ctg_1%7CDNA8-78_AP%7C3";Tend="624";Tstart="1";shortTE="T";uid="ac72e0d2-561a-482c-9c94-e22af65dbd8e"
CM017797.1	RepeatMasker	DNA	91377624	91377736	615	+	.	ID="dna4-2_ap";Tend="748";Tstart="631";shortTE="F";uid="ee1a4f65-cbc4-4c40-9f4f-89f2075c2be3"
CM017797.1	RepeatMasker	DNA/hAT	63640092	63640252	953	+	.	ID="RND-6_FAMILY-6873";Tend="1919";Tstart="1750";shortTE="F";uid="d8f619c2-d7c7-48a5-bbc4-fe3b60de082e"
CM017797.1	RepeatMasker	DNA	66692556	66693218	2025	+	.	ID="ttaa26b_ap";TEgroup="ctg_1%7Cttaa26b_ap%7C5";Tend="571";Tstart="1";shortTE="F";uid="ee905a2e-8037-4159-b9f1-14f3311eafd1"
CM017797.1	RepeatMasker	DNA/hAT-hAT19	25839173	25839811	3208	+	.	ID="DNA8-73_AP";Tend="784";Tstart="1";shortTE="F";uid="7354ce0b-d20b-4a5f-b050-3e632390da0a"
CM017797.1	RepeatMasker	DNA/Sola-2	5636378	5636961	638	+	.	ID="RND-5_FAMILY-7076";TEgroup="ctg_1%7CRND-5_FAMILY-7076%7C1";Tend="1672";Tstart="1044";shortTE="F";uid="837fc4b0-355c-469c-a572-91a31fa52140"
CM017797.1	RepeatMasker	DNA/Ginger-2	83372532	83372703	731	+	.	ID="RND-5_FAMILY-1253";Tend="4055";Tstart="3898";shortTE="F";uid="8e52df04-20d5-4e4b-9ce4-27e91a81dd0e"
CM017797.1	RepeatMasker	DNA/hAT-Tip100	11960809	11961014	1426	+	.	ID="DNA8-12_AP";Tend="208";Tstart="1";shortTE="F";uid="39ddbd0c-d82f-41ec-a484-b4ab75e5fd13"
CM017797.1	RepeatMasker	Unknown	25781765	25781926	638	+	.	ID="RND-1_FAMILY-177";Tend="1083";Tstart="924";shortTE="F";uid="59ad1293-64da-431a-ac09-26826d534982"
CM017797.1	RepeatMasker	Unknown	25631774	25631961	464	+	.	ID="RND-1_FAMILY-114";Tend="1003";Tstart="805";shortTE="F";uid="ec9f2dee-6536-4aee-8631-5be69f14fa75"
CM017797.1	RepeatMasker	Unknown	12200348	12200529	1447	+	.	ID="RND-5_FAMILY-664";Tend="1097";Tstart="916";shortTE="F";uid="126c2472-280a-468d-9b80-b7c6ed2518a9"
CM017797.1	RepeatMasker	DNA/hAT	5240459	5240634	799	+	.	ID="DNA8-68_AP";Tend="163";Tstart="1";shortTE="F";uid="e717355b-ff35-4e74-b1e5-b406407acd46"
CM017797.1	RepeatMasker	DNA/Ginger-1	58514114	58514352	771	+	.	ID="rnd-6_family-1840";Tend="1023";Tstart="601";shortTE="F";uid="b9eac1f8-71d0-4d53-8270-930ec8be0bfd"
CM017797.1	RepeatMasker	DNA/Kolobok-E	1947876	1948023	762	+	.	ID="RND-6_FAMILY-772";Tend="1747";Tstart="1614";shortTE="F";uid="e16f7a6c-0c7a-4594-81d0-9d48714de923"
CM017797.1	RepeatMasker	DNA/PIF-ISL2EU	8312490	8312915	762	+	.	ID="RND-5_FAMILY-1532";TEgroup="ctg_1%7CRND-5_FAMILY-1532%7C2";Tend="1611";Tstart="1270";shortTE="F";uid="75403eef-14c8-4026-9d46-1261c1579bfd"
CM017797.1	RepeatMasker	Retroposon?	45422277	45422424	1030	+	.	ID="RND-6_FAMILY-18748";Tend="1504";Tstart="1357";shortTE="F";uid="12e2490c-8f57-4941-ac13-5868053e7f16"
CM017797.1	RepeatMasker	Retroposon?	29294217	29294476	538	+	.	ID="SINE2-2_AP";TEgroup="ctg_1%7CSINE2-2_AP%7C2";Tend="236";Tstart="1";shortTE="F";uid="af3f5e2a-c34a-4545-b70c-41e4fd0e6725"
CM017797.1	RepeatMasker	DNA	28224086	28224495	2510	+	.	ID="DNA4-3_AP";Tend="416";Tstart="2";shortTE="F";uid="dad332cc-cfe8-4aea-8e21-19d1014d6df5"
CM017797.1	RepeatMasker	DNA	5105718	5106076	1916	+	.	ID="DNA8-46_AP";Tend="389";Tstart="1";shortTE="F";uid="9778256c-c050-4aee-90b7-a77166ca1a99"
CM017797.1	RepeatMasker	DNA	25183553	25184128	549	+	.	ID="rnd-6_family-15876";Tend="1907";Tstart="1233";shortTE="F";uid="262a342f-e5a5-48db-8601-f2d0084c1c98"
CM017797.1	RepeatMasker	DNA/Kolobok-E	12083144	12083357	551	+	.	ID="RND-5_FAMILY-4702";Tend="2106";Tstart="1803";shortTE="F";uid="80a15c89-45c7-42fe-966c-5b9a09454abe"
CM017797.1	RepeatMasker	Unknown	72528415	72528859	3062	+	.	ID="RND-5_FAMILY-86";Tend="1136";Tstart="673";shortTE="F";uid="ab3e9b17-b1a4-4f26-8fb2-832a5d6b09de"
CM017797.1	RepeatMasker	DNA/Kolobok-T2	16864502	16865138	3051	+	.	ID="RND-5_FAMILY-2091";TEgroup="ctg_1%7CRND-5_FAMILY-2091%7C1";Tend="1696";Tstart="931";shortTE="F";uid="393d24c2-53d0-4d55-a683-9d948d7b9aad"
CM017797.1	RepeatMasker	DNA/MULE-MuDR	325715	326542	6803	+	.	ID="RND-6_FAMILY-22927";Tend="1514";Tstart="686";shortTE="F";uid="85c6d50d-ce67-47bf-9c47-c92a1700037a"
CM017797.1	RepeatMasker	Unknown	16074283	16075034	3636	+	.	ID="RND-1_FAMILY-219";Tend="1489";Tstart="706";shortTE="F";uid="55e80daa-b559-42d4-8005-19b99b0bc9a7"
CM017797.1	RepeatMasker	DNA/MULE-MuDR	101277523	101278016	1789	+	.	ID="RND-6_FAMILY-14297";TEgroup="ctg_1%7CRND-6_FAMILY-14297%7C9";Tend="1652";Tstart="907";shortTE="F";uid="baa53b3e-9b22-409b-b830-5fcf8f125279"
CM017797.1	RepeatMasker	DNA/Kolobok-E	6307133	6307457	2446	+	.	ID="RND-1_FAMILY-171";Tend="975";Tstart="648";shortTE="F";uid="e6f02a2c-80a2-4b4b-aaef-86a92c354bf2"
CM017797.1	RepeatMasker	DNA/Kolobok-E	63250963	63251083	810	+	.	ID="RND-5_FAMILY-12007";Tend="1125";Tstart="1005";shortTE="F";uid="96d144b8-13e8-4913-8122-cf839f97826b"
CM017797.1	RepeatMasker	DNA/Ginger	42805168	42805492	758	+	.	ID="RND-6_FAMILY-7638";Tend="2326";Tstart="2001";shortTE="F";uid="0453db0e-f4b0-4a47-999d-4249f7cd2a1f"
CM017797.1	RepeatMasker	DNA/hAT-hAT19	4055469	4055635	540	+	.	ID="RND-5_FAMILY-137";Tend="1809";Tstart="1632";shortTE="F";uid="d35361e5-b29e-4f27-9d68-c0de6b20e196"
CM017797.1	RepeatMasker	DNA/Ginger-1	37267875	37268072	442	+	.	ID="RND-5_FAMILY-2946";Tend="2015";Tstart="1818";shortTE="F";uid="aa40b26b-e4a1-48a5-944a-638832afc3f3"
CM017797.1	RepeatMasker	DNA/TcMar-m44	13438640	13439137	2699	+	.	ID="RND-6_FAMILY-10243";Tend="1488";Tstart="909";shortTE="F";uid="9cc2b97a-d753-43a7-b0fe-c717b0e009d4"
CM017797.1	RepeatMasker	DNA/hAT	58535659	58536015	639	+	.	ID="RND-5_FAMILY-343";Tend="884";Tstart="599";shortTE="F";uid="b660c6b1-0a55-4ed2-bc77-8ae8779822ad"
CM017797.1	RepeatMasker	DNA	31832978	31833437	634	+	.	ID="TTAAC_AP";Tend="419";Tstart="1";shortTE="F";uid="49c89fcf-1dbc-468f-8c8f-795ba8f74f7d"
CM017797.1	RepeatMasker	Retroposon?	14503080	14503818	1084	+	.	ID="SINE2-2_AP";Tend="1268";Tstart="553";shortTE="F";uid="3859821b-7f7d-4ae6-9d13-aab6e4d0fb77"
CM017797.1	RepeatMasker	RC/Helitron	15445634	15446204	2435	+	.	ID="RND-5_FAMILY-3092";Tend="1250";Tstart="664";shortTE="F";uid="3dadff98-683a-4f48-a633-c1015b927ad6"
CM017797.1	RepeatMasker	Unknown	58777975	58784233	25360	+	.	ID="RND-1_FAMILY-0";Tend="6581";Tstart="27";shortTE="F";uid="6093d7c0-3e86-4acf-b61b-5e45cf244696"
CM017797.1	RepeatMasker	LTR/Gypsy	64010363	64010547	1138	+	.	ID="RND-1_FAMILY-63";Tend="1201";Tstart="1021";shortTE="F";uid="d8cdf7f9-fe76-4c62-9b74-dca3a7919830"
CM017797.1	RepeatMasker	RC/Helitron	66171427	66172169	1452	+	.	ID="HELITRON-1_AP";Tend="2110";Tstart="1354";shortTE="F";uid="af179ab8-0e86-4a38-b01e-cdcc80f2f897"
CM017797.1	RepeatMasker	Unknown	90188715	90188962	1932	+	.	ID="RND-4_FAMILY-42";Tend="1231";Tstart="966";shortTE="F";uid="c66130bd-e530-4cda-bf0a-a2e43d4be538"
CM017797.1	RepeatMasker	DNA	54740990	54741729	1263	+	.	ID="RND-6_FAMILY-22498";TEgroup="ctg_1%7CRND-6_FAMILY-22498%7C2";Tend="1176";Tstart="291";shortTE="F";uid="c645388b-9e58-463d-b6da-5c9ece38bf0a"
CM017797.1	RepeatMasker	DNA	46397484	46397741	1066	+	.	ID="TTAA4B_AP";Tend="261";Tstart="1";shortTE="F";uid="66b1cbe1-c825-4565-8160-de194fe38efd"
CM017797.1	RepeatMasker	DNA	80941656	80941834	405	+	.	ID="dna4-2b_ap";Tend="682";Tstart="503";shortTE="F";uid="adc572ad-a743-4382-927e-7c35a82f7fa0"
CM017797.1	RepeatMasker	DNA/hAT-Tip100	4296423	4296737	1324	+	.	ID="RND-6_FAMILY-8011";Tend="1712";Tstart="1377";shortTE="F";uid="ce10bf4b-01cb-4c43-88fc-e1f350633d75"
CM017797.1	RepeatMasker	Retroposon?	54405997	54406126	537	+	.	ID="RND-6_FAMILY-2662";Tend="1876";Tstart="1751";shortTE="F";uid="95be4464-0876-4a73-8703-175637dbd8cd"
CM017797.1	RepeatMasker	DNA/Ginger-1	69253517	69253705	924	+	.	ID="RND-6_FAMILY-566";Tend="1043";Tstart="859";shortTE="F";uid="8f3ab31a-7d10-4e7f-9bd3-721a0f7a9e28"
CM017797.1	RepeatMasker	DNA/Ginger-1	13441067	13441233	604	+	.	ID="RND-6_FAMILY-566";Tend="2325";Tstart="2163";shortTE="F";uid="9b401b59-230b-42e9-854c-1ba18d23943f"
CM017797.1	RepeatMasker	LTR/Copia	3400413	3401110	984	+	.	ID="RND-6_FAMILY-3610";Tend="1181";Tstart="451";shortTE="F";uid="92076444-102e-4a8e-92c1-2fd3df838df1"
CM017797.1	RepeatMasker	Unknown	41494823	41495549	5143	+	.	ID="RND-5_FAMILY-245";TEgroup="ctg_1%7CRND-5_FAMILY-245%7C1";Tend="1611";Tstart="903";shortTE="F";uid="c4313252-2f66-445a-90d0-427d71ca9b9b"
CM017797.1	RepeatMasker	DNA/hAT-Charlie	49287576	49288300	6146	+	.	ID="RND-6_FAMILY-11741";Tend="1685";Tstart="951";shortTE="F";uid="dbdcad10-93e3-4dc0-83c3-58bb0fc7da0b"
CM017797.1	RepeatMasker	DNA	87989153	87989439	932	+	.	ID="DNA4-2_AP";Tend="769";Tstart="474";shortTE="F";uid="d1c27a6f-48cb-4c11-984d-59638ff6782b"
CM017797.1	RepeatMasker	Unknown	3341411	3341821	3195	+	.	ID="RND-1_FAMILY-270";Tend="1360";Tstart="950";shortTE="F";uid="5e513d79-33fa-4d39-bb25-68ebd2a85d0e"
CM017797.1	RepeatMasker	DNA	99672471	99672781	950	+	.	ID="TTAA5_AP";Tend="365";Tstart="52";shortTE="F";uid="3068c870-eee6-47ee-ba4a-d781598f4dc1"
CM017797.1	RepeatMasker	DNA/Kolobok-E	47769514	47770031	2993	+	.	ID="RND-6_FAMILY-15326";Tend="1320";Tstart="787";shortTE="F";uid="4db179b4-9251-4f9c-b9d0-75acf6ef19f3"
CM017797.1	RepeatMasker	Unknown	65802895	65803812	6979	+	.	ID="RND-1_FAMILY-297";Tend="1785";Tstart="800";shortTE="F";uid="51e16fdd-c45b-460b-b589-5509edb88487"
CM017797.1	RepeatMasker	LINE/I-Jockey	74651594	74651931	637	+	.	ID="RND-6_FAMILY-3174";Tend="1840";Tstart="1472";shortTE="F";uid="7a082883-5c42-4e85-a878-ff95f1146135"
CM017797.1	RepeatMasker	DNA/Kolobok-E	55116240	55116778	922	+	.	ID="KOLOBOKE-3_AP";Tend="2174";Tstart="1618";shortTE="F";uid="ecb5d457-3f60-4b39-a347-2f5f9dc1262e"
CM017797.1	RepeatMasker	DNA/hAT-hAT19	101006396	101006922	3686	+	.	ID="DNA8-71_AP";Tend="551";Tstart="1";shortTE="F";uid="647b7869-7a68-4a01-9743-987330f9fb2c"
CM017797.1	RepeatMasker	DNA/hAT-hAT19	23213776	23213906	457	+	.	ID="DNA8-95_AP";Tend="537";Tstart="406";shortTE="F";uid="b408166a-12e3-436b-8945-41561e8844b0"
CM017797.1	RepeatMasker	DNA/hAT-Tip100	38823182	38823787	4956	+	.	ID="RND-5_FAMILY-922";Tend="2026";Tstart="1414";shortTE="F";uid="cdb8bd54-e1a0-4c5a-b807-4def50119008"
CM017797.1	RepeatMasker	DNA/Kolobok-E	48405745	48405986	400	+	.	ID="RND-6_FAMILY-1789";Tend="1505";Tstart="1266";shortTE="F";uid="7d33cca3-5e7d-45a7-be51-fb210b7446ae"
CM017797.1	RepeatMasker	DNA	63899089	63899254	1058	+	.	ID="DNA8-7_AP";Tend="309";Tstart="146";shortTE="F";uid="879d4b95-11af-439e-89dc-6b7bc5ba823a"
CM017797.1	RepeatMasker	DNA/Kolobok-E	32866297	32867025	1620	+	.	ID="RND-6_FAMILY-11365";Tend="2257";Tstart="1438";shortTE="F";uid="b2e4c47b-00fe-4e3f-8d69-387a42c9b57d"
CM017797.1	RepeatMasker	LINE/I-Jockey	54355084	54355301	978	+	.	ID="RND-6_FAMILY-3048";Tend="1473";Tstart="1257";shortTE="F";uid="1681d9c4-ceba-4acc-82cd-939b2069cb98"
CM017797.1	RepeatMasker	Unknown	69084897	69085450	2743	+	.	ID="RND-5_FAMILY-3384";Tend="1637";Tstart="1015";shortTE="F";uid="9e97648d-3fbe-4965-bbe9-6501dee4a9d4"
CM017797.1	RepeatMasker	DNA	70251767	70252174	434	+	.	ID="DNA4-2_AP";Tend="743";Tstart="353";shortTE="F";uid="66853b4e-ce61-4ea7-8380-cd0776f62d4e"
CM017797.1	RepeatMasker	Retroposon?	85764551	85766002	11002	+	.	ID="RND-6_FAMILY-18748";Tend="2270";Tstart="812";shortTE="F";uid="5d94cad8-34b0-4d92-a999-88f19f90550d"
CM017797.1	RepeatMasker	RC/Helitron	81821126	81821549	2258	+	.	ID="RND-1_FAMILY-71";Tend="1837";Tstart="1307";shortTE="F";uid="2dff331b-25d8-48b5-8a05-7cfd2aedc0fd"
CM017797.1	RepeatMasker	DNA/Kolobok-E	85634409	85634909	811	+	.	ID="KOLOBOKE-2_AP";Tend="1620";Tstart="1126";shortTE="F";uid="f819d5f0-f4af-4939-94cf-038b8c66d71a"
CM017797.1	RepeatMasker	DNA/Ginger-1	76731662	76731893	702	+	.	ID="RND-6_FAMILY-23998";Tend="1274";Tstart="1046";shortTE="F";uid="ea2ec474-2f90-4ae3-ae2d-27ad6841a833"
CM017797.1	RepeatMasker	DNA	10380737	10380966	436	+	.	ID="TTAA3C_AP";Tend="226";Tstart="1";shortTE="F";uid="6e65559c-cc0f-4cf2-8fb6-3417790994e5"
CM017797.1	RepeatMasker	DNA/Ginger-1	62224677	62224851	779	+	.	ID="RND-6_FAMILY-3353";Tend="2280";Tstart="2105";shortTE="F";uid="40fa467d-e43e-4e19-8f45-24b2e82182f2"
CM017797.1	RepeatMasker	LTR/Gypsy	65606174	65606622	3036	+	.	ID="RND-5_FAMILY-3669";Tend="1794";Tstart="1314";shortTE="F";uid="df16c9dd-2237-419a-8fc0-d003fc2824d8"
CM017797.1	RepeatMasker	DNA	52446892	52447037	598	+	.	ID="dna4-2_ap";Tend="767";Tstart="627";shortTE="F";uid="1fd72812-8dc4-4642-ac1b-d3ec67c97a00"
CM017797.1	RepeatMasker	DNA	83585483	83585721	1277	+	.	ID="ttaa4_ap";Tend="326";Tstart="87";shortTE="F";uid="2fbc3f54-7d2c-4c50-9e98-e1d86b6e1930"
CM017797.1	RepeatMasker	DNA/hAT-Tip100	81936197	81936549	1137	+	.	ID="RND-6_FAMILY-2496";TEgroup="ctg_1%7CRND-6_FAMILY-2496%7C7";Tend="2144";Tstart="819";shortTE="F";uid="e924df47-b1d7-4551-a487-ca2f0883bd76"
CM017797.1	RepeatMasker	RC/Helitron	28811754	28812221	3065	+	.	ID="RND-4_FAMILY-243";Tend="1482";Tstart="953";shortTE="F";uid="4627dbfa-a348-4fbe-92ce-21bc4526454f"
CM017797.1	RepeatMasker	Unknown	89787692	89787986	773	+	.	ID="RND-6_FAMILY-214";Tend="1234";Tstart="812";shortTE="F";uid="94bb8971-6593-4b0b-a7b4-e4af39fa8242"
CM017797.1	RepeatMasker	Unknown	24707087	24707382	1390	+	.	ID="RND-5_FAMILY-9011";Tend="1125";Tstart="827";shortTE="F";uid="63e3d390-2127-44fb-ad14-524d56164c24"
CM017797.1	RepeatMasker	Unknown	60290409	60290677	1289	+	.	ID="RND-6_FAMILY-1784";Tend="1316";Tstart="1065";shortTE="F";uid="f02070c7-4996-415c-8d19-fb739092b7e6"
CM017797.1	RepeatMasker	DNA/Ginger-1	81522213	81522787	4368	+	.	ID="RND-6_FAMILY-566";Tend="2325";Tstart="1757";shortTE="F";uid="0f8c6aa7-a94b-48da-8e7c-098b213a80f0"
CM017797.1	RepeatMasker	DNA/Maverick	73332177	73332665	584	+	.	ID="RND-6_FAMILY-3946";Tend="6860";Tstart="6392";shortTE="F";uid="6d934d16-30fe-45c8-ad7f-ff6525fcb998"
CM017797.1	RepeatMasker	DNA/hAT-Tip100	16426878	16427097	511	+	.	ID="RND-5_FAMILY-8012";Tend="1344";Tstart="1125";shortTE="F";uid="3e74fd37-bc9f-4818-b059-4999462df41b"
CM017797.1	RepeatMasker	Unknown	16151148	16151310	607	+	.	ID="RND-5_FAMILY-2846";Tend="1626";Tstart="1473";shortTE="F";uid="740aeace-cf2d-4885-95ee-25449e92dfce"
CM017797.1	RepeatMasker	DNA/Ginger-1	66687544	66687822	706	+	.	ID="RND-6_FAMILY-5072";TEgroup="ctg_1%7CRND-6_FAMILY-5072%7C6";Tend="2557";Tstart="2447";shortTE="F";uid="03fc009c-ba54-4aad-b50d-107e5a3e53a3"
CM017797.1	RepeatMasker	DNA/Kolobok-E	33377632	33377924	737	+	.	ID="RND-5_FAMILY-2279";Tend="1346";Tstart="901";shortTE="F";uid="e10d69ac-200a-4c88-b775-1b499361b31c"
CM017797.1	RepeatMasker	DNA/hAT-Charlie	3746811	3747144	866	+	.	ID="RND-6_FAMILY-11741";TEgroup="ctg_1%7CRND-6_FAMILY-11741%7C1";Tend="1678";Tstart="948";shortTE="F";uid="fc6c1dd5-33c4-4e4f-a321-a5f20dd363da"
CM017797.1	RepeatMasker	DNA/Ginger-1	29397111	29398367	9302	+	.	ID="RND-6_FAMILY-3353";Tend="2146";Tstart="882";shortTE="F";uid="414ebf2d-6c6a-488b-a831-db56f8763791"
CM017797.1	RepeatMasker	DNA/Kolobok-E	77030924	77031344	1024	+	.	ID="RND-1_FAMILY-171";Tend="1292";Tstart="859";shortTE="F";uid="d27d1f14-b7ec-467c-9e47-3c4f4e443d74"
CM017797.1	RepeatMasker	Retroposon?	6325203	6325571	1353	+	.	ID="RND-5_FAMILY-4392";Tend="2358";Tstart="2072";shortTE="F";uid="52549d3a-a9a8-4a2c-b40d-0033ba21174a"
CM017797.1	RepeatMasker	DNA/hAT	16392821	16393132	423	+	.	ID="RND-6_FAMILY-7888";Tend="1216";Tstart="967";shortTE="F";uid="c85571c2-7f21-4b9e-8bed-8321e1e58283"
CM017797.1	RepeatMasker	DNA/Kolobok-E	41933732	41933909	870	+	.	ID="RND-6_FAMILY-982";Tend="3061";Tstart="2878";shortTE="F";uid="30054fb2-a67e-4753-8110-dc6f3002236d"
CM017797.1	RepeatMasker	DNA/hAT-hAT19	61214519	61214931	784	+	.	ID="DNA8-79_AP";Tend="833";Tstart="392";shortTE="F";uid="06e7c323-5eb3-405a-9f01-4aadd6314088"
CM017797.1	RepeatMasker	DNA	46712477	46712742	523	+	.	ID="DNAX-2_AP";Tend="467";Tstart="183";shortTE="F";uid="4c5a1c25-fe7c-4013-80fb-7089ab975ef4"
CM017797.1	RepeatMasker	Retroposon?	79556244	79556389	1211	+	.	ID="RND-6_FAMILY-18748";Tend="970";Tstart="825";shortTE="F";uid="054e361d-919f-43c8-8de5-e518e7894ddb"
CM017797.1	RepeatMasker	Retroposon?	62886350	62886646	833	+	.	ID="RND-6_FAMILY-18748";Tend="1132";Tstart="833";shortTE="F";uid="7010d95a-eec1-4669-8d8f-1f5e152dc4ea"
CM017797.1	RepeatMasker	DNA/hAT?	68874436	68875293	5437	+	.	ID="RND-1_FAMILY-87";TEgroup="ctg_1%7CRND-1_FAMILY-87%7C7";Tend="1599";Tstart="874";shortTE="F";uid="042a42c9-085e-44dc-bdc2-ec179cf62a5a"
CM017797.1	RepeatMasker	Retroposon?	47118996	47119227	1383	+	.	ID="RND-6_FAMILY-3318";Tend="560";Tstart="339";shortTE="F";uid="b7af481c-6edb-499a-9c7b-2352ce2bae7e"
CM017797.1	RepeatMasker	DNA/hAT-Tip100	51763783	51764090	612	+	.	ID="rnd-6_family-21389";Tend="2931";Tstart="2734";shortTE="F";uid="2781c6d9-8758-4539-9057-8334dce1642e"
CM017797.1	RepeatMasker	Unknown	79338288	79338412	547	+	.	ID="RND-6_FAMILY-8261";Tend="1014";Tstart="889";shortTE="F";uid="c20e00d5-22a3-4ae2-8f7a-3fd5c94931f9"
CM017797.1	RepeatMasker	DNA/Ginger-1	57488738	57489096	2540	+	.	ID="RND-6_FAMILY-3353";Tend="2333";Tstart="1981";shortTE="F";uid="534a7cef-4572-4e72-8d12-8b70c67d59c5"
CM017797.1	RepeatMasker	DNA/hAT-Charlie	28487810	28488603	6298	+	.	ID="RND-1_FAMILY-146";Tend="1805";Tstart="966";shortTE="F";uid="0c398955-2ace-4f0c-821a-371278a0c4bb"
CM017797.1	RepeatMasker	Unknown	42388459	42388688	1029	+	.	ID="RND-1_FAMILY-44";Tend="1172";Tstart="933";shortTE="F";uid="76e2b3f7-36e5-4bd0-907b-a0e18097cac8"
CM017797.1	RepeatMasker	DNA/hAT-hAT19	44300524	44300649	465	+	.	ID="RND-6_FAMILY-22572";Tend="1102";Tstart="976";shortTE="F";uid="4e305311-df85-4685-bd38-d1da57a5c07c"
CM017797.1	RepeatMasker	RC/Helitron	58993345	58993482	836	+	.	ID="RND-1_FAMILY-4";Tend="1618";Tstart="1480";shortTE="F";uid="9558bb94-7af3-4ef9-a2db-ece0507fc3f4"
CM017797.1	RepeatMasker	DNA	57942281	57943714	13180	+	.	ID="RND-1_FAMILY-40";Tend="2333";Tstart="893";shortTE="F";uid="a2327f38-a815-4190-b201-e8adbfe46f1c"
CM017797.1	RepeatMasker	Unknown	25774077	25774378	865	+	.	ID="RND-6_FAMILY-8511";TEgroup="ctg_1%7CRND-6_FAMILY-8511%7C3";Tend="1469";Tstart="1061";shortTE="F";uid="e3d946de-8515-42ff-a698-e54da53a5783"
CM017797.1	RepeatMasker	DNA	41013488	41013670	1434	+	.	ID="RND-6_FAMILY-21122";Tend="1406";Tstart="1218";shortTE="F";uid="55d8e8db-ef38-4b3a-b3c3-77bdf3b7755a"
CM017797.1	RepeatMasker	DNA/Kolobok-E	19888805	19889512	3560	+	.	ID="RND-5_FAMILY-4702";Tend="2515";Tstart="1800";shortTE="F";uid="cd4389cc-1407-47d3-9a94-586d85ac8487"
CM017797.1	RepeatMasker	DNA/Kolobok-E	22141877	22142458	4524	+	.	ID="RND-6_FAMILY-14191";Tend="1384";Tstart="787";shortTE="F";uid="0accf61a-df9a-4601-9abe-0fcd04cd54fd"
CM017797.1	RepeatMasker	Unknown	57750521	57750760	1666	+	.	ID="RND-1_FAMILY-16";Tend="1208";Tstart="968";shortTE="F";uid="1507ac94-e8b7-452e-a091-c009acd01def"
CM017797.1	RepeatMasker	DNA/hAT-Ac	95564881	95565238	2305	+	.	ID="RND-6_FAMILY-18658";Tend="1252";Tstart="900";shortTE="F";uid="1fb40819-0bb4-41c2-ad2c-8269d56cd736"
CM017797.1	RepeatMasker	DNA/hAT-Charlie	9656520	9656773	2140	+	.	ID="RND-6_FAMILY-11741";Tend="1208";Tstart="954";shortTE="F";uid="37d04ea3-9baf-4b54-9d3f-ca7f23973160"
CM017797.1	RepeatMasker	DNA/hAT	27924583	27924690	623	+	.	ID="RND-5_FAMILY-914";Tend="1091";Tstart="981";shortTE="F";uid="36196f04-f410-4690-8c47-768dd2d55a41"
CM017797.1	RepeatMasker	DNA/Ginger-1	35261342	35262542	7794	+	.	ID="RND-6_FAMILY-566";Tend="2102";Tstart="873";shortTE="F";uid="dc887e0c-c78b-4290-b2c9-185b83224eb1"
CM017797.1	RepeatMasker	DNA	884722	885121	574	+	.	ID="DNA4-2_AP";Tend="397";Tstart="1";shortTE="F";uid="e0315561-4457-46d4-848e-cd5bda808eed"
CM017797.1	RepeatMasker	Retroposon?	41746210	41746600	609	+	.	ID="SINE2-2_AP";Tend="567";Tstart="153";shortTE="F";uid="c310822d-deae-4111-9e92-d11e87aea9ee"
CM017797.1	RepeatMasker	DNA/Kolobok-E	58429404	58430024	3225	+	.	ID="RND-6_FAMILY-15326";Tend="1677";Tstart="1069";shortTE="F";uid="2bee83f5-14d1-429e-a4d7-826ba22abfbb"
CM017797.1	RepeatMasker	DNA	49971200	49971578	2303	+	.	ID="TTAA5_AP";Tend="442";Tstart="58";shortTE="F";uid="387e1120-b90b-419d-827f-e3c04785464e"
CM017797.1	RepeatMasker	DNA	7933069	7933436	2420	+	.	ID="TTAA13_AP";Tend="574";Tstart="207";shortTE="F";uid="fa267c46-418b-4eec-b152-b8b36be3f49d"
CM017797.1	RepeatMasker	DNA/Ginger-1	7669939	7670128	703	+	.	ID="RND-6_FAMILY-649";Tend="1077";Tstart="902";shortTE="F";uid="b0bde85f-d704-4e05-8687-aad1952ece49"
CM017797.1	RepeatMasker	Retroposon?	32620928	32621167	814	+	.	ID="SINE2-1_AP";Tend="1306";Tstart="1045";shortTE="F";uid="f2cb9317-31ba-404c-9cbe-eee1624f4cf6"
CM017797.1	RepeatMasker	DNA/hAT-Ac	69991950	69992730	4497	+	.	ID="dna8-91b_ap";Tend="802";Tstart="1";shortTE="F";uid="3d1b7399-fdbf-4afd-a04e-1f4bbbe63d1e"
CM017797.1	RepeatMasker	DNA/hAT-hAT19	1689109	1689414	616	+	.	ID="DNA8-78_AP";TEgroup="ctg_1%7CDNA8-78_AP%7C2";Tend="510";Tstart="90";shortTE="F";uid="e0df06ab-a227-4927-ba83-e88c64ca2299"
CM017797.1	RepeatMasker	DNA/hAT-hAT19	84507303	84507417	938	+	.	ID="RND-6_FAMILY-12793";Tend="1006";Tstart="892";shortTE="F";uid="4f9dad09-60d0-4db3-a504-fad889dd2fef"
CM017797.1	RepeatMasker	DNA/Kolobok-E	37257164	37257381	722	+	.	ID="RND-6_FAMILY-982";Tend="3132";Tstart="2932";shortTE="F";uid="dbcf1ae4-92f4-4140-9b0d-f4891783554b"
CM017797.1	RepeatMasker	DNA	69790112	69790362	561	+	.	ID="TTAA4B_AP";TEgroup="ctg_1%7CTTAA4B_AP%7C8";Tend="299";Tstart="81";shortTE="F";uid="31e5fc0e-f77b-4e02-a737-057be647e040"
CM017797.1	RepeatMasker	DNA/Maverick	79966671	79967641	5268	+	.	ID="RND-6_FAMILY-3946";Tend="1289";Tstart="302";shortTE="F";uid="d34a06ea-bba1-465f-8abc-85f4025349f8"
CM017797.1	RepeatMasker	LINE/CR1	18801112	18801252	704	+	.	ID="RND-6_FAMILY-2417";Tend="1116";Tstart="977";shortTE="F";uid="ca46b381-4ef8-45ce-bea9-6b01a6ea35e8"
CM017797.1	RepeatMasker	LINE/L2	20759110	20759254	427	+	.	ID="RND-6_FAMILY-20965";Tend="595";Tstart="445";shortTE="F";uid="d9ff0c36-b69f-4f5b-8085-43909374b842"
CM017797.1	RepeatMasker	DNA/Ginger-1	12926771	12926901	549	+	.	ID="RND-4_FAMILY-1107";Tend="1755";Tstart="1610";shortTE="F";uid="77369cc3-25ee-4775-9c14-ecb90e965fd9"
CM017797.1	RepeatMasker	LINE/I-Jockey	91077042	91077612	3236	+	.	ID="RND-6_FAMILY-3174";Tend="1958";Tstart="1387";shortTE="F";uid="18b6c5ee-1cd6-4912-84b7-29517810cb82"
CM017797.1	RepeatMasker	DNA/Kolobok-E	6949341	6949644	612	+	.	ID="RND-5_FAMILY-13790";Tend="2128";Tstart="1816";shortTE="F";uid="699770c9-ef0e-4e27-a223-90b2ef486814"
CM017797.1	RepeatMasker	DNA/hAT	82315515	82315670	514	+	.	ID="HAT-N12_AP";Tend="163";Tstart="1";shortTE="F";uid="8b96b0d9-ce2c-4d82-8e2d-a2ea90c0096d"
CM017797.1	RepeatMasker	Unknown	40545141	40545256	512	+	.	ID="RND-4_FAMILY-2182";Tend="1899";Tstart="1777";shortTE="F";uid="936cbe45-d714-4901-80dc-f28be3eec586"
CM017797.1	RepeatMasker	LTR/Gypsy	84617269	84617687	3035	+	.	ID="RND-6_FAMILY-7245";Tend="1340";Tstart="925";shortTE="F";uid="873b74cb-57ee-4fc9-9319-1ef04e3a557d"
CM017797.1	RepeatMasker	LINE/RTE-BovB	35182874	35183073	591	+	.	ID="RND-6_FAMILY-13577";Tend="319";Tstart="103";shortTE="F";uid="b2dac896-5aeb-4274-b7b4-1e11649bdcd4"
CM017797.1	RepeatMasker	DNA/hAT-hAT19	31694759	31694895	695	+	.	ID="DNA8-82_AP";Tend="464";Tstart="331";shortTE="F";uid="4e6b3979-da34-4c10-b10d-b5ae4938e694"
CM017797.1	RepeatMasker	DNA/Ginger-1	27897676	27897790	465	+	.	ID="RND-6_FAMILY-5073";Tend="1818";Tstart="1693";shortTE="F";uid="589a32e1-4dca-482d-acda-48447bdb2321"
CM017797.1	RepeatMasker	LTR/Gypsy	89513261	89513364	572	+	.	ID="RND-6_FAMILY-9430";Tend="950";Tstart="853";shortTE="F";uid="f5d64095-87a2-4c8a-97d3-93827e627998"
CM017797.1	RepeatMasker	DNA	52016348	52017045	1015	+	.	ID="DNA4-2_AP";Tend="758";Tstart="50";shortTE="F";uid="20d5c6fe-9919-43ab-89b8-a1a5a77395de"
CM017797.1	RepeatMasker	Unknown	89262977	89263285	2567	+	.	ID="RND-6_FAMILY-904";Tend="1158";Tstart="851";shortTE="F";uid="0b42d025-1f94-4dea-bf3b-d52286e39eb4"
CM017797.1	RepeatMasker	DNA/hAT-Tip100	57435870	57436061	1102	+	.	ID="RND-6_FAMILY-5591";Tend="1112";Tstart="925";shortTE="F";uid="55d4ed67-52c2-4b64-bf1b-919a78a85a9b"
CM017797.1	RepeatMasker	DNA/hAT-Tip100	51149490	51149656	1211	+	.	ID="RND-4_FAMILY-1548";Tend="845";Tstart="675";shortTE="F";uid="3aeeebba-742a-4774-adcb-f0bab8443a0a"
CM017797.1	RepeatMasker	DNA/TcMar-Tc1	1569557	1570687	6930	+	.	ID="RND-6_FAMILY-1623";Tend="1452";Tstart="354";shortTE="F";uid="c1a24148-c6b7-4f93-8b63-d84c29a0535f"
CM017797.1	RepeatMasker	Retroposon?	24793323	24793598	1602	+	.	ID="RND-6_FAMILY-2964";Tend="1220";Tstart="939";shortTE="F";uid="3eb64441-9ee9-4795-b882-e21dd67a64db"
CM017797.1	RepeatMasker	DNA/hAT-hAT19	57082625	57082813	401	+	.	ID="RND-6_FAMILY-9539";Tend="12206";Tstart="12014";shortTE="F";uid="e7262a06-c7bd-4cbf-a344-621bcd8345be"
CM017797.1	RepeatMasker	Retroposon?	73679507	73680951	9749	+	.	ID="RND-6_FAMILY-18748";Tend="2295";Tstart="826";shortTE="F";uid="c2ca6f4c-72f7-41d7-8b4a-b9eebe8c4cb6"
CM017797.1	RepeatMasker	DNA/hAT	28928784	28931244	6120	+	.	ID="rnd-1_family-83";Tend="5479";Tstart="3253";shortTE="F";uid="a8ff65b6-5940-4a02-90ed-321ac7ccaae3"
CM017797.1	RepeatMasker	LINE/I-Jockey	84261748	84263409	7637	+	.	ID="RND-5_FAMILY-2308";Tend="2279";Tstart="755";shortTE="F";uid="429b7f7f-9b38-4384-aca8-bc0ad55a5c6d"
CM017797.1	RepeatMasker	DNA/hAT-Ac	84516912	84517084	724	+	.	ID="RND-1_FAMILY-157";Tend="1604";Tstart="1438";shortTE="F";uid="d77a42a1-fe22-409b-8c33-1c0042340dda"
CM017797.1	RepeatMasker	DNA/hAT-Tip100	9065091	9065542	907	+	.	ID="dna8-87_ap";Tend="822";Tstart="145";shortTE="F";uid="8bf1db46-3fb9-426c-9a52-eb49cf56aa01"
CM017797.1	RepeatMasker	DNA/hAT-Tip100	18745099	18745246	902	+	.	ID="RND-1_FAMILY-179";Tend="5739";Tstart="5591";shortTE="F";uid="732666d0-42f3-4461-8499-067295402d8e"
CM017797.1	RepeatMasker	DNA	38816045	38816643	428	+	.	ID="TTAA16_AP";TEgroup="ctg_1%7CTTAA16_AP%7C1";Tend="566";Tstart="1";shortTE="T";uid="2b29480c-29f7-41a6-b40b-f4f68c9b2369"
CM017797.1	RepeatMasker	DNA/hAT-Ac	57530749	57531115	2337	+	.	ID="RND-6_FAMILY-19300";Tend="1367";Tstart="951";shortTE="F";uid="ad24efb9-8974-4a1b-a655-95c81682e8c6"
CM017797.1	RepeatMasker	DNA/Kolobok-E	45312699	45313059	1176	+	.	ID="RND-5_FAMILY-12007";Tend="1832";Tstart="1441";shortTE="F";uid="9a9054f2-6ae6-4a89-a416-28efc54e99a4"
CM017797.1	RepeatMasker	Unknown	56669843	56670178	2365	+	.	ID="RND-6_FAMILY-12677";Tend="1298";Tstart="958";shortTE="F";uid="c957ede0-8d93-449a-8e92-90158811e81a"
CM017797.1	RepeatMasker	Unknown	96183174	96183465	1419	+	.	ID="RND-6_FAMILY-5265";Tend="1230";Tstart="953";shortTE="F";uid="abe8eb47-42ea-48bf-8151-d0391f9f08ba"
CM017797.1	RepeatMasker	DNA/MULE-MuDR	68065798	68066023	573	+	.	ID="RND-6_FAMILY-4904";Tend="1177";Tstart="959";shortTE="F";uid="f2730ba5-eb78-424c-a1d9-0be45565d306"
CM017797.1	RepeatMasker	DNA/hAT-Ac	51748312	51748442	804	+	.	ID="DNA8-91B_AP";Tend="627";Tstart="486";shortTE="F";uid="a6b1fb20-2ff6-45d8-a8a0-e9ad4f92bca3"
CM017797.1	RepeatMasker	DNA/hAT-Charlie	66023602	66024013	945	+	.	ID="DNA8-86_AP";Tend="334";Tstart="1";shortTE="F";uid="ff751c86-9908-4c23-917a-4410027be816"
CM017797.1	RepeatMasker	DNA	80740137	80740547	504	+	.	ID="RND-1_FAMILY-271";Tend="1877";Tstart="1489";shortTE="F";uid="fa012853-86ed-44e2-a24e-4c79a6d8b3fa"
CM017797.1	RepeatMasker	DNA/hAT-Tip100	64601485	64603938	19316	+	.	ID="RND-6_FAMILY-4263";Tend="2505";Tstart="91";shortTE="F";uid="6604eb2c-eaab-47df-90cf-65e5c27e6053"
CM017797.1	RepeatMasker	RC/Helitron	92350553	92350703	887	+	.	ID="RND-1_FAMILY-13";Tend="1797";Tstart="1645";shortTE="F";uid="9c798f1b-3483-40ef-8f5b-d3ff1790a074"
CM017797.1	RepeatMasker	DNA	97071866	97073782	12093	+	.	ID="RND-1_FAMILY-285";Tend="3726";Tstart="1796";shortTE="F";uid="7bf8b3ee-0742-4f2b-a802-84806419886e"
CM017797.1	RepeatMasker	Unknown	65177295	65177700	2820	+	.	ID="RND-5_FAMILY-5715";Tend="1299";Tstart="883";shortTE="F";uid="8afba9d9-6fac-44ef-a646-c12e2c3d931c"
CM017797.1	RepeatMasker	Unknown	89391742	89391914	952	+	.	ID="RND-5_FAMILY-4658";Tend="1292";Tstart="1128";shortTE="F";uid="4f679b60-d34f-43ea-995c-0c3b0f549c15"
CM017797.1	RepeatMasker	DNA/hAT-Tip100	55230484	55230685	506	+	.	ID="RND-6_FAMILY-5981";Tend="1441";Tstart="1221";shortTE="F";uid="f40a7176-1942-4dc8-992f-a8be5c2a6acf"
CM017797.1	RepeatMasker	DNA	57495136	57495634	3548	+	.	ID="RND-6_FAMILY-8475";Tend="1468";Tstart="942";shortTE="F";uid="c4206879-e6ea-48cb-adcf-362392d96cb1"
CM017797.1	RepeatMasker	DNA	72029022	72029168	473	+	.	ID="RND-6_FAMILY-23209";Tend="1660";Tstart="1517";shortTE="F";uid="85c28f99-09bc-4217-83c4-f0f84c6f6d30"
CM017797.1	RepeatMasker	Unknown	74889205	74889436	1074	+	.	ID="RND-6_FAMILY-51453";Tend="1260";Tstart="1039";shortTE="F";uid="be558547-1d5c-43bc-b294-7cc6fded67da"
CM017797.1	RepeatMasker	DNA/Kolobok-E	61684924	61685126	1222	+	.	ID="RND-6_FAMILY-6582";Tend="2325";Tstart="2129";shortTE="F";uid="aa7500bd-674b-456f-bb04-a0055768c23d"
CM017797.1	RepeatMasker	Retroposon?	87536136	87536342	437	+	.	ID="RND-5_FAMILY-10685";Tend="6147";Tstart="5941";shortTE="F";uid="ff3067bb-2a22-4c03-9aea-7a64baaf230b"
CM017797.1	RepeatMasker	DNA/hAT-Tip100	571478	571658	617	+	.	ID="DNA8-16B_AP";Tend="167";Tstart="1";shortTE="F";uid="7e76c756-db55-42c4-99fe-ed810e8e3b18"
CM017797.1	RepeatMasker	DNA/Kolobok-E	77137141	77138083	6595	+	.	ID="RND-5_FAMILY-12007";Tend="1832";Tstart="894";shortTE="F";uid="7d68d72e-13ca-4274-baa7-22616535a99b"
CM017797.1	RepeatMasker	DNA	84515251	84515697	1522	+	.	ID="DNA4-2_AP";Tend="414";Tstart="1";shortTE="F";uid="75595f3b-e9fa-44cd-8f79-9dd728a78a51"
CM017797.1	RepeatMasker	DNA/Ginger-1	33825027	33825316	1793	+	.	ID="RND-6_FAMILY-23998";Tend="1261";Tstart="971";shortTE="F";uid="d10f2cb2-12c3-4316-835b-9e4549e6117f"
CM017797.1	RepeatMasker	DNA/hAT-Ac	26682649	26682910	499	+	.	ID="RND-5_FAMILY-7292";TEgroup="ctg_1%7CRND-5_FAMILY-7292%7C1";Tend="1002";Tstart="911";shortTE="T";uid="96f5b7c6-d850-408f-8bbd-6193cdac740d"
CM017797.1	RepeatMasker	DNA/Kolobok-E	60275756	60276256	2140	+	.	ID="KOLOBOKE-3_AP";Tend="2172";Tstart="1626";shortTE="F";uid="005fdd29-0113-40a7-ac44-f3836f8cf936"
CM017797.1	RepeatMasker	Unknown	6539594	6539964	2360	+	.	ID="RND-5_FAMILY-1535";Tend="1292";Tstart="924";shortTE="F";uid="981e61e4-93a8-4d86-bb76-a3ba19ec881b"
CM017797.1	RepeatMasker	DNA/hAT-Ac	14949753	14949911	1024	+	.	ID="DNA8-11_AP";Tend="449";Tstart="293";shortTE="F";uid="1c16825f-40b2-43ae-ad87-99ddf946b936"
CM017797.1	RepeatMasker	DNA/hAT-Ac	44215689	44215858	559	+	.	ID="DNA8-91B_AP";Tend="643";Tstart="480";shortTE="F";uid="c376b04b-4ef6-49a3-9730-791ab4ed4e6d"
CM017797.1	RepeatMasker	LINE/CR1	74372922	74373255	2492	+	.	ID="RND-6_FAMILY-8892";Tend="1280";Tstart="947";shortTE="F";uid="49a9f311-735b-4b3e-9385-128d82777ea0"
CM017797.1	RepeatMasker	DNA	17079217	17079397	563	+	.	ID="DNA4-2_AP";Tend="559";Tstart="392";shortTE="F";uid="9060c19b-7caf-412d-a2cd-fa85b7694ec1"
CM017797.1	RepeatMasker	DNA/Ginger-1	54204182	54204357	666	+	.	ID="GINGER1-1_AP";Tend="5192";Tstart="5018";shortTE="F";uid="de568452-faa5-4ff8-a15c-f55b06378a84"
CM017797.1	RepeatMasker	DNA/hAT?	17440360	17440913	2258	+	.	ID="rnd-4_family-875";Tend="1681";Tstart="961";shortTE="F";uid="6a39117a-486a-4e0a-ae71-f3bd05b40eda"
CM017797.1	RepeatMasker	DNA	39909028	39909184	425	+	.	ID="ttaa2c_ap";Tend="261";Tstart="85";shortTE="F";uid="32970f3f-445e-4da8-9252-5219fe1264a4"
CM017797.1	RepeatMasker	Retroposon?	81563074	81563287	564	+	.	ID="SINE2-1_AP";Tend="1404";Tstart="1185";shortTE="F";uid="bfee8ad2-17e7-4696-a539-d8146ad354e8"
CM017797.1	RepeatMasker	Retroposon?	94121620	94121826	552	+	.	ID="RND-6_FAMILY-1454";Tend="1003";Tstart="778";shortTE="F";uid="f540a2a5-0e0f-4332-8a72-02470191650b"
CM017797.1	RepeatMasker	DNA/hAT-hAT19	7344428	7345087	4403	+	.	ID="RND-1_FAMILY-261";Tend="1576";Tstart="918";shortTE="F";uid="953293d2-f26a-470a-974b-9f76e042cef5"
CM017797.1	RepeatMasker	LINE/I-Jockey	91533383	91534780	4807	+	.	ID="RND-6_FAMILY-17052";Tend="2122";Tstart="649";shortTE="F";uid="000169fa-25ca-42f7-87d8-21aff0b55ba0"
CM017797.1	RepeatMasker	DNA	17008555	17008699	646	+	.	ID="RND-6_FAMILY-330";Tend="1499";Tstart="1358";shortTE="F";uid="807fca10-e1b2-4c87-9b9c-d4225f9cb7a7"
CM017797.1	RepeatMasker	DNA	76134258	76134364	481	+	.	ID="RND-6_FAMILY-11904";Tend="1235";Tstart="1122";shortTE="F";uid="85bb1961-aae4-49a3-8ca2-b083aa1672f7"
CM017797.1	RepeatMasker	DNA/hAT?	66184646	66184902	1009	+	.	ID="rnd-4_family-875";Tend="1460";Tstart="1051";shortTE="F";uid="31b27cd4-1591-488b-910e-62773f690434"
CM017797.1	RepeatMasker	DNA/Kolobok-E	61987953	61988143	2433	+	.	ID="RND-5_FAMILY-12007";Tend="1649";Tstart="989";shortTE="F";uid="e3e3b2ce-379b-4e42-ab36-d4273a9fa3e0"
CM017797.1	RepeatMasker	LTR/Gypsy	24712941	24713077	561	+	.	ID="RND-1_FAMILY-63";Tend="1209";Tstart="1082";shortTE="F";uid="983ce03e-ac5c-426e-afb6-5ecf4576060f"
CM017797.1	RepeatMasker	Unknown	20569818	20570213	980	+	.	ID="RND-4_FAMILY-1072";Tend="1431";Tstart="1026";shortTE="F";uid="54f0e219-21a2-4418-9c8e-c3fa7c66bd67"
CM017797.1	RepeatMasker	RC/Helitron	15809472	15810212	6003	+	.	ID="RND-5_FAMILY-1368";Tend="4778";Tstart="4035";shortTE="F";uid="bb0dbad6-9c06-49f0-861e-a9aa0c83d80b"
CM017797.1	RepeatMasker	DNA	14439928	14440325	495	+	.	ID="DNA4-3_AP";Tend="599";Tstart="213";shortTE="F";uid="88377f12-4eea-4a4f-9881-66d88326fd26"
CM017797.1	RepeatMasker	Unknown	74128534	74128667	874	+	.	ID="RND-1_FAMILY-189";Tend="1153";Tstart="1010";shortTE="F";uid="0a322848-bc36-4754-a69a-856c2292c6b1"
CM017797.1	RepeatMasker	DNA/PIF-Harbinger	70584790	70585111	408	+	.	ID="ISL2EU-7_CFL";Tend="1805";Tstart="1484";shortTE="F";uid="230367ec-30a3-4993-a7c4-3544643773d1"
CM017797.1	RepeatMasker	DNA	25807658	25808072	1996	+	.	ID="TTAA3_AP";Tend="418";Tstart="10";shortTE="F";uid="f2684c3d-beb1-4c40-9384-14ca07296ea8"
CM017797.1	RepeatMasker	DNA/Ginger-1	91963009	91963566	2885	+	.	ID="RND-6_FAMILY-23998";Tend="1524";Tstart="970";shortTE="F";uid="949d4002-52b1-437e-8027-c9ac85c6f01b"
CM017797.1	RepeatMasker	DNA/Ginger-1	84725422	84725641	418	+	.	ID="RND-6_FAMILY-3353";Tend="1767";Tstart="1544";shortTE="F";uid="b4267658-13d1-405a-908c-61d3526e643c"
CM017797.1	RepeatMasker	Unknown	35925127	35925305	661	+	.	ID="RND-6_FAMILY-5784";Tend="1165";Tstart="987";shortTE="F";uid="dee64d49-ffcd-4a32-bd40-87330f2cff9e"
CM017797.1	RepeatMasker	DNA/TcMar-m44?	52452185	52452298	715	+	.	ID="dnax-4_ap";Tend="172";Tstart="59";shortTE="F";uid="46fc44d0-ce8f-4977-93bd-c79699543aa8"
CM017797.1	RepeatMasker	Retroposon?	18399609	18399997	2630	+	.	ID="RND-4_FAMILY-346";Tend="1539";Tstart="1132";shortTE="F";uid="7f2aee4a-b4fd-4e20-8345-fca706f1752d"
CM017797.1	RepeatMasker	DNA/TcMar-m44	34037630	34038108	1143	+	.	ID="MARINER-2_AP";TEgroup="ctg_1%7CMARINER-2_AP%7C1";Tend="2266";Tstart="1";shortTE="F";uid="11421617-29b1-40b1-a250-a61e62180132"
CM017797.1	RepeatMasker	DNA/hAT-Tip100	22437299	22437551	954	+	.	ID="RND-6_FAMILY-7689";Tend="1196";Tstart="920";shortTE="F";uid="62cb4dbe-0cc5-4c85-9d5b-f1b3824c712b"
CM017797.1	RepeatMasker	DNA	89461783	89462008	485	+	.	ID="rnd-6_family-6154";Tend="995";Tstart="682";shortTE="F";uid="aa7c56b7-88b0-4109-bb6e-e54a03a028c5"
CM017797.1	RepeatMasker	Unknown	73913022	73913140	413	+	.	ID="RND-5_FAMILY-6504";Tend="1210";Tstart="1060";shortTE="F";uid="51523fda-2266-4803-b07d-a0a88cc1177c"
CM017797.1	RepeatMasker	DNA	18269757	18270083	701	+	.	ID="DNA4-3_AP";Tend="405";Tstart="109";shortTE="F";uid="8a1fc443-485e-47ba-bd73-3be8fdd21697"
CM017797.1	RepeatMasker	DNA/hAT?	64903140	64903296	724	+	.	ID="RND-4_FAMILY-875";Tend="1544";Tstart="1389";shortTE="F";uid="7dd1bff1-b59b-4e49-af65-4179bc45fca5"
CM017797.1	RepeatMasker	LTR/Gypsy	70495231	70498217	5430	+	.	ID="RND-6_FAMILY-2045";Tend="7065";Tstart="4089";shortTE="F";uid="aef19f27-49f5-4c3f-a8ac-02707c6586a1"
CM017797.1	RepeatMasker	DNA	49208581	49212321	15949	+	.	ID="RND-5_FAMILY-2248";Tend="5714";Tstart="2102";shortTE="F";uid="db5b3f3a-c406-435b-aea4-24fd01c69067"
CM017797.1	RepeatMasker	DNA/hAT-Tip100	7122549	7122707	513	+	.	ID="RND-5_FAMILY-7780";Tend="1465";Tstart="1316";shortTE="F";uid="a6cfedef-6e85-46e8-8cc8-0322ec9b698d"
CM017797.1	RepeatMasker	DNA/Ginger-1	13256138	13256610	3013	+	.	ID="RND-1_FAMILY-196";Tend="1414";Tstart="912";shortTE="F";uid="24b2c4ac-a869-4b33-8fff-2925e7df6d5c"
CM017797.1	RepeatMasker	DNA/TcMar-Pogo	79766897	79767014	1025	+	.	ID="RND-5_FAMILY-1936";Tend="1076";Tstart="959";shortTE="F";uid="d383d7cc-1198-4fd1-9022-51a68d9d78c0"
CM017797.1	RepeatMasker	Unknown	98908255	98908463	1089	+	.	ID="RND-1_FAMILY-65";Tend="2708";Tstart="2500";shortTE="F";uid="33505e48-f7fb-44da-bc35-0042030580ea"
CM017797.1	RepeatMasker	DNA/hAT-Tip100	39045730	39045899	816	+	.	ID="DNA8-6_AP";Tend="172";Tstart="1";shortTE="F";uid="227dfe9c-faf7-4c71-8eb9-00dd4ea7c29e"
CM017797.1	RepeatMasker	LINE/I-Jockey	17131559	17134442	17994	+	.	ID="RND-6_FAMILY-17052";Tend="3053";Tstart="632";shortTE="F";uid="2d306ac1-722f-40da-b056-e8fb3b9158c0"
CM017797.1	RepeatMasker	DNA	78078140	78078699	802	+	.	ID="DNA4-3_AP";Tend="590";Tstart="1";shortTE="F";uid="605ee63b-a663-49cb-bc8a-d964317c6d9f"
CM017797.1	RepeatMasker	DNA/TcMar-Tc1	77869290	77869421	419	+	.	ID="RND-6_FAMILY-1623";Tend="632";Tstart="502";shortTE="F";uid="2084f365-3479-43b8-b17b-eea625604cbb"
CM017797.1	RepeatMasker	Retroposon?	72884201	72884731	573	+	.	ID="RND-4_FAMILY-346";TEgroup="ctg_1%7CRND-4_FAMILY-346%7C8";Tend="1435";Tstart="921";shortTE="F";uid="95b79ee2-23da-4c9b-91df-8666b8750f5c"
CM017797.1	RepeatMasker	DNA	95071314	95071515	415	+	.	ID="TTAA3C_AP";Tend="201";Tstart="1";shortTE="F";uid="0e01029e-9770-464c-b016-5b4e2710afb4"
CM017797.1	RepeatMasker	DNA/Kolobok-E	80113298	80114711	10727	+	.	ID="RND-6_FAMILY-14191";Tend="2261";Tstart="799";shortTE="F";uid="0c1c2c94-7713-4dd0-aa52-351ec5d89675"
CM017797.1	RepeatMasker	DNA/CMC-EnSpm	55482236	55482751	4064	+	.	ID="RND-5_FAMILY-100";Tend="1443";Tstart="918";shortTE="F";uid="9f49614b-0801-4fb7-8736-8c5a81ac2b89"
CM017797.1	RepeatMasker	DNA	62803497	62803695	406	+	.	ID="TTAA3_AP";Tend="406";Tstart="215";shortTE="F";uid="40b418ef-5c5f-4c65-9d54-ec3463a41d8a"
CM017797.1	RepeatMasker	DNA	8475301	8475457	913	+	.	ID="RND-6_FAMILY-2929";Tend="5971";Tstart="5814";shortTE="F";uid="3a366368-7efc-4953-9108-b615d2658c17"
CM017797.1	RepeatMasker	DNA	59178230	59178363	554	+	.	ID="RND-6_FAMILY-18927";Tend="2249";Tstart="2112";shortTE="F";uid="8cef768c-de78-490c-9d5c-8c0d75789ccb"
CM017797.1	RepeatMasker	DNA	83435639	83435748	472	+	.	ID="RND-5_FAMILY-2834";Tend="2205";Tstart="2090";shortTE="F";uid="7981d506-86d0-4eb1-9bc6-67310f706fb2"
CM017797.1	RepeatMasker	DNA/hAT-Tip100	49880711	49880985	2356	+	.	ID="RND-6_FAMILY-7689";Tend="1604";Tstart="1330";shortTE="F";uid="14efb593-a88b-464a-b69a-749b1fdedacd"
CM017797.1	RepeatMasker	DNA	37141225	37141535	487	+	.	ID="dna4-2_ap";TEgroup="ctg_1%7Cdna4-2_ap%7C11";Tend="769";Tstart="6";shortTE="F";uid="c3b130ac-a05c-4297-a5b7-21c8be5576b7"
CM017797.1	RepeatMasker	DNA	55907414	55907607	1016	+	.	ID="TTAA22_AP";Tend="435";Tstart="242";shortTE="F";uid="e1100a92-d275-48ce-9aa7-c4cabe2ac032"
CM017797.1	RepeatMasker	DNA	87921571	87921962	2081	+	.	ID="DNA4-3_AP";Tend="635";Tstart="231";shortTE="F";uid="8c988bda-4892-4226-ae07-545c3addd578"
CM017797.1	RepeatMasker	LINE/R1	79348515	79349323	7043	+	.	ID="RND-6_FAMILY-2491";Tend="1489";Tstart="681";shortTE="F";uid="7bbc7053-c9e8-4cc4-9928-eabb3bac35e9"
CM017797.1	RepeatMasker	Retroposon?	37930689	37930917	955	+	.	ID="SINE2-1_AP";Tend="1370";Tstart="1144";shortTE="F";uid="b8029e33-fa47-497f-9b79-dbc101296e81"
CM017797.1	RepeatMasker	DNA/Ginger-1	43122219	43122719	3767	+	.	ID="RND-6_FAMILY-23998";Tend="1472";Tstart="966";shortTE="F";uid="cdceaec7-2ab7-41e8-b232-19f0ecf08047"
CM017797.1	RepeatMasker	Unknown	80760243	80760362	554	+	.	ID="RND-5_FAMILY-3912";Tend="1138";Tstart="1015";shortTE="F";uid="25679f1a-f463-444a-8c0e-7f9a774ff38d"
CM017797.1	RepeatMasker	DNA/hAT-Charlie	42237264	42237734	1727	+	.	ID="DNA8-86_AP";Tend="466";Tstart="56";shortTE="F";uid="ae14675b-f314-4120-b224-57a5161c7569"
CM017797.1	RepeatMasker	Unknown	45319171	45319387	519	+	.	ID="RND-1_FAMILY-75";Tend="1069";Tstart="879";shortTE="F";uid="0450fbff-4e00-4d73-a612-46cec4c55dae"
CM017797.1	RepeatMasker	DNA/hAT-Tip100	81434584	81434823	809	+	.	ID="RND-6_FAMILY-7689";TEgroup="ctg_1%7CRND-6_FAMILY-7689%7C4";Tend="876";Tstart="725";shortTE="F";uid="c85f990e-7729-4d47-ad53-a429c410269e"
CM017797.1	RepeatMasker	DNA	58808987	58809121	628	+	.	ID="ttaa4_ap";Tend="371";Tstart="235";shortTE="F";uid="87c1317e-6f83-435f-aba1-3566d2969933"
CM017797.1	RepeatMasker	DNA	15978043	15978298	518	+	.	ID="RND-6_FAMILY-7378";Tend="1535";Tstart="1333";shortTE="F";uid="f4dafdd3-cdab-4418-97b7-a829eeba115f"
CM017797.1	RepeatMasker	Retroposon?	93575823	93576335	537	+	.	ID="RND-6_FAMILY-9961";Tend="1715";Tstart="1183";shortTE="F";uid="4ba394ba-c9f6-43b2-8a7e-a680166772ea"
CM017797.1	RepeatMasker	DNA/hAT-Tip100	29248929	29249452	3281	+	.	ID="RND-6_FAMILY-1626";Tend="1321";Tstart="787";shortTE="F";uid="f997e8ec-0cc3-4281-a4b3-bd481baa1008"
CM017797.1	RepeatMasker	DNA	77524613	77524770	593	+	.	ID="dna4-2_ap";Tend="769";Tstart="610";shortTE="F";uid="b17d9198-c38a-4d18-a2c1-fcaa5711ea94"
CM017797.1	RepeatMasker	DNA/Kolobok-E	32244119	32244660	2380	+	.	ID="RND-1_FAMILY-191";Tend="4622";Tstart="4095";shortTE="F";uid="e0a47388-c918-4e99-92c7-c2407c37da88"
CM017797.1	RepeatMasker	DNA	92484986	92485262	1300	+	.	ID="DNAX-2_AP";Tend="296";Tstart="1";shortTE="F";uid="ac3580d5-d177-4d23-b933-35986884adaa"
CM017797.1	RepeatMasker	Unknown	53581807	53582975	6149	+	.	ID="RND-6_FAMILY-12126";Tend="1790";Tstart="635";shortTE="F";uid="89585640-db53-4cca-9afb-39f54ce48cdf"
CM017797.1	RepeatMasker	DNA/Ginger-1	90021496	90021681	657	+	.	ID="GINGER1-1_AP";Tend="5186";Tstart="5004";shortTE="F";uid="ccfd9343-23de-439c-ada0-cbd67b0ea1dd"
CM017797.1	RepeatMasker	Retroposon?	42105228	42105552	814	+	.	ID="SINE2-1_AP";Tend="1369";Tstart="1012";shortTE="F";uid="5e10b2df-c984-4e67-b92b-ab5aaabe3b2a"
CM017797.1	RepeatMasker	DNA	3159022	3159165	622	+	.	ID="RND-6_FAMILY-2929";Tend="5949";Tstart="5813";shortTE="F";uid="f3340b1f-2ccf-4b3a-8859-3bf09abbb99c"
CM017797.1	RepeatMasker	DNA/hAT-Ac	14166784	14167238	2000	+	.	ID="dna8-11_ap";Tend="667";Tstart="1";shortTE="F";uid="c7ac4f4e-63ae-4b50-82e1-41ebb4f2f0c1"
CM017797.1	RepeatMasker	DNA/Kolobok-E	43515145	43516159	5560	+	.	ID="RND-6_FAMILY-15326";Tend="2307";Tstart="1257";shortTE="F";uid="1bce0da7-1f4f-438e-9872-4ca2b8985520"
CM017797.1	RepeatMasker	DNA	36045334	36046055	1012	+	.	ID="DNA4-2_AP";Tend="769";Tstart="1";shortTE="F";uid="36d4fbfd-203c-468f-8726-a8892bdd2048"
CM017797.1	RepeatMasker	DNA	8438111	8438348	596	+	.	ID="DNA4-3_AP";Tend="388";Tstart="154";shortTE="F";uid="9db081b2-49a1-4d1b-8599-92d4ab8f9f91"
CM017797.1	RepeatMasker	DNA/Kolobok-E	78672596	78672885	706	+	.	ID="RND-5_FAMILY-12007";Tend="1814";Tstart="1541";shortTE="F";uid="6cc10b52-7f42-4300-aa3c-d4151af5ba1e"
CM017797.1	RepeatMasker	DNA/MULE-MuDR	9318364	9318495	549	+	.	ID="RND-5_FAMILY-5655";Tend="1417";Tstart="1300";shortTE="F";uid="87b7c544-90db-48b0-bb37-da67174b3588"
CM017797.1	RepeatMasker	DNA/Ginger-1	69599237	69599410	588	+	.	ID="RND-6_FAMILY-566";Tend="2325";Tstart="2152";shortTE="F";uid="783a3c6b-54b4-4b69-85b3-4e94507d4c49"
CM017797.1	RepeatMasker	DNA/MULE-MuDR	16170892	16171041	471	+	.	ID="RND-6_FAMILY-7890";Tend="5069";Tstart="4912";shortTE="F";uid="f84147c9-15e3-4120-a662-8c968f9c8d75"
CM017797.1	RepeatMasker	DNA	11496455	11496811	1148	+	.	ID="TTAA3C_AP";Tend="359";Tstart="2";shortTE="F";uid="e60fa974-35a3-478a-94ea-86e2cf98458e"
CM017797.1	RepeatMasker	DNA/hAT-hAT19	37166184	37166746	1096	+	.	ID="RND-6_FAMILY-9539";Tend="12285";Tstart="11691";shortTE="F";uid="2b257844-2767-4e0e-869f-8bc7568244c4"
CM017797.1	RepeatMasker	Unknown	36750096	36750468	933	+	.	ID="RND-5_FAMILY-825";TEgroup="ctg_1%7CRND-5_FAMILY-825%7C1";Tend="1499";Tstart="981";shortTE="F";uid="d428706c-083c-4367-a310-6a7b3d9c8a0e"
CM017797.1	RepeatMasker	DNA/hAT-hAT19	26992463	26992641	1094	+	.	ID="HAT-N9_AP";Tend="180";Tstart="2";shortTE="F";uid="b9c4f70f-d74b-499c-9e5f-986d1f9de001"
CM017797.1	RepeatMasker	Retroposon?	59245661	59245770	489	+	.	ID="RND-6_FAMILY-2443";Tend="1189";Tstart="1084";shortTE="F";uid="b7eece07-00d0-4953-b95f-6f174bb8d4da"
CM017797.1	RepeatMasker	Unknown	22162119	22162352	853	+	.	ID="RND-1_FAMILY-106";Tend="1831";Tstart="1597";shortTE="F";uid="247ddd9c-fb7a-4d44-8569-157b4c0f9808"
CM017797.1	RepeatMasker	DNA/Ginger-1	7614829	7615346	3731	+	.	ID="RND-6_FAMILY-6590";Tend="1816";Tstart="1269";shortTE="F";uid="2b70f405-81fa-4550-9f2a-1fc503807ab6"
CM017797.1	RepeatMasker	DNA/hAT-hAT19	79700361	79700861	2896	+	.	ID="RND-6_FAMILY-599";Tend="1372";Tstart="881";shortTE="F";uid="8be5b048-58b4-41fb-8b79-2fbb90ebb649"
CM017797.1	RepeatMasker	DNA/MULE-MuDR	72627181	72628788	9121	+	.	ID="RND-1_FAMILY-74";Tend="4178";Tstart="2548";shortTE="F";uid="4cc6ba69-db82-4aa9-a856-65acc79e5aea"
CM017797.1	RepeatMasker	DNA/Kolobok-E	77306836	77307208	1174	+	.	ID="koloboke-2_ap";Tend="1400";Tstart="831";shortTE="F";uid="d9d1dca5-502c-40e9-ae2f-11c5e66d057c"
CM017797.1	RepeatMasker	DNA/hAT-Tip100	68542285	68545501	26570	+	.	ID="RND-1_FAMILY-179";Tend="4478";Tstart="1172";shortTE="F";uid="e2ffdcae-5a55-43c8-b828-07ac4ee8b374"
CM017797.1	RepeatMasker	DNA/Kolobok-E	58437831	58438034	489	+	.	ID="RND-3_FAMILY-333";Tend="1154";Tstart="951";shortTE="F";uid="0bd4fb6d-bbf3-4ee0-bafd-6549a8fd885c"
CM017797.1	RepeatMasker	DNA	81100219	81101902	17547	+	.	ID="RND-6_FAMILY-17852";Tend="5540";Tstart="3814";shortTE="F";uid="1e869d5e-b6fa-4412-9c08-19801a0fdfa8"
CM017797.1	RepeatMasker	DNA/Ginger-2	71431072	71431221	1315	+	.	ID="RND-1_FAMILY-149";Tend="1546";Tstart="1397";shortTE="F";uid="9a52b24e-f22c-4678-a09e-34f7c7fd56fb"
CM017797.1	RepeatMasker	LINE/I-Jockey	63446595	63446855	561	+	.	ID="RND-5_FAMILY-2775";Tend="1832";Tstart="1574";shortTE="F";uid="8dd2bc91-741b-4e48-9bb0-1dbc4251c254"
CM017797.1	RepeatMasker	Retroposon?	21266567	21266752	1070	+	.	ID="RND-6_FAMILY-9961";Tend="1140";Tstart="955";shortTE="F";uid="93b18968-3425-42a7-9d76-2b9e75010165"
CM017797.1	RepeatMasker	DNA	76617147	76617405	1889	+	.	ID="RND-5_FAMILY-8154";Tend="1246";Tstart="988";shortTE="F";uid="aaab1a21-9d4e-433b-8d28-d0bd2a8d16c0"
CM017797.1	RepeatMasker	DNA/hAT?	56102459	56103014	1809	+	.	ID="RND-5_FAMILY-560";Tend="1579";Tstart="1046";shortTE="F";uid="c1a8eddb-2a5c-40a9-b02a-caf2fd6d0e28"
CM017797.1	RepeatMasker	DNA/hAT?	55695248	55696066	5588	+	.	ID="RND-6_FAMILY-25429";Tend="1834";Tstart="1031";shortTE="F";uid="0b95cd02-af90-440b-b8dd-78f4826f0791"
CM017797.1	RepeatMasker	DNA/Kolobok-E	32334928	32335638	5666	+	.	ID="RND-6_FAMILY-14191";Tend="1511";Tstart="800";shortTE="F";uid="ae9ce39c-1534-4a32-8887-4c0f9c274ad1"
CM017797.1	RepeatMasker	DNA/Kolobok-E	75025947	75026873	2694	+	.	ID="RND-6_FAMILY-11365";Tend="2254";Tstart="1238";shortTE="F";uid="98a7797d-1bc9-421c-8d5d-0479020de0d5"
CM017797.1	RepeatMasker	Unknown	87788047	87788197	909	+	.	ID="RND-1_FAMILY-18";Tend="1176";Tstart="1022";shortTE="F";uid="5b466e50-a646-445d-b79e-9c12cf4c1c11"
CM017797.1	RepeatMasker	DNA	7039222	7039585	1548	+	.	ID="DNAX-2_AP";Tend="464";Tstart="70";shortTE="F";uid="ca01fdc8-fcd5-4e39-b7f1-d353b1eb59b9"
CM017797.1	RepeatMasker	DNA	73628849	73629090	1603	+	.	ID="ttaa3b_ap";Tend="251";Tstart="1";shortTE="F";uid="ec0f1ec5-2ae7-4821-9ca4-8415c45ae9c4"
CM017797.1	RepeatMasker	DNA/Ginger-1	39911074	39912550	10001	+	.	ID="RND-6_FAMILY-566";Tend="2326";Tstart="875";shortTE="F";uid="029d7d44-5ea2-4bfa-ac97-0bbbc488c95d"
CM017797.1	RepeatMasker	DNA	84752394	84752718	430	+	.	ID="RND-1_FAMILY-271";Tend="2576";Tstart="2274";shortTE="F";uid="3f889011-ae08-4cf8-9efc-b695932dc0e4"
CM017797.1	RepeatMasker	Retroposon?	38999329	38999650	528	+	.	ID="RND-6_FAMILY-17861";Tend="1092";Tstart="657";shortTE="F";uid="1d07caff-cc2e-4d23-bb11-276084cba26f"
CM017797.1	RepeatMasker	DNA/TcMar-Pogo	3861136	3861350	1669	+	.	ID="RND-5_FAMILY-1936";Tend="1193";Tstart="958";shortTE="F";uid="08b1ccd3-b3c4-43ba-bcd8-ac6af70d7cd0"
CM017797.1	RepeatMasker	DNA/CMC-EnSpm	47994811	47995350	4867	+	.	ID="RND-5_FAMILY-100";Tend="1455";Tstart="916";shortTE="F";uid="1cc7facd-c8f4-4035-ab0c-0443588ebf8b"
CM017797.1	RepeatMasker	DNA/hAT?	42772834	42773232	1862	+	.	ID="RND-6_FAMILY-25429";Tend="867";Tstart="447";shortTE="F";uid="563c5ffe-dc0f-49c4-b558-2655e65baf08"
CM017797.1	RepeatMasker	DNA	40755743	40756335	2072	+	.	ID="DNA4-2_AP";TEgroup="ctg_1%7CDNA4-2_AP%7C13";Tend="767";Tstart="2";shortTE="F";uid="ac41555d-8862-4de7-98d9-171dd725e84b"
CM017797.1	RepeatMasker	DNA	99665039	99665279	968	+	.	ID="TTAA7_AP";Tend="332";Tstart="78";shortTE="F";uid="adbe9ea9-bf4c-4d4c-baff-022db7752d1a"
CM017797.1	RepeatMasker	DNA/Sola-1	58487343	58487444	825	+	.	ID="DNA4-4_AP";Tend="144";Tstart="43";shortTE="F";uid="7beab858-9ab6-407a-a93e-44c7046d01ec"
CM017797.1	RepeatMasker	DNA	95976560	95976808	774	+	.	ID="ttaa3c_ap";Tend="414";Tstart="175";shortTE="F";uid="9bf7f83f-fb2c-4b76-8ede-e105005a9e60"
CM017797.1	RepeatMasker	DNA	56008082	56008244	539	+	.	ID="TTAA2C_AP";Tend="200";Tstart="11";shortTE="F";uid="98ea9ddb-94e3-4fa4-a9fa-adaed63bf554"
CM017797.1	RepeatMasker	LINE/I-Jockey	78210613	78210745	479	+	.	ID="RND-6_FAMILY-1550";Tend="1379";Tstart="1241";shortTE="F";uid="4a6c9546-c28d-4b9b-b670-3b397efd2022"
CM017797.1	RepeatMasker	DNA/TcMar-m44?	101312094	101313760	14634	+	.	ID="RND-5_FAMILY-8842";Tend="2643";Tstart="977";shortTE="F";uid="57cc6023-9088-42ba-9432-60569d9a0464"
CM017797.1	RepeatMasker	DNA/Kolobok-E	7036511	7036982	699	+	.	ID="RND-5_FAMILY-4701";Tend="1505";Tstart="961";shortTE="F";uid="a04833f4-1043-429c-9b6d-521b9834ead9"
CM017797.1	RepeatMasker	DNA/hAT	54973892	54974092	715	+	.	ID="RND-1_FAMILY-22";Tend="2131";Tstart="1911";shortTE="F";uid="f242c22d-f2a4-40b3-8989-25532bf8715c"
CM017797.1	RepeatMasker	Retroposon?	38859627	38860343	1660	+	.	ID="SINE2-1_AP";Tend="1476";Tstart="676";shortTE="F";uid="1cd60870-06b4-45d6-b67e-f56c0732c1e3"
CM017797.1	RepeatMasker	DNA/Ginger-1	91210721	91210826	439	+	.	ID="RND-6_FAMILY-566";Tend="2325";Tstart="2216";shortTE="F";uid="2ac9ab2c-a699-4428-85fa-a16809f73027"
CM017797.1	RepeatMasker	DNA	72822991	72823214	939	+	.	ID="RND-6_FAMILY-8475";Tend="1226";Tstart="1005";shortTE="F";uid="78ac8ab1-dbbe-4bc0-9e77-56426c87f968"
CM017797.1	RepeatMasker	DNA/Kolobok-E	63647713	63647876	530	+	.	ID="RND-1_FAMILY-171";Tend="1012";Tstart="843";shortTE="F";uid="b8067fed-9d4e-4e31-8d27-74c59d4254fb"
CM017797.1	RepeatMasker	DNA/Kolobok-E	95233187	95234085	6422	+	.	ID="RND-5_FAMILY-1272";Tend="1852";Tstart="951";shortTE="F";uid="6697bc2c-d929-40c3-bb43-dcf229123e76"
CM017797.1	RepeatMasker	DNA	78073181	78073442	585	+	.	ID="dna4-1_ap";Tend="296";Tstart="23";shortTE="F";uid="54f482dd-9203-4d23-b823-73d0c50a32ea"
CM017797.1	RepeatMasker	DNA/hAT	12085532	12085972	3904	+	.	ID="RND-1_FAMILY-222";Tend="1343";Tstart="904";shortTE="F";uid="020cf042-7884-47d9-b323-809d780c4f53"
CM017797.1	RepeatMasker	DNA	65925685	65925837	530	+	.	ID="RND-6_FAMILY-18096";Tend="1227";Tstart="1089";shortTE="F";uid="3373122e-413e-4e48-bb95-d457237fd4bf"
CM017797.1	RepeatMasker	DNA/Kolobok-E	23786645	23786885	550	+	.	ID="KOLOBOKE-2_AP";Tend="1334";Tstart="1119";shortTE="F";uid="a45cfe1a-3488-40ec-91f7-8b1f55d80973"
CM017797.1	RepeatMasker	DNA/Kolobok-E	26566153	26566411	531	+	.	ID="RND-6_FAMILY-1789";Tend="1417";Tstart="1165";shortTE="F";uid="6279553b-7256-4faa-9926-30eda987994e"
CM017797.1	RepeatMasker	Unknown	91136763	91137022	1856	+	.	ID="RND-4_FAMILY-3283";Tend="1235";Tstart="977";shortTE="F";uid="020c0c8f-43e3-455e-a480-f851b82a2f47"
CM017797.1	RepeatMasker	Unknown	75350635	75350856	1159	+	.	ID="RND-6_FAMILY-51453";Tend="1234";Tstart="983";shortTE="F";uid="a515fb19-c673-4b76-a783-3049beb4a55f"
CM017797.1	RepeatMasker	LTR	71427596	71428370	6094	+	.	ID="RND-6_FAMILY-10644";Tend="963";Tstart="173";shortTE="F";uid="8153e2c1-7ba9-4a88-a544-18e9fdc5e1de"
CM017797.1	RepeatMasker	Unknown	20580297	20580461	756	+	.	ID="RND-1_FAMILY-99";Tend="1338";Tstart="1170";shortTE="F";uid="b69294bf-d705-47e0-96f6-7dcda4614339"
CM017797.1	RepeatMasker	LTR/Gypsy	75455554	75455862	1595	+	.	ID="RND-1_FAMILY-63";Tend="1244";Tstart="941";shortTE="F";uid="7343afe9-ae4e-4a03-8241-39c363ae828e"
CM017797.1	RepeatMasker	DNA	14581106	14581558	2716	+	.	ID="TTAA14_AP";Tend="551";Tstart="22";shortTE="F";uid="1404435e-9be9-48fa-9a43-67d786acf19f"
CM017797.1	RepeatMasker	DNA	5466359	5466528	492	+	.	ID="RND-5_FAMILY-219";Tend="2986";Tstart="2809";shortTE="F";uid="e4a3657d-14d8-4082-a9c4-9357c6234794"
CM017797.1	RepeatMasker	DNA/hAT-Tip100	16929237	16929364	524	+	.	ID="RND-6_FAMILY-8011";Tend="796";Tstart="645";shortTE="F";uid="0734382d-57af-4f39-b9ca-6a8aa025832a"
CM017797.1	RepeatMasker	Unknown	12528108	12528287	809	+	.	ID="RND-4_FAMILY-2182";Tend="1890";Tstart="1707";shortTE="F";uid="66eda4dc-a396-4a4d-9bbe-8a7e860b8433"
CM017797.1	RepeatMasker	DNA/MULE-MuDR	78699722	78702206	16546	+	.	ID="RND-5_FAMILY-282";Tend="2921";Tstart="445";shortTE="F";uid="8d2295c8-244b-49d4-a504-2ce76949209f"
CM017797.1	RepeatMasker	DNA	50424270	50424692	2717	+	.	ID="RND-6_FAMILY-6286";Tend="1389";Tstart="943";shortTE="F";uid="dec9c511-2b6b-475e-a87c-8a06e7c33cac"
CM017797.1	RepeatMasker	DNA/Kolobok-E	22390548	22391319	4780	+	.	ID="RND-5_FAMILY-4099";Tend="1648";Tstart="859";shortTE="F";uid="bc5bd5a1-a9fb-4111-ac73-42d894d9a3b3"
CM017797.1	RepeatMasker	DNA/hAT	100300916	100301446	3469	+	.	ID="RND-1_FAMILY-60";Tend="1511";Tstart="931";shortTE="F";uid="d398717b-8b90-456f-9812-2b536ab3f073"
CM017797.1	RepeatMasker	DNA/hAT-hAT19	88315895	88316148	536	+	.	ID="RND-6_FAMILY-9539";Tend="11970";Tstart="11717";shortTE="F";uid="96d2b041-c91c-4924-91fd-b69a9fd8e250"
CM017797.1	RepeatMasker	DNA/Ginger-1	33781827	33782115	1216	+	.	ID="RND-6_FAMILY-1481";Tend="3373";Tstart="3091";shortTE="F";uid="8dc0e0b2-8400-4a90-956a-9bd97028457a"
CM017797.1	RepeatMasker	Unknown	43209725	43210083	858	+	.	ID="RND-6_FAMILY-57";Tend="1252";Tstart="879";shortTE="F";uid="563815c8-0b33-42e0-b862-3e8bbba8550d"
CM017797.1	RepeatMasker	DNA/Ginger	75550475	75551181	2365	+	.	ID="GINGER2-1_AP";Tend="2842";Tstart="2180";shortTE="F";uid="b47925b2-c6e7-49fc-976b-e89c47779b46"
CM017797.1	RepeatMasker	DNA/Kolobok-E	17598840	17598999	422	+	.	ID="RND-6_FAMILY-15569";Tend="415";Tstart="238";shortTE="F";uid="116262f2-16bd-4128-8233-63c7bdc2c3d0"
CM017797.1	RepeatMasker	LTR/Copia	79571814	79572174	1263	+	.	ID="RND-6_FAMILY-13244";Tend="1738";Tstart="1406";shortTE="F";uid="e2616d66-cf41-4c4f-99a6-d8b1dd33c4c3"
CM017797.1	RepeatMasker	DNA	9364201	9364483	1390	+	.	ID="ttaa3b_ap";Tend="393";Tstart="98";shortTE="F";uid="f20c27c1-b9a4-4827-8302-094899a6c104"
CM017797.1	RepeatMasker	DNA/Ginger	89061446	89061653	1587	+	.	ID="RND-6_FAMILY-7638";Tend="1061";Tstart="856";shortTE="F";uid="0a1ca44a-0e31-44c7-ba0a-21e4c9c0dbf9"
CM017797.1	RepeatMasker	DNA/Ginger-1	30864770	30865028	1435	+	.	ID="RND-6_FAMILY-23998";Tend="1506";Tstart="1252";shortTE="F";uid="70748787-d461-46d1-8cdc-53a7436c9c46"
CM017797.1	RepeatMasker	DNA	95086968	95087180	1577	+	.	ID="TTAA14_AP";Tend="468";Tstart="257";shortTE="F";uid="b0c0b021-5356-4531-bd7c-f722099d1974"
CM017797.1	RepeatMasker	DNA	49837011	49837139	450	+	.	ID="RND-6_FAMILY-8475";Tend="1380";Tstart="1250";shortTE="F";uid="24aaba34-21c4-4477-aa5d-e163e808ecee"
CM017797.1	RepeatMasker	Unknown	43561220	43562465	9694	+	.	ID="RND-6_FAMILY-3045";Tend="2103";Tstart="810";shortTE="F";uid="330e7e26-9e72-444a-97cc-2edc0300f83d"
CM017797.1	RepeatMasker	DNA	5104746	5104956	793	+	.	ID="TTAA8_AP";Tend="253";Tstart="9";shortTE="F";uid="301a9d59-1a6b-4ee4-a98d-959ecf38e420"
CM017797.1	RepeatMasker	DNA	26611459	26611745	1909	+	.	ID="TTAA4B_AP";Tend="289";Tstart="1";shortTE="F";uid="0eb1733a-da16-49ad-9840-2499442ba4f6"
CM017797.1	RepeatMasker	DNA	28749761	28750154	3053	+	.	ID="RND-5_FAMILY-3355";Tend="1366";Tstart="977";shortTE="F";uid="c020a318-bc03-400e-813e-a9665d7ebf42"
CM017797.1	RepeatMasker	LINE/R1	27101373	27103368	1890	+	.	ID="SART-4_API";Tend="4561";Tstart="2565";shortTE="F";uid="e8befd63-7b8f-4661-a620-6157be10af02"
CM017797.1	RepeatMasker	DNA/hAT?	95182294	95182400	675	+	.	ID="DNA8-60_AP";Tend="911";Tstart="808";shortTE="F";uid="48c8c984-483f-436b-9cd0-7555bf9c5bcf"
CM017797.1	RepeatMasker	Unknown	11502071	11503152	1789	+	.	ID="RND-5_FAMILY-2732";TEgroup="ctg_1%7CRND-5_FAMILY-2732%7C2";Tend="2617";Tstart="1184";shortTE="F";uid="a933ccad-1bd6-4e2f-9314-2d8913671872"
CM017797.1	RepeatMasker	Unknown	6522977	6523622	609	+	.	ID="RND-6_FAMILY-9116";TEgroup="ctg_1%7CRND-6_FAMILY-9116%7C1";Tend="1917";Tstart="1550";shortTE="F";uid="499c1811-2c22-42d8-b125-76bb25e56f8e"
CM017797.1	RepeatMasker	DNA	69108496	69109970	9991	+	.	ID="RND-1_FAMILY-40";Tend="2525";Tstart="1058";shortTE="F";uid="49cae760-4a9e-4666-9450-e3dec29846c4"
CM017797.1	RepeatMasker	DNA/Ginger-1	6831030	6831437	651	+	.	ID="RND-6_FAMILY-6590";Tend="1903";Tstart="1442";shortTE="F";uid="116d3992-bd63-42be-ba89-e0ec1d39e7f2"
CM017797.1	RepeatMasker	DNA	12694153	12694518	2682	+	.	ID="RND-5_FAMILY-3355";Tend="1366";Tstart="976";shortTE="F";uid="5da95805-227c-4acb-abba-f7dd645e3ae3"
CM017797.1	RepeatMasker	Unknown	76626667	76626844	714	+	.	ID="RND-1_FAMILY-76";Tend="1135";Tstart="963";shortTE="F";uid="fc662851-8ba3-4e0b-8db2-845b2fe3caa1"
CM017797.1	RepeatMasker	DNA/Ginger-1	27800425	27800568	763	+	.	ID="RND-6_FAMILY-23998";Tend="1096";Tstart="959";shortTE="F";uid="f5ca9955-ecbf-4659-901d-9efcde177077"
CM017797.1	RepeatMasker	DNA	93366536	93367002	2535	+	.	ID="DNAX-2_AP";Tend="467";Tstart="1";shortTE="F";uid="be6b1693-7ada-4a98-828d-a07fbf415a03"
CM017797.1	RepeatMasker	DNA	27866558	27866943	2616	+	.	ID="TTAA2C_AP";Tend="402";Tstart="2";shortTE="F";uid="f6a7984e-c760-45e9-afc7-7b606f674bb7"
CM017797.1	RepeatMasker	DNA	2902385	2902739	561	+	.	ID="TTAA2C_AP";Tend="401";Tstart="7";shortTE="F";uid="53b15474-07d3-442d-aa6e-4224185a1933"
CM017797.1	RepeatMasker	DNA/hAT?	31242419	31242917	1311	+	.	ID="RND-6_FAMILY-25429";Tend="948";Tstart="444";shortTE="F";uid="63a87b05-d7ce-456a-9add-e4f973f34aa2"
CM017797.1	RepeatMasker	DNA/Ginger-1	39253491	39254832	9014	+	.	ID="RND-6_FAMILY-649";Tend="2276";Tstart="881";shortTE="F";uid="43de8b8a-36ef-4b67-9872-35d8bd6cb58a"
CM017797.1	RepeatMasker	Unknown	12514292	12514564	766	+	.	ID="RND-6_FAMILY-15133";Tend="1344";Tstart="1107";shortTE="F";uid="23488b8d-418d-42db-8996-188b55249834"
CM017797.1	RepeatMasker	DNA/hAT?	81726029	81726414	1830	+	.	ID="RND-6_FAMILY-25429";Tend="867";Tstart="445";shortTE="F";uid="0e9f5349-91b4-48b0-ace8-a8df1a8de138"
CM017797.1	RepeatMasker	DNA/TcMar-Tc1	14766996	14767243	1746	+	.	ID="RND-6_FAMILY-336";Tend="1040";Tstart="794";shortTE="F";uid="fe6ef795-1643-4420-bff4-a384718ab273"
CM017797.1	RepeatMasker	DNA/Kolobok-E	40974523	40974706	850	+	.	ID="RND-5_FAMILY-2279";Tend="1094";Tstart="898";shortTE="F";uid="ed719391-af6a-4101-8891-27c9e0c2bcf2"
CM017797.1	RepeatMasker	DNA/hAT-Charlie	27527060	27527222	562	+	.	ID="RND-6_FAMILY-6288";Tend="1307";Tstart="1150";shortTE="F";uid="2f15c842-460b-440c-949e-28266e166134"
CM017797.1	RepeatMasker	DNA/hAT?	25409525	25409883	2546	+	.	ID="RND-5_FAMILY-560";Tend="1174";Tstart="820";shortTE="F";uid="2d242a44-e7a3-4b9c-8b29-0b1804feb3ce"
CM017797.1	RepeatMasker	RC/Helitron	39532847	39533012	454	+	.	ID="RND-6_FAMILY-5095";Tend="1034";Tstart="871";shortTE="F";uid="4b40c8e3-6fbb-428a-9e1f-20ebd9620c8e"
CM017797.1	RepeatMasker	DNA	62332571	62333203	3412	+	.	ID="DNA8-75_AP";TEgroup="ctg_1%7CDNA8-75_AP%7C5";Tend="667";Tstart="76";shortTE="F";uid="d3a52bc8-287f-4605-951f-11a229c0cdb6"
CM017797.1	RepeatMasker	DNA	37266943	37267426	2470	+	.	ID="TTAA25_AP";Tend="512";Tstart="3";shortTE="F";uid="92c73610-f9c0-401e-a86b-6219c5e21841"
CM017797.1	RepeatMasker	DNA/P	101079068	101079332	1372	+	.	ID="DNA8-26_AP";Tend="261";Tstart="3";shortTE="F";uid="38459582-7a4f-4dc9-a6f2-37e54bd10f06"
CM017797.1	RepeatMasker	DNA/Kolobok-E	61853985	61854161	628	+	.	ID="RND-6_FAMILY-7474";Tend="1498";Tstart="1321";shortTE="F";uid="5cc2dd76-f41b-4eea-8f5a-77f7a2633d32"
CM017797.1	RepeatMasker	RC/Helitron	72150832	72151626	2293	+	.	ID="RND-6_FAMILY-4945";TEgroup="ctg_1%7CRND-6_FAMILY-4945%7C5";Tend="1639";Tstart="415";shortTE="F";uid="fe528a4f-8044-4cd0-afff-37a65f9dbb84"
CM017797.1	RepeatMasker	LINE/CR1	48441220	48443045	13672	+	.	ID="RND-6_FAMILY-700";Tend="1886";Tstart="1";shortTE="F";uid="3568ceac-723b-43f3-be69-7dd593d10a47"
CM017797.1	RepeatMasker	DNA/Kolobok-E	76724813	76725446	2546	+	.	ID="RND-3_FAMILY-333";Tend="1569";Tstart="944";shortTE="F";uid="558944d7-7843-4ba0-a67b-2af9a3764e5a"
CM017797.1	RepeatMasker	DNA	92284579	92284700	498	+	.	ID="RND-6_FAMILY-2082";Tend="2595";Tstart="2461";shortTE="F";uid="0e03b4e1-f1dd-45d4-9a2c-e207931885cc"
CM017797.1	RepeatMasker	DNA	34663918	34664220	664	+	.	ID="DNA4-3_AP";Tend="634";Tstart="283";shortTE="F";uid="c6f86d0f-8eaf-4de0-8490-e3257a9c55e9"
CM017797.1	RepeatMasker	DNA/hAT	83573440	83573996	918	+	.	ID="DNA8-68_AP";TEgroup="ctg_1%7CDNA8-68_AP%7C6";Tend="764";Tstart="1";shortTE="F";uid="db2e5735-f683-4a11-83c0-c64deed8c632"
CM017797.1	RepeatMasker	Retroposon?	48610725	48611443	1240	+	.	ID="SINE2-1_AP";Tend="1307";Tstart="494";shortTE="F";uid="f63046bb-766a-4e3a-a49b-d14d4075592b"
CM017797.1	RepeatMasker	DNA	96984587	96984773	663	+	.	ID="RND-6_FAMILY-11604";Tend="1878";Tstart="1682";shortTE="F";uid="c4535549-9229-4a60-b1a6-22e38c4fd5af"
CM017797.1	RepeatMasker	Retroposon?	81807989	81808274	1594	+	.	ID="RND-5_FAMILY-7389";Tend="2409";Tstart="2108";shortTE="F";uid="efce9582-f684-4645-8171-2fb59d8a55fb"
CM017797.1	RepeatMasker	DNA/hAT-hAT19	31340234	31340491	1042	+	.	ID="HAT-N13_AP";Tend="263";Tstart="1";shortTE="F";uid="fae69ccb-e8db-4c3d-8362-7346e3302636"
CM017797.1	RepeatMasker	DNA/Ginger-1	68000386	68001618	8056	+	.	ID="RND-6_FAMILY-649";Tend="2277";Tstart="888";shortTE="F";uid="b8e983ed-e9cf-4e8c-8793-814b557abda9"
CM017797.1	RepeatMasker	Unknown	43027855	43028065	1233	+	.	ID="RND-6_FAMILY-9045";Tend="866";Tstart="626";shortTE="F";uid="9514ba0f-78b4-459c-98c9-15cd3f53f124"
CM017797.1	RepeatMasker	Retroposon?	48271442	48271555	741	+	.	ID="SINE2-1_AP";Tend="1761";Tstart="1157";shortTE="F";uid="c2a54e7c-d12a-476c-b53c-dffc587dda17"
CM017797.1	RepeatMasker	LTR/Pao	15833751	15837386	1113	+	.	ID="BEL3-I_AP";Tend="6114";Tstart="2484";shortTE="F";uid="cb24d2f7-bf80-4336-83bb-33d30926ef82"
CM017797.1	RepeatMasker	DNA/hAT-hAT19	77966032	77969343	29098	+	.	ID="RND-6_FAMILY-13869";Tend="4065";Tstart="737";shortTE="F";uid="358ed520-da95-48f7-80d2-65abb3cd532c"
CM017797.1	RepeatMasker	DNA/Ginger-1	82135554	82135931	507	+	.	ID="RND-6_FAMILY-6590";Tend="1896";Tstart="1488";shortTE="F";uid="2481fa49-7f3b-40e7-b02a-99496fb0315f"
CM017797.1	RepeatMasker	Unknown	54911083	54911292	632	+	.	ID="RND-5_FAMILY-392";Tend="1128";Tstart="925";shortTE="F";uid="58fa98fc-2c02-41af-907d-25def39efcd3"
CM017797.1	RepeatMasker	DNA	99670945	99671244	516	+	.	ID="RND-6_FAMILY-22185";Tend="1052";Tstart="773";shortTE="F";uid="a79cbf29-4ce4-495a-a2bf-1aacc6be9dcb"
CM017797.1	RepeatMasker	Unknown	22155583	22155951	2489	+	.	ID="RND-6_FAMILY-35134";Tend="1310";Tstart="938";shortTE="F";uid="092e156a-b87f-440e-88d6-ebf50df35eea"
CM017797.1	RepeatMasker	Retroposon?	68035095	68035419	534	+	.	ID="RND-5_FAMILY-2590";Tend="901";Tstart="561";shortTE="F";uid="a3ccdd81-2d5b-43a0-870d-083e097da88c"
CM017797.1	RepeatMasker	Unknown	14940829	14942511	8825	+	.	ID="RND-1_FAMILY-2";Tend="1673";Tstart="36";shortTE="F";uid="35cd9f86-d3a4-478a-852f-892bc882bdbb"
CM017797.1	RepeatMasker	DNA	93852520	93852735	1243	+	.	ID="DNAX-2_AP";Tend="465";Tstart="253";shortTE="F";uid="fc22fc4f-9717-4320-a4ce-e9d69a061594"
CM017797.1	RepeatMasker	DNA/hAT	6342191	6342378	603	+	.	ID="RND-6_FAMILY-226";Tend="1323";Tstart="1140";shortTE="F";uid="4424e19e-7858-499c-8958-b0aca3136485"
CM017797.1	RepeatMasker	DNA	85390363	85390805	1311	+	.	ID="TTAA8_AP";Tend="436";Tstart="2";shortTE="F";uid="bd25cde0-d2bf-43eb-9a6e-bda9ef78cdfa"
CM017797.1	RepeatMasker	DNA/Kolobok-E	25956263	25956476	587	+	.	ID="RND-1_FAMILY-155";Tend="1046";Tstart="842";shortTE="F";uid="7160fc0b-877d-4fea-a7dd-ddb790f9dedd"
CM017797.1	RepeatMasker	DNA/hAT-Tip100	81229219	81229385	565	+	.	ID="DNA8-16B_AP";Tend="167";Tstart="1";shortTE="F";uid="e38bdc2f-6c2a-47e3-9611-0dfe530c923c"
CM017797.1	RepeatMasker	Unknown	45054666	45055082	2996	+	.	ID="RND-1_FAMILY-346";Tend="1314";Tstart="892";shortTE="F";uid="68ddedac-eb37-4527-bea2-0c4653636917"
CM017797.1	RepeatMasker	DNA/hAT-hAT19	8409123	8409269	929	+	.	ID="DNA8-84_AP";Tend="563";Tstart="404";shortTE="F";uid="8a460824-14f8-41db-98e8-8fda84607c49"
CM017797.1	RepeatMasker	Unknown	101016688	101016800	415	+	.	ID="RND-6_FAMILY-1784";Tend="1326";Tstart="1227";shortTE="F";uid="15bf529b-0649-49a9-8366-f02a10eab130"
CM017797.1	RepeatMasker	DNA/hAT-hAT19	34193312	34193418	403	+	.	ID="DNA8-74_AP";Tend="103";Tstart="1";shortTE="F";uid="cf9623cd-bc01-4562-9b62-7cc4e2b68d6b"
CM017797.1	RepeatMasker	DNA/hAT-Tip100	30606278	30607109	2757	+	.	ID="RND-1_FAMILY-263";Tend="1887";Tstart="878";shortTE="F";uid="e79d33ff-2358-49f9-80b5-4aecb17f1ef5"
CM017797.1	RepeatMasker	DNA	15988206	15988551	1988	+	.	ID="DNA4-2_AP";Tend="762";Tstart="406";shortTE="F";uid="a76af175-c984-4a4b-8cf3-57e538c3d551"
CM017797.1	RepeatMasker	DNA/hAT-hAT19	95753783	95754046	624	+	.	ID="HAT-N4_AP";Tend="214";Tstart="3";shortTE="F";uid="6f60a7be-2165-4db6-9f5a-4b2640fae18e"
CM017797.1	RepeatMasker	DNA/Kolobok-E	14929539	14930463	7263	+	.	ID="RND-1_FAMILY-46";Tend="5580";Tstart="4662";shortTE="F";uid="c3c1e74e-b59b-496c-97ce-bcab90716ab6"
CM017797.1	RepeatMasker	DNA/Kolobok-E	72919864	72920449	4262	+	.	ID="RND-5_FAMILY-12007";Tend="1835";Tstart="1258";shortTE="F";uid="bf7045b5-51e5-40ad-b2dc-da9679e60f0f"
CM017797.1	RepeatMasker	DNA	52590453	52590656	503	+	.	ID="DNA4-2_AP";Tend="369";Tstart="188";shortTE="F";uid="63aef605-60cb-40f7-aa70-52e09cd01ec3"
CM017797.1	RepeatMasker	DNA	42483183	42483359	596	+	.	ID="TTAA2D_AP";Tend="422";Tstart="247";shortTE="F";uid="fbb7208e-f586-409a-a9cd-3061a48602cb"
CM017797.1	RepeatMasker	DNA/MULE-MuDR	61064538	61066174	4280	+	.	ID="RND-4_FAMILY-952";Tend="2565";Tstart="929";shortTE="F";uid="53e09b29-926b-4b81-99c4-d968b8ce0be1"
CM017797.1	RepeatMasker	DNA	48975498	48975634	413	+	.	ID="dna-ttaa-1_ap";Tend="413";Tstart="294";shortTE="F";uid="21a12081-f3b0-446d-8a00-c397d3058d09"
CM017797.1	RepeatMasker	DNA/hAT-Tip100	39075845	39075979	782	+	.	ID="HAT-3_AP";Tend="2468";Tstart="2323";shortTE="F";uid="c6c9a51c-fdae-43b7-b21e-3d00fb1a329f"
CM017797.1	RepeatMasker	Unknown	4597964	4598242	1131	+	.	ID="RND-6_FAMILY-6203";TEgroup="ctg_1%7CRND-6_FAMILY-6203%7C1";Tend="1637";Tstart="890";shortTE="F";uid="5731f69d-8801-443b-9509-2750ec466e00"
CM017797.1	RepeatMasker	Unknown	41241087	41241384	1175	+	.	ID="RND-1_FAMILY-112";TEgroup="ctg_1%7CRND-1_FAMILY-112%7C2";Tend="1166";Tstart="947";shortTE="F";uid="a96da316-2f1a-4f26-812d-7e7a6b81673a"
CM017797.1	RepeatMasker	DNA/Ginger-1	75333479	75333659	1525	+	.	ID="rnd-6_family-649";Tend="1130";Tstart="984";shortTE="F";uid="938b744e-24a3-495a-90a3-dc6b8d77c398"
CM017797.1	RepeatMasker	DNA/Ginger	47063799	47064022	533	+	.	ID="RND-5_FAMILY-4104";Tend="1148";Tstart="925";shortTE="F";uid="cfe22b0e-570c-48a5-adc6-78c51b9b25d6"
CM017797.1	RepeatMasker	RC/Helitron	47060790	47060901	566	+	.	ID="RND-3_FAMILY-395";Tend="1522";Tstart="1392";shortTE="F";uid="fe5fac54-abf8-4f4a-98bf-299d93d5f5b0"
CM017797.1	RepeatMasker	DNA/hAT?	33835264	33835638	1663	+	.	ID="RND-6_FAMILY-25429";Tend="763";Tstart="400";shortTE="F";uid="a42ebb64-f2d9-4484-869c-8b7d12ca1689"
CM017797.1	RepeatMasker	Unknown	12547520	12547693	1100	+	.	ID="RND-1_FAMILY-220";Tend="1073";Tstart="897";shortTE="F";uid="1bc9801a-fc3b-48ee-a172-5183f1f1c975"
CM017797.1	RepeatMasker	DNA/Ginger-1	47992815	47993472	700	+	.	ID="RND-6_FAMILY-649";Tend="1781";Tstart="1126";shortTE="F";uid="4a2fe251-b930-4c68-af32-3d6186f57e8e"
CM017797.1	RepeatMasker	DNA	20520547	20520993	3264	+	.	ID="RND-6_FAMILY-14994";Tend="1333";Tstart="886";shortTE="F";uid="70db06cc-7732-45db-8b2e-86e8ef701293"
CM017797.1	RepeatMasker	DNA/Kolobok-E	43698466	43699612	3155	+	.	ID="rnd-5_family-12007";Tend="2209";Tstart="928";shortTE="F";uid="f703bd96-53ee-44dd-960b-92723576e3e6"
CM017797.1	RepeatMasker	Retroposon?	57681782	57681906	571	+	.	ID="RND-6_FAMILY-16849";Tend="2748";Tstart="2627";shortTE="F";uid="addca0d4-91a7-4da5-87fa-3349f06a7dfa"
CM017797.1	RepeatMasker	DNA/hAT-hAT19	34858054	34859190	6236	+	.	ID="RND-1_FAMILY-336";TEgroup="ctg_1%7CRND-1_FAMILY-336%7C2";Tend="1907";Tstart="826";shortTE="F";uid="7c0803a2-6ebd-4f25-b399-0556ad05c390"
CM017797.1	RepeatMasker	DNA/hAT-hAT19	16932512	16932630	401	+	.	ID="HAT-N8_AP";Tend="864";Tstart="759";shortTE="F";uid="ace46efa-13d3-4d97-bdaa-d109f37e3bdd"
CM017797.1	RepeatMasker	DNA	4243551	4244105	4048	+	.	ID="RND-6_FAMILY-8475";Tend="1492";Tstart="949";shortTE="F";uid="47454fce-bd44-4bcb-97c1-c37b6bbfe330"
CM017797.1	RepeatMasker	LINE/RTE-BovB	29911724	29911973	629	+	.	ID="RND-6_FAMILY-13577";Tend="324";Tstart="96";shortTE="F";uid="a5feb13e-592e-45f7-b36d-8cf3b79deacd"
CM017797.1	RepeatMasker	DNA/Ginger-1	30457336	30458765	10212	+	.	ID="RND-6_FAMILY-566";Tend="2324";Tstart="881";shortTE="F";uid="e4c95217-fd0d-4c89-a82d-fc86e0bd4a64"
CM017797.1	RepeatMasker	DNA/Kolobok-E	42851050	42851240	524	+	.	ID="RND-6_FAMILY-6582";Tend="1006";Tstart="818";shortTE="F";uid="da409030-d194-4385-9f3f-4c19a9457661"
CM017797.1	RepeatMasker	Retroposon?	38837379	38838243	3546	+	.	ID="SINE2-1_AP";Tend="1188";Tstart="301";shortTE="F";uid="c3c183ae-ec4e-4b6a-883a-802b58726601"
CM017797.1	RepeatMasker	DNA/MULE-MuDR	33853485	33853770	676	+	.	ID="MUDR12X_AP";TEgroup="ctg_1%7CMUDR12X_AP%7C1";Tend="1245";Tstart="162";shortTE="F";uid="de8049c0-2d47-495c-979a-a480fb12470f"
CM017797.1	RepeatMasker	Unknown	99922966	99923135	1121	+	.	ID="RND-1_FAMILY-230";Tend="1136";Tstart="969";shortTE="F";uid="41cb243d-a879-416b-94cc-136757fc9a93"
CM017797.1	RepeatMasker	Retroposon?	16358145	16358373	622	+	.	ID="RND-6_FAMILY-18748";Tend="1094";Tstart="826";shortTE="F";uid="e6e6ce0a-8937-44f6-9794-cff52906a08a"
CM017797.1	RepeatMasker	RC/Helitron	21178736	21178888	606	+	.	ID="RND-1_FAMILY-13";Tend="1791";Tstart="1643";shortTE="F";uid="f3d5a5d2-67a6-4eee-bfc0-b6016d8ae279"
CM017797.1	RepeatMasker	Unknown	45936643	45936753	744	+	.	ID="RND-1_FAMILY-385";Tend="1600";Tstart="1492";shortTE="F";uid="7d5ae9ce-0d86-4eca-a424-d05873732dbd"
CM017797.1	RepeatMasker	LINE/CR1	30947300	30947401	462	+	.	ID="RND-6_FAMILY-2417";Tend="1679";Tstart="1580";shortTE="F";uid="57196929-7504-4efc-8227-ea5b7f88dfff"
CM017797.1	RepeatMasker	DNA/MULE-MuDR	11988381	11988685	2026	+	.	ID="RND-5_FAMILY-7037";Tend="1206";Tstart="907";shortTE="F";uid="59e92728-435d-4d08-ba38-9cfeb2423711"
CM017797.1	RepeatMasker	Unknown	565449	566220	5453	+	.	ID="RND-1_FAMILY-88";Tend="1760";Tstart="982";shortTE="F";uid="7fdb2089-925f-4bd6-a495-8e8f741246c2"
CM017797.1	RepeatMasker	Unknown	50825625	50825911	1231	+	.	ID="RND-1_FAMILY-16";Tend="1261";Tstart="982";shortTE="F";uid="54627085-4f9e-48a2-a81a-7d1b1b3fc50f"
CM017797.1	RepeatMasker	DNA/Kolobok-E	42017366	42021326	20147	+	.	ID="RND-1_FAMILY-191";Tend="5591";Tstart="1612";shortTE="F";uid="93c70325-eda5-4f1b-a0aa-5ba39e47eef7"
CM017797.1	RepeatMasker	LINE/I-Jockey	88018018	88018388	456	+	.	ID="RND-5_FAMILY-2775";Tend="2453";Tstart="2079";shortTE="F";uid="2b2cda30-2163-4f89-804e-07cacf013ee1"
CM017797.1	RepeatMasker	DNA/Ginger-1	72900680	72901195	1941	+	.	ID="rnd-6_family-1840";Tend="1114";Tstart="636";shortTE="F";uid="d589470b-a91c-4aca-b812-fc672b9061d5"
CM017797.1	RepeatMasker	Unknown	66854295	66854929	3016	+	.	ID="RND-1_FAMILY-6";Tend="1987";Tstart="1342";shortTE="F";uid="04c73770-7232-4202-81d3-f8508bc747bc"
CM017797.1	RepeatMasker	Unknown	74951314	74953004	13726	+	.	ID="RND-6_FAMILY-2113";Tend="2142";Tstart="459";shortTE="F";uid="b8af6a34-b05b-46cb-bce4-66ce7f238f4a"
CM017797.1	RepeatMasker	DNA	35753133	35753264	579	+	.	ID="TTAA2D_AP";Tend="431";Tstart="282";shortTE="F";uid="9ed5ec37-0f48-4b8f-b7e4-68e901aa578e"
CM017797.1	RepeatMasker	DNA/hAT-Ac	43460025	43460171	713	+	.	ID="dna8-11b_ap";Tend="396";Tstart="266";shortTE="F";uid="7e06ef00-eef2-41b4-8b00-ba3bfb1568af"
CM017797.1	RepeatMasker	DNA/Kolobok-E	22105431	22106237	5185	+	.	ID="RND-6_FAMILY-15326";Tend="1688";Tstart="843";shortTE="F";uid="a1c4461a-e0ce-463c-a764-675cd182b3d1"
CM017797.1	RepeatMasker	DNA/hAT?	42322621	42322884	1048	+	.	ID="RND-5_FAMILY-560";Tend="1778";Tstart="1503";shortTE="F";uid="82351584-aaa0-425d-a606-f60c8e831f67"
CM017797.1	RepeatMasker	DNA/Ginger-1	61909353	61910796	8076	+	.	ID="rnd-6_family-566";Tend="2326";Tstart="882";shortTE="F";uid="a2314add-d438-4a97-b401-0315f404ae05"
CM017797.1	RepeatMasker	DNA/Kolobok-E	42204682	42205581	2318	+	.	ID="RND-6_FAMILY-15326";Tend="1987";Tstart="1049";shortTE="F";uid="9cdc281b-91c9-49f2-b68c-91f97bf920d8"
CM017797.1	RepeatMasker	LINE/R1	3113261	3115377	4894	+	.	ID="RND-6_FAMILY-5321";Tend="2000";Tstart="1";shortTE="F";uid="2e07067d-5c54-4dcf-8a01-a1a8448901fc"
CM017797.1	RepeatMasker	DNA/Ginger-1	86404561	86405879	8679	+	.	ID="RND-6_FAMILY-566";Tend="2330";Tstart="880";shortTE="F";uid="9b7747d3-0017-4d86-acc9-33eaf2c4b2e4"
CM017797.1	RepeatMasker	DNA	95178813	95179076	1774	+	.	ID="RND-6_FAMILY-2172";Tend="1265";Tstart="996";shortTE="F";uid="f59ef8e3-40a3-4325-8d7f-39d3c03fdb47"
CM017797.1	RepeatMasker	Unknown	68035596	68036561	5582	+	.	ID="RND-5_FAMILY-13205";Tend="1689";Tstart="730";shortTE="F";uid="6684654d-e5e2-42fe-bdd5-37a23b4c6e3c"
CM017797.1	RepeatMasker	LINE/I	38995164	38995500	595	+	.	ID="RND-5_FAMILY-869";Tend="1432";Tstart="1089";shortTE="F";uid="e0158da3-58fc-4b5d-8638-96714a7a231b"
CM017797.1	RepeatMasker	DNA/Kolobok-E	32442472	32443378	5888	+	.	ID="RND-6_FAMILY-15326";Tend="1765";Tstart="855";shortTE="F";uid="9a245bfb-5d32-44e9-b149-2bc247c35bff"
CM017797.1	RepeatMasker	Unknown	24791373	24792241	5691	+	.	ID="RND-6_FAMILY-49045";Tend="1825";Tstart="964";shortTE="F";uid="e1286212-b076-4b14-a295-0f679cad1a8a"
CM017797.1	RepeatMasker	DNA/Kolobok-E	73568924	73569129	1044	+	.	ID="RND-1_FAMILY-340";Tend="1583";Tstart="1374";shortTE="F";uid="88a8cf0a-3748-45ae-81c0-f588783eff77"
CM017797.1	RepeatMasker	DNA	11168817	11169002	641	+	.	ID="DNAX-2_AP";Tend="461";Tstart="278";shortTE="F";uid="08e7a0c6-d0bb-4f4e-8e0e-8cbd5bce8331"
CM017797.1	RepeatMasker	DNA/Ginger-1	24309598	24309867	1310	+	.	ID="RND-6_FAMILY-566";Tend="2020";Tstart="1754";shortTE="F";uid="c987eea2-1c3b-43ab-b05b-2a3c160f999f"
CM017797.1	RepeatMasker	DNA	83492590	83492717	859	+	.	ID="DNA3-4_AP";Tend="126";Tstart="1";shortTE="F";uid="4ba4a013-d208-4730-84e0-192ea1c2725d"
CM017797.1	RepeatMasker	DNA	59789120	59789692	1078	+	.	ID="RND-6_FAMILY-22498";TEgroup="ctg_1%7CRND-6_FAMILY-22498%7C3";Tend="1626";Tstart="955";shortTE="F";uid="abd1909f-a397-49d1-83bd-640af8357ac1"
CM017797.1	RepeatMasker	DNA/hAT-Tip100	21736490	21736744	1274	+	.	ID="RND-5_FAMILY-7780";Tend="1518";Tstart="1018";shortTE="F";uid="ce7d0289-ba97-4ab3-8e9c-7a1357f51011"
CM017797.1	RepeatMasker	DNA/Kolobok-E	96257696	96257810	420	+	.	ID="RND-5_FAMILY-12007";Tend="1862";Tstart="1737";shortTE="F";uid="6bee1a87-172f-4b3d-8e06-1f944b384515"
CM017797.1	RepeatMasker	DNA	59351499	59351873	770	+	.	ID="DNA4-3_AP";Tend="371";Tstart="13";shortTE="F";uid="2b994c32-716b-475b-be04-10f9aa6eaad0"
CM017797.1	RepeatMasker	DNA/Kolobok-E	80237383	80237860	916	+	.	ID="RND-5_FAMILY-12007";Tend="1841";Tstart="1330";shortTE="F";uid="3d8ebe6e-004a-4eee-9ca3-2267b94b7ccb"
CM017797.1	RepeatMasker	Unknown	4019798	4020205	769	+	.	ID="RND-6_FAMILY-6710";Tend="1778";Tstart="1321";shortTE="F";uid="ad3928ea-9888-4bdf-bd65-aa4869a4a51c"
CM017797.1	RepeatMasker	DNA/hAT	77512068	77512192	702	+	.	ID="RND-6_FAMILY-226";Tend="1155";Tstart="869";shortTE="F";uid="a56ef53d-50b8-4153-a310-c7106c3c277f"
CM017797.1	RepeatMasker	DNA	8394687	8394960	1409	+	.	ID="TTAA2_AP";Tend="427";Tstart="148";shortTE="F";uid="b22dcd70-14f8-4b57-8e18-ce2f31d1629b"
CM017797.1	RepeatMasker	Retroposon?	85548349	85548556	1229	+	.	ID="RND-6_FAMILY-2964";Tend="1135";Tstart="930";shortTE="F";uid="5a9fb68b-b212-44c1-aa1e-112696fea49b"
CM017797.1	RepeatMasker	DNA/Ginger-1	35419128	35419439	1002	+	.	ID="RND-6_FAMILY-8823";Tend="1044";Tstart="736";shortTE="F";uid="65501b05-0331-426a-8a7f-a4dec301cfa0"
CM017797.1	RepeatMasker	DNA	65463624	65464086	2439	+	.	ID="DNAX-2_AP";Tend="461";Tstart="1";shortTE="F";uid="cbfc10a7-02c2-48e1-8f5d-49e2223cd1b3"
CM017797.1	RepeatMasker	RC/Helitron	56497067	56497209	724	+	.	ID="RND-6_FAMILY-5095";Tend="1000";Tstart="851";shortTE="F";uid="ad4ec5e4-0ca0-4e1b-a83c-8cd237de5289"
CM017797.1	RepeatMasker	DNA/hAT?	31864090	31864694	1942	+	.	ID="rnd-6_family-25429";Tend="1357";Tstart="430";shortTE="F";uid="10d2e8f2-babf-46de-aea5-901d84ab0411"
CM017797.1	RepeatMasker	Unknown	69805721	69805826	448	+	.	ID="RND-5_FAMILY-313";Tend="929";Tstart="830";shortTE="F";uid="7406f659-f13f-4aae-95bd-33001a286ab5"
CM017797.1	RepeatMasker	DNA/Kolobok-E	52157946	52158115	491	+	.	ID="RND-5_FAMILY-12007";Tend="1121";Tstart="919";shortTE="F";uid="c522a491-efdb-4111-88c0-b6914284c8fc"
CM017797.1	RepeatMasker	Unknown	58348492	58349079	3360	+	.	ID="RND-6_FAMILY-13435";Tend="1345";Tstart="824";shortTE="F";uid="c3d6cbe8-a05b-461c-b92b-c5a0b30c35ee"
CM017797.1	RepeatMasker	DNA/Ginger-1	45540523	45540625	475	+	.	ID="rnd-6_family-1840";Tend="930";Tstart="832";shortTE="F";uid="bb00e977-19bd-4eab-9904-cd8262ad7b0d"
CM017797.1	RepeatMasker	RC/Helitron	53806317	53806435	642	+	.	ID="RND-6_FAMILY-470";Tend="1171";Tstart="1063";shortTE="F";uid="a331dcf2-751d-4217-ba64-f2e9fe72ef58"
CM017797.1	RepeatMasker	DNA/hAT?	83712924	83713203	1055	+	.	ID="RND-4_FAMILY-875";Tend="1371";Tstart="1067";shortTE="F";uid="e41f5ad1-a091-4fec-a54e-828867229b80"
CM017797.1	RepeatMasker	LINE/I-Jockey	83467801	83468144	472	+	.	ID="RND-1_FAMILY-124";Tend="1209";Tstart="854";shortTE="F";uid="b733c669-3a41-469c-851d-46ba845e7cca"
CM017797.1	RepeatMasker	Retroposon?	64213609	64213941	803	+	.	ID="RND-4_FAMILY-346";Tend="1365";Tstart="1082";shortTE="F";uid="ef7c1059-f235-4b63-b748-f9bb4da085a0"
CM017797.1	RepeatMasker	DNA	28037403	28038776	2710	+	.	ID="rnd-6_family-866";Tend="3407";Tstart="1271";shortTE="F";uid="cac2e16b-e815-494d-94c9-eb4bd2ffe80c"
CM017797.1	RepeatMasker	Retroposon?	63579373	63579583	946	+	.	ID="RND-6_FAMILY-2964";Tend="1232";Tstart="1025";shortTE="F";uid="eadb54fb-4824-412c-ac63-9bf57d1b1ce0"
CM017797.1	RepeatMasker	DNA/Ginger-1	12901576	12902015	1719	+	.	ID="RND-6_FAMILY-9179";Tend="1572";Tstart="1104";shortTE="F";uid="71b35461-809c-43fb-9fa1-603302fdfe59"
CM017797.1	RepeatMasker	DNA	202154	202644	3451	+	.	ID="TTAA19_AP";Tend="528";Tstart="4";shortTE="F";uid="beaad019-3a1f-4ac0-b2b5-bd0333703361"
CM017797.1	RepeatMasker	Unknown	36573960	36574162	1187	+	.	ID="RND-5_FAMILY-5368";Tend="1165";Tstart="952";shortTE="F";uid="7a34b658-30b1-4c63-8441-32cb3b2815c6"
CM017797.1	RepeatMasker	Retroposon?	81971959	81972157	558	+	.	ID="RND-5_FAMILY-4392";Tend="951";Tstart="659";shortTE="F";uid="f4515f43-aa86-429a-afe0-8f08533e0d63"
CM017797.1	RepeatMasker	DNA	66695251	66696045	1482	+	.	ID="RND-6_FAMILY-15876";Tend="1837";Tstart="970";shortTE="F";uid="a770e1bc-4e15-40f4-8f5e-7de95585dd83"
CM017797.1	RepeatMasker	Unknown	55349124	55349358	737	+	.	ID="RND-6_FAMILY-23025";Tend="1517";Tstart="1271";shortTE="F";uid="7dccf225-f480-4b70-add0-8920a7999c66"
CM017797.1	RepeatMasker	Retroposon?	81455796	81455941	406	+	.	ID="SINE2-1_AP";Tend="536";Tstart="396";shortTE="F";uid="bdf4d68f-a983-4f83-a1f3-ed8c0c6fa61c"
CM017797.1	RepeatMasker	DNA/hAT-Charlie	73842980	73843120	627	+	.	ID="RND-1_FAMILY-257";Tend="1278";Tstart="1123";shortTE="F";uid="54b44274-b255-4ee9-b61e-766873302495"
CM017797.1	RepeatMasker	DNA/hAT	48828540	48828653	526	+	.	ID="DNA8-105_AP";Tend="127";Tstart="17";shortTE="F";uid="30364f73-fd1c-41b2-9d3b-f1b0f5fcbb25"
CM017797.1	RepeatMasker	DNA/hAT-Ac	57781022	57781238	768	+	.	ID="RND-6_FAMILY-25007";Tend="1884";Tstart="1628";shortTE="F";uid="eeb23a51-61af-4396-b42f-3685239e886b"
CM017797.1	RepeatMasker	RC/Helitron	46220027	46220169	510	+	.	ID="RND-5_FAMILY-3092";Tend="805";Tstart="658";shortTE="F";uid="989c84e1-1378-4d93-b952-5db6bb39260f"
CM017797.1	RepeatMasker	Unknown	59991789	59992016	406	+	.	ID="RND-6_FAMILY-15133";Tend="1311";Tstart="1076";shortTE="F";uid="b58447d0-66b0-4608-8ade-e731d6f02ab0"
CM017797.1	RepeatMasker	DNA/hAT?	58900397	58900629	894	+	.	ID="rnd-6_family-25429";Tend="867";Tstart="713";shortTE="F";uid="2e5fc691-d3c9-4a78-81bd-9ae3ae837963"
CM017797.1	RepeatMasker	DNA	44157321	44157671	457	+	.	ID="DNA4-2_AP";Tend="769";Tstart="357";shortTE="F";uid="eec5260f-c34a-4cd1-8673-d30bed2757f5"
CM017797.1	RepeatMasker	DNA	24900067	24900553	1029	+	.	ID="RND-6_FAMILY-6154";Tend="1491";Tstart="686";shortTE="F";uid="1e84fada-f998-4a73-9e07-5d72cfa7dd6b"
CM017797.1	RepeatMasker	DNA	57447628	57447779	403	+	.	ID="TTAA8_AP";Tend="248";Tstart="105";shortTE="F";uid="3c0515f1-7dbc-4e06-83ee-eda95017136a"
CM017797.1	RepeatMasker	DNA/hAT-hAT19	20061899	20063655	9630	+	.	ID="rnd-6_family-12793";Tend="2522";Tstart="609";shortTE="F";uid="cf442c85-3a18-4e20-9c01-7f38b7ad2731"
CM017797.1	RepeatMasker	DNA/hAT	39216819	39216955	807	+	.	ID="DNA8-68_AP";Tend="761";Tstart="621";shortTE="F";uid="6dcc1e1b-e687-4237-af0d-d0a82fb4e0d2"
CM017797.1	RepeatMasker	Unknown	73343721	73343826	581	+	.	ID="RND-5_FAMILY-3912";Tend="1131";Tstart="1026";shortTE="F";uid="89ea48a1-67db-45ba-9088-98af6f496644"
CM017797.1	RepeatMasker	DNA/hAT-Tip100	19325189	19325880	446	+	.	ID="RND-6_FAMILY-7689";TEgroup="ctg_1%7CRND-6_FAMILY-7689%7C1";Tend="1604";Tstart="569";shortTE="T";uid="bc6140d9-c4e1-4cf3-a1d9-93705ceabe88"
CM017797.1	RepeatMasker	DNA	8407185	8407654	593	+	.	ID="DNA4-2_AP";Tend="565";Tstart="1";shortTE="F";uid="e51d1771-1bbf-4c9f-8132-3a20e693687a"
CM017797.1	RepeatMasker	DNA/TcMar-Tc1	14430109	14430255	567	+	.	ID="MARINER-N22_AG";Tend="1346";Tstart="1200";shortTE="F";uid="b69f699f-9162-4b8b-ac5e-35692b315771"
CM017797.1	RepeatMasker	DNA/hAT-hAT19	87748694	87749392	5019	+	.	ID="DNA8-90_AP";Tend="716";Tstart="2";shortTE="F";uid="52a34f0f-f73e-46b4-a527-b48dbc6cec76"
CM017797.1	RepeatMasker	LINE/I-Jockey	30273963	30274066	608	+	.	ID="RND-6_FAMILY-697";Tend="1434";Tstart="1320";shortTE="F";uid="9633beb9-e709-457b-b61c-08e0664987bd"
CM017797.1	RepeatMasker	Unknown	16458718	16458951	1695	+	.	ID="RND-1_FAMILY-21";Tend="1199";Tstart="961";shortTE="F";uid="17c63b01-6c71-4e95-b3c2-4552e5ef1c94"
CM017797.1	RepeatMasker	Retroposon?	19529689	19529843	476	+	.	ID="SINE2-1_AP";Tend="360";Tstart="158";shortTE="F";uid="5f2e416b-8793-4f89-b22b-03f3c9870f2d"
CM017797.1	RepeatMasker	LTR/Gypsy	58238705	58238915	666	+	.	ID="GYPSY6-I_AP";Tend="3009";Tstart="2799";shortTE="F";uid="eeef7d3d-eb9e-418d-b003-fb9eb63299dd"
CM017797.1	RepeatMasker	DNA/hAT-Tip100	38719528	38719679	806	+	.	ID="RND-5_FAMILY-8078";Tend="1117";Tstart="952";shortTE="F";uid="cac7e80e-fca7-4fa6-b34b-3628c042ecfe"
CM017797.1	RepeatMasker	DNA/hAT	17560805	17560923	520	+	.	ID="RND-5_FAMILY-914";Tend="1107";Tstart="981";shortTE="F";uid="5f938bd1-2b2e-4f0a-ad02-036cc837c972"
CM017797.1	RepeatMasker	Unknown	698839	699145	1828	+	.	ID="RND-4_FAMILY-3024";Tend="1253";Tstart="938";shortTE="F";uid="04c9df29-21d5-4b99-b62e-9622cbb53d7f"
CM017797.1	RepeatMasker	DNA/hAT-Tip100	83777655	83778400	5088	+	.	ID="RND-5_FAMILY-9692";Tend="1626";Tstart="859";shortTE="F";uid="dcae3810-1eae-4ff0-96ce-2d76e78870cd"
CM017797.1	RepeatMasker	Unknown	83815180	83815467	1001	+	.	ID="RND-5_FAMILY-664";Tend="1218";Tstart="929";shortTE="F";uid="d7bed28e-6a31-4ca5-97a2-d04c22203a8f"
CM017797.1	RepeatMasker	RC/Helitron	13263984	13264725	3853	+	.	ID="RND-1_FAMILY-4";Tend="1687";Tstart="878";shortTE="F";uid="01d84ffd-9ec5-4db6-a535-2d3c7f26f380"
CM017797.1	RepeatMasker	DNA	87766116	87766710	628	+	.	ID="DNA4-3_AP";TEgroup="ctg_1%7CDNA4-3_AP%7C16";Tend="569";Tstart="255";shortTE="F";uid="ff829548-f7b2-4e66-95f2-3989fcecf285"
CM017797.1	RepeatMasker	DNA	78125434	78125563	576	+	.	ID="TTAA20_AP";Tend="126";Tstart="1";shortTE="F";uid="b4907515-734b-4720-95ae-15c6d3918a16"
CM017797.1	RepeatMasker	DNA/Kolobok-E	90418443	90419344	5657	+	.	ID="RND-6_FAMILY-15326";Tend="1832";Tstart="856";shortTE="F";uid="27d6ebe5-6574-40fe-a6fe-dbebfdcc980e"
CM017797.1	RepeatMasker	DNA	764868	765630	2944	+	.	ID="DNA4-2_AP";Tend="764";Tstart="2";shortTE="F";uid="fd5c9852-773f-4d86-8cec-07eb26376cbe"
CM017797.1	RepeatMasker	DNA/hAT-Tip100	724960	725101	694	+	.	ID="RND-6_FAMILY-20384";Tend="1216";Tstart="1095";shortTE="F";uid="52e2f75b-4e4e-46d9-ad91-232dd36d83d7"
CM017797.1	RepeatMasker	LINE/CR1	91335487	91335821	2768	+	.	ID="RND-6_FAMILY-8892";Tend="1280";Tstart="944";shortTE="F";uid="a2272ceb-a6a8-4350-9ca6-a0dd7625d58c"
CM017797.1	RepeatMasker	DNA/hAT-Tip100	23307924	23308032	488	+	.	ID="RND-6_FAMILY-20280";Tend="1904";Tstart="1796";shortTE="F";uid="b707d6be-a28e-454d-8c11-c282c2167849"
CM017797.1	RepeatMasker	DNA	33830438	33830689	1088	+	.	ID="TTAA3_AP";Tend="268";Tstart="29";shortTE="F";uid="73158928-1da6-4537-9051-28b8e6b74849"
CM017797.1	RepeatMasker	DNA	63263963	63264149	455	+	.	ID="TTAA3_AP";Tend="416";Tstart="247";shortTE="F";uid="7acc7dbf-a00c-408b-878b-a12d64810ab2"
CM017797.1	RepeatMasker	LINE/RTE-RTE	55549202	55550610	7259	+	.	ID="RND-1_FAMILY-327";Tend="2138";Tstart="778";shortTE="F";uid="d31af0f0-da01-47ce-9778-80d192948891"
CM017797.1	RepeatMasker	DNA/Kolobok-E	78764078	78764434	1051	+	.	ID="RND-5_FAMILY-12007";Tend="1833";Tstart="1441";shortTE="F";uid="86a700ad-07cf-4c95-90c9-6c60c9356358"
CM017797.1	RepeatMasker	DNA/Ginger-1	14881726	14881881	853	+	.	ID="RND-4_FAMILY-1107";Tend="947";Tstart="793";shortTE="F";uid="1f538bf3-fb3c-430c-badd-18fb4ff59a99"
CM017797.1	RepeatMasker	Unknown	20619864	20620093	985	+	.	ID="RND-1_FAMILY-16";Tend="1213";Tstart="978";shortTE="F";uid="c729a75e-65b4-4277-8d7a-cc4cc255b952"
CM017797.1	RepeatMasker	Unknown	52494288	52494538	1598	+	.	ID="RND-6_FAMILY-5784";Tend="1242";Tstart="1001";shortTE="F";uid="74a39cb0-08a9-4ba7-b164-610e8af7d00f"
CM017797.1	RepeatMasker	DNA/Kolobok-E	78311895	78312534	5082	+	.	ID="RND-5_FAMILY-1272";Tend="1642";Tstart="966";shortTE="F";uid="0d1a3ab0-5320-4557-8382-2300756751d8"
CM017797.1	RepeatMasker	DNA	62534472	62534848	1136	+	.	ID="DNA4-2_AP";Tend="769";Tstart="406";shortTE="F";uid="9d148efa-1feb-4ac4-b908-1e5d48fcad17"
CM017797.1	RepeatMasker	DNA/Ginger	37164082	37164328	630	+	.	ID="RND-6_FAMILY-7638";Tend="1018";Tstart="763";shortTE="F";uid="823b228f-bc20-4e3f-aa44-16ccfe074cc7"
CM017797.1	RepeatMasker	DNA/hAT-Ac	99721301	99721457	677	+	.	ID="RND-6_FAMILY-3040";Tend="719";Tstart="566";shortTE="F";uid="41ad9c2e-7105-4918-a015-5ba596d765de"
CM017797.1	RepeatMasker	RC/Helitron	61213806	61214448	4320	+	.	ID="RND-4_FAMILY-243";Tend="1652";Tstart="956";shortTE="F";uid="3a93aab1-d49d-4871-952f-1c470ce94531"
CM017797.1	RepeatMasker	Unknown	27488998	27489174	1157	+	.	ID="RND-6_FAMILY-8000";Tend="1016";Tstart="831";shortTE="F";uid="a3b2f5fe-3dc5-41c6-8b79-0263c50e8374"
CM017797.1	RepeatMasker	DNA/hAT-hAT19	40673390	40673658	1570	+	.	ID="RND-6_FAMILY-22572";Tend="1629";Tstart="1351";shortTE="F";uid="43ccf3c6-c990-4d37-8078-c8f48d1b143f"
CM017797.1	RepeatMasker	Retroposon?	4550671	4550788	488	+	.	ID="RND-6_FAMILY-1454";Tend="1638";Tstart="1499";shortTE="F";uid="2c3c57ff-d073-4f9d-a3c9-dada95632533"
CM017797.1	RepeatMasker	DNA	66150334	66150720	1179	+	.	ID="DNA4-1_AP";Tend="392";Tstart="1";shortTE="F";uid="0c336ad2-42a2-44a3-8d5c-5e336d2f870b"
CM017797.1	RepeatMasker	DNA/MULE-MuDR	39659580	39659783	491	+	.	ID="RND-6_FAMILY-7338";Tend="1443";Tstart="1226";shortTE="F";uid="b3f40593-e771-4007-872c-79ff94884035"
CM017797.1	RepeatMasker	Unknown	24667574	24667882	539	+	.	ID="RND-6_FAMILY-13865";Tend="1156";Tstart="808";shortTE="F";uid="e78ecdc6-1499-44e4-bd52-ba86127a6376"
CM017797.1	RepeatMasker	DNA	9873275	9874146	6459	+	.	ID="RND-6_FAMILY-22498";Tend="1699";Tstart="819";shortTE="F";uid="28b31ba0-fcca-4dac-8afd-6055814a3980"
CM017797.1	RepeatMasker	DNA/TcMar-Tc1	90155038	90155809	1725	+	.	ID="RND-6_FAMILY-1623";TEgroup="ctg_1%7CRND-6_FAMILY-1623%7C6";Tend="1863";Tstart="830";shortTE="F";uid="73109f17-1a8a-441d-a290-82c87bd71557"
CM017797.1	RepeatMasker	Unknown	91966423	91966612	1023	+	.	ID="RND-5_FAMILY-4482";Tend="1558";Tstart="1384";shortTE="F";uid="30c908be-1b12-44bb-a943-cb673cfb7089"
CM017797.1	RepeatMasker	DNA/MULE-MuDR	73316613	73316763	510	+	.	ID="RND-5_FAMILY-4771";Tend="1869";Tstart="1725";shortTE="F";uid="c85b16e1-7493-4d07-83df-5b62aec7c767"
CM017797.1	RepeatMasker	DNA	51938771	51939016	712	+	.	ID="DNA4-1_AP";Tend="823";Tstart="601";shortTE="F";uid="d51d71a3-6c12-4bb3-8c92-402c80431e7b"
CM017797.1	RepeatMasker	DNA/hAT-Tip100	34523598	34524188	1822	+	.	ID="RND-6_FAMILY-12733";Tend="1458";Tstart="881";shortTE="F";uid="aa7a0752-e051-4446-b3f1-921bd616d281"
CM017797.1	RepeatMasker	Unknown	22202866	22203431	1972	+	.	ID="RND-5_FAMILY-2335";TEgroup="ctg_1%7CRND-5_FAMILY-2335%7C1";Tend="1248";Tstart="991";shortTE="F";uid="1b8b9fd3-1e2b-4cbc-b99c-e9ab523917aa"
CM017797.1	RepeatMasker	DNA/Maverick	96374896	96375275	717	+	.	ID="RND-6_FAMILY-10750";Tend="1931";Tstart="1588";shortTE="F";uid="5109ba13-a3d2-4302-ae04-bb9047bc9324"
CM017797.1	RepeatMasker	Unknown	36173851	36173975	417	+	.	ID="RND-6_FAMILY-11845";Tend="1101";Tstart="977";shortTE="F";uid="6684467a-9504-433a-bf8d-184a201e8a6d"
CM017797.1	RepeatMasker	LINE/L2	16153846	16154467	872	+	.	ID="RND-5_FAMILY-1788";Tend="1440";Tstart="798";shortTE="F";uid="ceef0b21-fa88-47e0-9c21-7b9d8bceba01"
CM017797.1	RepeatMasker	DNA/hAT-Tip100	53262696	53262857	640	+	.	ID="DNA8-63_AP";Tend="168";Tstart="1";shortTE="F";uid="a13891e4-79eb-4523-b38a-a37490957fb5"
CM017797.1	RepeatMasker	DNA/hAT-Tip100	40753806	40753962	421	+	.	ID="DNA8-63_AP";Tend="167";Tstart="1";shortTE="F";uid="a1b01c30-a51b-4172-8ace-67e11857af76"
CM017797.1	RepeatMasker	Retroposon?	42649827	42650089	932	+	.	ID="RND-5_FAMILY-10685";Tend="1315";Tstart="1083";shortTE="F";uid="fd37f806-e888-43ea-bbf1-847633dea348"
CM017797.1	RepeatMasker	DNA	87997482	87997967	1233	+	.	ID="DNA4-3_AP";Tend="496";Tstart="2";shortTE="F";uid="a834b331-c5b4-468a-8eda-407683b82e39"
CM017797.1	RepeatMasker	DNA	101229858	101230246	431	+	.	ID="DNAX-2_AP";TEgroup="ctg_1%7CDNAX-2_AP%7C11";Tend="466";Tstart="1";shortTE="F";uid="48b20bee-0c16-469a-9c7c-22946d9d7498"
CM017797.1	RepeatMasker	Unknown	76870129	76871509	5536	+	.	ID="RND-6_FAMILY-10786";Tend="1479";Tstart="115";shortTE="F";uid="ce0c08aa-b487-4f3c-be07-1f42bb1eda6e"
CM017797.1	RepeatMasker	Retroposon?	35012658	35013005	1065	+	.	ID="SINE2-1_AP";Tend="1431";Tstart="308";shortTE="F";uid="ce783d94-18af-424b-938a-720ed1c92972"
CM017797.1	RepeatMasker	DNA/hAT?	43450693	43451226	2133	+	.	ID="rnd-6_family-25429";Tend="857";Tstart="448";shortTE="F";uid="4c314ac3-075c-4bc1-8fd6-c8badf5ae55b"
CM017797.1	RepeatMasker	DNA/Ginger-1	23003745	23004015	2051	+	.	ID="RND-6_FAMILY-3353";Tend="1125";Tstart="859";shortTE="F";uid="1a40df2e-ef61-4875-8d23-d626695dc46d"
CM017797.1	RepeatMasker	DNA/MULE-MuDR	26361126	26361769	2403	+	.	ID="RND-4_FAMILY-952";Tend="1641";Tstart="948";shortTE="F";uid="743f7ada-c9ef-41a3-b977-e2eb3ba72170"
CM017797.1	RepeatMasker	Unknown	57410142	57410556	466	+	.	ID="RND-1_FAMILY-228";Tend="1418";Tstart="981";shortTE="F";uid="3472f41f-243e-45ae-8ce3-fce8a093791c"
CM017797.1	RepeatMasker	DNA/Kolobok-E	26118151	26119108	6142	+	.	ID="RND-5_FAMILY-2786";Tend="1644";Tstart="737";shortTE="F";uid="6c5f561f-8db6-487d-855c-547bfb989d21"
CM017797.1	RepeatMasker	DNA/Ginger-1	66640527	66640641	486	+	.	ID="RND-6_FAMILY-8823";Tend="1905";Tstart="1439";shortTE="F";uid="deb370a1-885b-4251-aba3-ef7b55c1fefd"
CM017797.1	RepeatMasker	DNA/hAT-Ac	95198752	95199510	3007	+	.	ID="RND-1_FAMILY-234";TEgroup="ctg_1%7CRND-1_FAMILY-234%7C2";Tend="1648";Tstart="975";shortTE="F";uid="845df27a-b07b-4515-8dfa-1c4c1ac6bc1b"
CM017797.1	RepeatMasker	DNA/hAT?	66094142	66094730	2467	+	.	ID="RND-4_FAMILY-875";Tend="1567";Tstart="989";shortTE="F";uid="aae24b5d-2d13-4026-8fc5-e68b1ce37a59"
CM017797.1	RepeatMasker	DNA/Kolobok-E	67363493	67364463	6510	+	.	ID="RND-5_FAMILY-1272";Tend="1852";Tstart="873";shortTE="F";uid="25a661e1-30ba-405c-8468-8e29a3f244e9"
CM017797.1	RepeatMasker	Retroposon?	73136802	73137105	541	+	.	ID="RND-6_FAMILY-20914";Tend="605";Tstart="307";shortTE="F";uid="6159f7a0-4294-4314-8258-31cbad1c2d19"
CM017797.1	RepeatMasker	Retroposon?	89578902	89579103	804	+	.	ID="RND-6_FAMILY-9961";Tend="1161";Tstart="957";shortTE="F";uid="815694e4-b609-4db6-9573-04203d45af37"
CM017797.1	RepeatMasker	DNA/TcMar-m44	51832332	51832434	491	+	.	ID="DNAX-7_AP";Tend="115";Tstart="12";shortTE="F";uid="838e8f8f-56b9-4df7-b566-3dea06d367fa"
CM017797.1	RepeatMasker	DNA/Kolobok-E	56354521	56355960	8546	+	.	ID="RND-6_FAMILY-14191";Tend="2290";Tstart="800";shortTE="F";uid="0cf46ca9-70f1-4f74-b086-7c5b3f4f3c14"
CM017797.1	RepeatMasker	Unknown	32228878	32229732	3066	+	.	ID="RND-6_FAMILY-28730";Tend="1960";Tstart="1112";shortTE="F";uid="fce96bc2-9c32-410a-9226-ef6cc5209894"
CM017797.1	RepeatMasker	Retroposon?	78529388	78529712	1455	+	.	ID="RND-6_FAMILY-9961";Tend="1158";Tstart="854";shortTE="F";uid="2503f7be-d85b-4e30-80fe-c7853896b15a"
CM017797.1	RepeatMasker	Retroposon?	65489576	65490503	2633	+	.	ID="SINE2-1_AP";Tend="1770";Tstart="847";shortTE="F";uid="f344bf70-2d83-4b89-8594-61def7113654"
CM017797.1	RepeatMasker	Retroposon?	78797426	78797645	601	+	.	ID="RND-6_FAMILY-18748";Tend="2298";Tstart="2077";shortTE="F";uid="709ede65-2532-412d-98bc-0783e28aae6d"
CM017797.1	RepeatMasker	DNA	43876130	43876356	611	+	.	ID="dna4-2_ap";Tend="235";Tstart="1";shortTE="F";uid="b24243ed-8f24-42ba-8a28-31032b39921f"
CM017797.1	RepeatMasker	DNA	23669916	23670162	731	+	.	ID="DNAX-2_AP";Tend="463";Tstart="225";shortTE="F";uid="89f3c08b-606a-42d5-be4d-4f7979f605c4"
CM017797.1	RepeatMasker	DNA/hAT	34777416	34778522	4233	+	.	ID="RND-5_FAMILY-78";TEgroup="ctg_1%7CRND-5_FAMILY-78%7C2";Tend="1792";Tstart="857";shortTE="F";uid="1593ad0f-6b64-41f9-bb39-7a4f2afec99c"
CM017797.1	RepeatMasker	Unknown	29582323	29582424	401	+	.	ID="RND-5_FAMILY-3168";Tend="1734";Tstart="1627";shortTE="F";uid="b95d288f-f134-43b6-85c4-3d7999fbb198"
CM017797.1	RepeatMasker	DNA/Ginger-1	22450870	22451393	2392	+	.	ID="RND-6_FAMILY-1840";Tend="1062";Tstart="563";shortTE="F";uid="847025db-865f-4ce2-84c0-34a2b5da18f2"
CM017797.1	RepeatMasker	DNA/Ginger-1	27843990	27844577	2793	+	.	ID="RND-6_FAMILY-566";Tend="2199";Tstart="1569";shortTE="F";uid="976301eb-a140-4a91-8754-f5e5049047bb"
CM017797.1	RepeatMasker	DNA/Kolobok-E	81485066	81485774	1743	+	.	ID="RND-5_FAMILY-12007";Tend="1831";Tstart="1121";shortTE="F";uid="cc3c53fc-0b94-4cf2-ac50-35a6609d408c"
CM017797.1	RepeatMasker	DNA/TcMar-Tigger	99664176	99664340	522	+	.	ID="RND-6_FAMILY-15893";Tend="419";Tstart="253";shortTE="F";uid="3340f3d4-59ef-4cdb-b931-e2baa75f7e43"
CM017797.1	RepeatMasker	DNA/Ginger	68452357	68452465	459	+	.	ID="RND-6_FAMILY-7638";Tend="912";Tstart="804";shortTE="F";uid="d66451ba-b7a3-4ded-b825-7b26ed8b20c3"
CM017797.1	RepeatMasker	DNA/hAT-Tip100	72108658	72108808	619	+	.	ID="DNA8-106_AP";Tend="611";Tstart="426";shortTE="F";uid="47c029eb-7e16-418c-8bf4-f482f58be3d7"
CM017797.1	RepeatMasker	DNA/Ginger-1	80283163	80283671	956	+	.	ID="rnd-6_family-5073";Tend="1810";Tstart="885";shortTE="F";uid="c7fdfd2c-9a63-4942-941c-9bf9583e9872"
CM017797.1	RepeatMasker	DNA/Ginger-2	29843072	29844366	4406	+	.	ID="ginger2-n2_ap";Tend="1035";Tstart="1";shortTE="F";uid="78e27ca0-3aaa-4cfd-a315-1d60d42a7bb3"
CM017797.1	RepeatMasker	Unknown	93472892	93473110	631	+	.	ID="RND-6_FAMILY-3676";Tend="1444";Tstart="1248";shortTE="F";uid="53e57ac2-6c7a-4cde-9fdb-7f2ddea87a46"
CM017797.1	RepeatMasker	DNA/Ginger	9850378	9850906	2645	+	.	ID="RND-6_FAMILY-7638";Tend="2269";Tstart="1744";shortTE="F";uid="cdd2ef1c-17d5-4fdd-be2b-7a973a1acd2a"
CM017797.1	RepeatMasker	DNA/hAT?	39339112	39339225	712	+	.	ID="DNA8-60_AP";Tend="911";Tstart="782";shortTE="F";uid="f548e0d3-4c1e-41c9-a8ef-368c4e7e158d"
CM017797.1	RepeatMasker	DNA/Maverick	55599806	55600483	736	+	.	ID="RND-5_FAMILY-9";TEgroup="ctg_1%7CRND-5_FAMILY-9%7C3";Tend="4340";Tstart="3503";shortTE="F";uid="78f93daa-4b35-469d-aa92-1dc92775d213"
CM017797.1	RepeatMasker	DNA/Ginger-1	75488921	75489790	6422	+	.	ID="RND-6_FAMILY-6590";Tend="1814";Tstart="900";shortTE="F";uid="57390c6f-9d20-4b57-8d3e-e41d72cf6d37"
CM017797.1	RepeatMasker	DNA/Kolobok-E	23856438	23857109	6395	+	.	ID="RND-5_FAMILY-12007";Tend="1834";Tstart="1153";shortTE="F";uid="54ef9d50-0f5a-4e60-a2f5-e2007af2d2ce"
CM017797.1	RepeatMasker	Unknown	68007329	68007435	470	+	.	ID="RND-1_FAMILY-220";Tend="1001";Tstart="893";shortTE="F";uid="9e242d83-0083-4197-8987-624302976a0d"
CM017797.1	RepeatMasker	Unknown	58845204	58845410	945	+	.	ID="RND-1_FAMILY-177";Tend="1100";Tstart="881";shortTE="F";uid="c24969e4-0186-46ee-b72e-edcfb5d2d3a8"
CM017797.1	RepeatMasker	DNA	53358536	53359069	1438	+	.	ID="DNA4-2_AP";Tend="678";Tstart="84";shortTE="F";uid="3c17eefc-ef81-400e-969c-10705b8e9063"
CM017797.1	RepeatMasker	DNA/hAT	27419945	27420076	1065	+	.	ID="RND-1_FAMILY-226";Tend="1429";Tstart="1301";shortTE="F";uid="55e5a192-951a-4e85-be49-1dc3acbc2ba6"
CM017797.1	RepeatMasker	DNA	93604300	93604767	1356	+	.	ID="DNAX-2_AP";Tend="467";Tstart="1";shortTE="F";uid="8ebb1537-f5b8-4a89-99fa-2454034e3106"
CM017797.1	RepeatMasker	Retroposon?	24124354	24124676	724	+	.	ID="RND-6_FAMILY-18748";Tend="1047";Tstart="721";shortTE="F";uid="98853225-cd8d-4cb0-863a-00e8e9aa653e"
CM017797.1	RepeatMasker	RC/Helitron	11700324	11700538	714	+	.	ID="RND-3_FAMILY-395";Tend="1626";Tstart="1435";shortTE="F";uid="bb3b93b4-1a89-48db-8041-56ee3fd7b94c"
CM017797.1	RepeatMasker	DNA/MULE-MuDR	42657431	42658816	5114	+	.	ID="RND-5_FAMILY-282";Tend="4146";Tstart="2723";shortTE="F";uid="ba818a9e-f8a3-4c9b-8703-61f368fa4297"
CM017797.1	RepeatMasker	DNA/Ginger-1	52748783	52749438	3062	+	.	ID="RND-6_FAMILY-566";Tend="1535";Tstart="873";shortTE="F";uid="8e971255-c668-4f2c-a15f-5c0a72bb4306"
CM017797.1	RepeatMasker	DNA/hAT-Tip100	41332733	41332907	1258	+	.	ID="RND-4_FAMILY-77";Tend="1097";Tstart="928";shortTE="F";uid="2411979c-14b3-4ff2-835e-7fc0af12e0d3"
CM017797.1	RepeatMasker	DNA	11730612	11730853	661	+	.	ID="dna4-1_ap";Tend="772";Tstart="562";shortTE="F";uid="afb639f9-5fba-4239-a935-170038d99dd1"
CM017797.1	RepeatMasker	DNA	83838333	83838465	505	+	.	ID="DNA-TTAA-1_AP";Tend="422";Tstart="290";shortTE="F";uid="15437496-fa72-4090-a7ce-f3d1d9c91028"
CM017797.1	RepeatMasker	Unknown	1980491	1980694	425	+	.	ID="RND-5_FAMILY-2711";Tend="1130";Tstart="959";shortTE="F";uid="d4205989-6a77-4c34-b2c5-9e72655a9d09"
CM017797.1	RepeatMasker	Unknown	57424673	57424983	1292	+	.	ID="RND-1_FAMILY-16";Tend="1267";Tstart="972";shortTE="F";uid="495c8453-2f57-4daa-8ce2-d6e57f306d34"
CM017797.1	RepeatMasker	Unknown	62732373	62732559	809	+	.	ID="RND-6_FAMILY-16033";Tend="1694";Tstart="1499";shortTE="F";uid="f352d614-3bef-41e6-be9f-4005bb4fabdf"
CM017797.1	RepeatMasker	DNA/hAT-Tip100	21850188	21850409	801	+	.	ID="DNA8-107_AP";Tend="703";Tstart="490";shortTE="F";uid="0fb0b998-f44f-4d53-a9aa-09a717f4b6aa"
CM017797.1	RepeatMasker	LINE/I-Jockey	59136290	59136432	431	+	.	ID="RND-6_FAMILY-11743";Tend="1683";Tstart="1551";shortTE="F";uid="05a4a803-557a-4ead-999a-11bb2151d169"
CM017797.1	RepeatMasker	DNA	56317881	56318064	592	+	.	ID="ttaa3c_ap";Tend="208";Tstart="25";shortTE="F";uid="59e6927b-aaa9-43b0-9643-aeda150999af"
CM017797.1	RepeatMasker	DNA	65968374	65968495	402	+	.	ID="RND-6_FAMILY-21122";Tend="219";Tstart="91";shortTE="F";uid="05d5f3bd-1a02-4dfd-82f1-6e26dab7662c"
CM017797.1	RepeatMasker	DNA/Ginger	75099357	75100055	3858	+	.	ID="RND-6_FAMILY-7638";Tend="1878";Tstart="1117";shortTE="F";uid="0d29cf12-8fa8-4eb1-9734-4fe98c136d73"
CM017797.1	RepeatMasker	DNA/hAT-Tip100	87624308	87625732	11252	+	.	ID="RND-5_FAMILY-3382";Tend="2200";Tstart="779";shortTE="F";uid="e428058a-fe20-4a92-addd-9d2bf676435e"
CM017797.1	RepeatMasker	DNA	88040959	88041112	440	+	.	ID="RND-6_FAMILY-23209";Tend="1727";Tstart="1580";shortTE="F";uid="12badcf7-85ec-4b00-baa5-a575ac895f60"
CM017797.1	RepeatMasker	DNA/hAT	21362562	21362991	2654	+	.	ID="DNA8-38_AP";Tend="439";Tstart="1";shortTE="F";uid="08b37761-85e7-4ade-883a-7026bffb0392"
CM017797.1	RepeatMasker	DNA	5625015	5625151	523	+	.	ID="RND-1_FAMILY-271";Tend="2897";Tstart="2748";shortTE="F";uid="e048c07c-ef12-4081-a171-a8a8d214603e"
CM017797.1	RepeatMasker	Retroposon?	76454367	76455454	1829	+	.	ID="SINE2-1_AP";Tend="1770";Tstart="612";shortTE="F";uid="1d0dd789-893e-4d4a-be53-8f5e79bf4313"
CM017797.1	RepeatMasker	DNA/hAT-Tip100	19080881	19081120	725	+	.	ID="RND-6_FAMILY-3153";Tend="1804";Tstart="1550";shortTE="F";uid="7e443c8c-a4a6-4be7-8621-5ef466680b23"
CM017797.1	RepeatMasker	DNA/hAT-hAT19	581811	582012	497	+	.	ID="DNA8-74_AP";Tend="261";Tstart="1";shortTE="F";uid="14bda9e6-a5ad-41f9-a021-d1378e59ad0f"
CM017797.1	RepeatMasker	DNA	46272365	46272480	823	+	.	ID="DNA3-4_AP";Tend="127";Tstart="1";shortTE="F";uid="e96cc4dc-8afb-40b3-977b-9b80d7e2f867"
CM017797.1	RepeatMasker	Unknown	90118496	90118651	882	+	.	ID="RND-1_FAMILY-270";Tend="1108";Tstart="954";shortTE="F";uid="9c6de0f7-8258-4e10-8b1a-1366b728642e"
CM017797.1	RepeatMasker	DNA/Ginger-1	44907733	44908801	4498	+	.	ID="RND-6_FAMILY-566";TEgroup="ctg_1%7CRND-6_FAMILY-566%7C11";Tend="2274";Tstart="1638";shortTE="F";uid="025d5e8b-2cd6-4949-b066-f5f06cc86817"
CM017797.1	RepeatMasker	DNA	77625695	77626492	5854	+	.	ID="RND-6_FAMILY-2082";Tend="3553";Tstart="2741";shortTE="F";uid="171b4b08-c791-466a-a00b-f3cc9aa12a5b"
CM017797.1	RepeatMasker	DNA/Kolobok-E	68099210	68099663	2103	+	.	ID="RND-5_FAMILY-2279";Tend="1356";Tstart="899";shortTE="F";uid="8425cd0c-a119-4009-af05-9e68961b554c"
CM017797.1	RepeatMasker	DNA	36739756	36739939	1547	+	.	ID="RND-1_FAMILY-304";Tend="1088";Tstart="905";shortTE="F";uid="a164ef29-3c42-4ce3-85c5-9c88e3759356"
CM017797.1	RepeatMasker	DNA/Ginger-1	19670814	19671142	569	+	.	ID="RND-6_FAMILY-8823";Tend="1803";Tstart="1482";shortTE="F";uid="2c07fc1b-7804-4135-a24a-cef867489581"
CM017797.1	RepeatMasker	DNA/Ginger-1	18396172	18396328	715	+	.	ID="RND-6_FAMILY-6590";Tend="1040";Tstart="881";shortTE="F";uid="dd9b284d-c188-4333-b5c4-a572a41448d9"
CM017797.1	RepeatMasker	DNA/Ginger	48303197	48303535	1347	+	.	ID="RND-6_FAMILY-7638";Tend="1132";Tstart="790";shortTE="F";uid="56e19b79-7869-4389-a0a0-68075d364c15"
CM017797.1	RepeatMasker	Unknown	5789588	5789744	407	+	.	ID="RND-5_FAMILY-2862";Tend="1135";Tstart="969";shortTE="F";uid="db75c3ed-d9e3-4dca-9f00-788af1cae96d"
CM017797.1	RepeatMasker	Retroposon?	17018839	17019211	1058	+	.	ID="RND-6_FAMILY-2443";Tend="1198";Tstart="832";shortTE="F";uid="f78ce76a-c1fe-4c18-8495-750984e25c33"
CM017797.1	RepeatMasker	DNA/hAT-hAT19	63445443	63446118	3115	+	.	ID="rnd-6_family-8647";Tend="1218";Tstart="1";shortTE="F";uid="053e4c77-18bc-4fc5-aabd-407db510eee4"
CM017797.1	RepeatMasker	Unknown	33323580	33323687	836	+	.	ID="RND-6_FAMILY-9277";Tend="1507";Tstart="1401";shortTE="F";uid="75e9062b-9339-4419-866b-c78ef7b53df1"
CM017797.1	RepeatMasker	DNA/MULE-NOF	28201966	28202595	626	+	.	ID="REHAVKUS1_AP";Tend="2605";Tstart="1970";shortTE="F";uid="f7f8e9bd-dae2-4792-89d7-e6bfe78343ba"
CM017797.1	RepeatMasker	DNA	89187843	89188333	1294	+	.	ID="DNAX-2_AP";Tend="466";Tstart="2";shortTE="F";uid="c4431311-a943-4276-9fd4-a0583140a9ad"
CM017797.1	RepeatMasker	DNA	59182674	59182835	955	+	.	ID="ttaa13b_ap";Tend="433";Tstart="275";shortTE="F";uid="02996b15-a423-4fb7-ad10-7a9fd6385378"
CM017797.1	RepeatMasker	DNA/Ginger-1	100369426	100372155	11450	+	.	ID="RND-5_FAMILY-2946";Tend="3033";Tstart="304";shortTE="F";uid="afd00150-ec6d-418f-92da-4a4fc870a7d7"
CM017797.1	RepeatMasker	DNA	76541938	76542361	2295	+	.	ID="TTAA3_AP";Tend="429";Tstart="1";shortTE="F";uid="9f77ab3e-9854-44ba-bd5b-831f71b79166"
CM017797.1	RepeatMasker	Retroposon?	36639381	36639694	1132	+	.	ID="RND-6_FAMILY-2964";Tend="1232";Tstart="933";shortTE="F";uid="2f5bbd46-f73a-448b-ac2b-93adcf74cb41"
CM017797.1	RepeatMasker	DNA	14522666	14523030	1849	+	.	ID="TTAA3_AP";Tend="429";Tstart="10";shortTE="F";uid="f50b4101-1d37-4b0f-bea0-e266aa4da1c7"
CM017797.1	RepeatMasker	Retroposon?	34602286	34602537	918	+	.	ID="RND-6_FAMILY-9961";Tend="1202";Tstart="957";shortTE="F";uid="66abcdea-594e-4882-9981-76e27b52cc52"
CM017797.1	RepeatMasker	DNA/Ginger-1	43579107	43580666	8574	+	.	ID="RND-1_FAMILY-136";Tend="2998";Tstart="1435";shortTE="F";uid="7c609c0f-d85a-4db0-889a-d553241c8de2"
CM017797.1	RepeatMasker	DNA/Kolobok-E	55532252	55532472	631	+	.	ID="RND-6_FAMILY-8986";Tend="1971";Tstart="1719";shortTE="F";uid="787dfd52-fb3d-46c3-ad7c-db5eaeaeb94a"
CM017797.1	RepeatMasker	DNA/Kolobok-E	40933555	40933919	471	+	.	ID="RND-6_FAMILY-6582";Tend="2288";Tstart="1961";shortTE="F";uid="ec4674c8-f4af-4fef-a307-78ff59548b43"
CM017797.1	RepeatMasker	DNA/TcMar-m44?	62692373	62692518	437	+	.	ID="DNA4-10_AP";Tend="159";Tstart="13";shortTE="F";uid="0315f10b-df19-439e-b1ca-f09982ff187a"
CM017797.1	RepeatMasker	DNA/hAT?	46959175	46959360	944	+	.	ID="RND-4_FAMILY-875";Tend="1626";Tstart="1446";shortTE="F";uid="b967eb9a-25a5-4ee8-ac0b-8a5c2bd0e031"
CM017797.1	RepeatMasker	Unknown	60257015	60257333	537	+	.	ID="RND-1_FAMILY-385";Tend="1311";Tstart="1020";shortTE="F";uid="151cc91f-8fca-4dcb-a134-25870e7241f7"
CM017797.1	RepeatMasker	DNA/hAT-hAT19	39795537	39795775	731	+	.	ID="HAT-N4_AP";Tend="238";Tstart="3";shortTE="F";uid="c6841ba2-3833-4613-be9d-2506dc6e8850"
CM017797.1	RepeatMasker	Retroposon?	685577	686069	633	+	.	ID="RND-6_FAMILY-8816";Tend="1269";Tstart="658";shortTE="F";uid="19cabb7f-1bd6-469d-8eb0-a57b2ae29f15"
CM017797.1	RepeatMasker	DNA	19228228	19228742	2542	+	.	ID="RND-6_FAMILY-3206";Tend="1488";Tstart="966";shortTE="F";uid="0c2c0869-75d5-4f2b-8b16-b226c3a5678b"
CM017797.1	RepeatMasker	Unknown	47827593	47827861	1928	+	.	ID="RND-5_FAMILY-2210";Tend="1215";Tstart="958";shortTE="F";uid="b5940f02-9723-449b-bf94-5fca08001524"
CM017797.1	RepeatMasker	Retroposon?	68268332	68268464	850	+	.	ID="RND-5_FAMILY-7389";Tend="1607";Tstart="1463";shortTE="F";uid="cc471e8d-c862-4db1-b2fd-fb6d30345681"
CM017797.1	RepeatMasker	DNA	64323065	64323415	845	+	.	ID="DNA4-1_AP";Tend="331";Tstart="1";shortTE="F";uid="ca7c8ed0-fdfa-493b-8d2c-faefc39032fd"
CM017797.1	RepeatMasker	DNA	98679009	98679756	2366	+	.	ID="DNA4-2_AP";Tend="769";Tstart="1";shortTE="F";uid="202350d2-b9a0-4e45-abc9-b08032a42b9e"
CM017797.1	RepeatMasker	DNA/hAT-hAT19	66461509	66461681	592	+	.	ID="DNA8-79_AP";Tend="525";Tstart="348";shortTE="F";uid="4d058011-cc21-4a20-8232-5b7adc978c9b"
CM017797.1	RepeatMasker	DNA/Ginger-1	18707620	18708355	5006	+	.	ID="RND-6_FAMILY-566";Tend="2372";Tstart="1658";shortTE="F";uid="cbd35c50-ec3c-4634-bcff-4cdcacec6852"
CM017797.1	RepeatMasker	DNA/Kolobok-E	45632139	45632398	1525	+	.	ID="RND-1_FAMILY-46";Tend="2111";Tstart="1850";shortTE="F";uid="bab5b42c-c6ed-4012-95a6-9f3bfa78993d"
CM017797.1	RepeatMasker	DNA/hAT-Tip100	57742643	57742965	754	+	.	ID="RND-6_FAMILY-444";Tend="1127";Tstart="801";shortTE="F";uid="97290da3-24e0-496f-95d8-a2c3548283bd"
CM017797.1	RepeatMasker	Unknown	87270820	87271076	1656	+	.	ID="RND-1_FAMILY-370";Tend="1208";Tstart="951";shortTE="F";uid="8a4163ad-cbda-42d3-9bb3-d9a6fe335ce1"
CM017797.1	RepeatMasker	DNA/Ginger	913901	914027	414	+	.	ID="RND-1_FAMILY-184";Tend="1024";Tstart="893";shortTE="F";uid="6289b8be-ab90-4dfe-aed1-f15323eed1d8"
CM017797.1	RepeatMasker	DNA/hAT	79834834	79839467	30066	+	.	ID="rnd-1_family-83";Tend="5497";Tstart="838";shortTE="F";uid="236fe842-b698-45f2-9f6b-990374afb389"
CM017797.1	RepeatMasker	DNA/hAT-Tip100	69020629	69021554	7696	+	.	ID="RND-6_FAMILY-11700";Tend="1458";Tstart="537";shortTE="F";uid="8aca3468-36b9-4a96-aec8-3520c649f58f"
CM017797.1	RepeatMasker	Unknown	11963707	11964267	3476	+	.	ID="RND-6_FAMILY-15335";Tend="1383";Tstart="826";shortTE="F";uid="9debfa6b-db23-4a3d-8b6b-3f4b5db84638"
CM017797.1	RepeatMasker	DNA/Kolobok-E	17137074	17137509	1766	+	.	ID="RND-5_FAMILY-3563";Tend="653";Tstart="207";shortTE="F";uid="85e3092a-126b-41a9-8c6a-1c77ab9fd07e"
CM017797.1	RepeatMasker	DNA/Kolobok-E	1659678	1659938	633	+	.	ID="KOLOBOKE-2_AP";Tend="1760";Tstart="1334";shortTE="F";uid="9e3ae971-3eb6-4419-a6f2-b6aa0c608f54"
CM017797.1	RepeatMasker	DNA	55498908	55501275	16048	+	.	ID="RND-6_FAMILY-2886";TEgroup="ctg_1%7CRND-6_FAMILY-2886%7C1";Tend="2225";Tstart="128";shortTE="F";uid="2f6991b3-ec43-4981-96be-32a1317211be"
CM017797.1	RepeatMasker	DNA/hAT-Ac	12448316	12448676	765	+	.	ID="RND-6_FAMILY-18658";Tend="1292";Tstart="902";shortTE="F";uid="d85628c8-3463-4367-8c19-3ce0a6499d75"
CM017797.1	RepeatMasker	LINE/I-Jockey	18289856	18290130	566	+	.	ID="RND-6_FAMILY-697";Tend="1232";Tstart="930";shortTE="F";uid="58c84b48-71c8-4f84-b64e-f614b94b40d6"
CM017797.1	RepeatMasker	DNA/hAT-hAT19	63869675	63869814	465	+	.	ID="HAT-N2_AP";Tend="159";Tstart="1";shortTE="F";uid="eaf82fb4-031b-4247-a96c-56f5602efc23"
CM017797.1	RepeatMasker	DNA/hAT	4701674	4703915	16588	+	.	ID="RND-1_FAMILY-83";Tend="3811";Tstart="1556";shortTE="F";uid="d1f41a1a-f31f-4f83-b615-3811cc8e58ba"
CM017797.1	RepeatMasker	DNA	18692352	18692942	3882	+	.	ID="TTAA20_AP";Tend="663";Tstart="1";shortTE="F";uid="a5eaff69-f890-43a5-b4b1-6684bfa62235"
CM017797.1	RepeatMasker	DNA/Ginger-1	26822419	26822585	1103	+	.	ID="RND-6_FAMILY-649";Tend="1034";Tstart="872";shortTE="F";uid="a6ba37a5-dc51-4986-8f3a-a5a464026521"
CM017797.1	RepeatMasker	DNA	1099861	1100324	3393	+	.	ID="RND-6_FAMILY-6286";Tend="1394";Tstart="943";shortTE="F";uid="730338d6-d4dd-4b56-b076-d360fbff3a51"
CM017797.1	RepeatMasker	DNA	26421797	26422248	1718	+	.	ID="RND-6_FAMILY-8475";Tend="1435";Tstart="1002";shortTE="F";uid="02943309-1a03-4e16-aeda-0ecea0458547"
CM017797.1	RepeatMasker	DNA/hAT-Tip100	27933563	27933978	1970	+	.	ID="RND-4_FAMILY-1727";Tend="1447";Tstart="991";shortTE="F";uid="987f6189-cfd7-4719-afcf-97436bbde2e5"
CM017797.1	RepeatMasker	DNA/Ginger-1	79309406	79309605	641	+	.	ID="RND-6_FAMILY-566";Tend="2326";Tstart="2138";shortTE="F";uid="153edd94-20e9-47e0-b8a2-5d4f02b532a3"
CM017797.1	RepeatMasker	Retroposon?	52885793	52886804	1431	+	.	ID="SINE2-1_AP";TEgroup="ctg_1%7CSINE2-1_AP%7C10";Tend="1422";Tstart="732";shortTE="F";uid="24f03b3b-3813-48b1-b67a-028a02b3d981"
CM017797.1	RepeatMasker	DNA	13444926	13445491	1118	+	.	ID="DNA4-3_AP";Tend="614";Tstart="23";shortTE="F";uid="c0c93e88-36ca-43d7-994e-65ec039418fa"
CM017797.1	RepeatMasker	DNA/Kolobok-E	32632020	32632732	2979	+	.	ID="RND-6_FAMILY-15326";Tend="1561";Tstart="849";shortTE="F";uid="2f64f73f-eda3-4bf7-ad4a-033a992fb62e"
CM017797.1	RepeatMasker	DNA/hAT?	56231747	56231988	1099	+	.	ID="RND-4_FAMILY-875";Tend="1306";Tstart="1067";shortTE="F";uid="e6a403c5-611b-411a-88a4-6de0fd3fa9cf"
CM017797.1	RepeatMasker	DNA/hAT-hAT19	78636282	78636558	1043	+	.	ID="RND-6_FAMILY-22572";Tend="1637";Tstart="1356";shortTE="F";uid="92607204-4c0b-431a-8e57-6b0745369746"
CM017797.1	RepeatMasker	Unknown	75193080	75193774	3963	+	.	ID="RND-6_FAMILY-1784";Tend="1606";Tstart="952";shortTE="F";uid="be1e568f-dae9-4a81-90cf-88b63f2096a5"
CM017797.1	RepeatMasker	Unknown	29551839	29552794	712	+	.	ID="RND-6_FAMILY-6842";Tend="1586";Tstart="797";shortTE="F";uid="a95b9f68-3c3f-4ddf-970a-09a038c2281a"
CM017797.1	RepeatMasker	LTR/Gypsy	58246523	58246733	642	+	.	ID="GYPSY6-I_AP";Tend="3009";Tstart="2799";shortTE="F";uid="b4ea4c9b-9335-4ccf-ab81-6d1f6b441f3b"
CM017797.1	RepeatMasker	DNA/hAT-Charlie	45717813	45717917	409	+	.	ID="HAT-N1_AP";Tend="561";Tstart="463";shortTE="F";uid="26db08d1-7cc7-4aa5-9607-ea191e66bd25"
CM017797.1	RepeatMasker	Unknown	3986807	3987213	2480	+	.	ID="RND-1_FAMILY-366";Tend="1374";Tstart="915";shortTE="F";uid="a0fd70bc-76b9-4bf0-8d71-f0f1eb59f82a"
CM017797.1	RepeatMasker	DNA/hAT-Tip100	17790062	17790493	789	+	.	ID="RND-1_FAMILY-263";Tend="2483";Tstart="2134";shortTE="F";uid="ab52eecd-9e7d-4d21-9883-6bed857d427c"
CM017797.1	RepeatMasker	DNA/MULE-MuDR	27682805	27682984	552	+	.	ID="RND-5_FAMILY-2079";TEgroup="ctg_1%7CRND-5_FAMILY-2079%7C1";Tend="1038";Tstart="913";shortTE="T";uid="18b65198-f26e-4679-835b-da5ccc035897"
CM017797.1	RepeatMasker	DNA/hAT	68501917	68502448	3281	+	.	ID="RND-6_FAMILY-7012";Tend="1483";Tstart="943";shortTE="F";uid="91142ad6-9beb-4257-b7f5-dca323355b71"
CM017797.1	RepeatMasker	DNA	71442064	71442395	628	+	.	ID="DNA4-2_AP";Tend="706";Tstart="327";shortTE="F";uid="e3ea87aa-f2dc-49ec-af3c-a5af621a5366"
CM017797.1	RepeatMasker	Unknown	79449770	79449994	1036	+	.	ID="RND-4_FAMILY-42";Tend="1231";Tstart="974";shortTE="F";uid="4c31ad3f-3363-4fd0-b4ca-6ac87c36f136"
CM017797.1	RepeatMasker	DNA/Ginger-1	96132721	96132867	669	+	.	ID="rnd-6_family-8823";Tend="1000";Tstart="829";shortTE="F";uid="e91b3537-e821-459d-be94-6cd89fbfa094"
CM017797.1	RepeatMasker	DNA/Ginger-1	83943531	83944088	1262	+	.	ID="RND-6_FAMILY-566";Tend="2325";Tstart="1699";shortTE="F";uid="518768ca-3727-45e1-bfc0-e3a92f94043c"
CM017797.1	RepeatMasker	DNA	91689679	91689951	811	+	.	ID="TTAA2C_AP";Tend="423";Tstart="161";shortTE="F";uid="503adeea-2b70-4d34-b3cb-21030097af67"
CM017797.1	RepeatMasker	DNA/hAT-Ac	28745762	28745898	477	+	.	ID="DNA8-91B_AP";Tend="608";Tstart="479";shortTE="F";uid="4b4d7e3b-8677-4de2-8ba9-56affe07023f"
CM017797.1	RepeatMasker	LTR/Gypsy	40948063	40948190	642	+	.	ID="RND-5_FAMILY-3669";Tend="1269";Tstart="1135";shortTE="F";uid="a0b38da8-3c69-400c-90dc-b40dd768b856"
CM017797.1	RepeatMasker	DNA	100019753	100019942	439	+	.	ID="dna4-2_ap";Tend="234";Tstart="47";shortTE="F";uid="871cfc83-8d8c-4734-8f1e-b2ccf532da79"
CM017797.1	RepeatMasker	LINE/RTE-RTE	98526068	98527796	8071	+	.	ID="RND-1_FAMILY-327";Tend="2502";Tstart="854";shortTE="F";uid="54116cbf-65db-4802-bcd7-ab084caae622"
CM017797.1	RepeatMasker	DNA	15741728	15741857	414	+	.	ID="RND-6_FAMILY-18169";Tend="2365";Tstart="2231";shortTE="F";uid="bcee6378-3b46-4337-a8ff-1c53d6583d6c"
CM017797.1	RepeatMasker	DNA/Ginger	15663308	15663512	1458	+	.	ID="RND-6_FAMILY-7638";Tend="1081";Tstart="878";shortTE="F";uid="b2bb7b27-2c71-4a6b-a849-ee8ab3141262"
CM017797.1	RepeatMasker	RC/Helitron	68118638	68119469	4101	+	.	ID="RND-6_FAMILY-6196";Tend="1874";Tstart="831";shortTE="F";uid="14e03bca-6a84-4037-946e-5b9face8cd71"
CM017797.1	RepeatMasker	DNA	8376228	8376442	633	+	.	ID="DNA4-3_AP";Tend="503";Tstart="304";shortTE="F";uid="59b3a0a2-5bdb-43b4-a7ff-4b2690b6b455"
CM017797.1	RepeatMasker	LINE/L2	61417393	61417948	1260	+	.	ID="RND-6_FAMILY-825";Tend="2532";Tstart="1977";shortTE="F";uid="d322de15-8c6f-4aa8-b448-91c85142b314"
CM017797.1	RepeatMasker	DNA/TcMar-m44	79709949	79710173	1316	+	.	ID="MARINERN-1B_AP";Tend="244";Tstart="2";shortTE="F";uid="54ed7126-ff1d-43ac-a394-d654d4d94ed5"
CM017797.1	RepeatMasker	DNA/Ginger-1	20137660	20138049	1073	+	.	ID="RND-6_FAMILY-8823";Tend="1694";Tstart="1287";shortTE="F";uid="b4e80c88-21d7-4872-8bec-94b19f252447"
CM017797.1	RepeatMasker	DNA/hAT-Tip100	65451227	65451593	906	+	.	ID="RND-5_FAMILY-5029";TEgroup="ctg_1%7CRND-5_FAMILY-5029%7C13";Tend="1385";Tstart="1140";shortTE="F";uid="8cb7242b-222e-4384-9e2c-0ba2ce1e3eab"
CM017797.1	RepeatMasker	DNA/Kolobok-E	15557759	15558115	2170	+	.	ID="RND-6_FAMILY-15326";Tend="1190";Tstart="827";shortTE="F";uid="18ef0d9d-677c-484d-9a72-8022d35076fd"
CM017797.1	RepeatMasker	DNA/Ginger-1	83800957	83801727	4114	+	.	ID="RND-6_FAMILY-566";Tend="2103";Tstart="1368";shortTE="F";uid="768362a6-774f-43d2-8043-2d2b738fcee1"
CM017797.1	RepeatMasker	DNA	11162603	11163138	4127	+	.	ID="TTAA19_AP";Tend="528";Tstart="1";shortTE="F";uid="2bece536-dc4a-49af-bd30-aa2d421521f6"
CM017797.1	RepeatMasker	Retroposon?	86870412	86870678	569	+	.	ID="RND-6_FAMILY-2964";Tend="1242";Tstart="939";shortTE="F";uid="a53dd6cd-7600-41b1-9111-dcfff96a189c"
CM017797.1	RepeatMasker	DNA/Ginger-1	13540010	13540686	2607	+	.	ID="RND-6_FAMILY-566";Tend="2346";Tstart="1644";shortTE="F";uid="bbfe0b94-86d3-4016-bc33-ea08a73da913"
CM017797.1	RepeatMasker	Unknown	9314541	9314926	2509	+	.	ID="RND-5_FAMILY-480";Tend="1421";Tstart="989";shortTE="F";uid="309ba0e5-7ca2-4e07-8b78-81903c05e4a5"
CM017797.1	RepeatMasker	DNA	31056030	31056462	2945	+	.	ID="TTAA7_AP";Tend="434";Tstart="1";shortTE="F";uid="ea166b99-e6af-403c-ae94-d626116ed795"
CM017797.1	RepeatMasker	Unknown	10278301	10278719	1884	+	.	ID="RND-6_FAMILY-24205";Tend="1307";Tstart="847";shortTE="F";uid="7b52dbf2-7f55-4fd7-994f-63f0dcdcbd9a"
CM017797.1	RepeatMasker	DNA/Ginger-1	54706044	54706177	580	+	.	ID="RND-6_FAMILY-1840";Tend="812";Tstart="629";shortTE="F";uid="7427e90b-1b40-439d-8f84-38590d86d572"
CM017797.1	RepeatMasker	DNA/Kolobok-E	3245129	3246015	6288	+	.	ID="RND-5_FAMILY-12007";Tend="1832";Tstart="922";shortTE="F";uid="81064cdc-3a26-4f71-9f4f-47347c8bd405"
CM017797.1	RepeatMasker	DNA/MULE-MuDR	94852438	94854766	20200	+	.	ID="RND-6_FAMILY-7890";Tend="3154";Tstart="835";shortTE="F";uid="4b99d100-16b1-42f3-9c72-db0b2ac574db"
CM017797.1	RepeatMasker	DNA/hAT-Tip100	2630752	2631061	947	+	.	ID="RND-5_FAMILY-4004";Tend="1439";Tstart="1107";shortTE="F";uid="4c37eb5e-570d-4337-9254-ae897c4ac8f3"
CM017797.1	RepeatMasker	DNA/Ginger-1	30463184	30463359	896	+	.	ID="RND-6_FAMILY-23998";Tend="1508";Tstart="1327";shortTE="F";uid="7bc11975-c087-4a0f-b975-aceee44653b3"
CM017797.1	RepeatMasker	DNA/Kolobok-E	31324492	31324977	833	+	.	ID="KOLOBOKE-3_AP";Tend="5277";Tstart="4802";shortTE="F";uid="3ec3e4d0-4915-4d2b-a017-dd47dbdd5355"
CM017797.1	RepeatMasker	Unknown	26284698	26285103	1340	+	.	ID="RND-5_FAMILY-245";Tend="1316";Tstart="927";shortTE="F";uid="75c0b324-848b-4347-8727-399a802c1685"
CM017797.1	RepeatMasker	DNA	66450417	66450520	597	+	.	ID="DNA3-1_AP";Tend="126";Tstart="3";shortTE="F";uid="e9029337-7fd5-4228-87ce-81702af42ab8"
CM017797.1	RepeatMasker	DNA/hAT-Tip100	24578625	24578764	722	+	.	ID="DNA8-6_AP";Tend="172";Tstart="1";shortTE="F";uid="944515f1-9a96-41af-b2b9-71d890c9fcce"
CM017797.1	RepeatMasker	Retroposon?	96293751	96294246	1231	+	.	ID="SINE2-1_AP";Tend="1463";Tstart="938";shortTE="F";uid="45630e10-ac25-4e0e-b8a4-dbbc8bee5b85"
CM017797.1	RepeatMasker	Unknown	23619571	23619674	532	+	.	ID="RND-1_FAMILY-243";TEgroup="ctg_1%7CRND-1_FAMILY-243%7C1";Tend="826";Tstart="727";shortTE="T";uid="fd3d8612-a6a7-478b-abcb-685253aa2cf9"
CM017797.1	RepeatMasker	DNA/hAT?	39384991	39385282	1562	+	.	ID="RND-4_FAMILY-875";Tend="1656";Tstart="1298";shortTE="F";uid="5ac78573-8814-4880-a22a-994425e09a63"
CM017797.1	RepeatMasker	Unknown	88755937	88756145	551	+	.	ID="RND-6_FAMILY-1905";Tend="921";Tstart="675";shortTE="F";uid="c4870eb2-0967-43cf-8d6d-5e018a1a0bb2"
CM017797.1	RepeatMasker	Retroposon?	79053213	79054472	7052	+	.	ID="RND-6_FAMILY-18748";Tend="2120";Tstart="914";shortTE="F";uid="e80510e1-c7af-40e0-874e-18569508a00e"
CM017797.1	RepeatMasker	Unknown	38348190	38348483	1453	+	.	ID="RND-1_FAMILY-18";Tend="1246";Tstart="941";shortTE="F";uid="3481e9cb-359e-41bc-8baf-dd554d8caa86"
CM017797.1	RepeatMasker	DNA	192139	192581	559	+	.	ID="RND-6_FAMILY-6286";Tend="1394";Tstart="948";shortTE="F";uid="13deecc9-1e7c-4baf-811c-1029f957e8fc"
CM017797.1	RepeatMasker	DNA	60081857	60082603	2846	+	.	ID="DNA4-2_AP";Tend="769";Tstart="1";shortTE="F";uid="3190026c-a5ef-4e1c-9bd6-e95dcb1c45a8"
CM017797.1	RepeatMasker	DNA	89995049	89995482	2117	+	.	ID="TTAA4B_AP";Tend="430";Tstart="1";shortTE="F";uid="7ec4cd8c-9680-4904-9fff-f2d5602b04be"
CM017797.1	RepeatMasker	Unknown	73173459	73174983	1024	+	.	ID="RND-5_FAMILY-16276";TEgroup="ctg_1%7CRND-5_FAMILY-16276%7C1";Tend="2444";Tstart="340";shortTE="F";uid="2b597553-4182-4182-be3e-d2ccf1253fc5"
CM017797.1	RepeatMasker	DNA/MULE-MuDR	30015939	30016134	660	+	.	ID="RND-5_FAMILY-2079";Tend="1118";Tstart="911";shortTE="F";uid="fb0d0186-be68-4214-90e7-d873a5e9bea6"
CM017797.1	RepeatMasker	DNA/Ginger	57130548	57131377	2111	+	.	ID="RND-6_FAMILY-7638";Tend="2004";Tstart="1072";shortTE="F";uid="2b35d2a4-cbc2-426c-b60f-6760a35d35b4"
CM017797.1	RepeatMasker	DNA/Ginger-1	94005546	94005839	1784	+	.	ID="RND-6_FAMILY-23998";Tend="1261";Tstart="961";shortTE="F";uid="29dacb11-693d-4d64-8928-6e767a9e2dbd"
CM017797.1	RepeatMasker	DNA	39066863	39067232	2058	+	.	ID="TTAA7_AP";Tend="434";Tstart="1";shortTE="F";uid="7ddd825b-92a3-46a6-96f5-6d746a25fb9b"
CM017797.1	RepeatMasker	DNA/Kolobok-E	86426869	86427853	7069	+	.	ID="RND-6_FAMILY-15326";Tend="2319";Tstart="1336";shortTE="F";uid="e05877fb-8915-4c06-9e38-45808e49a2a3"
CM017797.1	RepeatMasker	DNA	30142610	30142820	584	+	.	ID="DNA4-3_AP";Tend="331";Tstart="128";shortTE="F";uid="d066be44-dd84-499e-be75-c8f8821e08cd"
CM017797.1	RepeatMasker	DNA/Ginger-1	61334639	61335486	4586	+	.	ID="RND-6_FAMILY-649";Tend="2274";Tstart="1399";shortTE="F";uid="ccd0a92d-9e10-4217-8df4-5e28d3056c4d"
CM017797.1	RepeatMasker	DNA/hAT-Charlie	93717224	93717446	1204	+	.	ID="RND-6_FAMILY-32570";Tend="1210";Tstart="970";shortTE="F";uid="5f2358d0-1aa8-429c-9197-f8bda2ae0a85"
CM017797.1	RepeatMasker	DNA	17065063	17065176	617	+	.	ID="RND-6_FAMILY-7378";Tend="1534";Tstart="1423";shortTE="F";uid="6fde68eb-0193-4290-a020-57f40c4b528f"
CM017797.1	RepeatMasker	DNA	3964873	3965142	543	+	.	ID="RND-1_FAMILY-232";TEgroup="ctg_1%7CRND-1_FAMILY-232%7C1";Tend="2599";Tstart="2155";shortTE="T";uid="a850d4a1-aac5-493b-a4f9-774692ffa7c0"
CM017797.1	RepeatMasker	LINE/I-Jockey	55449722	55450907	3044	+	.	ID="RND-6_FAMILY-3048";Tend="2693";Tstart="335";shortTE="F";uid="5ad78f80-152c-47eb-84ed-e4cf8b448376"
CM017797.1	RepeatMasker	Retroposon?	12062735	12063506	1029	+	.	ID="SINE2-1_AP";Tend="1411";Tstart="654";shortTE="F";uid="3d3abe47-aede-48d8-9071-f8698d4b22f1"
CM017797.1	RepeatMasker	Retroposon?	76837887	76838096	1133	+	.	ID="RND-6_FAMILY-12529";Tend="2706";Tstart="2081";shortTE="F";uid="74d10f63-df5a-41ea-a551-1ba449b02f83"
CM017797.1	RepeatMasker	DNA/Kolobok-E	44890950	44891161	1297	+	.	ID="RND-6_FAMILY-6582";Tend="1283";Tstart="839";shortTE="F";uid="80d9d907-0de3-403f-8d4d-f613030fbce4"
CM017797.1	RepeatMasker	Unknown	89386443	89386882	2929	+	.	ID="RND-6_FAMILY-1281";Tend="1346";Tstart="892";shortTE="F";uid="fcde2b54-db76-4b36-84a9-e781663da123"
CM017797.1	RepeatMasker	DNA/hAT	31920163	31920335	517	+	.	ID="RND-6_FAMILY-4702";TEgroup="ctg_1%7CRND-6_FAMILY-4702%7C1";Tend="777";Tstart="611";shortTE="T";uid="3945698f-f7f8-4bed-994b-443f7bf99a04"
CM017797.1	RepeatMasker	DNA/Kolobok-E	70466547	70468551	4883	+	.	ID="RND-6_FAMILY-8986";TEgroup="ctg_1%7CRND-6_FAMILY-8986%7C1";Tend="2126";Tstart="15";shortTE="F";uid="be894678-f101-4357-a18d-f71d6c059e0b"
CM017797.1	RepeatMasker	DNA/Kolobok-E	27899058	27899317	1289	+	.	ID="RND-5_FAMILY-12007";Tend="1325";Tstart="1071";shortTE="F";uid="e5915567-3915-4329-aa24-d9b1ee17e298"
CM017797.1	RepeatMasker	DNA/hAT	60549102	60549244	482	+	.	ID="RND-6_FAMILY-20555";Tend="1309";Tstart="1168";shortTE="F";uid="28f28552-de31-46ac-8a1a-091c33937e7d"
CM017797.1	RepeatMasker	DNA/TcMar-Tc1	26438719	26439557	729	+	.	ID="RND-6_FAMILY-10306";TEgroup="ctg_1%7CRND-6_FAMILY-10306%7C1";Tend="1587";Tstart="648";shortTE="F";uid="4785553f-de95-4fd4-bf2e-40769124f993"
CM017797.1	RepeatMasker	DNA	41943207	41943418	453	+	.	ID="RND-6_FAMILY-2929";Tend="10521";Tstart="10307";shortTE="F";uid="7e6de30a-f5de-4b79-8a44-e67b9d580526"
CM017797.1	RepeatMasker	DNA/PIF-ISL2EU	40672949	40673379	2977	+	.	ID="RND-5_FAMILY-1532";Tend="1698";Tstart="1270";shortTE="F";uid="a68f9523-c2f1-4add-bec5-eec8651a6a87"
CM017797.1	RepeatMasker	Unknown	30988229	30988780	3864	+	.	ID="RND-6_FAMILY-28730";Tend="1504";Tstart="926";shortTE="F";uid="6c520fc6-8c19-4e91-812d-e1fdabc7db41"
CM017797.1	RepeatMasker	DNA/Ginger-1	51128463	51128972	3387	+	.	ID="RND-1_FAMILY-196";Tend="1416";Tstart="913";shortTE="F";uid="28a9b600-e693-48ed-a340-dcaf15f74ee1"
CM017797.1	RepeatMasker	DNA/Ginger-1	13849424	13849715	562	+	.	ID="GINGER1-1_AP";Tend="4231";Tstart="3942";shortTE="F";uid="443ffd94-ac1b-4d9e-930c-d6195f6f7b92"
CM017797.1	RepeatMasker	LTR/Gypsy	6324447	6325224	865	+	.	ID="RND-5_FAMILY-3669";TEgroup="ctg_1%7CRND-5_FAMILY-3669%7C1";Tend="1829";Tstart="921";shortTE="F";uid="16a97959-9cf4-4055-bf5b-1b8d9487819a"
CM017797.1	RepeatMasker	Unknown	24905822	24905989	485	+	.	ID="RND-6_FAMILY-13528";Tend="1040";Tstart="880";shortTE="F";uid="0570d75d-2805-48c2-835d-384aa6d385a2"
CM017797.1	RepeatMasker	DNA	20071145	20071790	4825	+	.	ID="RND-1_FAMILY-17";Tend="4924";Tstart="4253";shortTE="F";uid="3992d0fa-6ea9-4950-a3dc-07aded207548"
CM017797.1	RepeatMasker	DNA/Ginger-1	10146948	10147492	1691	+	.	ID="RND-6_FAMILY-6590";Tend="1845";Tstart="1296";shortTE="F";uid="01c91ef1-78d8-42bf-a933-204461a710dd"
CM017797.1	RepeatMasker	DNA	74019698	74020010	465	+	.	ID="dna4-2_ap";TEgroup="ctg_1%7Cdna4-2_ap%7C28";Tend="769";Tstart="26";shortTE="F";uid="8c18163a-5ecb-4a1e-a508-b0b8684a8d83"
CM017797.1	RepeatMasker	Unknown	50788360	50788554	631	+	.	ID="RND-1_FAMILY-44";Tend="1144";Tstart="928";shortTE="F";uid="9c716f63-5852-4806-97cf-7dbb65b4b80d"
CM017797.1	RepeatMasker	DNA/hAT	15181886	15182213	2274	+	.	ID="DNA8-40_AP";Tend="329";Tstart="1";shortTE="F";uid="163bb3d9-1d00-4278-8021-263974929961"
CM017797.1	RepeatMasker	DNA/hAT-Tip100	15841297	15841432	791	+	.	ID="RND-6_FAMILY-5591";Tend="1083";Tstart="926";shortTE="F";uid="41f752f2-3d5f-4913-ac60-0a2133f28249"
CM017797.1	RepeatMasker	DNA	21822714	21822817	412	+	.	ID="RND-1_FAMILY-338";Tend="1110";Tstart="1007";shortTE="F";uid="4ff3f994-15ce-40c7-98f0-6566566f5835"
CM017797.1	RepeatMasker	DNA/hAT-hAT19	12391394	12391621	604	+	.	ID="RND-6_FAMILY-7337";Tend="1259";Tstart="1026";shortTE="F";uid="2ad2b519-fd65-48f5-9a9a-e49b1acf305f"
CM017797.1	RepeatMasker	Unknown	73393216	73393378	675	+	.	ID="RND-6_FAMILY-57";Tend="1183";Tstart="1017";shortTE="F";uid="c19eb303-fbed-4e6a-bccd-eeaa96043bbc"
CM017797.1	RepeatMasker	DNA/hAT-Tip100	87558040	87558634	2212	+	.	ID="dna8-87_ap";Tend="822";Tstart="2";shortTE="F";uid="eb7882b9-3d6e-49f1-bc0e-21ae9bfa498d"
CM017797.1	RepeatMasker	DNA/Ginger-1	45210051	45210228	756	+	.	ID="GINGER1-1_AP";Tend="5192";Tstart="5009";shortTE="F";uid="e6e88adb-86c8-4d98-a363-8a9f7a306f33"
CM017797.1	RepeatMasker	DNA/Ginger	61907279	61907531	2123	+	.	ID="RND-5_FAMILY-4104";Tend="1815";Tstart="1564";shortTE="F";uid="65b7c268-f13f-44a7-8755-e50a92540d9c"
CM017797.1	RepeatMasker	DNA/hAT-Tip100	36567257	36567414	1164	+	.	ID="RND-6_FAMILY-5591";Tend="1081";Tstart="927";shortTE="F";uid="b1f285b9-705c-4db1-87a9-7d5cc329dd7c"
CM017797.1	RepeatMasker	DNA/TcMar-Tc1	85227713	85227834	480	+	.	ID="MARINER-N22_AG";Tend="1309";Tstart="1187";shortTE="F";uid="fd26de14-bcb5-48ad-9281-adb5477a1af5"
CM017797.1	RepeatMasker	Unknown	45824954	45825177	608	+	.	ID="RND-5_FAMILY-8479";Tend="1298";Tstart="1106";shortTE="F";uid="24a38d84-3958-407a-b4d4-df2597fbd65a"
CM017797.1	RepeatMasker	DNA/Ginger	20943202	20943706	3169	+	.	ID="RND-6_FAMILY-7638";Tend="2256";Tstart="1746";shortTE="F";uid="e5fb9a09-8d4c-445b-addd-56a946a5a009"
CM017797.1	RepeatMasker	DNA	5241934	5242081	423	+	.	ID="RND-6_FAMILY-807";Tend="4596";Tstart="4462";shortTE="F";uid="965b6ac9-0942-41ce-97ce-32a661044760"
CM017797.1	RepeatMasker	DNA/hAT-Tip100	50217739	50218289	3656	+	.	ID="RND-6_FAMILY-14619";Tend="1390";Tstart="852";shortTE="F";uid="92fe911c-de0b-43cd-ad47-2af193525dd8"
CM017797.1	RepeatMasker	Retroposon?	47214058	47214323	763	+	.	ID="RND-1_FAMILY-305";Tend="301";Tstart="30";shortTE="F";uid="f67bafcc-6400-4134-87c2-c012a16fa5df"
CM017797.1	RepeatMasker	DNA/Kolobok-E	52864293	52865173	6337	+	.	ID="RND-5_FAMILY-12007";Tend="1834";Tstart="925";shortTE="F";uid="101cc692-adf9-44f1-8e73-81086cd6c4a5"
CM017797.1	RepeatMasker	DNA/TcMar-Tc1	90316901	90317200	604	+	.	ID="RND-6_FAMILY-2912";Tend="498";Tstart="193";shortTE="F";uid="70365414-8aa0-4a5d-854d-51b7b34fce68"
CM017797.1	RepeatMasker	DNA	84921573	84921888	498	+	.	ID="TTAA25_AP";Tend="347";Tstart="23";shortTE="F";uid="cd175a03-2591-43dc-8115-10bf38896f99"
CM017797.1	RepeatMasker	LINE/I-Jockey	15419886	15420271	2121	+	.	ID="RND-6_FAMILY-17052";Tend="1491";Tstart="1110";shortTE="F";uid="250b9903-cb88-406d-9776-9a9b3fc6b0ac"
CM017797.1	RepeatMasker	DNA/TcMar-Tc1	826165	826287	485	+	.	ID="MARINER-N22_AG";Tend="184";Tstart="63";shortTE="F";uid="a51ef396-e8f5-45c6-bb8e-8d1c4789d298"
CM017797.1	RepeatMasker	DNA/hAT-Charlie	10259450	10259814	610	+	.	ID="DNA8-86_AP";Tend="355";Tstart="16";shortTE="F";uid="3fe1f8f8-7af8-4481-afff-6ef60571d6ed"
CM017797.1	RepeatMasker	DNA/hAT	81745083	81750405	4062	+	.	ID="RND-1_FAMILY-83";TEgroup="ctg_1%7CRND-1_FAMILY-83%7C14";Tend="5356";Tstart="52";shortTE="F";uid="c27fb1d9-658d-467d-80a8-131adcef6bd6"
CM017797.1	RepeatMasker	DNA/Kolobok-E	30336768	30336890	459	+	.	ID="RND-6_FAMILY-7474";Tend="1644";Tstart="1519";shortTE="F";uid="dad953ad-380c-43c0-83a4-2f5ad9938e84"
CM017797.1	RepeatMasker	DNA/Maverick	26932248	26935335	25852	+	.	ID="RND-6_FAMILY-274";Tend="4020";Tstart="943";shortTE="F";uid="49bf0e47-fdcc-4e16-9f98-b3d3d7d795d8"
CM017797.1	RepeatMasker	DNA	37651176	37651358	1277	+	.	ID="RND-6_FAMILY-6286";Tend="1400";Tstart="1214";shortTE="F";uid="fd9b7174-933c-4f82-a8ca-10a65409705b"
CM017797.1	RepeatMasker	DNA/Ginger-1	100590717	100590922	650	+	.	ID="RND-6_FAMILY-566";Tend="1833";Tstart="1626";shortTE="F";uid="c03a7680-98b0-4008-b83c-a10ee5dbc3a2"
CM017797.1	RepeatMasker	DNA/Ginger-1	18786938	18787148	829	+	.	ID="RND-6_FAMILY-8823";Tend="1053";Tstart="856";shortTE="F";uid="a3c9169f-336a-4b26-97b5-0cad091e12c6"
CM017797.1	RepeatMasker	Retroposon?	40222174	40222584	1754	+	.	ID="RND-6_FAMILY-2964";Tend="1315";Tstart="907";shortTE="F";uid="a5bc6ced-10c5-4546-a4be-802028b25bd1"
CM017797.1	RepeatMasker	DNA/MULE-MuDR	72549438	72549933	1881	+	.	ID="RND-1_FAMILY-74";Tend="4180";Tstart="3716";shortTE="F";uid="d6732805-eb4b-470b-bafc-beff4f1cc69d"
CM017797.1	RepeatMasker	DNA/hAT-hAT19	59146078	59146327	691	+	.	ID="RND-6_FAMILY-8647";Tend="1135";Tstart="844";shortTE="F";uid="d33e3026-cce6-44c5-bda2-c0b8fc2b8415"
CM017797.1	RepeatMasker	Unknown	15978812	15979221	743	+	.	ID="RND-6_FAMILY-11888";Tend="1720";Tstart="1345";shortTE="F";uid="93bfab02-d3b0-49cb-ab5e-dcb202fc91f8"
CM017797.1	RepeatMasker	Unknown	14790052	14790783	2330	+	.	ID="RND-6_FAMILY-11251";Tend="1183";Tstart="510";shortTE="F";uid="910825d0-8f7a-42a8-8df4-f1f0a8b8b8c0"
CM017797.1	RepeatMasker	DNA	27929922	27930085	606	+	.	ID="RND-1_FAMILY-335";Tend="1951";Tstart="1787";shortTE="F";uid="8a832c93-e928-4232-a4c0-846f2e3971e1"
CM017797.1	RepeatMasker	DNA/Kolobok-E	26198312	26199763	11143	+	.	ID="RND-6_FAMILY-6582";Tend="2318";Tstart="862";shortTE="F";uid="60ccda77-a254-4a35-afbf-0a8ac0608aa6"
CM017797.1	RepeatMasker	LTR/Gypsy	8450289	8450564	729	+	.	ID="RND-1_FAMILY-63";Tend="1233";Tstart="972";shortTE="F";uid="bc739344-5153-4681-8269-c6a889d165a2"
CM017797.1	RepeatMasker	Unknown	72701366	72701675	2132	+	.	ID="RND-1_FAMILY-59";Tend="1226";Tstart="920";shortTE="F";uid="96a2a90d-6d65-4bf9-bba3-7278112a07e5"
CM017797.1	RepeatMasker	DNA/Kolobok-E	97786204	97786393	498	+	.	ID="KOLOBOKE-2_AP";Tend="1306";Tstart="1114";shortTE="F";uid="b7e6440f-6329-46e3-bd1b-272def22624c"
CM017797.1	RepeatMasker	DNA	54738438	54738562	505	+	.	ID="RND-6_FAMILY-23209";Tend="1655";Tstart="1518";shortTE="F";uid="abf6f067-ee2e-4097-b5ae-1e6221d8d585"
CM017797.1	RepeatMasker	DNA/Kolobok-E	47035217	47036665	9870	+	.	ID="RND-6_FAMILY-15326";Tend="2317";Tstart="855";shortTE="F";uid="36ccdce4-66eb-457f-8edd-ae8ebe7b8c1b"
CM017797.1	RepeatMasker	Unknown	7202651	7202898	446	+	.	ID="RND-5_FAMILY-2846";Tend="1630";Tstart="1409";shortTE="F";uid="b74983b1-053a-4d08-9b06-02031cced1a6"
CM017797.1	RepeatMasker	DNA	15454171	15454509	630	+	.	ID="DNA4-3_AP";Tend="635";Tstart="230";shortTE="F";uid="08db3037-f8ab-4c28-b070-fff7375550fe"
CM017797.1	RepeatMasker	Retroposon?	84270396	84270668	555	+	.	ID="RND-6_FAMILY-5385";Tend="1263";Tstart="1000";shortTE="F";uid="18a50dcf-a84a-484a-a328-0fe3e20e0270"
CM017797.1	RepeatMasker	DNA/hAT?	3753646	3754064	830	+	.	ID="RND-1_FAMILY-87";Tend="2004";Tstart="1577";shortTE="F";uid="46f53ece-bd86-43dc-a551-269e2871310d"
CM017797.1	RepeatMasker	DNA	34231428	34231765	998	+	.	ID="DNA4-2_AP";Tend="716";Tstart="346";shortTE="F";uid="5115d403-2c11-40a6-829f-9fe20ae1b854"
CM017797.1	RepeatMasker	Retroposon?	92397516	92397718	1039	+	.	ID="RND-6_FAMILY-2964";Tend="1185";Tstart="987";shortTE="F";uid="a4426a41-717c-4880-b6e6-d34794008201"
CM017797.1	RepeatMasker	Retroposon?	70418523	70419030	957	+	.	ID="SINE2-2_AP";Tend="1761";Tstart="1224";shortTE="F";uid="21c65cae-bb30-430e-8a49-e93c59fa73cc"
CM017797.1	RepeatMasker	DNA/hAT?	89000192	89000442	1642	+	.	ID="RND-6_FAMILY-25668";Tend="1316";Tstart="1054";shortTE="F";uid="81293045-f802-48a0-9a44-d66cf98930be"
CM017797.1	RepeatMasker	DNA/hAT-Ac	74845377	74845864	2052	+	.	ID="dna8-11_ap";Tend="667";Tstart="1";shortTE="F";uid="f348528b-dc14-4c92-9c37-5c7f3b9c9565"
CM017797.1	RepeatMasker	LTR/Gypsy	48614750	48614938	408	+	.	ID="GYPSY-24_DEL-I";Tend="2832";Tstart="2642";shortTE="F";uid="1561462c-4e20-45a6-849c-672bf10e808b"
CM017797.1	RepeatMasker	DNA/Kolobok-E	2923194	2923477	1615	+	.	ID="RND-4_FAMILY-1";Tend="1209";Tstart="917";shortTE="F";uid="f0ce955e-60b2-469e-aa18-7521c6c00a14"
CM017797.1	RepeatMasker	DNA/MULE-MuDR	21368666	21369631	3849	+	.	ID="RND-5_FAMILY-372";TEgroup="ctg_1%7CRND-5_FAMILY-372%7C1";Tend="2215";Tstart="752";shortTE="F";uid="2e44c167-0179-4c85-b83f-a0a12306313c"
CM017797.1	RepeatMasker	Unknown	61365993	61366112	550	+	.	ID="RND-6_FAMILY-57";Tend="1164";Tstart="1044";shortTE="F";uid="5dd467b2-f0ba-4869-a64d-e922dcb0a8dd"
CM017797.1	RepeatMasker	DNA/Sola-1	9743339	9743554	971	+	.	ID="SOLA1-4_AP";Tend="379";Tstart="168";shortTE="F";uid="0dc46a2e-887c-44e0-9969-ad88e5e7c466"
CM017797.1	RepeatMasker	Unknown	9452544	9452763	737	+	.	ID="RND-1_FAMILY-6";Tend="3556";Tstart="3329";shortTE="F";uid="e845f046-b60a-44cb-9ba4-0df40c414cd8"
CM017797.1	RepeatMasker	DNA/Ginger-1	100151279	100151440	595	+	.	ID="RND-6_FAMILY-8823";Tend="1568";Tstart="1411";shortTE="F";uid="1f58e94d-6c84-411d-aa32-443d86e865ab"
CM017797.1	RepeatMasker	DNA/Sola-1	73710267	73710609	1620	+	.	ID="SOLA1-5_AP";Tend="3705";Tstart="3309";shortTE="F";uid="0536394a-9d24-4310-bc01-47328d60bcfa"
CM017797.1	RepeatMasker	LTR/Gypsy	97786862	97787300	1706	+	.	ID="RND-6_FAMILY-2502";Tend="2321";Tstart="1893";shortTE="F";uid="c7e0c5c1-4580-4783-a0f9-5e5748b5527a"
CM017797.1	RepeatMasker	DNA/TcMar-Tc1	58387983	58389063	2750	+	.	ID="MARINER-4_HMM";Tend="1208";Tstart="119";shortTE="F";uid="6f36c13d-da1e-40b8-b9e6-1d665519a18e"
CM017797.1	RepeatMasker	DNA/Ginger-1	37280643	37281300	3452	+	.	ID="RND-6_FAMILY-649";Tend="2103";Tstart="1445";shortTE="F";uid="7e6e444c-0a42-43fc-bb91-0633cd7288bd"
CM017797.1	RepeatMasker	DNA	86762818	86763221	1174	+	.	ID="ttaa2c_ap";Tend="326";Tstart="1";shortTE="F";uid="49e37e90-69e2-4823-981c-f72da77d7081"
CM017797.1	RepeatMasker	DNA	20538371	20538582	1411	+	.	ID="DNA8-7_AP";Tend="246";Tstart="27";shortTE="F";uid="71942cdd-9bd4-4d61-8912-211a990558fb"
CM017797.1	RepeatMasker	RC/Helitron	66966943	66967082	668	+	.	ID="RND-6_FAMILY-79";Tend="2159";Tstart="2021";shortTE="F";uid="999b5907-c6d8-46aa-8165-06bb1c7a2d46"
CM017797.1	RepeatMasker	DNA/hAT-Tip100	30856901	30857090	455	+	.	ID="RND-1_FAMILY-179";Tend="6403";Tstart="6213";shortTE="F";uid="eb60e9bf-f039-4742-8c65-70fb36edfc72"
CM017797.1	RepeatMasker	RC/Helitron	20734233	20734355	559	+	.	ID="RND-1_FAMILY-13";Tend="1171";Tstart="1040";shortTE="F";uid="d7584806-edf2-44dd-9c33-3be8d09db415"
CM017797.1	RepeatMasker	DNA/hAT-Tip100	27800004	27800398	1017	+	.	ID="DNA8-100B_AP";Tend="420";Tstart="3";shortTE="F";uid="a79fbc9e-f2e6-440b-b5ab-b85dcfd0fc46"
CM017797.1	RepeatMasker	DNA/Kolobok-E	100431594	100432183	4202	+	.	ID="RND-6_FAMILY-15326";Tend="2321";Tstart="1657";shortTE="F";uid="9d7fa93d-becf-4ed5-844c-086f3310fcb2"
CM017797.1	RepeatMasker	LTR/Gypsy	25747274	25747510	472	+	.	ID="GYPSY-43_DWIL-I";Tend="740";Tstart="541";shortTE="F";uid="9dd741d1-d7ea-41bd-a384-e7a4e3ce3d5e"
CM017797.1	RepeatMasker	LINE/L2	45428050	45428441	637	+	.	ID="RND-5_FAMILY-2540";Tend="1759";Tstart="1382";shortTE="F";uid="7d31c619-0816-4f98-bbd9-29acd442f57e"
CM017797.1	RepeatMasker	Unknown	225071	225319	1322	+	.	ID="RND-1_FAMILY-248";Tend="1306";Tstart="1058";shortTE="F";uid="42342cf3-be30-49c4-88b4-6d1fe837ffbe"
CM017797.1	RepeatMasker	DNA/hAT	13158414	13158953	3513	+	.	ID="RND-5_FAMILY-204";Tend="1490";Tstart="970";shortTE="F";uid="171d1031-9b64-4114-a3c4-180ccbfbd04d"
CM017797.1	RepeatMasker	DNA/Ginger-1	28946664	28946826	658	+	.	ID="RND-6_FAMILY-566";Tend="2325";Tstart="2164";shortTE="F";uid="c62af16d-28be-40e2-8898-fce8eeb58443"
CM017797.1	RepeatMasker	DNA	40848319	40848482	1297	+	.	ID="RND-6_FAMILY-6286";Tend="1101";Tstart="938";shortTE="F";uid="675dc458-0363-4105-b609-6fd0f9986cad"
CM017797.1	RepeatMasker	DNA	55280597	55280760	615	+	.	ID="dna4-2_ap";Tend="768";Tstart="610";shortTE="F";uid="677aad50-9271-46ff-82b0-aad2da691ef4"
CM017797.1	RepeatMasker	LTR/Copia	86186163	86186824	2042	+	.	ID="RND-6_FAMILY-16222";Tend="3638";Tstart="3004";shortTE="F";uid="03014838-c6be-496f-ba6b-57c5291bb757"
CM017797.1	RepeatMasker	DNA/hAT-hAT19	76050992	76051313	1291	+	.	ID="DNA8-95_AP";Tend="311";Tstart="1";shortTE="F";uid="b0c63d0c-c6e5-4152-8e91-ab95a5014e68"
CM017797.1	RepeatMasker	DNA/Ginger-1	35809060	35809330	666	+	.	ID="RND-6_FAMILY-5072";Tend="1751";Tstart="1439";shortTE="F";uid="251c4d19-f084-4c02-974b-f1408d9267e4"
CM017797.1	RepeatMasker	DNA/Kolobok-E	35279334	35279527	722	+	.	ID="RND-5_FAMILY-3341";Tend="1159";Tstart="924";shortTE="F";uid="eca3da17-d6a3-408e-b489-76b66a964074"
CM017797.1	RepeatMasker	DNA	6481742	6481983	1624	+	.	ID="RND-6_FAMILY-2172";Tend="1441";Tstart="1200";shortTE="F";uid="bed61c89-88b3-4cde-94dd-332135478360"
CM017797.1	RepeatMasker	Unknown	46935399	46935753	2514	+	.	ID="RND-4_FAMILY-2307";Tend="1331";Tstart="953";shortTE="F";uid="961a3a54-b701-420e-992c-1326e74e4479"
CM017797.1	RepeatMasker	DNA/hAT	86122414	86122910	3073	+	.	ID="DNA8-101_AP";Tend="567";Tstart="1";shortTE="F";uid="4bb94288-929f-4cd6-83a8-f659dc6bd93d"
CM017797.1	RepeatMasker	DNA/hAT-hAT19	45737448	45738085	4170	+	.	ID="RND-4_FAMILY-1992";Tend="1608";Tstart="952";shortTE="F";uid="2931a8a4-83b2-48b4-ba00-f6507cd1b841"
CM017797.1	RepeatMasker	Unknown	41365171	41365690	3167	+	.	ID="RND-4_FAMILY-267";Tend="1511";Tstart="943";shortTE="F";uid="bbc81c76-0f22-4834-b8a9-70677fe73a73"
CM017797.1	RepeatMasker	DNA/Kolobok-E	73021784	73022565	5536	+	.	ID="RND-6_FAMILY-6582";Tend="1975";Tstart="1202";shortTE="F";uid="10947340-6a32-4d27-808c-fa6b679f5739"
CM017797.1	RepeatMasker	DNA/Ginger-1	46205220	46205488	645	+	.	ID="RND-6_FAMILY-566";Tend="2167";Tstart="1868";shortTE="F";uid="57b8e626-c89d-44c4-966f-394b329e4d74"
CM017797.1	RepeatMasker	DNA/MULE-MuDR	28065240	28065775	3939	+	.	ID="RND-5_FAMILY-10131";Tend="1459";Tstart="938";shortTE="F";uid="6b2ef027-1d3b-4f3e-a148-f13cb9f0a25e"
CM017797.1	RepeatMasker	Unknown	50942692	50943254	3445	+	.	ID="RND-1_FAMILY-70";Tend="1477";Tstart="938";shortTE="F";uid="e53d29cc-09ac-4547-b30c-2f305f75e22b"
CM017797.1	RepeatMasker	Unknown	11321634	11322319	5192	+	.	ID="RND-6_FAMILY-5941";Tend="1481";Tstart="795";shortTE="F";uid="18698575-c9a6-4404-a8d9-8aa52c8ede46"
CM017797.1	RepeatMasker	DNA/Ginger-1	21507485	21508137	1521	+	.	ID="RND-6_FAMILY-566";Tend="2014";Tstart="1358";shortTE="F";uid="b07b547d-b25f-4c5c-9cf0-4f95069e8c84"
CM017797.1	RepeatMasker	Unknown	98454666	98455026	1996	+	.	ID="RND-6_FAMILY-2930";Tend="1292";Tstart="930";shortTE="F";uid="ebdb9ae4-412a-41ff-9205-c6f0956e9163"
CM017797.1	RepeatMasker	Unknown	65065298	65065437	512	+	.	ID="RND-1_FAMILY-371";TEgroup="ctg_1%7CRND-1_FAMILY-371%7C1";Tend="1292";Tstart="975";shortTE="T";uid="476c0a51-9d39-48d7-8d26-d247be233f07"
CM017797.1	RepeatMasker	DNA/Ginger-1	74652081	74653348	1331	+	.	ID="RND-6_FAMILY-566";Tend="2259";Tstart="965";shortTE="F";uid="adb7050a-c92f-4e18-9904-aef36ec8ad5d"
CM017797.1	RepeatMasker	DNA/Kolobok-E	88700910	88701101	820	+	.	ID="RND-6_FAMILY-6582";Tend="1025";Tstart="824";shortTE="F";uid="e19fc9b0-e746-46f6-8fbe-500f1ceb5faa"
CM017797.1	RepeatMasker	Unknown	49070821	49071287	3609	+	.	ID="RND-1_FAMILY-306";Tend="1439";Tstart="974";shortTE="F";uid="6f165ea9-c37a-4293-8e1a-f2a523f7609d"
CM017797.1	RepeatMasker	DNA/Ginger-1	31251258	31251621	1521	+	.	ID="RND-6_FAMILY-3353";Tend="2331";Tstart="1942";shortTE="F";uid="eb9fc368-757a-4a46-a632-4a658e060f53"
CM017797.1	RepeatMasker	DNA/hAT	7748061	7748499	660	+	.	ID="RND-5_FAMILY-156";Tend="1281";Tstart="853";shortTE="F";uid="dac20cae-d54f-4f1b-a174-d5996f3168df"
CM017797.1	RepeatMasker	Retroposon?	9389881	9390027	558	+	.	ID="SINE2-1_AP";Tend="735";Tstart="585";shortTE="F";uid="21c82fb0-5b8d-4684-80e6-d533555637d8"
CM017797.1	RepeatMasker	Unknown	4080414	4080673	1538	+	.	ID="RND-5_FAMILY-1341";Tend="1178";Tstart="934";shortTE="F";uid="0fbae2e6-7bd7-4ea2-b1ff-7287c2961232"
CM017797.1	RepeatMasker	DNA/Kolobok-E	60546799	60547053	1198	+	.	ID="RND-5_FAMILY-12007";Tend="1652";Tstart="1360";shortTE="F";uid="a7f66a7a-69b9-4769-b0f5-0ea4aea3b775"
CM017797.1	RepeatMasker	Unknown	11772981	11773270	1658	+	.	ID="RND-1_FAMILY-109";Tend="1209";Tstart="936";shortTE="F";uid="3cc33d59-7fe7-429e-a2ac-92acaca27f96"
CM017797.1	RepeatMasker	DNA/Ginger-1	58655676	58655781	497	+	.	ID="RND-6_FAMILY-8823";Tend="1065";Tstart="953";shortTE="F";uid="5241dd62-9edc-4fa8-8fd5-579d8782c646"
CM017797.1	RepeatMasker	DNA/hAT-Tip100	69916759	69917017	610	+	.	ID="RND-5_FAMILY-4004";Tend="1406";Tstart="1120";shortTE="F";uid="43d61545-a26c-43f3-a06d-60f1a75285bb"
CM017797.1	RepeatMasker	LINE/I-Jockey	54926242	54926416	663	+	.	ID="RND-6_FAMILY-3048";Tend="1478";Tstart="1313";shortTE="F";uid="fac2a547-eb49-444c-aad8-76f2a890d7d3"
CM017797.1	RepeatMasker	DNA/Kolobok-E	22567816	22568070	403	+	.	ID="RND-5_FAMILY-12007";Tend="1705";Tstart="1430";shortTE="F";uid="d26ada22-ef53-48ca-a22a-6dbf97d6a5e1"
CM017797.1	RepeatMasker	LINE/I	26269481	26269821	770	+	.	ID="RND-6_FAMILY-21874";Tend="1282";Tstart="906";shortTE="F";uid="6add7a27-fa85-4206-8eca-49e2db4d1328"
CM017797.1	RepeatMasker	LTR/Pao	100802396	100804158	2733	+	.	ID="RND-6_FAMILY-14103";Tend="4196";Tstart="2435";shortTE="F";uid="b40de1cf-0f63-4be2-9525-1b532c26e61c"
CM017797.1	RepeatMasker	DNA/Kolobok-E	44467008	44472162	37880	+	.	ID="RND-1_FAMILY-46";Tend="5215";Tstart="60";shortTE="F";uid="89f73c03-311d-426c-9959-862d8928594e"
CM017797.1	RepeatMasker	DNA/Kolobok-E	99665392	99665774	2213	+	.	ID="RND-6_FAMILY-1365";Tend="2994";Tstart="2615";shortTE="F";uid="16c1590e-83d4-4f8c-af82-88dbc4f0305b"
CM017797.1	RepeatMasker	DNA/hAT-Charlie	32006191	32006867	3869	+	.	ID="RND-6_FAMILY-16273";Tend="1624";Tstart="977";shortTE="F";uid="905b9359-fd22-4e62-8b79-78609fdb94eb"
CM017797.1	RepeatMasker	Unknown	18108857	18109305	579	+	.	ID="RND-5_FAMILY-2862";TEgroup="ctg_1%7CRND-5_FAMILY-2862%7C1";Tend="901";Tstart="396";shortTE="F";uid="5c59d473-05b8-4527-811c-e3dd4e375579"
CM017797.1	RepeatMasker	DNA/TcMar-m44	41724383	41724609	1468	+	.	ID="MARINERN-1_AP";Tend="243";Tstart="1";shortTE="F";uid="07c9b5bb-e12c-469f-82f4-5c4c61e28498"
CM017797.1	RepeatMasker	Retroposon?	32005344	32006203	6426	+	.	ID="RND-6_FAMILY-18748";Tend="1681";Tstart="825";shortTE="F";uid="e7c0cdf7-05c2-43b6-971c-82af3ce0c2b0"
CM017797.1	RepeatMasker	RC/Helitron	27658932	27660291	10649	+	.	ID="RND-5_FAMILY-3165";Tend="2021";Tstart="664";shortTE="F";uid="d8cb42df-718e-452f-8532-b0a394f4e931"
CM017797.1	RepeatMasker	DNA	9913846	9914245	1509	+	.	ID="TTAA8_AP";Tend="437";Tstart="27";shortTE="F";uid="0dfa2a5a-76ec-4eff-b716-5d080c1d8012"
CM017797.1	RepeatMasker	DNA/hAT-hAT19	15074951	15075473	586	+	.	ID="RND-6_FAMILY-9539";Tend="12174";Tstart="11680";shortTE="F";uid="7f15642b-b55b-4b4a-9200-b2ed65e77c5c"
CM017797.1	RepeatMasker	Unknown	70581043	70581148	449	+	.	ID="RND-6_FAMILY-810";Tend="1737";Tstart="1633";shortTE="F";uid="04ab042e-08a4-4bad-bfe3-eb4f22edadd2"
CM017797.1	RepeatMasker	DNA/hAT-hAT19	64423342	64423875	3653	+	.	ID="DNA8-71_AP";Tend="551";Tstart="1";shortTE="F";uid="1daa8329-9a64-4f4a-b363-c0627122adc3"
CM017797.1	RepeatMasker	LTR/Gypsy	52706150	52707050	7246	+	.	ID="RND-5_FAMILY-3669";Tend="1823";Tstart="914";shortTE="F";uid="0c7f9657-2724-482a-9d7b-c0a064db3302"
CM017797.1	RepeatMasker	Retroposon?	98128374	98129175	2515	+	.	ID="RND-6_FAMILY-9961";Tend="1945";Tstart="1152";shortTE="F";uid="c33be40f-a48f-4725-aba0-04384faafba2"
CM017797.1	RepeatMasker	Unknown	63172182	63172537	2775	+	.	ID="RND-5_FAMILY-1201";Tend="1227";Tstart="883";shortTE="F";uid="d5fe6189-a2ca-4d29-9cfb-12ee10b5d0b6"
CM017797.1	RepeatMasker	DNA/Kolobok-E	7610537	7610925	2912	+	.	ID="RND-6_FAMILY-11365";Tend="1161";Tstart="768";shortTE="F";uid="0f1cbd3b-382b-41bb-8504-d3d686d9b203"
CM017797.1	RepeatMasker	Retroposon?	87509331	87510204	3515	+	.	ID="RND-6_FAMILY-23005";Tend="3184";Tstart="2347";shortTE="F";uid="9cc4d177-fb81-42e2-86da-a7cc5f5c5912"
CM017797.1	RepeatMasker	Retroposon?	36338641	36338966	2361	+	.	ID="RND-6_FAMILY-2964";Tend="1262";Tstart="939";shortTE="F";uid="b5b63dbc-ff91-47b0-9bd6-96b27b26da24"
CM017797.1	RepeatMasker	DNA/PIF-Harbinger	95987436	95987599	440	+	.	ID="HARBINGER1_DYA";Tend="1310";Tstart="1147";shortTE="F";uid="cd56191f-b243-481b-a842-ca29187cd819"
CM017797.1	RepeatMasker	DNA	98558280	98558695	2188	+	.	ID="ttaa4_ap";Tend="422";Tstart="1";shortTE="F";uid="a0cd1870-96f3-472b-899f-2bc38624feb3"
CM017797.1	RepeatMasker	LTR/Gypsy	77438994	77439887	7173	+	.	ID="RND-5_FAMILY-3669";Tend="1823";Tstart="921";shortTE="F";uid="fb2992bf-721c-4622-8207-0a289afe17fb"
CM017797.1	RepeatMasker	DNA	97999934	98000436	1993	+	.	ID="DNA4-1_AP";Tend="538";Tstart="1";shortTE="F";uid="ee2c2cd0-f3cc-4a83-99fb-0b90cb9b9b98"
CM017797.1	RepeatMasker	DNA	4502476	4502825	932	+	.	ID="ttaa2c_ap";Tend="342";Tstart="19";shortTE="F";uid="c5b25075-8cc8-4e8b-9048-2ab249873a49"
CM017797.1	RepeatMasker	DNA	17505130	17506665	11895	+	.	ID="RND-1_FAMILY-17";Tend="3384";Tstart="1845";shortTE="F";uid="37f2742c-6c43-4494-a0ca-a1091b14cd6a"
CM017797.1	RepeatMasker	DNA/Kolobok-E	62968143	62968297	470	+	.	ID="RND-1_FAMILY-11";Tend="4522";Tstart="4372";shortTE="F";uid="9c2520df-c6e7-426c-9d3c-7027fb26d8cd"
CM017797.1	RepeatMasker	DNA	34617477	34617919	2926	+	.	ID="RND-6_FAMILY-6286";Tend="1394";Tstart="943";shortTE="F";uid="48949d16-3531-4e2a-8ef6-dc15a1fdeb7e"
CM017797.1	RepeatMasker	LINE/R1	95724203	95724676	3300	+	.	ID="RND-6_FAMILY-8377";Tend="1449";Tstart="981";shortTE="F";uid="f437fe83-3797-4d39-93a7-6d1a4a1bec3e"
CM017797.1	RepeatMasker	DNA/Kolobok-E	21932335	21933775	1674	+	.	ID="RND-6_FAMILY-14191";TEgroup="ctg_1%7CRND-6_FAMILY-14191%7C2";Tend="2262";Tstart="739";shortTE="F";uid="cfc26457-f1cf-462a-8d8a-c733aec5a656"
CM017797.1	RepeatMasker	Unknown	2316798	2317216	2440	+	.	ID="RND-5_FAMILY-440";Tend="1395";Tstart="966";shortTE="F";uid="300aa19f-c4e2-4ba8-8d4c-05b200f880d0"
CM017797.1	RepeatMasker	DNA/hAT-Tip100	23619388	23619577	910	+	.	ID="RND-5_FAMILY-4004";Tend="1642";Tstart="1443";shortTE="F";uid="37999608-ff06-4a13-895e-85d0f154e651"
CM017797.1	RepeatMasker	Retroposon?	11919207	11919484	722	+	.	ID="RND-6_FAMILY-23005";Tend="3621";Tstart="3305";shortTE="F";uid="df4ef4b6-658e-4af0-84d1-556a7ed1a6cd"
CM017797.1	RepeatMasker	DNA/hAT-Tip100	91337408	91337543	570	+	.	ID="RND-1_FAMILY-179";Tend="5723";Tstart="5591";shortTE="F";uid="4db2af84-7f4c-4740-80ce-974f4c10a4a5"
CM017797.1	RepeatMasker	DNA	95892417	95892833	1193	+	.	ID="TTAA8_AP";Tend="437";Tstart="18";shortTE="F";uid="41981944-5387-4e20-be7b-21c1eacb4953"
CM017797.1	RepeatMasker	Retroposon?	70824603	70824777	641	+	.	ID="RND-6_FAMILY-20914";Tend="900";Tstart="714";shortTE="F";uid="2faaf84f-27d7-4375-9600-cf3062a3d056"
CM017797.1	RepeatMasker	DNA	25391942	25392454	1845	+	.	ID="TTAA25_AP";Tend="495";Tstart="1";shortTE="F";uid="76e6c380-d2af-4a91-80bf-e3ff0e0051aa"
CM017797.1	RepeatMasker	Retroposon?	75670375	75671754	1431	+	.	ID="SINE2-1_AP";TEgroup="ctg_1%7CSINE2-1_AP%7C14";Tend="1467";Tstart="511";shortTE="F";uid="afbf101c-5e05-436c-b287-7c94ebe51b3c"
CM017797.1	RepeatMasker	DNA/Ginger-1	61914967	61916577	10377	+	.	ID="rnd-6_family-649";Tend="2343";Tstart="715";shortTE="F";uid="07881537-bbbe-4149-8f4a-c2a4a5e393ad"
CM017797.1	RepeatMasker	RC/Helitron	90593973	90594079	668	+	.	ID="RND-6_FAMILY-3839";Tend="1734";Tstart="1632";shortTE="F";uid="cde57e40-93a7-49db-b82a-ab6005971159"
CM017797.1	RepeatMasker	Retroposon?	25820477	25820680	1228	+	.	ID="RND-5_FAMILY-9931";Tend="1856";Tstart="1652";shortTE="F";uid="62b0bdf9-386d-4b9f-9edd-8d4b90e9e129"
CM017797.1	RepeatMasker	DNA/Ginger-1	84770621	84770787	596	+	.	ID="rnd-6_family-649";Tend="1016";Tstart="854";shortTE="F";uid="8acbffc4-023b-4db3-a4f7-07652cf444ba"
CM017797.1	RepeatMasker	DNA	54354582	54354734	617	+	.	ID="RND-5_FAMILY-2364";Tend="1966";Tstart="1826";shortTE="F";uid="b85cf2f5-7579-4648-be04-d72270334516"
CM017797.1	RepeatMasker	DNA	94105471	94105686	1309	+	.	ID="TTAA20B_AP";Tend="446";Tstart="228";shortTE="F";uid="175acdcb-1367-4cb9-b753-537680dcf556"
CM017797.1	RepeatMasker	DNA/Kolobok-E	45508943	45509742	2686	+	.	ID="RND-6_FAMILY-14191";Tend="1513";Tstart="696";shortTE="F";uid="e5d59545-50fe-47ca-bb6d-df7f82fa3d67"
CM017797.1	RepeatMasker	DNA	99747261	99747382	2227	+	.	ID="RND-6_FAMILY-17852";Tend="2162";Tstart="2066";shortTE="F";uid="2dde56fc-0f19-40c0-92d0-1a5536aa726f"
CM017797.1	RepeatMasker	DNA/hAT-hAT19	26856207	26856610	554	+	.	ID="RND-6_FAMILY-10690";Tend="796";Tstart="407";shortTE="F";uid="894954ec-c4da-4516-b044-764a21be212b"
CM017797.1	RepeatMasker	DNA/MULE-MuDR	57451867	57452157	1217	+	.	ID="RND-6_FAMILY-16904";Tend="990";Tstart="701";shortTE="F";uid="79e73d0a-3fc2-4009-ac44-525ffa9ff982"
CM017797.1	RepeatMasker	DNA	24128258	24128579	1822	+	.	ID="ttaac_ap";Tend="369";Tstart="48";shortTE="F";uid="18a31ca1-bc75-417c-9ba8-0e3751e4e65d"
CM017797.1	RepeatMasker	DNA	29195714	29196223	485	+	.	ID="DNA4-3_AP";Tend="615";Tstart="128";shortTE="F";uid="b6cb711b-fbd9-4f04-971c-448ca3a1cc51"
CM017797.1	RepeatMasker	DNA/Ginger	53182673	53183063	2165	+	.	ID="RND-6_FAMILY-7638";Tend="1259";Tstart="848";shortTE="F";uid="1de425e4-c905-47e6-8386-a151ec41be51"
CM017797.1	RepeatMasker	Unknown	23908931	23909433	1228	+	.	ID="RND-1_FAMILY-101";TEgroup="ctg_1%7CRND-1_FAMILY-101%7C1";Tend="1279";Tstart="925";shortTE="F";uid="fdb03d43-73e0-4990-84bf-86e35979f83b"
CM017797.1	RepeatMasker	DNA/Kolobok-E	94991945	94992116	524	+	.	ID="RND-6_FAMILY-6582";Tend="2045";Tstart="1862";shortTE="F";uid="358898da-d3da-47d7-a465-9f9f94920979"
CM017797.1	RepeatMasker	DNA/Kolobok-E	22485335	22485438	684	+	.	ID="RND-5_FAMILY-12007";Tend="1495";Tstart="1392";shortTE="F";uid="83b35b32-669f-4922-bcf7-976910985fc7"
CM017797.1	RepeatMasker	LINE/R1	27098541	27098854	960	+	.	ID="RND-1_FAMILY-275";Tend="2777";Tstart="2474";shortTE="F";uid="b6c13e58-0f4c-4a0d-b84f-4d446249daf0"
CM017797.1	RepeatMasker	DNA	57093694	57094204	930	+	.	ID="DNA4-3_AP";Tend="607";Tstart="112";shortTE="F";uid="510c4556-4f85-4e5f-9d46-1906b7de8854"
CM017797.1	RepeatMasker	Unknown	43808933	43809054	804	+	.	ID="RND-1_FAMILY-70";Tend="1482";Tstart="1358";shortTE="F";uid="60c0228a-622f-4f62-bee4-b966ab2eeb49"
CM017797.1	RepeatMasker	DNA/Kolobok-E	24037099	24037325	858	+	.	ID="rnd-6_family-982";Tend="3008";Tstart="2655";shortTE="F";uid="796807a7-af93-44b5-b2e5-a8170cf98b53"
CM017797.1	RepeatMasker	DNA/Kolobok-E	17351830	17352031	413	+	.	ID="RND-1_FAMILY-362";Tend="1565";Tstart="1343";shortTE="F";uid="f474b4bc-213d-4510-a929-69e70e3bb6b9"
CM017797.1	RepeatMasker	DNA	73713301	73713674	1669	+	.	ID="DNAX-2_AP";Tend="467";Tstart="102";shortTE="F";uid="47b89db4-c2fe-4409-aa8b-9ae182ae54bd"
CM017797.1	RepeatMasker	DNA	91714561	91714909	1864	+	.	ID="TTAA5_AP";Tend="392";Tstart="34";shortTE="F";uid="6a6fa334-de31-41a1-83bd-cbfa174c37ec"
CM017797.1	RepeatMasker	Unknown	48228821	48228929	554	+	.	ID="RND-5_FAMILY-313";Tend="1739";Tstart="1619";shortTE="F";uid="21a62174-5dd8-4156-90d6-fe73707a9aaf"
CM017797.1	RepeatMasker	DNA/hAT-Tip100	10399892	10400048	870	+	.	ID="RND-5_FAMILY-7780";Tend="1521";Tstart="1358";shortTE="F";uid="4307c114-6175-4d68-8aa4-208ccfb37efd"
CM017797.1	RepeatMasker	LINE/R1	79350656	79351464	7030	+	.	ID="RND-6_FAMILY-2491";Tend="1489";Tstart="681";shortTE="F";uid="cf9482d5-c192-4517-81f6-112758d0dc7c"
CM017797.1	RepeatMasker	LINE/I-Jockey	43125912	43126022	409	+	.	ID="RND-6_FAMILY-1550";Tend="1353";Tstart="1236";shortTE="F";uid="b26cd9eb-3479-4b91-b42a-5b69820254fc"
CM017797.1	RepeatMasker	DNA/hAT-Tip100	95414925	95415679	5749	+	.	ID="RND-4_FAMILY-542";Tend="1857";Tstart="1101";shortTE="F";uid="67b66ea5-9cde-4525-9115-279e6a18cc2b"
CM017797.1	RepeatMasker	DNA/hAT-Charlie	63044623	63044906	507	+	.	ID="RND-6_FAMILY-11741";TEgroup="ctg_1%7CRND-6_FAMILY-11741%7C6";Tend="1685";Tstart="960";shortTE="F";uid="f68852eb-9f86-49f3-93c7-c86230effa52"
CM017797.1	RepeatMasker	Unknown	33334022	33334705	2861	+	.	ID="RND-6_FAMILY-9080";Tend="773";Tstart="196";shortTE="F";uid="87f7d9ad-7645-40bb-958f-47158dfe86ac"
CM017797.1	RepeatMasker	RC/Helitron	69422449	69422612	1069	+	.	ID="RND-5_FAMILY-1550";Tend="1070";Tstart="908";shortTE="F";uid="089b729c-724c-4ced-a7a2-e3e8310319a6"
CM017797.1	RepeatMasker	DNA/Ginger-1	15800533	15800672	519	+	.	ID="RND-6_FAMILY-566";Tend="2389";Tstart="2248";shortTE="F";uid="f303e38f-28ed-404d-b4c0-08b0e1eb9a92"
CM017797.1	RepeatMasker	DNA/Kolobok-E	42584443	42585753	10019	+	.	ID="RND-6_FAMILY-11365";Tend="2259";Tstart="957";shortTE="F";uid="1c6a9c00-0114-4be1-baa7-73d6df9b68e1"
CM017797.1	RepeatMasker	DNA/MULE-MuDR	22563957	22564130	401	+	.	ID="RND-6_FAMILY-1393";Tend="1181";Tstart="999";shortTE="F";uid="082a71a8-dd32-4140-a87f-8b1d1198b0b2"
CM017797.1	RepeatMasker	DNA	414558	414914	900	+	.	ID="TTAA12_AP";TEgroup="ctg_1%7CTTAA12_AP%7C2";Tend="590";Tstart="2";shortTE="F";uid="853a2056-eeac-4624-87dc-a3116bbf2f71"
CM017797.1	RepeatMasker	DNA/Kolobok-E	46282089	46282236	486	+	.	ID="RND-5_FAMILY-4099";Tend="1466";Tstart="1309";shortTE="F";uid="680ca8c7-5250-4acb-9178-b9872c94585b"
CM017797.1	RepeatMasker	DNA	89159698	89160177	1650	+	.	ID="DNA4-2_AP";Tend="470";Tstart="2";shortTE="F";uid="b74d3614-5f26-42e7-ada8-d1dbe57ff22a"
CM017797.1	RepeatMasker	DNA/hAT-Ac	56542536	56542692	406	+	.	ID="RND-6_FAMILY-9956";Tend="2491";Tstart="2342";shortTE="F";uid="04100930-f982-4a9c-9db4-511bd67b1fe5"
CM017797.1	RepeatMasker	DNA/hAT-hAT19	43479621	43479820	469	+	.	ID="DNA8-74_AP";Tend="261";Tstart="1";shortTE="F";uid="8ebd0059-2867-405b-be74-ce29948096a9"
CM017797.1	RepeatMasker	DNA	62554028	62554198	1475	+	.	ID="RND-6_FAMILY-3206";Tend="1447";Tstart="950";shortTE="F";uid="8a52996d-7557-4454-9669-d93bdfd704a3"
CM017797.1	RepeatMasker	DNA/Ginger-1	2700156	2700675	3864	+	.	ID="RND-6_FAMILY-23998";Tend="1481";Tstart="973";shortTE="F";uid="31096222-e845-4959-b559-dfe23d907346"
CM017797.1	RepeatMasker	LINE/I-Jockey	82017064	82017254	409	+	.	ID="RND-1_FAMILY-124";Tend="1037";Tstart="851";shortTE="F";uid="22821787-9f4a-4544-ade9-28358fedc768"
CM017797.1	RepeatMasker	DNA	27495134	27495256	437	+	.	ID="RND-6_FAMILY-1787";Tend="920";Tstart="813";shortTE="F";uid="0601bd1d-bfab-4538-85ef-29b7c82c4cec"
CM017797.1	RepeatMasker	DNA/hAT-Charlie	2575718	2576095	2554	+	.	ID="RND-1_FAMILY-146";Tend="1858";Tstart="1484";shortTE="F";uid="a5b4d7c3-d3b0-4bb1-9d0d-06809be94702"
CM017797.1	RepeatMasker	DNA/Ginger-1	17936920	17937456	2654	+	.	ID="RND-1_FAMILY-196";Tend="1388";Tstart="827";shortTE="F";uid="34bce4e5-81a7-440a-a5e1-79db32b8dd8c"
CM017797.1	RepeatMasker	DNA/Kolobok-E	69502014	69502182	937	+	.	ID="RND-6_FAMILY-15326";Tend="1007";Tstart="837";shortTE="F";uid="1d181853-374d-4e60-bcc7-ebfaf2ed0708"
CM017797.1	RepeatMasker	DNA	42775654	42776142	572	+	.	ID="DNA4-2_AP";Tend="709";Tstart="275";shortTE="F";uid="c793f567-bf64-48ba-ba6a-5325831a1734"
CM017797.1	RepeatMasker	DNA/Kolobok-E	74870954	74871394	1320	+	.	ID="RND-5_FAMILY-12007";Tend="1759";Tstart="1215";shortTE="F";uid="a9a19e9b-e061-4f19-b82c-2b747b18fc6d"
CM017797.1	RepeatMasker	DNA/Sola-1	17461778	17461908	463	+	.	ID="RND-6_FAMILY-974";Tend="3965";Tstart="3856";shortTE="F";uid="23e03890-d155-40e9-8a47-68ee5c34831f"
CM017797.1	RepeatMasker	DNA	56757912	56758359	1722	+	.	ID="RND-6_FAMILY-6286";Tend="1389";Tstart="916";shortTE="F";uid="1464d958-a881-46d5-808c-3bf32f1b2d82"
CM017797.1	RepeatMasker	DNA/TcMar-Mariner	27824361	27825726	2903	+	.	ID="RND-6_FAMILY-6138";Tend="2215";Tstart="895";shortTE="F";uid="266ad29a-f134-4132-894d-de346ffa78f9"
CM017797.1	RepeatMasker	DNA/MULE-NOF	2556616	2556788	401	+	.	ID="RND-6_FAMILY-4776";Tend="2008";Tstart="1854";shortTE="F";uid="b24d5277-ad3a-4521-84b8-e94cde729da9"
CM017797.1	RepeatMasker	Unknown	63926139	63927040	2623	+	.	ID="RND-6_FAMILY-3891";TEgroup="ctg_1%7CRND-6_FAMILY-3891%7C3";Tend="1951";Tstart="55";shortTE="F";uid="b6d6a3d1-f043-4e9c-aefd-c4ecf44968e0"
CM017797.1	RepeatMasker	DNA/MULE-MuDR	5970504	5970611	511	+	.	ID="RND-6_FAMILY-25097";Tend="3097";Tstart="2997";shortTE="F";uid="541c8a15-a3f7-4aa3-b6e0-50ec3e49cd66"
CM017797.1	RepeatMasker	DNA/Kolobok-E	13947381	13947653	1373	+	.	ID="KOLOBOKE-4_AP";Tend="2747";Tstart="2469";shortTE="F";uid="f733d821-b711-4787-8c30-0ba80cefb0ff"
CM017797.1	RepeatMasker	DNA/TcMar-m44	83706407	83706741	1914	+	.	ID="RND-6_FAMILY-3093";Tend="1298";Tstart="959";shortTE="F";uid="0b0cd87b-1067-47e9-b4a2-43f0d4e83f1d"
CM017797.1	RepeatMasker	DNA/MULE-MuDR	6270986	6271619	3168	+	.	ID="RND-4_FAMILY-952";Tend="1659";Tstart="1002";shortTE="F";uid="39f40fe5-4f3c-4382-b95e-c10efa5f2679"
CM017797.1	RepeatMasker	DNA/Kolobok-E	94422982	94423711	2723	+	.	ID="RND-5_FAMILY-12007";Tend="1871";Tstart="1144";shortTE="F";uid="6f4bf09b-2547-4b91-9be7-042c207c3815"
CM017797.1	RepeatMasker	DNA/Ginger-1	51841104	51841553	1430	+	.	ID="RND-6_FAMILY-3353";Tend="2264";Tstart="1816";shortTE="F";uid="45d4cb9d-76f8-4719-8ff7-d39a295659eb"
CM017797.1	RepeatMasker	DNA	9871034	9871278	1024	+	.	ID="ttaa3b_ap";Tend="247";Tstart="1";shortTE="F";uid="da34ef8d-f880-4351-940d-837362064f06"
CM017797.1	RepeatMasker	Unknown	52436595	52442590	50815	+	.	ID="RND-6_FAMILY-587";Tend="7580";Tstart="1576";shortTE="F";uid="f6e7b190-ad4e-48f7-be9a-028690293b02"
CM017797.1	RepeatMasker	Unknown	74182761	74183114	2627	+	.	ID="RND-5_FAMILY-1201";Tend="1244";Tstart="886";shortTE="F";uid="aa17c201-37d1-43bb-b56e-c62299f6b5e3"
CM017797.1	RepeatMasker	Unknown	66467468	66467876	2000	+	.	ID="RND-1_FAMILY-298";Tend="1474";Tstart="1030";shortTE="F";uid="164bceb6-2d7f-449f-9556-3591e5180792"
CM017797.1	RepeatMasker	DNA/Kolobok-E	3422515	3422677	598	+	.	ID="KOLOBOKE-2_AP";Tend="1282";Tstart="1128";shortTE="F";uid="ca44c2e0-c488-4d97-ad0a-69b279732146"
CM017797.1	RepeatMasker	DNA/Kolobok-E	4051196	4051416	487	+	.	ID="KOLOBOKE-2_AP";Tend="1353";Tstart="1120";shortTE="F";uid="84df40c1-7f09-4a9b-93b8-b17f21655c8d"
CM017797.1	RepeatMasker	DNA/Kolobok-E	70615179	70615443	822	+	.	ID="RND-5_FAMILY-3563";Tend="501";Tstart="229";shortTE="F";uid="78131ae9-0c75-4a0b-8baf-78dfa6c9e919"
CM017797.1	RepeatMasker	Retroposon?	58941065	58941535	2102	+	.	ID="RND-5_FAMILY-10685";Tend="856";Tstart="329";shortTE="F";uid="2d575461-a533-4282-ba7d-0a90f9c9290b"
CM017797.1	RepeatMasker	Retroposon?	80666615	80666808	1252	+	.	ID="RND-5_FAMILY-2304";Tend="915";Tstart="722";shortTE="F";uid="e41ce3bc-f76c-4fa3-b4c6-d0c92519d8df"
CM017797.1	RepeatMasker	DNA/Ginger	90803136	90803837	3982	+	.	ID="RND-6_FAMILY-7638";Tend="2202";Tstart="1517";shortTE="F";uid="a7662562-8da0-48b8-905e-b847f1ea3573"
CM017797.1	RepeatMasker	DNA	101430159	101430350	836	+	.	ID="dna4-2_ap";Tend="186";Tstart="1";shortTE="F";uid="7c3c5850-ca54-45aa-a009-3de46539c983"
CM017797.1	RepeatMasker	DNA	25712577	25712803	427	+	.	ID="DNA4-3_AP";Tend="508";Tstart="317";shortTE="F";uid="b55f8648-b59e-48f6-884b-fc4df1705b9a"
CM017797.1	RepeatMasker	DNA	24107751	24107934	709	+	.	ID="RND-5_FAMILY-28";Tend="982";Tstart="808";shortTE="F";uid="7d8cecf8-5d81-43c6-8cc1-149ae3a59dc3"
CM017797.1	RepeatMasker	DNA/Ginger-1	1880345	1881209	1288	+	.	ID="RND-6_FAMILY-649";Tend="1652";Tstart="873";shortTE="F";uid="c8328abc-3cc2-42d7-9a80-31f956f24e53"
CM017797.1	RepeatMasker	DNA/Ginger-1	91223048	91223311	467	+	.	ID="RND-6_FAMILY-649";Tend="2387";Tstart="2124";shortTE="F";uid="72dd330b-11fb-4cd4-b274-91d1e312a867"
CM017797.1	RepeatMasker	DNA/Ginger-2	96036174	96036340	1047	+	.	ID="RND-5_FAMILY-1253";Tend="2879";Tstart="2713";shortTE="F";uid="0a332990-9428-4729-bcd6-ddaa214d6fa8"
CM017797.1	RepeatMasker	LTR/Copia	9752261	9752731	1316	+	.	ID="RND-6_FAMILY-3610";Tend="939";Tstart="435";shortTE="F";uid="f5cc57e6-4c64-4b0f-907e-5565dcfd57af"
CM017797.1	RepeatMasker	DNA	94581912	94582190	1479	+	.	ID="RND-6_FAMILY-21122";Tend="1479";Tstart="1182";shortTE="F";uid="6ecfc1fb-fb4b-4688-b9f5-991a16f068d9"
CM017797.1	RepeatMasker	LTR	37899554	37899692	702	+	.	ID="RND-6_FAMILY-10644";Tend="300";Tstart="165";shortTE="F";uid="22a9e6cf-3772-4ce5-af6a-7c781a692650"
CM017797.1	RepeatMasker	Unknown	5405380	5405623	1250	+	.	ID="RND-5_FAMILY-1679";Tend="1555";Tstart="914";shortTE="F";uid="5f1b2448-2373-48d5-abde-70b719ffcb9f"
CM017797.1	RepeatMasker	DNA/MULE-MuDR	19672704	19672935	1795	+	.	ID="RND-5_FAMILY-7037";Tend="1200";Tstart="949";shortTE="F";uid="2c9d8c08-332e-4b9d-903d-41efac56477f"
CM017797.1	RepeatMasker	RC/Helitron	47010688	47011110	2008	+	.	ID="RND-6_FAMILY-3839";Tend="1508";Tstart="1027";shortTE="F";uid="0013a7f3-2cf6-44f7-847c-6ad5aea56592"
CM017797.1	RepeatMasker	DNA/Kolobok-E	20960293	20960573	1142	+	.	ID="KOLOBOKE-3_AP";Tend="2173";Tstart="1851";shortTE="F";uid="16cb61a1-edbb-4e4f-b12f-10b0b3e85e00"
CM017797.1	RepeatMasker	DNA	4630171	4630364	407	+	.	ID="ttaa3c_ap";Tend="194";Tstart="18";shortTE="F";uid="35b0a2d1-804c-449c-9582-6d28edfee23b"
CM017797.1	RepeatMasker	DNA/hAT-Charlie	49926604	49926757	804	+	.	ID="RND-6_FAMILY-3662";Tend="645";Tstart="506";shortTE="F";uid="54f1b1c2-8762-4ac8-998f-54b0d5aeefe0"
CM017797.1	RepeatMasker	LINE/I	16324047	16324299	442	+	.	ID="RND-1_FAMILY-339";Tend="2312";Tstart="2059";shortTE="F";uid="0e5f2447-bc7f-4118-a92a-eda966325914"
CM017797.1	RepeatMasker	DNA	93462622	93462904	1206	+	.	ID="ttaa2_ap";Tend="373";Tstart="95";shortTE="F";uid="c81c3b1a-75f6-47aa-bd5f-e3895ce2145c"
CM017797.1	RepeatMasker	LINE	88463838	88464198	792	+	.	ID="RND-6_FAMILY-6263";Tend="1422";Tstart="1068";shortTE="F";uid="85c66bef-b61d-4242-a0fe-c84c191e6a8b"
CM017797.1	RepeatMasker	DNA	43639209	43639629	2100	+	.	ID="TTAA3B_AP";Tend="436";Tstart="4";shortTE="F";uid="f45ffe0d-9cfb-4bb1-a706-c870ce7f801a"
CM017797.1	RepeatMasker	DNA/hAT-hAT19	23213944	23214108	605	+	.	ID="RND-5_FAMILY-1668";Tend="812";Tstart="657";shortTE="F";uid="e7a782e6-597f-44ac-95e2-4bc1b070d9c6"
CM017797.1	RepeatMasker	Unknown	63181370	63181492	638	+	.	ID="RND-1_FAMILY-323";Tend="1714";Tstart="1594";shortTE="F";uid="0c2e8214-8bb3-4253-b534-15dc7ec55df8"
CM017797.1	RepeatMasker	LINE/L2	4930366	4930719	537	+	.	ID="RND-5_FAMILY-2540";Tend="1413";Tstart="1042";shortTE="F";uid="5b650912-df5a-4edc-b451-0228697d51a8"
CM017797.1	RepeatMasker	DNA/Kolobok-E	26730168	26730437	751	+	.	ID="RND-6_FAMILY-1373";Tend="858";Tstart="561";shortTE="F";uid="376a382f-88f8-43ed-845c-41ebf966ef67"
CM017797.1	RepeatMasker	RC/Helitron	91994440	91994635	538	+	.	ID="HELITRON-8_DRH";Tend="2625";Tstart="2448";shortTE="F";uid="561fb4df-e096-4704-91da-53ef0ce58c31"
CM017797.1	RepeatMasker	Unknown	43295853	43296658	3467	+	.	ID="RND-1_FAMILY-5";Tend="790";Tstart="9";shortTE="F";uid="aaacd294-ce1a-4851-bf4c-0d21425f9dfb"
CM017797.1	RepeatMasker	DNA/TcMar-m44?	73588720	73588831	573	+	.	ID="dnax-4b_ap";Tend="173";Tstart="62";shortTE="F";uid="1a4b2478-4299-4ca6-ac3b-1a9bd33e4e1f"
CM017797.1	RepeatMasker	DNA/hAT-Tip100	3509155	3510252	1725	+	.	ID="RND-6_FAMILY-26850";Tend="1828";Tstart="794";shortTE="F";uid="1eafa815-3aee-46a4-9869-cbbd50ae55aa"
CM017797.1	RepeatMasker	DNA	37726663	37727207	3971	+	.	ID="RND-6_FAMILY-3206";Tend="1511";Tstart="964";shortTE="F";uid="cb8d57dc-ba6f-4a15-bc07-28d5e88e7519"
CM017797.1	RepeatMasker	DNA/MULE-MuDR	13408312	13408466	1140	+	.	ID="DNA8-110_AP";Tend="158";Tstart="1";shortTE="F";uid="78514c2f-3520-4f96-bef5-797083354131"
CM017797.1	RepeatMasker	DNA/hAT?	42537393	42537653	733	+	.	ID="RND-4_FAMILY-875";Tend="1235";Tstart="944";shortTE="F";uid="2b6dcb82-e00c-44c0-b062-eb644340ca16"
CM017797.1	RepeatMasker	Retroposon?	53066042	53066267	1083	+	.	ID="RND-6_FAMILY-9961";Tend="1078";Tstart="854";shortTE="F";uid="d26fc7ee-40da-47d9-824f-66a71593ed2c"
CM017797.1	RepeatMasker	DNA/MULE-MuDR	13733857	13734586	4763	+	.	ID="RND-6_FAMILY-10061";TEgroup="ctg_1%7CRND-6_FAMILY-10061%7C1";Tend="2167";Tstart="604";shortTE="F";uid="193f0a9d-8742-4574-b459-676de1b8dc7e"
CM017797.1	RepeatMasker	DNA/MULE-MuDR	36030674	36030873	585	+	.	ID="RND-6_FAMILY-8393";Tend="2475";Tstart="2281";shortTE="F";uid="8d54ac5e-8d97-46d1-821a-f0f408fddfea"
CM017797.1	RepeatMasker	RC/Helitron	84032666	84032865	798	+	.	ID="RND-5_FAMILY-3092";Tend="942";Tstart="749";shortTE="F";uid="46e561a0-5593-49cc-bdc2-98888465b998"
CM017797.1	RepeatMasker	DNA/Kolobok-E	33619342	33619466	440	+	.	ID="RND-5_FAMILY-4701";Tend="3107";Tstart="2988";shortTE="F";uid="6530dde6-58a9-4216-9ba6-992745cca306"
CM017797.1	RepeatMasker	DNA/hAT	23813950	23814533	4400	+	.	ID="RND-1_FAMILY-60";Tend="1526";Tstart="943";shortTE="F";uid="7f93af74-c402-4ea7-99aa-c912e53216ec"
CM017797.1	RepeatMasker	DNA/hAT-Tip100	69345781	69347516	4039	+	.	ID="RND-6_FAMILY-13290";Tend="1768";Tstart="12";shortTE="F";uid="125bcb0d-2b8b-4ed0-ae60-532ba4aca06b"
CM017797.1	RepeatMasker	DNA/Ginger-1	75334912	75335036	3217	+	.	ID="RND-6_FAMILY-566";Tend="2451";Tstart="1564";shortTE="F";uid="eec4bbe2-5f30-4a49-9194-27e6f7d91352"
CM017797.1	RepeatMasker	DNA/Kolobok-E	65758200	65759672	9716	+	.	ID="RND-6_FAMILY-14191";Tend="2263";Tstart="800";shortTE="F";uid="5cab97db-7d90-40af-962f-ed9b4937282a"
CM017797.1	RepeatMasker	DNA/Ginger	21821847	21822071	518	+	.	ID="RND-1_FAMILY-313";Tend="1165";Tstart="938";shortTE="F";uid="f8424b03-43ce-4c9d-b0e5-e648438ac907"
CM017797.1	RepeatMasker	DNA/Kolobok-E	30964764	30964919	646	+	.	ID="KOLOBOKE-4_AP";Tend="2586";Tstart="2443";shortTE="F";uid="f8b4db8f-3ff3-4eda-9b61-b77ec4f27576"
CM017797.1	RepeatMasker	DNA	79208568	79208906	764	+	.	ID="DNA4-3_AP";Tend="350";Tstart="2";shortTE="F";uid="b9c887c3-9b10-4837-9ec5-98201db30230"
CM017797.1	RepeatMasker	DNA/hAT-Ac	74205975	74206217	661	+	.	ID="HAT-2_AP";Tend="3220";Tstart="3003";shortTE="F";uid="e28e3f92-1cab-44a5-85cc-4aa1caf25791"
CM017797.1	RepeatMasker	Unknown	40950750	40951030	435	+	.	ID="RND-1_FAMILY-209";Tend="1237";Tstart="968";shortTE="F";uid="e6a80dbf-e54f-46a0-bbf6-99110cc0c83a"
CM017797.1	RepeatMasker	DNA	17137481	17137858	2269	+	.	ID="TTAA7_AP";Tend="434";Tstart="49";shortTE="F";uid="bd45d529-bc74-4ce7-a294-3710e19a7dc7"
CM017797.1	RepeatMasker	DNA/Ginger	63884376	63885760	6596	+	.	ID="RND-6_FAMILY-7638";Tend="2272";Tstart="856";shortTE="F";uid="7797b2b9-2786-41d7-8396-93fce19106a3"
CM017797.1	RepeatMasker	DNA	67206566	67207363	4335	+	.	ID="RND-5_FAMILY-3275";Tend="1964";Tstart="1097";shortTE="F";uid="05809303-6de5-468e-b9a5-adfcf59e8356"
CM017797.1	RepeatMasker	DNA/hAT-Tip100	17831431	17832027	3180	+	.	ID="DNA8-107_AP";Tend="650";Tstart="1";shortTE="F";uid="1cba92e6-242b-4977-83c1-0f509de1a611"
CM017797.1	RepeatMasker	DNA	69839324	69839446	710	+	.	ID="DNA3-1_AP";Tend="126";Tstart="1";shortTE="F";uid="ac436cbd-b8de-457b-a2f0-464b3903f889"
CM017797.1	RepeatMasker	DNA	10420953	10421367	1233	+	.	ID="TTAA2D_AP";Tend="430";Tstart="3";shortTE="F";uid="f9f7f3c4-9dd2-4428-9690-cc0dc8a41799"
CM017797.1	RepeatMasker	Unknown	85461316	85461576	862	+	.	ID="RND-5_FAMILY-392";Tend="1128";Tstart="873";shortTE="F";uid="3eb0bf66-8b98-4d25-857a-71b830598631"
CM017797.1	RepeatMasker	DNA/hAT	922168	922752	3295	+	.	ID="RND-6_FAMILY-9761";Tend="1439";Tstart="883";shortTE="F";uid="be7d7a00-867a-4f75-8176-2d4d92086715"
CM017797.1	RepeatMasker	DNA/Kolobok-E	60426979	60427179	414	+	.	ID="RND-1_FAMILY-340";Tend="1209";Tstart="1020";shortTE="F";uid="a8edaaaf-2183-4d5b-8cd1-af308e913488"
CM017797.1	RepeatMasker	DNA	100301503	100301617	855	+	.	ID="RND-6_FAMILY-4011";Tend="592";Tstart="460";shortTE="F";uid="41b76198-5fe8-4e98-910b-1aa604893bce"
CM017797.1	RepeatMasker	DNA/hAT-Tip100	52678375	52678536	1074	+	.	ID="DNA8-63_AP";Tend="168";Tstart="1";shortTE="F";uid="759b145e-4a06-476e-9c21-df9022496bf6"
CM017797.1	RepeatMasker	DNA/Ginger-1	5340011	5340822	2981	+	.	ID="RND-6_FAMILY-6590";Tend="1747";Tstart="899";shortTE="F";uid="a755e0d9-31a6-427b-975b-6e5c348dfcfc"
CM017797.1	RepeatMasker	DNA	87766861	87767738	574	+	.	ID="DNA4-2_AP";TEgroup="ctg_1%7CDNA4-2_AP%7C30";Tend="768";Tstart="54";shortTE="F";uid="d4d19fd4-ae78-46a7-88af-6d8c53d41306"
CM017797.1	RepeatMasker	DNA	95287016	95287158	488	+	.	ID="TTAA18B_AP";Tend="169";Tstart="13";shortTE="F";uid="f889913f-a2c6-4462-b938-39f8d6825a20"
CM017797.1	RepeatMasker	DNA	56050500	56051661	21993	+	.	ID="RND-1_FAMILY-258";Tend="3777";Tstart="2608";shortTE="F";uid="317eb122-c4cc-4e35-b25e-09e79a54193c"
CM017797.1	RepeatMasker	DNA/Ginger-1	28805928	28806153	834	+	.	ID="RND-6_FAMILY-3353";Tend="2244";Tstart="2014";shortTE="F";uid="319f2d2a-9172-41b0-8b6a-9bc4fd08bf5d"
CM017797.1	RepeatMasker	LINE/R1	69396666	69397184	1085	+	.	ID="RND-6_FAMILY-742";Tend="1321";Tstart="831";shortTE="F";uid="fda6f67b-7dea-40f3-9854-a5659ce0df8a"
CM017797.1	RepeatMasker	Unknown	73855067	73855455	3104	+	.	ID="RND-1_FAMILY-6";Tend="4028";Tstart="3635";shortTE="F";uid="ad6f24db-51bd-46ec-a78e-9bcbb09705b5"
CM017797.1	RepeatMasker	DNA/hAT	77598443	77598619	464	+	.	ID="RND-6_FAMILY-20555";Tend="1354";Tstart="1173";shortTE="F";uid="3aa2fe10-38de-4913-bbff-db5b8adca045"
CM017797.1	RepeatMasker	RC/Helitron	14755080	14755204	915	+	.	ID="RND-5_FAMILY-2864";Tend="868";Tstart="741";shortTE="F";uid="41b1c684-7e86-45cf-87ad-6919eac902a4"
CM017797.1	RepeatMasker	Retroposon?	30620172	30620999	3014	+	.	ID="SINE2-1_AP";Tend="1770";Tstart="874";shortTE="F";uid="31d86312-4d4f-4295-aa08-dff2d0f7c509"
CM017797.1	RepeatMasker	Retroposon?	60617004	60617131	446	+	.	ID="RND-6_FAMILY-2964";Tend="1227";Tstart="1112";shortTE="F";uid="97a52bd9-9a0d-4736-a716-cf33f3ffa094"
CM017797.1	RepeatMasker	Unknown	98138326	98138924	2515	+	.	ID="RND-6_FAMILY-9080";Tend="1433";Tstart="792";shortTE="F";uid="d5e68645-44f4-43f8-98fd-ea6bee2787b2"
CM017797.1	RepeatMasker	DNA/Kolobok-E	97907660	97907761	459	+	.	ID="RND-5_FAMILY-12007";Tend="1848";Tstart="1744";shortTE="F";uid="113b5f6c-00b9-4ecb-9a5d-4b06f0426d94"
CM017797.1	RepeatMasker	DNA	17114812	17115028	869	+	.	ID="RND-6_FAMILY-3164";Tend="624";Tstart="407";shortTE="F";uid="020753ff-fa61-4632-b840-efae7e8d6144"
CM017797.1	RepeatMasker	Unknown	70739889	70740141	1502	+	.	ID="RND-1_FAMILY-44";Tend="1192";Tstart="942";shortTE="F";uid="badd8e93-f6e9-4134-8eb2-fe965a706f82"
CM017797.1	RepeatMasker	Retroposon?	90889604	90890419	2999	+	.	ID="RND-6_FAMILY-9961";Tend="1632";Tstart="889";shortTE="F";uid="2cb1bfea-8468-4f4f-a5fc-ca049eaefdf9"
CM017797.1	RepeatMasker	DNA	64588644	64588809	1281	+	.	ID="RND-5_FAMILY-6289";Tend="2987";Tstart="2821";shortTE="F";uid="9dd20233-726b-461f-92e1-a1f595f8632b"
CM017797.1	RepeatMasker	DNA/Kolobok-E	66980795	66981540	959	+	.	ID="RND-6_FAMILY-15326";Tend="2181";Tstart="1325";shortTE="F";uid="6fe917b2-accf-4b87-aea2-80dfed847a82"
CM017797.1	RepeatMasker	DNA/Ginger-1	68012443	68013016	3057	+	.	ID="RND-6_FAMILY-23998";Tend="1547";Tstart="970";shortTE="F";uid="8815238d-9300-45a5-a734-74957af7e66a"
CM017797.1	RepeatMasker	DNA/Kolobok-E	38688162	38688680	839	+	.	ID="RND-5_FAMILY-12007";Tend="1729";Tstart="1145";shortTE="F";uid="44216615-fdec-4d2a-a791-70df569a89e1"
CM017797.1	RepeatMasker	Retroposon?	96601361	96601641	1025	+	.	ID="RND-6_FAMILY-2964";Tend="1232";Tstart="939";shortTE="F";uid="b3b3a9cc-9b67-4e68-bc01-6d7211b0fe68"
CM017797.1	RepeatMasker	DNA/hAT?	60150600	60150912	1602	+	.	ID="RND-1_FAMILY-54";Tend="1628";Tstart="1329";shortTE="F";uid="ea0d95f1-8f98-4d43-813c-a96fbe77de48"
CM017797.1	RepeatMasker	Retroposon?	39402286	39403245	4463	+	.	ID="SINE2-1_AP";Tend="1370";Tstart="396";shortTE="F";uid="75059a08-92e1-42b3-8742-c88088158a42"
CM017797.1	RepeatMasker	Retroposon?	36389066	36389415	1710	+	.	ID="SINE2-1_AP";Tend="1165";Tstart="816";shortTE="F";uid="8701e0bd-a4c7-41b5-96dd-b4ef829065d7"
CM017797.1	RepeatMasker	DNA/Kolobok-E	67651275	67651423	460	+	.	ID="RND-6_FAMILY-982";Tend="3042";Tstart="2902";shortTE="F";uid="28287c84-577c-4088-9586-41ebee4bc59c"
CM017797.1	RepeatMasker	RC/Helitron	917585	919159	8590	+	.	ID="RND-5_FAMILY-19467";Tend="2346";Tstart="868";shortTE="F";uid="3590bf2e-440f-405a-a4e3-4eb682aa904e"
CM017797.1	RepeatMasker	DNA/MULE-MuDR	75432688	75433009	938	+	.	ID="RND-6_FAMILY-1393";Tend="1823";Tstart="1512";shortTE="F";uid="170a5b35-2c34-45b7-b0b3-89e6372f88d3"
CM017797.1	RepeatMasker	DNA/Ginger-1	79710470	79710586	475	+	.	ID="RND-6_FAMILY-10963";Tend="1404";Tstart="1282";shortTE="F";uid="f03f3308-77f6-41a2-8001-d754c870b5db"
CM017797.1	RepeatMasker	Unknown	73801398	73802097	5980	+	.	ID="RND-1_FAMILY-119";Tend="1678";Tstart="981";shortTE="F";uid="c27c3d0b-d612-4f17-811c-f4de96949a1e"
CM017797.1	RepeatMasker	DNA/hAT?	8020241	8020756	1753	+	.	ID="RND-4_FAMILY-875";Tend="1553";Tstart="962";shortTE="F";uid="5a5fe46c-bde0-4d5d-9cfc-7f3d3197a84b"
CM017797.1	RepeatMasker	DNA	78519732	78519888	748	+	.	ID="dna4-2_ap";Tend="152";Tstart="1";shortTE="F";uid="3c568367-6e9d-4e32-9ca2-844e1dbc7adf"
CM017797.1	RepeatMasker	DNA/Ginger	43616461	43616574	452	+	.	ID="RND-6_FAMILY-7638";Tend="957";Tstart="848";shortTE="F";uid="e1ff1698-dd60-46cd-ba14-faae3449744d"
CM017797.1	RepeatMasker	Unknown	55489056	55489630	1659	+	.	ID="RND-1_FAMILY-78";Tend="1235";Tstart="887";shortTE="F";uid="c795d3bf-cdd5-415d-8a9e-1df0924964bc"
CM017797.1	RepeatMasker	RC/Helitron	79296827	79297233	1492	+	.	ID="RND-5_FAMILY-3092";Tend="1342";Tstart="966";shortTE="F";uid="fdebfd81-96f2-40c9-a376-f1a44c9c7d3f"
CM017797.1	RepeatMasker	Unknown	28717867	28718108	1123	+	.	ID="RND-4_FAMILY-42";Tend="1272";Tstart="961";shortTE="F";uid="bffa750c-6494-4ead-8dec-3f75d96ff505"
CM017797.1	RepeatMasker	Unknown	83612342	83612450	826	+	.	ID="RND-6_FAMILY-798";Tend="968";Tstart="861";shortTE="F";uid="2312eb73-11af-4875-8db3-8ad8776951ac"
CM017797.1	RepeatMasker	Retroposon?	39424221	39424388	829	+	.	ID="RND-6_FAMILY-1454";Tend="769";Tstart="612";shortTE="F";uid="97baec61-ee3e-468f-8d2b-1f3c4c20b38a"
CM017797.1	RepeatMasker	DNA/hAT	28952190	28952311	408	+	.	ID="RND-6_FAMILY-7012";Tend="1489";Tstart="1356";shortTE="F";uid="1298d3d7-695b-4821-b090-64fbae78cdaf"
CM017797.1	RepeatMasker	DNA	29372646	29372948	771	+	.	ID="DNA4-1_AP";Tend="823";Tstart="524";shortTE="F";uid="fffd43f3-4680-4832-bc11-5e3dbd7d3d93"
CM017797.1	RepeatMasker	DNA	82733959	82734671	4175	+	.	ID="RND-5_FAMILY-1773";Tend="1566";Tstart="888";shortTE="F";uid="019c8b70-b27d-4a1f-9ed6-06a0d2244209"
CM017797.1	RepeatMasker	Unknown	86667181	86667449	2090	+	.	ID="RND-6_FAMILY-904";Tend="1157";Tstart="862";shortTE="F";uid="2fd011b7-9de1-4705-8f1a-1f49d56af401"
CM017797.1	RepeatMasker	DNA/hAT	25636950	25637194	893	+	.	ID="RND-5_FAMILY-343";Tend="953";Tstart="557";shortTE="F";uid="8971c1e8-46f4-4e99-975c-5e677761bca2"
CM017797.1	RepeatMasker	DNA	7540756	7540982	1836	+	.	ID="RND-6_FAMILY-18369";Tend="1212";Tstart="989";shortTE="F";uid="d8ed33cc-d8b0-415e-8b52-6cf30ee2e1cb"
CM017797.1	RepeatMasker	DNA/hAT-hAT19	20856353	20856936	2996	+	.	ID="RND-5_FAMILY-1668";Tend="1720";Tstart="1192";shortTE="F";uid="2fae13e5-432b-4ecc-b995-f3dd26ec70c4"
CM017797.1	RepeatMasker	DNA/hAT-Ac	18359999	18360142	443	+	.	ID="RND-6_FAMILY-3608";Tend="1605";Tstart="1468";shortTE="F";uid="ac1a0b56-afec-45ae-8808-2648ef82c2e2"
CM017797.1	RepeatMasker	DNA/hAT	101237289	101238264	5507	+	.	ID="RND-5_FAMILY-78";Tend="1791";Tstart="857";shortTE="F";uid="4e03a7ef-0725-4fc9-b2f5-49fc2e73e3a5"
CM017797.1	RepeatMasker	Unknown	63898908	63899090	1253	+	.	ID="RND-5_FAMILY-1201";Tend="1226";Tstart="1044";shortTE="F";uid="f3bfec1b-f258-4c96-ac5d-84f44425c3e1"
CM017797.1	RepeatMasker	DNA/hAT	19300870	19301623	5143	+	.	ID="RND-6_FAMILY-34789";Tend="1518";Tstart="756";shortTE="F";uid="bd526d57-d501-4066-8522-fe13cfa1cdea"
CM017797.1	RepeatMasker	Retroposon?	88151891	88152130	433	+	.	ID="RND-5_FAMILY-14173";Tend="363";Tstart="128";shortTE="F";uid="fa3bb8b2-18a4-4b3a-8e1c-992996f38724"
CM017797.1	RepeatMasker	DNA/MULE-MuDR	26603892	26604170	495	+	.	ID="rnd-6_family-4266";Tend="487";Tstart="232";shortTE="F";uid="1d056a2d-909b-45e1-b024-d92f7a02f865"
CM017797.1	RepeatMasker	LINE/L2	3372035	3372139	534	+	.	ID="RND-5_FAMILY-2540";Tend="786";Tstart="681";shortTE="F";uid="dedbc503-1330-4584-8cdb-6be444c3b6c3"
CM017797.1	RepeatMasker	Unknown	85809481	85809849	2710	+	.	ID="RND-1_FAMILY-150";Tend="1295";Tstart="928";shortTE="F";uid="70c7db9b-5663-41de-a632-c4b5adce32c8"
CM017797.1	RepeatMasker	RC/Helitron	13264894	13265110	1420	+	.	ID="RND-1_FAMILY-4";Tend="1900";Tstart="1682";shortTE="F";uid="1b97d28e-4aa8-4453-b9cd-d93f58cc4e80"
CM017797.1	RepeatMasker	DNA	50305610	50305894	512	+	.	ID="dna4-2_ap";Tend="278";Tstart="6";shortTE="F";uid="31c1b367-5ef6-4d40-b3a2-94220093f146"
CM017797.1	RepeatMasker	Retroposon?	59195663	59197175	7899	+	.	ID="RND-5_FAMILY-4392";Tend="2404";Tstart="322";shortTE="F";uid="b7e71b9c-46a5-4ffe-8c44-72b44825d94e"
CM017797.1	RepeatMasker	DNA/Kolobok-E	60130974	60131236	1079	+	.	ID="KOLOBOKE-4_AP";Tend="2719";Tstart="2456";shortTE="F";uid="a54370cf-f58d-4afd-8557-311993852008"
CM017797.1	RepeatMasker	DNA	20150211	20150519	690	+	.	ID="RND-6_FAMILY-8979";Tend="1405";Tstart="1102";shortTE="F";uid="e032037c-e52a-4918-8bf2-1e291724b6a2"
CM017797.1	RepeatMasker	DNA	24442903	24443382	1607	+	.	ID="DNA4-2_AP";Tend="495";Tstart="1";shortTE="F";uid="8752506f-746a-4855-94cb-699a0574d458"
CM017797.1	RepeatMasker	DNA/Ginger	91172325	91172663	2370	+	.	ID="RND-6_FAMILY-7638";Tend="1274";Tstart="932";shortTE="F";uid="a20be760-03e9-4901-8286-bd3c7c399fc3"
CM017797.1	RepeatMasker	DNA/Kolobok-T2	28871342	28872102	4741	+	.	ID="RND-5_FAMILY-2091";Tend="1712";Tstart="935";shortTE="F";uid="307d7701-8b85-4841-bea1-c3d6bfdc0848"
CM017797.1	RepeatMasker	Unknown	13370338	13370624	2047	+	.	ID="RND-1_FAMILY-16";Tend="1261";Tstart="973";shortTE="F";uid="a6211d45-252c-47cf-a6ee-f9e427c88d83"
CM017797.1	RepeatMasker	Retroposon?	24698442	24698711	970	+	.	ID="RND-6_FAMILY-2964";Tend="1197";Tstart="938";shortTE="F";uid="c3f0566e-f1ec-4fce-8fef-383202d2502d"
CM017797.1	RepeatMasker	DNA/Kolobok-E	23997666	23997793	582	+	.	ID="KOLOBOKE-2_AP";Tend="1288";Tstart="1161";shortTE="F";uid="fb5141d8-8257-42e3-9ddd-d9c3ef7a1ca2"
CM017797.1	RepeatMasker	DNA	63734006	63734397	2092	+	.	ID="DNAX-2_AP";Tend="467";Tstart="1";shortTE="F";uid="445e6dfa-2462-47de-a18c-2df1761a5a8b"
CM017797.1	RepeatMasker	DNA/hAT-Tip100	91293124	91293293	1295	+	.	ID="DNA8-6_AP";Tend="172";Tstart="1";shortTE="F";uid="c7fdf4d1-b792-47df-8628-e259d8a070ec"
CM017797.1	RepeatMasker	DNA/Kolobok-E	39384553	39384941	1811	+	.	ID="RND-5_FAMILY-12007";Tend="1831";Tstart="1450";shortTE="F";uid="09652b67-27e3-4f2a-9125-55cf70a57932"
CM017797.1	RepeatMasker	DNA/MULE-MuDR	68038891	68039119	599	+	.	ID="RND-6_FAMILY-4904";Tend="1180";Tstart="959";shortTE="F";uid="cc885815-9752-496a-be0e-703ce0e54796"
CM017797.1	RepeatMasker	DNA	99563966	99564237	1130	+	.	ID="DNA4-2_AP";Tend="362";Tstart="90";shortTE="F";uid="800a3d2b-5720-4537-9703-13fe2860e5eb"
CM017797.1	RepeatMasker	Unknown	51713081	51713612	2364	+	.	ID="RND-5_FAMILY-6504";Tend="1335";Tstart="815";shortTE="F";uid="d850e827-3c76-401c-a39e-912d86755666"
CM017797.1	RepeatMasker	DNA/Kolobok-E	15631671	15632027	648	+	.	ID="RND-5_FAMILY-12007";Tend="1611";Tstart="1232";shortTE="F";uid="044ec629-6bab-4ce6-9da9-22d718152d93"
CM017797.1	RepeatMasker	DNA	9673167	9673460	1849	+	.	ID="TTAA5_AP";Tend="441";Tstart="143";shortTE="F";uid="aeb6ade8-f6f1-4240-8cf3-d756030a5241"
CM017797.1	RepeatMasker	DNA/hAT	35539896	35540035	416	+	.	ID="RND-6_FAMILY-7012";Tend="1072";Tstart="944";shortTE="F";uid="5746dfde-e5ac-4314-90ef-fed0c0ac6eca"
CM017797.1	RepeatMasker	RC/Helitron	3420702	3421472	4525	+	.	ID="RND-1_FAMILY-4";Tend="1651";Tstart="862";shortTE="F";uid="c85761c8-cd51-4205-871b-16bd86c07066"
CM017797.1	RepeatMasker	DNA/hAT-Tip100	12930457	12930597	837	+	.	ID="RND-6_FAMILY-5591";Tend="1081";Tstart="927";shortTE="F";uid="67cbc8d0-1db8-4248-bfce-aa9b56bf0cc0"
CM017797.1	RepeatMasker	DNA/hAT-Tip100	96118324	96118478	556	+	.	ID="DNA8-87_AP";Tend="132";Tstart="1";shortTE="F";uid="68065ce3-e83f-424e-8b59-4bdd1d7872f7"
CM017797.1	RepeatMasker	DNA	82453847	82454177	926	+	.	ID="DNA4-3_AP";TEgroup="ctg_1%7CDNA4-3_AP%7C14";Tend="637";Tstart="116";shortTE="F";uid="76350641-9f77-4048-ab69-f7db4d2b5304"
CM017797.1	RepeatMasker	DNA	59916370	59916687	493	+	.	ID="dna2-2_ap";Tend="307";Tstart="1";shortTE="F";uid="5076d831-ebaa-4d4c-97f3-528d373f67ac"
CM017797.1	RepeatMasker	Unknown	5840683	5840865	650	+	.	ID="RND-6_FAMILY-10224";Tend="1105";Tstart="912";shortTE="F";uid="88c4bf98-871f-458a-8ac2-6850251b7955"
CM017797.1	RepeatMasker	DNA/hAT-Tip100	93126672	93126798	493	+	.	ID="RND-6_FAMILY-12733";Tend="1194";Tstart="1061";shortTE="F";uid="20f1123a-e773-451e-a8d4-1353a7cc51e3"
CM017797.1	RepeatMasker	DNA	88070834	88071016	445	+	.	ID="RND-1_FAMILY-271";Tend="2934";Tstart="2751";shortTE="F";uid="a09d99fc-0d8b-4108-9e0d-ebe526908ee6"
CM017797.1	RepeatMasker	DNA/hAT-hAT19	27826735	27827026	1078	+	.	ID="DNA8-71B_AP";Tend="642";Tstart="324";shortTE="F";uid="a535109d-424b-4014-b6f0-86996ffd2a51"
CM017797.1	RepeatMasker	DNA/TcMar-m44?	17160689	17160855	965	+	.	ID="dnax-4b_ap";Tend="173";Tstart="6";shortTE="F";uid="2ed84c86-63e5-4dcb-ab68-5de25ca71853"
CM017797.1	RepeatMasker	Retroposon?	61281445	61281607	870	+	.	ID="RND-6_FAMILY-2964";Tend="1220";Tstart="1061";shortTE="F";uid="8e3e3c17-aaba-4b15-aa0d-42afe001b765"
CM017797.1	RepeatMasker	LTR/Gypsy	58364875	58365085	616	+	.	ID="GYPSY6-I_AP";Tend="3009";Tstart="2799";shortTE="F";uid="1c115fa2-3214-405e-9c65-cadaab129427"
CM017797.1	RepeatMasker	DNA/hAT-Ac	8350227	8350909	5140	+	.	ID="RND-1_FAMILY-234";Tend="1644";Tstart="960";shortTE="F";uid="bc72a597-26e9-487f-8a6a-72e44ab1b8ea"
CM017797.1	RepeatMasker	DNA/Ginger-1	75333833	75333990	804	+	.	ID="RND-6_FAMILY-1481";Tend="3376";Tstart="3219";shortTE="F";uid="933d02d6-a0f7-454a-9b96-ef0931471f65"
CM017797.1	RepeatMasker	Retroposon?	25954735	25954936	569	+	.	ID="RND-6_FAMILY-2964";Tend="1222";Tstart="1036";shortTE="F";uid="51e25f5e-63d7-4e32-ab31-f835ecfaff7d"
CM017797.1	RepeatMasker	DNA	23722594	23722873	1067	+	.	ID="TTAA8_AP";Tend="318";Tstart="45";shortTE="F";uid="7445f54a-8249-45ba-a090-6489bc364580"
CM017797.1	RepeatMasker	LINE/I	72208181	72208603	1915	+	.	ID="RND-6_FAMILY-5068";Tend="1364";Tstart="926";shortTE="F";uid="629ea3bb-2cee-48a6-8cc0-32e03bd1648d"
CM017797.1	RepeatMasker	Unknown	32611203	32611367	1030	+	.	ID="RND-5_FAMILY-392";Tend="1116";Tstart="952";shortTE="F";uid="2f078bb3-0832-45a4-b98c-f0a7096ad5a8"
CM017797.1	RepeatMasker	DNA	83649068	83649294	418	+	.	ID="dna4-2_ap";TEgroup="ctg_1%7Cdna4-2_ap%7C32";Tend="768";Tstart="1";shortTE="T";uid="8628d2d1-0c1e-4338-8538-03d09db83dda"
CM017797.1	RepeatMasker	DNA/hAT-Tip100	87491670	87491851	663	+	.	ID="DNA8-16B_AP";Tend="167";Tstart="1";shortTE="F";uid="98539237-a345-485c-b82f-05de515d3501"
CM017797.1	RepeatMasker	LTR/Pao	27409968	27411380	11181	+	.	ID="RND-6_FAMILY-3019";Tend="2394";Tstart="1078";shortTE="F";uid="92858b28-c09f-44f0-b88b-824845486d8d"
CM017797.1	RepeatMasker	Unknown	58406857	58406998	744	+	.	ID="RND-5_FAMILY-1201";Tend="1362";Tstart="1225";shortTE="F";uid="45ad0bfa-f791-4053-a304-97dafa7fbfb8"
CM017797.1	RepeatMasker	DNA	61597814	61598199	1037	+	.	ID="RND-6_FAMILY-8475";Tend="1342";Tstart="960";shortTE="F";uid="2cae641f-bf36-4cb6-b915-7c12f6852340"
CM017797.1	RepeatMasker	RC/Helitron	81480209	81480469	1138	+	.	ID="RND-3_FAMILY-395";Tend="1166";Tstart="898";shortTE="F";uid="2ea68e20-fc92-4ad1-a5c9-1739cb7a3d62"
CM017797.1	RepeatMasker	DNA	65194122	65194307	1166	+	.	ID="RND-6_FAMILY-8979";Tend="872";Tstart="693";shortTE="F";uid="d4364242-cb81-4ceb-8f3a-1438dce39775"
CM017797.1	RepeatMasker	DNA/Ginger-1	48828702	48828830	585	+	.	ID="GINGER1-1_AP";Tend="5129";Tstart="5001";shortTE="F";uid="2e1ab2ba-dfad-4d63-8333-ec654e660272"
CM017797.1	RepeatMasker	RC/Helitron	83022510	83022840	2160	+	.	ID="RND-5_FAMILY-1550";Tend="1240";Tstart="918";shortTE="F";uid="642d43ec-ece6-4473-9ef3-37ecb2cdfaad"
CM017797.1	RepeatMasker	DNA/Kolobok-E	23974171	23974437	506	+	.	ID="RND-6_FAMILY-772";Tend="2386";Tstart="2181";shortTE="F";uid="7f63668f-5aa4-4b3a-802a-4d22a61432bd"
CM017797.1	RepeatMasker	Unknown	59263985	59264274	2177	+	.	ID="RND-6_FAMILY-25700";Tend="1368";Tstart="1060";shortTE="F";uid="f8935796-367b-4d77-b5cc-691b47764f48"
CM017797.1	RepeatMasker	DNA/TcMar-Tigger	9611151	9611788	508	+	.	ID="MARINER-48_LMI";Tend="1435";Tstart="757";shortTE="F";uid="72e8af10-6ed0-4eca-baca-542fb8901c45"
CM017797.1	RepeatMasker	DNA/hAT-Tip100	101235058	101235235	614	+	.	ID="DNA8-16B_AP";Tend="166";Tstart="2";shortTE="F";uid="aec56dcc-5b8d-493c-b56a-240cd39cdcf7"
CM017797.1	RepeatMasker	RC/Helitron	55444477	55445486	7992	+	.	ID="RND-1_FAMILY-4";Tend="1903";Tstart="885";shortTE="F";uid="dd07db43-c14d-4c9c-844f-fa0190fbac2b"
CM017797.1	RepeatMasker	Unknown	2419251	2419922	3845	+	.	ID="RND-6_FAMILY-14325";Tend="1327";Tstart="681";shortTE="F";uid="cdc59880-afc9-4181-bf19-02e83af09313"
CM017797.1	RepeatMasker	DNA/hAT-Tip100	78721320	78721454	1032	+	.	ID="RND-6_FAMILY-22677";Tend="1040";Tstart="906";shortTE="F";uid="63973640-4119-4ba9-bd1f-9ac6ecb6995b"
CM017797.1	RepeatMasker	Retroposon?	8555089	8555483	896	+	.	ID="SINE2-1_AP";Tend="1431";Tstart="1059";shortTE="F";uid="836d980d-8b54-41d2-896d-30ae60085205"
CM017797.1	RepeatMasker	RC/Helitron	99558548	99558768	1349	+	.	ID="RND-6_FAMILY-6196";Tend="1548";Tstart="1366";shortTE="F";uid="53ff86d9-f799-4e35-bf06-1d8ed5f8785a"
CM017797.1	RepeatMasker	DNA	53225806	53225926	424	+	.	ID="dna4-2_ap";Tend="769";Tstart="649";shortTE="F";uid="ac134213-576e-46f0-86b9-f4d217be207a"
CM017797.1	RepeatMasker	DNA/Kolobok-E	50723845	50724512	4563	+	.	ID="RND-6_FAMILY-14191";Tend="2276";Tstart="1599";shortTE="F";uid="feee6c35-913a-4954-8167-2cbc21687cff"
CM017797.1	RepeatMasker	DNA/Kolobok-T2?	71803503	71803633	421	+	.	ID="KOLOBOK-N1_AEC";Tend="7520";Tstart="7395";shortTE="F";uid="deaba872-9443-403a-972c-58084d36705b"
CM017797.1	RepeatMasker	DNA/Kolobok-E	39453089	39453991	6337	+	.	ID="RND-5_FAMILY-12007";Tend="1835";Tstart="920";shortTE="F";uid="74e5d140-e68c-4e82-aca0-06dae6574686"
CM017797.1	RepeatMasker	DNA/hAT-Charlie	9661985	9662325	2741	+	.	ID="RND-6_FAMILY-11741";Tend="1550";Tstart="1211";shortTE="F";uid="003e2a3c-0f66-48b2-8d3a-c03b46b8e47e"
CM017797.1	RepeatMasker	LINE/CR1	69759163	69759631	1040	+	.	ID="RND-6_FAMILY-5236";Tend="1227";Tstart="800";shortTE="F";uid="eac373e7-809c-4c7c-85ec-8a6bba78ed45"
CM017797.1	RepeatMasker	DNA/hAT?	21140989	21141121	739	+	.	ID="RND-4_FAMILY-875";Tend="1171";Tstart="1035";shortTE="F";uid="4b729da3-a4f6-4b85-bb85-b125a5ad04ad"
CM017797.1	RepeatMasker	DNA/hAT-Tip100	34771585	34771814	1752	+	.	ID="RND-4_FAMILY-542";Tend="1081";Tstart="857";shortTE="F";uid="51a8b60a-66c8-4f01-92c2-b4f574107e38"
CM017797.1	RepeatMasker	DNA	29987911	29988325	2693	+	.	ID="TTAA3_AP";Tend="429";Tstart="1";shortTE="F";uid="556d56fb-6ab4-4334-abf7-e44dc56a66cb"
CM017797.1	RepeatMasker	DNA/Ginger-1	14110368	14110469	434	+	.	ID="RND-6_FAMILY-9179";Tend="1545";Tstart="1440";shortTE="F";uid="cd4945bb-1789-4229-bf07-d9dc25c3f206"
CM017797.1	RepeatMasker	Retroposon?	33860375	33860671	1200	+	.	ID="RND-6_FAMILY-16849";Tend="1880";Tstart="1581";shortTE="F";uid="826a0c08-5f37-4af3-9ee7-cdf4d4614a48"
CM017797.1	RepeatMasker	RC/Helitron	61430565	61430741	1111	+	.	ID="RND-1_FAMILY-20";Tend="1875";Tstart="1698";shortTE="F";uid="8ecb9c2f-bcad-4c66-bfd1-370fe37abef4"
CM017797.1	RepeatMasker	RC/Helitron	3994029	3994136	422	+	.	ID="HELITRON-N1_BM";Tend="130";Tstart="1";shortTE="F";uid="2805736a-514f-4d80-a04a-70dc12e43115"
CM017797.1	RepeatMasker	DNA/hAT-Tip100	78654649	78654792	891	+	.	ID="RND-6_FAMILY-1048";Tend="1301";Tstart="1158";shortTE="F";uid="32681408-7a11-47dc-922e-6e62f8f8311e"
CM017797.1	RepeatMasker	Unknown	68063431	68064228	5331	+	.	ID="RND-5_FAMILY-13205";Tend="1575";Tstart="773";shortTE="F";uid="3af40e81-60d5-4205-9847-8672f7c69475"
CM017797.1	RepeatMasker	DNA	79406446	79406869	3011	+	.	ID="TTAA7_AP";Tend="434";Tstart="1";shortTE="F";uid="74b85903-6ea2-4fd9-93d4-a7415eef922f"
CM017797.1	RepeatMasker	Unknown	95074451	95074687	1178	+	.	ID="RND-5_FAMILY-656";Tend="1266";Tstart="947";shortTE="F";uid="c3b91575-5ab2-4767-a594-11665f8b34a1"
CM017797.1	RepeatMasker	DNA	67564259	67564753	1565	+	.	ID="DNA4-3_AP";Tend="482";Tstart="1";shortTE="F";uid="e37d0ccb-f074-45ec-91af-e78aae95fd89"
CM017797.1	RepeatMasker	DNA	39273991	39274119	439	+	.	ID="dna4-1_ap";Tend="273";Tstart="139";shortTE="F";uid="b6f3ed01-0fe4-454e-9944-6dc6527f272e"
CM017797.1	RepeatMasker	DNA	29994366	29994487	404	+	.	ID="RND-6_FAMILY-2082";Tend="2597";Tstart="2460";shortTE="F";uid="b39ea1e7-e267-4610-90db-db3514ea24a7"
CM017797.1	RepeatMasker	DNA/Kolobok-T2	35301921	35302110	481	+	.	ID="REP-4_PBA";Tend="656";Tstart="478";shortTE="F";uid="83ef41bb-21cf-43a8-8266-a762d40c240f"
CM017797.1	RepeatMasker	LINE/I-Jockey	10109598	10109731	1035	+	.	ID="RND-5_FAMILY-2151";Tend="1637";Tstart="1506";shortTE="F";uid="7d87975c-6687-44cf-8ac3-ac1de67b2eb5"
CM017797.1	RepeatMasker	DNA/Ginger-1	88996647	88996807	460	+	.	ID="RND-6_FAMILY-566";Tend="2347";Tstart="2168";shortTE="F";uid="842d371b-5f8a-4d8c-9790-cf02824726f8"
CM017797.1	RepeatMasker	DNA/PIF-ISL2EU	29901138	29901573	742	+	.	ID="RND-5_FAMILY-1532";TEgroup="ctg_1%7CRND-5_FAMILY-1532%7C8";Tend="1582";Tstart="1270";shortTE="F";uid="558ae2f4-7a1e-4cef-83ce-fdc6eae2db47"
CM017797.1	RepeatMasker	DNA	34792309	34792453	430	+	.	ID="RND-6_FAMILY-6044";Tend="1053";Tstart="932";shortTE="F";uid="630bde3e-766d-4753-8955-132bf35d5042"
CM017797.1	RepeatMasker	DNA/TcMar-Tc1	77544288	77544414	458	+	.	ID="MARINER-N22_AG";Tend="184";Tstart="60";shortTE="F";uid="1b1e5eb3-5af6-4483-b5be-2b2792b92bbe"
CM017797.1	RepeatMasker	LINE/RTE-BovB	57645790	57645915	439	+	.	ID="RND-6_FAMILY-29804";TEgroup="ctg_1%7CRND-6_FAMILY-29804%7C1";Tend="1141";Tstart="1063";shortTE="T";uid="7b37e73b-570f-4d4d-b2df-fb9aff03bce4"
CM017797.1	RepeatMasker	DNA/hAT	58705231	58705437	553	+	.	ID="RND-6_FAMILY-20555";Tend="1373";Tstart="1178";shortTE="F";uid="a7136361-b918-4511-8159-5d38c1e0a7c2"
CM017797.1	RepeatMasker	DNA	84733277	84733697	2074	+	.	ID="TTAA22_AP";Tend="435";Tstart="2";shortTE="F";uid="7380fdd8-f725-4a25-80fc-4e31fd84ef10"
CM017797.1	RepeatMasker	DNA	98598184	98598454	1565	+	.	ID="dna4-2_ap";Tend="279";Tstart="1";shortTE="F";uid="af27de49-e2a4-40a5-b4e6-fe7f143f3c6f"
CM017797.1	RepeatMasker	DNA	36559949	36560239	645	+	.	ID="DNA4-3_AP";Tend="510";Tstart="234";shortTE="F";uid="bcd4dfe8-bfd7-4f4f-ad65-e9f92fb2c316"
CM017797.1	RepeatMasker	DNA/hAT-Ac	95432783	95433194	1316	+	.	ID="RND-6_FAMILY-3608";Tend="2074";Tstart="1651";shortTE="F";uid="5d599613-75f0-44d5-8245-93bbabba5e2e"
CM017797.1	RepeatMasker	DNA/Kolobok-T2	40473561	40474318	4638	+	.	ID="RND-5_FAMILY-2091";Tend="1697";Tstart="942";shortTE="F";uid="cee5629b-29f9-4585-9e68-0ae5da098ff1"
CM017797.1	RepeatMasker	DNA/Kolobok-E	1610448	1610587	588	+	.	ID="RND-6_FAMILY-15326";Tend="2206";Tstart="1872";shortTE="F";uid="cb4cf784-8842-470e-be49-7549ce2cc2b1"
CM017797.1	RepeatMasker	DNA/Academ	84934544	84935442	1294	+	.	ID="ACADEM-1_AP";Tend="6215";Tstart="5316";shortTE="F";uid="97d45769-863e-47b8-b745-2dbd8c796ea3"
CM017797.1	RepeatMasker	RC/Helitron	25726753	25726909	538	+	.	ID="RND-5_FAMILY-19467";Tend="1583";Tstart="1443";shortTE="F";uid="797d01d7-6066-4d5f-b59c-346baae2ea9d"
CM017797.1	RepeatMasker	DNA/hAT	43582156	43583635	12247	+	.	ID="RND-1_FAMILY-115";Tend="3800";Tstart="2313";shortTE="F";uid="be928aa3-4617-424e-a7c8-fa66cc36ff23"
CM017797.1	RepeatMasker	DNA	14991641	14992080	3165	+	.	ID="TTAA5_AP";Tend="442";Tstart="1";shortTE="F";uid="1da36109-ec22-40c2-bfce-14b90166763f"
CM017797.1	RepeatMasker	RC/Helitron	41877793	41877985	1079	+	.	ID="RND-1_FAMILY-13";Tend="1119";Tstart="932";shortTE="F";uid="908ecc99-41d6-4e60-b2e2-1729f9e09fe6"
CM017797.1	RepeatMasker	DNA	8045128	8045275	480	+	.	ID="TTAA18B_AP";Tend="163";Tstart="10";shortTE="F";uid="59f99f71-60da-460a-83a0-5cc9e7075879"
CM017797.1	RepeatMasker	DNA/Ginger-1	13519141	13519319	506	+	.	ID="RND-6_FAMILY-566";Tend="1353";Tstart="1176";shortTE="F";uid="bc54034f-52d2-4e4f-90ec-b8bbde7674af"
CM017797.1	RepeatMasker	DNA	1430046	1430209	456	+	.	ID="RND-6_FAMILY-1003";Tend="1308";Tstart="1027";shortTE="F";uid="809e098f-56f5-4cfe-b355-3107eac70886"
CM017797.1	RepeatMasker	DNA/TcMar-Pogo	60175609	60176537	6332	+	.	ID="RND-6_FAMILY-17708";Tend="1371";Tstart="479";shortTE="F";uid="aae3e927-4b0c-4b1f-b123-d2fd36c452ed"
CM017797.1	RepeatMasker	Retroposon?	100053673	100054533	1326	+	.	ID="SINE2-1_AP";Tend="1770";Tstart="892";shortTE="F";uid="728931c2-359a-4438-b719-7ff649c1dc32"
CM017797.1	RepeatMasker	LTR/Pao	28157191	28157467	1323	+	.	ID="RND-6_FAMILY-21650";Tend="1127";Tstart="868";shortTE="F";uid="b1406155-9d89-429f-a13e-270e4276354a"
CM017797.1	RepeatMasker	DNA	41728149	41728297	1213	+	.	ID="TTAA13_AP";Tend="574";Tstart="424";shortTE="F";uid="887c76a6-2612-401c-b184-9a5703ea6498"
CM017797.1	RepeatMasker	DNA/MULE-MuDR	15876110	15876507	8506	+	.	ID="rnd-1_family-74";Tend="4182";Tstart="3598";shortTE="F";uid="6c5ebf74-ab8a-4aba-8982-d19f9ce88d0d"
CM017797.1	RepeatMasker	DNA	87148420	87148768	1850	+	.	ID="TTAA7_AP";Tend="434";Tstart="1";shortTE="F";uid="5e6f273a-8bc7-4e24-b8ea-80a8cd4d5673"
CM017797.1	RepeatMasker	DNA/Kolobok-T2	80089783	80089962	647	+	.	ID="KOLOBOK-3_AP";Tend="4309";Tstart="4130";shortTE="F";uid="bb02895f-7651-48a8-93db-b4dafed57084"
CM017797.1	RepeatMasker	LINE/CR1	9948682	9949019	2197	+	.	ID="RND-6_FAMILY-8892";Tend="1300";Tstart="944";shortTE="F";uid="4fbc83f4-8ed4-4146-802c-464a060c57dd"
CM017797.1	RepeatMasker	DNA	33104284	33104785	3579	+	.	ID="TTAA18B_AP";Tend="576";Tstart="48";shortTE="F";uid="abf02930-a96a-4db1-814f-c4ef5138f9b9"
CM017797.1	RepeatMasker	DNA/Kolobok-E	3229880	3230009	426	+	.	ID="RND-5_FAMILY-12007";Tend="1769";Tstart="1640";shortTE="F";uid="384dfc4c-0bd5-4123-a26c-2869ff45251a"
CM017797.1	RepeatMasker	DNA/Sola-1	9749019	9749452	2006	+	.	ID="SOLA1-4_AP";Tend="3041";Tstart="2594";shortTE="F";uid="acd79f13-1a11-4611-9f7b-b0e4a4efc699"
CM017797.1	RepeatMasker	DNA	41944838	41945225	1540	+	.	ID="TTAA4B_AP";Tend="385";Tstart="1";shortTE="F";uid="b5f1e040-d70f-43f0-99d3-26f0442c902a"
CM017797.1	RepeatMasker	Unknown	28546448	28546930	2549	+	.	ID="RND-1_FAMILY-76";Tend="1481";Tstart="967";shortTE="F";uid="fa80248f-2101-40ae-85d7-a0e467ed8e29"
CM017797.1	RepeatMasker	DNA/hAT-Tip100	42192465	42193273	5451	+	.	ID="DNA8-18_AP";Tend="820";Tstart="1";shortTE="F";uid="fe270496-1555-446a-a6ab-1f2a312e3e25"
CM017797.1	RepeatMasker	DNA/Kolobok-E	16889859	16890074	425	+	.	ID="rnd-6_family-14191";Tend="2278";Tstart="1977";shortTE="F";uid="b3911621-d526-4997-9a64-c4190b552e47"
CM017797.1	RepeatMasker	LINE/R1	84611741	84612383	1035	+	.	ID="RND-6_FAMILY-2491";Tend="1928";Tstart="1276";shortTE="F";uid="29b7ff47-4686-42da-98a0-83f273b69021"
CM017797.1	RepeatMasker	DNA/P	43756265	43756501	1481	+	.	ID="DNA8-26_AP";Tend="261";Tstart="4";shortTE="F";uid="c05fa8e9-5b3c-4fb2-90d3-b838c51a773c"
CM017797.1	RepeatMasker	RC/Helitron	21817703	21819111	7695	+	.	ID="RND-1_FAMILY-264";TEgroup="ctg_1%7CRND-1_FAMILY-264%7C2";Tend="2088";Tstart="63";shortTE="F";uid="3e7bf669-fc89-4cb2-a8a3-d839c5232a61"
CM017797.1	RepeatMasker	DNA/Ginger-1	26744132	26745053	6550	+	.	ID="RND-4_FAMILY-1107";Tend="1773";Tstart="863";shortTE="F";uid="a8db467a-ad40-4466-bc49-3e6e04fb298d"
CM017797.1	RepeatMasker	DNA/Sola-1	75789612	75789865	404	+	.	ID="RND-1_FAMILY-373";Tend="2677";Tstart="2392";shortTE="F";uid="34076607-c94f-42be-bfd9-34a03fe1e591"
CM017797.1	RepeatMasker	DNA/hAT-hAT19	81830960	81832562	4038	+	.	ID="RND-6_FAMILY-580";Tend="2330";Tstart="769";shortTE="F";uid="3e3c52d1-a5a7-458f-ab99-a55a8fd11deb"
CM017797.1	RepeatMasker	DNA/Kolobok-E	48828733	48829314	4330	+	.	ID="RND-6_FAMILY-6582";Tend="1458";Tstart="860";shortTE="F";uid="ae56b912-e3df-4824-b48c-d9c85e766216"
CM017797.1	RepeatMasker	Unknown	61728568	61728700	1041	+	.	ID="RND-1_FAMILY-366";Tend="991";Tstart="860";shortTE="F";uid="14aec163-e580-4ffd-a7b3-f2c57b33f72d"
CM017797.1	RepeatMasker	DNA/Kolobok-E	16832329	16832885	3875	+	.	ID="RND-5_FAMILY-4702";Tend="2355";Tstart="1801";shortTE="F";uid="7767f598-8420-488a-a767-bc41f124b2c1"
CM017797.1	RepeatMasker	DNA	70842215	70842639	2734	+	.	ID="TTAA2C_AP";Tend="422";Tstart="1";shortTE="F";uid="78d3ef99-1896-4e43-8d61-d7a3ff3f1db4"
CM017797.1	RepeatMasker	DNA	71406058	71406451	1434	+	.	ID="RND-6_FAMILY-25241";Tend="1259";Tstart="860";shortTE="F";uid="b09ab940-3829-412e-ab93-71834f3e27c4"
CM017797.1	RepeatMasker	DNA/Kolobok-E	7242323	7242629	576	+	.	ID="RND-6_FAMILY-1789";Tend="1549";Tstart="1230";shortTE="F";uid="ba6308d5-f429-4e47-b24a-292199d582d4"
CM017797.1	RepeatMasker	DNA/Ginger-1	6904338	6904561	563	+	.	ID="RND-6_FAMILY-8823";Tend="1666";Tstart="1419";shortTE="F";uid="f30c8bc6-1c53-4415-8ccf-520bf5ef5d98"
CM017797.1	RepeatMasker	DNA	40040081	40040436	876	+	.	ID="ttaa3b_ap";TEgroup="ctg_1%7Cttaa3b_ap%7C6";Tend="145";Tstart="1";shortTE="F";uid="d269dccd-5904-48f9-a29c-897800e277be"
CM017797.1	RepeatMasker	RC/Helitron	50409815	50410564	3479	+	.	ID="RND-1_FAMILY-13";TEgroup="ctg_1%7CRND-1_FAMILY-13%7C7";Tend="1706";Tstart="808";shortTE="F";uid="ec3204d2-c4a5-4e09-9012-a4ea66fc962b"
CM017797.1	RepeatMasker	LINE/I-Jockey	63771576	63773372	3071	+	.	ID="RND-6_FAMILY-16663";Tend="1956";Tstart="7";shortTE="F";uid="0908170a-c9da-4c17-85af-dc2afaf4fcaa"
CM017797.1	RepeatMasker	DNA/hAT-hAT19	18268462	18268606	461	+	.	ID="RND-6_FAMILY-9539";TEgroup="ctg_1%7CRND-6_FAMILY-9539%7C1";Tend="14839";Tstart="14693";shortTE="T";uid="1957dd45-4215-47f9-96bd-9dc14f55b4f2"
CM017797.1	RepeatMasker	DNA/Ginger-1	59211065	59211182	541	+	.	ID="RND-6_FAMILY-8823";Tend="1001";Tstart="896";shortTE="F";uid="33610bcf-7ff7-42a6-adbf-c6ee53ad2472"
CM017797.1	RepeatMasker	DNA	93414863	93415064	462	+	.	ID="ttaa3c_ap";Tend="301";Tstart="107";shortTE="F";uid="d714f78e-7cb9-4ace-880d-b14cb9ce17c3"
CM017797.1	RepeatMasker	Unknown	51149908	51150033	958	+	.	ID="RND-1_FAMILY-112";Tend="1166";Tstart="1043";shortTE="F";uid="01263e16-bc58-47d3-bd73-49678c89ec36"
CM017797.1	RepeatMasker	DNA/Kolobok-E	69209402	69209773	1787	+	.	ID="RND-6_FAMILY-15326";Tend="1203";Tstart="830";shortTE="F";uid="373c1211-70fc-463d-8641-04c4ade97ad4"
CM017797.1	RepeatMasker	DNA/Kolobok-E	96599440	96599591	797	+	.	ID="RND-6_FAMILY-15326";Tend="981";Tstart="828";shortTE="F";uid="5bd1f695-ac51-4e38-a8fd-aef1d674902c"
CM017797.1	RepeatMasker	DNA	93503596	93504185	857	+	.	ID="RND-6_FAMILY-6286";TEgroup="ctg_1%7CRND-6_FAMILY-6286%7C6";Tend="698";Tstart="40";shortTE="F";uid="51c441d2-6574-4859-abcf-4dd0305a0e7c"
CM017797.1	RepeatMasker	Retroposon?	29888278	29888906	1766	+	.	ID="SINE2-1_AP";Tend="803";Tstart="285";shortTE="F";uid="a33df92b-b860-4d40-a05d-f67df683a9a5"
CM017797.1	RepeatMasker	Retroposon?	16972390	16972696	1236	+	.	ID="RND-6_FAMILY-2964";Tend="1227";Tstart="938";shortTE="F";uid="d29ad918-6554-45c0-9724-9bd96ba94995"
CM017797.1	RepeatMasker	DNA/Kolobok-E	87671523	87671674	1470	+	.	ID="KOLOBOKE-2_AP";Tend="2211";Tstart="1493";shortTE="F";uid="3297a4f2-c03f-427a-9124-f03b3d5f13c3"
CM017797.1	RepeatMasker	DNA/hAT	34397468	34397642	753	+	.	ID="RND-5_FAMILY-343";Tend="1187";Tstart="1012";shortTE="F";uid="b0b20acf-7fa0-4c1e-ab30-92271a626609"
CM017797.1	RepeatMasker	DNA/MULE-MuDR	43283305	43283604	2012	+	.	ID="RND-5_FAMILY-282";Tend="2250";Tstart="1959";shortTE="F";uid="505ea23e-9fb0-45eb-a862-07bdf1f1bd7f"
CM017797.1	RepeatMasker	Retroposon?	23806106	23807003	5856	+	.	ID="SINE2-1_AP";Tend="1770";Tstart="858";shortTE="F";uid="1e6368c1-7d8f-4fd0-a7bc-9d5ab04d3b99"
CM017797.1	RepeatMasker	DNA/Ginger-1	73936766	73936996	1133	+	.	ID="rnd-6_family-3353";Tend="2370";Tstart="2114";shortTE="F";uid="2b67b517-0e02-4fd1-b4f4-2ef296dfdc98"
CM017797.1	RepeatMasker	DNA/MULE-MuDR	31423699	31424309	2519	+	.	ID="RND-4_FAMILY-952";Tend="1660";Tstart="938";shortTE="F";uid="6dd00da4-3e6c-4d2a-aeee-2d7d32c41295"
CM017797.1	RepeatMasker	DNA/hAT?	86025971	86026215	949	+	.	ID="RND-4_FAMILY-875";Tend="1319";Tstart="1065";shortTE="F";uid="b07ed320-d60c-4575-aa9b-827d2623a4cc"
CM017797.1	RepeatMasker	DNA/TcMar-m44?	95948438	95948619	537	+	.	ID="DNA4-9B_AP";Tend="183";Tstart="1";shortTE="F";uid="406d9a59-8bde-46e5-a874-6d032383676f"
CM017797.1	RepeatMasker	Unknown	78245193	78245342	403	+	.	ID="RND-4_FAMILY-2182";Tend="880";Tstart="727";shortTE="F";uid="5f65b123-9b53-4d03-ae67-dfd67293fabd"
CM017797.1	RepeatMasker	DNA/hAT?	12255192	12255595	1615	+	.	ID="RND-6_FAMILY-25429";Tend="884";Tstart="428";shortTE="F";uid="3490feb5-2bb0-4a2e-be86-a42363930fee"
CM017797.1	RepeatMasker	DNA/hAT-Tip100	23397968	23398115	952	+	.	ID="RND-6_FAMILY-2932";Tend="1295";Tstart="1134";shortTE="F";uid="75afc1af-f58d-45d3-a2b1-40fca9ddb58a"
CM017797.1	RepeatMasker	Unknown	58316429	58317416	8396	+	.	ID="RND-1_FAMILY-297";Tend="1791";Tstart="803";shortTE="F";uid="19f465c5-c91e-4195-bf1d-76731de42d4f"
CM017797.1	RepeatMasker	Unknown	26865186	26865596	1030	+	.	ID="RND-6_FAMILY-4806";Tend="2245";Tstart="1836";shortTE="F";uid="02923e3e-9f7a-4a7e-8e3e-7d27c742b31a"
CM017797.1	RepeatMasker	LTR/Pao	51086073	51089057	2571	+	.	ID="BEL3-I_AP";Tend="4561";Tstart="1556";shortTE="F";uid="e6dde4f5-59d5-4f07-aef9-d47e5e58294c"
CM017797.1	RepeatMasker	DNA/Kolobok-T2	51890238	51890445	460	+	.	ID="RND-5_FAMILY-2091";Tend="1398";Tstart="1197";shortTE="F";uid="4a782fb3-5cfb-43bb-a6bd-2c4152887ac4"
CM017797.1	RepeatMasker	Unknown	658636	659075	2536	+	.	ID="RND-4_FAMILY-195";Tend="1384";Tstart="959";shortTE="F";uid="ec4d8297-83b7-4c8a-b993-2f9feff9124e"
CM017797.1	RepeatMasker	Retroposon?	9719809	9720005	561	+	.	ID="SINE2-2_AP";Tend="1543";Tstart="1122";shortTE="F";uid="7a277972-f226-4ba4-ba61-7f7d2e14dff2"
CM017797.1	RepeatMasker	DNA/TcMar-m44	99417343	99417480	428	+	.	ID="dnax-3b_ap";Tend="129";Tstart="11";shortTE="F";uid="405a9deb-ed23-49ff-aafa-47613b2dd18d"
CM017797.1	RepeatMasker	RC/Helitron	56775968	56776086	654	+	.	ID="RND-6_FAMILY-14153";Tend="1058";Tstart="942";shortTE="F";uid="f5bfb64e-2dff-4108-933b-6d1a2d680846"
CM017797.1	RepeatMasker	DNA	27357875	27357985	547	+	.	ID="TTAA12_AP";Tend="111";Tstart="2";shortTE="F";uid="dcdd2a7c-9c24-480c-9bba-1b8ab2848c34"
CM017797.1	RepeatMasker	DNA/TcMar-m44	54571670	54572147	1153	+	.	ID="MARINER-2_AP";TEgroup="ctg_1%7CMARINER-2_AP%7C4";Tend="2265";Tstart="1";shortTE="F";uid="373c78e0-c12f-4d0f-b74b-29db17cff499"
CM017797.1	RepeatMasker	LINE/I-Jockey	23629902	23630216	1086	+	.	ID="RND-6_FAMILY-3174";Tend="1945";Tstart="1603";shortTE="F";uid="914a8938-e356-4092-becb-00d493ba95a7"
CM017797.1	RepeatMasker	DNA/Kolobok-E	87902230	87902372	483	+	.	ID="rnd-6_family-15326";TEgroup="ctg_1%7Crnd-6_family-15326%7C2";Tend="1178";Tstart="1040";shortTE="T";uid="8fe24a0b-10a7-4bba-a1d8-c2c61be19796"
CM017797.1	RepeatMasker	Retroposon?	37313367	37314129	1409	+	.	ID="SINE2-1_AP";Tend="1477";Tstart="1";shortTE="F";uid="147abf38-59b8-4ed5-90f0-1df3e7c3a2fc"
CM017797.1	RepeatMasker	DNA/hAT-Tip100	1448860	1449537	555	+	.	ID="RND-5_FAMILY-1991";Tend="2539";Tstart="1845";shortTE="F";uid="ee116882-aa9f-403f-aca2-9d6ee2641d9e"
CM017797.1	RepeatMasker	DNA/Ginger-1	87465149	87465590	2934	+	.	ID="rnd-6_family-649";Tend="1305";Tstart="883";shortTE="F";uid="5ca0368b-ea91-43c6-b95a-bcfeb1a44551"
CM017797.1	RepeatMasker	Unknown	24000057	24000230	744	+	.	ID="RND-6_FAMILY-6840";Tend="1925";Tstart="1752";shortTE="F";uid="c8a5a45c-2d0f-492a-a584-04ed6179eb01"
CM017797.1	RepeatMasker	DNA/Ginger-1	11171593	11173052	10093	+	.	ID="RND-6_FAMILY-649";Tend="2328";Tstart="886";shortTE="F";uid="4a5ff8da-da8b-4b31-8f06-d042b3f2df67"
CM017797.1	RepeatMasker	DNA	68413735	68414278	3153	+	.	ID="RND-1_FAMILY-304";Tend="1988";Tstart="1430";shortTE="F";uid="84204101-d036-41c0-8374-4697b04c33db"
CM017797.1	RepeatMasker	DNA	83102180	83102508	1571	+	.	ID="TTAA2D_AP";Tend="290";Tstart="1";shortTE="F";uid="292edc53-e727-4474-a3ce-a53ece7c6176"
CM017797.1	RepeatMasker	DNA/Ginger	10818761	10819025	3207	+	.	ID="RND-6_FAMILY-7638";Tend="2139";Tstart="1221";shortTE="F";uid="df5e526e-6a28-41c6-9288-ac843605bfab"
CM017797.1	RepeatMasker	DNA	78167228	78167865	1310	+	.	ID="DNA4-3_AP";Tend="637";Tstart="1";shortTE="F";uid="fc26d979-78f7-4387-9d0d-213d1dfe2d5d"
CM017797.1	RepeatMasker	LTR/Gypsy	46133619	46134151	2799	+	.	ID="RND-5_FAMILY-3669";Tend="1823";Tstart="1294";shortTE="F";uid="f745b819-364c-41d0-88e6-a71cd0f6295f"
CM017797.1	RepeatMasker	Unknown	8289911	8290013	787	+	.	ID="RND-5_FAMILY-2335";Tend="1252";Tstart="1150";shortTE="F";uid="9dc296cc-e5e2-4311-ae73-dc183abfae55"
CM017797.1	RepeatMasker	DNA/Kolobok-E	99024361	99024607	848	+	.	ID="rnd-5_family-12007";Tend="1121";Tstart="918";shortTE="F";uid="ff0e1483-c45b-4275-a591-88edbca03800"
CM017797.1	RepeatMasker	RC/Helitron	25639887	25640029	849	+	.	ID="RND-6_FAMILY-2168";Tend="706";Tstart="564";shortTE="F";uid="7e70c640-c3ea-4fd6-ae17-ec1069f3581b"
CM017797.1	RepeatMasker	DNA	13815271	13815707	2762	+	.	ID="TTAA3B_AP";Tend="436";Tstart="1";shortTE="F";uid="754f48ae-a195-4fbc-8981-3020fad746b2"
CM017797.1	RepeatMasker	Unknown	64482294	64482451	1052	+	.	ID="RND-6_FAMILY-8499";Tend="1529";Tstart="1372";shortTE="F";uid="71471044-4211-4b9c-92bc-eafd29fb6560"
CM017797.1	RepeatMasker	DNA/P	45427469	45428080	712	+	.	ID="RND-6_FAMILY-13849";TEgroup="ctg_1%7CRND-6_FAMILY-13849%7C2";Tend="1600";Tstart="749";shortTE="T";uid="6e4099e2-3fd2-4d9f-9dd6-20a605fe6413"
CM017797.1	RepeatMasker	Retroposon?	80891634	80891934	755	+	.	ID="RND-6_FAMILY-32040";Tend="1965";Tstart="1620";shortTE="F";uid="a349c469-2249-4c25-9407-5ac834f33b54"
CM017797.1	RepeatMasker	DNA/Kolobok-E	75909343	75909682	2449	+	.	ID="RND-5_FAMILY-1272";Tend="1767";Tstart="1430";shortTE="F";uid="ba54eb6e-db59-464a-9808-9f2eb4921a63"
CM017797.1	RepeatMasker	DNA/Kolobok-E	12047061	12047305	706	+	.	ID="rnd-5_family-12007";Tend="1285";Tstart="927";shortTE="F";uid="b2cf51b9-df0c-4bed-8aa1-e960950161ff"
CM017797.1	RepeatMasker	DNA/Kolobok-E	91207705	91208846	8060	+	.	ID="RND-6_FAMILY-14191";Tend="2003";Tstart="801";shortTE="F";uid="b1419f91-e389-4111-8080-2ba9c0c4f2c3"
CM017797.1	RepeatMasker	DNA/Ginger-1	8046187	8046331	574	+	.	ID="RND-6_FAMILY-8823";Tend="1554";Tstart="1407";shortTE="F";uid="75a151ff-58e2-48c7-9619-0b5573cff06c"
CM017797.1	RepeatMasker	DNA/hAT-Charlie	95701300	95701410	823	+	.	ID="DNA8-33_AP";Tend="111";Tstart="1";shortTE="F";uid="f3bd37c4-7f55-40d0-b15c-c321bfb32b2c"
CM017797.1	RepeatMasker	Retroposon?	50052804	50053167	742	+	.	ID="RND-6_FAMILY-18748";Tend="1191";Tstart="822";shortTE="F";uid="7a8eebc2-e5b4-4dec-aec2-fe2db38319fc"
CM017797.1	RepeatMasker	Unknown	51701801	51702440	5376	+	.	ID="RND-6_FAMILY-810";Tend="1344";Tstart="706";shortTE="F";uid="21d6b721-009f-4b8e-bf2d-cca6c7e69f5a"
CM017797.1	RepeatMasker	DNA/Kolobok-E	85758682	85758938	847	+	.	ID="RND-6_FAMILY-11365";Tend="2260";Tstart="1991";shortTE="F";uid="5652be29-9902-49ef-a2c3-c3738506fbc7"
CM017797.1	RepeatMasker	DNA	11601227	11601396	877	+	.	ID="RND-6_FAMILY-8721";Tend="940";Tstart="597";shortTE="F";uid="8cccbe18-e089-4703-bc48-d88332a4ef83"
CM017797.1	RepeatMasker	DNA/hAT-Tip100	63101879	63102021	732	+	.	ID="RND-5_FAMILY-9502";Tend="1116";Tstart="961";shortTE="F";uid="b55bcddd-5b7b-4210-80eb-7c4a91089d5f"
CM017797.1	RepeatMasker	Retroposon?	11675780	11676187	704	+	.	ID="RND-5_FAMILY-9931";Tend="1715";Tstart="1255";shortTE="F";uid="778e9913-fa52-45b2-b508-c7e1be810c28"
CM017797.1	RepeatMasker	DNA/Kolobok-E	27746874	27747097	1058	+	.	ID="RND-5_FAMILY-3341";Tend="1134";Tstart="924";shortTE="F";uid="8865836e-a80f-4e63-afa8-3f148d597b90"
CM017797.1	RepeatMasker	DNA/hAT-Charlie	27616783	27617215	445	+	.	ID="HAT-3_RPR";Tend="1673";Tstart="1250";shortTE="F";uid="39446e70-92b0-4209-9e19-78f1d54f4bfe"
CM017797.1	RepeatMasker	RC/Helitron	50873642	50873976	660	+	.	ID="RND-1_FAMILY-129";TEgroup="ctg_1%7CRND-1_FAMILY-129%7C1";Tend="1230";Tstart="706";shortTE="T";uid="265f5a10-e728-4448-a3b9-b825745e0e78"
CM017797.1	RepeatMasker	DNA/hAT-Tip100	45214443	45214553	421	+	.	ID="DNA8-87_AP";Tend="378";Tstart="269";shortTE="F";uid="134ee85f-f657-4c31-ae7d-46ecdc053ccd"
CM017797.1	RepeatMasker	DNA/hAT-hAT19	101452340	101455560	26120	+	.	ID="rnd-6_family-1531";Tend="4101";Tstart="1000";shortTE="F";uid="5b843260-d5f9-4a82-903b-d9e5fc02ab72"
CM017797.1	RepeatMasker	DNA/hAT?	76648172	76648408	859	+	.	ID="RND-6_FAMILY-25429";Tend="657";Tstart="460";shortTE="F";uid="f254897f-e762-40e9-92c9-534a23007306"
CM017797.1	RepeatMasker	DNA	81167275	81167534	1544	+	.	ID="RND-5_FAMILY-6625";Tend="1157";Tstart="922";shortTE="F";uid="273fe0d7-5fdb-4618-b0c9-a6e511dd9159"
CM017797.1	RepeatMasker	DNA/Ginger-1	95419336	95419840	3024	+	.	ID="RND-6_FAMILY-23998";Tend="1471";Tstart="971";shortTE="F";uid="d738471b-81f7-41e6-88c1-d1eee794194f"
CM017797.1	RepeatMasker	DNA	23508467	23508959	1659	+	.	ID="TTAA25_AP";Tend="512";Tstart="5";shortTE="F";uid="e444d825-da62-42d6-a72a-168907981eb7"
CM017797.1	RepeatMasker	DNA/hAT-Tip100	77235457	77235603	751	+	.	ID="HAT-3_AP";Tend="2471";Tstart="2324";shortTE="F";uid="ae453b88-b47e-4875-b460-94e79a2b8e74"
CM017797.1	RepeatMasker	DNA/Kolobok-E	3246790	3247032	1208	+	.	ID="RND-4_FAMILY-1";Tend="594";Tstart="351";shortTE="F";uid="abd19058-0f4b-4a5d-b5a0-d0e6272b2092"
CM017797.1	RepeatMasker	Unknown	63565500	63566001	2179	+	.	ID="RND-6_FAMILY-24844";Tend="948";Tstart="469";shortTE="F";uid="c4f5a611-f3bf-4967-b6f3-220d4160f984"
CM017797.1	RepeatMasker	Unknown	66599092	66599455	594	+	.	ID="RND-1_FAMILY-21";Tend="1266";Tstart="900";shortTE="F";uid="1b059bdc-7162-4031-83f7-6f011aaa0739"
CM017797.1	RepeatMasker	DNA/hAT-Tip100	72687704	72687915	612	+	.	ID="DNA8-18B_AP";Tend="418";Tstart="199";shortTE="F";uid="0a9f75f0-489d-400b-b3ec-7187d493d334"
CM017797.1	RepeatMasker	RC/Helitron	95446202	95446347	958	+	.	ID="RND-6_FAMILY-597";Tend="535";Tstart="389";shortTE="F";uid="e1341008-3547-4a0e-b9db-7fef6fd29e48"
CM017797.1	RepeatMasker	DNA/Kolobok-E	62016370	62016479	702	+	.	ID="KOLOBOKE-1_AP";Tend="4841";Tstart="4730";shortTE="F";uid="bc9b5970-07e6-4f19-97a5-19c7d46f0a37"
CM017797.1	RepeatMasker	Retroposon?	1461746	1461880	623	+	.	ID="RND-5_FAMILY-10685";Tend="886";Tstart="755";shortTE="F";uid="35ddcf41-949b-4ff7-8eab-794c8df14cd8"
CM017797.1	RepeatMasker	DNA	38615323	38615775	3003	+	.	ID="DNAX-2_AP";Tend="467";Tstart="5";shortTE="F";uid="741398c3-3a07-4c63-b4ef-be806d2d3894"
CM017797.1	RepeatMasker	Unknown	18701967	18702180	671	+	.	ID="RND-1_FAMILY-16";Tend="1213";Tstart="988";shortTE="F";uid="699f95d7-911e-4bf7-9f45-01297b29f200"
CM017797.1	RepeatMasker	DNA/hAT-Tip100	94611343	94614063	19804	+	.	ID="RND-5_FAMILY-76";Tend="2609";Tstart="4";shortTE="F";uid="87a8915e-115f-4573-b5ff-53f81fbb3843"
CM017797.1	RepeatMasker	DNA/hAT	73314329	73314686	2179	+	.	ID="DNA8-38_AP";Tend="486";Tstart="124";shortTE="F";uid="07f5b6ac-f22a-49d6-8e17-e984c8bfa92c"
CM017797.1	RepeatMasker	DNA	56331091	56331542	2876	+	.	ID="RND-6_FAMILY-782";Tend="1635";Tstart="1191";shortTE="F";uid="84057fa3-576e-41e7-aa7a-ae3e42448559"
CM017797.1	RepeatMasker	LINE/I	85305993	85306259	1267	+	.	ID="RND-6_FAMILY-5068";Tend="1365";Tstart="1086";shortTE="F";uid="99140649-03c5-4da6-85b7-c0989e924d5b"
CM017797.1	RepeatMasker	DNA/Kolobok-E	70694951	70695210	470	+	.	ID="RND-6_FAMILY-11365";Tend="2227";Tstart="1986";shortTE="F";uid="608d2aa0-587a-4f48-958b-2460305a6a18"
CM017797.1	RepeatMasker	DNA/Kolobok-E	13299697	13300282	1410	+	.	ID="RND-5_FAMILY-12007";Tend="1832";Tstart="1235";shortTE="F";uid="a1277d41-d606-474e-9c21-af54ce4b20af"
CM017797.1	RepeatMasker	DNA/Kolobok-E	30248941	30249400	811	+	.	ID="RND-5_FAMILY-12007";Tend="1667";Tstart="1232";shortTE="F";uid="1231eccc-7be5-43b2-b750-eed55c1c279a"
CM017797.1	RepeatMasker	Retroposon?	49753137	49753356	516	+	.	ID="RND-6_FAMILY-14239";Tend="806";Tstart="589";shortTE="F";uid="197a091d-6d0c-4022-8c0d-35483c74ecb4"
CM017797.1	RepeatMasker	DNA	17176075	17176242	740	+	.	ID="dna4-2_ap";Tend="768";Tstart="592";shortTE="F";uid="c5b5366b-564a-4637-844c-09c7e1665727"
CM017797.1	RepeatMasker	DNA/hAT?	25494069	25494343	904	+	.	ID="RND-4_FAMILY-875";Tend="1307";Tstart="1026";shortTE="F";uid="8c113bcd-8de8-4214-ba98-8e6f8f1701b2"
CM017797.1	RepeatMasker	RC/Helitron	27153087	27154316	1731	+	.	ID="HELITRON-2_BTA";Tend="2196";Tstart="963";shortTE="F";uid="d5392bf1-596f-49fa-86ff-488f7d766e16"
CM017797.1	RepeatMasker	DNA/hAT	99852867	99853219	2270	+	.	ID="RND-6_FAMILY-7012";Tend="1483";Tstart="1104";shortTE="F";uid="7beeb571-bed1-4225-b969-d4f47b7a7a28"
CM017797.1	RepeatMasker	DNA/hAT	26631846	26632427	1181	+	.	ID="RND-5_FAMILY-78";TEgroup="ctg_1%7CRND-5_FAMILY-78%7C1";Tend="1806";Tstart="1071";shortTE="F";uid="17f91a40-a697-479b-a1b8-d281ec864bb7"
CM017797.1	RepeatMasker	DNA	12913754	12914318	3192	+	.	ID="ttaa26b_ap";Tend="573";Tstart="1";shortTE="F";uid="b461e203-0663-4e3b-abae-263cdb5d5787"
CM017797.1	RepeatMasker	LINE/I-Jockey	59069828	59070055	944	+	.	ID="RND-6_FAMILY-3174";Tend="1998";Tstart="1764";shortTE="F";uid="e9b38661-6204-40de-8f70-87fe23005717"
CM017797.1	RepeatMasker	DNA/hAT-hAT19	93986270	93986707	2935	+	.	ID="DNA8-71_AP";Tend="442";Tstart="1";shortTE="F";uid="345d0793-d6f2-42c8-a387-dc0a32dce912"
CM017797.1	RepeatMasker	Unknown	58982357	58982654	750	+	.	ID="RND-6_FAMILY-25191";Tend="1277";Tstart="936";shortTE="F";uid="95f7cadb-314a-4620-9727-af0c28f9b913"
CM017797.1	RepeatMasker	Unknown	75910724	75911007	2104	+	.	ID="RND-6_FAMILY-5941";Tend="1208";Tstart="897";shortTE="F";uid="1a26a765-8faa-4139-a964-b1d17369df41"
CM017797.1	RepeatMasker	RC/Helitron	21819120	21819801	6114	+	.	ID="RND-5_FAMILY-1368";Tend="4780";Tstart="4096";shortTE="F";uid="0ff20055-4f8b-4b09-8b84-68b568b72189"
CM017797.1	RepeatMasker	DNA/Ginger-1	56671910	56672453	3194	+	.	ID="RND-6_FAMILY-23998";Tend="1479";Tstart="956";shortTE="F";uid="2ab104a5-b5b2-4aa2-8225-cae59ed860d8"
CM017797.1	RepeatMasker	DNA/hAT	52321228	52321709	2214	+	.	ID="RND-6_FAMILY-7012";Tend="1482";Tstart="939";shortTE="F";uid="9491d450-efda-4b68-beae-1f1b989b3406"
CM017797.1	RepeatMasker	DNA/hAT-Tip100	95174138	95174487	2385	+	.	ID="DNA8-89_AP";Tend="375";Tstart="1";shortTE="F";uid="33d5143b-e1bc-4b87-a444-f626e1d7296c"
CM017797.1	RepeatMasker	Retroposon?	8600743	8601074	574	+	.	ID="RND-6_FAMILY-17861";Tend="1006";Tstart="743";shortTE="F";uid="b7b82568-21ff-4500-97b0-3b399c12d8b5"
CM017797.1	RepeatMasker	Unknown	47082642	47083860	7336	+	.	ID="RND-5_FAMILY-3300";Tend="2546";Tstart="1336";shortTE="F";uid="7c6d1cd2-11da-4bb9-b1f6-b9e58c3b150a"
CM017797.1	RepeatMasker	DNA	43261204	43261335	475	+	.	ID="rnd-1_family-355";Tend="4752";Tstart="4589";shortTE="F";uid="0f667b47-6cad-46aa-b72f-77c6703bae79"
CM017797.1	RepeatMasker	DNA	100240952	100241373	2298	+	.	ID="TTAA3_AP";Tend="429";Tstart="1";shortTE="F";uid="697510b0-9c84-412f-b061-3a4aab311594"
CM017797.1	RepeatMasker	Retroposon?	26732735	26733009	1098	+	.	ID="SINE2-1_AP";Tend="578";Tstart="286";shortTE="F";uid="b346ff04-08d0-4aa7-8110-1cf187c7964b"
CM017797.1	RepeatMasker	DNA/hAT-hATm	54192008	54192264	840	+	.	ID="HAT-4_AP";Tend="1975";Tstart="1734";shortTE="F";uid="3ce9c913-17c7-4255-9838-79f7736e39fb"
CM017797.1	RepeatMasker	DNA	59759205	59759632	3100	+	.	ID="TTAA7_AP";Tend="434";Tstart="2";shortTE="F";uid="0cee19e2-d168-402b-95f6-c2758a89d0b5"
CM017797.1	RepeatMasker	DNA/Kolobok-E	38111076	38111439	1818	+	.	ID="RND-5_FAMILY-12007";Tend="1831";Tstart="1436";shortTE="F";uid="e3cd0fd9-7902-4e2a-ab90-b38f10bfe5b1"
CM017797.1	RepeatMasker	Unknown	73517394	73519609	6118	+	.	ID="RND-6_FAMILY-798";Tend="2077";Tstart="2";shortTE="F";uid="73e46f5d-71af-46cf-b695-b20dc8bbef15"
CM017797.1	RepeatMasker	DNA	33496	34079	1824	+	.	ID="DNA4-3_AP";Tend="637";Tstart="1";shortTE="F";uid="cc695949-0f08-4f46-a7aa-125a7d190c16"
CM017797.1	RepeatMasker	Retroposon?	7326736	7326909	414	+	.	ID="RND-6_FAMILY-18748";Tend="2006";Tstart="1841";shortTE="F";uid="dca52b20-8e6e-4d58-9a02-925596ba47b3"
CM017797.1	RepeatMasker	DNA/Kolobok-E	36574627	36574843	974	+	.	ID="rnd-5_family-12007";Tend="1053";Tstart="768";shortTE="F";uid="a701a2ea-696f-4d5c-bf8c-cf04a84fd27b"
CM017797.1	RepeatMasker	Unknown	56353454	56353761	539	+	.	ID="RND-1_FAMILY-301";TEgroup="ctg_1%7CRND-1_FAMILY-301%7C3";Tend="2697";Tstart="1027";shortTE="F";uid="c34d8ee5-0cf6-45c9-ac3f-d5d9d7e7b896"
CM017797.1	RepeatMasker	DNA	13788851	13788987	516	+	.	ID="TTAA25_AP";Tend="261";Tstart="131";shortTE="F";uid="0bc9c1dd-dc89-4f69-9641-d55ba23399ac"
```
