## Supplementary material for "Transposon accumulation at xenobiotic gene family loci: a comparative genomic analysis in aphids": Sup_File_S2: sitobionMiscanthi.filteredRepeats.gff (part 3 of 35)

```
CM017797.1	RepeatMasker	Unknown	80237994	80238124	503	+	.	ID="RND-6_FAMILY-22838";Tend="1230";Tstart="1107";shortTE="F";uid="129d0635-d295-43a4-a588-4542d793a0a0"
CM017797.1	RepeatMasker	Unknown	80115166	80115516	1777	+	.	ID="RND-1_FAMILY-44";Tend="1332";Tstart="934";shortTE="F";uid="016179bf-b191-4e81-9da4-70bebd4ada07"
CM017797.1	RepeatMasker	DNA	44259314	44259710	2363	+	.	ID="DNA8-46_AP";Tend="389";Tstart="1";shortTE="F";uid="27f59303-6584-4a53-85af-6307d91e8fdb"
CM017797.1	RepeatMasker	RC/Helitron	67598068	67598416	1519	+	.	ID="RND-5_FAMILY-3092";Tend="1325";Tstart="1006";shortTE="F";uid="14a64366-4ac6-41e5-99dd-964c4ea6c207"
CM017797.1	RepeatMasker	Retroposon?	70465502	70466154	4960	+	.	ID="RND-5_FAMILY-5529";Tend="1615";Tstart="961";shortTE="F";uid="dafeb78e-c5a7-45da-8038-f4d6e5bf2180"
CM017797.1	RepeatMasker	DNA/hAT	78707452	78711101	19880	+	.	ID="RND-1_FAMILY-83";Tend="5356";Tstart="1660";shortTE="F";uid="54fced05-e55a-467f-aced-1102852da4d3"
CM017797.1	RepeatMasker	DNA/hAT?	69744280	69744420	570	+	.	ID="RND-4_FAMILY-875";Tend="1419";Tstart="1277";shortTE="F";uid="1808f2fb-b6dd-432d-a0c9-0fa36b2113a0"
CM017797.1	RepeatMasker	DNA/hAT-Tip100	3278063	3278698	4296	+	.	ID="RND-6_FAMILY-4692";Tend="1625";Tstart="1009";shortTE="F";uid="62536fb1-6a3b-4581-af13-00bfad341900"
CM017797.1	RepeatMasker	RC/Helitron	68615503	68616516	7100	+	.	ID="RND-1_FAMILY-4";Tend="1898";Tstart="873";shortTE="F";uid="4828b22d-945a-42fc-932d-ab1915075151"
CM017797.1	RepeatMasker	DNA/MULE-MuDR	75725135	75725353	597	+	.	ID="dna8-28b_ap";Tend="596";Tstart="408";shortTE="F";uid="9d027f7f-7341-4cd3-8d11-111caf54232e"
CM017797.1	RepeatMasker	DNA/Kolobok-E	22114882	22115675	5862	+	.	ID="RND-6_FAMILY-6582";Tend="1667";Tstart="861";shortTE="F";uid="ca1042e1-0c27-4adf-a063-e47acd6837e0"
CM017797.1	RepeatMasker	DNA	15468892	15469466	4326	+	.	ID="TTAA18B_AP";Tend="576";Tstart="1";shortTE="F";uid="5bacae62-750d-4fbc-8a81-c75afc0653a7"
CM017797.1	RepeatMasker	Unknown	45516649	45516829	864	+	.	ID="RND-4_FAMILY-3283";Tend="1154";Tstart="976";shortTE="F";uid="bafa8232-b80f-4ffa-921d-3ca29a901e17"
CM017797.1	RepeatMasker	RC/Helitron	60173980	60174150	617	+	.	ID="RND-6_FAMILY-79";Tend="970";Tstart="797";shortTE="F";uid="4eb5bd2c-d98a-489a-8d19-d717e754cec7"
CM017797.1	RepeatMasker	DNA	46379077	46379300	1597	+	.	ID="TTAA24_AP";Tend="520";Tstart="291";shortTE="F";uid="6c4c18cb-19d3-460d-8921-5ea7024bdd95"
CM017797.1	RepeatMasker	DNA/Sola-1	70915361	70915805	2451	+	.	ID="RND-6_FAMILY-12270";Tend="1410";Tstart="896";shortTE="F";uid="7b1ca5b7-5568-4129-a97c-cb4baa59ca7c"
CM017797.1	RepeatMasker	Unknown	58577022	58577255	625	+	.	ID="RND-6_FAMILY-13411";Tend="1549";Tstart="1330";shortTE="F";uid="80c9188d-7daa-418b-a213-8556ff7f02b9"
CM017797.1	RepeatMasker	DNA/hAT?	78974548	78975087	2083	+	.	ID="rnd-4_family-875";Tend="1664";Tstart="961";shortTE="F";uid="1669581e-f0f1-4717-9294-933a82e376a2"
CM017797.1	RepeatMasker	DNA/Kolobok-E	40431105	40431208	403	+	.	ID="RND-6_FAMILY-15326";Tend="2344";Tstart="2247";shortTE="F";uid="6275586f-9dcb-4fc8-9de6-df1f0026ae1a"
CM017797.1	RepeatMasker	RC/Helitron	74255556	74255726	489	+	.	ID="RND-3_FAMILY-395";Tend="1614";Tstart="1446";shortTE="F";uid="28cf3c45-37da-4727-8f0a-3f5ee27a78bf"
CM017797.1	RepeatMasker	DNA/TcMar-m44	34624254	34624475	1210	+	.	ID="MARINERN-1B_AP";Tend="244";Tstart="1";shortTE="F";uid="f672948f-38d1-4774-b28b-280faf673dff"
CM017797.1	RepeatMasker	Unknown	47185740	47186209	1070	+	.	ID="RND-6_FAMILY-8261";Tend="1385";Tstart="880";shortTE="F";uid="6c8edb18-50b2-48b1-a6cd-2e2f3fb70be5"
CM017797.1	RepeatMasker	DNA	96084976	96085581	3662	+	.	ID="RND-1_FAMILY-302";Tend="1499";Tstart="872";shortTE="F";uid="361ddc3f-8993-4af6-84a8-fb49a36cc816"
CM017797.1	RepeatMasker	DNA/MULE-MuDR	17499656	17499834	889	+	.	ID="RND-5_FAMILY-282";Tend="4147";Tstart="3978";shortTE="F";uid="f6413809-dcb9-44d5-9494-99ea790dbf5f"
CM017797.1	RepeatMasker	DNA/hAT-Tip100	42468399	42474837	49377	+	.	ID="RND-5_FAMILY-1671";Tend="6618";Tstart="7";shortTE="F";uid="dc2f98b6-372b-4a54-a304-da92c7476af2"
CM017797.1	RepeatMasker	DNA/hAT-Tip100	42206192	42206500	2062	+	.	ID="RND-6_FAMILY-22677";Tend="1208";Tstart="903";shortTE="F";uid="03e4af01-fe0a-43b7-8e27-2bb6c0741d2d"
CM017797.1	RepeatMasker	DNA/Kolobok-E	77090640	77090762	743	+	.	ID="RND-6_FAMILY-11365";Tend="2230";Tstart="2098";shortTE="F";uid="a8770d82-cce0-4dbd-80f8-0fccfad9ebc8"
CM017797.1	RepeatMasker	DNA/Ginger-1	36371477	36372125	693	+	.	ID="RND-6_FAMILY-8823";Tend="1795";Tstart="1191";shortTE="F";uid="e5b4549f-c3a0-4424-96a1-300c33b2d26f"
CM017797.1	RepeatMasker	DNA/Kolobok-E	818063	818175	530	+	.	ID="RND-5_FAMILY-12007";Tend="1770";Tstart="1660";shortTE="F";uid="92e080a7-bec4-4069-85a5-64dd62e131ad"
CM017797.1	RepeatMasker	DNA/Kolobok-E	87849912	87850296	1317	+	.	ID="KOLOBOKE-3_AP";Tend="2069";Tstart="1665";shortTE="F";uid="9c687c13-d0d2-45e7-8c30-617a6dbcd1c7"
CM017797.1	RepeatMasker	DNA	54992662	54993019	885	+	.	ID="RND-6_FAMILY-15876";Tend="1302";Tstart="934";shortTE="F";uid="952dfa02-3e74-4d00-b034-1fb875f423ea"
CM017797.1	RepeatMasker	Unknown	71425723	71425885	1380	+	.	ID="RND-1_FAMILY-228";Tend="1415";Tstart="1253";shortTE="F";uid="cf2609aa-0097-43eb-b5cd-7a47078a66c1"
CM017797.1	RepeatMasker	DNA/TcMar-Tc1	83595038	83595387	852	+	.	ID="RND-1_FAMILY-201";Tend="539";Tstart="191";shortTE="F";uid="d4917934-d44b-4c28-8977-a1e56d7d7e6e"
CM017797.1	RepeatMasker	DNA/hAT-Tip100	89842065	89842797	4244	+	.	ID="RND-6_FAMILY-4692";Tend="1640";Tstart="804";shortTE="F";uid="2a0da2a6-a5e6-4e4f-914b-00baf8d6dd40"
CM017797.1	RepeatMasker	LINE/CR1	89391523	89391743	745	+	.	ID="RND-6_FAMILY-3013";Tend="3385";Tstart="3163";shortTE="F";uid="7378f9a7-35b3-4df6-971a-75223e851c77"
CM017797.1	RepeatMasker	DNA/hAT-Tip100	60087964	60088092	960	+	.	ID="RND-4_FAMILY-77";Tend="1102";Tstart="971";shortTE="F";uid="9ef28849-8fb6-46fe-9f45-58939dcad1ce"
CM017797.1	RepeatMasker	DNA/hAT	52702449	52703060	2601	+	.	ID="DNA8-1_AP";Tend="579";Tstart="1";shortTE="F";uid="66fbf904-45e5-4fa4-8449-0741346d36e7"
CM017797.1	RepeatMasker	Retroposon?	7250977	7251269	455	+	.	ID="RND-6_FAMILY-16849";Tend="1545";Tstart="1254";shortTE="F";uid="c695012e-c95f-4f58-a1d6-a1dff96130b8"
CM017797.1	RepeatMasker	DNA/Ginger-1	30236216	30238644	8238	+	.	ID="RND-6_FAMILY-5072";TEgroup="ctg_1%7CRND-6_FAMILY-5072%7C2";Tend="2415";Tstart="193";shortTE="F";uid="3376e8ff-14a5-4805-b962-56c9f72d9766"
CM017797.1	RepeatMasker	Unknown	100228637	100228981	2929	+	.	ID="RND-1_FAMILY-371";Tend="1293";Tstart="948";shortTE="F";uid="610ed993-cf5d-446d-aee7-8d9799b1936f"
CM017797.1	RepeatMasker	DNA/Kolobok-E	72544790	72545485	6397	+	.	ID="RND-1_FAMILY-11";Tend="4280";Tstart="3585";shortTE="F";uid="ab75f5b4-18fb-47b4-8735-a762984b394f"
CM017797.1	RepeatMasker	DNA/hAT-Tip100	77210058	77210349	936	+	.	ID="RND-6_FAMILY-4692";Tend="1625";Tstart="1336";shortTE="F";uid="56afdd35-528b-4393-b43f-9b3ce5ec645b"
CM017797.1	RepeatMasker	Unknown	26899139	26899349	1595	+	.	ID="RND-6_FAMILY-13865";Tend="1450";Tstart="1241";shortTE="F";uid="84cf409a-7b31-46a5-bbe9-f60bf47f198c"
CM017797.1	RepeatMasker	DNA/hAT-hAT19	13050160	13050691	3404	+	.	ID="dna8-71_ap";Tend="551";Tstart="1";shortTE="F";uid="f214f665-9631-4678-8bb4-5e67d25aa91f"
CM017797.1	RepeatMasker	LINE/R1	27013577	27014276	4934	+	.	ID="RND-1_FAMILY-275";Tend="2474";Tstart="1795";shortTE="F";uid="b08a5de1-ca1d-4689-8893-681deb634f9b"
CM017797.1	RepeatMasker	DNA/Ginger-1	88202099	88202635	2884	+	.	ID="RND-6_FAMILY-10963";Tend="1402";Tstart="835";shortTE="F";uid="b946a37d-a263-46f5-96e7-e4597e5baa5d"
CM017797.1	RepeatMasker	DNA/Kolobok-E	63165927	63166073	530	+	.	ID="RND-5_FAMILY-3341";Tend="1072";Tstart="906";shortTE="F";uid="3397e008-09b5-4b2e-9628-b31dd94352fa"
CM017797.1	RepeatMasker	DNA	25793090	25793213	470	+	.	ID="RND-5_FAMILY-123";Tend="2170";Tstart="2033";shortTE="F";uid="e205d1c1-047c-49ac-9678-4f23825cdfe9"
CM017797.1	RepeatMasker	DNA	32934333	32934677	1646	+	.	ID="TTAA4B_AP";Tend="430";Tstart="9";shortTE="F";uid="c4946aa5-1eb9-4857-913c-f3d764d1b7a6"
CM017797.1	RepeatMasker	DNA/Ginger	68562248	68562416	501	+	.	ID="RND-6_FAMILY-7638";Tend="1111";Tstart="941";shortTE="F";uid="ce575c40-4b72-4464-9010-f7d22135aecd"
CM017797.1	RepeatMasker	DNA/hAT-Tip100	1446686	1447089	2049	+	.	ID="RND-4_FAMILY-1727";Tend="1486";Tstart="1076";shortTE="F";uid="6eb52ee2-14fc-4667-bce5-8a05390d3250"
CM017797.1	RepeatMasker	DNA/Kolobok-E	19529844	19530015	743	+	.	ID="RND-6_FAMILY-1789";Tend="1557";Tstart="1363";shortTE="F";uid="2c8ec9c4-2c36-4424-b119-2bca7a9e9f93"
CM017797.1	RepeatMasker	DNA	1081753	1082359	1463	+	.	ID="RND-5_FAMILY-2364";Tend="1846";Tstart="1203";shortTE="F";uid="eb07aa91-370a-466d-a068-7d55752443d1"
CM017797.1	RepeatMasker	DNA/hAT?	85678820	85678987	764	+	.	ID="RND-6_FAMILY-25429";Tend="857";Tstart="698";shortTE="F";uid="7932d71c-19b3-4726-9359-a4b322bf99a8"
CM017797.1	RepeatMasker	Unknown	70373979	70374104	439	+	.	ID="RND-6_FAMILY-13411";Tend="454";Tstart="329";shortTE="F";uid="4eef79d7-07a1-47e5-a0f1-b7a6380e57c3"
CM017797.1	RepeatMasker	DNA/hAT-Tip100	89972169	89972324	945	+	.	ID="RND-5_FAMILY-6670";Tend="1112";Tstart="958";shortTE="F";uid="c33b0df0-62b5-4aab-90ac-423e8a41fd52"
CM017797.1	RepeatMasker	DNA/Kolobok-E	32955738	32956305	1419	+	.	ID="rnd-5_family-12007";Tend="1517";Tstart="1123";shortTE="F";uid="2c67fa09-9fdb-4fef-88e1-0eec85dee9c8"
CM017797.1	RepeatMasker	DNA	46337020	46337180	543	+	.	ID="DNA8-25_AP";Tend="654";Tstart="502";shortTE="F";uid="ed8a122d-6d4f-4865-a400-43367b2ec717"
CM017797.1	RepeatMasker	Unknown	25428788	25429044	1621	+	.	ID="RND-5_FAMILY-4658";Tend="1197";Tstart="950";shortTE="F";uid="0d1a3aa7-80a8-421e-ad43-78b13b2af4dc"
CM017797.1	RepeatMasker	Unknown	87428012	87428243	1455	+	.	ID="RND-1_FAMILY-76";Tend="1492";Tstart="1248";shortTE="F";uid="8a907b66-7890-4193-bdad-6f2863ccbbe1"
CM017797.1	RepeatMasker	DNA/hAT-hAT19	85805446	85805886	1440	+	.	ID="RND-4_FAMILY-1992";Tend="1612";Tstart="1175";shortTE="F";uid="e5431b52-06ab-4c54-a949-dea200f92376"
CM017797.1	RepeatMasker	Unknown	88778084	88778279	451	+	.	ID="RND-6_FAMILY-836";Tend="1122";Tstart="933";shortTE="F";uid="3e29e062-ead2-4359-bfd1-8529726db7c5"
CM017797.1	RepeatMasker	DNA/TcMar-m44	87662958	87663100	1017	+	.	ID="dnax-3c_ap";Tend="144";Tstart="1";shortTE="F";uid="2e969c14-03a7-4289-8e85-16b5b691a9ef"
CM017797.1	RepeatMasker	DNA/hAT?	47767585	47767812	851	+	.	ID="RND-6_FAMILY-25429";Tend="867";Tstart="663";shortTE="F";uid="1536c5c8-2e99-4ee2-8a26-ad7da8986eab"
CM017797.1	RepeatMasker	DNA	587176	587327	505	+	.	ID="TTAA16_AP";Tend="337";Tstart="192";shortTE="F";uid="aec79f0f-6089-4c5b-833e-223c2134d177"
CM017797.1	RepeatMasker	DNA/hAT?	74080755	74081092	1402	+	.	ID="RND-6_FAMILY-25429";Tend="867";Tstart="543";shortTE="F";uid="f7dea444-0301-4576-8aa1-67ac00c0bde0"
CM017797.1	RepeatMasker	LTR/Gypsy	94562986	94563148	1216	+	.	ID="RND-6_FAMILY-9430";Tend="1599";Tstart="1439";shortTE="F";uid="1edf1068-5c36-473a-8141-39657708bc07"
CM017797.1	RepeatMasker	DNA/MULE-MuDR	98816353	98816981	4059	+	.	ID="RND-6_FAMILY-4952";Tend="1662";Tstart="1030";shortTE="F";uid="5030aa18-0116-4bfe-aca9-b6ccbc277272"
CM017797.1	RepeatMasker	Unknown	26288131	26289019	6451	+	.	ID="RND-1_FAMILY-59";Tend="1851";Tstart="959";shortTE="F";uid="4c1104e8-56f7-4278-87b6-62321a3fa376"
CM017797.1	RepeatMasker	DNA/TcMar-m44	34493590	34493712	614	+	.	ID="dnax-3c_ap";Tend="143";Tstart="1";shortTE="F";uid="374b118f-b807-4004-b576-a3e1c06a0eea"
CM017797.1	RepeatMasker	Retroposon?	23387627	23388542	3468	+	.	ID="SINE2-1_AP";Tend="1427";Tstart="420";shortTE="F";uid="45d5b5e0-f5e7-41b9-8e67-295e4f1b50ff"
CM017797.1	RepeatMasker	DNA/Kolobok-E	33320732	33321599	6556	+	.	ID="RND-5_FAMILY-12007";Tend="1777";Tstart="894";shortTE="F";uid="2477ba0b-7e80-40d0-a223-eaccb83af6f1"
CM017797.1	RepeatMasker	DNA/hAT-hAT19	39806443	39806658	600	+	.	ID="DNA8-71B_AP";Tend="237";Tstart="1";shortTE="F";uid="3b903e64-7919-4014-87b7-5883f0313774"
CM017797.1	RepeatMasker	DNA/MULE-NOF	63901782	63902515	6153	+	.	ID="RND-5_FAMILY-2970";Tend="1668";Tstart="938";shortTE="F";uid="ee6b8ed9-67aa-4600-94d8-e9450f79d1a0"
CM017797.1	RepeatMasker	DNA/Ginger-1	77657314	77657714	1476	+	.	ID="RND-6_FAMILY-1840";Tend="1248";Tstart="838";shortTE="F";uid="f0272060-14a2-481f-91d7-9f61b1454b4d"
CM017797.1	RepeatMasker	DNA	15652963	15653063	463	+	.	ID="RND-6_FAMILY-18927";Tend="2249";Tstart="2148";shortTE="F";uid="7a7ddb3b-902f-441e-ade6-546b52cf1f27"
CM017797.1	RepeatMasker	Retroposon?	68052129	68052291	6069	+	.	ID="RND-5_FAMILY-7389";Tend="2632";Tstart="1248";shortTE="F";uid="56eedc40-ed5a-40d5-b90e-573625acf691"
CM017797.1	RepeatMasker	DNA/PIF-Harbinger	73739564	73739837	535	+	.	ID="ISL2EU-N1_LMI";Tend="611";Tstart="346";shortTE="F";uid="cef6cc65-24f8-4e2f-9c8a-8889fea568d8"
CM017797.1	RepeatMasker	DNA/hAT?	74871566	74871687	682	+	.	ID="RND-6_FAMILY-25429";Tend="562";Tstart="444";shortTE="F";uid="86508378-d2b2-4b23-9da2-2428dd28ee9a"
CM017797.1	RepeatMasker	DNA/hAT	81776017	81777998	10576	+	.	ID="rnd-1_family-83";Tend="5510";Tstart="3552";shortTE="F";uid="02c4e9bf-1d06-4693-8dbf-b1c69c3e78a6"
CM017797.1	RepeatMasker	DNA	65113261	65113766	1360	+	.	ID="DNA4-3_AP";Tend="603";Tstart="1";shortTE="F";uid="48a5528a-e789-401f-af30-467a53f0adc5"
CM017797.1	RepeatMasker	DNA	36295341	36296354	7345	+	.	ID="RND-6_FAMILY-782";Tend="2287";Tstart="1291";shortTE="F";uid="e1be1218-0f87-42bd-b5be-bc85a61df972"
CM017797.1	RepeatMasker	DNA	18566274	18566521	1178	+	.	ID="ttaa3b_ap";Tend="420";Tstart="195";shortTE="F";uid="2647affe-da9d-40fa-90b6-03ce5e09a500"
CM017797.1	RepeatMasker	DNA/Ginger-1	45899993	45900744	2542	+	.	ID="RND-6_FAMILY-3353";Tend="2288";Tstart="1500";shortTE="F";uid="b5abe66f-86d4-44b6-aefd-c1c223b5359e"
CM017797.1	RepeatMasker	DNA/hAT-Tip100	28231242	28231390	934	+	.	ID="DNA8-63_AP";Tend="168";Tstart="1";shortTE="F";uid="0f8ed42e-4a75-41e6-882c-ca47cd416e8f"
CM017797.1	RepeatMasker	DNA/Ginger-1	8611562	8615036	35071	+	.	ID="rnd-5_family-1673";Tend="5234";Tstart="1657";shortTE="F";uid="b3088834-d67d-4084-9ddf-c523c488103d"
CM017797.1	RepeatMasker	DNA	46407448	46407681	605	+	.	ID="ttaa2c_ap";Tend="405";Tstart="174";shortTE="F";uid="0a12aa32-ac4a-4cbc-96e4-7a94adea299f"
CM017797.1	RepeatMasker	DNA/Kolobok-E	40055876	40056261	1177	+	.	ID="RND-6_FAMILY-6582";Tend="2311";Tstart="1915";shortTE="F";uid="3fe4bdf7-5642-4f2d-b92d-42bbb692a950"
CM017797.1	RepeatMasker	Unknown	9722198	9722566	1390	+	.	ID="RND-4_FAMILY-1490";Tend="1344";Tstart="968";shortTE="F";uid="ef38da56-50ad-4eb2-a13f-6ed68410546d"
CM017797.1	RepeatMasker	DNA	24069795	24070239	2500	+	.	ID="TTAA4B_AP";Tend="430";Tstart="1";shortTE="F";uid="0df4966e-1d15-499f-b599-721fdad3d712"
CM017797.1	RepeatMasker	DNA	98824378	98824655	1229	+	.	ID="TTAA14_AP";Tend="272";Tstart="1";shortTE="F";uid="dd158f96-ab6c-4e27-89dc-5082a0fdcf42"
CM017797.1	RepeatMasker	DNA	72200003	72200807	1770	+	.	ID="DNA4-2_AP";Tend="766";Tstart="1";shortTE="F";uid="e3e02191-9919-4c30-b809-a296af77b053"
CM017797.1	RepeatMasker	RC/Helitron	27826486	27826800	1994	+	.	ID="RND-5_FAMILY-1550";Tend="1241";Tstart="916";shortTE="F";uid="7ea4b4ae-9e0c-4fcd-9a28-e7b650cdad93"
CM017797.1	RepeatMasker	DNA/hAT-Tip100	94519818	94520005	1057	+	.	ID="RND-6_FAMILY-6147";Tend="1199";Tstart="1000";shortTE="F";uid="ba922d3b-cd7f-4fa5-a16f-f0afc68709b4"
CM017797.1	RepeatMasker	DNA/Ginger-1	8637142	8637316	988	+	.	ID="RND-6_FAMILY-566";Tend="1023";Tstart="856";shortTE="F";uid="ed4a3b0f-5c0c-4a82-bc3d-3040ec32f0ce"
CM017797.1	RepeatMasker	LTR/Gypsy	21036312	21036451	463	+	.	ID="RND-6_FAMILY-677";Tend="1567";Tstart="1418";shortTE="F";uid="b7461cce-743c-45aa-9ac1-41f6ad9ae223"
CM017797.1	RepeatMasker	DNA/Kolobok-E	26523246	26524203	5857	+	.	ID="RND-5_FAMILY-12007";Tend="1834";Tstart="889";shortTE="F";uid="d45673a0-9b8b-42fa-a317-60b66aca6ed2"
CM017797.1	RepeatMasker	Unknown	10617018	10617205	839	+	.	ID="RND-6_FAMILY-57";Tend="1171";Tstart="965";shortTE="F";uid="5232fed4-32f6-4632-b845-e5ed3e3fb7fc"
CM017797.1	RepeatMasker	DNA	54719442	54719994	3261	+	.	ID="TTAA18B_AP";Tend="538";Tstart="2";shortTE="F";uid="f601c02e-a328-400a-a5c6-d0feb6f3272c"
CM017797.1	RepeatMasker	Unknown	76865013	76865594	771	+	.	ID="RND-5_FAMILY-3716";TEgroup="ctg_1%7CRND-5_FAMILY-3716%7C2";Tend="1617";Tstart="625";shortTE="F";uid="6766a321-67a4-4282-a9d5-494a4f487d88"
CM017797.1	RepeatMasker	DNA/Kolobok-E	32378374	32378804	2917	+	.	ID="RND-6_FAMILY-15326";Tend="2362";Tstart="1935";shortTE="F";uid="dab22d52-9b85-45b1-ac94-376de4613703"
CM017797.1	RepeatMasker	DNA/MULE-MuDR	72625337	72626990	9597	+	.	ID="rnd-5_family-282";Tend="1614";Tstart="256";shortTE="F";uid="d76afc6a-d1dd-47f9-9eb0-42e82d24dd06"
CM017797.1	RepeatMasker	DNA/Kolobok-E	34631976	34633766	11940	+	.	ID="RND-5_FAMILY-4702";Tend="2483";Tstart="685";shortTE="F";uid="75847ed6-528f-4b46-b318-372796478c9d"
CM017797.1	RepeatMasker	Unknown	61908272	61909122	3875	+	.	ID="RND-4_FAMILY-150";Tend="1571";Tstart="714";shortTE="F";uid="2f81cb32-a7f2-470e-865f-a02bdc55f3b4"
CM017797.1	RepeatMasker	DNA/hAT-Tip100	25734075	25734231	918	+	.	ID="DNA8-63_AP";Tend="167";Tstart="1";shortTE="F";uid="ece52666-90e1-4922-9c5f-c3c3562853fa"
CM017797.1	RepeatMasker	DNA/MULE-MuDR	13925318	13925724	2459	+	.	ID="RND-6_FAMILY-16904";Tend="1123";Tstart="699";shortTE="F";uid="75e22f7c-0f59-4d85-b990-3a6fe2697de4"
CM017797.1	RepeatMasker	DNA/Ginger-1	49927526	49927647	588	+	.	ID="RND-6_FAMILY-3353";Tend="2237";Tstart="2119";shortTE="F";uid="ab0a0928-a588-4ba5-badc-5c34cdd1ae43"
CM017797.1	RepeatMasker	Unknown	76021456	76023794	4214	+	.	ID="RND-6_FAMILY-15133";TEgroup="ctg_1%7CRND-6_FAMILY-15133%7C4";Tend="1352";Tstart="30";shortTE="F";uid="b7b4482f-eb9c-421c-9594-1c7cae043289"
CM017797.1	RepeatMasker	Retroposon?	28755982	28756513	3575	+	.	ID="RND-6_FAMILY-18748";Tend="1405";Tstart="856";shortTE="F";uid="b1b5f6a2-5c72-4079-8bb5-e6456a663d8b"
CM017797.1	RepeatMasker	DNA/TcMar-m44?	34598063	34598221	705	+	.	ID="DNA4-9_AP";Tend="177";Tstart="1";shortTE="F";uid="68284c2e-69e1-49de-a649-f758837b7a62"
CM017797.1	RepeatMasker	DNA/hAT	36440500	36440662	445	+	.	ID="RND-6_FAMILY-20555";Tend="1328";Tstart="1185";shortTE="F";uid="e1aa656d-a29c-4bfa-819a-9b484ea780bf"
CM017797.1	RepeatMasker	Retroposon?	83851879	83852737	1165	+	.	ID="RND-6_FAMILY-8816";Tend="1488";Tstart="524";shortTE="F";uid="2c86deb7-e2c4-4166-9c97-415552625eb3"
CM017797.1	RepeatMasker	DNA/Ginger-1	39951238	39951401	786	+	.	ID="RND-6_FAMILY-566";Tend="1078";Tstart="905";shortTE="F";uid="c46ad789-16b6-478d-be88-e892b5f60058"
CM017797.1	RepeatMasker	Unknown	25595599	25595831	462	+	.	ID="RND-1_FAMILY-21";Tend="1211";Tstart="954";shortTE="F";uid="c7615ac8-e0dd-4616-9263-e21423ff00cd"
CM017797.1	RepeatMasker	DNA/hAT-Tip100	9052996	9053802	5405	+	.	ID="DNA8-18_AP";Tend="820";Tstart="1";shortTE="F";uid="b13c8b8c-9e05-4ac8-abd1-f597df50e2ca"
CM017797.1	RepeatMasker	Retroposon?	26408937	26409073	479	+	.	ID="RND-6_FAMILY-18748";Tend="985";Tstart="848";shortTE="F";uid="bdab223f-14d8-4277-a0c9-d4bfdb880cfb"
CM017797.1	RepeatMasker	DNA/Ginger	7282889	7283054	1089	+	.	ID="RND-6_FAMILY-2664";Tend="695";Tstart="523";shortTE="F";uid="eed9b387-d454-4007-b0d9-2daa6f6f12bd"
CM017797.1	RepeatMasker	DNA/hAT-Tip100	45483098	45483270	539	+	.	ID="RND-4_FAMILY-542";TEgroup="ctg_1%7CRND-4_FAMILY-542%7C12";Tend="1857";Tstart="856";shortTE="T";uid="8f8ae06d-d17f-4c27-ab93-35f9587e1e0d"
CM017797.1	RepeatMasker	Retroposon?	18723431	18723834	607	+	.	ID="RND-1_FAMILY-305";Tend="2926";Tstart="2469";shortTE="F";uid="0cee6d55-3627-4ead-9e72-7a44adf79365"
CM017797.1	RepeatMasker	DNA	9803713	9803847	770	+	.	ID="dnax-2_ap";Tend="296";Tstart="160";shortTE="F";uid="fd855adb-73d5-4790-99e8-b24135e51245"
CM017797.1	RepeatMasker	DNA/TcMar-Tc1	73674097	73674404	614	+	.	ID="RND-1_FAMILY-201";Tend="551";Tstart="249";shortTE="F";uid="cd66145f-2b0e-48f1-a6ef-d6d326964c0c"
CM017797.1	RepeatMasker	DNA/Kolobok-E	38082056	38082197	1097	+	.	ID="RND-6_FAMILY-15326";Tend="2307";Tstart="2169";shortTE="F";uid="f8351314-13d1-4575-8c34-a6641316024d"
CM017797.1	RepeatMasker	DNA/Kolobok-E	48051587	48052141	3682	+	.	ID="RND-5_FAMILY-12007";Tend="1832";Tstart="1293";shortTE="F";uid="63bec6ea-3001-4796-affc-c5349a38799b"
CM017797.1	RepeatMasker	DNA/Kolobok-E	14112433	14112647	839	+	.	ID="RND-6_FAMILY-982";Tend="3095";Tstart="2877";shortTE="F";uid="3d4f0eac-0794-4245-acab-0b65b646282f"
CM017797.1	RepeatMasker	RC/Helitron	28536208	28536365	772	+	.	ID="RND-6_FAMILY-8702";Tend="1814";Tstart="1698";shortTE="F";uid="bac75e63-1015-46c7-b83a-8757c6959f34"
CM017797.1	RepeatMasker	Unknown	51026256	51027257	529	+	.	ID="RND-5_FAMILY-313";TEgroup="ctg_1%7CRND-5_FAMILY-313%7C2";Tend="1939";Tstart="830";shortTE="T";uid="d0b8b028-28cd-4a1b-8f91-1df54f1f4ca5"
CM017797.1	RepeatMasker	DNA	7453625	7453852	1442	+	.	ID="ttaa3b_ap";Tend="230";Tstart="2";shortTE="F";uid="ec22bb4b-0ddf-46c7-b3f1-00dfcd5da05e"
CM017797.1	RepeatMasker	DNA/Kolobok-E	6182595	6183520	981	+	.	ID="RND-5_FAMILY-12007";Tend="1827";Tstart="952";shortTE="F";uid="a061ec82-8055-49b4-a434-bcc365f467c6"
CM017797.1	RepeatMasker	DNA/Ginger-1	77696492	77697246	5210	+	.	ID="RND-6_FAMILY-649";Tend="2337";Tstart="1582";shortTE="F";uid="1f5c1ef1-e2fd-4367-b972-574130a9b9fa"
CM017797.1	RepeatMasker	DNA/Kolobok-E	73341825	73342055	1133	+	.	ID="RND-6_FAMILY-11365";Tend="967";Tstart="750";shortTE="F";uid="f28afd94-254d-4d0d-8b9c-aee1b1e72ff5"
CM017797.1	RepeatMasker	DNA/Ginger-1	98093064	98093788	3868	+	.	ID="RND-1_FAMILY-136";Tend="2551";Tstart="1858";shortTE="F";uid="7f7e0f9a-2f27-44bd-8d77-7d3df70818ce"
CM017797.1	RepeatMasker	DNA/hAT-Ac	24522648	24522866	1324	+	.	ID="RND-5_FAMILY-5275";Tend="1431";Tstart="1200";shortTE="F";uid="b93d884d-8c5f-4a60-8fc9-c8a0eb8efd6f"
CM017797.1	RepeatMasker	DNA	94478367	94478684	1879	+	.	ID="TTAA7_AP";Tend="342";Tstart="1";shortTE="F";uid="fde54f4f-c353-45f4-b6da-183ab5fc5f43"
CM017797.1	RepeatMasker	DNA/Ginger-1	13810593	13811809	7932	+	.	ID="RND-6_FAMILY-566";Tend="2071";Tstart="860";shortTE="F";uid="cc39a741-ed63-4d3b-a1ea-f733585d1e54"
CM017797.1	RepeatMasker	DNA/hAT-Tip100	98020868	98020990	665	+	.	ID="RND-5_FAMILY-5029";Tend="1060";Tstart="946";shortTE="F";uid="69b139da-3a78-4d34-9969-b12a571a68eb"
CM017797.1	RepeatMasker	DNA/hAT-Ac	26743954	26744135	1150	+	.	ID="RND-5_FAMILY-5275";Tend="957";Tstart="765";shortTE="F";uid="3b1241d4-d408-488b-b63f-587090d35011"
CM017797.1	RepeatMasker	DNA	87132550	87132945	2668	+	.	ID="TTAA2_AP";Tend="422";Tstart="1";shortTE="F";uid="4517746a-5bbc-46fa-9689-5439e0deb3b4"
CM017797.1	RepeatMasker	DNA	81662115	81662289	899	+	.	ID="DNA8-5_AP";Tend="234";Tstart="30";shortTE="F";uid="4ed4b731-8544-4622-851e-2037b6ff2e3d"
CM017797.1	RepeatMasker	DNA/Kolobok-E	1830109	1830290	497	+	.	ID="RND-1_FAMILY-345";Tend="3110";Tstart="2689";shortTE="F";uid="db1c3a68-ecfc-4763-8660-999c78b30476"
CM017797.1	RepeatMasker	DNA/Ginger-1	2939085	2939358	2089	+	.	ID="RND-6_FAMILY-566";Tend="1152";Tstart="875";shortTE="F";uid="5095d34d-fead-427e-a684-4ba89a64047e"
CM017797.1	RepeatMasker	DNA	47008744	47008903	903	+	.	ID="DNA4-3_AP";Tend="158";Tstart="3";shortTE="F";uid="2da745cc-f292-418d-9da4-5fed30690031"
CM017797.1	RepeatMasker	DNA/hAT	82156326	82156563	541	+	.	ID="HAT-9_AP";Tend="237";Tstart="1";shortTE="F";uid="9b63d032-b3d5-4077-9c8f-44a28172a95f"
CM017797.1	RepeatMasker	DNA	62203681	62203847	607	+	.	ID="ttaa3c_ap";Tend="425";Tstart="268";shortTE="F";uid="3f0c4056-7d0c-4319-8ff5-be7c6d712464"
CM017797.1	RepeatMasker	DNA/hAT-hAT19	62457818	62457986	471	+	.	ID="DNA8-74_AP";Tend="163";Tstart="1";shortTE="F";uid="8264690a-cdfa-4c06-b589-a788de87dca4"
CM017797.1	RepeatMasker	Unknown	77924426	77927631	13908	+	.	ID="RND-1_FAMILY-1";Tend="6375";Tstart="3069";shortTE="F";uid="7ecfaace-e07a-454f-9ca0-2bc7f4831d22"
CM017797.1	RepeatMasker	DNA/Kolobok-E	33373587	33373687	474	+	.	ID="RND-5_FAMILY-12007";Tend="1456";Tstart="1359";shortTE="F";uid="4116b811-32d6-4499-afb9-2a638e581d00"
CM017797.1	RepeatMasker	DNA/Ginger-1	63950471	63950921	3502	+	.	ID="RND-6_FAMILY-23998";Tend="1473";Tstart="1023";shortTE="F";uid="2fec497c-4ed7-4747-b2c9-742c6c8c3915"
CM017797.1	RepeatMasker	DNA/Kolobok-T2	23623329	23623780	2290	+	.	ID="RND-5_FAMILY-2091";Tend="1423";Tstart="934";shortTE="F";uid="d3d4f83c-c046-461a-b69d-df1a6bc4d68a"
CM017797.1	RepeatMasker	DNA	47046900	47047319	955	+	.	ID="TTAA2C_AP";Tend="423";Tstart="2";shortTE="F";uid="8714ebf1-737b-490d-a822-c26956832465"
CM017797.1	RepeatMasker	Unknown	58789256	58789743	549	+	.	ID="RND-6_FAMILY-8261";Tend="1438";Tstart="992";shortTE="F";uid="96077011-ea51-4d2c-987c-fb702fc4ce59"
CM017797.1	RepeatMasker	DNA/MULE-MuDR	38836230	38836577	1843	+	.	ID="RND-6_FAMILY-10061";Tend="1215";Tstart="875";shortTE="F";uid="d0d83868-746d-4e92-967d-64bb72ae347b"
CM017797.1	RepeatMasker	DNA/Ginger-1	16137956	16138502	799	+	.	ID="RND-6_FAMILY-8823";Tend="1789";Tstart="1192";shortTE="F";uid="1e8bc94d-116e-4e76-a9e3-9ab082ae2d0f"
CM017797.1	RepeatMasker	DNA/Ginger	45202378	45202578	1010	+	.	ID="RND-6_FAMILY-7638";Tend="2200";Tstart="1999";shortTE="F";uid="53d56ddd-378a-4477-af1c-6b3c1d9765c8"
CM017797.1	RepeatMasker	DNA	63464850	63465270	868	+	.	ID="RND-6_FAMILY-2172";Tend="1474";Tstart="1023";shortTE="F";uid="ebeb7c3f-a905-4b9c-b80b-39e614d7359c"
CM017797.1	RepeatMasker	DNA/hAT-Tip100	3223084	3223703	3468	+	.	ID="DNA8-107_AP";Tend="666";Tstart="1";shortTE="F";uid="d5e972af-60bd-4073-9ac0-ed6b85722948"
CM017797.1	RepeatMasker	DNA/Kolobok-E	63148814	63149283	2531	+	.	ID="RND-5_FAMILY-3341";Tend="1368";Tstart="900";shortTE="F";uid="fef1a84f-dab8-4681-ae55-2b6e78a1f560"
CM017797.1	RepeatMasker	DNA	44956693	44958164	7714	+	.	ID="rnd-6_family-2007";Tend="2217";Tstart="871";shortTE="F";uid="4b68c89a-6506-4276-b0d9-984df403e681"
CM017797.1	RepeatMasker	DNA	9998266	9998683	2198	+	.	ID="TTAA4B_AP";Tend="430";Tstart="1";shortTE="F";uid="e9c09826-d548-46a4-9a67-ac7b5b7186d7"
CM017797.1	RepeatMasker	DNA	51347261	51347694	632	+	.	ID="DNA4-3_AP";Tend="628";Tstart="119";shortTE="F";uid="3259b42a-b035-4a11-8777-7759e9f3c2be"
CM017797.1	RepeatMasker	DNA/Ginger-1	25822125	25822368	1757	+	.	ID="RND-6_FAMILY-1840";Tend="893";Tstart="649";shortTE="F";uid="1da621b6-4e2f-40a9-8bdf-075b0b536852"
CM017797.1	RepeatMasker	DNA/hAT-hAT19	2071708	2072282	3568	+	.	ID="DNA8-84_AP";Tend="562";Tstart="1";shortTE="F";uid="354fbbd0-bd06-4543-8cf2-ac711840378f"
CM017797.1	RepeatMasker	DNA/hAT-hAT19	98522944	98524542	13394	+	.	ID="RND-6_FAMILY-2476";Tend="2463";Tstart="873";shortTE="F";uid="9ed0b167-48fc-4094-ad75-4d7055c6a8db"
CM017797.1	RepeatMasker	DNA/hAT-Tip100	87620234	87621408	9784	+	.	ID="RND-5_FAMILY-922";Tend="2026";Tstart="857";shortTE="F";uid="028c7331-b8b0-438a-9864-2e568a75dad5"
CM017797.1	RepeatMasker	DNA/hAT-Tip100	25823387	25823575	1249	+	.	ID="RND-1_FAMILY-208";Tend="1013";Tstart="807";shortTE="F";uid="2b9dc3e4-013b-439b-83e3-a71d3a2c1ca5"
CM017797.1	RepeatMasker	Unknown	54554930	54555332	2929	+	.	ID="RND-1_FAMILY-270";Tend="1360";Tstart="951";shortTE="F";uid="b438070b-51c6-48c4-a0b5-e8a54fc2b936"
CM017797.1	RepeatMasker	DNA	32558676	32559523	832	+	.	ID="DNA4-2_AP";Tend="769";Tstart="1";shortTE="F";uid="d70b64bd-2b43-4c15-b767-a6a75553319a"
CM017797.1	RepeatMasker	DNA	61393051	61393172	415	+	.	ID="RND-6_FAMILY-2929";Tend="10526";Tstart="10395";shortTE="F";uid="ddccd1a7-f642-4e07-88ae-682b9ea99b1b"
CM017797.1	RepeatMasker	DNA/hAT?	46284330	46284444	656	+	.	ID="RND-6_FAMILY-25429";Tend="552";Tstart="437";shortTE="F";uid="84ed8d7d-c6d0-48dd-ada2-692ef24a783f"
CM017797.1	RepeatMasker	DNA/Kolobok-E	12582325	12583777	10250	+	.	ID="RND-6_FAMILY-6582";Tend="2312";Tstart="823";shortTE="F";uid="11d77483-1b7d-4c70-9991-7b023f8295f1"
CM017797.1	RepeatMasker	DNA/Ginger-1	27850406	27850539	485	+	.	ID="RND-6_FAMILY-3353";Tend="1009";Tstart="868";shortTE="F";uid="f7cdb73f-8a39-45a4-97bd-9c97cec4f92a"
CM017797.1	RepeatMasker	Unknown	84327804	84327952	946	+	.	ID="RND-6_FAMILY-8478";Tend="1279";Tstart="1134";shortTE="F";uid="cb06123a-ba0b-40f7-9c44-70284401b860"
CM017797.1	RepeatMasker	RC/Helitron	60981016	60981198	549	+	.	ID="RND-3_FAMILY-395";Tend="1632";Tstart="1439";shortTE="F";uid="bf85273e-d201-48da-8b61-a59c29e6d18b"
CM017797.1	RepeatMasker	DNA/Kolobok-E	75032166	75033169	7797	+	.	ID="RND-1_FAMILY-191";Tend="4677";Tstart="3641";shortTE="F";uid="83dc036d-5d1c-4969-b827-b65fdc16f16b"
CM017797.1	RepeatMasker	DNA/TcMar-Tc1	4780890	4781025	555	+	.	ID="RND-6_FAMILY-10306";Tend="871";Tstart="748";shortTE="F";uid="243ad3cb-3266-4c95-b262-5a8b85d76dc8"
CM017797.1	RepeatMasker	Retroposon?	98532635	98533175	2058	+	.	ID="RND-6_FAMILY-17861";Tend="874";Tstart="383";shortTE="F";uid="26746392-1729-4975-a1f6-17d95fc6d2b5"
CM017797.1	RepeatMasker	LINE	5205497	5205731	487	+	.	ID="RND-6_FAMILY-6263";Tend="786";Tstart="559";shortTE="F";uid="25af4240-5206-46d0-b24b-3dff4fc2433f"
CM017797.1	RepeatMasker	DNA/hAT-Ac	4023672	4023813	416	+	.	ID="RND-6_FAMILY-3608";Tend="1629";Tstart="1474";shortTE="F";uid="6f925aab-f7b7-484d-be98-0660488e66ed"
CM017797.1	RepeatMasker	RC/Helitron	67016731	67017090	799	+	.	ID="RND-6_FAMILY-5005";TEgroup="ctg_1%7CRND-6_FAMILY-5005%7C3";Tend="2293";Tstart="2081";shortTE="F";uid="c8ad6cbb-3596-483d-be9e-15cdea967447"
CM017797.1	RepeatMasker	DNA	63107221	63107553	681	+	.	ID="DNA4-1_AP";Tend="321";Tstart="1";shortTE="F";uid="44d669b1-ceb8-4800-9d08-dcb5b21bade2"
CM017797.1	RepeatMasker	DNA/Kolobok-E	15624375	15624780	611	+	.	ID="RND-5_FAMILY-12007";Tend="1676";Tstart="1234";shortTE="F";uid="ab815af2-581f-462f-a06a-a497090f699b"
CM017797.1	RepeatMasker	Unknown	60691659	60691775	457	+	.	ID="RND-5_FAMILY-1090";Tend="969";Tstart="842";shortTE="F";uid="36d4bf1f-f607-4f85-aba1-407fe35656b8"
CM017797.1	RepeatMasker	DNA/Ginger-2	24250722	24250893	454	+	.	ID="RND-5_FAMILY-6429";Tend="1868";Tstart="1706";shortTE="F";uid="b44b4d39-3ba0-42b4-99d2-8b77ee3d6837"
CM017797.1	RepeatMasker	Retroposon?	87883687	87883907	629	+	.	ID="SINE2-1_AP";Tend="1341";Tstart="1106";shortTE="F";uid="1ef52c79-7406-4ffa-bd3c-1ff3f5d48dc4"
CM017797.1	RepeatMasker	DNA	62210360	62210779	2308	+	.	ID="TTAA3_AP";Tend="429";Tstart="1";shortTE="F";uid="cb37c7f3-f397-4488-b886-494fab6b01ba"
CM017797.1	RepeatMasker	Retroposon?	100233153	100233265	599	+	.	ID="SINE2-2_AP";Tend="1950";Tstart="1842";shortTE="F";uid="0d8fc4ce-6778-4a7c-a101-feb2f276418b"
CM017797.1	RepeatMasker	DNA/Ginger-1	43617771	43618293	3302	+	.	ID="RND-1_FAMILY-196";Tend="1437";Tstart="920";shortTE="F";uid="59fe7cf4-4606-4f4a-ae3c-8b8161c5ebab"
CM017797.1	RepeatMasker	DNA/Kolobok-E	81612115	81612282	470	+	.	ID="RND-1_FAMILY-390";Tend="1788";Tstart="1603";shortTE="F";uid="55b24803-4c9b-4ecf-ac65-0a3c5c33916d"
CM017797.1	RepeatMasker	Unknown	95410484	95410621	446	+	.	ID="RND-6_FAMILY-8598";Tend="2066";Tstart="1937";shortTE="F";uid="2ef20683-c91e-4928-8de7-10df47663579"
CM017797.1	RepeatMasker	Unknown	54718134	54718346	1213	+	.	ID="RND-5_FAMILY-8479";Tend="1112";Tstart="899";shortTE="F";uid="43799e9d-8a04-4542-bff4-9cb4e522b8bb"
CM017797.1	RepeatMasker	DNA	44304401	44304821	2027	+	.	ID="RND-5_FAMILY-6625";Tend="1312";Tstart="948";shortTE="F";uid="82380567-03b8-49cd-b3cf-417c6cce6965"
CM017797.1	RepeatMasker	DNA	47018162	47018604	1985	+	.	ID="RND-5_FAMILY-5831";Tend="1329";Tstart="902";shortTE="F";uid="eb542150-935a-479e-8d73-33580b301345"
CM017797.1	RepeatMasker	LINE/I-Jockey	36292471	36295339	14611	+	.	ID="RND-6_FAMILY-3174";Tend="2244";Tstart="7";shortTE="F";uid="686ef9fb-603e-4f77-88e1-d8dee80223b7"
CM017797.1	RepeatMasker	DNA	46722716	46723030	1813	+	.	ID="DNA3-10_AP";Tend="341";Tstart="1";shortTE="F";uid="d9e8565d-4765-4085-a17c-18ccfd933ede"
CM017797.1	RepeatMasker	DNA/Kolobok-E	70163872	70164095	441	+	.	ID="RND-6_FAMILY-20927";Tend="1892";Tstart="1675";shortTE="F";uid="f9ca8bc7-08ed-43d2-810f-70ae1e7af742"
CM017797.1	RepeatMasker	DNA/hAT-Ac	57539761	57539932	490	+	.	ID="RND-6_FAMILY-3040";Tend="733";Tstart="566";shortTE="F";uid="c4cdc8e4-6159-47bd-9ff7-4a68a20042a3"
CM017797.1	RepeatMasker	Unknown	95313591	95313815	670	+	.	ID="RND-1_FAMILY-75";Tend="2000";Tstart="1791";shortTE="F";uid="ff8e0693-b5cd-4117-8739-7ac03e45032b"
CM017797.1	RepeatMasker	DNA	37266450	37266598	450	+	.	ID="RND-6_FAMILY-2929";Tend="9977";Tstart="9827";shortTE="F";uid="3e8232a0-d17e-4b23-8627-c27813f0a505"
CM017797.1	RepeatMasker	DNA/Ginger-1	42040315	42040574	552	+	.	ID="rnd-6_family-649";Tend="2346";Tstart="2143";shortTE="F";uid="dd2277aa-6f85-4024-8951-1e4b1d93ff96"
CM017797.1	RepeatMasker	DNA/Ginger-1	97198180	97199629	10712	+	.	ID="RND-6_FAMILY-3353";Tend="2333";Tstart="877";shortTE="F";uid="8fbab6e3-a58b-45b5-bed1-50ea2a2a0d6c"
CM017797.1	RepeatMasker	DNA	94990516	94990760	1371	+	.	ID="DNA8-15_AP";Tend="241";Tstart="4";shortTE="F";uid="1a816918-2ff6-40a3-8482-d265585601da"
CM017797.1	RepeatMasker	DNA	86457323	86457494	621	+	.	ID="RND-1_FAMILY-271";Tend="844";Tstart="655";shortTE="F";uid="a01bef39-2f36-42d1-a517-02eb9018fdbc"
CM017797.1	RepeatMasker	Retroposon?	56646925	56647113	848	+	.	ID="RND-6_FAMILY-2964";Tend="1105";Tstart="891";shortTE="F";uid="7a8294a6-7055-438c-97f9-cdc834919294"
CM017797.1	RepeatMasker	Retroposon?	73150756	73151289	725	+	.	ID="RND-6_FAMILY-2662";TEgroup="ctg_1%7CRND-6_FAMILY-2662%7C2";Tend="874";Tstart="482";shortTE="F";uid="a1a6471e-00aa-4bdc-9a15-166238334c23"
CM017797.1	RepeatMasker	DNA	55190672	55191062	3112	+	.	ID="TTAA19_AP";Tend="388";Tstart="1";shortTE="F";uid="0c7f8d3c-e3eb-4190-9873-b9c92b808125"
CM017797.1	RepeatMasker	DNA/hAT-Tip100	33223225	33223419	501	+	.	ID="RND-6_FAMILY-826";Tend="755";Tstart="601";shortTE="F";uid="cf7ed156-7564-444b-84e5-213a6ff61836"
CM017797.1	RepeatMasker	Retroposon?	25365734	25366015	1483	+	.	ID="RND-6_FAMILY-2964";Tend="1219";Tstart="924";shortTE="F";uid="78bb21b0-dcf5-4a40-890a-8dd4b36a776c"
CM017797.1	RepeatMasker	Unknown	71360347	71360467	818	+	.	ID="RND-5_FAMILY-9829";Tend="848";Tstart="733";shortTE="F";uid="09f553e5-b284-46f5-8988-299546ba76f5"
CM017797.1	RepeatMasker	DNA/hAT-Tip100	16615392	16617087	2322	+	.	ID="RND-5_FAMILY-1991";Tend="3864";Tstart="2180";shortTE="F";uid="bdd99170-94c2-48e9-9d82-602749dce512"
CM017797.1	RepeatMasker	DNA	53123382	53123988	4188	+	.	ID="DNA4-3_AP";Tend="637";Tstart="2";shortTE="F";uid="5888181c-1c8a-493d-b2a8-38d15bdad26c"
CM017797.1	RepeatMasker	Unknown	50725321	50725642	582	+	.	ID="RND-6_FAMILY-8499";Tend="655";Tstart="234";shortTE="F";uid="64e88c3b-816b-4e74-9397-55fe0542d4b2"
CM017797.1	RepeatMasker	DNA/hAT-hAT19	39506966	39508216	7293	+	.	ID="RND-5_FAMILY-137";Tend="1933";Tstart="713";shortTE="F";uid="cbc11f04-13de-4a97-8067-948958f763e4"
CM017797.1	RepeatMasker	DNA/hAT	70491007	70491122	786	+	.	ID="HAT-N12_AP";Tend="270";Tstart="155";shortTE="F";uid="1d7831f0-52d2-4290-9e08-d65b2cd882d1"
CM017797.1	RepeatMasker	Retroposon?	94393508	94394284	3778	+	.	ID="SINE2-1_AP";Tend="1132";Tstart="249";shortTE="F";uid="f4330240-ec78-4dcf-8fe7-0e97322af68f"
CM017797.1	RepeatMasker	DNA/hAT?	93391410	93391664	509	+	.	ID="RND-4_FAMILY-875";Tend="1310";Tstart="1070";shortTE="F";uid="206b81c2-9c95-4f8b-81c9-4a9cd09679f0"
CM017797.1	RepeatMasker	DNA/Kolobok-E	43781625	43782088	848	+	.	ID="RND-5_FAMILY-12007";Tend="1840";Tstart="1353";shortTE="F";uid="cb1483db-2f79-452d-a118-240f06ec141b"
CM017797.1	RepeatMasker	DNA	93126103	93126528	2632	+	.	ID="TTAA5_AP";Tend="424";Tstart="1";shortTE="F";uid="d532d27e-ccc1-4bb2-bbf0-a0bf2b095c17"
CM017797.1	RepeatMasker	Retroposon?	80018958	80019209	408	+	.	ID="RND-6_FAMILY-18748";Tend="1072";Tstart="826";shortTE="F";uid="76aa9f72-7418-4d74-b222-afc1756ba7dc"
CM017797.1	RepeatMasker	DNA/Ginger-1	95189785	95189946	812	+	.	ID="RND-6_FAMILY-10963";TEgroup="ctg_1%7CRND-6_FAMILY-10963%7C1";Tend="1411";Tstart="1177";shortTE="F";uid="d465514c-2131-4841-a777-1f4e08ad1e56"
CM017797.1	RepeatMasker	DNA	63545053	63545494	2144	+	.	ID="RND-6_FAMILY-14994";Tend="1339";Tstart="889";shortTE="F";uid="f77058bf-b772-42b9-842e-938dacadc85f"
CM017797.1	RepeatMasker	DNA/hAT?	72547811	72547956	874	+	.	ID="RND-6_FAMILY-25429";Tend="710";Tstart="564";shortTE="F";uid="8bcacedb-1abc-4e5d-a216-78bd50674c6b"
CM017797.1	RepeatMasker	Unknown	80544842	80545116	1908	+	.	ID="RND-1_FAMILY-16";Tend="1255";Tstart="976";shortTE="F";uid="e9fa6436-dd7c-47a8-b750-047d1dfb1b80"
CM017797.1	RepeatMasker	DNA/hAT-hAT19	41689842	41690353	781	+	.	ID="HAT-4_LMI";Tend="1477";Tstart="966";shortTE="F";uid="bcd0501e-dedb-4771-9351-b73124a8520a"
CM017797.1	RepeatMasker	DNA/Ginger-1	90756740	90756854	653	+	.	ID="RND-6_FAMILY-3353";Tend="2330";Tstart="2209";shortTE="F";uid="ef2b23a7-43a5-4ad4-914b-76f7f89b8bf6"
CM017797.1	RepeatMasker	DNA/Ginger-1	42317402	42317544	570	+	.	ID="ginger1-2_ap";Tend="2946";Tstart="2805";shortTE="F";uid="41ed00a8-b38f-46a8-92c7-111944e777e1"
CM017797.1	RepeatMasker	DNA	15977554	15977699	777	+	.	ID="RND-6_FAMILY-7378";Tend="1007";Tstart="847";shortTE="F";uid="2c2501a5-0b27-4f48-a260-6970157f5451"
CM017797.1	RepeatMasker	DNA/TcMar-Pogo	64810682	64810943	1744	+	.	ID="rnd-6_family-5256";Tend="1193";Tstart="760";shortTE="F";uid="e63f9161-d9fd-4852-b577-e78c9c34b975"
CM017797.1	RepeatMasker	DNA/hAT	7232520	7232665	604	+	.	ID="RND-5_FAMILY-343";Tend="864";Tstart="557";shortTE="F";uid="24c3b009-ff0d-4643-b63d-f44a741383fd"
CM017797.1	RepeatMasker	Unknown	96559411	96560767	3048	+	.	ID="RND-1_FAMILY-346";Tend="2258";Tstart="927";shortTE="F";uid="92c47c7a-ac8f-48a1-a3a9-02467472d6c4"
CM017797.1	RepeatMasker	LINE/I-Jockey	75108273	75109051	788	+	.	ID="RND-6_FAMILY-11743";Tend="1671";Tstart="851";shortTE="F";uid="636cae6c-5dfe-4e81-a9ce-e18be884b15a"
CM017797.1	RepeatMasker	DNA/MULE-MuDR	28686608	28686783	619	+	.	ID="RND-6_FAMILY-694";Tend="423";Tstart="277";shortTE="F";uid="027eaf5f-e1a9-4a9b-9d91-cf81f598fa16"
CM017797.1	RepeatMasker	DNA/hAT-Charlie	29717869	29718708	6721	+	.	ID="RND-1_FAMILY-146";Tend="1815";Tstart="966";shortTE="F";uid="15d52f3e-a113-48b9-b82f-fa3527025394"
CM017797.1	RepeatMasker	Unknown	71036712	71036893	806	+	.	ID="RND-5_FAMILY-4129";Tend="1114";Tstart="915";shortTE="F";uid="ba28b244-11d7-486a-a55a-7f9a0d87c974"
CM017797.1	RepeatMasker	DNA	3906893	3907067	469	+	.	ID="RND-6_FAMILY-8185";Tend="1297";Tstart="1107";shortTE="F";uid="de999558-e740-4acc-a7db-87fd61ed60a9"
CM017797.1	RepeatMasker	DNA/hAT-Charlie	101079352	101079483	864	+	.	ID="RND-4_FAMILY-59";Tend="1016";Tstart="888";shortTE="F";uid="1f2d86f5-b429-4e47-a2ff-74a4860001ff"
CM017797.1	RepeatMasker	DNA/hAT-Tip100	9288966	9289095	451	+	.	ID="DNA8-6_AP";Tend="172";Tstart="33";shortTE="F";uid="b5fd7c2a-b00e-40e1-8961-ffc86b67e09a"
CM017797.1	RepeatMasker	DNA/hAT-hAT19	68626398	68626525	571	+	.	ID="RND-6_FAMILY-580";Tend="1602";Tstart="1473";shortTE="F";uid="d9364599-fb55-4b40-ace0-ba064cf2d7b7"
CM017797.1	RepeatMasker	DNA/Kolobok-E	76420692	76421452	2475	+	.	ID="RND-6_FAMILY-14191";Tend="1574";Tstart="785";shortTE="F";uid="c3a6bde6-3343-4ef6-823d-351e661c649e"
CM017797.1	RepeatMasker	Unknown	21750103	21750341	1201	+	.	ID="RND-6_FAMILY-57";Tend="1176";Tstart="963";shortTE="F";uid="3fd77e61-6755-4392-b78d-a495135f276a"
CM017797.1	RepeatMasker	Unknown	74246204	74246469	1419	+	.	ID="RND-1_FAMILY-16";Tend="1288";Tstart="982";shortTE="F";uid="bece2c9a-3768-4cb9-82e2-f6dbba3cce67"
CM017797.1	RepeatMasker	DNA/Kolobok-E	95937072	95937262	529	+	.	ID="KOLOBOKE-2_AP";Tend="1583";Tstart="1177";shortTE="F";uid="fd6bf6ff-0825-43df-ab83-051e58ece335"
CM017797.1	RepeatMasker	DNA/hAT	69036071	69036565	1508	+	.	ID="DNA8-105_AP";TEgroup="ctg_1%7CDNA8-105_AP%7C27";Tend="650";Tstart="1";shortTE="F";uid="684089ff-357a-4a85-9d17-5aa425eaacc2"
CM017797.1	RepeatMasker	RC/Helitron	11954678	11955010	590	+	.	ID="RND-1_FAMILY-13";TEgroup="ctg_1%7CRND-1_FAMILY-13%7C1";Tend="1753";Tstart="1208";shortTE="F";uid="7f77e0cd-8182-4e4d-975b-e16f809270d7"
CM017797.1	RepeatMasker	DNA	4529073	4529224	436	+	.	ID="RND-6_FAMILY-6838";Tend="882";Tstart="744";shortTE="F";uid="e1584f10-5a38-4d5b-b897-0a87cc6ba7e7"
CM017797.1	RepeatMasker	Unknown	35616971	35617156	546	+	.	ID="RND-4_FAMILY-2391";Tend="1148";Tstart="993";shortTE="F";uid="412c61d9-7ce5-4d04-93c7-596865e5398d"
CM017797.1	RepeatMasker	DNA/hAT-Tip100	12598316	12598468	861	+	.	ID="DNA8-63_AP";Tend="159";Tstart="1";shortTE="F";uid="437b6b50-0d08-4edd-91a2-a7320b874460"
CM017797.1	RepeatMasker	DNA/hAT	79011083	79011189	469	+	.	ID="DNA8-105_AP";Tend="141";Tstart="17";shortTE="F";uid="18ee7ae1-48e6-4d76-a60c-b6baa4fc90fc"
CM017797.1	RepeatMasker	DNA/Kolobok-E	33667406	33669728	17408	+	.	ID="RND-4_FAMILY-1";Tend="3114";Tstart="826";shortTE="F";uid="9466825e-80ba-4dc2-a881-137e6c7b60fa"
CM017797.1	RepeatMasker	DNA/TcMar-m44	94389383	94389618	1028	+	.	ID="MARINERN-1B_AP";Tend="240";Tstart="1";shortTE="F";uid="cae10662-9e17-4867-bc93-c38245c8d88c"
CM017797.1	RepeatMasker	RC/Helitron	15445015	15445232	925	+	.	ID="RND-1_FAMILY-13";Tend="1160";Tstart="974";shortTE="F";uid="20e9b681-083f-4bb6-a30b-4b885a77d342"
CM017797.1	RepeatMasker	Retroposon?	74689005	74689322	525	+	.	ID="RND-6_FAMILY-17861";Tend="1002";Tstart="690";shortTE="F";uid="1d33a79e-b77a-4d75-99b4-ab85976fa3db"
CM017797.1	RepeatMasker	Unknown	10062227	10062811	4395	+	.	ID="RND-5_FAMILY-758";Tend="1498";Tstart="910";shortTE="F";uid="1d34f8e6-6d21-4401-b1a0-f1c5e65da7f3"
CM017797.1	RepeatMasker	DNA/Kolobok-E	84752121	84752269	574	+	.	ID="RND-6_FAMILY-11365";Tend="2220";Tstart="2053";shortTE="F";uid="86b20518-562f-45da-bf48-66468556b57c"
CM017797.1	RepeatMasker	DNA/MULE-MuDR	75049403	75049520	537	+	.	ID="RND-6_FAMILY-4904";Tend="565";Tstart="453";shortTE="F";uid="6ab12f81-109e-4552-85b4-cc110aa95943"
CM017797.1	RepeatMasker	Unknown	86629520	86629690	446	+	.	ID="RND-5_FAMILY-1330";Tend="1293";Tstart="1136";shortTE="F";uid="6149e9f8-5777-49cc-99a1-82b24ae06451"
CM017797.1	RepeatMasker	DNA	95901044	95901533	2653	+	.	ID="RND-6_FAMILY-8475";Tend="1461";Tstart="975";shortTE="F";uid="40a580d6-f1dd-4dd2-880a-90b691e9b907"
CM017797.1	RepeatMasker	Unknown	93470748	93471314	3173	+	.	ID="RND-6_FAMILY-41221";Tend="1410";Tstart="863";shortTE="F";uid="d41f2b4e-4a99-4de4-af80-b09c126ebdf7"
CM017797.1	RepeatMasker	DNA/hAT?	46068808	46069000	941	+	.	ID="rnd-6_family-25429";Tend="867";Tstart="717";shortTE="F";uid="a1e43bdc-6ee0-4a70-a5ca-881a5103c768"
CM017797.1	RepeatMasker	DNA	13115320	13115719	1042	+	.	ID="RND-6_FAMILY-6286";Tend="696";Tstart="331";shortTE="F";uid="3aa6523f-f53d-4e12-990e-a57db10b8fe9"
CM017797.1	RepeatMasker	Retroposon?	26532353	26532489	413	+	.	ID="RND-5_FAMILY-7389";Tend="2325";Tstart="2160";shortTE="F";uid="57283f33-af88-4955-84ff-cd0555498982"
CM017797.1	RepeatMasker	Retroposon?	82062106	82062533	424	+	.	ID="RND-6_FAMILY-8816";Tend="1286";Tstart="877";shortTE="F";uid="39531b9c-958b-41b9-9382-5c0f8930a467"
CM017797.1	RepeatMasker	DNA/Ginger-1	24244035	24244159	764	+	.	ID="RND-6_FAMILY-16505";Tend="951";Tstart="832";shortTE="F";uid="57585d76-1a0a-4ccd-9285-fbe96456a097"
CM017797.1	RepeatMasker	DNA/Ginger-1	91695941	91696592	702	+	.	ID="RND-6_FAMILY-8823";Tend="1811";Tstart="1147";shortTE="F";uid="18cd6fbf-7852-4249-b453-236169373437"
CM017797.1	RepeatMasker	DNA	59191365	59191557	559	+	.	ID="TTAA2D_AP";Tend="304";Tstart="97";shortTE="F";uid="b9fc35b3-25f4-46c7-96e1-1bcf25297748"
CM017797.1	RepeatMasker	DNA/Kolobok-E	47006626	47007617	553	+	.	ID="RND-4_FAMILY-1821";TEgroup="ctg_1%7CRND-4_FAMILY-1821%7C1";Tend="2500";Tstart="1654";shortTE="T";uid="c4105d75-8870-4beb-abca-caa39958daa2"
CM017797.1	RepeatMasker	DNA	10026049	10026343	1398	+	.	ID="DNA4-1_AP";Tend="795";Tstart="507";shortTE="F";uid="553191e8-dd88-4286-ba76-ce6a7b0516c8"
CM017797.1	RepeatMasker	LINE/L2	92194788	92194989	460	+	.	ID="RND-6_FAMILY-20965";Tend="1500";Tstart="1295";shortTE="F";uid="94101eb7-e323-49ff-ad62-fc47dbda0cf7"
CM017797.1	RepeatMasker	DNA/hAT	24242199	24242495	1013	+	.	ID="RND-6_FAMILY-226";Tend="1149";Tstart="873";shortTE="F";uid="f02e62bf-f421-4374-8df6-6df86477b192"
CM017797.1	RepeatMasker	DNA/Kolobok-E	29614920	29615251	2067	+	.	ID="RND-6_FAMILY-1365";Tend="2917";Tstart="2594";shortTE="F";uid="865fd545-bca5-442d-a0bf-12c4bb99d3e6"
CM017797.1	RepeatMasker	LTR/Gypsy	89498269	89498840	4265	+	.	ID="RND-6_FAMILY-9430";Tend="1338";Tstart="770";shortTE="F";uid="ab3a077a-c74a-4eb2-b798-779b896422b4"
CM017797.1	RepeatMasker	DNA/hAT	13937183	13937616	2214	+	.	ID="RND-6_FAMILY-226";Tend="1268";Tstart="839";shortTE="F";uid="15d06783-974a-4e82-b3ee-83d29da0c037"
CM017797.1	RepeatMasker	DNA/hAT-Tip100	74960361	74960854	419	+	.	ID="HAT-29_LMI";Tend="1422";Tstart="940";shortTE="F";uid="3d8c4903-70d0-4f24-9b7e-2cd611c111a8"
CM017797.1	RepeatMasker	DNA/hAT-Tip100	55636673	55636838	1077	+	.	ID="RND-4_FAMILY-542";Tend="1468";Tstart="1300";shortTE="F";uid="c667089c-a2b0-4a3d-b248-eb83ff323207"
CM017797.1	RepeatMasker	DNA/P	9437357	9438687	3482	+	.	ID="RND-6_FAMILY-6500";Tend="1945";Tstart="622";shortTE="F";uid="95cd22bc-2d37-4e26-8995-68e16005242c"
CM017797.1	RepeatMasker	DNA/hAT-Tip100	81357532	81357633	560	+	.	ID="RND-6_FAMILY-7689";Tend="1163";Tstart="941";shortTE="F";uid="c6f9b8e5-79ec-494e-ad58-d35bdad84049"
CM017797.1	RepeatMasker	Unknown	70169777	70169921	442	+	.	ID="RND-6_FAMILY-16177";Tend="1548";Tstart="1403";shortTE="F";uid="94c3f77b-b96f-407e-95fd-d54d001a3859"
CM017797.1	RepeatMasker	DNA	44577065	44577483	2965	+	.	ID="RND-5_FAMILY-3355";Tend="1373";Tstart="959";shortTE="F";uid="e2907bbb-3e60-4fc7-90df-31eb1f7564c7"
CM017797.1	RepeatMasker	Unknown	14402467	14402625	1008	+	.	ID="RND-6_FAMILY-8499";Tend="1529";Tstart="1371";shortTE="F";uid="007fd487-a6dd-45ce-8ee0-25d75d186025"
CM017797.1	RepeatMasker	LINE/I-Jockey	61682875	61683009	1073	+	.	ID="RND-6_FAMILY-11743";Tend="1521";Tstart="1389";shortTE="F";uid="099ad853-a72e-498b-9cf1-7c2894151f28"
CM017797.1	RepeatMasker	Unknown	23978992	23979093	533	+	.	ID="RND-6_FAMILY-57";Tend="1184";Tstart="1077";shortTE="F";uid="56355005-92fa-486b-ae2a-cbb6b08bf84c"
CM017797.1	RepeatMasker	DNA/hAT	90127455	90131960	38592	+	.	ID="RND-5_FAMILY-653";Tend="5303";Tstart="804";shortTE="F";uid="45d66b6c-b18c-494c-958b-7b644d3e3523"
CM017797.1	RepeatMasker	DNA/hAT-Ac	26830829	26834817	5898	+	.	ID="RND-6_FAMILY-19705";TEgroup="ctg_1%7CRND-6_FAMILY-19705%7C2";Tend="3913";Tstart="266";shortTE="F";uid="de5e565b-0f6e-4174-a589-c9dc91661920"
CM017797.1	RepeatMasker	DNA/hAT?	31505400	31505641	682	+	.	ID="RND-4_FAMILY-875";Tend="1307";Tstart="1052";shortTE="F";uid="cf7cfb03-10a1-4de5-89a9-285ef0ef754b"
CM017797.1	RepeatMasker	DNA	68364723	68365115	2434	+	.	ID="TTAA4B_AP";Tend="389";Tstart="1";shortTE="F";uid="0b6ecbc9-5c21-4012-a765-ba5bda8b6563"
CM017797.1	RepeatMasker	Unknown	24144965	24145180	1858	+	.	ID="RND-1_FAMILY-317";Tend="930";Tstart="715";shortTE="F";uid="6893eee0-52bf-48a8-8a48-863cc71d3e3f"
CM017797.1	RepeatMasker	DNA	19474021	19474291	696	+	.	ID="DNA4-3_AP";Tend="422";Tstart="164";shortTE="F";uid="64d35218-f467-4947-8857-e008960d4b2d"
CM017797.1	RepeatMasker	DNA/Ginger-1	87670364	87671362	6917	+	.	ID="RND-6_FAMILY-566";Tend="1894";Tstart="874";shortTE="F";uid="ef8e81d7-44fc-45ce-9f62-1998b3126266"
CM017797.1	RepeatMasker	DNA/Ginger-1	79369107	79370488	5952	+	.	ID="rnd-6_family-566";Tend="2330";Tstart="794";shortTE="F";uid="d10d3b81-61e1-4391-8cae-719b890a0076"
CM017797.1	RepeatMasker	DNA	61261936	61262105	684	+	.	ID="TTAA3C_AP";Tend="167";Tstart="7";shortTE="F";uid="5810ea14-81ba-4599-b6eb-8790bf17c496"
CM017797.1	RepeatMasker	DNA/hAT	13647029	13647290	701	+	.	ID="HAT-N12_AP";Tend="278";Tstart="1";shortTE="F";uid="e5befc34-68dc-4fd1-969b-aca3ea9e05be"
CM017797.1	RepeatMasker	Unknown	79518088	79518301	976	+	.	ID="RND-6_FAMILY-57";Tend="1170";Tstart="963";shortTE="F";uid="c8dcfdae-cfb9-428d-98f3-b769dfe19ca7"
CM017797.1	RepeatMasker	Retroposon?	71479132	71479508	1120	+	.	ID="RND-6_FAMILY-2964";Tend="1233";Tstart="898";shortTE="F";uid="34a76237-b158-49ff-90f9-834f35f5be14"
CM017797.1	RepeatMasker	DNA/hAT	81750915	81751217	4430	+	.	ID="RND-1_FAMILY-117";Tend="4686";Tstart="4342";shortTE="F";uid="8a84fe9e-e6ec-4ba8-b31b-7bad8533bd5f"
CM017797.1	RepeatMasker	Retroposon?	42559288	42559563	2125	+	.	ID="RND-6_FAMILY-2964";Tend="1222";Tstart="938";shortTE="F";uid="ff7eff1d-ee9c-448d-a8ce-7256ce567f14"
CM017797.1	RepeatMasker	DNA/Ginger-1	18637897	18638390	3322	+	.	ID="rnd-6_family-23998";Tend="1469";Tstart="828";shortTE="F";uid="cd0262d6-ff40-4622-bf87-92c28e45fc9a"
CM017797.1	RepeatMasker	DNA/hAT?	27840922	27841048	559	+	.	ID="RND-6_FAMILY-25429";Tend="563";Tstart="432";shortTE="F";uid="1d2e573d-d6d3-4aec-8efc-c3d84f74c517"
CM017797.1	RepeatMasker	DNA/hAT-hAT19	47502600	47503107	3136	+	.	ID="RND-6_FAMILY-11322";Tend="1665";Tstart="1111";shortTE="F";uid="24de4625-ff6c-47b7-a91b-3f7f08446012"
CM017797.1	RepeatMasker	DNA	28271736	28271993	892	+	.	ID="DNAX-2_AP";Tend="464";Tstart="185";shortTE="F";uid="a95ac85c-ec86-4045-921c-98c0245ecff2"
CM017797.1	RepeatMasker	DNA/Ginger-1	21306546	21306737	680	+	.	ID="rnd-6_family-3353";Tend="1056";Tstart="853";shortTE="F";uid="f39b8d4b-8be5-4ff9-8558-0518ab44d3b8"
CM017797.1	RepeatMasker	Retroposon?	100198676	100199046	893	+	.	ID="RND-6_FAMILY-17861";Tend="1008";Tstart="632";shortTE="F";uid="9414378e-bf09-4a02-ba22-658ed9a330c7"
CM017797.1	RepeatMasker	DNA/Kolobok-E	25040	25300	1022	+	.	ID="RND-6_FAMILY-6582";Tend="2163";Tstart="1903";shortTE="F";uid="12e7e400-30b0-4332-9604-186823b53526"
CM017797.1	RepeatMasker	DNA/MULE-MuDR	9446141	9447455	1315	+	.	ID="RND-6_FAMILY-6345";Tend="1575";Tstart="266";shortTE="F";uid="c76539e6-faba-4d65-b277-cfda99f9d056"
CM017797.1	RepeatMasker	DNA/Sola-1	32141823	32142153	2319	+	.	ID="SOLA1N-1_AP";Tend="331";Tstart="1";shortTE="F";uid="5fbeab3f-7c01-4b21-80f8-28aa469ff45f"
CM017797.1	RepeatMasker	DNA/MULE-MuDR	6890402	6890616	1329	+	.	ID="DNA8-110_AP";Tend="239";Tstart="1";shortTE="F";uid="dd04cf65-1bea-4fe5-9473-18159204b79d"
CM017797.1	RepeatMasker	DNA/hAT-Ac	31088184	31088501	498	+	.	ID="DNA8-54_AP";TEgroup="ctg_1%7CDNA8-54_AP%7C4";Tend="535";Tstart="1";shortTE="T";uid="01b670c3-20e5-46a7-a9b8-e8f53e7558e1"
CM017797.1	RepeatMasker	DNA/hAT-hAT19	64674629	64674872	633	+	.	ID="RND-6_FAMILY-11244";Tend="1130";Tstart="888";shortTE="F";uid="c162363b-3714-4398-80d6-1066ec180fdf"
CM017797.1	RepeatMasker	DNA/Ginger	91884047	91884206	571	+	.	ID="RND-6_FAMILY-2664";Tend="653";Tstart="500";shortTE="F";uid="26ab4576-e062-48c6-aea0-871fe6dd0a01"
CM017797.1	RepeatMasker	DNA/Ginger	29571545	29571758	1551	+	.	ID="RND-6_FAMILY-2664";Tend="696";Tstart="486";shortTE="F";uid="262bd282-54d2-4402-b343-2731f7304da0"
CM017797.1	RepeatMasker	RC/Helitron	4303036	4303169	839	+	.	ID="RND-1_FAMILY-13";Tend="1171";Tstart="1036";shortTE="F";uid="31e8c632-f406-4629-8244-ee73797f61dc"
CM017797.1	RepeatMasker	DNA	32139727	32140076	2044	+	.	ID="DNA3-8_AP";Tend="350";Tstart="1";shortTE="F";uid="4a7c28a2-99ae-42a4-835e-d9a03dcaed1b"
CM017797.1	RepeatMasker	Unknown	1122532	1122746	1220	+	.	ID="RND-1_FAMILY-104";Tend="1296";Tstart="1066";shortTE="F";uid="5bd632d4-2789-4801-b3fb-c6eacc32ecf6"
CM017797.1	RepeatMasker	DNA	46214383	46215086	959	+	.	ID="RND-1_FAMILY-304";TEgroup="ctg_1%7CRND-1_FAMILY-304%7C6";Tend="1902";Tstart="900";shortTE="F";uid="a50ec6a2-1d83-4614-aa48-cce96181314f"
CM017797.1	RepeatMasker	Retroposon?	81273763	81274608	924	+	.	ID="SINE2-1_AP";Tend="970";Tstart="150";shortTE="F";uid="1a10827a-d8c0-4f4e-b36b-15573cad1faa"
CM017797.1	RepeatMasker	DNA/TcMar-Tc1	17961818	17961920	440	+	.	ID="mariner-14_sin";Tend="1991";Tstart="1901";shortTE="F";uid="48b3e32c-3318-4e91-8790-89b948b36fa0"
CM017797.1	RepeatMasker	DNA/hAT	53475117	53475390	1592	+	.	ID="RND-6_FAMILY-7888";Tend="1227";Tstart="929";shortTE="F";uid="766c7d14-adfe-4a00-aa27-99f97e5b4044"
CM017797.1	RepeatMasker	DNA/hAT-Tip100	36186009	36186177	576	+	.	ID="RND-5_FAMILY-5029";Tend="1315";Tstart="1147";shortTE="F";uid="8beb8118-d02a-4984-8552-2b673078c99f"
CM017797.1	RepeatMasker	DNA/hAT-hAT19	90881124	90881452	2079	+	.	ID="DNA8-80_AP";Tend="849";Tstart="516";shortTE="F";uid="f2044497-ebed-438c-84eb-59f36a115870"
CM017797.1	RepeatMasker	DNA/Ginger	6824616	6824782	566	+	.	ID="RND-6_FAMILY-7638";Tend="1983";Tstart="1820";shortTE="F";uid="f70ec54d-ceb7-4bf2-88fe-15bc6fcb2828"
CM017797.1	RepeatMasker	Unknown	81053801	81054759	5373	+	.	ID="RND-6_FAMILY-9605";Tend="1657";Tstart="674";shortTE="F";uid="649499a6-34d2-4577-bef9-522534cb3a59"
CM017797.1	RepeatMasker	DNA	60333618	60333924	1005	+	.	ID="DNA4-2_AP";Tend="300";Tstart="1";shortTE="F";uid="fedbd881-d7b3-469b-abf5-619d2984adf8"
CM017797.1	RepeatMasker	DNA	72584605	72585035	1839	+	.	ID="RND-6_FAMILY-6286";Tend="1383";Tstart="942";shortTE="F";uid="949070ac-8b17-4214-8cab-9fd829a4f82f"
CM017797.1	RepeatMasker	DNA	69548491	69548805	520	+	.	ID="DNA4-3_AP";Tend="338";Tstart="1";shortTE="F";uid="aa446efe-4cfc-4902-b2dd-ce31fa9c842a"
CM017797.1	RepeatMasker	DNA/hAT	13569412	13569842	539	+	.	ID="RND-6_FAMILY-6933";Tend="1725";Tstart="1319";shortTE="F";uid="96451d74-ec9e-431a-8503-799299d9de9a"
CM017797.1	RepeatMasker	Unknown	40063210	40063469	1863	+	.	ID="RND-4_FAMILY-1490";Tend="1207";Tstart="940";shortTE="F";uid="a8c4db10-51a0-467d-91fe-3a948f1ff040"
CM017797.1	RepeatMasker	DNA/hAT?	19935410	19935704	823	+	.	ID="RND-1_FAMILY-87";Tend="2012";Tstart="1700";shortTE="F";uid="2d3f2d1f-a754-403c-8428-5c012701ca23"
CM017797.1	RepeatMasker	DNA	32217129	32217386	1377	+	.	ID="dna4-2_ap";Tend="257";Tstart="1";shortTE="F";uid="28d0a7e8-b4ab-4430-ad1b-67a9c0f5c053"
CM017797.1	RepeatMasker	DNA	68297728	68298592	1366	+	.	ID="DNA4-2_AP";Tend="769";Tstart="1";shortTE="F";uid="da56d8ab-ffb8-4da4-bf51-f11c1822967b"
CM017797.1	RepeatMasker	DNA/Ginger-2	27957748	27957927	1268	+	.	ID="RND-6_FAMILY-9989";Tend="499";Tstart="317";shortTE="F";uid="9432df50-acbf-4699-bf4d-20843c3f5fb2"
CM017797.1	RepeatMasker	Unknown	63169095	63169332	1638	+	.	ID="RND-6_FAMILY-4812";Tend="1487";Tstart="1257";shortTE="F";uid="8de8d95c-85b3-481a-b28e-8aafcb4578c9"
CM017797.1	RepeatMasker	DNA/Ginger-1	15595074	15595936	2270	+	.	ID="RND-6_FAMILY-3353";Tend="1728";Tstart="865";shortTE="F";uid="22d1b503-7026-4f23-9a56-69ddba11e7b0"
CM017797.1	RepeatMasker	RC/Helitron	59279610	59279716	1928	+	.	ID="RND-6_FAMILY-6196";Tend="1670";Tstart="1264";shortTE="F";uid="4d38caf0-6764-43f6-a977-a7a34377354a"
CM017797.1	RepeatMasker	Unknown	95513322	95513578	1403	+	.	ID="RND-1_FAMILY-153";Tend="1201";Tstart="965";shortTE="F";uid="b1b86c4f-b1b2-4882-9fc6-391747adfcdd"
CM017797.1	RepeatMasker	DNA/Ginger-1	49943460	49944084	1729	+	.	ID="RND-6_FAMILY-566";TEgroup="ctg_1%7CRND-6_FAMILY-566%7C14";Tend="2301";Tstart="1229";shortTE="F";uid="15fbaddb-f331-44a6-9311-0a2ef5b0cca2"
CM017797.1	RepeatMasker	RC/Helitron	53806489	53806923	3196	+	.	ID="RND-6_FAMILY-6196";Tend="1556";Tstart="1123";shortTE="F";uid="f9de6e3f-b83f-4f27-9577-45320c492dbf"
CM017797.1	RepeatMasker	DNA/Ginger-1	84312046	84312302	1032	+	.	ID="RND-6_FAMILY-566";Tend="1972";Tstart="1690";shortTE="F";uid="63e4da25-050e-4a2b-b384-c60b4d25637d"
CM017797.1	RepeatMasker	Retroposon?	87722559	87722666	604	+	.	ID="RND-6_FAMILY-5702";Tend="2624";Tstart="2517";shortTE="F";uid="3bde67f6-b0da-422d-9262-3399b8e498da"
CM017797.1	RepeatMasker	DNA/Ginger-1	9075776	9077181	9342	+	.	ID="RND-6_FAMILY-566";Tend="2240";Tstart="838";shortTE="F";uid="ec0f3067-fcf0-4f4f-b9a9-26c101b1f06b"
CM017797.1	RepeatMasker	DNA/hAT-hAT19	43557930	43558424	3260	+	.	ID="HAT-N4_AP";Tend="808";Tstart="303";shortTE="F";uid="bd8c1221-018d-4211-902e-249d1e50c3da"
CM017797.1	RepeatMasker	DNA	97623486	97623595	483	+	.	ID="RND-6_FAMILY-11904";Tend="1233";Tstart="1121";shortTE="F";uid="106e275b-f286-4a25-bc27-1105cb6a22f6"
CM017797.1	RepeatMasker	DNA/hAT-Tip100	78075882	78075996	849	+	.	ID="DNA8-18_AP";Tend="820";Tstart="709";shortTE="F";uid="6e6bef7d-a9b5-4079-bace-296d5c62a88b"
CM017797.1	RepeatMasker	DNA/hAT-Tip100	52696921	52697078	555	+	.	ID="DNA8-63_AP";Tend="168";Tstart="2";shortTE="F";uid="e37eeb1d-09f5-4d54-a642-333f12ab7477"
CM017797.1	RepeatMasker	DNA/Ginger	13537491	13538534	3560	+	.	ID="RND-6_FAMILY-7638";Tend="2194";Tstart="957";shortTE="F";uid="51036ca3-f7d8-4185-8a89-606fd6a3fd38"
CM017797.1	RepeatMasker	DNA/Ginger-1	28890067	28891407	7544	+	.	ID="RND-6_FAMILY-566";Tend="2340";Tstart="871";shortTE="F";uid="60f5c242-713e-4322-bab3-70229765fd70"
CM017797.1	RepeatMasker	DNA/Kolobok-E	100241516	100241622	505	+	.	ID="RND-6_FAMILY-7474";Tend="1731";Tstart="1507";shortTE="F";uid="f842a10f-506e-4386-89e2-f5943815400d"
CM017797.1	RepeatMasker	DNA/hAT-hAT19	12201685	12201860	588	+	.	ID="RND-4_FAMILY-1992";Tend="1129";Tstart="958";shortTE="F";uid="3b67824d-8804-4855-9c61-1d19bcd54b32"
CM017797.1	RepeatMasker	Retroposon?	78345420	78345767	1565	+	.	ID="RND-1_FAMILY-120";Tend="2320";Tstart="1967";shortTE="F";uid="e4a5ee64-7293-4cd1-8a85-f619abeec678"
CM017797.1	RepeatMasker	DNA/Maverick	79918871	79919231	2747	+	.	ID="RND-6_FAMILY-1063";Tend="1137";Tstart="770";shortTE="F";uid="e14fcda0-d833-4ee6-bdf3-8f4e15610160"
CM017797.1	RepeatMasker	DNA/hAT-Tip100	14951716	14955523	27603	+	.	ID="RND-6_FAMILY-21389";Tend="3531";Tstart="8";shortTE="F";uid="fb8b99e6-b744-4ef2-911a-fc71ebecbd90"
CM017797.1	RepeatMasker	DNA/Kolobok-E	40554499	40554776	2054	+	.	ID="RND-5_FAMILY-12007";Tend="1409";Tstart="1131";shortTE="F";uid="8651acd9-798e-4a27-99bc-563016379944"
CM017797.1	RepeatMasker	Retroposon?	2111799	2111956	403	+	.	ID="SINE2-2_AP";Tend="440";Tstart="290";shortTE="F";uid="4e428828-821f-452b-a428-c0fd460a7c38"
CM017797.1	RepeatMasker	Unknown	73738721	73738932	732	+	.	ID="RND-6_FAMILY-27641";Tend="1920";Tstart="1723";shortTE="F";uid="f05c6271-2f42-4eea-913a-e984fde590e8"
CM017797.1	RepeatMasker	LINE/I	95469711	95470225	923	+	.	ID="RND-6_FAMILY-5021";Tend="611";Tstart="132";shortTE="F";uid="3b15b4b5-e9ee-4230-a0e3-64ae0d3692f1"
CM017797.1	RepeatMasker	DNA/Ginger-1	63648143	63648326	1061	+	.	ID="RND-6_FAMILY-23998";Tend="1509";Tstart="1326";shortTE="F";uid="1ba1cb05-7fb9-4f50-ae7f-ac7b68ad7a65"
CM017797.1	RepeatMasker	RC/Helitron	66966729	66966838	723	+	.	ID="RND-3_FAMILY-395";Tend="1197";Tstart="1088";shortTE="F";uid="d0052eda-f91b-4311-b74d-74038adc313c"
CM017797.1	RepeatMasker	Unknown	100938233	100938585	1431	+	.	ID="RND-5_FAMILY-2732";Tend="1181";Tstart="847";shortTE="F";uid="9b566299-17c3-4e76-926c-46935fff9405"
CM017797.1	RepeatMasker	Unknown	95539276	95539512	1019	+	.	ID="RND-6_FAMILY-14671";Tend="1355";Tstart="1108";shortTE="F";uid="c2dc5b1f-f7e7-44c2-bb8b-8508df03aca0"
CM017797.1	RepeatMasker	Retroposon?	26150745	26151061	1360	+	.	ID="RND-5_FAMILY-9931";Tend="1169";Tstart="905";shortTE="F";uid="97d02748-f404-48cc-bf74-d723b7b175b6"
CM017797.1	RepeatMasker	DNA/Kolobok-E	79705556	79705808	608	+	.	ID="KOLOBOKE-3_AP";Tend="2050";Tstart="1788";shortTE="F";uid="4de72ffd-8e13-491a-8a30-2878687c2eaf"
CM017797.1	RepeatMasker	DNA/hAT-hAT19	29401385	29401533	430	+	.	ID="RND-6_FAMILY-580";Tend="1082";Tstart="952";shortTE="F";uid="570ff52d-d58b-4233-abce-544bf112ecbc"
CM017797.1	RepeatMasker	Retroposon?	24684009	24684434	980	+	.	ID="RND-6_FAMILY-18748";Tend="2075";Tstart="1646";shortTE="F";uid="46973968-9216-49f4-84a0-0e709562a2d3"
CM017797.1	RepeatMasker	Unknown	66988910	66989136	582	+	.	ID="RND-1_FAMILY-106";Tend="1140";Tstart="916";shortTE="F";uid="faa8e3ab-4769-45df-bf4a-32d243e4bb48"
CM017797.1	RepeatMasker	DNA/hAT-Charlie	94098771	94099047	1633	+	.	ID="DNA8-72_AP";Tend="265";Tstart="1";shortTE="F";uid="f629cfa8-8c1a-4c72-b7f7-e90632c1f454"
CM017797.1	RepeatMasker	DNA/Kolobok-E	43041755	43042321	2295	+	.	ID="KOLOBOKE-3_AP";Tend="2173";Tstart="1632";shortTE="F";uid="9631274b-b725-47a1-abf3-5eca941d046a"
CM017797.1	RepeatMasker	DNA/hAT-hAT19	42034139	42034259	428	+	.	ID="RND-6_FAMILY-9372";Tend="5167";Tstart="5052";shortTE="F";uid="b452a399-3ff2-4960-9a03-71a34b54297b"
CM017797.1	RepeatMasker	DNA	38991162	38991912	2680	+	.	ID="DNA4-2_AP";Tend="758";Tstart="5";shortTE="F";uid="0fba2d7b-3cdb-499d-bca2-1c0c446f19fb"
CM017797.1	RepeatMasker	DNA	46978988	46979137	408	+	.	ID="DNA4-2_AP";Tend="436";Tstart="298";shortTE="F";uid="517f68f1-e7b3-4fb2-84b9-a7d7f4846bbc"
CM017797.1	RepeatMasker	DNA	89176559	89176737	581	+	.	ID="DNA4-3_AP";Tend="615";Tstart="420";shortTE="F";uid="a659428c-26ce-49e5-8e27-f7099aefc053"
CM017797.1	RepeatMasker	DNA/Kolobok-E	17047330	17047811	2773	+	.	ID="RND-5_FAMILY-12007";Tend="1403";Tstart="929";shortTE="F";uid="7222d6eb-4cab-4ff4-b26c-78845ad8ca44"
CM017797.1	RepeatMasker	Unknown	77615908	77616074	569	+	.	ID="RND-6_FAMILY-25700";Tend="1288";Tstart="1168";shortTE="F";uid="8d5e0a4d-59fa-4e26-a5f0-27984990aa8d"
CM017797.1	RepeatMasker	Unknown	29896755	29897133	3102	+	.	ID="RND-6_FAMILY-1751";Tend="1369";Tstart="993";shortTE="F";uid="9e1381f3-6502-4286-950a-7c54bd3f5991"
CM017797.1	RepeatMasker	DNA/Ginger-1	24118078	24118522	3112	+	.	ID="RND-6_FAMILY-566";Tend="2325";Tstart="1870";shortTE="F";uid="608d302e-abdd-4f3b-a769-7cc0ffacc2c0"
CM017797.1	RepeatMasker	DNA	85769149	85769312	836	+	.	ID="RND-6_FAMILY-6286";Tend="1097";Tstart="942";shortTE="F";uid="d5fb53f2-e71b-4308-88f6-924e0ccc741b"
CM017797.1	RepeatMasker	Unknown	31703020	31704208	2510	+	.	ID="RND-1_FAMILY-21";Tend="1267";Tstart="112";shortTE="F";uid="c306252f-1213-4d59-a423-36a93db730e2"
CM017797.1	RepeatMasker	DNA	90058194	90058543	1321	+	.	ID="ttaa18_ap";Tend="516";Tstart="145";shortTE="F";uid="5ce6f24e-f9df-4ee0-9852-973d5019b107"
CM017797.1	RepeatMasker	LINE/I-Jockey	62067936	62068413	694	+	.	ID="VINGI-19_LMI";Tend="1864";Tstart="1391";shortTE="F";uid="5962da98-9b2b-4a15-99a1-7720745e10d7"
CM017797.1	RepeatMasker	DNA/Ginger-1	88443175	88443723	3338	+	.	ID="RND-6_FAMILY-10963";Tend="1417";Tstart="836";shortTE="F";uid="ba46cf84-fcf1-4ddd-b704-7ddd42a8534f"
CM017797.1	RepeatMasker	Unknown	58315928	58316196	1408	+	.	ID="RND-1_FAMILY-16";Tend="1261";Tstart="976";shortTE="F";uid="8cce1d25-50f0-446b-9f07-85817c4f2634"
CM017797.1	RepeatMasker	LINE/I-Jockey	39038622	39040105	4634	+	.	ID="RND-5_FAMILY-2775";Tend="2445";Tstart="999";shortTE="F";uid="10a3f16b-a7ee-4b5e-bab5-5d42100ff83c"
CM017797.1	RepeatMasker	Retroposon?	7715831	7716231	797	+	.	ID="SINE2-1_AP";Tend="1396";Tstart="1026";shortTE="F";uid="d0d7b112-18fd-42e8-b9af-b02a17577c98"
CM017797.1	RepeatMasker	Retroposon?	100732632	100732841	813	+	.	ID="RND-6_FAMILY-18748";Tend="1005";Tstart="806";shortTE="F";uid="8255f83d-65dd-415d-bb78-5363bfd3d32c"
CM017797.1	RepeatMasker	DNA/Ginger-1	79354516	79358063	38879	+	.	ID="rnd-5_family-1673";Tend="5271";Tstart="1654";shortTE="F";uid="441c661f-53c5-47f3-8d08-b42ddfde61f2"
CM017797.1	RepeatMasker	Retroposon?	62636627	62637140	1858	+	.	ID="SINE2-1_AP";Tend="1422";Tstart="873";shortTE="F";uid="1a317b2f-efa4-46ab-ad80-73757a913b1e"
CM017797.1	RepeatMasker	DNA/TcMar-Fot1	28236156	28236871	4924	+	.	ID="RND-5_FAMILY-4330";Tend="1615";Tstart="922";shortTE="F";uid="daebafcc-cc9a-4d65-9a68-c6a27ac31c7b"
CM017797.1	RepeatMasker	DNA/hAT-Ac	43100538	43100695	431	+	.	ID="DNA8-111_AP";Tend="519";Tstart="337";shortTE="F";uid="0c2fa636-4f33-41e8-a9a4-299a08576e46"
CM017797.1	RepeatMasker	DNA	10582858	10583197	746	+	.	ID="RND-5_FAMILY-2364";Tend="1799";Tstart="1446";shortTE="F";uid="a8cd0d87-d826-458c-89c2-aefd542430ee"
CM017797.1	RepeatMasker	DNA/MULE-MuDR	83020799	83020999	718	+	.	ID="RND-6_FAMILY-4546";Tend="1375";Tstart="1157";shortTE="F";uid="d2a05c2f-2879-4930-8077-1e501dbf97bc"
CM017797.1	RepeatMasker	Unknown	81779837	81782744	15654	+	.	ID="RND-6_FAMILY-28691";Tend="3185";Tstart="32";shortTE="F";uid="f0a9ad7c-96da-4f6d-be68-2114275f547e"
CM017797.1	RepeatMasker	DNA	12047517	12047796	433	+	.	ID="RND-6_FAMILY-15876";Tend="1902";Tstart="1595";shortTE="F";uid="4ab968e6-5e0a-4f59-8971-ecc89a2ea88c"
CM017797.1	RepeatMasker	DNA/Ginger-1	24138878	24139097	728	+	.	ID="RND-4_FAMILY-1107";Tend="1773";Tstart="1560";shortTE="F";uid="77162bd8-aaf8-4bf8-a1f5-1a2fadd85842"
CM017797.1	RepeatMasker	LTR/Gypsy	35212783	35212932	562	+	.	ID="RND-1_FAMILY-63";Tend="1141";Tstart="1014";shortTE="F";uid="ae54b26c-7796-473d-b038-b5e7174a0cff"
CM017797.1	RepeatMasker	Unknown	64085814	64085943	652	+	.	ID="RND-1_FAMILY-301";Tend="1163";Tstart="1033";shortTE="F";uid="492f602d-97e8-4d5e-9930-2cf88e6096d2"
CM017797.1	RepeatMasker	DNA/TcMar-m44	35300715	35300855	1031	+	.	ID="dnax-3b_ap";Tend="138";Tstart="1";shortTE="F";uid="b1b3143f-911b-45e3-9a2f-dfacf632211e"
CM017797.1	RepeatMasker	Unknown	30691039	30691431	1660	+	.	ID="RND-4_FAMILY-1072";Tend="1555";Tstart="1153";shortTE="F";uid="28484068-9af6-47ad-bbb4-65445722b9fc"
CM017797.1	RepeatMasker	Unknown	44373465	44373584	759	+	.	ID="RND-1_FAMILY-189";Tend="1145";Tstart="1013";shortTE="F";uid="310d0e14-ddaf-40b5-966d-b2bdb9db680f"
CM017797.1	RepeatMasker	DNA	40711949	40712459	2097	+	.	ID="DNA8-61_AP";Tend="524";Tstart="1";shortTE="F";uid="51a881c7-aa80-400d-9d94-3c7c3b56010b"
CM017797.1	RepeatMasker	DNA/hAT?	68317345	68317467	455	+	.	ID="RND-5_FAMILY-560";Tend="1445";Tstart="1326";shortTE="F";uid="ccbe224c-a585-45e9-8aed-5c0b6aad9068"
CM017797.1	RepeatMasker	DNA	19115829	19116094	574	+	.	ID="RND-6_FAMILY-8721";Tend="1869";Tstart="1602";shortTE="F";uid="4f23c314-4601-40da-8a99-38dc403d5513"
CM017797.1	RepeatMasker	DNA	51725933	51726078	456	+	.	ID="rnd-6_family-782";Tend="1288";Tstart="1189";shortTE="F";uid="b496ecff-417d-4daf-b1ca-0fb0a753563f"
CM017797.1	RepeatMasker	Unknown	85521925	85522085	671	+	.	ID="RND-6_FAMILY-25934";Tend="1576";Tstart="1356";shortTE="F";uid="2227f404-6b33-47c6-9567-64e1f17a7dab"
CM017797.1	RepeatMasker	DNA	89137193	89137487	800	+	.	ID="DNA4-2_AP";Tend="769";Tstart="408";shortTE="F";uid="8a7a50e6-579c-4611-a7d2-446f0f519020"
CM017797.1	RepeatMasker	DNA	63714290	63715041	3289	+	.	ID="DNA4-2_AP";Tend="756";Tstart="1";shortTE="F";uid="9f2bf0df-af29-4207-a75e-fafb90ec8072"
CM017797.1	RepeatMasker	DNA	84979442	84983333	31478	+	.	ID="RND-6_FAMILY-25241";Tend="4699";Tstart="786";shortTE="F";uid="b88dd541-c722-49d2-8d30-65275fa8910a"
CM017797.1	RepeatMasker	DNA/Ginger-1	54691475	54691695	1009	+	.	ID="RND-6_FAMILY-23998";Tend="1540";Tstart="1326";shortTE="F";uid="4105ebf9-ff77-4074-8c7a-3c791ff05ceb"
CM017797.1	RepeatMasker	Unknown	55690793	55691213	1537	+	.	ID="RND-5_FAMILY-86";Tend="3422";Tstart="2950";shortTE="F";uid="123d957b-6c73-4fdb-b4be-9f5eb69c6f2e"
CM017797.1	RepeatMasker	DNA	37264642	37265170	582	+	.	ID="DNA4-3_AP";Tend="633";Tstart="134";shortTE="F";uid="bd040c4f-31e2-491f-83b9-08f4e2b3a4ad"
CM017797.1	RepeatMasker	DNA/hAT-Tip100	5634831	5635785	6764	+	.	ID="RND-6_FAMILY-10940";Tend="1268";Tstart="321";shortTE="F";uid="115d52c9-845b-48b3-8082-1a10a9f65c5c"
CM017797.1	RepeatMasker	DNA/Ginger-1	87460616	87460774	1065	+	.	ID="RND-6_FAMILY-23998";Tend="1483";Tstart="1326";shortTE="F";uid="58dc3a99-caf1-4ddc-8eb1-e265773f6075"
CM017797.1	RepeatMasker	DNA/Ginger-1	52689652	52690052	2278	+	.	ID="RND-6_FAMILY-23998";Tend="1365";Tstart="973";shortTE="F";uid="82b8ba91-75c3-4a42-a955-cd51d0c3536d"
CM017797.1	RepeatMasker	RC/Helitron	37743096	37743970	3833	+	.	ID="RND-1_FAMILY-4";Tend="1898";Tstart="981";shortTE="F";uid="11ed1271-5988-4ffe-a2ac-a38b861620ab"
CM017797.1	RepeatMasker	RC/Helitron	82144697	82145315	3514	+	.	ID="RND-4_FAMILY-243";Tend="1482";Tstart="930";shortTE="F";uid="06a424fb-e7ba-4cc3-9d10-c0825af6d718"
CM017797.1	RepeatMasker	Unknown	75177862	75178044	1236	+	.	ID="RND-1_FAMILY-230";Tend="1154";Tstart="961";shortTE="F";uid="b9517a77-b03c-45b5-bfc7-154834d5a8d9"
CM017797.1	RepeatMasker	DNA/Ginger-2	72170706	72170846	534	+	.	ID="RND-5_FAMILY-6429";Tend="1076";Tstart="922";shortTE="F";uid="05bf4358-f2eb-4e9b-8321-1afdd8d6cb57"
CM017797.1	RepeatMasker	Retroposon?	78574020	78574757	3815	+	.	ID="RND-5_FAMILY-4392";Tend="1923";Tstart="1214";shortTE="F";uid="a7078a82-2863-4091-972f-ddc0b633ece5"
CM017797.1	RepeatMasker	DNA/hAT-Charlie	57161639	57161739	551	+	.	ID="RND-6_FAMILY-18953";Tend="1304";Tstart="1205";shortTE="F";uid="5e2ae097-9bf1-4d80-be74-66de1d4f22a3"
CM017797.1	RepeatMasker	DNA/Ginger-1	33097135	33097290	628	+	.	ID="RND-6_FAMILY-566";Tend="2326";Tstart="2178";shortTE="F";uid="de11e0e1-a308-4d34-80fc-d7885e5937b2"
CM017797.1	RepeatMasker	DNA	12658338	12658775	2931	+	.	ID="TTAA3B_AP";Tend="436";Tstart="1";shortTE="F";uid="7ef80760-fe38-47c3-9caa-8aea12ac359f"
CM017797.1	RepeatMasker	DNA/Kolobok-E	68678445	68678712	409	+	.	ID="KOLOBOKE-2_AP";Tend="2237";Tstart="1946";shortTE="F";uid="2c7cb7f0-af75-4034-be21-051053d7ea84"
CM017797.1	RepeatMasker	DNA/hAT-Tip100	77603464	77603701	1082	+	.	ID="HAT-N16_AP";Tend="532";Tstart="267";shortTE="F";uid="cb5d6b90-0a24-4564-b451-bc10f2d54e3e"
CM017797.1	RepeatMasker	Unknown	11713116	11713357	1574	+	.	ID="RND-5_FAMILY-2335";Tend="1251";Tstart="997";shortTE="F";uid="9aa00b3a-3284-469b-b7ff-b9773089ebe5"
CM017797.1	RepeatMasker	DNA/Ginger-1	89913209	89913434	3101	+	.	ID="RND-5_FAMILY-1673";Tend="1509";Tstart="156";shortTE="F";uid="a0c4ebad-2909-4eeb-b3bc-0285ee33986c"
CM017797.1	RepeatMasker	LINE/I	43252211	43252725	4193	+	.	ID="RND-6_FAMILY-8648";Tend="1991";Tstart="1489";shortTE="F";uid="6c9fef75-59a1-44e6-84e8-b3fe9639f427"
CM017797.1	RepeatMasker	RC/Helitron	40685914	40686377	2463	+	.	ID="RND-6_FAMILY-3839";Tend="1777";Tstart="1267";shortTE="F";uid="24e23888-4a74-4084-9fcc-b42f0c4cb537"
CM017797.1	RepeatMasker	Retroposon?	60087291	60087809	1847	+	.	ID="RND-6_FAMILY-9961";Tend="1749";Tstart="1211";shortTE="F";uid="6df5234e-1f05-4160-8c1d-23a89e58e68a"
CM017797.1	RepeatMasker	DNA	41054270	41054718	1543	+	.	ID="DNA4-2_AP";Tend="442";Tstart="1";shortTE="F";uid="067dcda1-1843-4999-b83a-7d7e07e29207"
CM017797.1	RepeatMasker	Unknown	56495367	56495535	628	+	.	ID="RND-5_FAMILY-3470";Tend="1074";Tstart="907";shortTE="F";uid="0c29b4fb-e563-49e0-9655-aff934182741"
CM017797.1	RepeatMasker	DNA/Ginger-1	23929975	23930128	545	+	.	ID="RND-6_FAMILY-9179";Tend="1282";Tstart="1132";shortTE="F";uid="682b0994-5166-4d2f-a47c-d5603af9c476"
CM017797.1	RepeatMasker	DNA/TcMar-Pogo	45197930	45198071	435	+	.	ID="RND-6_FAMILY-2631";Tend="2190";Tstart="2040";shortTE="F";uid="375ad703-5f73-4eb9-b095-b6b08a2c7ada"
CM017797.1	RepeatMasker	Unknown	57811025	57811625	1235	+	.	ID="RND-1_FAMILY-88";Tend="1866";Tstart="1318";shortTE="F";uid="09dbcbba-4e95-4f2b-81a1-3c4f30358da5"
CM017797.1	RepeatMasker	DNA/hAT-Charlie	17220531	17220700	833	+	.	ID="DNA8-104_AP";Tend="197";Tstart="31";shortTE="F";uid="3f32d483-c46a-4892-816b-cf50265afa9c"
CM017797.1	RepeatMasker	DNA/Ginger-1	55798080	55798830	2799	+	.	ID="RND-6_FAMILY-566";TEgroup="ctg_1%7CRND-6_FAMILY-566%7C17";Tend="2291";Tstart="1100";shortTE="F";uid="6c75a485-0f1c-45dd-a4fe-ba4f6361d581"
CM017797.1	RepeatMasker	DNA/hAT-Tip100	22348372	22348526	1022	+	.	ID="DNA8-6_AP";Tend="172";Tstart="1";shortTE="F";uid="39a5f5df-73c7-466e-97c9-77724669a2f3"
CM017797.1	RepeatMasker	DNA/Ginger	38999759	38999870	402	+	.	ID="RND-6_FAMILY-7638";Tend="2154";Tstart="2041";shortTE="F";uid="8ff3ae78-6ed2-41d5-9501-a4de411f04c3"
CM017797.1	RepeatMasker	DNA/hAT	69910854	69911377	3442	+	.	ID="RND-1_FAMILY-22";TEgroup="ctg_1%7CRND-1_FAMILY-22%7C16";Tend="1923";Tstart="825";shortTE="F";uid="5f22c6ca-2a82-469a-abfa-d51cd355af9c"
CM017797.1	RepeatMasker	Unknown	83246438	83246581	530	+	.	ID="RND-1_FAMILY-323";Tend="4203";Tstart="4068";shortTE="F";uid="0cb38857-6eab-44a0-a1a2-b792abebc434"
CM017797.1	RepeatMasker	DNA	50810806	50810933	426	+	.	ID="dna4-2b_ap";Tend="773";Tstart="656";shortTE="F";uid="79b61941-86d6-424a-be6a-2672ed424ae2"
CM017797.1	RepeatMasker	DNA	80915840	80916896	6502	+	.	ID="RND-6_FAMILY-9007";Tend="3698";Tstart="2584";shortTE="F";uid="86464cf4-4472-4ada-9dae-4a52495ba03a"
CM017797.1	RepeatMasker	DNA/Ginger	39551170	39552017	530	+	.	ID="GINGER2-1_AP";TEgroup="ctg_1%7CGINGER2-1_AP%7C1";Tend="2862";Tstart="255";shortTE="T";uid="d3b17238-9dd3-4ff5-9b85-eeb95f27bc52"
CM017797.1	RepeatMasker	DNA/TcMar-m44	22107181	22107422	538	+	.	ID="RND-6_FAMILY-15312";Tend="1958";Tstart="1733";shortTE="F";uid="bace087e-a351-4003-90ea-416ad1d21d6d"
CM017797.1	RepeatMasker	Unknown	45342193	45342294	691	+	.	ID="RND-6_FAMILY-26687";Tend="1079";Tstart="980";shortTE="F";uid="257441a0-64e8-4c66-9bff-f72fc9af2e91"
CM017797.1	RepeatMasker	RC/Helitron	19872521	19872772	1836	+	.	ID="RND-1_FAMILY-264";Tend="791";Tstart="533";shortTE="F";uid="fa2b2548-5189-4542-a7e8-1f3b022dc1c3"
CM017797.1	RepeatMasker	DNA	93467602	93468166	3657	+	.	ID="TTAA16_AP";Tend="562";Tstart="2";shortTE="F";uid="22fa6a28-60b2-4a42-81f8-e980c23bb181"
CM017797.1	RepeatMasker	Unknown	56566365	56566649	1228	+	.	ID="RND-5_FAMILY-9829";Tend="999";Tstart="740";shortTE="F";uid="c44cacdf-8276-4352-9c49-4578ea458c7c"
CM017797.1	RepeatMasker	DNA	43033984	43034162	549	+	.	ID="TTAA8_AP";Tend="422";Tstart="263";shortTE="F";uid="4823a22b-3143-46eb-802b-decbccb43f82"
CM017797.1	RepeatMasker	DNA	67143244	67143631	812	+	.	ID="DNA4-3_AP";Tend="535";Tstart="167";shortTE="F";uid="ba8bd94f-09c8-4d3c-b720-a49e262f7ee5"
CM017797.1	RepeatMasker	Retroposon?	4042016	4042196	635	+	.	ID="RND-6_FAMILY-3689";Tend="785";Tstart="622";shortTE="F";uid="6ccf0d62-35e4-49ea-8b63-3895ba478e1e"
CM017797.1	RepeatMasker	Unknown	12867984	12868136	1209	+	.	ID="RND-1_FAMILY-16";Tend="1258";Tstart="1106";shortTE="F";uid="5cffdfa5-fad7-448e-90f4-bac8b38af44c"
CM017797.1	RepeatMasker	Retroposon?	42077899	42078427	810	+	.	ID="RND-1_FAMILY-305";Tend="2878";Tstart="2280";shortTE="F";uid="eecffec8-e761-4786-a3e4-7bea787ce430"
CM017797.1	RepeatMasker	DNA/Kolobok-E	18848723	18849635	5378	+	.	ID="RND-5_FAMILY-12007";Tend="1832";Tstart="909";shortTE="F";uid="a191415c-7655-4f13-a711-e857ba3345e4"
CM017797.1	RepeatMasker	DNA/Ginger-1	80775674	80776208	686	+	.	ID="RND-6_FAMILY-566";Tend="2308";Tstart="1778";shortTE="F";uid="efa8095e-feea-404c-9f7b-8098a8d98776"
CM017797.1	RepeatMasker	Unknown	66466614	66467322	5913	+	.	ID="RND-5_FAMILY-1247";Tend="1608";Tstart="896";shortTE="F";uid="8e1d0a44-c115-4994-9eb2-8ff8d2864979"
CM017797.1	RepeatMasker	DNA/Ginger-1	85712874	85713071	748	+	.	ID="RND-6_FAMILY-3353";Tend="2341";Tstart="2137";shortTE="F";uid="73bfbb7e-18b5-413b-a3d6-c9ae0efefe58"
CM017797.1	RepeatMasker	Unknown	12037915	12038122	1517	+	.	ID="RND-6_FAMILY-27160";Tend="1178";Tstart="974";shortTE="F";uid="73ed8ace-a83b-438d-84e2-7500119d3dc4"
CM017797.1	RepeatMasker	DNA	97346142	97346473	1420	+	.	ID="RND-6_FAMILY-782";Tend="1526";Tstart="1217";shortTE="F";uid="e9f02f39-defe-422c-bd98-c78ef6f07b2f"
CM017797.1	RepeatMasker	DNA/Ginger-1	28183308	28183716	1882	+	.	ID="RND-6_FAMILY-23998";TEgroup="ctg_1%7CRND-6_FAMILY-23998%7C5";Tend="1478";Tstart="969";shortTE="F";uid="79e92521-3ade-4d4b-aee3-556c3a2dc690"
CM017797.1	RepeatMasker	DNA/hAT-Tip100	57493957	57494153	548	+	.	ID="RND-4_FAMILY-77";Tend="1101";Tstart="930";shortTE="F";uid="e034f6bf-cd94-4bc4-913c-feba514dd89e"
CM017797.1	RepeatMasker	Retroposon?	62907952	62908104	833	+	.	ID="RND-4_FAMILY-346";Tend="1528";Tstart="1370";shortTE="F";uid="d9e5f3a7-9efc-4775-9f03-2cf0df425c32"
CM017797.1	RepeatMasker	Unknown	17386938	17387260	2032	+	.	ID="RND-5_FAMILY-2335";Tend="1294";Tstart="972";shortTE="F";uid="5d6a043d-4d5c-4f59-8d4f-2ccd8e6ae4af"
CM017797.1	RepeatMasker	Retroposon?	17853955	17854518	995	+	.	ID="SINE2-1_AP";Tend="1770";Tstart="1141";shortTE="F";uid="9844e940-3c92-486f-8c3f-1dcd48dce585"
CM017797.1	RepeatMasker	Retroposon?	11269975	11270768	3028	+	.	ID="SINE2-1_AP";Tend="1419";Tstart="108";shortTE="F";uid="88b67e96-8cb0-4beb-8d2e-995a666617a6"
CM017797.1	RepeatMasker	Unknown	50986113	50986642	3678	+	.	ID="RND-1_FAMILY-76";Tend="1487";Tstart="966";shortTE="F";uid="fed0013f-764d-4bc3-a35a-9a649ebf6496"
CM017797.1	RepeatMasker	DNA/Kolobok-E	21839755	21840391	1386	+	.	ID="RND-5_FAMILY-12007";Tend="1870";Tstart="1227";shortTE="F";uid="6d3258bd-3672-4102-b8c8-b8cae790abd1"
CM017797.1	RepeatMasker	RC/Helitron	65801556	65801780	1068	+	.	ID="RND-5_FAMILY-2864";Tend="915";Tstart="704";shortTE="F";uid="1a2be57e-09c2-441d-9d22-1dc4785eaf85"
CM017797.1	RepeatMasker	DNA/Kolobok-E	91623310	91623726	775	+	.	ID="KOLOBOKE-3_AP";Tend="2197";Tstart="1685";shortTE="F";uid="e4342622-cd59-4616-b2f7-23e7e4655946"
CM017797.1	RepeatMasker	DNA	6780071	6780419	562	+	.	ID="RND-6_FAMILY-15876";Tend="1931";Tstart="1530";shortTE="F";uid="8557b219-19ff-4213-b9d3-d4651438f94b"
CM017797.1	RepeatMasker	DNA/TcMar-Tc1	96089988	96090920	2421	+	.	ID="mariner-n12b_rpr";Tend="1199";Tstart="280";shortTE="F";uid="f7ff5932-7294-4a34-8988-c953c0a7952d"
CM017797.1	RepeatMasker	RC/Helitron	9560577	9562810	7803	+	.	ID="RND-5_FAMILY-3167";Tend="3839";Tstart="1623";shortTE="F";uid="cfb02cc1-4c2d-4142-9a36-5ac4ec6740c7"
CM017797.1	RepeatMasker	DNA/Maverick	33714354	33715264	2082	+	.	ID="rnd-6_family-285";Tend="1520";Tstart="114";shortTE="F";uid="44d357b6-ac8f-4f86-8899-2ff119af9c9d"
CM017797.1	RepeatMasker	DNA/hAT-Tip100	66771457	66771611	672	+	.	ID="DNA8-65_AP";Tend="130";Tstart="1";shortTE="F";uid="91d15d81-9b72-406a-9382-5a22e6ad0208"
CM017797.1	RepeatMasker	DNA	56851848	56852119	1321	+	.	ID="TTAA20B_AP";Tend="287";Tstart="13";shortTE="F";uid="704d8551-b67a-4bf6-ae7b-28d51c1dd688"
CM017797.1	RepeatMasker	DNA/Ginger-1	69098704	69098965	404	+	.	ID="RND-6_FAMILY-15039";Tend="1078";Tstart="843";shortTE="F";uid="2420a1e9-6901-4d46-b672-bfe752227686"
CM017797.1	RepeatMasker	DNA/hAT	56834637	56835128	2014	+	.	ID="RND-5_FAMILY-204";Tend="1489";Tstart="970";shortTE="F";uid="823a3fba-a337-47b6-83ea-8b266ead6e01"
CM017797.1	RepeatMasker	DNA	16643436	16643613	732	+	.	ID="RND-6_FAMILY-5683";Tend="639";Tstart="456";shortTE="F";uid="514754c0-681a-4896-8d39-5c9dedc992df"
CM017797.1	RepeatMasker	DNA/hAT	32221446	32221814	544	+	.	ID="DNA8-85_AP";Tend="437";Tstart="1";shortTE="F";uid="1f115a15-7e73-4935-b11c-cc23ec8380ed"
CM017797.1	RepeatMasker	DNA	17468738	17468862	633	+	.	ID="DNA4-3_AP";Tend="635";Tstart="509";shortTE="F";uid="a7129db3-d505-41f8-8458-6a8be8568181"
CM017797.1	RepeatMasker	DNA	44403885	44404088	959	+	.	ID="DNA8-5_AP";Tend="234";Tstart="1";shortTE="F";uid="09330360-ee3d-4ace-9b82-a649bd84ca3b"
CM017797.1	RepeatMasker	LINE/L2	58741428	58742868	1351	+	.	ID="RND-6_FAMILY-825";Tend="3292";Tstart="1832";shortTE="F";uid="a6f5b617-50c7-451c-919a-faea0d6f918c"
CM017797.1	RepeatMasker	DNA/Ginger	37768982	37769236	430	+	.	ID="RND-6_FAMILY-7638";Tend="2257";Tstart="2001";shortTE="F";uid="9570fc78-27a6-42c0-9fc9-1625077f9b6a"
CM017797.1	RepeatMasker	DNA/hAT	56061600	56062554	1904	+	.	ID="RND-1_FAMILY-83";TEgroup="ctg_1%7CRND-1_FAMILY-83%7C6";Tend="3931";Tstart="2495";shortTE="F";uid="4bdc8fe4-8c3a-455a-8fbc-24a510e346e8"
CM017797.1	RepeatMasker	Retroposon?	7286580	7287145	900	+	.	ID="SINE2-1_AP";Tend="1770";Tstart="1133";shortTE="F";uid="1c230cfd-ab5e-425f-bbc9-8c9baeef6cf9"
CM017797.1	RepeatMasker	Unknown	97666304	97666559	609	+	.	ID="RND-6_FAMILY-1821";Tend="1122";Tstart="845";shortTE="F";uid="571d1fad-9758-470f-ba18-1121b125a463"
CM017797.1	RepeatMasker	DNA	43285752	43286821	3629	+	.	ID="RND-5_FAMILY-3783";Tend="4323";Tstart="3281";shortTE="F";uid="60890812-f33b-4aff-96de-e4dc780c5fe9"
CM017797.1	RepeatMasker	DNA	85353763	85353877	633	+	.	ID="ttaa3_ap";Tend="428";Tstart="329";shortTE="F";uid="861dd8b0-74bf-44b8-917b-850061f2be52"
CM017797.1	RepeatMasker	DNA/hAT-hAT19	11943654	11943798	543	+	.	ID="RND-6_FAMILY-19104";Tend="1828";Tstart="1681";shortTE="F";uid="24d2febc-dbea-45c5-b198-c0c87d7ad05a"
CM017797.1	RepeatMasker	Retroposon?	46151358	46152081	2925	+	.	ID="RND-6_FAMILY-16849";Tend="1881";Tstart="1157";shortTE="F";uid="0985479c-a615-4b66-873c-4709b4c63fe1"
CM017797.1	RepeatMasker	Unknown	8509418	8509639	809	+	.	ID="RND-6_FAMILY-2113";Tend="639";Tstart="405";shortTE="F";uid="dacc58cb-b6b7-4db8-9b0e-1cc42abf096c"
CM017797.1	RepeatMasker	DNA	50722367	50722917	965	+	.	ID="RND-6_FAMILY-15876";Tend="1550";Tstart="1010";shortTE="F";uid="b93fe372-d1af-441f-b419-3e9a929b0a1c"
CM017797.1	RepeatMasker	DNA	53060888	53061006	508	+	.	ID="DNAX-10_AP";Tend="147";Tstart="7";shortTE="F";uid="8204641c-f5c4-43cd-bfc9-6f7b9727fe64"
CM017797.1	RepeatMasker	DNA	98605477	98605692	896	+	.	ID="RND-5_FAMILY-2364";Tend="1418";Tstart="1197";shortTE="F";uid="3e5ecb99-5513-41f6-8d04-44ba4ac0c189"
CM017797.1	RepeatMasker	LTR	57202696	57202842	603	+	.	ID="RND-6_FAMILY-10644";Tend="316";Tstart="173";shortTE="F";uid="876598a7-3135-4695-84fb-06151000a922"
CM017797.1	RepeatMasker	DNA/Ginger-1	69839448	69839567	441	+	.	ID="RND-6_FAMILY-9179";Tend="1155";Tstart="1037";shortTE="F";uid="ab927735-ebbc-4a0d-a265-fe7c6f5c1f6a"
CM017797.1	RepeatMasker	DNA/Ginger	14504188	14504594	2438	+	.	ID="RND-6_FAMILY-7638";Tend="2251";Tstart="1814";shortTE="F";uid="1bc567cb-bf7e-4109-836e-ac4ef051a677"
CM017797.1	RepeatMasker	Retroposon?	63544603	63544799	1197	+	.	ID="RND-5_FAMILY-4392";Tend="1197";Tstart="1004";shortTE="F";uid="73f6b9e4-b183-4d8b-9cf6-5a01d8761e99"
CM017797.1	RepeatMasker	DNA/hAT-Tip100	31687648	31687814	524	+	.	ID="RND-6_FAMILY-9266";Tend="1388";Tstart="1245";shortTE="F";uid="fd9e9f31-804b-426b-b14b-df8fb7b3ee8f"
CM017797.1	RepeatMasker	Retroposon?	97775297	97775464	612	+	.	ID="RND-6_FAMILY-3678";Tend="2073";Tstart="1884";shortTE="F";uid="9bed7f91-7916-4209-ac55-6953ab62fab6"
CM017797.1	RepeatMasker	DNA/Kolobok-E	45360193	45360320	445	+	.	ID="KOLOBOKE-3_AP";Tend="5081";Tstart="4942";shortTE="F";uid="607db6ee-7080-41d2-9bfd-84f8fb5b511f"
CM017797.1	RepeatMasker	DNA/Ginger-1	43552407	43552600	1056	+	.	ID="RND-4_FAMILY-1107";Tend="1029";Tstart="837";shortTE="F";uid="1ba85f1e-f4ae-4306-b988-02b9da15d4f8"
CM017797.1	RepeatMasker	Unknown	7497790	7497965	674	+	.	ID="RND-1_FAMILY-44";Tend="1193";Tstart="1022";shortTE="F";uid="adc6dbb4-3fea-4eeb-897c-0c234945d869"
CM017797.1	RepeatMasker	Retroposon?	5628516	5629161	3589	+	.	ID="RND-6_FAMILY-9961";Tend="1504";Tstart="828";shortTE="F";uid="a62c6c41-7dfb-4ba4-93d1-d2eed6408b44"
CM017797.1	RepeatMasker	Retroposon?	86831370	86832797	10255	+	.	ID="RND-6_FAMILY-18748";Tend="2290";Tstart="826";shortTE="F";uid="769a5090-e9ad-43f2-9cf7-cc0e4d04ea55"
CM017797.1	RepeatMasker	DNA/hAT-hAT19	41606756	41606987	445	+	.	ID="DNA8-64B_AP";Tend="270";Tstart="5";shortTE="F";uid="91b0f1a9-aae2-48df-aff0-3706c3ed4a6b"
CM017797.1	RepeatMasker	DNA/hAT-hAT19	96855607	96857191	1616	+	.	ID="hat-1_rpr";Tend="1517";Tstart="344";shortTE="F";uid="81ebd1ae-fda5-488f-bba0-6b919e486a0c"
CM017797.1	RepeatMasker	DNA/Ginger-1	33662188	33662568	2705	+	.	ID="RND-6_FAMILY-1840";Tend="1018";Tstart="646";shortTE="F";uid="655d29b0-01bd-4a40-a387-bd747d75aabb"
CM017797.1	RepeatMasker	DNA/Sola-1	30391294	30391542	450	+	.	ID="RND-1_FAMILY-373";Tend="2698";Tstart="2443";shortTE="F";uid="9f1e7719-07f2-44cf-b4b8-d94c19f84c04"
CM017797.1	RepeatMasker	DNA/hAT-Tip100	57730	58057	518	+	.	ID="RND-5_FAMILY-1991";Tend="2505";Tstart="2173";shortTE="F";uid="a502f662-84b8-41c2-b358-3cb6fd06a3d4"
CM017797.1	RepeatMasker	DNA/hAT	26318370	26318873	3194	+	.	ID="RND-6_FAMILY-7012";Tend="1479";Tstart="945";shortTE="F";uid="9f97c572-64f7-456e-8194-1018d569710b"
CM017797.1	RepeatMasker	DNA/hAT	50469208	50469390	743	+	.	ID="DNA8-17_AP";Tend="214";Tstart="28";shortTE="F";uid="eea0f610-1703-4023-b50c-de0eab32b948"
CM017797.1	RepeatMasker	DNA/hAT-hAT19	4740233	4740535	1569	+	.	ID="RND-6_FAMILY-22572";Tend="1620";Tstart="1267";shortTE="F";uid="42047c5c-8c0f-4ee3-bc05-ff9944dfc174"
CM017797.1	RepeatMasker	Unknown	77869685	77870014	717	+	.	ID="RND-1_FAMILY-106";Tend="1836";Tstart="1505";shortTE="F";uid="fb771405-15a3-4bf9-a724-911bf64d52ec"
CM017797.1	RepeatMasker	DNA/Kolobok-E	10197988	10198459	937	+	.	ID="RND-5_FAMILY-12007";Tend="1336";Tstart="911";shortTE="F";uid="06617e56-c0d9-4d0b-85e1-7472c9ad1486"
CM017797.1	RepeatMasker	DNA	51765376	51765512	627	+	.	ID="RND-6_FAMILY-2929";Tend="5952";Tstart="5812";shortTE="F";uid="0c07978e-fc02-489d-b019-260f5c83b277"
CM017797.1	RepeatMasker	Unknown	9473965	9474164	817	+	.	ID="RND-1_FAMILY-214";Tend="2485";Tstart="2269";shortTE="F";uid="93552baa-4ae7-4408-905d-9e11ba9ba0ad"
CM017797.1	RepeatMasker	DNA/Sola-1	27630830	27631084	445	+	.	ID="RND-1_FAMILY-373";Tend="2648";Tstart="2385";shortTE="F";uid="25fb5fcc-1675-4d96-ac6a-54e697fda941"
CM017797.1	RepeatMasker	DNA/Kolobok-E	45504734	45505225	3592	+	.	ID="RND-6_FAMILY-6582";Tend="1331";Tstart="841";shortTE="F";uid="2446faa2-a9ca-4542-858e-c732d9c75eda"
CM017797.1	RepeatMasker	DNA/hAT-Tip100	32298244	32298879	1798	+	.	ID="RND-6_FAMILY-6124";Tend="1292";Tstart="705";shortTE="F";uid="ee7c7884-6ac3-4c23-8d5e-a77bc00c9d77"
CM017797.1	RepeatMasker	Unknown	99450988	99451116	630	+	.	ID="RND-4_FAMILY-2062";Tend="1023";Tstart="900";shortTE="F";uid="1706b899-4f8c-4aef-8fdc-ce644de9263f"
CM017797.1	RepeatMasker	Retroposon?	5325501	5325820	417	+	.	ID="SINE2-1_AP";Tend="1014";Tstart="710";shortTE="F";uid="c49c6c01-f17f-415d-8e35-290fa2fbed96"
CM017797.1	RepeatMasker	Retroposon?	13864923	13865235	806	+	.	ID="RND-6_FAMILY-20914";Tend="604";Tstart="307";shortTE="F";uid="97b2909b-262c-4362-a767-d0a26fa80151"
CM017797.1	RepeatMasker	DNA/hAT-Ac	5539262	5539426	671	+	.	ID="RND-6_FAMILY-3040";Tend="721";Tstart="566";shortTE="F";uid="3d69fa82-6fdd-4345-9bba-7890be8ff18f"
CM017797.1	RepeatMasker	DNA	100429423	100429669	1744	+	.	ID="TTAA24_AP";Tend="657";Tstart="418";shortTE="F";uid="40191dfc-fa7c-43ce-9d82-62c1726bffda"
CM017797.1	RepeatMasker	DNA/TcMar-m44	76037178	76037700	1756	+	.	ID="RND-6_FAMILY-10243";Tend="1480";Tstart="965";shortTE="F";uid="513aec7f-7714-40b6-ae64-74a70fb67ce0"
CM017797.1	RepeatMasker	DNA/Ginger	56546653	56546843	476	+	.	ID="RND-5_FAMILY-4104";Tend="1148";Tstart="959";shortTE="F";uid="06db7901-7677-4925-b4be-2bfce1932e76"
CM017797.1	RepeatMasker	RC/Helitron	55995957	55996103	575	+	.	ID="RND-1_FAMILY-4";Tend="1546";Tstart="1426";shortTE="F";uid="dd3f1da7-6b87-4fd1-ba6f-e1fee1ca0c54"
CM017797.1	RepeatMasker	Unknown	10880650	10881160	3397	+	.	ID="RND-1_FAMILY-70";Tend="1470";Tstart="939";shortTE="F";uid="a0485b80-159b-48e1-82bf-c32771f77c9b"
CM017797.1	RepeatMasker	Unknown	78635758	78636017	1379	+	.	ID="RND-6_FAMILY-25934";Tend="1443";Tstart="1197";shortTE="F";uid="9aaab8d9-c93d-4173-82cb-359f0bb9d949"
CM017797.1	RepeatMasker	DNA/Kolobok-E	22328738	22329466	1651	+	.	ID="rnd-6_family-8373";Tend="1472";Tstart="837";shortTE="F";uid="4eba2d8b-9f57-4718-9c06-48f73f6123af"
CM017797.1	RepeatMasker	Unknown	91175296	91175559	1382	+	.	ID="RND-1_FAMILY-16";Tend="1273";Tstart="1006";shortTE="F";uid="cccb612a-c843-4288-b42b-b90664cbdf4c"
CM017797.1	RepeatMasker	DNA	28344827	28348261	17569	+	.	ID="RND-5_FAMILY-2248";Tend="5773";Tstart="2177";shortTE="F";uid="44e9b405-cd54-427b-89c6-0401b9686bb6"
CM017797.1	RepeatMasker	DNA/Kolobok-E	18073969	18074599	4657	+	.	ID="RND-5_FAMILY-12007";Tend="1564";Tstart="927";shortTE="F";uid="fdbb0b0c-96e9-4a4e-ae67-14400f51ed4d"
CM017797.1	RepeatMasker	DNA/hAT-Ac	83988852	83989066	791	+	.	ID="RND-6_FAMILY-16862";Tend="1752";Tstart="1518";shortTE="F";uid="f12086be-b268-435e-9f42-1677f8a38b74"
CM017797.1	RepeatMasker	DNA	68625456	68625823	2130	+	.	ID="RND-6_FAMILY-2237";Tend="1163";Tstart="775";shortTE="F";uid="526258a8-391f-4777-b2fd-5c9f89c9695b"
CM017797.1	RepeatMasker	Unknown	90966423	90966578	427	+	.	ID="RND-6_FAMILY-16902";Tend="1080";Tstart="903";shortTE="F";uid="07a4eb5c-764b-4be0-97d3-5d7dad884c29"
CM017797.1	RepeatMasker	Retroposon?	48160570	48160671	599	+	.	ID="SINE2-1_AP";Tend="178";Tstart="77";shortTE="F";uid="57b84ec9-2270-4240-842b-dadfefdb2460"
CM017797.1	RepeatMasker	DNA	87876452	87876719	1226	+	.	ID="RND-6_FAMILY-2237";Tend="1566";Tstart="1303";shortTE="F";uid="6bf92c61-20e2-498c-b1f4-af17187f1a31"
CM017797.1	RepeatMasker	Retroposon?	87488141	87488634	913	+	.	ID="SINE2-2_AP";Tend="520";Tstart="1";shortTE="F";uid="1b9fc4df-6cf4-48cc-a52e-724d50e679d1"
CM017797.1	RepeatMasker	DNA/hAT	32002523	32002686	486	+	.	ID="RND-6_FAMILY-9661";Tend="784";Tstart="625";shortTE="F";uid="56c20b40-6d3e-4829-b2ee-76bd9708bf88"
CM017797.1	RepeatMasker	DNA/Kolobok-E	73392780	73392910	638	+	.	ID="RND-6_FAMILY-1373";Tend="754";Tstart="622";shortTE="F";uid="31843200-c6fc-4750-a1f8-9d8f03976172"
CM017797.1	RepeatMasker	DNA/TcMar-m44?	87110483	87110653	1069	+	.	ID="dnax-4b_ap";Tend="173";Tstart="1";shortTE="F";uid="416d0a84-b9ed-4acb-8a48-2b64abb5be53"
CM017797.1	RepeatMasker	DNA/hAT	33648443	33648767	2715	+	.	ID="RND-1_FAMILY-354";Tend="1735";Tstart="1415";shortTE="F";uid="d2c9b6bf-e99c-4618-bcab-67d147bec080"
CM017797.1	RepeatMasker	DNA/MULE-MuDR	56837445	56837791	1067	+	.	ID="DNA8-110_AP";Tend="689";Tstart="49";shortTE="F";uid="7b2c576f-f638-4224-afaa-0a2865dc2f47"
CM017797.1	RepeatMasker	DNA/hAT-Tip100	74885806	74885910	631	+	.	ID="RND-6_FAMILY-5591";Tend="1081";Tstart="963";shortTE="F";uid="3ba85a5b-ca93-4d3d-b4ff-bd0e2faaa5b4"
CM017797.1	RepeatMasker	Unknown	99846823	99847058	941	+	.	ID="RND-5_FAMILY-384";Tend="1189";Tstart="947";shortTE="F";uid="95f2969b-0618-44fd-a4ed-8864f3234f9e"
CM017797.1	RepeatMasker	Unknown	87925251	87926292	6402	+	.	ID="RND-1_FAMILY-78";Tend="1934";Tstart="1020";shortTE="F";uid="203a72dc-e012-4d8c-94a4-73db75b15198"
CM017797.1	RepeatMasker	RC/Helitron	46523700	46524016	692	+	.	ID="RND-6_FAMILY-14153";Tend="1123";Tstart="854";shortTE="F";uid="582481ee-c063-4c87-abd5-f58be6345d9e"
CM017797.1	RepeatMasker	DNA/hAT-Blackjack	44040873	44041163	476	+	.	ID="RND-6_FAMILY-7698";TEgroup="ctg_1%7CRND-6_FAMILY-7698%7C2";Tend="1189";Tstart="554";shortTE="F";uid="d68e77cd-6125-477d-9ff9-e35439173662"
CM017797.1	RepeatMasker	DNA/TcMar-Tc1	70425339	70425747	1371	+	.	ID="RND-1_FAMILY-201";Tend="556";Tstart="154";shortTE="F";uid="dabf5ac5-c3d4-47b3-b184-7434b85dc019"
CM017797.1	RepeatMasker	DNA	20443409	20445027	13330	+	.	ID="RND-6_FAMILY-2082";Tend="3612";Tstart="1990";shortTE="F";uid="aed6f239-5609-4d84-b0d6-31e708515d7a"
CM017797.1	RepeatMasker	DNA	98820999	98821282	2126	+	.	ID="RND-5_FAMILY-1773";Tend="1189";Tstart="917";shortTE="F";uid="e2927843-756d-4b36-9c63-4621b20226f3"
CM017797.1	RepeatMasker	DNA/hAT-Charlie	6342377	6342626	1345	+	.	ID="DNA8-72_AP";Tend="413";Tstart="173";shortTE="F";uid="d5b69e9c-ef73-4cb8-ad64-2d1970a375ad"
CM017797.1	RepeatMasker	DNA/Ginger-1	87754886	87755289	2470	+	.	ID="RND-6_FAMILY-23998";Tend="1468";Tstart="1051";shortTE="F";uid="895426f2-1dae-4b49-a45e-e70f2ca414fb"
CM017797.1	RepeatMasker	DNA	24822689	24822832	628	+	.	ID="DNA8-88_AP";Tend="620";Tstart="481";shortTE="F";uid="61163e0a-1cc9-4205-b613-64d474778b7c"
CM017797.1	RepeatMasker	DNA/Ginger	79097471	79097676	1503	+	.	ID="RND-6_FAMILY-7638";Tend="1059";Tstart="855";shortTE="F";uid="97ca87ff-fb34-4a3a-9df6-9c38c160e915"
CM017797.1	RepeatMasker	DNA	683308	683450	735	+	.	ID="dna4-2_ap";Tend="769";Tstart="636";shortTE="F";uid="03bfdda1-243f-4a7c-8e93-2eb816b20e33"
CM017797.1	RepeatMasker	DNA/hAT-Tip100	21161325	21161502	712	+	.	ID="DNA8-16B_AP";Tend="167";Tstart="1";shortTE="F";uid="f217d7da-bbc6-4966-a8de-108f834c1ba0"
CM017797.1	RepeatMasker	Retroposon?	78733614	78733945	1346	+	.	ID="SINE2-1_AP";Tend="1199";Tstart="853";shortTE="F";uid="f8cf0b5a-2cff-4b42-8b90-674f9d36e3e2"
CM017797.1	RepeatMasker	RC/Helitron	53806135	53806336	704	+	.	ID="RND-1_FAMILY-13";Tend="1119";Tstart="920";shortTE="F";uid="b66e8c4a-c731-406e-b29f-b030b44deea7"
CM017797.1	RepeatMasker	DNA/Kolobok-E	15428022	15428186	419	+	.	ID="KOLOBOKE-2_AP";Tend="1279";Tstart="1121";shortTE="F";uid="ce9755a0-0794-4f96-a824-c673453d8e01"
CM017797.1	RepeatMasker	DNA/Kolobok-E	68267688	68267891	829	+	.	ID="RND-5_FAMILY-12007";Tend="1121";Tstart="921";shortTE="F";uid="c2b5e607-2c97-4a1a-b158-90f81b61e4ae"
CM017797.1	RepeatMasker	DNA/hAT-Tip100	21122477	21122642	684	+	.	ID="RND-5_FAMILY-6670";Tend="1114";Tstart="966";shortTE="F";uid="44ba41af-51cf-4c1a-92aa-31918fa72623"
CM017797.1	RepeatMasker	Unknown	27617981	27618178	529	+	.	ID="RND-5_FAMILY-3300";Tend="1655";Tstart="1500";shortTE="F";uid="31caed7b-d1ef-4565-94e0-b6cd489f8a19"
CM017797.1	RepeatMasker	DNA/hAT-Charlie	9404402	9404959	751	+	.	ID="HALYOMORPHA_HALYS-5_FAMILY-257";Tend="632";Tstart="76";shortTE="F";uid="54db052c-b74f-4f91-b39e-2b40e7ce08be"
CM017797.1	RepeatMasker	DNA/Ginger-1	86356674	86356973	533	+	.	ID="RND-6_FAMILY-23998";Tend="1199";Tstart="911";shortTE="F";uid="29d6ea4d-3a4b-40d0-b765-451b5531c9d5"
CM017797.1	RepeatMasker	Retroposon?	22967485	22967755	744	+	.	ID="RND-6_FAMILY-17861";Tend="906";Tstart="655";shortTE="F";uid="7018b244-af97-47d3-8b17-28a7c3a40853"
CM017797.1	RepeatMasker	DNA/TcMar-m44?	19901641	19901795	561	+	.	ID="DNA4-10_AP";Tend="159";Tstart="6";shortTE="F";uid="2a6e3014-331d-42ca-b46c-54b719db7017"
CM017797.1	RepeatMasker	RC/Helitron	63921136	63921345	1590	+	.	ID="RND-4_FAMILY-243";Tend="1168";Tstart="963";shortTE="F";uid="168562fe-15b6-4212-8de6-1eaaff997b24"
CM017797.1	RepeatMasker	DNA/Kolobok-E	22192911	22193675	623	+	.	ID="KOLOBOKE-2_AP";Tend="1895";Tstart="1114";shortTE="F";uid="36934057-5d90-4a6d-90d2-b35ada10c600"
CM017797.1	RepeatMasker	DNA/TcMar-Tc4	24880535	24881720	8101	+	.	ID="RND-6_FAMILY-6167";Tend="1479";Tstart="285";shortTE="F";uid="7ab25ffc-1ebf-4def-8a59-f4f1d174057c"
CM017797.1	RepeatMasker	Unknown	51835599	51835759	1183	+	.	ID="RND-6_FAMILY-25934";Tend="1620";Tstart="1451";shortTE="F";uid="865205eb-5bb1-45dd-a395-d401e1e2abe0"
CM017797.1	RepeatMasker	DNA/hAT-Charlie	27280599	27281073	2798	+	.	ID="HAT-N11_AP";Tend="631";Tstart="137";shortTE="F";uid="63b1edea-5ecf-4548-8109-feb117334d49"
CM017797.1	RepeatMasker	DNA/hAT-Tip100	51688973	51689103	921	+	.	ID="DNA8-83_AP";Tend="883";Tstart="752";shortTE="F";uid="01446c0c-8462-4c16-b129-133f0488729c"
CM017797.1	RepeatMasker	DNA	2373756	2373944	777	+	.	ID="RND-6_FAMILY-21122";Tend="927";Tstart="739";shortTE="F";uid="c0dba8d3-ce68-411a-bd0a-1bdc6736bfaf"
CM017797.1	RepeatMasker	DNA	79582706	79582889	780	+	.	ID="TTAA25_AP";Tend="181";Tstart="1";shortTE="F";uid="31cf8bcc-674f-4717-a224-096bec58472f"
CM017797.1	RepeatMasker	Retroposon?	23258495	23258710	934	+	.	ID="RND-6_FAMILY-2964";Tend="1120";Tstart="889";shortTE="F";uid="93340188-6246-46b8-b420-36dca5bc8041"
CM017797.1	RepeatMasker	Retroposon?	100818339	100818687	5941	+	.	ID="RND-6_FAMILY-2162";Tend="227";Tstart="1";shortTE="F";uid="84a14782-2d6c-41e9-891f-c7b37746acff"
CM017797.1	RepeatMasker	LINE/I-Jockey	77593955	77594534	614	+	.	ID="RND-6_FAMILY-1550";Tend="868";Tstart="288";shortTE="F";uid="d8164bf6-d48c-49d0-bc92-e6e24b142188"
CM017797.1	RepeatMasker	DNA/TcMar-m44	87446272	87446517	1196	+	.	ID="DNAX-7B_AP";Tend="265";Tstart="1";shortTE="F";uid="bbe43c64-c274-4941-acea-f9cf0bf89bca"
CM017797.1	RepeatMasker	DNA/Ginger-1	54719986	54720620	5020	+	.	ID="RND-6_FAMILY-3353";Tend="1517";Tstart="877";shortTE="F";uid="e4b83ba8-9546-417d-86b4-ee055a5f6de4"
CM017797.1	RepeatMasker	LINE/I-Jockey	6635950	6636089	773	+	.	ID="RND-6_FAMILY-11743";Tend="1655";Tstart="1516";shortTE="F";uid="061bca48-ca73-4ae0-ae8d-7df7c0bdf1ee"
CM017797.1	RepeatMasker	DNA	11660790	11661215	2606	+	.	ID="RND-1_FAMILY-271";Tend="1042";Tstart="602";shortTE="F";uid="3ed1e470-86d9-4d73-b8ba-09f6319fee8b"
CM017797.1	RepeatMasker	RC/Helitron	58375734	58375985	1410	+	.	ID="RND-6_FAMILY-3839";Tend="1266";Tstart="1009";shortTE="F";uid="411d9ee2-7ae5-4955-af94-799b9cf5f0cb"
CM017797.1	RepeatMasker	DNA/MULE-MuDR	53014333	53015163	4339	+	.	ID="RND-6_FAMILY-20474";Tend="1849";Tstart="1022";shortTE="F";uid="a5d1d905-4304-4dd2-88fd-6f7150d436b4"
CM017797.1	RepeatMasker	RC/Helitron	71242606	71243148	2561	+	.	ID="RND-1_FAMILY-4";Tend="1345";Tstart="804";shortTE="F";uid="9f5b70f8-8c05-4f43-afbd-363ab0b135de"
CM017797.1	RepeatMasker	LINE/L2	34586956	34587235	847	+	.	ID="RND-6_FAMILY-5618";Tend="1643";Tstart="1369";shortTE="F";uid="3128a5c0-10f9-4347-8bf1-30f6f1da339b"
CM017797.1	RepeatMasker	Unknown	58009827	58009937	476	+	.	ID="RND-4_FAMILY-1213";Tend="1126";Tstart="1003";shortTE="F";uid="e2d4ba44-fbc7-4eb3-b9a2-63f15afaafaf"
CM017797.1	RepeatMasker	Unknown	50442405	50442735	2423	+	.	ID="RND-5_FAMILY-10042";Tend="1298";Tstart="954";shortTE="F";uid="bc196bc1-e154-4d2e-9f26-1b1fb4af23a3"
CM017797.1	RepeatMasker	DNA/Kolobok-E	4604262	4604424	551	+	.	ID="RND-3_FAMILY-333";Tend="1114";Tstart="949";shortTE="F";uid="e31dc46e-925a-437a-b5cc-c0649f3bed47"
CM017797.1	RepeatMasker	DNA	90072888	90073124	615	+	.	ID="dna-5_ph";Tend="241";Tstart="78";shortTE="F";uid="8963c625-2823-4101-bf4a-c78876546b7b"
CM017797.1	RepeatMasker	DNA/hAT-Tip100	32364724	32364848	527	+	.	ID="DNA8-62_AP";Tend="223";Tstart="72";shortTE="F";uid="68dcf1f8-cad1-4fe5-9ed4-827fa237ea7a"
CM017797.1	RepeatMasker	DNA/Sola-1	28499021	28499369	1369	+	.	ID="RND-5_FAMILY-6639";Tend="1279";Tstart="956";shortTE="F";uid="2c4d4170-d168-48dc-96ab-ab95cedc33be"
CM017797.1	RepeatMasker	DNA/hAT-Tip100	99076478	99077099	1932	+	.	ID="RND-5_FAMILY-9692";TEgroup="ctg_1%7CRND-5_FAMILY-9692%7C8";Tend="1617";Tstart="1149";shortTE="F";uid="ae0bb332-bb0b-4f28-a3a7-73290f0ad1b2"
CM017797.1	RepeatMasker	DNA/Kolobok-E	23406847	23407649	3918	+	.	ID="RND-5_FAMILY-12007";Tend="1761";Tstart="917";shortTE="F";uid="4e67100f-e3b3-469b-b989-bd0d57ec16c8"
CM017797.1	RepeatMasker	DNA/hAT	4750717	4751013	1924	+	.	ID="DNA8-94_AP";Tend="376";Tstart="68";shortTE="F";uid="9a8dc3ae-1f57-4953-8446-2dbe1e17a23d"
CM017797.1	RepeatMasker	DNA	44136494	44136842	885	+	.	ID="DNA4-3_AP";Tend="352";Tstart="1";shortTE="F";uid="b8255d32-0c71-46aa-a272-223b4e286d94"
CM017797.1	RepeatMasker	Unknown	55297958	55298800	2841	+	.	ID="RND-1_FAMILY-150";Tend="1293";Tstart="133";shortTE="F";uid="0bcd4751-256a-4472-bb4c-2c0a413ca6ab"
CM017797.1	RepeatMasker	DNA/hAT-Tip100	66541380	66541728	1330	+	.	ID="RND-5_FAMILY-6670";Tend="1121";Tstart="768";shortTE="F";uid="c567fa95-ee68-49ca-ae64-8860b0e92985"
CM017797.1	RepeatMasker	DNA/hAT	81119264	81120099	5061	+	.	ID="RND-1_FAMILY-83";Tend="5094";Tstart="4272";shortTE="F";uid="465aafc1-934d-437c-8b0d-1ef4308a876a"
CM017797.1	RepeatMasker	Unknown	70404737	70404956	927	+	.	ID="RND-6_FAMILY-12596";Tend="1049";Tstart="826";shortTE="F";uid="9f28ea90-d018-4f15-8529-99cd15533558"
CM017797.1	RepeatMasker	DNA	23137576	23138061	672	+	.	ID="RND-5_FAMILY-5850";Tend="2876";Tstart="2421";shortTE="F";uid="81d87a91-50a9-4ad5-bdcf-fb728794baae"
CM017797.1	RepeatMasker	Unknown	12435302	12435628	1765	+	.	ID="RND-6_FAMILY-10990";Tend="1084";Tstart="743";shortTE="F";uid="bc9514dd-0038-400c-9cf2-cd7628449f66"
CM017797.1	RepeatMasker	DNA/hAT	94387091	94387731	5208	+	.	ID="RND-1_FAMILY-166";Tend="1582";Tstart="938";shortTE="F";uid="962dac10-97b4-48ba-99c9-d90901cdbb01"
CM017797.1	RepeatMasker	DNA/Kolobok-E	32567551	32567996	1623	+	.	ID="RND-5_FAMILY-12007";Tend="1831";Tstart="1372";shortTE="F";uid="00af1f4f-ccac-45f0-b5fa-40c41db04f50"
CM017797.1	RepeatMasker	RC/Helitron	87419252	87420404	3714	+	.	ID="RND-1_FAMILY-240";Tend="2481";Tstart="880";shortTE="F";uid="423a01eb-a452-43db-a94f-29b94070c8b1"
CM017797.1	RepeatMasker	DNA/TcMar-m44?	24921960	24922103	913	+	.	ID="dnax-4b_ap";Tend="139";Tstart="1";shortTE="F";uid="7c330000-ce0e-4eb5-8a7b-c602588db979"
CM017797.1	RepeatMasker	DNA/hAT-hAT19	70488523	70488713	1227	+	.	ID="hat-n12_ap";Tend="162";Tstart="1";shortTE="F";uid="88765727-57ee-4c83-802a-aba544b30598"
CM017797.1	RepeatMasker	DNA/Maverick	27748115	27751385	15195	+	.	ID="RND-5_FAMILY-104";TEgroup="ctg_1%7CRND-5_FAMILY-104%7C1";Tend="5140";Tstart="4";shortTE="F";uid="c3d689a7-5318-4b2f-a574-1d192ed55143"
CM017797.1	RepeatMasker	Unknown	134264	136145	2013	+	.	ID="RND-1_FAMILY-254";Tend="1823";Tstart="37";shortTE="F";uid="fa600344-2a83-47d1-a7bf-441db93c0943"
CM017797.1	RepeatMasker	DNA/hAT	92591722	92591988	1833	+	.	ID="DNA8-38_AP";Tend="486";Tstart="208";shortTE="F";uid="6bf966fc-4fed-4cce-9bd2-0f4c68f6913f"
CM017797.1	RepeatMasker	DNA/Ginger-1	59336741	59337030	966	+	.	ID="RND-6_FAMILY-566";Tend="2324";Tstart="1992";shortTE="F";uid="db3a2cf9-a9aa-4bf1-a150-c1dbea65657d"
CM017797.1	RepeatMasker	Unknown	28387709	28387973	923	+	.	ID="RND-1_FAMILY-16";Tend="1263";Tstart="1006";shortTE="F";uid="a6e45c9f-c70b-4482-a8f9-ac50e83844ae"
CM017797.1	RepeatMasker	DNA	35020955	35021141	632	+	.	ID="DNA8-46_AP";Tend="389";Tstart="1";shortTE="F";uid="a974045f-4769-4937-88b7-093e01e09280"
CM017797.1	RepeatMasker	DNA/Kolobok-E	63477999	63478123	401	+	.	ID="RND-5_FAMILY-4702";Tend="1546";Tstart="1427";shortTE="F";uid="86f01daf-0332-4663-b317-1660b19ea563"
CM017797.1	RepeatMasker	DNA/Kolobok-E	18594083	18597925	5512	+	.	ID="RND-1_FAMILY-46";TEgroup="ctg_1%7CRND-1_FAMILY-46%7C2";Tend="5578";Tstart="1468";shortTE="F";uid="e979f391-517b-4ed8-8482-ca5018164ea8"
CM017797.1	RepeatMasker	DNA/P	73725048	73726400	2982	+	.	ID="RND-6_FAMILY-2877";Tend="2363";Tstart="1009";shortTE="F";uid="f9753218-07a0-4db0-9d8d-c7a48edd6bf1"
CM017797.1	RepeatMasker	DNA	68901486	68901973	1096	+	.	ID="DNA4-3_AP";Tend="637";Tstart="143";shortTE="F";uid="cc8ce8cb-46ec-41be-a41e-7bda64a48084"
CM017797.1	RepeatMasker	Retroposon?	49220372	49222002	11038	+	.	ID="RND-6_FAMILY-23005";Tend="3618";Tstart="847";shortTE="F";uid="ded39971-b51c-4b87-aa9d-3e7b0d134abf"
CM017797.1	RepeatMasker	DNA/Kolobok-E	66075119	66076075	4554	+	.	ID="RND-6_FAMILY-15326";Tend="2308";Tstart="1363";shortTE="F";uid="983c5056-349e-4bce-b5c4-5c4ced7d5b5a"
CM017797.1	RepeatMasker	DNA	69335433	69335740	1639	+	.	ID="TTAA2_AP";Tend="296";Tstart="1";shortTE="F";uid="5555389f-d614-441c-b444-10965c36daa4"
CM017797.1	RepeatMasker	DNA	13517296	13517601	1545	+	.	ID="DNA4-2_AP";Tend="297";Tstart="2";shortTE="F";uid="856b0310-e81b-410b-916d-02d5e7160003"
CM017797.1	RepeatMasker	DNA	68117968	68118447	2891	+	.	ID="RND-6_FAMILY-6286";Tend="1433";Tstart="943";shortTE="F";uid="179dfcd9-0184-4e6d-bd98-4ac5a15f9dda"
CM017797.1	RepeatMasker	LTR/Gypsy	74910737	74910970	1812	+	.	ID="RND-1_FAMILY-218";Tend="1430";Tstart="1193";shortTE="F";uid="5e0b77c2-bf74-4ba6-a151-73ec3a575e91"
CM017797.1	RepeatMasker	Unknown	15529567	15529965	2254	+	.	ID="RND-4_FAMILY-150";Tend="1217";Tstart="817";shortTE="F";uid="e39ce3bd-0478-4858-909e-bc1e4ea89db4"
CM017797.1	RepeatMasker	DNA	31034777	31035305	3070	+	.	ID="DNA4-3_AP";Tend="533";Tstart="4";shortTE="F";uid="0c2cb7a9-5f34-4d74-bc1a-72b93dd38ec5"
CM017797.1	RepeatMasker	DNA	21599706	21600067	556	+	.	ID="ttaa2d_ap";Tend="416";Tstart="43";shortTE="F";uid="a65e512f-fb18-4952-ab53-70587cdcad4c"
CM017797.1	RepeatMasker	DNA/Ginger-1	63855100	63855254	739	+	.	ID="rnd-6_family-9179";Tend="1169";Tstart="900";shortTE="F";uid="ea1515ab-8839-4bc0-aa41-ac716d8c6b3b"
CM017797.1	RepeatMasker	Retroposon?	25674526	25674733	722	+	.	ID="RND-4_FAMILY-346";Tend="1487";Tstart="1250";shortTE="F";uid="3919b88b-d307-4e23-aec8-0ad01da92466"
CM017797.1	RepeatMasker	Unknown	33397977	33398642	4902	+	.	ID="RND-6_FAMILY-16033";Tend="1722";Tstart="1032";shortTE="F";uid="6813f3b3-413e-4799-b24d-44db3582907c"
CM017797.1	RepeatMasker	DNA/TcMar-m44	28130462	28131824	1194	+	.	ID="MARINER-1_AP";Tend="1883";Tstart="489";shortTE="F";uid="17e5feac-6154-4b99-8902-95e6b4ea56bd"
CM017797.1	RepeatMasker	DNA/hAT	75981818	75981956	911	+	.	ID="DNA8-53B_AP";Tend="410";Tstart="254";shortTE="F";uid="871fb7da-0c1a-47f2-b9ed-f2329cf73b25"
CM017797.1	RepeatMasker	DNA/Ginger-1	48080261	48080476	499	+	.	ID="RND-4_FAMILY-1107";Tend="1064";Tstart="871";shortTE="F";uid="dfa855dd-f7a5-42d0-b414-9d512b533499"
CM017797.1	RepeatMasker	RC/Helitron	35995677	35995842	463	+	.	ID="HELITRON-1A_HMEL";Tend="452";Tstart="275";shortTE="F";uid="93a9658c-a433-425d-b63a-f6592e61170f"
CM017797.1	RepeatMasker	DNA	11123643	11124103	2192	+	.	ID="RND-5_FAMILY-3355";Tend="1366";Tstart="930";shortTE="F";uid="aaa697f2-4ea8-4d15-95df-f23e6a932b42"
CM017797.1	RepeatMasker	DNA/Ginger-1	13657695	13657940	1126	+	.	ID="RND-6_FAMILY-1481";Tend="3376";Tstart="3128";shortTE="F";uid="dccc46b5-c527-47ac-86e7-f8bc64aef214"
CM017797.1	RepeatMasker	DNA/hAT-hAT19	37011988	37012111	510	+	.	ID="RND-6_FAMILY-23627";Tend="1780";Tstart="1659";shortTE="F";uid="9a73f640-1f2b-4152-9ea6-05cda818550c"
CM017797.1	RepeatMasker	DNA	101439081	101439779	1299	+	.	ID="DNA4-2_AP";Tend="719";Tstart="20";shortTE="F";uid="028cb450-e8f3-4395-824b-82ffba0c75d8"
CM017797.1	RepeatMasker	DNA	92454651	92455224	901	+	.	ID="TTAA3_AP";TEgroup="ctg_1%7CTTAA3_AP%7C5";Tend="429";Tstart="1";shortTE="F";uid="1df21488-3a79-45d7-ba33-bcc6c65c3c95"
CM017797.1	RepeatMasker	DNA/hAT-hAT19	58220646	58221713	1681	+	.	ID="HAT-1_RPR";Tend="1588";Tstart="513";shortTE="F";uid="80d6a4d4-9f79-48cf-9f2d-ced6baf57d78"
CM017797.1	RepeatMasker	DNA	20778003	20778526	2006	+	.	ID="DNA4-2_AP";Tend="768";Tstart="245";shortTE="F";uid="b44fcd88-0eda-415e-b499-9f2de5fb734f"
CM017797.1	RepeatMasker	DNA	62583418	62583836	1152	+	.	ID="RND-6_FAMILY-6838";TEgroup="ctg_1%7CRND-6_FAMILY-6838%7C1";Tend="1647";Tstart="767";shortTE="F";uid="a6d058ac-51d1-4d3d-a264-80b396ce2f65"
CM017797.1	RepeatMasker	Retroposon?	8070213	8071027	1939	+	.	ID="SINE2-2_AP";Tend="1998";Tstart="1221";shortTE="F";uid="50c6811b-45d3-400f-bbd8-388e88d88685"
CM017797.1	RepeatMasker	DNA/hAT-hAT19	83865837	83866303	817	+	.	ID="HAT-1_RPR";Tend="1545";Tstart="1080";shortTE="F";uid="4764c4b1-1873-4c05-880a-59f7b340e695"
CM017797.1	RepeatMasker	DNA/Ginger-1	46282445	46282641	857	+	.	ID="RND-6_FAMILY-3353";Tend="2266";Tstart="2071";shortTE="F";uid="52586a81-7f3c-4175-8c19-344b0ffe4515"
CM017797.1	RepeatMasker	LTR/Copia	58261414	58262048	3636	+	.	ID="RND-1_FAMILY-221";Tend="3051";Tstart="2407";shortTE="F";uid="c1c395de-467b-4272-8e44-d3387b293b43"
CM017797.1	RepeatMasker	DNA	100997568	100997715	537	+	.	ID="RND-6_FAMILY-18927";Tend="2259";Tstart="2112";shortTE="F";uid="aa0f545c-b6a9-4a65-9095-701d4a8f8bb8"
CM017797.1	RepeatMasker	Retroposon?	48875672	48875829	417	+	.	ID="SINE2-1_AP";Tend="1166";Tstart="1008";shortTE="F";uid="77d022c4-2794-4e62-8ce9-6171c7585716"
CM017797.1	RepeatMasker	DNA/hAT	70203940	70206603	17660	+	.	ID="RND-1_FAMILY-83";Tend="3972";Tstart="1333";shortTE="F";uid="bce99856-8add-4bb4-a783-415e72c674d2"
CM017797.1	RepeatMasker	Unknown	73538853	73539540	4644	+	.	ID="RND-6_FAMILY-13435";Tend="616";Tstart="1";shortTE="F";uid="efe2ec6b-f1e0-4b33-94dc-cc4dd2e0e852"
CM017797.1	RepeatMasker	DNA/hAT?	21632718	21633089	743	+	.	ID="RND-4_FAMILY-875";Tend="1311";Tstart="926";shortTE="F";uid="c89f4b8f-8717-4166-85e1-7ec96f27b1c4"
CM017797.1	RepeatMasker	DNA/hAT-Tip100	59669221	59669676	2662	+	.	ID="RND-4_FAMILY-1727";Tend="1458";Tstart="991";shortTE="F";uid="71292734-5e60-4f87-bd35-6108a1b6fdd8"
CM017797.1	RepeatMasker	Unknown	77618353	77618640	1523	+	.	ID="RND-6_FAMILY-9045";Tend="1530";Tstart="1202";shortTE="F";uid="df7d57d7-dfd4-49f4-bb6b-a0b61b2fc1b1"
CM017797.1	RepeatMasker	DNA/Kolobok-E	40061219	40061364	2225	+	.	ID="RND-5_FAMILY-12007";Tend="1963";Tstart="1340";shortTE="F";uid="650ac561-c558-499d-a240-3f64b300f4d5"
CM017797.1	RepeatMasker	DNA	54614520	54614904	2017	+	.	ID="RND-6_FAMILY-14994";Tend="1339";Tstart="892";shortTE="F";uid="ea1ecb88-d14a-4075-8758-19c9440922d1"
CM017797.1	RepeatMasker	DNA/P	64000924	64001129	915	+	.	ID="DNA8-26_AP";Tend="261";Tstart="1";shortTE="F";uid="5673f972-19ab-4aed-aefd-8b385027ecfe"
CM017797.1	RepeatMasker	DNA/Kolobok-E	32365654	32366162	804	+	.	ID="RND-5_FAMILY-12007";Tend="1338";Tstart="922";shortTE="F";uid="67cb4b6f-ccf9-4115-b97a-feb48f772ab1"
CM017797.1	RepeatMasker	DNA	93207848	93208079	1412	+	.	ID="dnax-2_ap";Tend="353";Tstart="121";shortTE="F";uid="5d290e0e-ec58-4df1-bcbb-f1816dbe9a4c"
CM017797.1	RepeatMasker	DNA/hAT-Tip100	94132474	94132868	1743	+	.	ID="RND-4_FAMILY-1727";Tend="1460";Tstart="991";shortTE="F";uid="2aca39fe-037c-4e1c-9c34-7049d4293085"
CM017797.1	RepeatMasker	DNA	43952293	43952404	433	+	.	ID="RND-6_FAMILY-2929";Tend="10398";Tstart="10281";shortTE="F";uid="0bd855ad-12f8-4872-b8aa-e9e010728b76"
CM017797.1	RepeatMasker	Retroposon?	12934980	12935427	699	+	.	ID="RND-6_FAMILY-17861";Tend="1305";Tstart="665";shortTE="F";uid="c267da3e-2642-4934-b480-35a13f4e337d"
CM017797.1	RepeatMasker	DNA	30617126	30617627	851	+	.	ID="DNA4-2_AP";Tend="688";Tstart="179";shortTE="F";uid="64a37e50-0f56-4622-a5bf-63710aa8278d"
CM017797.1	RepeatMasker	DNA/hAT-Tip100	50336918	50337590	3096	+	.	ID="RND-1_FAMILY-152";Tend="1730";Tstart="962";shortTE="F";uid="02a9678d-46cf-40ec-af1c-8e28f9072abd"
CM017797.1	RepeatMasker	DNA/Ginger	81406972	81407139	673	+	.	ID="RND-6_FAMILY-7638";Tend="1155";Tstart="997";shortTE="F";uid="80ea7c42-9d26-4c58-a008-eb5c981b363b"
CM017797.1	RepeatMasker	LINE/CR1	50890499	50890825	2380	+	.	ID="RND-6_FAMILY-8892";Tend="1279";Tstart="944";shortTE="F";uid="f200ddf2-0a73-466d-bd80-a7cc02b7889e"
CM017797.1	RepeatMasker	DNA	12610430	12610659	1133	+	.	ID="DNAX-10_AP";Tend="224";Tstart="1";shortTE="F";uid="e4a82061-c49c-4b3b-aa7e-e04368b15660"
CM017797.1	RepeatMasker	RC/Helitron	89324198	89324337	995	+	.	ID="RND-4_FAMILY-243";Tend="1126";Tstart="988";shortTE="F";uid="c6e2b85c-deec-4dd2-a154-6dbbd9707bc5"
CM017797.1	RepeatMasker	DNA/hAT-Tip100	37156589	37156901	2058	+	.	ID="RND-5_FAMILY-7780";Tend="959";Tstart="646";shortTE="F";uid="b1dd3cae-90ad-4760-887b-1e30d77a96c1"
CM017797.1	RepeatMasker	DNA/MULE-MuDR	23964184	23964343	843	+	.	ID="RND-6_FAMILY-16904";Tend="1636";Tstart="1473";shortTE="F";uid="099b3c29-f7ec-4909-af32-c390d2359da2"
CM017797.1	RepeatMasker	DNA	97782665	97783089	2517	+	.	ID="TTAA2D_AP";Tend="431";Tstart="1";shortTE="F";uid="312d2578-b069-4ca1-b394-372b36420d97"
CM017797.1	RepeatMasker	RC/Helitron	38403306	38403497	946	+	.	ID="RND-1_FAMILY-296";Tend="622";Tstart="437";shortTE="F";uid="dfa3b395-4af3-4033-a4de-f105c79a652b"
CM017797.1	RepeatMasker	DNA/Ginger-1	10680629	10680749	457	+	.	ID="RND-6_FAMILY-925";Tend="1013";Tstart="894";shortTE="F";uid="51783b00-0f32-4e77-9623-ba549572ed6f"
CM017797.1	RepeatMasker	DNA/hAT-hAT19	25254702	25254997	1141	+	.	ID="DNA8-71_AP";Tend="278";Tstart="1";shortTE="F";uid="86273535-2241-4485-a016-53d4496148e9"
CM017797.1	RepeatMasker	DNA/MULE-MuDR	83756814	83758059	1704	+	.	ID="RND-1_FAMILY-74";Tend="4007";Tstart="3020";shortTE="F";uid="e72e279d-d1bc-4964-aad6-4ee86031d013"
CM017797.1	RepeatMasker	Unknown	50371975	50372841	2319	+	.	ID="RND-1_FAMILY-301";Tend="1037";Tstart="171";shortTE="F";uid="dbe8f348-37e6-498d-9070-72a20f4f4134"
CM017797.1	RepeatMasker	Unknown	96654233	96654693	3395	+	.	ID="RND-1_FAMILY-228";Tend="1432";Tstart="957";shortTE="F";uid="f7825478-b3f1-4262-b1e6-3d0b1488e481"
CM017797.1	RepeatMasker	DNA/Ginger-1	83188203	83188377	462	+	.	ID="RND-6_FAMILY-649";Tend="1057";Tstart="876";shortTE="F";uid="ffb634ed-335e-4caa-b2a6-9c6086a752cc"
CM017797.1	RepeatMasker	DNA/TcMar-Pogo	26477609	26478058	1931	+	.	ID="RND-5_FAMILY-1630";Tend="1964";Tstart="1522";shortTE="F";uid="1ac75500-1963-4f2f-8dd1-9d2a79515551"
CM017797.1	RepeatMasker	DNA/Ginger-1	28924454	28925320	5662	+	.	ID="RND-5_FAMILY-1673";Tend="6865";Tstart="6022";shortTE="F";uid="aeed61aa-a9aa-4b99-a7d8-7b3d31b70b8a"
CM017797.1	RepeatMasker	DNA	35006566	35006912	1015	+	.	ID="RND-6_FAMILY-6286";TEgroup="ctg_1%7CRND-6_FAMILY-6286%7C1";Tend="1468";Tstart="943";shortTE="F";uid="98e8ed1b-6c20-49e4-aa07-d936860ff88f"
CM017797.1	RepeatMasker	DNA	48302751	48303034	1994	+	.	ID="RND-6_FAMILY-782";Tend="2287";Tstart="2004";shortTE="F";uid="0db4c108-0193-440d-8c23-25b2d1a7df81"
CM017797.1	RepeatMasker	DNA/hAT-hAT19	30295237	30295394	723	+	.	ID="RND-6_FAMILY-10536";Tend="1019";Tstart="827";shortTE="F";uid="e372abc1-c582-4a6e-a06b-c40ade614b6e"
CM017797.1	RepeatMasker	DNA/Ginger-1	29854701	29854933	1199	+	.	ID="RND-6_FAMILY-6590";Tend="1820";Tstart="1566";shortTE="F";uid="81b2a3d0-07bc-41ea-9e60-97c6e789bf1e"
CM017797.1	RepeatMasker	DNA/Kolobok-E	50388287	50388461	603	+	.	ID="RND-1_FAMILY-390";Tend="2778";Tstart="2586";shortTE="F";uid="92e3e7e1-94bf-4113-ac2a-d65354ff8657"
CM017797.1	RepeatMasker	Unknown	90705863	90706022	458	+	.	ID="RND-4_FAMILY-1213";Tend="1110";Tstart="974";shortTE="F";uid="588d63a6-c4d7-468f-baa4-25786bccd5bd"
CM017797.1	RepeatMasker	Unknown	84813674	84813810	428	+	.	ID="RND-6_FAMILY-6842";Tend="1015";Tstart="873";shortTE="F";uid="e1344da3-467b-491a-add7-4adb0acba5c4"
CM017797.1	RepeatMasker	DNA	94772914	94773480	3736	+	.	ID="TTAA13_AP";Tend="574";Tstart="1";shortTE="F";uid="57a415e9-9ce1-461e-b489-7d693acd3e3b"
CM017797.1	RepeatMasker	DNA/Ginger	75069921	75070307	1484	+	.	ID="RND-6_FAMILY-7638";Tend="1139";Tstart="762";shortTE="F";uid="0a6ed0c2-51d9-45c6-9444-fb633960bb26"
CM017797.1	RepeatMasker	DNA	55534904	55535456	2713	+	.	ID="DNA8-88_AP";Tend="620";Tstart="2";shortTE="F";uid="65dd7d1d-f47c-4712-9988-5b8ed0d3fdf6"
CM017797.1	RepeatMasker	DNA	59764718	59765187	866	+	.	ID="ttaa3c_ap";Tend="152";Tstart="1";shortTE="F";uid="d7b77fce-5286-4e4d-9af9-0975f5a323db"
CM017797.1	RepeatMasker	DNA/hAT-Tip100	186647	188200	1512	+	.	ID="RND-4_FAMILY-77";Tend="2004";Tstart="517";shortTE="F";uid="f51692f8-677c-4005-997d-bf62ba229a2a"
CM017797.1	RepeatMasker	Retroposon?	92534451	92534625	679	+	.	ID="RND-6_FAMILY-2964";Tend="1215";Tstart="1043";shortTE="F";uid="cf64244f-db38-428d-b7f0-9c5d7c1656e4"
CM017797.1	RepeatMasker	DNA/Ginger-2	19953550	19954239	577	+	.	ID="RND-5_FAMILY-6429";TEgroup="ctg_1%7CRND-5_FAMILY-6429%7C3";Tend="1859";Tstart="1000";shortTE="T";uid="ee63eb16-b034-46cd-a7c4-dcd215844f63"
CM017797.1	RepeatMasker	DNA/Ginger-1	21380618	21381644	6514	+	.	ID="RND-6_FAMILY-566";Tend="2325";Tstart="1318";shortTE="F";uid="d49193e9-2c3f-4b63-bdaa-7975f4ac6b92"
CM017797.1	RepeatMasker	DNA/TcMar-Pogo	59531326	59531513	1300	+	.	ID="RND-6_FAMILY-5256";Tend="1126";Tstart="955";shortTE="F";uid="6f089d6f-72e9-4404-a2eb-1c2d0e437414"
CM017797.1	RepeatMasker	DNA/hAT-hATm	44903211	44903312	532	+	.	ID="HAT-6_AP";Tend="267";Tstart="164";shortTE="F";uid="4592d90d-85ee-4204-b63e-6e78a716e75c"
CM017797.1	RepeatMasker	LTR/Pao	73798830	73799895	5758	+	.	ID="RND-6_FAMILY-2155";Tend="2001";Tstart="1021";shortTE="F";uid="172552a5-7072-4d84-967f-43f0a6cbf81d"
CM017797.1	RepeatMasker	DNA/hAT-Tip100	54918364	54918589	798	+	.	ID="RND-6_FAMILY-12733";Tend="1132";Tstart="884";shortTE="F";uid="dd35a4c6-38a6-4eae-8c5f-a9ee60a1711e"
CM017797.1	RepeatMasker	DNA	68074374	68074901	1302	+	.	ID="TTAA6_AP";TEgroup="ctg_1%7CTTAA6_AP%7C1";Tend="430";Tstart="1";shortTE="F";uid="681adf70-641c-489b-9f2c-df04f66da74f"
CM017797.1	RepeatMasker	DNA	12165791	12166036	520	+	.	ID="rnd-1_family-271";Tend="2908";Tstart="2768";shortTE="F";uid="fa9af9c2-44c8-4e3f-b3f1-af57836fe802"
CM017797.1	RepeatMasker	Unknown	72364345	72366069	3497	+	.	ID="RND-6_FAMILY-16033";TEgroup="ctg_1%7CRND-6_FAMILY-16033%7C4";Tend="1982";Tstart="352";shortTE="F";uid="d4460211-4dd3-491f-a85b-474a50562ad0"
CM017797.1	RepeatMasker	Unknown	13210557	13210765	968	+	.	ID="RND-5_FAMILY-1341";Tend="1126";Tstart="933";shortTE="F";uid="bbdca144-aaf2-4712-9705-0d707ff354b4"
CM017797.1	RepeatMasker	DNA/Kolobok-E	43251091	43252213	7994	+	.	ID="RND-6_FAMILY-15326";Tend="2282";Tstart="1148";shortTE="F";uid="975fc436-e72e-4a83-81d2-6c9bb6112d54"
CM017797.1	RepeatMasker	DNA	62773440	62773988	453	+	.	ID="DNA4-2_AP";Tend="767";Tstart="248";shortTE="F";uid="8da8e2ad-6818-4430-8188-1007a1327aa4"
CM017797.1	RepeatMasker	RC/Helitron	24302610	24302828	1631	+	.	ID="RND-6_FAMILY-79";Tend="1704";Tstart="1486";shortTE="F";uid="62944d12-b207-48f3-b8c7-3240771f5d75"
CM017797.1	RepeatMasker	DNA/Ginger-1	53652364	53652501	553	+	.	ID="RND-6_FAMILY-1481";Tend="3376";Tstart="3229";shortTE="F";uid="0e8b9d1b-a91b-405a-9d23-170ec8fb724b"
CM017797.1	RepeatMasker	DNA/Kolobok-E	92871585	92872843	8551	+	.	ID="RND-6_FAMILY-14191";Tend="2055";Tstart="800";shortTE="F";uid="839afb7f-d17c-486d-bba7-8da47f8977a9"
CM017797.1	RepeatMasker	DNA/hAT-Tip100	1581817	1581964	523	+	.	ID="DNA8-83_AP";Tend="796";Tstart="628";shortTE="F";uid="53baf855-7b7b-428f-a181-f794e0904856"
CM017797.1	RepeatMasker	DNA/Ginger-1	8324685	8324951	449	+	.	ID="RND-6_FAMILY-1840";Tend="1216";Tstart="953";shortTE="F";uid="b91a6b63-a7c6-41b7-a051-012b79b3e3fa"
CM017797.1	RepeatMasker	LINE/I-Jockey	79550151	79550570	2879	+	.	ID="RND-1_FAMILY-124";TEgroup="ctg_1%7CRND-1_FAMILY-124%7C3";Tend="1365";Tstart="848";shortTE="F";uid="d35628ce-1f99-49bf-a49d-027d58bdcc36"
CM017797.1	RepeatMasker	LINE/L2	27884465	27885748	1656	+	.	ID="RND-6_FAMILY-825";Tend="3136";Tstart="1852";shortTE="F";uid="52507991-7cd2-4dc7-803e-9f08126ee300"
CM017797.1	RepeatMasker	Retroposon?	41216345	41218907	14862	+	.	ID="RND-6_FAMILY-29551";Tend="3731";Tstart="1166";shortTE="F";uid="28d0a4e0-3b38-4aaf-b045-08c7a25ad1bf"
CM017797.1	RepeatMasker	DNA/Ginger-1	7861452	7862377	6511	+	.	ID="RND-6_FAMILY-566";Tend="1810";Tstart="876";shortTE="F";uid="dd225033-18cf-4fa5-9d12-16ebbc95f415"
CM017797.1	RepeatMasker	DNA/Kolobok-E	46418904	46419388	2684	+	.	ID="RND-6_FAMILY-11365";Tend="2227";Tstart="1727";shortTE="F";uid="a9a2a081-5f76-424f-95a2-ed9e1262c687"
CM017797.1	RepeatMasker	RC/Helitron	79980655	79981222	2414	+	.	ID="RND-1_FAMILY-71";Tend="1930";Tstart="1307";shortTE="F";uid="1b72abdd-fc36-4d74-a3b7-0f7abce59191"
CM017797.1	RepeatMasker	DNA/hAT	90377211	90377470	1984	+	.	ID="DNA8-53B_AP";Tend="409";Tstart="137";shortTE="F";uid="738ee47e-6aea-4358-adf2-62a3087ed74a"
CM017797.1	RepeatMasker	DNA/CMC-EnSpm	79967843	79968216	1279	+	.	ID="RND-5_FAMILY-100";Tend="1452";Tstart="1085";shortTE="F";uid="5b5b3071-0726-4e20-8a7e-d3fb7bc6e364"
CM017797.1	RepeatMasker	DNA/Ginger-1	77611690	77612005	525	+	.	ID="RND-6_FAMILY-566";Tend="2218";Tstart="1889";shortTE="F";uid="5a913961-ac6c-496d-9d27-4cbb9bbd8ff1"
CM017797.1	RepeatMasker	DNA/P	40048191	40048306	631	+	.	ID="DNA8-26_AP";Tend="114";Tstart="1";shortTE="F";uid="ae25b2c7-90ed-4d9e-8416-3d294f813827"
CM017797.1	RepeatMasker	DNA	19106119	19106650	3005	+	.	ID="ttaa3b_ap";Tend="436";Tstart="1";shortTE="F";uid="536e96f6-beb4-4b15-936a-be000f6378fa"
CM017797.1	RepeatMasker	DNA/hAT-hAT19	44301276	44301451	584	+	.	ID="RND-6_FAMILY-22572";Tend="1622";Tstart="1448";shortTE="F";uid="1b476073-3a18-448d-b75f-8d37b8ba07b1"
CM017797.1	RepeatMasker	DNA/Ginger-1	54462295	54463002	3025	+	.	ID="RND-6_FAMILY-566";Tend="2434";Tstart="1670";shortTE="F";uid="589a17fe-8705-4cbf-aaac-e160d1af3c04"
CM017797.1	RepeatMasker	DNA	81799850	81802667	19015	+	.	ID="RND-4_FAMILY-32";Tend="3054";Tstart="201";shortTE="F";uid="1ab6c06c-459a-4c5b-aeaf-71a16ee3d6d3"
CM017797.1	RepeatMasker	DNA	84623092	84623433	1476	+	.	ID="TTAA7_AP";Tend="399";Tstart="2";shortTE="F";uid="0a73983c-93a5-4322-975d-d6d02bd10ade"
CM017797.1	RepeatMasker	DNA	52325371	52325783	2393	+	.	ID="TTAA3B_AP";Tend="436";Tstart="17";shortTE="F";uid="d65432c0-acf5-43e8-ad72-d0dc95ff0a5d"
CM017797.1	RepeatMasker	DNA/Maverick	55520583	55520721	492	+	.	ID="RND-5_FAMILY-105";Tend="8739";Tstart="8626";shortTE="F";uid="6112feb3-6b4f-4907-8a35-73f0db7f3556"
CM017797.1	RepeatMasker	DNA	227690	227852	545	+	.	ID="TTAA16_AP";Tend="337";Tstart="174";shortTE="F";uid="bca042a5-9609-4b9c-a913-cc217f52c091"
CM017797.1	RepeatMasker	DNA/hAT?	82960466	82961009	1841	+	.	ID="rnd-6_family-25429";Tend="867";Tstart="447";shortTE="F";uid="902ad0c3-84c6-489a-a080-175847385163"
CM017797.1	RepeatMasker	DNA/Kolobok-E	7039918	7041991	16644	+	.	ID="RND-6_FAMILY-1373";Tend="2749";Tstart="619";shortTE="F";uid="7362f1e9-266c-48ca-9e16-9716838044b2"
CM017797.1	RepeatMasker	Unknown	22348643	22348869	1305	+	.	ID="RND-1_FAMILY-21";Tend="1211";Tstart="1000";shortTE="F";uid="463065f7-fbf5-49f3-829b-994864199690"
CM017797.1	RepeatMasker	Unknown	27057137	27057739	2411	+	.	ID="RND-6_FAMILY-26352";Tend="1588";Tstart="925";shortTE="F";uid="424ad103-2102-40c2-b884-2636a849114f"
CM017797.1	RepeatMasker	DNA/Kolobok-E	96289615	96291263	9987	+	.	ID="RND-6_FAMILY-6582";TEgroup="ctg_1%7CRND-6_FAMILY-6582%7C10";Tend="2252";Tstart="857";shortTE="F";uid="55c64e55-34a0-4674-af5d-9719ba0c07c6"
CM017797.1	RepeatMasker	Unknown	94479030	94479341	1909	+	.	ID="RND-1_FAMILY-131";Tend="1215";Tstart="918";shortTE="F";uid="2f481c1e-9bd1-4ad0-9b27-173a9192c213"
CM017797.1	RepeatMasker	DNA/hAT-hAT19	46314761	46314883	422	+	.	ID="HAT-N4_AP";Tend="570";Tstart="446";shortTE="F";uid="0ec3a567-9c78-424a-9734-b848b80598bb"
CM017797.1	RepeatMasker	DNA/hAT-Charlie	6287208	6287462	1825	+	.	ID="RND-1_FAMILY-146";Tend="1825";Tstart="1575";shortTE="F";uid="a27937c6-f79c-499a-9018-eeedfc86b5a0"
CM017797.1	RepeatMasker	Unknown	15426347	15427394	2516	+	.	ID="RND-1_FAMILY-301";Tend="2035";Tstart="1027";shortTE="F";uid="e8fd7a23-4b70-4eba-bed3-76e6ef9ce487"
CM017797.1	RepeatMasker	DNA/hAT?	75962384	75962544	618	+	.	ID="RND-5_FAMILY-560";Tend="966";Tstart="820";shortTE="F";uid="373bedf0-0ef9-44df-a20b-0a523ff548f2"
CM017797.1	RepeatMasker	Unknown	53223286	53223877	3405	+	.	ID="RND-6_FAMILY-1905";Tend="1297";Tstart="725";shortTE="F";uid="f62ff7bd-a1a7-440d-8e0e-73ae868ffc41"
CM017797.1	RepeatMasker	DNA/Kolobok-E	20810604	20810823	1391	+	.	ID="RND-5_FAMILY-13790";Tend="1180";Tstart="975";shortTE="F";uid="0788e8cd-ef2f-4519-b7cd-fea39d5e59c2"
CM017797.1	RepeatMasker	DNA/TcMar-m44	73032031	73032510	1147	+	.	ID="MARINER-2_AP";TEgroup="ctg_1%7CMARINER-2_AP%7C8";Tend="2267";Tstart="2";shortTE="F";uid="8d7401df-0968-4177-bc29-7cf0cda77328"
CM017797.1	RepeatMasker	Retroposon?	6369867	6370066	657	+	.	ID="RND-6_FAMILY-18748";Tend="1020";Tstart="819";shortTE="F";uid="f525ada0-3e3e-419b-9ad1-0807ffaa969f"
CM017797.1	RepeatMasker	DNA/hAT-Charlie	90014181	90014313	493	+	.	ID="DNA8-72_AP";Tend="119";Tstart="1";shortTE="F";uid="fd519615-6c38-434c-93cc-4032448846cd"
CM017797.1	RepeatMasker	DNA/Ginger	85963935	85964181	994	+	.	ID="RND-6_FAMILY-7638";Tend="2269";Tstart="2019";shortTE="F";uid="ce1c3209-f631-418e-9623-d1b20dc56f5f"
CM017797.1	RepeatMasker	LINE/CR1	60676373	60677701	2180	+	.	ID="RND-6_FAMILY-1901";Tend="1531";Tstart="117";shortTE="F";uid="bfc0a6d1-052d-4cb6-959d-92cdd6c197c2"
CM017797.1	RepeatMasker	DNA/hAT-Blackjack	25490982	25491085	495	+	.	ID="HAT-12_LMI";Tend="102";Tstart="1";shortTE="F";uid="4b3ddfea-1220-4579-8289-c2bf3244872c"
CM017797.1	RepeatMasker	Unknown	55681622	55682041	3520	+	.	ID="RND-1_FAMILY-270";Tend="1374";Tstart="954";shortTE="F";uid="79411082-b545-4bed-ac5b-986406630268"
CM017797.1	RepeatMasker	DNA/Ginger-1	87523797	87524022	1134	+	.	ID="RND-6_FAMILY-1840";Tend="2214";Tstart="1996";shortTE="F";uid="5a13a27e-042c-401f-ab65-74e8ce737590"
CM017797.1	RepeatMasker	DNA/hAT-Tip100	1548135	1548555	1728	+	.	ID="RND-6_FAMILY-9266";Tend="1399";Tstart="888";shortTE="F";uid="19fe5eb6-e119-4c90-b880-c465ac64983c"
CM017797.1	RepeatMasker	DNA	97626430	97626583	1173	+	.	ID="TTAA20B_AP";Tend="446";Tstart="293";shortTE="F";uid="8e460829-6492-48f6-98a8-764e353b32ef"
CM017797.1	RepeatMasker	Unknown	68867340	68867689	2828	+	.	ID="RND-5_FAMILY-1201";Tend="1227";Tstart="874";shortTE="F";uid="4d19caba-9414-4efd-ad06-43ab20562e6f"
CM017797.1	RepeatMasker	Unknown	37306904	37307176	1918	+	.	ID="RND-5_FAMILY-2210";Tend="1218";Tstart="964";shortTE="F";uid="55dc4472-ea15-4551-8496-c53eed7e0fd7"
CM017797.1	RepeatMasker	Retroposon?	12424620	12425095	676	+	.	ID="RND-6_FAMILY-8816";Tend="1198";Tstart="752";shortTE="F";uid="7abf1a5c-8989-40e7-898b-e719b35241d4"
CM017797.1	RepeatMasker	DNA/P	33651583	33651799	447	+	.	ID="P-2_AP";Tend="2468";Tstart="2237";shortTE="F";uid="b8287f50-4f19-4270-8fde-3a1768ff6beb"
CM017797.1	RepeatMasker	DNA	55254037	55254237	658	+	.	ID="DNA8-15_AP";Tend="243";Tstart="1";shortTE="F";uid="1aace2fc-a568-465c-a471-7e0ec36945ea"
CM017797.1	RepeatMasker	DNA/Kolobok-E	52313795	52314374	999	+	.	ID="KOLOBOKE-3_AP";Tend="2145";Tstart="1619";shortTE="F";uid="c303ccdc-2ba8-4c39-b275-b5b652782c80"
CM017797.1	RepeatMasker	Unknown	50128061	50128190	442	+	.	ID="RND-1_FAMILY-112";Tend="1192";Tstart="1050";shortTE="F";uid="8a36c580-ade9-48a5-a67c-14e007024ecd"
CM017797.1	RepeatMasker	DNA/TcMar-m44	80773908	80774232	1805	+	.	ID="RND-6_FAMILY-3093";Tend="1209";Tstart="882";shortTE="F";uid="4b8ad678-cc1d-4bb4-897d-cfc2cb594b49"
CM017797.1	RepeatMasker	Unknown	56661991	56662869	2958	+	.	ID="RND-1_FAMILY-89";Tend="1827";Tstart="955";shortTE="F";uid="ecc8b583-fd7c-4c84-b6e6-d9d1842d7c58"
CM017797.1	RepeatMasker	Unknown	23986208	23987060	3173	+	.	ID="RND-6_FAMILY-6840";Tend="1925";Tstart="1049";shortTE="F";uid="5aa75be0-7eb9-4b97-a400-43699c6f475e"
CM017797.1	RepeatMasker	DNA/Kolobok-E	15558112	15558215	542	+	.	ID="RND-1_FAMILY-171";Tend="1268";Tstart="1152";shortTE="F";uid="d6aff09b-eb7c-4c04-b686-b22398380a27"
CM017797.1	RepeatMasker	DNA/Kolobok-E	97968417	97968820	803	+	.	ID="RND-5_FAMILY-12007";Tend="1828";Tstart="1398";shortTE="F";uid="c6efa767-d606-42b2-b195-d16112f3c490"
CM017797.1	RepeatMasker	Unknown	83384686	83384899	632	+	.	ID="RND-1_FAMILY-67";Tend="1208";Tstart="978";shortTE="F";uid="6865e773-816c-4ed3-9f33-c9277b7144f7"
CM017797.1	RepeatMasker	DNA/PIF-Harbinger	67023913	67024455	527	+	.	ID="isl2eu-7_cfl";Tend="1839";Tstart="979";shortTE="F";uid="93005f4e-83bc-470d-9bff-eae60402814e"
CM017797.1	RepeatMasker	Unknown	82312968	82313134	977	+	.	ID="RND-4_FAMILY-150";Tend="973";Tstart="806";shortTE="F";uid="5a348477-ebe7-4998-8c77-1fbe1c494d1f"
CM017797.1	RepeatMasker	DNA/hAT-Tip100	91280222	91280623	975	+	.	ID="RND-5_FAMILY-5029";Tend="1360";Tstart="967";shortTE="F";uid="8d4baf50-81b4-4a86-b951-90ca15be5e80"
CM017797.1	RepeatMasker	DNA/hAT?	54601550	54601814	598	+	.	ID="RND-6_FAMILY-25429";TEgroup="ctg_1%7CRND-6_FAMILY-25429%7C2";Tend="810";Tstart="416";shortTE="F";uid="1cc3ab90-2239-4d5d-975e-2d7f41586033"
CM017797.1	RepeatMasker	DNA/hAT-Tip100	30343582	30344224	2833	+	.	ID="RND-6_FAMILY-11527";Tend="1880";Tstart="1293";shortTE="F";uid="06abbf9d-7a7e-4bfa-860c-113fd4e6c8b5"
CM017797.1	RepeatMasker	DNA/Kolobok-E	25966173	25966375	447	+	.	ID="KOLOBOKE-3_AP";Tend="5295";Tstart="5092";shortTE="F";uid="e9a7e88c-ff47-4f28-986a-c569b22b427a"
CM017797.1	RepeatMasker	DNA/Maverick	41622831	41623158	664	+	.	ID="RND-6_FAMILY-16870";Tend="262";Tstart="2";shortTE="F";uid="5d7b08c8-e12c-4e1e-a467-ad5e3ed65582"
CM017797.1	RepeatMasker	DNA/Kolobok-E	78263784	78264024	1456	+	.	ID="RND-5_FAMILY-12007";Tend="1565";Tstart="1330";shortTE="F";uid="f449a9e9-7fed-426a-a71f-9e03db3020e7"
CM017797.1	RepeatMasker	DNA	91125358	91125651	638	+	.	ID="DNA4-3_AP";Tend="293";Tstart="5";shortTE="F";uid="bdc30091-72c2-4e1a-a33e-81284de8e26f"
CM017797.1	RepeatMasker	DNA/hAT-Charlie	27118430	27118656	515	+	.	ID="RND-6_FAMILY-16688";Tend="1803";Tstart="1577";shortTE="F";uid="c7ef6fbb-b5a6-4590-8810-ee9bf97dc9a3"
CM017797.1	RepeatMasker	DNA/Kolobok-E	74540485	74540597	527	+	.	ID="KOLOBOKE-4_AP";Tend="3206";Tstart="3088";shortTE="F";uid="79884c42-b39f-4659-9c9c-6c4745dd87b3"
CM017797.1	RepeatMasker	DNA/Kolobok-E	72635054	72637298	14790	+	.	ID="rnd-1_family-25";Tend="4640";Tstart="2788";shortTE="F";uid="8a05bf28-8527-46cf-8334-d04397fa0a0a"
CM017797.1	RepeatMasker	DNA/hAT?	13606575	13606868	917	+	.	ID="RND-6_FAMILY-1465";TEgroup="ctg_1%7CRND-6_FAMILY-1465%7C4";Tend="2351";Tstart="1761";shortTE="F";uid="baaecb3c-9ca6-4007-91f4-764a3f35c998"
CM017797.1	RepeatMasker	DNA/hAT-Tip100	53772729	53772866	456	+	.	ID="RND-6_FAMILY-1355";Tend="418";Tstart="295";shortTE="F";uid="bca5bdc0-4c1a-4065-af0b-b623437e9bf6"
CM017797.1	RepeatMasker	DNA/hAT-Charlie	89046698	89047053	1882	+	.	ID="RND-4_FAMILY-59";Tend="1255";Tstart="860";shortTE="F";uid="6ec96c95-98e8-42c5-a0b3-e364757a0e69"
CM017797.1	RepeatMasker	Unknown	50002698	50002862	497	+	.	ID="RND-1_FAMILY-323";Tend="4226";Tstart="4068";shortTE="F";uid="3de2d80f-a809-4d24-908b-9271444e2eb2"
CM017797.1	RepeatMasker	DNA/Ginger-1	16057604	16057909	1182	+	.	ID="rnd-5_family-1673";Tend="1720";Tstart="1482";shortTE="F";uid="b2135a77-85dc-4ece-8c5c-d35a5e262b52"
CM017797.1	RepeatMasker	Unknown	100810499	100810657	1379	+	.	ID="RND-1_FAMILY-371";Tend="1291";Tstart="1133";shortTE="F";uid="e18e5653-4f51-4504-86aa-4aa6ab9941db"
CM017797.1	RepeatMasker	DNA/Ginger-1	40162991	40163540	3699	+	.	ID="RND-6_FAMILY-10963";Tend="1401";Tstart="825";shortTE="F";uid="f339d547-c3a5-4fd2-933e-8a675bbbc9b0"
CM017797.1	RepeatMasker	DNA/Kolobok-E	537853	538097	1547	+	.	ID="RND-5_FAMILY-4099";Tend="1756";Tstart="1517";shortTE="F";uid="261ae5cd-bc24-4059-941c-af3f5fca077d"
CM017797.1	RepeatMasker	DNA	15801050	15801796	4621	+	.	ID="DNA4-2_AP";Tend="769";Tstart="5";shortTE="F";uid="c9a3532f-9e48-4729-b43f-5e5236e81120"
CM017797.1	RepeatMasker	LINE/I-Jockey	73451798	73453586	4259	+	.	ID="RND-6_FAMILY-17052";Tend="2471";Tstart="647";shortTE="F";uid="3735bda8-54cb-463d-9803-01888a4ae4a1"
CM017797.1	RepeatMasker	DNA	39664737	39665044	1933	+	.	ID="RND-5_FAMILY-3355";Tend="1339";Tstart="1015";shortTE="F";uid="094896e7-4f35-4ec4-bdc7-3c64f522ad79"
CM017797.1	RepeatMasker	Unknown	3251905	3252307	2332	+	.	ID="RND-5_FAMILY-3912";Tend="1343";Tstart="898";shortTE="F";uid="c0066e0e-f0a2-41ad-9454-51e41f867bc4"
CM017797.1	RepeatMasker	Retroposon?	68037464	68037720	781	+	.	ID="RND-4_FAMILY-346";Tend="1358";Tstart="1120";shortTE="F";uid="6d04b9b2-0d93-4357-9f00-8284e19a926f"
CM017797.1	RepeatMasker	DNA/hAT-hAT19	47501699	47501874	1470	+	.	ID="RND-6_FAMILY-11322";Tend="1112";Tstart="937";shortTE="F";uid="9c7255fc-a5f9-428a-8ed6-cd5530834cf9"
CM017797.1	RepeatMasker	DNA/Ginger-1	37930275	37930597	1575	+	.	ID="RND-6_FAMILY-1840";Tend="948";Tstart="636";shortTE="F";uid="32181500-f1ac-4b31-a6a3-493f5d25c295"
CM017797.1	RepeatMasker	DNA/hAT-Charlie	16570650	16570888	470	+	.	ID="RND-6_FAMILY-4004";Tend="1271";Tstart="1001";shortTE="F";uid="14536704-7df7-4454-99c5-d0ec1aa56f84"
CM017797.1	RepeatMasker	DNA	25745808	25746249	2726	+	.	ID="TTAA5_AP";Tend="439";Tstart="1";shortTE="F";uid="eff067ff-124c-44d9-a5a2-c4f9392ca1b4"
CM017797.1	RepeatMasker	Unknown	38918891	38919255	2178	+	.	ID="RND-6_FAMILY-591";Tend="573";Tstart="48";shortTE="F";uid="05ad2e44-29ea-4c73-843b-9c77354ac142"
CM017797.1	RepeatMasker	DNA/hAT-Tip100	62299109	62299242	766	+	.	ID="DNA8-63_AP";Tend="139";Tstart="3";shortTE="F";uid="2e06ec5c-eb9a-48aa-91ec-aed9eff87fcf"
CM017797.1	RepeatMasker	Unknown	6622163	6622418	1557	+	.	ID="RND-1_FAMILY-254";Tend="1148";Tstart="908";shortTE="F";uid="d3461517-54b7-438f-8699-e3a901dbdc0a"
CM017797.1	RepeatMasker	DNA	31487584	31487998	2531	+	.	ID="ttaa4_ap";Tend="433";Tstart="1";shortTE="F";uid="2cf61d5c-2752-4de8-b845-1408bfecb0f1"
CM017797.1	RepeatMasker	DNA	88995880	88996163	840	+	.	ID="RND-6_FAMILY-8222";Tend="2016";Tstart="1743";shortTE="F";uid="df0f2696-34b3-4067-aaa8-456ee5936b9a"
CM017797.1	RepeatMasker	Unknown	79551436	79553207	3719	+	.	ID="RND-6_FAMILY-16033";TEgroup="ctg_1%7CRND-6_FAMILY-16033%7C5";Tend="1436";Tstart="82";shortTE="F";uid="1261ce09-12db-427b-adaf-21ead6fb8715"
CM017797.1	RepeatMasker	DNA	77605455	77605571	486	+	.	ID="RND-1_FAMILY-271";Tend="2901";Tstart="2787";shortTE="F";uid="705130d2-7704-4270-a4e1-d08db206ebb7"
CM017797.1	RepeatMasker	DNA	62521877	62522171	915	+	.	ID="DNA4-3_AP";Tend="635";Tstart="350";shortTE="F";uid="239de786-29d7-4147-8c59-ae0d0446b674"
CM017797.1	RepeatMasker	DNA/Ginger-1	32041418	32042306	1663	+	.	ID="RND-6_FAMILY-566";Tend="2326";Tstart="1414";shortTE="F";uid="51935368-68bc-4f86-a3f3-c9fdec73fef8"
CM017797.1	RepeatMasker	DNA/Kolobok-E	55687375	55687618	821	+	.	ID="RND-6_FAMILY-15326";Tend="2145";Tstart="1897";shortTE="F";uid="52f82828-1ff4-4f29-ab17-f48e7a3b911f"
CM017797.1	RepeatMasker	DNA/MULE-MuDR	63930922	63931024	425	+	.	ID="MUDR8X_AP";Tend="1928";Tstart="1824";shortTE="F";uid="e0743a2b-47d8-406f-a86f-3d338b24e93e"
CM017797.1	RepeatMasker	DNA/hAT-Tip100	83652513	83653130	3811	+	.	ID="dna8-18_ap";Tend="820";Tstart="2";shortTE="F";uid="b44e7175-12ab-49ca-a75a-aec0fc68af97"
CM017797.1	RepeatMasker	DNA/hAT-Tip100	94984114	94984227	681	+	.	ID="DNA8-6_AP";Tend="123";Tstart="1";shortTE="F";uid="54a22943-8995-4055-bd74-10cd1d48c43a"
CM017797.1	RepeatMasker	DNA/hAT	77512994	77513139	568	+	.	ID="RND-5_FAMILY-914";Tend="1110";Tstart="981";shortTE="F";uid="19b22dfb-69e9-488a-97eb-cfdc8db41f69"
CM017797.1	RepeatMasker	DNA/hAT-Tip100	22406138	22406343	1297	+	.	ID="DNA8-12_AP";Tend="208";Tstart="1";shortTE="F";uid="f625034e-c5c9-49b5-ae6a-aba111dfd834"
CM017797.1	RepeatMasker	DNA	99555230	99555486	465	+	.	ID="ttaa18_ap";TEgroup="ctg_1%7Cttaa18_ap%7C3";Tend="473";Tstart="126";shortTE="F";uid="da856510-115e-4ca9-b774-78f91721676f"
CM017797.1	RepeatMasker	DNA/Kolobok-E	31485943	31487135	8725	+	.	ID="RND-6_FAMILY-6582";Tend="2113";Tstart="862";shortTE="F";uid="f1a8ac89-7d7c-40c3-8c2b-bccb7b8e45d7"
CM017797.1	RepeatMasker	Retroposon?	89435456	89435580	477	+	.	ID="RND-6_FAMILY-3689";Tend="727";Tstart="614";shortTE="F";uid="a957796e-2c4e-495d-b2b8-3ab12ecd585c"
CM017797.1	RepeatMasker	DNA	46027224	46027658	1424	+	.	ID="DNA4-2_AP";Tend="484";Tstart="27";shortTE="F";uid="15260eb3-1b57-42a8-b0fa-24089b122e02"
CM017797.1	RepeatMasker	DNA/Kolobok-E	45498768	45499571	3292	+	.	ID="RND-5_FAMILY-12007";Tend="1851";Tstart="1085";shortTE="F";uid="33ea0510-39f3-4393-bf49-bfc895fb47c4"
CM017797.1	RepeatMasker	DNA/Ginger-1	76937822	76938030	540	+	.	ID="RND-6_FAMILY-566";Tend="2330";Tstart="2139";shortTE="F";uid="d5a22228-47bd-4407-8742-f9367d61086f"
CM017797.1	RepeatMasker	DNA/hAT-Tip100	47296473	47296760	1540	+	.	ID="HAT-N16_AP";Tend="489";Tstart="175";shortTE="F";uid="3929610e-74cc-4113-9c71-b48429d63cea"
CM017797.1	RepeatMasker	DNA	3910045	3910288	448	+	.	ID="RND-6_FAMILY-807";TEgroup="ctg_1%7CRND-6_FAMILY-807%7C1";Tend="3567";Tstart="3204";shortTE="T";uid="8425e258-d6cb-47f7-8266-b60becab877e"
CM017797.1	RepeatMasker	DNA/Ginger-1	42620765	42620910	715	+	.	ID="RND-6_FAMILY-566";Tend="1023";Tstart="861";shortTE="F";uid="b901880a-e981-4d74-9336-2d07d94ba30f"
CM017797.1	RepeatMasker	DNA	56168872	56169247	569	+	.	ID="DNAX-2_AP";Tend="425";Tstart="1";shortTE="F";uid="761f4667-6f51-442b-9475-efb5ae804388"
CM017797.1	RepeatMasker	DNA/hAT-hAT19	73563262	73563819	1652	+	.	ID="RND-6_FAMILY-19104";Tend="1839";Tstart="1256";shortTE="F";uid="9e94c6d8-9bf6-47aa-8fb0-bf61b062c9d5"
CM017797.1	RepeatMasker	Unknown	61164121	61164314	487	+	.	ID="RND-5_FAMILY-2732";Tend="1740";Tstart="1552";shortTE="F";uid="8caa29dc-a85e-42c1-8ad8-8cb798597395"
CM017797.1	RepeatMasker	LINE/RTE-RTE	9450213	9450937	5856	+	.	ID="RND-1_FAMILY-327";Tend="1521";Tstart="780";shortTE="F";uid="b222c0c9-4703-4338-8aee-775c4b64f992"
CM017797.1	RepeatMasker	DNA	98575542	98575970	1202	+	.	ID="DNA4-2_AP";Tend="473";Tstart="1";shortTE="F";uid="be3b3bf8-4537-45a6-9270-a7313459f96d"
CM017797.1	RepeatMasker	DNA	99574684	99575014	1412	+	.	ID="RND-5_FAMILY-2364";Tend="1512";Tstart="1192";shortTE="F";uid="342974a4-e5f8-41e2-b600-d1e553e195b3"
CM017797.1	RepeatMasker	DNA	24109387	24109711	921	+	.	ID="DNA4-2_AP";Tend="568";Tstart="258";shortTE="F";uid="e86c5055-14af-4fdc-b01c-4e13cccb689f"
CM017797.1	RepeatMasker	DNA/hAT-Tip100	21763246	21766994	32713	+	.	ID="RND-6_FAMILY-12048";Tend="4379";Tstart="625";shortTE="F";uid="29196cbe-1eef-409e-92cf-321268721e37"
CM017797.1	RepeatMasker	DNA	54974933	54975033	3054	+	.	ID="RND-1_FAMILY-271";Tend="2107";Tstart="1185";shortTE="F";uid="16631328-3d31-4fb6-9b24-bef439aa12fd"
CM017797.1	RepeatMasker	RC/Helitron	30804805	30805245	1074	+	.	ID="RND-1_FAMILY-13";TEgroup="ctg_1%7CRND-1_FAMILY-13%7C5";Tend="1160";Tstart="933";shortTE="F";uid="2677be00-38ec-44b5-a92c-50c7fa2fa1e1"
CM017797.1	RepeatMasker	DNA/Kolobok-E	69497203	69497878	1878	+	.	ID="RND-5_FAMILY-12007";Tend="1607";Tstart="917";shortTE="F";uid="7ed27e01-060a-473c-8692-8ee5ddc681f8"
CM017797.1	RepeatMasker	Unknown	41109800	41110054	1996	+	.	ID="RND-6_FAMILY-25700";Tend="1249";Tstart="995";shortTE="F";uid="7c6240d6-651a-409d-b508-4ee5ff030d38"
CM017797.1	RepeatMasker	Unknown	50944092	50944371	756	+	.	ID="RND-1_FAMILY-228";Tend="1424";Tstart="1158";shortTE="F";uid="0d1e30a0-ffc4-4781-99d7-1beecfdc63c1"
CM017797.1	RepeatMasker	Unknown	20157353	20157595	901	+	.	ID="RND-6_FAMILY-2532";Tend="1632";Tstart="1417";shortTE="F";uid="667f6344-8859-4773-a7e5-f452812416f0"
CM017797.1	RepeatMasker	DNA	59729208	59729828	3279	+	.	ID="DNA4-2_AP";Tend="769";Tstart="136";shortTE="F";uid="f5460626-6bdf-4678-9d98-72a3deb437b7"
CM017797.1	RepeatMasker	DNA/hAT?	25955393	25955539	705	+	.	ID="RND-5_FAMILY-560";Tend="926";Tstart="776";shortTE="F";uid="2b95ae80-bbcc-47b6-a5c7-7c82e81c9d76"
CM017797.1	RepeatMasker	DNA/Kolobok-E	79171385	79172857	11202	+	.	ID="RND-6_FAMILY-14191";Tend="2268";Tstart="799";shortTE="F";uid="9c6151ff-7ea0-4179-89c2-fd59e8aa6f50"
CM017797.1	RepeatMasker	DNA	54599243	54599574	972	+	.	ID="DNA-TTAA-1_AP";Tend="405";Tstart="83";shortTE="F";uid="b361b36b-4479-4a2b-be0b-9e1722b4a8da"
CM017797.1	RepeatMasker	DNA	71609903	71610105	563	+	.	ID="dna-ttaa-1_ap";Tend="185";Tstart="1";shortTE="F";uid="f178fcad-7185-4ba5-924e-de6bb77b1054"
CM017797.1	RepeatMasker	DNA/Ginger-1	54974485	54975022	4478	+	.	ID="RND-6_FAMILY-5073";Tend="1541";Tstart="1004";shortTE="F";uid="1acd32e8-2937-40a1-a221-53bb26ad55fc"
CM017797.1	RepeatMasker	DNA/Kolobok-E	34848196	34848401	760	+	.	ID="RND-6_FAMILY-15326";Tend="1647";Tstart="1442";shortTE="F";uid="42f83b8c-d0cc-47f3-b207-3ea75f3c41e6"
CM017797.1	RepeatMasker	DNA/Kolobok-E	26037361	26038267	6435	+	.	ID="RND-5_FAMILY-12007";Tend="1833";Tstart="925";shortTE="F";uid="01258ec4-8787-4a77-a6b2-55af18f1a801"
CM017797.1	RepeatMasker	Retroposon?	537405	537595	1450	+	.	ID="RND-6_FAMILY-2662";Tend="2220";Tstart="1770";shortTE="F";uid="93201d32-78aa-4ef6-9c98-14a9ae84399f"
CM017797.1	RepeatMasker	DNA/hAT-hAT19	28898016	28898877	6093	+	.	ID="RND-6_FAMILY-19104";Tend="1844";Tstart="971";shortTE="F";uid="36d90f06-4e36-4c8c-8e5c-d2a26ff07d5e"
CM017797.1	RepeatMasker	DNA/Kolobok-E	84954053	84954360	1141	+	.	ID="RND-1_FAMILY-340";Tend="1415";Tstart="1092";shortTE="F";uid="cb08a2af-746a-49d5-b3ba-2b76342c8c6d"
CM017797.1	RepeatMasker	DNA/hAT-Charlie	26697877	26697996	444	+	.	ID="RND-6_FAMILY-16273";Tend="1607";Tstart="1481";shortTE="F";uid="e795a2f7-6982-4f2e-a263-ea6be7a430fd"
CM017797.1	RepeatMasker	RC/Helitron	15320151	15320317	944	+	.	ID="RND-6_FAMILY-3839";Tend="1294";Tstart="1116";shortTE="F";uid="6290e69e-7383-4b58-ac0e-9948068bb129"
CM017797.1	RepeatMasker	Unknown	89939298	89939429	510	+	.	ID="RND-1_FAMILY-75";Tend="1081";Tstart="955";shortTE="F";uid="93d29efb-4f09-41d2-ad97-62f2b2b0a10a"
CM017797.1	RepeatMasker	DNA/TcMar-m44?	100387552	100388550	7805	+	.	ID="rnd-5_family-8842";Tend="977";Tstart="1";shortTE="F";uid="d6fa9291-afe6-4946-a6ac-bff40e819130"
CM017797.1	RepeatMasker	Unknown	89941954	89942074	581	+	.	ID="RND-6_FAMILY-913";Tend="1455";Tstart="1349";shortTE="F";uid="4667d667-7aa7-41a9-b469-bb427c751e8a"
CM017797.1	RepeatMasker	DNA/hAT-hATm	95983103	95984725	2068	+	.	ID="hat-4_ap";Tend="2905";Tstart="1372";shortTE="F";uid="59bbcca5-26f8-4370-8ae5-c476b57e4672"
CM017797.1	RepeatMasker	DNA/Ginger-1	28533864	28535329	10275	+	.	ID="RND-6_FAMILY-649";Tend="2337";Tstart="854";shortTE="F";uid="6118b246-d27f-4bbe-931f-5daed1dbf858"
CM017797.1	RepeatMasker	Unknown	82556762	82557439	614	+	.	ID="RND-6_FAMILY-9080";TEgroup="ctg_1%7CRND-6_FAMILY-9080%7C7";Tend="1013";Tstart="191";shortTE="F";uid="66390d8c-ad06-4b49-8615-361349a2fdfe"
CM017797.1	RepeatMasker	DNA/Ginger-1	31879938	31880770	3892	+	.	ID="RND-6_FAMILY-6590";Tend="1817";Tstart="905";shortTE="F";uid="294998cc-e9f8-4755-9ba3-b0737a9bb6b0"
CM017797.1	RepeatMasker	DNA/Ginger-1	58016889	58017087	829	+	.	ID="RND-6_FAMILY-8823";Tend="1045";Tstart="851";shortTE="F";uid="fd39cf7c-f32f-4bbd-9d3f-2d74b24d83ce"
CM017797.1	RepeatMasker	LINE/I	4946363	4947076	6138	+	.	ID="RND-6_FAMILY-21874";Tend="1611";Tstart="896";shortTE="F";uid="87c26f13-77dc-4dcf-970b-2db7e59d08ba"
CM017797.1	RepeatMasker	RC/Helitron	28180639	28180834	1290	+	.	ID="RND-4_FAMILY-243";Tend="1319";Tstart="1109";shortTE="F";uid="bda936f8-50fa-4222-a990-b3eaff8e8bc0"
CM017797.1	RepeatMasker	DNA/hAT-Tip100	49388591	49390156	4143	+	.	ID="RND-6_FAMILY-14619";Tend="1515";Tstart="4";shortTE="F";uid="93b7f8ac-d96a-4d5f-9d45-f4411458e5a7"
CM017797.1	RepeatMasker	DNA	35230712	35231134	3163	+	.	ID="TTAA2C_AP";Tend="423";Tstart="1";shortTE="F";uid="3dcb409a-3dc5-4461-961d-898a8262c0c3"
CM017797.1	RepeatMasker	Unknown	73811506	73812207	6028	+	.	ID="RND-1_FAMILY-119";Tend="1679";Tstart="981";shortTE="F";uid="c1e5068f-e7d8-47e7-99a8-60f79cff6913"
CM017797.1	RepeatMasker	Unknown	76948931	76949238	2456	+	.	ID="RND-1_FAMILY-109";Tend="1237";Tstart="928";shortTE="F";uid="0841cefb-4bf2-4047-81b9-fd878b29656a"
CM017797.1	RepeatMasker	RC/Helitron	43809894	43810154	732	+	.	ID="RND-6_FAMILY-5005";TEgroup="ctg_1%7CRND-6_FAMILY-5005%7C2";Tend="1743";Tstart="1333";shortTE="F";uid="1e135ef7-5c7d-4a27-aa35-28ab63197f79"
CM017797.1	RepeatMasker	Unknown	85480695	85480849	519	+	.	ID="RND-1_FAMILY-230";Tend="1134";Tstart="963";shortTE="F";uid="68fb26e9-e371-45ab-9831-ef971cfaa2e7"
CM017797.1	RepeatMasker	Retroposon?	21705461	21705864	672	+	.	ID="RND-6_FAMILY-8816";Tend="927";Tstart="513";shortTE="F";uid="855e8792-b732-4f83-ad04-cf8f6d0c6231"
CM017797.1	RepeatMasker	RC/Helitron	73393722	73394231	3865	+	.	ID="RND-1_FAMILY-4";Tend="1436";Tstart="877";shortTE="F";uid="bc337ce4-93cd-4180-bb44-dd048de51466"
CM017797.1	RepeatMasker	LINE/I-Jockey	92133459	92133827	652	+	.	ID="RND-1_FAMILY-124";Tend="1198";Tstart="846";shortTE="F";uid="dfd676ce-6af0-4bdc-bada-19d49cab52a6"
CM017797.1	RepeatMasker	DNA/hAT-Charlie	79899924	79900366	3024	+	.	ID="RND-5_FAMILY-1951";Tend="1726";Tstart="1302";shortTE="F";uid="a8bda3f0-90f4-481f-b716-e30950fd7f7f"
CM017797.1	RepeatMasker	Unknown	66099219	66099520	508	+	.	ID="RND-6_FAMILY-6701";TEgroup="ctg_1%7CRND-6_FAMILY-6701%7C1";Tend="1302";Tstart="910";shortTE="F";uid="188755d2-7fd0-419f-8075-c352d4d3b376"
CM017797.1	RepeatMasker	Unknown	11701516	11701822	2302	+	.	ID="RND-5_FAMILY-3470";Tend="1215";Tstart="908";shortTE="F";uid="42447ad7-e661-44c2-9b5e-78109e843356"
CM017797.1	RepeatMasker	DNA/Ginger-1	61712785	61712912	657	+	.	ID="rnd-6_family-9178";Tend="1119";Tstart="581";shortTE="F";uid="0d5e156a-86dd-4ce7-af3c-4f72ec663321"
CM017797.1	RepeatMasker	DNA/hAT-Tip100	75049079	75049375	1146	+	.	ID="RND-5_FAMILY-7780";Tend="1593";Tstart="1324";shortTE="F";uid="accfb5b5-f014-47f7-92d1-8e2a8d89a989"
CM017797.1	RepeatMasker	Unknown	41586510	41586855	1545	+	.	ID="RND-4_FAMILY-2062";Tend="1640";Tstart="1231";shortTE="F";uid="894ef46b-9a72-4f4b-9bb0-fae12a108711"
CM017797.1	RepeatMasker	Retroposon?	81138917	81140756	12542	+	.	ID="RND-6_FAMILY-23005";Tend="3962";Tstart="2164";shortTE="F";uid="1636f461-5693-439c-b551-1d8baf53dcd2"
CM017797.1	RepeatMasker	DNA/Ginger-1	8511834	8512720	4907	+	.	ID="RND-4_FAMILY-1107";Tend="1700";Tstart="864";shortTE="F";uid="718d1142-6390-4372-a736-6d3679a42e8f"
CM017797.1	RepeatMasker	DNA/hAT-Ac	60035684	60035915	1177	+	.	ID="RND-5_FAMILY-5275";Tend="1434";Tstart="1195";shortTE="F";uid="4d1ee691-1d90-418f-b18f-71366940ec1d"
CM017797.1	RepeatMasker	Retroposon?	49148990	49149213	403	+	.	ID="SINE2-1_AP";Tend="1274";Tstart="1060";shortTE="F";uid="d03b30ca-b82c-4868-899d-5e65c6f41d24"
CM017797.1	RepeatMasker	DNA/Kolobok-E	89225846	89226028	534	+	.	ID="RND-3_FAMILY-333";Tend="1112";Tstart="936";shortTE="F";uid="0a8e179d-8ca7-46ae-90ea-28ff82f9d386"
CM017797.1	RepeatMasker	DNA	87905971	87906217	913	+	.	ID="DNA8-57B_AP";Tend="215";Tstart="1";shortTE="F";uid="ab2fd13c-08f1-4098-917f-3a0b3d71001f"
CM017797.1	RepeatMasker	DNA	83390025	83390226	1534	+	.	ID="TTAA12_AP";Tend="202";Tstart="1";shortTE="F";uid="43e90330-6cf9-44cc-9011-c9d3558d0311"
CM017797.1	RepeatMasker	DNA/hAT-Tip100	62407668	62407819	637	+	.	ID="DNA8-6_AP";Tend="172";Tstart="1";shortTE="F";uid="7937259c-7cea-4277-bd26-9e31e44ebbeb"
CM017797.1	RepeatMasker	DNA	15408146	15408279	492	+	.	ID="TTAA3C_AP";Tend="145";Tstart="3";shortTE="F";uid="b0600e8f-28d9-4474-9c5c-56466668b7ab"
CM017797.1	RepeatMasker	DNA/hAT-hAT19	33440053	33440505	2021	+	.	ID="DNA8-84_AP";TEgroup="ctg_1%7CDNA8-84_AP%7C1";Tend="562";Tstart="1";shortTE="F";uid="3b61f16e-fbe6-470e-ba4c-623da6dd83d0"
CM017797.1	RepeatMasker	DNA	16445929	16446135	1050	+	.	ID="DNA4-2_AP";Tend="769";Tstart="563";shortTE="F";uid="d7159376-a058-414a-90d2-e4e1d31282fd"
CM017797.1	RepeatMasker	DNA	4749050	4749258	1201	+	.	ID="RND-5_FAMILY-6263";Tend="1227";Tstart="1001";shortTE="F";uid="b419f7f4-0836-4ee0-b934-589854dcf901"
CM017797.1	RepeatMasker	Unknown	101188236	101188435	550	+	.	ID="RND-6_FAMILY-16033";Tend="756";Tstart="552";shortTE="F";uid="fac13f2f-3ab1-41a4-8e24-03258d582e83"
CM017797.1	RepeatMasker	Unknown	58730560	58730662	545	+	.	ID="RND-6_FAMILY-6701";Tend="986";Tstart="892";shortTE="F";uid="349a59c9-df39-4215-92e7-3bacc330124e"
CM017797.1	RepeatMasker	DNA/TcMar-Fot1	24029029	24032119	26841	+	.	ID="RND-6_FAMILY-29255";Tend="3925";Tstart="808";shortTE="F";uid="d98eb5d9-2707-4d34-bff1-4c24d505c6e4"
CM017797.1	RepeatMasker	DNA/Ginger	51007225	51007516	1833	+	.	ID="RND-6_FAMILY-7638";Tend="1165";Tstart="857";shortTE="F";uid="a97ca87e-522c-4ab6-9c03-d40b4bf7ea11"
CM017797.1	RepeatMasker	Unknown	26824347	26824631	816	+	.	ID="RND-5_FAMILY-825";Tend="1784";Tstart="1325";shortTE="F";uid="644aa48b-fd44-4cca-9597-0c07ef7bab26"
CM017797.1	RepeatMasker	Unknown	33945180	33945555	1910	+	.	ID="RND-6_FAMILY-1821";Tend="1205";Tstart="850";shortTE="F";uid="e9d433c1-2859-4f44-8a28-c0d4d933eabc"
CM017797.1	RepeatMasker	Retroposon?	75659154	75659965	3225	+	.	ID="RND-6_FAMILY-9961";Tend="1770";Tstart="889";shortTE="F";uid="5e739701-08fb-4f2d-92f0-48c2fba1ffdb"
CM017797.1	RepeatMasker	DNA/hAT-Tip100	81272380	81272588	1051	+	.	ID="RND-5_FAMILY-8078";Tend="1131";Tstart="950";shortTE="F";uid="1144bf55-9b4d-444d-95f0-b2efcbf100a3"
CM017797.1	RepeatMasker	DNA/hAT	98151651	98152700	4201	+	.	ID="RND-1_FAMILY-22";TEgroup="ctg_1%7CRND-1_FAMILY-22%7C19";Tend="1374";Tstart="832";shortTE="F";uid="39ed2291-5f47-4b3b-8b85-adf056d1bad1"
CM017797.1	RepeatMasker	DNA	17883192	17883408	479	+	.	ID="ttaa3c_ap";Tend="425";Tstart="217";shortTE="F";uid="b6009671-3102-4ed3-8872-9ba26bcffcef"
CM017797.1	RepeatMasker	DNA/hAT-Tip100	36458918	36459303	2711	+	.	ID="RND-5_FAMILY-9692";Tend="1220";Tstart="842";shortTE="F";uid="8265e377-ba3e-4117-8ca4-486bef04793f"
CM017797.1	RepeatMasker	DNA/Kolobok-E	3905922	3906086	845	+	.	ID="RND-5_FAMILY-12007";Tend="1562";Tstart="1397";shortTE="F";uid="24a8e9be-bbb1-424b-802d-fc5e7f38d968"
CM017797.1	RepeatMasker	Unknown	47408556	47409566	5385	+	.	ID="RND-1_FAMILY-78";Tend="1634";Tstart="887";shortTE="F";uid="57b8e2ab-12e8-4f0e-bf27-ca31fe2e248c"
CM017797.1	RepeatMasker	LTR/Gypsy	58361195	58361405	628	+	.	ID="GYPSY6-I_AP";Tend="3009";Tstart="2799";shortTE="F";uid="ea467e5a-e378-44e0-9a40-9edd37a25ec0"
CM017797.1	RepeatMasker	DNA/hAT-Tip100	3972198	3972310	400	+	.	ID="DNA8-18_AP";Tend="664";Tstart="540";shortTE="F";uid="cc67de39-b630-45cf-9e1f-bf5430771743"
CM017797.1	RepeatMasker	DNA	4531378	4531575	1138	+	.	ID="TTAA5_AP";Tend="196";Tstart="1";shortTE="F";uid="e36cbe84-7344-4c92-976c-e4370eab8540"
CM017797.1	RepeatMasker	Retroposon?	73610328	73610579	1083	+	.	ID="SINE2-1_AP";Tend="1196";Tstart="949";shortTE="F";uid="217a7425-6f0b-488a-b214-72ac9fa500e5"
CM017797.1	RepeatMasker	DNA/Ginger-1	53491817	53493222	9468	+	.	ID="RND-6_FAMILY-566";Tend="2326";Tstart="864";shortTE="F";uid="354326ff-f6fa-48fe-96b4-8eb923eecc47"
CM017797.1	RepeatMasker	Unknown	30465431	30465542	442	+	.	ID="RND-1_FAMILY-21";Tend="1059";Tstart="948";shortTE="F";uid="c3bad370-47c1-4901-a96f-209bbfac50e0"
CM017797.1	RepeatMasker	DNA/Kolobok-E	7716733	7717019	2052	+	.	ID="RND-6_FAMILY-6582";Tend="1147";Tstart="862";shortTE="F";uid="13bfa587-14ee-4a7c-8158-be87bfe0080f"
CM017797.1	RepeatMasker	Unknown	26705792	26706520	544	+	.	ID="RND-5_FAMILY-440";Tend="2230";Tstart="1536";shortTE="F";uid="cdd829e2-64fe-40d6-80f6-d1aff0f4e724"
CM017797.1	RepeatMasker	DNA	84264928	84265062	496	+	.	ID="ttaa2c_ap";Tend="339";Tstart="226";shortTE="F";uid="5ef7124d-2b9a-448d-bdc5-1a7c83027e48"
CM017797.1	RepeatMasker	DNA/Maverick	73297223	73297406	809	+	.	ID="RND-5_FAMILY-9";Tend="3795";Tstart="3615";shortTE="F";uid="32ccb31d-e56c-441e-b6fe-5fb0c6e9d73d"
CM017797.1	RepeatMasker	LTR/Gypsy	70405941	70406233	2332	+	.	ID="RND-6_FAMILY-1275";Tend="1821";Tstart="1524";shortTE="F";uid="7ed9c4b7-1680-4e64-a27a-f95dbb7a853d"
CM017797.1	RepeatMasker	DNA/hAT-Tip100	23566060	23566352	621	+	.	ID="RND-5_FAMILY-4004";Tend="1145";Tstart="850";shortTE="F";uid="1ac6fe64-babc-4631-9230-44cb6acb52bd"
CM017797.1	RepeatMasker	DNA	70400589	70400996	2466	+	.	ID="TTAA5_AP";Tend="442";Tstart="31";shortTE="F";uid="d89cfdc9-f201-4cfb-9b35-11f875a8f070"
CM017797.1	RepeatMasker	DNA/hAT?	78798574	78798706	618	+	.	ID="RND-1_FAMILY-10";Tend="1078";Tstart="950";shortTE="F";uid="5738e074-f10d-4521-abe5-5d930708c28f"
CM017797.1	RepeatMasker	DNA	101164733	101165146	2214	+	.	ID="DNAX-2_AP";Tend="467";Tstart="1";shortTE="F";uid="52efbe75-cfa0-4c1a-b0c2-9df7718c8e40"
CM017797.1	RepeatMasker	DNA/Ginger-1	61903702	61904154	3134	+	.	ID="RND-6_FAMILY-23998";Tend="1491";Tstart="1027";shortTE="F";uid="28653d9f-cfb1-49d3-a8cd-36b95e9bad30"
CM017797.1	RepeatMasker	Retroposon?	45582022	45582378	2218	+	.	ID="RND-6_FAMILY-17861";Tend="1553";Tstart="1206";shortTE="F";uid="a5da5832-04dc-44c3-b72b-bb668dbe14b6"
CM017797.1	RepeatMasker	DNA/Ginger-1	6970184	6970382	560	+	.	ID="RND-6_FAMILY-3353";Tend="2332";Tstart="2117";shortTE="F";uid="4b67d543-3a7b-4ad5-9134-9a01b86dffb4"
CM017797.1	RepeatMasker	LINE/I-Jockey	4568618	4571503	17966	+	.	ID="RND-6_FAMILY-17052";Tend="3053";Tstart="637";shortTE="F";uid="d60b7408-c64f-4c2b-8096-37365e1baeee"
CM017797.1	RepeatMasker	DNA/MULE-MuDR	94851443	94852208	2181	+	.	ID="RND-6_FAMILY-7890";Tend="716";Tstart="5";shortTE="F";uid="c36ac114-99e2-46c3-bfe6-b9aa2fbf9a81"
CM017797.1	RepeatMasker	DNA	18030631	18030765	577	+	.	ID="DNA-TTAA-1_AP";Tend="136";Tstart="1";shortTE="F";uid="cc2d97b8-bece-4bc8-8852-9d3aa7bce911"
CM017797.1	RepeatMasker	LTR/Gypsy	70498634	70499242	725	+	.	ID="RND-5_FAMILY-2315";Tend="1028";Tstart="429";shortTE="F";uid="c922d475-0ea1-4cd8-a39e-1b278e2c33c9"
CM017797.1	RepeatMasker	RC/Helitron	22860010	22860243	847	+	.	ID="RND-5_FAMILY-3092";Tend="891";Tstart="659";shortTE="F";uid="bb471898-9774-43f5-a582-24556c8ab6fc"
CM017797.1	RepeatMasker	RC/Helitron	28132385	28132546	733	+	.	ID="RND-6_FAMILY-5095";Tend="1000";Tstart="842";shortTE="F";uid="a793cde4-0efb-4246-b526-ea3c4fe41cb2"
CM017797.1	RepeatMasker	DNA/Kolobok-E	24010143	24010270	581	+	.	ID="KOLOBOKE-2_AP";Tend="1288";Tstart="1161";shortTE="F";uid="ad20ae61-8b71-499b-997e-5de682cbbfa4"
CM017797.1	RepeatMasker	Unknown	79431496	79431857	2323	+	.	ID="RND-5_FAMILY-10042";Tend="1298";Tstart="942";shortTE="F";uid="62b280d4-93fb-43ee-8ba4-b97306858d1a"
CM017797.1	RepeatMasker	DNA/Kolobok-E	38192274	38192703	1271	+	.	ID="KOLOBOKE-3_AP";Tend="2173";Tstart="1777";shortTE="F";uid="31fb0582-338a-4125-b191-122fb2214945"
CM017797.1	RepeatMasker	DNA/hAT?	87025592	87026083	1971	+	.	ID="RND-6_FAMILY-25429";Tend="897";Tstart="430";shortTE="F";uid="75eb8620-960a-4124-b424-f5c8fd345c17"
CM017797.1	RepeatMasker	DNA	61271889	61272287	680	+	.	ID="DNA4-2_AP";Tend="763";Tstart="376";shortTE="F";uid="414a7ccd-893b-4680-8211-d4098290e6f8"
CM017797.1	RepeatMasker	DNA	43118253	43118538	1181	+	.	ID="RND-6_FAMILY-8475";Tend="1472";Tstart="1187";shortTE="F";uid="a74a3327-28d5-4120-9554-6048561e6d0d"
CM017797.1	RepeatMasker	DNA/Ginger-1	83570207	83570749	3111	+	.	ID="RND-1_FAMILY-196";Tend="1433";Tstart="919";shortTE="F";uid="9702eaea-7726-4ec7-b54e-8a3999e2310f"
CM017797.1	RepeatMasker	DNA/Ginger-1	92171854	92172437	2933	+	.	ID="RND-6_FAMILY-6590";Tend="1816";Tstart="1188";shortTE="F";uid="b845b090-67db-44eb-9a93-dcb4b0d54ec0"
CM017797.1	RepeatMasker	DNA	92028744	92028881	400	+	.	ID="RND-1_FAMILY-271";Tend="2879";Tstart="2751";shortTE="F";uid="5ace9e7a-6527-49a6-a793-0d30d7900eda"
CM017797.1	RepeatMasker	DNA/Kolobok-E	14947295	14947553	675	+	.	ID="RND-5_FAMILY-4099";Tend="1502";Tstart="1240";shortTE="F";uid="94ebd114-8000-45e8-aada-9c1c4fb61e03"
CM017797.1	RepeatMasker	Unknown	57166299	57166424	477	+	.	ID="RND-1_FAMILY-1";Tend="6269";Tstart="6142";shortTE="F";uid="ce974040-0d4e-4168-b579-56ebd1663d02"
CM017797.1	RepeatMasker	DNA/Kolobok-E	69454731	69454846	1002	+	.	ID="rnd-5_family-12007";Tend="1390";Tstart="1119";shortTE="F";uid="eb60dd84-0df6-456f-ac07-54f9ec963abf"
CM017797.1	RepeatMasker	DNA	512182	512546	590	+	.	ID="RND-1_FAMILY-271";Tend="2110";Tstart="1763";shortTE="F";uid="b1d1f6aa-5c1c-4fd5-ac99-30d9bbdb0d9a"
CM017797.1	RepeatMasker	DNA/Kolobok-E	54706564	54706926	1965	+	.	ID="RND-5_FAMILY-12007";Tend="1832";Tstart="1457";shortTE="F";uid="02150455-d66f-4537-8d8d-449467c1d954"
CM017797.1	RepeatMasker	Unknown	54099630	54100021	2785	+	.	ID="RND-1_FAMILY-346";Tend="1314";Tstart="924";shortTE="F";uid="58a85a62-5333-48e7-8063-e6f8af22398c"
CM017797.1	RepeatMasker	DNA	98900006	98900127	447	+	.	ID="RND-6_FAMILY-5683";Tend="1902";Tstart="1764";shortTE="F";uid="e3707b88-5827-4882-b37d-84b2beb466d3"
CM017797.1	RepeatMasker	DNA/MULE-MuDR	97205189	97205449	1074	+	.	ID="RND-5_FAMILY-4771";Tend="856";Tstart="586";shortTE="F";uid="2d4e5279-a8c8-4cd3-93e0-1980c9243e90"
CM017797.1	RepeatMasker	DNA/hAT-Ac	3500729	3501239	2491	+	.	ID="RND-5_FAMILY-1687";Tend="1391";Tstart="900";shortTE="F";uid="624858cb-891a-4826-b821-06692daa1549"
CM017797.1	RepeatMasker	DNA	32234112	32234420	2142	+	.	ID="TTAA3B_AP";Tend="436";Tstart="128";shortTE="F";uid="7d7e77ad-3464-4d18-b609-cc4780198616"
CM017797.1	RepeatMasker	DNA	99431196	99431320	876	+	.	ID="DNA3-1_AP";Tend="126";Tstart="1";shortTE="F";uid="0ca3edd2-8d3d-4438-a330-4da74c80482f"
CM017797.1	RepeatMasker	Retroposon?	7289723	7290024	1293	+	.	ID="RND-6_FAMILY-2964";Tend="1251";Tstart="933";shortTE="F";uid="c1b12be3-5d50-46a6-9191-66a84159e86d"
CM017797.1	RepeatMasker	LTR/Gypsy	68096770	68097113	580	+	.	ID="RND-6_FAMILY-101";Tend="707";Tstart="373";shortTE="F";uid="b4f265d1-f499-43f8-ac29-c966f362d2c6"
CM017797.1	RepeatMasker	DNA/Ginger	7713557	7713758	1385	+	.	ID="RND-6_FAMILY-7638";Tend="1043";Tstart="841";shortTE="F";uid="ffe36318-db28-4449-a434-1b483a4b6529"
CM017797.1	RepeatMasker	DNA/hAT-Tip100	87878345	87878604	659	+	.	ID="RND-1_FAMILY-152";Tend="2251";Tstart="2017";shortTE="F";uid="3af59cc8-06d7-4056-8e8c-e0c6b74ffe42"
CM017797.1	RepeatMasker	Retroposon?	75031781	75031908	594	+	.	ID="RND-5_FAMILY-4678";Tend="773";Tstart="639";shortTE="F";uid="f425701c-0050-4a6e-a919-1144c32004ad"
CM017797.1	RepeatMasker	DNA/Kolobok-E	86192658	86192799	444	+	.	ID="RND-5_FAMILY-3563";Tend="407";Tstart="252";shortTE="F";uid="7424858e-d614-4988-8753-94966dfe2927"
CM017797.1	RepeatMasker	Unknown	28489706	28490005	635	+	.	ID="RND-4_FAMILY-1204";Tend="1227";Tstart="939";shortTE="F";uid="362f8571-0cee-4384-b1fa-0b4d08601782"
CM017797.1	RepeatMasker	DNA/hAT-Tip100	58305265	58305481	429	+	.	ID="RND-5_FAMILY-1671";Tend="6728";Tstart="6507";shortTE="F";uid="7198a137-11b2-4fa1-b07f-36f9d1a7de73"
CM017797.1	RepeatMasker	DNA/MULE-MuDR	68089243	68089463	589	+	.	ID="RND-6_FAMILY-4904";Tend="1176";Tstart="959";shortTE="F";uid="33174ba0-9160-4a05-ae5c-56ca7f95cc7d"
CM017797.1	RepeatMasker	RC/Helitron	24130679	24131478	5386	+	.	ID="RND-3_FAMILY-395";Tend="1769";Tstart="929";shortTE="F";uid="c3ca455e-4a46-4980-83af-dcf1f07859ac"
CM017797.1	RepeatMasker	Unknown	39937841	39938360	2164	+	.	ID="RND-5_FAMILY-1803";Tend="1733";Tstart="1170";shortTE="F";uid="d6f9f21e-0d4f-494f-9e0c-a83e54922189"
CM017797.1	RepeatMasker	DNA/Kolobok-E	15792905	15793092	403	+	.	ID="RND-1_FAMILY-390";Tend="1510";Tstart="1313";shortTE="F";uid="949de200-7f95-43b8-9809-c1c7f3094e12"
CM017797.1	RepeatMasker	DNA/hAT-Tip100	24302330	24302458	812	+	.	ID="RND-5_FAMILY-1671";Tend="6798";Tstart="6507";shortTE="F";uid="71f54715-5abc-439f-b542-4760dd586c4a"
CM017797.1	RepeatMasker	Unknown	7946866	7947851	2533	+	.	ID="RND-5_FAMILY-3917";Tend="1882";Tstart="737";shortTE="F";uid="3e0124d9-d743-4303-93f6-d178f3dd406c"
CM017797.1	RepeatMasker	RC/Helitron	72871175	72871306	841	+	.	ID="RND-3_FAMILY-395";Tend="1287";Tstart="1145";shortTE="F";uid="1ede294b-1c87-440d-a526-f09f0fbf93b6"
CM017797.1	RepeatMasker	DNA	46650007	46650578	516	+	.	ID="DNA4-3_AP";Tend="587";Tstart="3";shortTE="F";uid="31a9e529-59c4-466f-b289-cdb3a519fee5"
CM017797.1	RepeatMasker	RC/Helitron	11020016	11020658	3556	+	.	ID="HELITRON-1_RPR";Tend="2864";Tstart="2218";shortTE="F";uid="36d7ca54-557f-49a4-a3cf-3fb51bba7775"
CM017797.1	RepeatMasker	DNA/Sola-1	25395692	25395974	726	+	.	ID="RND-6_FAMILY-1792";Tend="1136";Tstart="898";shortTE="F";uid="d67c47e5-c734-4851-903f-a987903ba532"
CM017797.1	RepeatMasker	Unknown	58581692	58582085	1219	+	.	ID="RND-1_FAMILY-220";TEgroup="ctg_1%7CRND-1_FAMILY-220%7C1";Tend="1434";Tstart="939";shortTE="F";uid="028568b8-843a-43b0-8d35-cf81ce7f24dd"
CM017797.1	RepeatMasker	Unknown	81332558	81332800	1710	+	.	ID="RND-1_FAMILY-153";Tend="1201";Tstart="959";shortTE="F";uid="64f4c95b-d332-4a53-9902-c6b218adf58e"
CM017797.1	RepeatMasker	DNA	47606491	47606691	557	+	.	ID="dna4-2_ap";Tend="234";Tstart="2";shortTE="F";uid="19bc567c-40fd-4ec6-9663-16473766e539"
CM017797.1	RepeatMasker	DNA/MULE-MuDR	83742837	83742989	1367	+	.	ID="rnd-1_family-74";Tend="3320";Tstart="2783";shortTE="F";uid="456d9e6a-5f5c-4812-b43b-d3b2d615598d"
CM017797.1	RepeatMasker	DNA/Kolobok-E	54857605	54859022	10847	+	.	ID="RND-6_FAMILY-14191";Tend="2261";Tstart="786";shortTE="F";uid="50fc4833-bc46-4eb9-b252-b3fcc9f50fbc"
CM017797.1	RepeatMasker	DNA/Ginger	6461331	6461456	417	+	.	ID="RND-6_FAMILY-7638";Tend="973";Tstart="848";shortTE="F";uid="2693a71f-db56-4f8a-ac52-cec256230fa6"
CM017797.1	RepeatMasker	Unknown	20520073	20520351	645	+	.	ID="RND-1_FAMILY-137";TEgroup="ctg_1%7CRND-1_FAMILY-137%7C1";Tend="1321";Tstart="357";shortTE="F";uid="6b15a596-4c2c-4caa-bc1d-983011cf9870"
CM017797.1	RepeatMasker	DNA/Ginger	64236568	64237384	5372	+	.	ID="RND-6_FAMILY-7638";Tend="2194";Tstart="1393";shortTE="F";uid="1e4394db-9c48-453c-ac7e-d3b4ba1b85cd"
CM017797.1	RepeatMasker	DNA	34168586	34169021	766	+	.	ID="DNA4-3_AP";Tend="635";Tstart="164";shortTE="F";uid="320d6793-1b2c-4f83-89ac-c14f5ffee3df"
CM017797.1	RepeatMasker	Retroposon?	100318664	100319321	4660	+	.	ID="RND-6_FAMILY-18748";Tend="2274";Tstart="1601";shortTE="F";uid="add820c0-9a58-4b15-933b-fcc543e00994"
CM017797.1	RepeatMasker	DNA/hAT-Tip100	11490884	11491061	1069	+	.	ID="RND-1_FAMILY-263";Tend="390";Tstart="217";shortTE="F";uid="c098fd3a-06b9-4104-be16-e2713efbdf24"
CM017797.1	RepeatMasker	DNA/Ginger-1	42157144	42157313	592	+	.	ID="RND-4_FAMILY-1107";Tend="990";Tstart="826";shortTE="F";uid="8d305f83-ca24-4402-8b20-960c326aba99"
CM017797.1	RepeatMasker	Unknown	36476772	36477388	3929	+	.	ID="RND-4_FAMILY-195";Tend="1369";Tstart="690";shortTE="F";uid="b66659d6-4df8-476f-8d05-878ede4b5c5e"
CM017797.1	RepeatMasker	LTR/Gypsy	48119137	48119408	984	+	.	ID="RND-1_FAMILY-63";Tend="1211";Tstart="975";shortTE="F";uid="d38b430d-2f81-4bd2-89e0-842597cb9c07"
CM017797.1	RepeatMasker	Unknown	73678958	73679446	2593	+	.	ID="RND-1_FAMILY-119";Tend="1470";Tstart="1002";shortTE="F";uid="0d71cf16-9fd8-47c1-bdd3-b53792244589"
CM017797.1	RepeatMasker	DNA	56921872	56922077	616	+	.	ID="dna4-2_ap";TEgroup="ctg_1%7Cdna4-2_ap%7C20";Tend="642";Tstart="96";shortTE="F";uid="fe1e3df2-710b-4093-b83a-d31c314040be"
CM017797.1	RepeatMasker	Unknown	68479215	68479684	3159	+	.	ID="RND-5_FAMILY-480";Tend="1428";Tstart="972";shortTE="F";uid="74fb271f-91f4-4cf0-9342-d6e4aa61f7f2"
CM017797.1	RepeatMasker	DNA	69126223	69126370	734	+	.	ID="RND-1_FAMILY-302";Tend="1967";Tstart="1820";shortTE="F";uid="1a540745-1d08-4921-a1cf-9e2d9d6dbb6a"
CM017797.1	RepeatMasker	Retroposon?	26113893	26114128	1190	+	.	ID="RND-5_FAMILY-7389";Tend="3651";Tstart="3418";shortTE="F";uid="3885ad7e-cd1b-49cc-8b31-b3c78e44c82f"
CM017797.1	RepeatMasker	RC/Helitron	89226410	89227006	1918	+	.	ID="RND-5_FAMILY-3092";Tend="1345";Tstart="799";shortTE="F";uid="7f4cbab0-98c2-4505-a093-44461f55a10f"
CM017797.1	RepeatMasker	Retroposon?	70752372	70753747	8715	+	.	ID="RND-6_FAMILY-18748";Tend="2277";Tstart="825";shortTE="F";uid="c9784413-85fd-4912-a66c-b640d3202eca"
CM017797.1	RepeatMasker	Retroposon?	20302027	20302178	409	+	.	ID="RND-6_FAMILY-18748";Tend="885";Tstart="721";shortTE="F";uid="74d3a731-f775-4832-b85d-6eb582fe1038"
CM017797.1	RepeatMasker	DNA/hAT-Ac	99707987	99708464	1543	+	.	ID="RND-6_FAMILY-12247";Tend="1251";Tstart="795";shortTE="F";uid="a2dc5b56-91a9-44fa-9b5e-b3031ab80681"
CM017797.1	RepeatMasker	DNA/hAT-Tip100	84255538	84255836	493	+	.	ID="RND-5_FAMILY-1671";Tend="6834";Tstart="6527";shortTE="F";uid="f6b67295-5304-4ee0-b565-38181cf5c0b8"
CM017797.1	RepeatMasker	Unknown	32493801	32494104	2428	+	.	ID="RND-5_FAMILY-664";Tend="1216";Tstart="914";shortTE="F";uid="f40be9a1-5dd2-4ffc-a22e-a5907bae3ecd"
CM017797.1	RepeatMasker	DNA/hAT-Charlie	13736858	13737260	2656	+	.	ID="DNA8-72_AP";Tend="413";Tstart="1";shortTE="F";uid="c5327fec-7fb6-41c0-a1a3-7ec0b42eab64"
CM017797.1	RepeatMasker	DNA/Merlin	100669361	100669650	929	+	.	ID="RND-5_FAMILY-390";Tend="2179";Tstart="1883";shortTE="F";uid="8d9c08f4-7330-4b5d-8d42-14fcd04f561a"
CM017797.1	RepeatMasker	Unknown	38339596	38339714	594	+	.	ID="RND-5_FAMILY-313";Tend="943";Tstart="825";shortTE="F";uid="4f06fb1b-763d-4d44-a1c8-6b4c853e1590"
CM017797.1	RepeatMasker	DNA/hAT-Tip100	40702065	40703090	1621	+	.	ID="DNA8-107_AP";TEgroup="ctg_1%7CDNA8-107_AP%7C8";Tend="1026";Tstart="31";shortTE="F";uid="ce1eb40a-f284-4ebc-906b-ffc1ebe63f2a"
CM017797.1	RepeatMasker	DNA/Ginger-1	7716249	7716395	524	+	.	ID="rnd-6_family-566";Tend="2378";Tstart="2218";shortTE="F";uid="30a23c4f-f551-48ec-b8ba-63a2ab5c8ab8"
CM017797.1	RepeatMasker	DNA/hAT-hAT19	94413113	94413307	1057	+	.	ID="DNA8-50_AP";Tend="505";Tstart="287";shortTE="F";uid="8ae66377-9516-4bcf-ae5d-c6de059e8468"
CM017797.1	RepeatMasker	DNA/hAT-Tip100	27727250	27728886	12251	+	.	ID="RND-5_FAMILY-489";Tend="4853";Tstart="3228";shortTE="F";uid="173d6dd6-98d4-47af-a9d1-06787a6bc7f8"
CM017797.1	RepeatMasker	DNA/hAT-Ac	70193584	70193802	1004	+	.	ID="DNA8-20_AP";Tend="454";Tstart="180";shortTE="F";uid="7107fa25-7148-41f8-8954-186c0f6d8370"
CM017797.1	RepeatMasker	Unknown	80802571	80802807	1428	+	.	ID="RND-4_FAMILY-42";Tend="1226";Tstart="967";shortTE="F";uid="f8ef10aa-3838-4782-8f86-74e7b1026cb9"
CM017797.1	RepeatMasker	DNA/hAT-Charlie	2565772	2566592	6377	+	.	ID="rnd-1_family-193";Tend="1822";Tstart="958";shortTE="F";uid="305aba33-2ed3-49c1-a623-25341c4c3eaa"
CM017797.1	RepeatMasker	DNA	60267351	60267523	464	+	.	ID="RND-6_FAMILY-8475";Tend="1320";Tstart="1127";shortTE="F";uid="66d2e701-bebc-46a8-9ea9-168d0793e687"
CM017797.1	RepeatMasker	Unknown	70895498	70895638	434	+	.	ID="RND-4_FAMILY-1213";Tend="1136";Tstart="1003";shortTE="F";uid="9d2959b9-54c3-447e-8ece-fb5d36cc53e4"
CM017797.1	RepeatMasker	Unknown	536753	537079	668	+	.	ID="RND-1_FAMILY-266";Tend="2112";Tstart="1793";shortTE="F";uid="5b8c28ed-8236-40e8-98fd-69aa2b4c1220"
CM017797.1	RepeatMasker	Retroposon?	57216706	57217083	1991	+	.	ID="RND-6_FAMILY-23005";Tend="3303";Tstart="2917";shortTE="F";uid="9a739ed7-98a7-4ce3-a199-6371fb48be00"
CM017797.1	RepeatMasker	LTR	75304351	75304702	537	+	.	ID="RND-6_FAMILY-10644";Tend="1893";Tstart="1542";shortTE="F";uid="65a15e1e-05ba-4a39-9be7-1ca4859b27eb"
CM017797.1	RepeatMasker	DNA/Kolobok-E	41103991	41104546	1252	+	.	ID="RND-6_FAMILY-6582";Tend="2307";Tstart="1738";shortTE="F";uid="22424576-7bd1-4629-9762-501775e7c7ac"
CM017797.1	RepeatMasker	DNA/hAT-Tip100	41426940	41427137	822	+	.	ID="RND-5_FAMILY-7780";Tend="1562";Tstart="1358";shortTE="F";uid="70adf8af-9939-4718-a81c-973df06b9111"
CM017797.1	RepeatMasker	DNA/Ginger-1	73951810	73952026	521	+	.	ID="RND-6_FAMILY-8823";Tend="1866";Tstart="1668";shortTE="F";uid="017799be-56f7-4d9a-95ff-3a7da56c23c4"
CM017797.1	RepeatMasker	DNA/hAT-hAT19	49176673	49176867	444	+	.	ID="RND-6_FAMILY-22572";Tend="1620";Tstart="1434";shortTE="F";uid="50181913-d68b-41a1-9292-c20323d464fb"
CM017797.1	RepeatMasker	DNA	46529319	46529738	1732	+	.	ID="TTAA4B_AP";Tend="430";Tstart="1";shortTE="F";uid="08af5e1d-2f90-4f1f-aadb-25f43307468d"
CM017797.1	RepeatMasker	Unknown	50264726	50265142	2226	+	.	ID="RND-4_FAMILY-2841";Tend="1341";Tstart="896";shortTE="F";uid="54fe1b76-ffad-4859-b0ff-3c9b58c0b1d8"
CM017797.1	RepeatMasker	DNA	60088592	60090499	13952	+	.	ID="RND-6_FAMILY-21122";Tend="1977";Tstart="84";shortTE="F";uid="0946ff4c-8767-4067-b7f1-9469e5951a04"
CM017797.1	RepeatMasker	RC/Helitron	99577946	99578095	837	+	.	ID="RND-1_FAMILY-71";Tend="1789";Tstart="1633";shortTE="F";uid="a1616109-1ba2-4001-a081-1face39a7d57"
CM017797.1	RepeatMasker	Retroposon?	58366844	58366976	417	+	.	ID="RND-6_FAMILY-29551";Tend="762";Tstart="606";shortTE="F";uid="a6f21880-e337-4900-bc7d-8351b24400ae"
CM017797.1	RepeatMasker	Unknown	30250181	30250399	1658	+	.	ID="RND-6_FAMILY-24205";Tend="999";Tstart="781";shortTE="F";uid="2ef55c1c-9409-4ad2-a7b5-cdb5ab06b1d7"
CM017797.1	RepeatMasker	DNA	26605126	26605246	432	+	.	ID="DNA-TTAA-1_AP";Tend="154";Tstart="36";shortTE="F";uid="45cb7741-c0df-41cd-8713-924790670a65"
CM017797.1	RepeatMasker	DNA/Ginger-1	91866928	91867438	2823	+	.	ID="rnd-1_family-196";Tend="1385";Tstart="823";shortTE="F";uid="699fee58-9306-4bc7-accc-f29ede214e75"
CM017797.1	RepeatMasker	DNA/hAT?	80005921	80006097	498	+	.	ID="RND-1_FAMILY-87";Tend="2044";Tstart="1877";shortTE="F";uid="49fa81b7-ca47-4b3a-bc59-4de8c496fd2a"
CM017797.1	RepeatMasker	RC/Helitron	73716448	73716584	1024	+	.	ID="RND-6_FAMILY-10189";Tend="1032";Tstart="897";shortTE="F";uid="93ae201b-5fd4-4c3a-8db6-5164643606fb"
CM017797.1	RepeatMasker	DNA	76719669	76719998	1901	+	.	ID="ttaa3b_ap";Tend="325";Tstart="1";shortTE="F";uid="cd84b670-0056-4d04-9d62-40491407cf89"
CM017797.1	RepeatMasker	DNA	21939989	21940207	526	+	.	ID="TTAA2D_AP";Tend="243";Tstart="17";shortTE="F";uid="db8d176f-1579-4254-81f1-4ba3202b408a"
CM017797.1	RepeatMasker	Retroposon?	94994785	94995180	900	+	.	ID="SINE2-1_AP";Tend="1470";Tstart="1022";shortTE="F";uid="99cac4c1-3aa5-4c8f-9786-7cd865bcf63e"
CM017797.1	RepeatMasker	DNA	5077834	5078268	3181	+	.	ID="TTAA7_AP";Tend="434";Tstart="1";shortTE="F";uid="ea7ad459-9d11-4f8f-a3b7-fd968b94f93b"
CM017797.1	RepeatMasker	LTR/Gypsy	55572325	55572700	3063	+	.	ID="RND-6_FAMILY-3487";Tend="1872";Tstart="1501";shortTE="F";uid="1dd5282c-a551-424a-9634-d456248649d2"
CM017797.1	RepeatMasker	DNA/Kolobok-E	88821026	88821576	2576	+	.	ID="RND-5_FAMILY-12007";Tend="1833";Tstart="1292";shortTE="F";uid="f0229c15-2e66-438c-8e9f-cd4b61d3a207"
CM017797.1	RepeatMasker	DNA/Kolobok-E	25899259	25899463	492	+	.	ID="KOLOBOKE-3_AP";Tend="5295";Tstart="5092";shortTE="F";uid="d9f985da-7a97-4ccd-8815-f97848514b3a"
CM017797.1	RepeatMasker	DNA/Kolobok-E	87379729	87380313	4159	+	.	ID="RND-6_FAMILY-6582";Tend="2108";Tstart="1486";shortTE="F";uid="bc0d002f-0008-418f-ad61-1c84f1c8eca0"
CM017797.1	RepeatMasker	DNA/Ginger-2	29844429	29845559	8709	+	.	ID="GINGER2-N2_AP";Tend="1692";Tstart="573";shortTE="F";uid="a6c7763c-9a80-4671-a26e-e32f4a5f9e9f"
CM017797.1	RepeatMasker	LINE/RTE-BovB	83788741	83788952	416	+	.	ID="RTE-69_LMI";Tend="2048";Tstart="1843";shortTE="F";uid="2ea6697a-76c0-4803-875f-15bef2aeb8e8"
CM017797.1	RepeatMasker	DNA/hAT-Tip100	11621356	11621529	653	+	.	ID="RND-6_FAMILY-5591";Tend="1082";Tstart="926";shortTE="F";uid="d703fdf7-7bd6-4431-9071-31a0dc2ab3a3"
CM017797.1	RepeatMasker	DNA/hAT-Tip100	33654982	33655281	1081	+	.	ID="RND-4_FAMILY-1727";Tend="1299";Tstart="990";shortTE="F";uid="391b9e1f-7fd1-48e0-a0dc-d120477ffae3"
CM017797.1	RepeatMasker	DNA/CMC-EnSpm	58334573	58335177	4470	+	.	ID="RND-5_FAMILY-100";Tend="1485";Tstart="918";shortTE="F";uid="33af9d3f-d630-4581-8b5b-fc69e5fe557f"
CM017797.1	RepeatMasker	DNA/hAT-Tip100	39374830	39375923	5416	+	.	ID="RND-6_FAMILY-7314";Tend="1888";Tstart="815";shortTE="F";uid="ebc890a1-71ae-4013-b34b-4b47f431ea93"
CM017797.1	RepeatMasker	DNA/Ginger-1	87425908	87426855	5024	+	.	ID="RND-6_FAMILY-566";Tend="1840";Tstart="880";shortTE="F";uid="05da9cfb-3283-48bd-9020-b8e65287e255"
CM017797.1	RepeatMasker	RC/Helitron	30846873	30847146	1821	+	.	ID="RND-6_FAMILY-6196";Tend="1556";Tstart="1264";shortTE="F";uid="959925c1-9743-4183-9ceb-5bfceb141dd4"
CM017797.1	RepeatMasker	LINE/L2	11568256	11568759	481	+	.	ID="RND-6_FAMILY-5618";TEgroup="ctg_1%7CRND-6_FAMILY-5618%7C1";Tend="657";Tstart="30";shortTE="F";uid="d8550c60-8964-479e-901b-2005aee22199"
CM017797.1	RepeatMasker	DNA/hAT-Tip100	57876386	57876603	424	+	.	ID="RND-6_FAMILY-7441";Tend="1531";Tstart="1295";shortTE="F";uid="5ffac3eb-140a-4078-94c6-b57f2a58d7a7"
CM017797.1	RepeatMasker	DNA	83741815	83742691	6086	+	.	ID="RND-6_FAMILY-15876";Tend="1123";Tstart="259";shortTE="F";uid="9fe00e90-b540-413a-a695-db050076eba5"
CM017797.1	RepeatMasker	DNA/hAT-Tip100	67458112	67458425	433	+	.	ID="RND-6_FAMILY-558";Tend="1908";Tstart="1605";shortTE="F";uid="9806f690-27fe-451f-b52e-72e961d363d8"
CM017797.1	RepeatMasker	DNA/hAT-Ac	80990968	80991161	1467	+	.	ID="DNA8-39_AP";Tend="194";Tstart="1";shortTE="F";uid="6ab35fef-1291-4c94-882e-030d643ee658"
CM017797.1	RepeatMasker	DNA	15757487	15757671	400	+	.	ID="RND-1_FAMILY-338";Tend="1158";Tstart="959";shortTE="F";uid="473d6f1a-783e-435a-ae05-f028bec304e2"
CM017797.1	RepeatMasker	DNA	38893547	38894108	2166	+	.	ID="DNA4-2_AP";Tend="769";Tstart="239";shortTE="F";uid="ac541191-8f9e-4cf8-bfb6-d758b344c4f3"
CM017797.1	RepeatMasker	DNA/hAT-Tip100	89511239	89511459	434	+	.	ID="RND-6_FAMILY-20532";Tend="400";Tstart="180";shortTE="F";uid="7efb3fbe-e476-481c-83c2-2f06cf0ca299"
CM017797.1	RepeatMasker	DNA/TcMar-Tc1	16270616	16270873	691	+	.	ID="RND-1_FAMILY-96";Tend="1049";Tstart="796";shortTE="F";uid="67a92e29-0822-48ad-b1e7-c59e82abebbf"
CM017797.1	RepeatMasker	DNA/hAT-Ac	14628158	14629920	3161	+	.	ID="RND-1_FAMILY-233";TEgroup="ctg_1%7CRND-1_FAMILY-233%7C1";Tend="1814";Tstart="90";shortTE="F";uid="e903e40f-4722-44b5-bdd9-5c14207b80c3"
CM017797.1	RepeatMasker	DNA/Kolobok-E	94191746	94192261	3922	+	.	ID="RND-5_FAMILY-3578";Tend="2903";Tstart="2397";shortTE="F";uid="dd14a5b3-a5c3-4ff8-ab6b-a40eeb41c2d1"
CM017797.1	RepeatMasker	DNA/hAT-Tip100	53154857	53154992	510	+	.	ID="DNA8-113_AP";Tend="176";Tstart="53";shortTE="F";uid="7af1ed7c-3795-4e89-8284-f7baec274bfd"
CM017797.1	RepeatMasker	Unknown	87824980	87827752	20673	+	.	ID="RND-5_FAMILY-771";Tend="2916";Tstart="202";shortTE="F";uid="4cecb330-1d39-4664-b088-1f6b4c8cdc5f"
CM017797.1	RepeatMasker	Unknown	24925946	24926720	3644	+	.	ID="RND-5_FAMILY-1349";Tend="1452";Tstart="714";shortTE="F";uid="89303199-bd3f-4e3f-a68b-d87b36788083"
CM017797.1	RepeatMasker	DNA	91489011	91489134	412	+	.	ID="dna4-2_ap";Tend="769";Tstart="650";shortTE="F";uid="1fcc172c-b686-4ca0-a932-fba8c7d89258"
CM017797.1	RepeatMasker	DNA/hAT-Tip100	3942303	3942486	750	+	.	ID="RND-5_FAMILY-8078";Tend="1124";Tstart="953";shortTE="F";uid="d7a3bf37-c8b7-49dc-a133-532a47449a33"
CM017797.1	RepeatMasker	DNA	75475944	75476233	890	+	.	ID="DNA4-3_AP";Tend="566";Tstart="269";shortTE="F";uid="5ef518fa-a8c3-4bc0-8f55-4935ff7e0569"
CM017797.1	RepeatMasker	DNA/Kolobok-E	73544722	73545064	1919	+	.	ID="RND-5_FAMILY-4702";Tend="2157";Tstart="1803";shortTE="F";uid="5b489ae0-a15e-4934-ba45-780e676b822a"
CM017797.1	RepeatMasker	DNA	17589062	17589496	2613	+	.	ID="TTAA7_AP";Tend="434";Tstart="2";shortTE="F";uid="51637989-c65c-4849-ad1e-3707421d18f3"
CM017797.1	RepeatMasker	Retroposon?	26472371	26472542	555	+	.	ID="RND-5_FAMILY-2590";Tend="800";Tstart="629";shortTE="F";uid="9e2d2929-8fc6-4356-98ab-22476d311b6a"
CM017797.1	RepeatMasker	DNA	9194320	9194446	807	+	.	ID="RND-6_FAMILY-8475";Tend="1331";Tstart="1205";shortTE="F";uid="96b4c1b9-bd58-41b0-b4b7-ca15efa60ece"
CM017797.1	RepeatMasker	DNA/hAT-Charlie	66108466	66109186	6167	+	.	ID="RND-6_FAMILY-11741";Tend="1683";Tstart="960";shortTE="F";uid="9fcdbc32-4e70-4b2a-8345-0e16d12a2f7e"
CM017797.1	RepeatMasker	DNA	23595130	23595450	1078	+	.	ID="TTAA4B_AP";TEgroup="ctg_1%7CTTAA4B_AP%7C3";Tend="264";Tstart="8";shortTE="F";uid="5ceef73f-0f3d-4988-8fd0-ba9b4790b446"
CM017797.1	RepeatMasker	Unknown	60140664	60141076	2484	+	.	ID="RND-5_FAMILY-440";Tend="1395";Tstart="937";shortTE="F";uid="51312ce7-f22f-41d6-b814-d25a79d8d1d8"
CM017797.1	RepeatMasker	DNA	74890245	74890388	1006	+	.	ID="DNA3-3_AP";Tend="152";Tstart="7";shortTE="F";uid="1a5353d4-4f09-403c-a5b9-e53f712b614a"
CM017797.1	RepeatMasker	DNA	99905296	99905399	526	+	.	ID="RND-6_FAMILY-5683";Tend="1905";Tstart="1803";shortTE="F";uid="6154d8e1-2982-49cc-a2d4-ea4de976b8bf"
CM017797.1	RepeatMasker	DNA/Kolobok-E	2566576	2567673	8500	+	.	ID="RND-6_FAMILY-14191";Tend="2273";Tstart="1163";shortTE="F";uid="35e8c19a-44c8-498e-bb44-c285c8b9b49e"
CM017797.1	RepeatMasker	Unknown	16372372	16372582	787	+	.	ID="RND-1_FAMILY-5";Tend="1352";Tstart="1143";shortTE="F";uid="e1782461-0aa3-4cc0-97b1-f2851d166d4b"
CM017797.1	RepeatMasker	DNA	34814317	34815367	16548	+	.	ID="RND-6_FAMILY-25241";Tend="4699";Tstart="3645";shortTE="F";uid="f72bf6c7-1a2e-4526-affd-dd016a6c63e7"
CM017797.1	RepeatMasker	RC/Helitron	69161666	69161920	1980	+	.	ID="RND-5_FAMILY-1550";Tend="1177";Tstart="919";shortTE="F";uid="e5c44108-488a-4fa5-955c-a7ceeae33b88"
CM017797.1	RepeatMasker	DNA/Ginger-1	603455	604364	6637	+	.	ID="RND-6_FAMILY-6590";Tend="1814";Tstart="901";shortTE="F";uid="31b5315a-edc3-4aa0-8b0a-9e51347288e6"
CM017797.1	RepeatMasker	Retroposon?	86958124	86958537	666	+	.	ID="RND-6_FAMILY-8816";Tend="1406";Tstart="753";shortTE="F";uid="b2dc77c7-8d8a-4b97-86bc-6ba76a3907a7"
CM017797.1	RepeatMasker	DNA/TcMar-Pogo	79767861	79768584	2089	+	.	ID="RND-5_FAMILY-1936";TEgroup="ctg_1%7CRND-5_FAMILY-1936%7C3";Tend="1763";Tstart="1090";shortTE="F";uid="08b290e6-dc58-43b4-94b8-870b723bb3f4"
CM017797.1	RepeatMasker	Retroposon?	97574204	97575868	1053	+	.	ID="SINE2-1_AP";TEgroup="ctg_1%7CSINE2-1_AP%7C22";Tend="1770";Tstart="334";shortTE="F";uid="2ef63677-42f8-4cab-88af-45bc8e1be023"
CM017797.1	RepeatMasker	DNA	81051561	81051946	1430	+	.	ID="dnax-2_ap";Tend="472";Tstart="131";shortTE="F";uid="e516a0e2-17b1-4652-aec5-ac1bd551a66b"
CM017797.1	RepeatMasker	Unknown	19120346	19120499	784	+	.	ID="RND-6_FAMILY-10772";Tend="1197";Tstart="1043";shortTE="F";uid="777db80a-5285-4e36-a17f-d555839b8856"
CM017797.1	RepeatMasker	DNA	37514708	37515157	989	+	.	ID="ttaa2d_ap";Tend="431";Tstart="4";shortTE="F";uid="29ca74e6-27c4-4343-bd13-21e81847d7c7"
CM017797.1	RepeatMasker	DNA	98881770	98882216	764	+	.	ID="DNAX-2_AP";Tend="462";Tstart="1";shortTE="F";uid="78f63ac8-051c-4e4f-8168-f2c6ad0f2fd5"
CM017797.1	RepeatMasker	DNA/Ginger-1	12891882	12892154	1221	+	.	ID="RND-6_FAMILY-1530";Tend="1754";Tstart="1449";shortTE="F";uid="b885be29-658b-473f-a205-683496c711fe"
CM017797.1	RepeatMasker	DNA	59689616	59689879	1343	+	.	ID="RND-6_FAMILY-6286";Tend="1212";Tstart="939";shortTE="F";uid="18ce3470-ed71-4660-9d92-79549bede5ec"
CM017797.1	RepeatMasker	Unknown	49036168	49036506	2095	+	.	ID="RND-6_FAMILY-15133";Tend="1381";Tstart="1039";shortTE="F";uid="8f6058b8-3608-4b46-9bf8-86841bba5a3b"
CM017797.1	RepeatMasker	Retroposon?	16490091	16490462	907	+	.	ID="RND-6_FAMILY-18748";Tend="1177";Tstart="823";shortTE="F";uid="dfd0cdf0-244f-44fe-aed2-0c3546ddf361"
CM017797.1	RepeatMasker	DNA/hAT-hAT19	40058782	40059496	4643	+	.	ID="RND-1_FAMILY-261";Tend="1604";Tstart="893";shortTE="F";uid="61d30a8d-54fa-4d77-aad8-ebadbad19498"
CM017797.1	RepeatMasker	DNA/TcMar-m44	68135780	68136571	780	+	.	ID="mariner-3_ap";Tend="1740";Tstart="884";shortTE="F";uid="509d7839-cc96-4f7b-aa7f-4e02bf5068da"
CM017797.1	RepeatMasker	Unknown	55484563	55484964	656	+	.	ID="RND-6_FAMILY-15387";Tend="2491";Tstart="2182";shortTE="F";uid="c72197e1-5c9b-4e49-b151-04d378b01659"
CM017797.1	RepeatMasker	RC/Helitron	73170198	73170339	647	+	.	ID="RND-1_FAMILY-4";Tend="1626";Tstart="1480";shortTE="F";uid="fc7faf64-d1ea-4e39-ad1e-96435ad10b12"
CM017797.1	RepeatMasker	DNA	101460244	101460718	2771	+	.	ID="DNAX-2_AP";Tend="467";Tstart="1";shortTE="F";uid="d3062bd8-15bd-4e29-9d63-9f9e9da095a7"
CM017797.1	RepeatMasker	DNA	56121834	56122311	2770	+	.	ID="DNAX-2_AP";Tend="467";Tstart="1";shortTE="F";uid="fa300475-31d9-4a56-8999-5be10a2cfc5c"
CM017797.1	RepeatMasker	DNA/hAT-hAT19	73159231	73159433	485	+	.	ID="RND-6_FAMILY-22572";Tend="1617";Tstart="1390";shortTE="F";uid="5f9b5aac-4471-492d-8943-8cf73165f1ff"
CM017797.1	RepeatMasker	DNA/hAT-Tip100	84476205	84476760	3167	+	.	ID="RND-5_FAMILY-7780";Tend="1509";Tstart="974";shortTE="F";uid="fa238617-22ae-44a1-8c2c-15eedd5aff91"
CM017797.1	RepeatMasker	DNA/Ginger-1	12488680	12489994	5852	+	.	ID="rnd-6_family-566";Tend="2324";Tstart="881";shortTE="F";uid="ac9111a2-75d2-495c-a1ff-fdcfdec9238d"
CM017797.1	RepeatMasker	DNA/PIF-Harbinger	34681402	34681621	640	+	.	ID="RND-5_FAMILY-8424";Tend="1072";Tstart="789";shortTE="F";uid="4bec1f99-877a-48bb-9e84-1b76e1f5333c"
CM017797.1	RepeatMasker	Retroposon?	45368372	45368680	1548	+	.	ID="RND-6_FAMILY-18748";Tend="1121";Tstart="805";shortTE="F";uid="e4f51976-bf56-4940-b884-7c43ed9e9475"
CM017797.1	RepeatMasker	DNA	34231245	34231403	534	+	.	ID="dna4-2_ap";Tend="182";Tstart="35";shortTE="F";uid="ec551ef9-d037-4b15-9b1a-ef1ec60ac08e"
CM017797.1	RepeatMasker	DNA	65549556	65549807	580	+	.	ID="dna4-2_ap";Tend="216";Tstart="9";shortTE="F";uid="49c66505-3b90-4f5a-ad8b-196a3730cd9b"
CM017797.1	RepeatMasker	DNA/hAT-Ac	66660460	66660582	608	+	.	ID="RND-6_FAMILY-3040";Tend="719";Tstart="591";shortTE="F";uid="08f20988-30dc-45ff-a8a8-eb07db808617"
CM017797.1	RepeatMasker	Unknown	81268332	81268480	1003	+	.	ID="RND-4_FAMILY-150";Tend="1573";Tstart="1425";shortTE="F";uid="436b5e38-f1f9-4629-891a-27e5084bbc5e"
CM017797.1	RepeatMasker	Unknown	2605991	2606225	758	+	.	ID="RND-1_FAMILY-21";Tend="1203";Tstart="949";shortTE="F";uid="f19a34f4-f809-41f5-a7f2-4e2db5900896"
CM017797.1	RepeatMasker	DNA	11157	11906	1036	+	.	ID="DNA4-2_AP";Tend="768";Tstart="14";shortTE="F";uid="7449485b-8f36-4cc4-b662-6fcfbfdc017b"
CM017797.1	RepeatMasker	DNA	40794247	40794392	1221	+	.	ID="RND-1_FAMILY-304";Tend="1811";Tstart="1666";shortTE="F";uid="aa29453e-876e-46a3-a638-85e4aad66b0b"
CM017797.1	RepeatMasker	DNA/Kolobok-E	73516137	73516382	459	+	.	ID="RND-1_FAMILY-171";Tend="450";Tstart="217";shortTE="F";uid="22b01b14-7245-4394-8035-6aff23248405"
CM017797.1	RepeatMasker	Retroposon?	1556812	1557275	1172	+	.	ID="RND-6_FAMILY-19127";Tend="775";Tstart="310";shortTE="F";uid="032cdc90-6f6b-4909-bbb1-ab994bb92331"
CM017797.1	RepeatMasker	DNA	71100332	71100807	1133	+	.	ID="DNA4-3_AP";Tend="495";Tstart="24";shortTE="F";uid="731caa14-d12b-40a9-9db1-ac1acdea4d12"
CM017797.1	RepeatMasker	DNA/hAT-hAT19	30364734	30365094	2344	+	.	ID="RND-6_FAMILY-12052";Tend="1401";Tstart="1045";shortTE="F";uid="6703aae9-774a-4311-912a-a805ece8fe3e"
CM017797.1	RepeatMasker	LINE/CR1	27959092	27959212	491	+	.	ID="RND-6_FAMILY-2417";Tend="1858";Tstart="1738";shortTE="F";uid="178e2b88-de59-4c84-b099-5bc0323c33b6"
CM017797.1	RepeatMasker	DNA	44566755	44567093	2001	+	.	ID="TTAA15_AP";Tend="382";Tstart="1";shortTE="F";uid="0d0daa44-a487-47f2-82a4-6103307965dd"
CM017797.1	RepeatMasker	DNA	72509712	72509877	553	+	.	ID="dna4-2_ap";Tend="159";Tstart="1";shortTE="F";uid="45428326-de60-4a06-966e-88883cf82554"
CM017797.1	RepeatMasker	Unknown	4710262	4712057	14493	+	.	ID="RND-1_FAMILY-292";Tend="1936";Tstart="170";shortTE="F";uid="d8233e02-d882-4533-8655-d55042c0fd3f"
CM017797.1	RepeatMasker	DNA	97886441	97886744	25515	+	.	ID="rnd-5_family-2248";Tend="5835";Tstart="4398";shortTE="F";uid="8ce8ee33-8e1e-4ece-8599-764aebc5f2d8"
CM017797.1	RepeatMasker	DNA/Ginger-1	58795414	58795611	1236	+	.	ID="RND-1_FAMILY-136";Tend="2980";Tstart="2768";shortTE="F";uid="46f0a936-4689-4f03-b439-2a5361c248ae"
CM017797.1	RepeatMasker	DNA/Ginger-1	75327497	75327970	2662	+	.	ID="rnd-6_family-6590";Tend="1822";Tstart="161";shortTE="F";uid="92dfd15d-1284-428f-9363-2c8b25df69e0"
CM017797.1	RepeatMasker	DNA	50547620	50548017	2067	+	.	ID="TTAA2D_AP";Tend="431";Tstart="1";shortTE="F";uid="1941665c-1421-45eb-9967-7dcd91259f18"
CM017797.1	RepeatMasker	LTR/Gypsy	26852389	26852558	1016	+	.	ID="RND-6_FAMILY-9443";Tend="880";Tstart="731";shortTE="F";uid="56d883f5-d0a7-48d0-a4ba-11a1fb707b96"
CM017797.1	RepeatMasker	DNA/Kolobok-E	93226418	93226644	448	+	.	ID="KOLOBOKE-2_AP";Tend="1346";Tstart="1124";shortTE="F";uid="509c08a5-c757-49b9-88a8-9d6cd40e737a"
CM017797.1	RepeatMasker	DNA/Kolobok-E	41204506	41204628	546	+	.	ID="RND-1_FAMILY-171";Tend="1351";Tstart="1229";shortTE="F";uid="c9554452-b6ed-4b18-9f41-6ce94619f761"
CM017797.1	RepeatMasker	Unknown	43858965	43861624	6492	+	.	ID="RND-1_FAMILY-2";TEgroup="ctg_1%7CRND-1_FAMILY-2%7C1";Tend="2879";Tstart="1";shortTE="F";uid="4304507f-e6ed-450d-8d1d-45f9560644cb"
CM017797.1	RepeatMasker	DNA/CMC-EnSpm	90799331	90800532	1651	+	.	ID="RND-6_FAMILY-3436";Tend="1420";Tstart="108";shortTE="F";uid="3b3a0941-7f6b-406e-b4e0-efcfb9dbdb43"
CM017797.1	RepeatMasker	DNA/Kolobok-E	39066109	39066398	1148	+	.	ID="RND-5_FAMILY-3341";Tend="1294";Tstart="944";shortTE="F";uid="e10ee34e-4571-4c98-8c43-45a4d72f7390"
CM017797.1	RepeatMasker	Unknown	3327762	3329401	1402	+	.	ID="RND-1_FAMILY-325";TEgroup="ctg_1%7CRND-1_FAMILY-325%7C1";Tend="1359";Tstart="307";shortTE="F";uid="b9929b8a-88b7-4ed3-bd16-a709684886bf"
CM017797.1	RepeatMasker	LTR/Gypsy	75516269	75516381	466	+	.	ID="GYPSY-24_DEL-I";Tend="2820";Tstart="2706";shortTE="F";uid="ef4cefa9-fc69-4a7c-95ac-bdb2e5c678ec"
CM017797.1	RepeatMasker	DNA/hAT-Tip100	39088722	39089307	958	+	.	ID="RND-6_FAMILY-6124";Tend="1180";Tstart="720";shortTE="F";uid="906f4c17-095c-4ad4-ac48-d1b592a51c79"
CM017797.1	RepeatMasker	DNA/TcMar-Mariner	73047095	73047310	1678	+	.	ID="RND-6_FAMILY-321";Tend="1187";Tstart="971";shortTE="F";uid="076dd935-b43a-4e4c-8bf0-78f194b70022"
CM017797.1	RepeatMasker	Unknown	14484415	14484811	542	+	.	ID="RND-6_FAMILY-8261";Tend="1214";Tstart="854";shortTE="F";uid="37bcd2a4-4a84-4bc8-8ff3-ea2ec29f9f5b"
CM017797.1	RepeatMasker	Unknown	62602905	62603274	2584	+	.	ID="RND-1_FAMILY-202";Tend="1361";Tstart="993";shortTE="F";uid="5e48be6c-0358-4594-a6ac-a2119191e3bb"
CM017797.1	RepeatMasker	DNA/hAT-Tip100	34609696	34610367	2102	+	.	ID="dna8-87_ap";Tend="822";Tstart="1";shortTE="F";uid="c102699d-d159-4157-8b42-5fd75a979572"
CM017797.1	RepeatMasker	DNA/Kolobok-E	6853598	6854325	1311	+	.	ID="rnd-5_family-12007";Tend="2211";Tstart="945";shortTE="F";uid="4a166c1f-1160-4658-8a12-fe04b4eb568f"
CM017797.1	RepeatMasker	DNA/hAT-Ac	58240673	58244652	5879	+	.	ID="RND-6_FAMILY-19705";TEgroup="ctg_1%7CRND-6_FAMILY-19705%7C3";Tend="3913";Tstart="276";shortTE="F";uid="9ee7770a-1863-4318-a946-b0ae877aa436"
CM017797.1	RepeatMasker	Retroposon?	82115231	82115448	925	+	.	ID="SINE2-1_AP";Tend="231";Tstart="10";shortTE="F";uid="29059fcf-7739-457d-9ef3-196b3c84a985"
CM017797.1	RepeatMasker	DNA	93067777	93067980	550	+	.	ID="dna4-1_ap";Tend="264";Tstart="55";shortTE="F";uid="faf1c6ed-fa5e-4f27-a46f-c777c2eb92df"
CM017797.1	RepeatMasker	Unknown	8326475	8326627	899	+	.	ID="RND-6_FAMILY-25934";Tend="1040";Tstart="895";shortTE="F";uid="c7e4c967-2f0d-48bd-9e04-c47128881d8a"
CM017797.1	RepeatMasker	DNA/hAT?	11602815	11603174	624	+	.	ID="RND-4_FAMILY-875";Tend="1298";Tstart="945";shortTE="F";uid="fbedf8aa-9347-48ac-b582-e9b3f624f660"
CM017797.1	RepeatMasker	DNA/MULE-NOF	29681693	29681989	537	+	.	ID="RND-6_FAMILY-4776";Tend="1133";Tstart="848";shortTE="F";uid="2883f29a-8e9f-4e59-86f4-ef1dd06b6d63"
CM017797.1	RepeatMasker	DNA/Kolobok-E	12207360	12207551	497	+	.	ID="RND-5_FAMILY-12007";Tend="1855";Tstart="1658";shortTE="F";uid="41d7cb02-3ff9-4009-b4f8-5ea8c845f202"
CM017797.1	RepeatMasker	DNA/hAT-hAT19	71440240	71441043	3178	+	.	ID="RND-5_FAMILY-9199";TEgroup="ctg_1%7CRND-5_FAMILY-9199%7C1";Tend="1570";Tstart="916";shortTE="F";uid="3fbd9a1e-8413-4e68-896f-bbc3c0941734"
CM017797.1	RepeatMasker	Retroposon?	69324910	69325154	1450	+	.	ID="SINE2-1_AP";Tend="1282";Tstart="1046";shortTE="F";uid="c4063b4b-c73c-4bd9-b51c-39246d0ef8be"
CM017797.1	RepeatMasker	DNA/hAT?	46958415	46958541	714	+	.	ID="RND-4_FAMILY-875";Tend="1091";Tstart="973";shortTE="F";uid="6b846b75-b083-4ea3-afd4-9cce78ac2a50"
CM017797.1	RepeatMasker	DNA/Kolobok-E	63910465	63911939	11562	+	.	ID="RND-5_FAMILY-4702";Tend="2152";Tstart="688";shortTE="F";uid="53a479dc-285c-44f1-88e3-7d718a47d67d"
CM017797.1	RepeatMasker	DNA	54877980	54878837	5109	+	.	ID="RND-6_FAMILY-3164";Tend="1477";Tstart="603";shortTE="F";uid="b1537470-7263-4749-8351-b58cbc971073"
CM017797.1	RepeatMasker	DNA/Kolobok-E	100292252	100293120	5532	+	.	ID="RND-5_FAMILY-12007";Tend="1832";Tstart="928";shortTE="F";uid="eb34bff2-94ba-4827-a686-df636a2a54b4"
CM017797.1	RepeatMasker	DNA	90841784	90842142	1204	+	.	ID="TTAA3C_AP";Tend="392";Tstart="1";shortTE="F";uid="b185deaf-cf84-4aea-a51a-def7eaecfc4e"
CM017797.1	RepeatMasker	Unknown	20197217	20198197	4930	+	.	ID="RND-1_FAMILY-220";Tend="1843";Tstart="909";shortTE="F";uid="a47c41ca-d891-4fd0-a723-a8f50b0202c2"
CM017797.1	RepeatMasker	DNA	82872598	82872747	488	+	.	ID="DNA4-2_AP";Tend="337";Tstart="184";shortTE="F";uid="4b8897d2-712e-4541-95aa-f8bb17e3c26c"
CM017797.1	RepeatMasker	DNA	60178079	60178665	2587	+	.	ID="DNA8-88_AP";Tend="620";Tstart="1";shortTE="F";uid="8c3f9cef-c134-4397-bbaa-5258af8f4874"
CM017797.1	RepeatMasker	Unknown	41546037	41546740	2473	+	.	ID="RND-4_FAMILY-1432";Tend="2587";Tstart="1900";shortTE="F";uid="36a68548-2ed2-4ce6-af46-777d75d16b39"
CM017797.1	RepeatMasker	Retroposon?	26350394	26351105	5040	+	.	ID="RND-6_FAMILY-18748";Tend="2283";Tstart="1567";shortTE="F";uid="e9298b88-9dad-42ef-90c8-be3126ab2a09"
CM017797.1	RepeatMasker	LINE/I-Jockey	35862017	35862455	2708	+	.	ID="RND-1_FAMILY-151";Tend="1582";Tstart="1139";shortTE="F";uid="002e5208-561b-450a-a993-cd55f7d60ffa"
CM017797.1	RepeatMasker	DNA/Kolobok-E	73298257	73299083	6292	+	.	ID="RND-5_FAMILY-1272";Tend="1769";Tstart="965";shortTE="F";uid="dcd92766-967a-47e4-80c8-e5af40a55e02"
CM017797.1	RepeatMasker	DNA/hAT-Charlie	44097613	44098350	1260	+	.	ID="RND-5_FAMILY-2253";TEgroup="ctg_1%7CRND-5_FAMILY-2253%7C1";Tend="2020";Tstart="1";shortTE="F";uid="6774e149-ac18-4bf5-bfbf-51ba19b4e0eb"
CM017797.1	RepeatMasker	Retroposon?	83093596	83093735	514	+	.	ID="SINE2-2_AP";Tend="1546";Tstart="1407";shortTE="F";uid="a263e014-18e9-4cbd-afcd-5337ee2d9366"
CM017797.1	RepeatMasker	DNA	23675049	23675236	520	+	.	ID="ttaa3b_ap";Tend="205";Tstart="20";shortTE="F";uid="0a7edd8c-44e3-4267-9350-21827c65604a"
CM017797.1	RepeatMasker	DNA	25244139	25244568	2771	+	.	ID="TTAA3B_AP";Tend="436";Tstart="1";shortTE="F";uid="3a4aef69-113e-49b9-8dee-4767e1c09adf"
CM017797.1	RepeatMasker	Unknown	65031836	65032131	560	+	.	ID="RND-5_FAMILY-1330";Tend="1243";Tstart="924";shortTE="F";uid="95b9dda4-ff45-478b-a6c9-6f803a50abe3"
CM017797.1	RepeatMasker	DNA	101024643	101025080	2272	+	.	ID="TTAA3C_AP";Tend="424";Tstart="1";shortTE="F";uid="4ccc5371-9d00-451d-9511-c26450c1bc3b"
CM017797.1	RepeatMasker	Unknown	39060193	39060476	1310	+	.	ID="RND-5_FAMILY-1712";Tend="809";Tstart="539";shortTE="F";uid="9baee1e0-f3a1-4f0a-971c-7a2c54598fb4"
CM017797.1	RepeatMasker	DNA/TcMar-Pogo	9451221	9451674	415	+	.	ID="RND-6_FAMILY-17708";Tend="584";Tstart="136";shortTE="F";uid="cb50e29a-d166-4860-801b-20b00cce5f26"
CM017797.1	RepeatMasker	Unknown	28067475	28067705	1602	+	.	ID="RND-1_FAMILY-101";Tend="1217";Tstart="982";shortTE="F";uid="ae19bacc-54f3-40b0-900b-b8d27d777d99"
CM017797.1	RepeatMasker	LINE/L2	46018147	46018690	3156	+	.	ID="RND-5_FAMILY-2540";Tend="1358";Tstart="831";shortTE="F";uid="6c1a0489-2589-4af4-83af-4356690bfb78"
CM017797.1	RepeatMasker	DNA/Kolobok-E	13344676	13344808	633	+	.	ID="RND-6_FAMILY-6582";Tend="2186";Tstart="2048";shortTE="F";uid="e047a5e0-3d42-4874-9449-8db7ac2b76c3"
CM017797.1	RepeatMasker	DNA	62323657	62323902	897	+	.	ID="RND-6_FAMILY-2745";Tend="1257";Tstart="909";shortTE="F";uid="bfec8ab8-7d47-4d98-91bc-dbae0d02b7a9"
CM017797.1	RepeatMasker	Retroposon?	8416201	8416989	3376	+	.	ID="SINE2-1_AP";Tend="1422";Tstart="605";shortTE="F";uid="737ac4a3-ecf9-46d7-b71f-c0f1cc6cae65"
CM017797.1	RepeatMasker	DNA/hAT-hAT19	41048519	41048679	401	+	.	ID="RND-6_FAMILY-23627";Tend="427";Tstart="273";shortTE="F";uid="3e14650a-2c46-4cd4-836b-4edad8738eb0"
CM017797.1	RepeatMasker	DNA/Ginger-1	97222765	97223153	2445	+	.	ID="RND-6_FAMILY-6590";Tend="1818";Tstart="1422";shortTE="F";uid="af3d1a19-e226-4a20-897f-ce56cd06d3f8"
CM017797.1	RepeatMasker	DNA/Ginger-1	48450692	48451003	470	+	.	ID="RND-6_FAMILY-1840";Tend="1171";Tstart="854";shortTE="F";uid="a2cf6d04-a0ed-4654-aac3-a412254f2f73"
CM017797.1	RepeatMasker	DNA	1131632	1131804	436	+	.	ID="dna4-2b_ap";Tend="197";Tstart="18";shortTE="F";uid="3847d8e9-1d1f-4f02-9679-4b7efc60d8d7"
CM017797.1	RepeatMasker	DNA	82422770	82423142	701	+	.	ID="TTAA2C_AP";Tend="332";Tstart="1";shortTE="F";uid="c1a4824f-06a3-4d4d-b2b8-e43062fa4552"
CM017797.1	RepeatMasker	DNA/Ginger-1	10388708	10389590	6630	+	.	ID="rnd-6_family-566";Tend="1957";Tstart="879";shortTE="F";uid="13bc5992-2892-4d4d-879e-cbec14be210a"
CM017797.1	RepeatMasker	Unknown	39973705	39974284	2554	+	.	ID="RND-1_FAMILY-16";Tend="1305";Tstart="723";shortTE="F";uid="f4a52fe3-8ba4-466c-ac89-0c27ee010db3"
CM017797.1	RepeatMasker	DNA/Kolobok-E	43977800	43978146	406	+	.	ID="RND-6_FAMILY-6582";Tend="2316";Tstart="1969";shortTE="F";uid="f4e97875-476a-4749-a360-df8395ce60ed"
CM017797.1	RepeatMasker	DNA/hAT-Tip100	28600018	28600147	813	+	.	ID="RND-6_FAMILY-826";Tend="1323";Tstart="1188";shortTE="F";uid="18700b81-2352-4bb0-8bc2-b00ae59598d9"
CM017797.1	RepeatMasker	DNA/hAT	62983243	62983367	464	+	.	ID="RND-1_FAMILY-166";Tend="1552";Tstart="1429";shortTE="F";uid="98c96771-a898-4b3d-95fa-711eaaeb06af"
CM017797.1	RepeatMasker	DNA/Ginger-1	20387076	20388537	7615	+	.	ID="RND-6_FAMILY-566";Tend="2326";Tstart="876";shortTE="F";uid="13001ff5-291b-411e-81c0-07d3716a0853"
CM017797.1	RepeatMasker	Retroposon?	73163192	73163350	470	+	.	ID="RND-6_FAMILY-18748";Tend="895";Tstart="753";shortTE="F";uid="ec2096c3-3758-430a-9ea6-b1822cce3e93"
CM017797.1	RepeatMasker	DNA	4449353	4449557	531	+	.	ID="RND-5_FAMILY-5850";Tend="2104";Tstart="1849";shortTE="F";uid="aebc9d52-0fb2-4798-a31c-42dd8dabbbc2"
CM017797.1	RepeatMasker	LINE/L2	54906908	54908646	8809	+	.	ID="RND-5_FAMILY-2540";Tend="2473";Tstart="682";shortTE="F";uid="e39a56d4-3620-4997-9c84-7c86aa5151eb"
CM017797.1	RepeatMasker	DNA/Ginger-1	60472670	60472783	861	+	.	ID="RND-6_FAMILY-3353";Tend="987";Tstart="874";shortTE="F";uid="07482490-7288-446d-b532-bc34a8634504"
CM017797.1	RepeatMasker	DNA	32815179	32815358	1207	+	.	ID="TTAA3B_AP";Tend="436";Tstart="250";shortTE="F";uid="65da0074-d555-461d-85ec-92e1dece8412"
CM017797.1	RepeatMasker	RC/Helitron	30880205	30880411	963	+	.	ID="RND-1_FAMILY-13";Tend="1171";Tstart="968";shortTE="F";uid="a54f2a51-2e0a-4c0e-9732-8d07cf8df905"
CM017797.1	RepeatMasker	DNA	33027866	33028354	786	+	.	ID="DNAX-2_AP";Tend="460";Tstart="1";shortTE="F";uid="1c7f92c1-d741-4753-b47e-be5f332e790f"
CM017797.1	RepeatMasker	DNA/MULE-MuDR	95162167	95162340	1046	+	.	ID="RND-4_FAMILY-952";Tend="1226";Tstart="1041";shortTE="F";uid="8e995a07-1d95-4a2d-ac96-1a62edad54d1"
CM017797.1	RepeatMasker	DNA/Ginger-1	93424322	93424500	993	+	.	ID="RND-6_FAMILY-23998";Tend="1141";Tstart="971";shortTE="F";uid="dbd37a1f-bd43-4968-aa7f-9f0dbf40773c"
CM017797.1	RepeatMasker	Unknown	51683504	51684408	6506	+	.	ID="RND-6_FAMILY-8583";Tend="1813";Tstart="867";shortTE="F";uid="79f5211a-0365-47d4-b8e0-41e2c1d18596"
CM017797.1	RepeatMasker	DNA/Ginger-1	32627702	32628240	3187	+	.	ID="RND-6_FAMILY-23998";Tend="1484";Tstart="944";shortTE="F";uid="0cd043ea-09aa-4d98-87cb-47d3596fabc0"
CM017797.1	RepeatMasker	DNA/hAT-Tip100	79151124	79151302	739	+	.	ID="DNA8-16B_AP";Tend="167";Tstart="1";shortTE="F";uid="a0318ecf-e860-40a5-b7f0-1a093002d449"
CM017797.1	RepeatMasker	DNA/hAT-Charlie	88979809	88980278	1809	+	.	ID="DNA8-86_AP";Tend="466";Tstart="1";shortTE="F";uid="bcd8d38e-397e-4f25-b7c2-1800847e9792"
CM017797.1	RepeatMasker	LINE/I-Jockey	82942556	82943040	543	+	.	ID="RND-5_FAMILY-2308";Tend="1238";Tstart="762";shortTE="F";uid="414ad4fd-b452-4360-a7da-d36370bad80f"
CM017797.1	RepeatMasker	DNA/Kolobok-E	94958363	94958632	1234	+	.	ID="RND-6_FAMILY-982";Tend="3106";Tstart="2826";shortTE="F";uid="d757b231-945f-4f51-8d2a-86b2f2d32009"
CM017797.1	RepeatMasker	Unknown	74920901	74921005	660	+	.	ID="RND-6_FAMILY-1132";Tend="858";Tstart="757";shortTE="F";uid="9eaf639f-1c73-4144-a0cf-70f3f8ba583c"
CM017797.1	RepeatMasker	DNA/Kolobok-E	21306767	21307370	518	+	.	ID="RND-1_FAMILY-390";Tend="1296";Tstart="715";shortTE="F";uid="9cee8a20-e23f-45e2-89de-bf971a47dc86"
CM017797.1	RepeatMasker	DNA	65018186	65018385	629	+	.	ID="RND-6_FAMILY-23209";Tend="1719";Tstart="1518";shortTE="F";uid="d91a4b43-e268-4b6d-b24a-6791c80db30e"
CM017797.1	RepeatMasker	DNA/hAT-hAT19	53683359	53683587	1355	+	.	ID="DNA8-82_AP";Tend="286";Tstart="1";shortTE="F";uid="6c926343-48c2-4c4d-bfa4-1eb11a26a94b"
CM017797.1	RepeatMasker	DNA/Ginger	90144536	90145420	3698	+	.	ID="RND-6_FAMILY-7638";Tend="2195";Tstart="1311";shortTE="F";uid="cc138d3d-c4cc-404c-819f-b516ec799b1c"
CM017797.1	RepeatMasker	Unknown	79795597	79796165	3552	+	.	ID="RND-5_FAMILY-1679";Tend="1393";Tstart="833";shortTE="F";uid="e4cb58a1-6ba0-4ef4-9042-029d3a54bd8e"
CM017797.1	RepeatMasker	DNA	13369838	13370176	1198	+	.	ID="TTAA8_AP";Tend="438";Tstart="90";shortTE="F";uid="63e64214-1990-4a21-90f6-73301b839f9a"
CM017797.1	RepeatMasker	Unknown	69227720	69227997	1051	+	.	ID="RND-1_FAMILY-16";Tend="1271";Tstart="966";shortTE="F";uid="16c14c2a-21da-4931-bb1f-3af81c3439df"
CM017797.1	RepeatMasker	DNA	55378904	55379150	1538	+	.	ID="TTAA2C_AP";Tend="422";Tstart="175";shortTE="F";uid="ec9bd6b0-19ee-474a-9354-9c744487b8de"
CM017797.1	RepeatMasker	Unknown	51066894	51067155	1534	+	.	ID="RND-1_FAMILY-153";Tend="1202";Tstart="930";shortTE="F";uid="9597b6eb-0152-49ce-a914-50a86a239c30"
CM017797.1	RepeatMasker	Unknown	27338776	27339026	1686	+	.	ID="RND-6_FAMILY-15408";Tend="830";Tstart="581";shortTE="F";uid="ec19f176-7484-4557-a237-755901e52205"
CM017797.1	RepeatMasker	DNA	73699310	73699528	1381	+	.	ID="TTAA4B_AP";Tend="221";Tstart="1";shortTE="F";uid="c28b97c3-ebfc-4a02-a0a7-6a5f8d7120d2"
CM017797.1	RepeatMasker	DNA/hAT-Tip100	28995632	28995782	693	+	.	ID="DNA8-63_AP";Tend="168";Tstart="1";shortTE="F";uid="cf613c86-5897-42e8-8e19-f5b5984ab4e9"
CM017797.1	RepeatMasker	DNA	18599377	18607170	51723	+	.	ID="rnd-1_family-127";Tend="7028";Tstart="82";shortTE="F";uid="f6eb0eb5-e907-41bd-a62c-981ba23eded4"
CM017797.1	RepeatMasker	DNA/Ginger-1	96995271	96995870	2871	+	.	ID="RND-6_FAMILY-566";Tend="2325";Tstart="1682";shortTE="F";uid="d81dc6b8-f06f-4ff4-b91f-69d5abcc80bb"
CM017797.1	RepeatMasker	DNA/Ginger-1	69316441	69316599	688	+	.	ID="RND-6_FAMILY-6590";Tend="1051";Tstart="882";shortTE="F";uid="56f989c7-8b61-4830-acb4-208be3bf58e4"
CM017797.1	RepeatMasker	DNA/MULE-MuDR	38393964	38394122	509	+	.	ID="RND-6_FAMILY-3374";Tend="1664";Tstart="1511";shortTE="F";uid="2236f744-04cb-4d9a-876b-33c0ae897dc8"
CM017797.1	RepeatMasker	DNA/Kolobok-E	11314404	11314521	498	+	.	ID="RND-5_FAMILY-12007";Tend="1479";Tstart="1351";shortTE="F";uid="b4533ebb-a266-44a7-a01a-621e7fb65db3"
CM017797.1	RepeatMasker	DNA/Kolobok-E	83789913	83790198	515	+	.	ID="rnd-6_family-1910";Tend="943";Tstart="543";shortTE="F";uid="19b6dc5a-2b83-4721-8193-90b4129a5bf4"
CM017797.1	RepeatMasker	LINE/I-Jockey	30762230	30763236	928	+	.	ID="RND-5_FAMILY-2308";Tend="2110";Tstart="1115";shortTE="F";uid="bec0730e-b6dd-4778-aa93-1e749179a4b5"
CM017797.1	RepeatMasker	LTR/Pao	9380376	9388115	70297	+	.	ID="RND-6_FAMILY-13957";Tend="8618";Tstart="878";shortTE="F";uid="c36d90a5-f7a8-4cd1-a218-3d952769f80e"
CM017797.1	RepeatMasker	DNA	42422067	42422263	798	+	.	ID="DNA4-2_AP";Tend="769";Tstart="526";shortTE="F";uid="619861f1-1246-4436-b9f1-2ca3b766ec5c"
CM017797.1	RepeatMasker	Unknown	43865587	43867008	11684	+	.	ID="RND-1_FAMILY-2";Tend="2704";Tstart="1205";shortTE="F";uid="c1763087-803a-4a71-866b-07d6e4d739fd"
CM017797.1	RepeatMasker	DNA/hAT-Charlie	24193206	24193532	2496	+	.	ID="DNA8-33_AP";Tend="328";Tstart="1";shortTE="F";uid="ecce2ed6-1b1e-422d-9093-b0831d1205b7"
CM017797.1	RepeatMasker	DNA/hAT-Charlie	38840271	38841322	5346	+	.	ID="RND-6_FAMILY-3662";TEgroup="ctg_1%7CRND-6_FAMILY-3662%7C1";Tend="1699";Tstart="514";shortTE="F";uid="c00cecdf-553f-41bf-8b8b-e88ad47ccff7"
CM017797.1	RepeatMasker	Retroposon?	23618658	23619264	4223	+	.	ID="RND-6_FAMILY-18748";Tend="2238";Tstart="1631";shortTE="F";uid="dd04fc2a-9441-42aa-847d-939e20dabe57"
CM017797.1	RepeatMasker	DNA	45579271	45579720	2693	+	.	ID="DNAX-2_AP";Tend="467";Tstart="1";shortTE="F";uid="7c0d7462-ccaa-4024-867c-51da7ed8a9a1"
CM017797.1	RepeatMasker	DNA	46972662	46972989	847	+	.	ID="DNA4-3_AP";TEgroup="ctg_1%7CDNA4-3_AP%7C6";Tend="635";Tstart="434";shortTE="F";uid="12df3886-9aac-4db2-a132-d6189e4f8994"
CM017797.1	RepeatMasker	DNA/Kolobok-E	65799762	65799871	686	+	.	ID="KOLOBOKE-3_AP";Tend="2173";Tstart="2063";shortTE="F";uid="9c1100a0-c093-404f-bd43-9ab2e31736de"
CM017797.1	RepeatMasker	DNA/TcMar-Tc4	55967326	55967798	1684	+	.	ID="RND-6_FAMILY-6167";Tend="1380";Tstart="932";shortTE="F";uid="b47c6b2b-d1ff-49b4-8ffd-2ebdadb7680d"
CM017797.1	RepeatMasker	Retroposon?	96555237	96556863	9947	+	.	ID="RND-6_FAMILY-3689";Tend="2481";Tstart="942";shortTE="F";uid="c573d596-8745-4bdc-91df-6a1de869ab69"
CM017797.1	RepeatMasker	DNA	90943700	90944080	1726	+	.	ID="TTAA3B_AP";Tend="433";Tstart="21";shortTE="F";uid="b3305086-2544-4b3b-9292-1647d8f5f78a"
CM017797.1	RepeatMasker	DNA/hAT	49923373	49923485	447	+	.	ID="RND-1_FAMILY-83";Tend="4032";Tstart="3920";shortTE="F";uid="810ca8f8-016c-4fa7-a08c-6698e5d2d37a"
CM017797.1	RepeatMasker	Unknown	97144069	97145028	6449	+	.	ID="RND-5_FAMILY-3300";Tend="2241";Tstart="1259";shortTE="F";uid="a9e1a0e6-1518-4d12-892b-4e3957d1aee9"
CM017797.1	RepeatMasker	Unknown	35321135	35321477	2801	+	.	ID="RND-5_FAMILY-1201";Tend="1227";Tstart="886";shortTE="F";uid="798b758a-e659-42d9-8c01-9b7bd6e5660e"
CM017797.1	RepeatMasker	LINE/I-Jockey	92456489	92456748	1821	+	.	ID="RND-6_FAMILY-3174";Tend="1952";Tstart="1681";shortTE="F";uid="51e1d6dc-7b83-44d9-b866-d3222bb45c89"
CM017797.1	RepeatMasker	DNA	85710455	85710558	463	+	.	ID="TTAA25_AP";Tend="246";Tstart="142";shortTE="F";uid="5bf4b53e-81d1-4606-9aae-9f93a0695f61"
CM017797.1	RepeatMasker	Retroposon?	96949021	96949137	590	+	.	ID="RND-5_FAMILY-8967";Tend="1002";Tstart="886";shortTE="F";uid="f3f0da0c-b86e-4181-8af4-489c2db4a7d5"
CM017797.1	RepeatMasker	DNA/hAT-hAT19	1597338	1599250	15876	+	.	ID="RND-6_FAMILY-13869";Tend="3053";Tstart="1139";shortTE="F";uid="c5731426-8de4-4a7a-b142-6a7b9012780e"
CM017797.1	RepeatMasker	DNA/Kolobok-E	86187162	86187280	787	+	.	ID="RND-1_FAMILY-57";Tend="2528";Tstart="2409";shortTE="F";uid="e15a082b-68fa-40e0-a7ff-677b0ff79e50"
CM017797.1	RepeatMasker	DNA/Ginger-1	17832769	17832945	572	+	.	ID="RND-4_FAMILY-1107";Tend="1729";Tstart="1561";shortTE="F";uid="42a80ddd-9d81-437f-8c57-1d85c84f4c23"
CM017797.1	RepeatMasker	DNA/Kolobok-E	46963493	46963696	473	+	.	ID="RND-3_FAMILY-333";Tend="1154";Tstart="951";shortTE="F";uid="72aae866-41ae-41a6-9e88-0d913b65a8b2"
CM017797.1	RepeatMasker	Unknown	60291379	60291492	456	+	.	ID="RND-5_FAMILY-2711";Tend="1054";Tstart="954";shortTE="F";uid="9f833602-a174-4540-a84f-66d53f3cade9"
CM017797.1	RepeatMasker	DNA/Kolobok-E	26942541	26943320	5663	+	.	ID="RND-5_FAMILY-4701";Tend="980";Tstart="212";shortTE="F";uid="2761f412-c183-40ff-9513-46d12c6c8cfa"
CM017797.1	RepeatMasker	DNA/hAT-Charlie	63169530	63170500	4399	+	.	ID="RND-6_FAMILY-16488";Tend="1320";Tstart="475";shortTE="F";uid="36136a59-ea12-412f-becf-0a1dff91f2c6"
CM017797.1	RepeatMasker	Unknown	85250290	85250486	1125	+	.	ID="RND-4_FAMILY-2182";Tend="1879";Tstart="1692";shortTE="F";uid="12e7d969-6d6e-4863-8c3c-0d897f47798d"
CM017797.1	RepeatMasker	Retroposon?	37930112	37930277	531	+	.	ID="RND-6_FAMILY-18748";Tend="998";Tstart="826";shortTE="F";uid="685810e3-fc72-418e-9052-77f9b070be81"
CM017797.1	RepeatMasker	LTR	40019647	40021110	933	+	.	ID="RND-6_FAMILY-10644";TEgroup="ctg_1%7CRND-6_FAMILY-10644%7C6";Tend="1762";Tstart="173";shortTE="F";uid="ed1892c1-e730-499e-93de-c9444203f0ac"
CM017797.1	RepeatMasker	RC/Helitron	81840552	81840764	744	+	.	ID="RND-5_FAMILY-3092";Tend="865";Tstart="664";shortTE="F";uid="815b52c9-d07b-42a1-abd7-acd0861e8526"
CM017797.1	RepeatMasker	DNA	62874913	62875323	565	+	.	ID="DNA4-2_AP";Tend="695";Tstart="293";shortTE="F";uid="b8db5eae-d0d2-4420-ae81-07b046b6a374"
CM017797.1	RepeatMasker	DNA/Ginger-1	22642284	22642630	921	+	.	ID="RND-6_FAMILY-649";Tend="2341";Tstart="1981";shortTE="F";uid="0bca4f84-20fc-4d4f-97b6-b5c2543fc64b"
CM017797.1	RepeatMasker	DNA/hAT-Tip100	54626299	54626427	480	+	.	ID="RND-5_FAMILY-5029";Tend="1277";Tstart="1140";shortTE="F";uid="49774015-95fa-40e8-9530-1d5424a6fedd"
CM017797.1	RepeatMasker	DNA/hAT-Tip100	25642869	25643291	3128	+	.	ID="RND-1_FAMILY-208";Tend="1240";Tstart="818";shortTE="F";uid="6fdafdbb-458e-46cb-85c3-05c5a8ae065f"
CM017797.1	RepeatMasker	DNA	23125401	23126087	1968	+	.	ID="DNA4-2_AP";Tend="710";Tstart="1";shortTE="F";uid="de8c0de4-8ea5-4b3e-a82e-e799f57eb7f0"
CM017797.1	RepeatMasker	DNA/Kolobok-E	96572927	96573123	473	+	.	ID="RND-1_FAMILY-340";Tend="1519";Tstart="1333";shortTE="F";uid="c847e1b5-5458-4660-b13f-590914762c05"
CM017797.1	RepeatMasker	DNA/Ginger-1	1771360	1771465	432	+	.	ID="rnd-6_family-16505";Tend="1037";Tstart="877";shortTE="F";uid="5c228acc-fd97-4cf4-8511-2604ce5422a9"
CM017797.1	RepeatMasker	DNA/hAT	93247999	93248688	1139	+	.	ID="RND-5_FAMILY-343";Tend="1746";Tstart="1041";shortTE="F";uid="b8d441ef-b55e-4977-96cb-6b20da1f3be7"
CM017797.1	RepeatMasker	DNA/hAT?	79886120	79886313	751	+	.	ID="rnd-6_family-25429";Tend="867";Tstart="703";shortTE="F";uid="82232b26-252a-46e0-8d05-5e1e7501c44a"
CM017797.1	RepeatMasker	DNA	1763396	1763600	499	+	.	ID="DNA4-2B_AP";Tend="177";Tstart="1";shortTE="F";uid="6cea60a9-a174-475e-a17a-190aa02b9894"
CM017797.1	RepeatMasker	Unknown	55117801	55117939	452	+	.	ID="RND-6_FAMILY-8261";Tend="1125";Tstart="982";shortTE="F";uid="9cec29c7-9b79-45fb-91cf-d75f61379a9a"
CM017797.1	RepeatMasker	DNA/Ginger-1	55536314	55536442	438	+	.	ID="RND-6_FAMILY-9178";Tend="1633";Tstart="1503";shortTE="F";uid="040d8dfa-8609-46f1-9c06-179d5fbf0e82"
CM017797.1	RepeatMasker	Unknown	97188030	97188652	1889	+	.	ID="RND-5_FAMILY-1341";Tend="1289";Tstart="660";shortTE="F";uid="f8613bc6-cc7d-4981-895b-b5b82b1dc4c8"
CM017797.1	RepeatMasker	DNA	29143999	29144780	1348	+	.	ID="DNA4-2_AP";Tend="762";Tstart="1";shortTE="F";uid="40528838-fd27-43d0-84f9-ecd560208dce"
CM017797.1	RepeatMasker	DNA/Ginger-1	87687424	87687606	718	+	.	ID="rnd-6_family-1840";Tend="1102";Tstart="335";shortTE="F";uid="d63b0b7c-2413-47c8-808d-97816badf37e"
CM017797.1	RepeatMasker	DNA/hAT	3384088	3385041	5558	+	.	ID="rnd-5_family-78";Tend="1805";Tstart="846";shortTE="F";uid="e6035708-a9c9-4b01-884e-7ca476f84bc4"
CM017797.1	RepeatMasker	RC/Helitron	51751781	51752139	596	+	.	ID="RND-5_FAMILY-3092";Tend="1338";Tstart="914";shortTE="F";uid="60ef9ff1-9e8a-4f66-b103-f0422a1cdee9"
CM017797.1	RepeatMasker	DNA/Kolobok-E	49847519	49848015	2263	+	.	ID="RND-5_FAMILY-12007";Tend="1800";Tstart="1238";shortTE="F";uid="9cc36710-8c62-48e4-9ef6-b34381dae10d"
CM017797.1	RepeatMasker	Unknown	70695749	70696213	3331	+	.	ID="RND-1_FAMILY-76";Tend="1484";Tstart="1017";shortTE="F";uid="bb44daf9-64e2-4069-bbe1-4f374ea5e39a"
CM017797.1	RepeatMasker	DNA/Kolobok-E	34164261	34164628	743	+	.	ID="RND-5_FAMILY-12007";Tend="1842";Tstart="1464";shortTE="F";uid="d944e9ff-40b8-4376-8128-53b4a0a7f086"
CM017797.1	RepeatMasker	DNA/hAT-Charlie	15741454	15741724	1112	+	.	ID="RND-4_FAMILY-59";Tend="1238";Tstart="933";shortTE="F";uid="d36a49fc-0fa6-4de9-94da-87ce35b23e82"
CM017797.1	RepeatMasker	Retroposon?	1256019	1256202	598	+	.	ID="RND-6_FAMILY-19888";TEgroup="ctg_1%7CRND-6_FAMILY-19888%7C2";Tend="1369";Tstart="745";shortTE="F";uid="c6638bce-bd43-4f8c-ab72-2d96160c8123"
CM017797.1	RepeatMasker	LTR/Copia	26972701	26975142	18253	+	.	ID="RND-6_FAMILY-10743";Tend="2885";Tstart="509";shortTE="F";uid="f94b4a33-dfe2-4097-9b03-7dd45b9daf69"
CM017797.1	RepeatMasker	DNA/hAT-hAT19	26368739	26369697	867	+	.	ID="hat-4_lmi";Tend="1477";Tstart="520";shortTE="F";uid="66929e44-d226-4b73-a47b-94cabc61cc29"
CM017797.1	RepeatMasker	Retroposon?	5281921	5282232	2022	+	.	ID="RND-5_FAMILY-7389";Tend="4203";Tstart="3874";shortTE="F";uid="f5295606-00ae-4232-982d-790b9fb03161"
CM017797.1	RepeatMasker	DNA	7374907	7375138	460	+	.	ID="DNA4-3_AP";Tend="261";Tstart="24";shortTE="F";uid="60ba9f80-4d5c-42c3-971c-08044c1bc4c3"
CM017797.1	RepeatMasker	DNA/hAT-Ac	31916017	31916688	4663	+	.	ID="RND-1_FAMILY-157";Tend="1599";Tstart="916";shortTE="F";uid="23bc57ed-4c35-45ca-be42-6d0ba113b684"
CM017797.1	RepeatMasker	DNA/hAT-Tip100	90431183	90431366	608	+	.	ID="DNA8-16B_AP";Tend="167";Tstart="1";shortTE="F";uid="20d93887-457d-4ad3-b154-a0ca396a75d0"
CM017797.1	RepeatMasker	DNA/hAT	98814652	98816353	13441	+	.	ID="RND-5_FAMILY-107";Tend="1915";Tstart="259";shortTE="F";uid="ecaf15b4-3a67-453d-a885-bb7581c74298"
CM017797.1	RepeatMasker	DNA/P	79925238	79926007	1074	+	.	ID="P-4_AP";Tend="2483";Tstart="1714";shortTE="F";uid="65d12bdc-02bf-4258-985e-1072cab17dd3"
CM017797.1	RepeatMasker	DNA	24439218	24439587	1930	+	.	ID="ttaa4_ap";Tend="433";Tstart="40";shortTE="F";uid="17c12851-6b59-4d09-b360-0157d506cfca"
CM017797.1	RepeatMasker	Retroposon?	93925999	93926953	3099	+	.	ID="SINE2-1_AP";Tend="2343";Tstart="881";shortTE="F";uid="98c1cc2d-7547-41da-8383-6b7ea44ad284"
CM017797.1	RepeatMasker	Unknown	100526837	100527692	5874	+	.	ID="RND-1_FAMILY-88";Tend="1885";Tstart="982";shortTE="F";uid="a0c561b7-2058-4e9e-aa08-1276bf7deb03"
CM017797.1	RepeatMasker	DNA/hAT-Tip100	9601248	9601660	2298	+	.	ID="RND-6_FAMILY-3022";Tend="1631";Tstart="1212";shortTE="F";uid="bbef4bb1-40f7-4f9f-8508-ca6d4731e1dd"
CM017797.1	RepeatMasker	Unknown	78246704	78246830	461	+	.	ID="RND-4_FAMILY-2182";Tend="1882";Tstart="1750";shortTE="F";uid="a1330265-8179-43dc-95a6-2e6d593d01fe"
CM017797.1	RepeatMasker	RC/Helitron	98681962	98682083	786	+	.	ID="RND-1_FAMILY-13";Tend="1115";Tstart="993";shortTE="F";uid="9d6d1c28-2029-49f4-8d0e-f44c2e2d8655"
CM017797.1	RepeatMasker	DNA/Kolobok-E	57984478	57985078	2918	+	.	ID="RND-5_FAMILY-12007";Tend="1832";Tstart="1222";shortTE="F";uid="55d5a02d-deb1-49b2-b297-0ce07a0edd40"
CM017797.1	RepeatMasker	DNA/Kolobok-E	42170080	42170414	2512	+	.	ID="RND-6_FAMILY-6582";Tend="2255";Tstart="1928";shortTE="F";uid="d1e18191-eac3-4133-a4fa-67381288c8db"
CM017797.1	RepeatMasker	RC/Helitron	41734800	41735033	845	+	.	ID="RND-1_FAMILY-13";Tend="1160";Tstart="922";shortTE="F";uid="234672cf-dbd9-41ef-8e66-69eee9e95cbd"
CM017797.1	RepeatMasker	DNA/hAT	79209959	79210471	2539	+	.	ID="RND-6_FAMILY-13966";Tend="1301";Tstart="751";shortTE="F";uid="889ad415-5576-455b-aee0-4a66063b77a8"
CM017797.1	RepeatMasker	DNA	55879768	55880138	897	+	.	ID="TTAA2C_AP";Tend="413";Tstart="16";shortTE="F";uid="308067ec-312b-404d-ac60-6f65c97b7072"
CM017797.1	RepeatMasker	DNA	54149957	54150351	661	+	.	ID="TTAA2D_AP";Tend="431";Tstart="1";shortTE="F";uid="a662297d-d045-4bee-b068-50a07fde964d"
CM017797.1	RepeatMasker	RC/Helitron	86548346	86549494	10376	+	.	ID="RND-1_FAMILY-264";Tend="2153";Tstart="1004";shortTE="F";uid="9de08327-9813-4480-8a1d-2ac8ac9803cd"
CM017797.1	RepeatMasker	Unknown	94483305	94483496	574	+	.	ID="RND-6_FAMILY-24844";Tend="1065";Tstart="876";shortTE="F";uid="eff23ba0-8e9c-4765-8b27-6e273b41510c"
CM017797.1	RepeatMasker	Retroposon?	100069027	100069273	529	+	.	ID="RND-1_FAMILY-305";Tend="2423";Tstart="2186";shortTE="F";uid="de79b801-9cf9-4a64-b068-419ef0cefd5c"
CM017797.1	RepeatMasker	Unknown	60092384	60092533	601	+	.	ID="RND-1_FAMILY-189";Tend="1142";Tstart="1006";shortTE="F";uid="5c3260db-9562-414f-b9ee-eb0b873bea6c"
CM017797.1	RepeatMasker	DNA/Kolobok-E	4041583	4041855	722	+	.	ID="KOLOBOKE-2_AP";Tend="1378";Tstart="1123";shortTE="F";uid="10d90dd9-6678-425a-b0b4-7859216a872e"
CM017797.1	RepeatMasker	DNA/hAT?	42131168	42131430	969	+	.	ID="RND-4_FAMILY-875";Tend="1308";Tstart="1039";shortTE="F";uid="47e464a8-12cc-4f1c-889f-ae191d7421c5"
CM017797.1	RepeatMasker	DNA/hAT	73135990	73136122	743	+	.	ID="RND-6_FAMILY-20555";Tend="1321";Tstart="1187";shortTE="F";uid="dcffeefb-62f1-44b2-a718-4db755806c7b"
CM017797.1	RepeatMasker	DNA	28306915	28307041	793	+	.	ID="TTAA2_AP";Tend="420";Tstart="301";shortTE="F";uid="b26b6504-718a-41ef-83db-717a070363bb"
CM017797.1	RepeatMasker	DNA/Kolobok-E	9331891	9332490	4949	+	.	ID="RND-1_FAMILY-191";Tend="5083";Tstart="4493";shortTE="F";uid="baf57f48-6fc4-420b-9dc8-a177d453c8b0"
CM017797.1	RepeatMasker	DNA/TcMar-Pogo	15674551	15674778	1229	+	.	ID="RND-6_FAMILY-2631";Tend="2153";Tstart="1914";shortTE="F";uid="a7401d36-e912-4fc9-b77c-6be722210bf7"
CM017797.1	RepeatMasker	RC/Helitron	27070081	27071507	4671	+	.	ID="RND-5_FAMILY-3164";Tend="4668";Tstart="3236";shortTE="F";uid="37691e61-edd4-46fd-87f7-4169c49265f2"
CM017797.1	RepeatMasker	Unknown	41276638	41276758	703	+	.	ID="RND-5_FAMILY-3342";Tend="1205";Tstart="1090";shortTE="F";uid="b6d6bd63-3cd8-436f-b7e7-1d843aea7343"
CM017797.1	RepeatMasker	Unknown	73017874	73018142	1192	+	.	ID="RND-1_FAMILY-18";Tend="1313";Tstart="1043";shortTE="F";uid="37ebc032-770d-4821-9cd7-d6be5032962f"
CM017797.1	RepeatMasker	DNA/hAT-Tip100	72377289	72378003	1959	+	.	ID="RND-5_FAMILY-1671";Tend="6501";Tstart="5681";shortTE="F";uid="58b58071-855d-48ce-b8eb-ce6d7398546b"
CM017797.1	RepeatMasker	LINE/I-Jockey	11303672	11304755	2090	+	.	ID="RND-5_FAMILY-2775";Tend="2366";Tstart="1235";shortTE="F";uid="df1b1cb7-adb0-4bb6-a444-a6f80f8fd9d0"
CM017797.1	RepeatMasker	DNA/hAT	52848089	52848305	609	+	.	ID="HAT-N12_AP";Tend="238";Tstart="2";shortTE="F";uid="d568b090-d505-4ba2-a22a-38de38e41fbc"
CM017797.1	RepeatMasker	DNA	95061798	95062104	1725	+	.	ID="TTAA4B_AP";Tend="316";Tstart="1";shortTE="F";uid="4a54e4a9-c8ac-4e4e-afc2-89c1dc7bcaa5"
CM017797.1	RepeatMasker	DNA	9635655	9635858	536	+	.	ID="RND-6_FAMILY-3494";Tend="3164";Tstart="2971";shortTE="F";uid="b8a6637d-30e7-42e2-8837-d3ab10df8a94"
CM017797.1	RepeatMasker	DNA	1433334	1433573	519	+	.	ID="RND-6_FAMILY-1003";Tend="1368";Tstart="1039";shortTE="F";uid="07b29679-47b2-4805-a4e7-07052834c544"
CM017797.1	RepeatMasker	LTR/Gypsy	39946810	39947033	1109	+	.	ID="RND-1_FAMILY-63";Tend="1201";Tstart="972";shortTE="F";uid="cce09fd1-63c8-4c5a-bf65-f6fea0161a98"
CM017797.1	RepeatMasker	DNA	68601862	68602543	2081	+	.	ID="DNA4-2_AP";Tend="768";Tstart="77";shortTE="F";uid="654743ea-a7fc-42b0-b709-eda5e0412c68"
CM017797.1	RepeatMasker	LINE/L2	33368845	33368948	405	+	.	ID="RND-6_FAMILY-4043";Tend="1566";Tstart="1448";shortTE="F";uid="7c7237be-0556-4658-bad0-427afefed879"
CM017797.1	RepeatMasker	DNA/hAT?	40270648	40270765	422	+	.	ID="RND-4_FAMILY-875";Tend="1337";Tstart="1224";shortTE="F";uid="0111529f-721f-4e87-9beb-6ac3aa8cb66d"
CM017797.1	RepeatMasker	Unknown	39365849	39365952	521	+	.	ID="RND-4_FAMILY-3283";Tend="1098";Tstart="977";shortTE="F";uid="e7c7d26a-cc01-4ab7-ad0e-aa4b0c5bcfdd"
CM017797.1	RepeatMasker	DNA/hAT-Tip100	97814473	97814699	505	+	.	ID="RND-5_FAMILY-1671";Tend="6329";Tstart="5704";shortTE="F";uid="049cf391-9723-4020-9d99-a039f4ce13a6"
CM017797.1	RepeatMasker	LINE/I	11681594	11681746	813	+	.	ID="RND-6_FAMILY-5021";Tend="1437";Tstart="937";shortTE="F";uid="a386b26b-d62c-4145-9b60-ac4792c65a5d"
CM017797.1	RepeatMasker	RC/Helitron	92503949	92504180	889	+	.	ID="RND-3_FAMILY-395";Tend="1171";Tstart="927";shortTE="F";uid="ec3fcbc4-321c-4ca8-88a5-9aacbaba7ef5"
CM017797.1	RepeatMasker	DNA/hAT-Tip100	1121228	1121366	789	+	.	ID="RND-6_FAMILY-5591";Tend="1089";Tstart="961";shortTE="F";uid="831a0508-2e99-439d-a15a-e22e94500573"
CM017797.1	RepeatMasker	DNA/hAT-Tip100	89967981	89968119	469	+	.	ID="RND-6_FAMILY-50";Tend="1657";Tstart="1519";shortTE="F";uid="0ce554f5-524a-4b2b-bdcd-df4d23dc9a00"
CM017797.1	RepeatMasker	Unknown	45319454	45319747	755	+	.	ID="RND-1_FAMILY-101";Tend="1282";Tstart="1003";shortTE="F";uid="b288e891-6430-4e4f-883c-e07f223324c8"
CM017797.1	RepeatMasker	DNA/Ginger-2	85907608	85907852	1022	+	.	ID="RND-6_FAMILY-9989";Tend="446";Tstart="160";shortTE="F";uid="d03c3505-e184-4e3c-ab0b-2ed763fca115"
CM017797.1	RepeatMasker	Unknown	41160535	41160901	597	+	.	ID="RND-6_FAMILY-8261";Tend="1210";Tstart="872";shortTE="F";uid="f73328cf-67bf-4ad2-b0a4-d9ec89ccb40e"
CM017797.1	RepeatMasker	DNA/hAT-Ac	2388763	2388920	448	+	.	ID="RND-6_FAMILY-860";Tend="1388";Tstart="1231";shortTE="F";uid="f67fb358-f1d7-494b-b373-2cfed55bf3bf"
CM017797.1	RepeatMasker	DNA/Ginger-1	70661171	70662349	7778	+	.	ID="RND-6_FAMILY-649";Tend="1994";Tstart="854";shortTE="F";uid="7efc50dd-ee20-4bf8-b1b2-61299b0b08cb"
CM017797.1	RepeatMasker	Retroposon?	26582098	26582265	440	+	.	ID="RND-6_FAMILY-8816";Tend="1012";Tstart="849";shortTE="F";uid="b586eadb-3e39-43cb-8dc1-1304c50b30ed"
CM017797.1	RepeatMasker	RC/Helitron	5962961	5963738	4272	+	.	ID="RND-3_FAMILY-395";Tend="1769";Tstart="935";shortTE="F";uid="0c9c9edb-c2b1-4f7d-b452-73177c63af34"
CM017797.1	RepeatMasker	DNA	92904006	92904310	794	+	.	ID="RND-6_FAMILY-330";Tend="2243";Tstart="1938";shortTE="F";uid="7e16d877-0861-41e5-9553-5dc96b142e61"
CM017797.1	RepeatMasker	DNA/hAT-hAT19	79812734	79813069	780	+	.	ID="DNA8-71B_AP";Tend="649";Tstart="305";shortTE="F";uid="f0dfbbf2-b99d-4d4f-965e-e5cd65342cd6"
CM017797.1	RepeatMasker	DNA/PIF-Harbinger	81239309	81239803	2676	+	.	ID="RND-5_FAMILY-8424";Tend="1408";Tstart="918";shortTE="F";uid="b3544c3d-1bda-4aa5-9d8a-4c2f2e2839b7"
CM017797.1	RepeatMasker	DNA/hAT-Tip100	94972345	94972604	740	+	.	ID="RND-5_FAMILY-4004";Tend="1419";Tstart="1147";shortTE="F";uid="2721b04e-5523-4b1e-93d1-0671e93f079f"
CM017797.1	RepeatMasker	LINE/I-Jockey	46577326	46577479	693	+	.	ID="RND-6_FAMILY-3174";Tend="1948";Tstart="1804";shortTE="F";uid="1794ec41-4f75-4d23-9fb5-2671fe50f225"
CM017797.1	RepeatMasker	Unknown	87658484	87658833	1881	+	.	ID="RND-1_FAMILY-70";Tend="1243";Tstart="888";shortTE="F";uid="3e06c7a3-1dc7-4499-a473-b1668c00b83a"
CM017797.1	RepeatMasker	DNA/Kolobok-E	77719505	77719684	841	+	.	ID="RND-1_FAMILY-340";Tend="1553";Tstart="1374";shortTE="F";uid="c06146f1-a76b-45f9-8c72-d79425887656"
CM017797.1	RepeatMasker	DNA/Kolobok-E	13572423	13572543	452	+	.	ID="RND-5_FAMILY-4702";Tend="3204";Tstart="3083";shortTE="F";uid="35d06661-87a8-489f-87f4-5d9161c0594c"
CM017797.1	RepeatMasker	DNA	5515832	5516316	2929	+	.	ID="RND-6_FAMILY-806";Tend="934";Tstart="450";shortTE="F";uid="68e6ca52-0b2f-41d0-875e-8bb9c66e9cc4"
CM017797.1	RepeatMasker	DNA/hAT	81865294	81865697	1205	+	.	ID="RND-6_FAMILY-6933";Tend="1232";Tstart="831";shortTE="F";uid="051279fd-1088-4043-b787-34a28ddbbdeb"
CM017797.1	RepeatMasker	DNA/Ginger-1	46975190	46975712	3614	+	.	ID="RND-6_FAMILY-10963";Tend="1402";Tstart="878";shortTE="F";uid="7f1cb060-343a-410a-8dde-9713dc8e6132"
CM017797.1	RepeatMasker	DNA	1573126	1573282	499	+	.	ID="RND-6_FAMILY-2929";Tend="5979";Tstart="5825";shortTE="F";uid="9ebdb53d-5309-4629-9e2e-a6343db3a807"
CM017797.1	RepeatMasker	Unknown	78910151	78910403	868	+	.	ID="RND-6_FAMILY-57";Tend="1177";Tstart="965";shortTE="F";uid="e246104b-18e1-4e32-9607-abe24facdf3a"
CM017797.1	RepeatMasker	DNA	5195020	5195229	1151	+	.	ID="DNA4-1_AP";Tend="823";Tstart="617";shortTE="F";uid="ddefdfe2-fe5a-4b80-9b2c-4d64f0802f95"
CM017797.1	RepeatMasker	DNA	70345040	70345777	759	+	.	ID="DNA4-2_AP";Tend="769";Tstart="1";shortTE="F";uid="0b859ff9-60db-4c1a-950d-74bc00240439"
CM017797.1	RepeatMasker	DNA	80053002	80053413	1656	+	.	ID="DNAX-2_AP";Tend="459";Tstart="1";shortTE="F";uid="4ec08da1-edc7-49cc-8a71-a72415a972d2"
CM017797.1	RepeatMasker	DNA	56648650	56649194	440	+	.	ID="DNA4-3_AP";TEgroup="ctg_1%7CDNA4-3_AP%7C10";Tend="529";Tstart="117";shortTE="F";uid="80ef6021-f873-48fe-b0c7-71c9ef688cd8"
CM017797.1	RepeatMasker	Unknown	36342722	36343034	1848	+	.	ID="RND-1_FAMILY-16";Tend="1273";Tstart="966";shortTE="F";uid="0b29f654-0818-4041-a0c2-5d9ade6ed8d2"
CM017797.1	RepeatMasker	DNA	56507702	56507977	451	+	.	ID="DNA4-3_AP";Tend="586";Tstart="320";shortTE="F";uid="ff7ed076-5c7c-442f-84d0-bfaa5afef467"
CM017797.1	RepeatMasker	DNA/hAT-Tip100	59188315	59188905	4287	+	.	ID="RND-6_FAMILY-4692";Tend="1630";Tstart="1041";shortTE="F";uid="83958983-a45a-4d7f-8911-9e5f0cfe7334"
CM017797.1	RepeatMasker	DNA/Ginger-2	34513428	34514299	6506	+	.	ID="RND-5_FAMILY-6429";Tend="1859";Tstart="909";shortTE="F";uid="c8967a29-b127-46eb-afc1-21007dbd505f"
CM017797.1	RepeatMasker	DNA/hAT-Ac	89016803	89016952	440	+	.	ID="RND-6_FAMILY-3040";Tend="720";Tstart="575";shortTE="F";uid="051aecab-1ffa-477d-9c09-af7526879333"
CM017797.1	RepeatMasker	RC/Helitron	32199740	32200001	843	+	.	ID="RND-3_FAMILY-395";Tend="1907";Tstart="1633";shortTE="F";uid="901943a8-b108-4ca6-b74f-243dfd87234a"
CM017797.1	RepeatMasker	LTR/Pao	17352490	17360268	69615	+	.	ID="RND-6_FAMILY-6874";Tend="8095";Tstart="322";shortTE="F";uid="6c117c99-e753-4c27-92d8-44fb4a5f8837"
CM017797.1	RepeatMasker	DNA	27909745	27909877	428	+	.	ID="RND-6_FAMILY-2929";Tend="5952";Tstart="5811";shortTE="F";uid="c9ceca25-b500-4d26-a92e-8f1566ab3eff"
CM017797.1	RepeatMasker	Unknown	26527841	26528052	1609	+	.	ID="RND-1_FAMILY-70";Tend="1391";Tstart="1181";shortTE="F";uid="2a54e417-4279-4d67-9045-2ef07c2da56e"
CM017797.1	RepeatMasker	Retroposon?	56073388	56073694	1078	+	.	ID="RND-6_FAMILY-16849";Tend="3295";Tstart="3017";shortTE="F";uid="ae810e24-5885-4e11-b0f0-dbe35ed4cb61"
CM017797.1	RepeatMasker	Unknown	29502986	29503246	917	+	.	ID="RND-5_FAMILY-4482";Tend="1162";Tstart="910";shortTE="F";uid="4840030d-255c-4ec0-8d24-b74509b68a92"
CM017797.1	RepeatMasker	DNA	15265302	15266132	1522	+	.	ID="RND-5_FAMILY-1773";TEgroup="ctg_1%7CRND-5_FAMILY-1773%7C2";Tend="1573";Tstart="894";shortTE="F";uid="7a5e24cd-d17a-49d9-a053-cafdc3b79bf7"
CM017797.1	RepeatMasker	Unknown	18611217	18611540	1375	+	.	ID="RND-6_FAMILY-4683";Tend="994";Tstart="683";shortTE="F";uid="6a206832-d61c-42e6-bea3-aa9212750246"
CM017797.1	RepeatMasker	Unknown	71781967	71782128	436	+	.	ID="RND-5_FAMILY-2862";Tend="535";Tstart="390";shortTE="F";uid="abba9ad6-98c9-4605-a6a5-ef17680363d0"
CM017797.1	RepeatMasker	Unknown	99408680	99409036	2734	+	.	ID="RND-1_FAMILY-346";Tend="1322";Tstart="935";shortTE="F";uid="8e9d7b91-a8ed-49fa-8fb0-e74996c01a33"
CM017797.1	RepeatMasker	DNA/hAT-Tip100	99665981	99666160	454	+	.	ID="RND-4_FAMILY-542";TEgroup="ctg_1%7CRND-4_FAMILY-542%7C19";Tend="1855";Tstart="857";shortTE="T";uid="f12a6674-1e20-4cfa-a964-a88d93de59eb"
CM017797.1	RepeatMasker	Unknown	95935257	95935416	837	+	.	ID="RND-6_FAMILY-6939";Tend="1960";Tstart="1810";shortTE="F";uid="a0cbcddc-ccf6-4c58-8c64-5ecc1d31ea91"
CM017797.1	RepeatMasker	Unknown	88173436	88173712	1876	+	.	ID="RND-1_FAMILY-16";Tend="1263";Tstart="983";shortTE="F";uid="05fdac2e-0bf7-45f3-b54a-e927d9c54404"
CM017797.1	RepeatMasker	DNA	48082738	48082966	575	+	.	ID="dna4-2_ap";TEgroup="ctg_1%7Cdna4-2_ap%7C14";Tend="769";Tstart="3";shortTE="F";uid="6df2ee8c-98d6-42e7-bd07-64a6ad43b668"
CM017797.1	RepeatMasker	DNA/Kolobok-E	51944239	51944440	579	+	.	ID="RND-5_FAMILY-12007";Tend="1454";Tstart="1251";shortTE="F";uid="53ef8a3f-5b06-46c3-ab8e-ed85ea4f5258"
CM017797.1	RepeatMasker	DNA/Kolobok-E	17022208	17022351	417	+	.	ID="RND-1_FAMILY-390";Tend="1417";Tstart="1279";shortTE="F";uid="8c422fc7-8495-4fde-ace6-51a0500be5c3"
CM017797.1	RepeatMasker	DNA	6997603	6998104	3380	+	.	ID="RND-6_FAMILY-8475";Tend="1473";Tstart="943";shortTE="F";uid="060353c1-2978-4414-b423-e3543eefc25e"
CM017797.1	RepeatMasker	RC/Helitron	90688227	90688379	845	+	.	ID="RND-1_FAMILY-4";Tend="1629";Tstart="1480";shortTE="F";uid="a3bd5e2e-74dc-4caa-b45b-3f6bb9444ce8"
CM017797.1	RepeatMasker	DNA/hAT-Tip100	84119194	84119684	1761	+	.	ID="RND-5_FAMILY-1671";Tend="7068";Tstart="6507";shortTE="F";uid="b8d44d02-e64d-4aa6-97a6-ebb5b5f19e74"
CM017797.1	RepeatMasker	Retroposon?	60282976	60283147	525	+	.	ID="RND-6_FAMILY-20914";Tend="611";Tstart="455";shortTE="F";uid="cb6b322a-3aad-4f09-a3e8-e6450b3860fd"
CM017797.1	RepeatMasker	DNA	78268287	78268621	993	+	.	ID="TTAA2D_AP";Tend="387";Tstart="69";shortTE="F";uid="32063d04-dc74-4e9f-ae5b-f452665cbf73"
CM017797.1	RepeatMasker	Unknown	99304955	99305216	511	+	.	ID="RND-1_FAMILY-75";Tend="1275";Tstart="1039";shortTE="F";uid="8c1f1ffe-a5f9-46f2-bb5e-719c945e5f06"
CM017797.1	RepeatMasker	DNA/Kolobok-E	2694236	2694393	407	+	.	ID="RND-6_FAMILY-1789";Tend="1331";Tstart="1164";shortTE="F";uid="361baced-6cd1-4778-a0cd-cb383ba91ca2"
CM017797.1	RepeatMasker	DNA/hAT-Tip100	53564534	53564637	428	+	.	ID="RND-6_FAMILY-4692";Tend="1499";Tstart="1397";shortTE="F";uid="dcc240b7-81ea-4ae5-82f4-3ecd05c2f486"
CM017797.1	RepeatMasker	DNA/hAT-Tip100	26858745	26858850	440	+	.	ID="RND-6_FAMILY-5326";Tend="105";Tstart="1";shortTE="F";uid="14e115cb-d941-499e-a4ed-03e2d51565ac"
CM017797.1	RepeatMasker	DNA/Ginger-1	17461934	17462144	1138	+	.	ID="RND-6_FAMILY-3353";Tend="2332";Tstart="2114";shortTE="F";uid="683cbe2f-a085-40bb-a284-6b7da44a53f5"
CM017797.1	RepeatMasker	DNA/Kolobok-E	38270818	38271912	8112	+	.	ID="RND-6_FAMILY-6582";Tend="1977";Tstart="857";shortTE="F";uid="d1d2e1a9-2313-4b20-8475-d71853441a13"
CM017797.1	RepeatMasker	DNA	35812831	35812974	662	+	.	ID="DNA8-5_AP";Tend="234";Tstart="99";shortTE="F";uid="c0a11de0-345a-403f-9958-f2baae86d2f6"
CM017797.1	RepeatMasker	DNA/MULE-MuDR	19020323	19020970	760	+	.	ID="RND-6_FAMILY-694";TEgroup="ctg_1%7CRND-6_FAMILY-694%7C1";Tend="1345";Tstart="275";shortTE="F";uid="c7eda25c-220d-4436-be7e-8c5880c260d9"
CM017797.1	RepeatMasker	Unknown	78630857	78631129	1205	+	.	ID="RND-1_FAMILY-298";Tend="1379";Tstart="1085";shortTE="F";uid="03c6d956-e534-41ed-a57b-64b3429e894b"
CM017797.1	RepeatMasker	DNA	63098156	63098719	2293	+	.	ID="DNA4-2_AP";Tend="762";Tstart="190";shortTE="F";uid="af9a8d67-16af-42c7-8ba8-e040bed291eb"
CM017797.1	RepeatMasker	DNA	56254540	56254794	1620	+	.	ID="RND-6_FAMILY-1787";Tend="1180";Tstart="944";shortTE="F";uid="1f32c6fd-6982-45c3-9c11-3ba1a59211f7"
CM017797.1	RepeatMasker	DNA/PIF-Harbinger	26786994	26787527	722	+	.	ID="HARB-1_AP";Tend="2378";Tstart="1843";shortTE="F";uid="42f26083-2f07-445f-bfe5-86a984177077"
CM017797.1	RepeatMasker	Unknown	89191045	89191411	2899	+	.	ID="RND-1_FAMILY-248";Tend="1380";Tstart="975";shortTE="F";uid="c70c6ab0-2255-484b-a64d-7bbdaec01e7a"
CM017797.1	RepeatMasker	Unknown	46313897	46314156	1973	+	.	ID="RND-1_FAMILY-67";Tend="1210";Tstart="959";shortTE="F";uid="84329176-2896-483b-800d-b15228f847c7"
CM017797.1	RepeatMasker	Unknown	64730713	64731142	2878	+	.	ID="RND-1_FAMILY-366";Tend="1374";Tstart="869";shortTE="F";uid="5446b619-101d-4e49-a863-79aa1c575540"
CM017797.1	RepeatMasker	Unknown	94198470	94198641	758	+	.	ID="RND-6_FAMILY-8499";Tend="1529";Tstart="1356";shortTE="F";uid="203eae9f-0267-48ff-8a24-accde5c297d0"
CM017797.1	RepeatMasker	Retroposon?	24711139	24711838	2425	+	.	ID="SINE2-1_AP";Tend="1444";Tstart="764";shortTE="F";uid="6575efe0-12b0-45fc-adce-a58598e12667"
CM017797.1	RepeatMasker	Retroposon?	9925928	9926438	453	+	.	ID="RND-6_FAMILY-8816";Tend="989";Tstart="513";shortTE="F";uid="22429708-59c5-494e-8f1a-d14058d36464"
CM017797.1	RepeatMasker	DNA/hAT	95251510	95251920	1969	+	.	ID="DNA8-53_AP";Tend="365";Tstart="1";shortTE="F";uid="4ee2c110-060b-4156-b13f-1495436cc5d9"
CM017797.1	RepeatMasker	DNA	88557117	88557428	628	+	.	ID="TTAA2C_AP";Tend="338";Tstart="5";shortTE="F";uid="7c177ce7-e206-46ff-a1c8-a91bb2121aac"
CM017797.1	RepeatMasker	DNA/Kolobok-E	3423585	3423749	598	+	.	ID="RND-5_FAMILY-2069";Tend="873";Tstart="712";shortTE="F";uid="ad0de131-2bee-4e44-ba8a-c4c48b0ca1a3"
CM017797.1	RepeatMasker	DNA/Kolobok-E	68337965	68342866	34012	+	.	ID="rnd-6_family-1373";Tend="5352";Tstart="616";shortTE="F";uid="d29b84a4-30f2-47d6-ac25-91616b9bf268"
CM017797.1	RepeatMasker	DNA/Kolobok-E	88071016	88071224	466	+	.	ID="RND-6_FAMILY-1789";Tend="1789";Tstart="1584";shortTE="F";uid="270f03d5-daaa-4b9c-a228-d866a6a16e3a"
CM017797.1	RepeatMasker	Unknown	72734522	72734959	3215	+	.	ID="RND-6_FAMILY-2474";Tend="1312";Tstart="875";shortTE="F";uid="ea76ec32-4c3a-4b28-a0d3-4ef9b9cd6f2a"
CM017797.1	RepeatMasker	DNA/Sola-1	42246321	42246871	1577	+	.	ID="RND-5_FAMILY-3066";Tend="1476";Tstart="934";shortTE="F";uid="1ca6d86e-161b-4f78-9618-56cd2f82f020"
CM017797.1	RepeatMasker	DNA	6723895	6724433	665	+	.	ID="DNA4-2_AP";Tend="563";Tstart="2";shortTE="F";uid="6d62162d-d0a0-44ca-b322-c2cb6c102024"
CM017797.1	RepeatMasker	Unknown	14939349	14940686	8394	+	.	ID="RND-1_FAMILY-5";Tend="1321";Tstart="20";shortTE="F";uid="711d2841-f356-46cb-a1d8-c52f9204ddc9"
CM017797.1	RepeatMasker	LINE/I-Jockey	72862802	72863096	2097	+	.	ID="RND-6_FAMILY-697";Tend="1446";Tstart="1154";shortTE="F";uid="63583320-3b2f-4fd1-a36d-fcfbb695d1af"
CM017797.1	RepeatMasker	DNA/hAT-Tip100	12952113	12952465	474	+	.	ID="DNA8-107_AP";TEgroup="ctg_1%7CDNA8-107_AP%7C3";Tend="691";Tstart="94";shortTE="F";uid="813ede77-b233-4d96-b0bf-b742fbc1d567"
CM017797.1	RepeatMasker	RC/Helitron	44800818	44801122	579	+	.	ID="RND-5_FAMILY-3164";Tend="408";Tstart="144";shortTE="F";uid="7d676ee9-b6d5-402d-8e71-e2fe54a83182"
CM017797.1	RepeatMasker	LINE/L2	5900331	5900614	477	+	.	ID="RND-5_FAMILY-2540";Tend="1460";Tstart="1191";shortTE="F";uid="56c8a574-8e18-4cae-b1e8-515be8dd11f2"
CM017797.1	RepeatMasker	DNA/Kolobok-E	30603975	30605233	6562	+	.	ID="RND-4_FAMILY-1";Tend="1261";Tstart="162";shortTE="F";uid="200e9018-2dea-4fd2-b10c-4011416eda90"
CM017797.1	RepeatMasker	DNA/hAT	44962418	44962778	1035	+	.	ID="DNA8-105_AP";TEgroup="ctg_1%7CDNA8-105_AP%7C19";Tend="650";Tstart="97";shortTE="F";uid="6a766df1-2dbf-4702-8f6b-b569166932d0"
CM017797.1	RepeatMasker	DNA/hAT-Tip100	97205573	97205810	779	+	.	ID="rnd-5_family-5029";Tend="1385";Tstart="916";shortTE="F";uid="a7a4be69-5f72-4e94-bffd-14e29ea59864"
CM017797.1	RepeatMasker	DNA/Kolobok-E	20071792	20074914	25403	+	.	ID="RND-1_FAMILY-25";Tend="4673";Tstart="1554";shortTE="F";uid="f8ccfe8c-945c-4132-b15b-fd774f0ad277"
CM017797.1	RepeatMasker	DNA	39080268	39080536	771	+	.	ID="ttaa3b_ap";Tend="246";Tstart="4";shortTE="F";uid="c44e6941-034d-4f26-91ed-a1c7b428d9a3"
CM017797.1	RepeatMasker	RC/Helitron	67204073	67204178	706	+	.	ID="RND-1_FAMILY-4";Tend="1602";Tstart="1496";shortTE="F";uid="ed327ebc-3257-403f-b148-67ffb244b449"
CM017797.1	RepeatMasker	Retroposon?	20089838	20090177	1284	+	.	ID="SINE2-1_AP";Tend="1450";Tstart="1105";shortTE="F";uid="b972920d-6982-46f4-be32-860a6ebbeae4"
CM017797.1	RepeatMasker	Unknown	27982280	27982477	922	+	.	ID="RND-1_FAMILY-230";Tend="1140";Tstart="951";shortTE="F";uid="0bb2fb50-f373-4961-8651-e39e516bd604"
CM017797.1	RepeatMasker	DNA	98580688	98580923	422	+	.	ID="dna4-2_ap";Tend="230";Tstart="1";shortTE="F";uid="0e8e3a87-b1a3-4115-837b-58a7f6d84bbe"
CM017797.1	RepeatMasker	Unknown	67627565	67628044	3246	+	.	ID="RND-1_FAMILY-70";Tend="1477";Tstart="940";shortTE="F";uid="5b0ea8bd-3888-43c8-b5b5-a115e9a4ef07"
CM017797.1	RepeatMasker	DNA/hAT-Tip100	77518525	77519519	5724	+	.	ID="DNA8-107_AP";Tend="1026";Tstart="2";shortTE="F";uid="26bccccd-2115-4828-bdfc-2c288c7b2031"
CM017797.1	RepeatMasker	Unknown	10656210	10656516	574	+	.	ID="RND-5_FAMILY-1679";Tend="1219";Tstart="912";shortTE="F";uid="cabaa6bb-ef35-4985-8849-65466cbfbd04"
CM017797.1	RepeatMasker	Unknown	40941437	40941549	498	+	.	ID="RND-6_FAMILY-25934";Tend="1668";Tstart="1540";shortTE="F";uid="b239f23f-64d6-4856-91df-1ce197addda1"
CM017797.1	RepeatMasker	DNA/hAT-Tip100	71515087	71516239	3648	+	.	ID="RND-6_FAMILY-9266";Tend="1399";Tstart="293";shortTE="F";uid="ded59272-290d-4baf-ab26-b54581a014ab"
CM017797.1	RepeatMasker	Retroposon?	54058294	54058510	871	+	.	ID="RND-6_FAMILY-22950";Tend="1074";Tstart="848";shortTE="F";uid="0489480d-cf21-4b50-8d83-0d8c78d846b9"
CM017797.1	RepeatMasker	DNA/hAT-Tip100	71248902	71249092	507	+	.	ID="rnd-6_family-15036";Tend="2080";Tstart="1955";shortTE="F";uid="7f4229cc-1c15-4eb1-99ba-e8cf1a3b46e4"
CM017797.1	RepeatMasker	Unknown	84891338	84891556	1620	+	.	ID="RND-1_FAMILY-16";Tend="1204";Tstart="983";shortTE="F";uid="29430d16-7ee9-4a84-9bdc-4bbc0980a75f"
CM017797.1	RepeatMasker	Unknown	98538179	98538449	1305	+	.	ID="RND-6_FAMILY-11845";Tend="1279";Tstart="980";shortTE="F";uid="76ee4574-3121-46a6-879e-3d783e031e74"
CM017797.1	RepeatMasker	DNA/hAT-hAT19	28620158	28620658	2880	+	.	ID="RND-6_FAMILY-12052";Tend="1389";Tstart="873";shortTE="F";uid="99253712-4ca3-4754-9bce-8a7118ecdb78"
CM017797.1	RepeatMasker	Unknown	57202873	57203434	3078	+	.	ID="RND-4_FAMILY-267";Tend="1452";Tstart="942";shortTE="F";uid="c7fd2f7f-b790-468a-81bb-53638948e75f"
CM017797.1	RepeatMasker	Unknown	73837508	73838064	4465	+	.	ID="RND-1_FAMILY-297";Tend="1564";Tstart="994";shortTE="F";uid="17abb86f-21d2-4343-8ce1-fb19c569fd78"
CM017797.1	RepeatMasker	RC/Helitron	83610162	83610354	456	+	.	ID="RND-6_FAMILY-7964";Tend="1429";Tstart="1228";shortTE="F";uid="aca9743b-aa40-47ac-aa56-b96b6d4500a3"
CM017797.1	RepeatMasker	DNA	10277452	10277646	841	+	.	ID="DNAX-2_AP";Tend="461";Tstart="279";shortTE="F";uid="3adbd421-1cb2-4f66-a0d5-e52c6e4acdbb"
CM017797.1	RepeatMasker	DNA/hAT	55703597	55703768	516	+	.	ID="RND-6_FAMILY-20555";Tend="1354";Tstart="1185";shortTE="F";uid="4dea5bd7-73d9-41a7-bfa4-6fed1747d982"
CM017797.1	RepeatMasker	DNA/hAT-hAT19	26683736	26684397	1607	+	.	ID="RND-4_FAMILY-1992";Tend="1610";Tstart="947";shortTE="F";uid="7f4d5965-65d7-4a89-967a-634d86c4eee8"
CM017797.1	RepeatMasker	Unknown	17218355	17218484	793	+	.	ID="RND-1_FAMILY-352";Tend="1349";Tstart="1216";shortTE="F";uid="7b28a17d-b5ce-4541-ade5-cd745d63f81a"
CM017797.1	RepeatMasker	Retroposon?	16750941	16751571	602	+	.	ID="SINE2-1_AP";Tend="1715";Tstart="680";shortTE="F";uid="7ec16e19-3d9e-4ae2-94df-bce6e819adf9"
CM017797.1	RepeatMasker	LINE/I-Jockey	75774377	75774661	476	+	.	ID="RND-1_FAMILY-124";Tend="1143";Tstart="838";shortTE="F";uid="56f17dbd-414e-49ad-83b9-566185750f9e"
CM017797.1	RepeatMasker	DNA/Kolobok-E	73508234	73508388	420	+	.	ID="KOLOBOKE-2_AP";Tend="2104";Tstart="1944";shortTE="F";uid="f4672d3c-b8f5-4bfc-8c64-469bf651c140"
CM017797.1	RepeatMasker	Unknown	66743079	66743279	1050	+	.	ID="RND-4_FAMILY-1490";Tend="1123";Tstart="926";shortTE="F";uid="9375e8c4-a9a8-4b85-bbdf-f67d4edabf7f"
CM017797.1	RepeatMasker	DNA/P	2274565	2274722	815	+	.	ID="DNA8-26_AP";Tend="259";Tstart="101";shortTE="F";uid="171e91d6-24b7-458a-875b-fb1d4f6fa005"
CM017797.1	RepeatMasker	Unknown	56027278	56027619	2864	+	.	ID="RND-5_FAMILY-1201";Tend="1226";Tstart="886";shortTE="F";uid="688dbaad-f67e-4cff-8424-7ce9d17ce113"
CM017797.1	RepeatMasker	Unknown	28913349	28914001	1239	+	.	ID="RND-1_FAMILY-76";TEgroup="ctg_1%7CRND-1_FAMILY-76%7C1";Tend="1482";Tstart="961";shortTE="F";uid="5f6adf9c-c554-48b9-9bf5-40682c96c125"
CM017797.1	RepeatMasker	DNA/hAT-Tip100	31446202	31446323	669	+	.	ID="DNA8-63_AP";Tend="135";Tstart="6";shortTE="F";uid="44b514e9-b49e-4ae6-8bb9-fd8623ec84cc"
CM017797.1	RepeatMasker	DNA/hAT?	52561982	52562086	534	+	.	ID="RND-1_FAMILY-87";Tend="1871";Tstart="1771";shortTE="F";uid="04018473-84a5-4435-9279-e048d75a1d44"
CM017797.1	RepeatMasker	Retroposon?	51932752	51932929	428	+	.	ID="RND-6_FAMILY-2662";Tend="1943";Tstart="1783";shortTE="F";uid="7a4a2e5c-62b1-4c34-9e8e-f604c4047f2a"
CM017797.1	RepeatMasker	DNA/TcMar-m44	10362932	10363035	486	+	.	ID="RND-6_FAMILY-13836";Tend="1770";Tstart="1673";shortTE="F";uid="17d5718c-7cf5-49b8-a8fc-20f276f3e085"
CM017797.1	RepeatMasker	DNA/Ginger-1	63521418	63521918	2185	+	.	ID="RND-6_FAMILY-6590";Tend="1812";Tstart="1217";shortTE="F";uid="372339c5-abca-4605-9f42-eba56e2e435b"
CM017797.1	RepeatMasker	DNA/hAT-Tip100	16249660	16249839	1370	+	.	ID="DNA8-100_AP";Tend="185";Tstart="1";shortTE="F";uid="ba7a6c2f-3a61-40be-8d84-ae6f5c3e77e2"
CM017797.1	RepeatMasker	Unknown	83174699	83174861	434	+	.	ID="RND-1_FAMILY-16";Tend="1229";Tstart="1047";shortTE="F";uid="806f0a70-673a-45ae-b248-de3242a6f501"
CM017797.1	RepeatMasker	Unknown	21432524	21432935	914	+	.	ID="RND-5_FAMILY-5957";Tend="1322";Tstart="926";shortTE="F";uid="56ad237e-e504-4fb9-b44a-45d940e73dcc"
CM017797.1	RepeatMasker	DNA/hAT	65021470	65022493	1876	+	.	ID="RND-1_FAMILY-22";Tend="2939";Tstart="1926";shortTE="F";uid="a8820ab5-6283-4143-94f4-a4a7b22253b2"
CM017797.1	RepeatMasker	DNA/hAT-hAT19	20110606	20111272	2897	+	.	ID="DNA8-109_AP";Tend="674";Tstart="8";shortTE="F";uid="913aec59-4630-47d7-9c04-d4fd30d29b35"
CM017797.1	RepeatMasker	DNA	60474218	60474546	633	+	.	ID="ttaa4c_ap";Tend="367";Tstart="55";shortTE="F";uid="0be6ea6f-6fda-4c02-a652-b6aa9c1b9ec3"
CM017797.1	RepeatMasker	DNA	64692692	64693203	2197	+	.	ID="RND-6_FAMILY-1648";TEgroup="ctg_1%7CRND-6_FAMILY-1648%7C1";Tend="1503";Tstart="916";shortTE="F";uid="a519739b-2212-4607-91b4-dd1d0f23b448"
CM017797.1	RepeatMasker	DNA	43078086	43078422	2185	+	.	ID="TTAA7_AP";Tend="338";Tstart="3";shortTE="F";uid="1a7390d2-585e-48aa-ab77-012e09ac56c3"
CM017797.1	RepeatMasker	Unknown	41241385	41241665	2179	+	.	ID="RND-5_FAMILY-9635";Tend="1261";Tstart="976";shortTE="F";uid="4c382a54-f786-4bfe-a988-f19a441f6713"
CM017797.1	RepeatMasker	Retroposon?	99892947	99893466	819	+	.	ID="RND-5_FAMILY-2590";Tend="856";Tstart="222";shortTE="F";uid="8cec5f94-65cb-4bcc-b979-be89fe4bebad"
CM017797.1	RepeatMasker	DNA	62267317	62267627	1162	+	.	ID="DNA4-2_AP";Tend="303";Tstart="1";shortTE="F";uid="b4382d64-67cb-4c9d-95e3-12df9ed19015"
CM017797.1	RepeatMasker	Unknown	39046249	39046739	2148	+	.	ID="RND-5_FAMILY-1712";Tend="1490";Tstart="988";shortTE="F";uid="99790f6c-c461-4a5c-a8f6-ec6a7c55b716"
CM017797.1	RepeatMasker	DNA	5446006	5450763	38226	+	.	ID="RND-5_FAMILY-219";Tend="4784";Tstart="1";shortTE="F";uid="f22e59a7-2aa9-4132-bbe9-f9a9545f78c8"
CM017797.1	RepeatMasker	DNA/Ginger-1	30862054	30863223	8145	+	.	ID="RND-6_FAMILY-649";Tend="2130";Tstart="887";shortTE="F";uid="05b142f2-6377-4cc6-b5f1-34d9a750ca55"
CM017797.1	RepeatMasker	DNA	84699117	84699454	1498	+	.	ID="ttaa3c_ap";Tend="425";Tstart="31";shortTE="F";uid="921d23aa-fbad-4c3f-9f25-3e20f3627b35"
CM017797.1	RepeatMasker	Retroposon?	100794000	100796222	15694	+	.	ID="RND-6_FAMILY-2162";Tend="2280";Tstart="98";shortTE="F";uid="1cb023f6-78db-48c7-9fea-dbddce75c310"
CM017797.1	RepeatMasker	DNA/hAT-Tip100	33874489	33874611	476	+	.	ID="RND-6_FAMILY-5591";Tend="1081";Tstart="980";shortTE="F";uid="f662a29c-cecb-4a8f-b96e-efde57a50d8c"
CM017797.1	RepeatMasker	Unknown	7682188	7682357	1147	+	.	ID="RND-6_FAMILY-8499";Tend="1529";Tstart="1359";shortTE="F";uid="29aeded2-aaa3-44f2-b049-fa48f2fedd4f"
CM017797.1	RepeatMasker	RC/Helitron	26420657	26420795	802	+	.	ID="RND-1_FAMILY-13";Tend="1171";Tstart="1031";shortTE="F";uid="3d37ed83-1d09-42fa-b2ee-bfa0579f468b"
CM017797.1	RepeatMasker	Retroposon?	68516007	68516161	467	+	.	ID="RND-6_FAMILY-8816";Tend="1232";Tstart="1082";shortTE="F";uid="42ba7f39-a7d0-4f6d-8944-be9487dc70e5"
CM017797.1	RepeatMasker	LINE/I	25884239	25884575	1151	+	.	ID="RND-6_FAMILY-4244";Tend="1345";Tstart="996";shortTE="F";uid="90fc5594-535d-4159-9c29-3a67f4a3f167"
CM017797.1	RepeatMasker	LTR/Gypsy	38405595	38405721	964	+	.	ID="RND-1_FAMILY-218";Tend="1876";Tstart="1749";shortTE="F";uid="761a4ff0-2595-4995-8dba-e9637abedcdc"
CM017797.1	RepeatMasker	DNA/Ginger	58940198	58940457	1929	+	.	ID="RND-6_FAMILY-7638";Tend="1118";Tstart="856";shortTE="F";uid="89319659-47c1-4ec5-989e-27c2f7c6329c"
CM017797.1	RepeatMasker	DNA/hAT-Tip100	92824577	92824722	525	+	.	ID="RND-6_FAMILY-7314";Tend="1351";Tstart="1200";shortTE="F";uid="c400d35f-c152-443b-b99e-eb6514da1ef0"
CM017797.1	RepeatMasker	DNA	30452050	30452704	1463	+	.	ID="dna4-2_ap";Tend="763";Tstart="1";shortTE="F";uid="728545ae-1c32-4fdc-9567-3758165fe282"
CM017797.1	RepeatMasker	DNA	27894286	27894659	2354	+	.	ID="TTAA2C_AP";Tend="423";Tstart="1";shortTE="F";uid="a64d2c4f-01b2-4272-a951-8df136db6519"
CM017797.1	RepeatMasker	DNA	44531624	44531775	401	+	.	ID="RND-6_FAMILY-2929";Tend="5962";Tstart="5825";shortTE="F";uid="4a1e78d0-042a-4c76-9059-98d3bee75f93"
CM017797.1	RepeatMasker	Retroposon?	29077909	29078075	1456	+	.	ID="RND-6_FAMILY-18748";Tend="1667";Tstart="773";shortTE="F";uid="70a1e93f-d5e3-42ed-9daa-b58fd7ace90a"
CM017797.1	RepeatMasker	DNA/Ginger-1	3685392	3686746	7191	+	.	ID="RND-6_FAMILY-566";Tend="2325";Tstart="879";shortTE="F";uid="f6b48b73-bfd4-44c2-a2c8-57561432c7e5"
CM017797.1	RepeatMasker	DNA/Ginger-1	79340227	79340444	592	+	.	ID="RND-6_FAMILY-566";Tend="2345";Tstart="2137";shortTE="F";uid="6ac1dfa6-8db2-46ad-8b0f-b03fa7d374dd"
CM017797.1	RepeatMasker	DNA/PIF-Harbinger	2895232	2895763	1348	+	.	ID="RND-5_FAMILY-8424";Tend="1322";Tstart="772";shortTE="F";uid="07db1f90-3dff-4595-9c85-8d2066cde881"
CM017797.1	RepeatMasker	Unknown	92725440	92725651	1434	+	.	ID="RND-4_FAMILY-3283";Tend="1182";Tstart="977";shortTE="F";uid="f4655c96-f75d-4eaf-8743-aaa9a6e67b98"
CM017797.1	RepeatMasker	DNA/Ginger-1	80807729	80807845	507	+	.	ID="RND-6_FAMILY-566";Tend="1925";Tstart="1797";shortTE="F";uid="47d98741-7505-4705-8726-de46a1d4fc23"
CM017797.1	RepeatMasker	DNA	48838840	48839543	2156	+	.	ID="DNA4-2_AP";Tend="769";Tstart="2";shortTE="F";uid="85708ab1-844e-44cf-b667-6054987973f0"
CM017797.1	RepeatMasker	DNA/Kolobok-E	89084563	89084785	1223	+	.	ID="RND-1_FAMILY-345";Tend="2907";Tstart="2682";shortTE="F";uid="f28452a3-0293-467f-acd4-49e408a5be80"
CM017797.1	RepeatMasker	DNA/Kolobok-E	73622191	73623284	7876	+	.	ID="RND-6_FAMILY-6582";Tend="1973";Tstart="856";shortTE="F";uid="b242bca0-057e-4223-888b-d9df8ae3cd4f"
CM017797.1	RepeatMasker	DNA/Kolobok-E	83725548	83725805	451	+	.	ID="RND-6_FAMILY-14191";Tend="1065";Tstart="802";shortTE="F";uid="b1c382f5-631d-4aac-b02f-d92b1d68497c"
CM017797.1	RepeatMasker	DNA	95315017	95315332	990	+	.	ID="DNA4-2_AP";Tend="769";Tstart="455";shortTE="F";uid="3963b5bf-7bd6-44af-b459-a0193536a6e6"
CM017797.1	RepeatMasker	DNA/Kolobok-E	11630475	11630677	533	+	.	ID="KOLOBOKE-2_AP";Tend="1323";Tstart="1119";shortTE="F";uid="f66ea08c-e265-440c-be41-80f7e154fea6"
CM017797.1	RepeatMasker	Retroposon?	283839	284047	721	+	.	ID="RND-6_FAMILY-16849";Tend="1399";Tstart="1191";shortTE="F";uid="be87bfd4-a95b-4eb8-a95b-09da38b41e6f"
CM017797.1	RepeatMasker	DNA/Kolobok-E	70419521	70419707	792	+	.	ID="RND-6_FAMILY-982";Tend="3107";Tstart="2906";shortTE="F";uid="9df46898-ff49-49db-8781-bd1255bd726d"
CM017797.1	RepeatMasker	Unknown	67863808	67863938	922	+	.	ID="RND-1_FAMILY-16";Tend="1147";Tstart="1020";shortTE="F";uid="7f014e35-082b-4311-8fac-4446e4d324e4"
CM017797.1	RepeatMasker	DNA/MULE-MuDR	29079067	29080682	11450	+	.	ID="rnd-1_family-147";Tend="1928";Tstart="1";shortTE="F";uid="f9d3e179-8bf1-44af-aac3-b715a0847a49"
CM017797.1	RepeatMasker	DNA	10025408	10025860	1577	+	.	ID="dna4-1_ap";Tend="486";Tstart="55";shortTE="F";uid="28d3e196-b601-494c-83e4-0c2f4ee9f96e"
CM017797.1	RepeatMasker	Retroposon?	95043852	95044140	591	+	.	ID="RND-6_FAMILY-17861";Tend="904";Tstart="635";shortTE="F";uid="6ae4e6d1-83fa-4f33-9c56-89f2e30a50f7"
CM017797.1	RepeatMasker	Retroposon?	50534037	50534198	1112	+	.	ID="RND-5_FAMILY-7389";Tend="2938";Tstart="2777";shortTE="F";uid="7cfe8681-4ca6-4796-bc60-fd85f0709f88"
CM017797.1	RepeatMasker	DNA/Ginger-1	82742842	82743259	2499	+	.	ID="RND-6_FAMILY-1840";Tend="1049";Tstart="637";shortTE="F";uid="4f4ed4e5-3819-4b24-a0a5-2ff3de1707e8"
CM017797.1	RepeatMasker	RC/Helitron	96747095	96747422	679	+	.	ID="RND-5_FAMILY-1390";Tend="1477";Tstart="1081";shortTE="F";uid="06de35f9-ad02-4610-becc-40a7d5c6ae60"
CM017797.1	RepeatMasker	DNA/hAT	24628669	24629320	3085	+	.	ID="DNA8-68_AP";Tend="764";Tstart="1";shortTE="F";uid="6bc50349-ffe6-4712-811b-fd7d526cbf6f"
CM017797.1	RepeatMasker	DNA	45371995	45372177	521	+	.	ID="DNA4-3_AP";Tend="630";Tstart="424";shortTE="F";uid="312d646a-d75f-41cc-ada0-d2be662a93db"
CM017797.1	RepeatMasker	DNA/Ginger-1	1331399	1331557	417	+	.	ID="RND-6_FAMILY-566";Tend="2323";Tstart="2154";shortTE="F";uid="b204ce1a-e99f-4564-b11e-f4bd9bd42e7a"
CM017797.1	RepeatMasker	DNA/hAT	5246623	5247754	8408	+	.	ID="RND-5_FAMILY-653";Tend="5497";Tstart="4362";shortTE="F";uid="6d4e6d9f-4e7d-4b18-9ff1-90d403601d16"
CM017797.1	RepeatMasker	DNA	1679278	1679440	455	+	.	ID="RND-6_FAMILY-2929";Tend="5950";Tstart="5807";shortTE="F";uid="4cec23eb-57d3-4744-9b45-2e237f89b6d2"
CM017797.1	RepeatMasker	DNA/Kolobok-E	16320372	16320737	715	+	.	ID="KOLOBOKE-2_AP";Tend="383";Tstart="21";shortTE="F";uid="3ea412f0-d83c-460e-9b85-bab5a02229b2"
CM017797.1	RepeatMasker	DNA	32861239	32861449	595	+	.	ID="RND-6_FAMILY-15876";Tend="1837";Tstart="1603";shortTE="F";uid="2ef02a34-750e-4576-9f10-036859c6d167"
CM017797.1	RepeatMasker	DNA/MULE-MuDR	26652653	26653294	2185	+	.	ID="RND-6_FAMILY-14297";TEgroup="ctg_1%7CRND-6_FAMILY-14297%7C2";Tend="1653";Tstart="888";shortTE="F";uid="85ee56cd-131d-4535-8da2-c4cfd4308471"
CM017797.1	RepeatMasker	Unknown	89717209	89717372	611	+	.	ID="RND-6_FAMILY-23025";Tend="1546";Tstart="1378";shortTE="F";uid="1fbb28ec-0092-4f78-b36e-37a83e803391"
CM017797.1	RepeatMasker	DNA	26876952	26877168	1744	+	.	ID="DNAX-10_AP";Tend="224";Tstart="1";shortTE="F";uid="7f47f8dd-3c23-4ced-baf8-808994861471"
CM017797.1	RepeatMasker	LTR/Gypsy	58357515	58357725	628	+	.	ID="GYPSY6-I_AP";Tend="3009";Tstart="2799";shortTE="F";uid="8231589c-477c-4d36-862f-f250a2d7e098"
CM017797.1	RepeatMasker	DNA	55341906	55342417	3180	+	.	ID="RND-6_FAMILY-9659";Tend="1461";Tstart="936";shortTE="F";uid="af188393-5448-4058-9e43-fbe9de958ab7"
CM017797.1	RepeatMasker	DNA/hAT-Tip100	3758212	3758318	650	+	.	ID="DNA8-63_AP";Tend="168";Tstart="37";shortTE="F";uid="46825e4d-1030-4687-9d4a-0bc46595bb85"
CM017797.1	RepeatMasker	Unknown	6383145	6383496	1642	+	.	ID="RND-1_FAMILY-16";Tend="1258";Tstart="912";shortTE="F";uid="5356a0e2-2fee-4650-ab49-937a701fb88b"
CM017797.1	RepeatMasker	DNA/Kolobok-E	59620877	59621132	685	+	.	ID="KOLOBOKE-2_AP";Tend="1378";Tstart="1120";shortTE="F";uid="78287e12-b203-4595-b702-35af169cc31c"
CM017797.1	RepeatMasker	DNA/hAT-Charlie	2746114	2746242	544	+	.	ID="RND-6_FAMILY-16273";Tend="1623";Tstart="1492";shortTE="F";uid="7b334e98-ccce-439c-b0a2-63a72890eebb"
CM017797.1	RepeatMasker	DNA/Kolobok-E	21604440	21605180	2780	+	.	ID="RND-5_FAMILY-12007";Tend="1833";Tstart="991";shortTE="F";uid="03c906d7-bfc3-4948-a750-6d5eea598c8b"
CM017797.1	RepeatMasker	Unknown	73813394	73815291	15760	+	.	ID="RND-1_FAMILY-35";Tend="3778";Tstart="67";shortTE="F";uid="75820e0e-cdff-4f8d-9ca5-ec226491189c"
CM017797.1	RepeatMasker	Unknown	45549719	45550008	909	+	.	ID="RND-1_FAMILY-16";Tend="1288";Tstart="981";shortTE="F";uid="22d99eca-d98e-4a9f-8c0c-dec48fcde360"
CM017797.1	RepeatMasker	DNA/hAT	26670304	26670569	1076	+	.	ID="RND-5_FAMILY-93";Tend="1734";Tstart="1488";shortTE="F";uid="e932cb61-faab-4b6a-8a81-c272fe772fb9"
CM017797.1	RepeatMasker	DNA/Kolobok-E	8033745	8034027	607	+	.	ID="RND-6_FAMILY-15326";Tend="1338";Tstart="1073";shortTE="F";uid="17cd21f3-c1e5-4606-8421-f2e8d5b5bd58"
CM017797.1	RepeatMasker	Retroposon?	56448154	56448596	713	+	.	ID="RND-1_FAMILY-305";Tend="2910";Tstart="2437";shortTE="F";uid="d6d3cc3b-2987-4331-9e80-68507ff7bccd"
CM017797.1	RepeatMasker	Unknown	39035629	39035766	793	+	.	ID="RND-5_FAMILY-1679";Tend="1552";Tstart="1405";shortTE="F";uid="8586e15f-e7e0-4aab-846e-4599dda3c0b2"
CM017797.1	RepeatMasker	DNA/TcMar-m44?	62958969	62959089	454	+	.	ID="RND-5_FAMILY-8842";Tend="1749";Tstart="1638";shortTE="F";uid="f9bcdd6f-d60c-4503-9875-8e15803ac68d"
CM017797.1	RepeatMasker	DNA/hAT-Tip100	88441692	88442072	560	+	.	ID="RND-1_FAMILY-208";Tend="1148";Tstart="812";shortTE="F";uid="bd766ead-714b-45c5-9807-adcbb270bf37"
CM017797.1	RepeatMasker	DNA	13610110	13610476	914	+	.	ID="TTAA22_AP";Tend="393";Tstart="37";shortTE="F";uid="b7332c25-9d87-451f-ae6c-fbd510bab1f8"
CM017797.1	RepeatMasker	DNA/PIF-Harbinger	96007977	96008568	731	+	.	ID="HARBINGER-1_LMI";Tend="1646";Tstart="1073";shortTE="F";uid="8f357486-c00a-44a9-a5c7-704fc1a4a841"
CM017797.1	RepeatMasker	DNA	95905629	95905882	452	+	.	ID="DNA4-3_AP";Tend="586";Tstart="344";shortTE="F";uid="ff190ebd-fb5c-40fb-b947-c86a81f24fb8"
CM017797.1	RepeatMasker	LINE/I	21392411	21392591	760	+	.	ID="RND-6_FAMILY-5021";Tend="1535";Tstart="1337";shortTE="F";uid="f6ab0731-ec5c-42de-b1a5-8dd6f0cc916d"
CM017797.1	RepeatMasker	LINE/I	11682174	11682290	813	+	.	ID="RND-6_FAMILY-5021";Tend="1828";Tstart="1438";shortTE="F";uid="89caf8e3-b4df-4dab-85e1-37648e5d7b39"
CM017797.1	RepeatMasker	DNA/TcMar-m44	3718768	3718998	1228	+	.	ID="MARINERN-1B_AP";Tend="243";Tstart="18";shortTE="F";uid="46fa40e1-c5e6-4cc1-b413-a5c21d6b331c"
CM017797.1	RepeatMasker	DNA/hAT-hAT19	94935270	94935678	2513	+	.	ID="DNA8-71_AP";Tend="423";Tstart="1";shortTE="F";uid="851b05da-7a04-40f1-bb37-ae1855df006d"
CM017797.1	RepeatMasker	DNA/MULE-MuDR	60332020	60332225	676	+	.	ID="MUDR11X_AP";Tend="1755";Tstart="1553";shortTE="F";uid="cb3ba45b-77cf-4add-9d55-6ab932bc7c0c"
CM017797.1	RepeatMasker	Retroposon	72112193	72112414	554	+	.	ID="RND-6_FAMILY-4697";Tend="1220";Tstart="1021";shortTE="F";uid="d7b6acaf-2531-45b1-8fea-78fd3da2a2f5"
CM017797.1	RepeatMasker	DNA/hAT-Ac	36026511	36026699	688	+	.	ID="RND-6_FAMILY-12247";Tend="1132";Tstart="970";shortTE="F";uid="b842d8c9-ce9a-4834-b56f-bd067769bb55"
CM017797.1	RepeatMasker	DNA/hAT-Ac	81682293	81682518	821	+	.	ID="DNA8-111_AP";TEgroup="ctg_1%7CDNA8-111_AP%7C11";Tend="616";Tstart="50";shortTE="F";uid="2fca364c-7f44-4689-83cf-d3ea1dd19904"
CM017797.1	RepeatMasker	DNA/TcMar-Pogo	55649796	55650526	3763	+	.	ID="RND-6_FAMILY-2880";TEgroup="ctg_1%7CRND-6_FAMILY-2880%7C2";Tend="2000";Tstart="793";shortTE="F";uid="0319d5e1-b0d4-4c1a-873a-19490f5571ac"
CM017797.1	RepeatMasker	DNA/hAT-Tip100	73555043	73555585	3546	+	.	ID="RND-6_FAMILY-4805";Tend="1438";Tstart="918";shortTE="F";uid="82d70899-0605-46a8-83a9-cd78e0cea71f"
CM017797.1	RepeatMasker	DNA	38466913	38467163	1060	+	.	ID="dna4-2_ap";Tend="249";Tstart="1";shortTE="F";uid="6cb6e7a0-7c06-49c1-9a63-908cf8da8288"
CM017797.1	RepeatMasker	LINE/I	76047832	76048010	918	+	.	ID="RND-6_FAMILY-10190";Tend="1419";Tstart="1236";shortTE="F";uid="628b3315-ae72-4b7b-997f-7eb780f3d4a8"
CM017797.1	RepeatMasker	DNA	100657155	100657264	491	+	.	ID="RND-6_FAMILY-8475";Tend="1478";Tstart="1369";shortTE="F";uid="990d8042-0da1-4e9a-ae47-e4ee496b9e51"
CM017797.1	RepeatMasker	Unknown	28874695	28874844	1100	+	.	ID="RND-1_FAMILY-85";Tend="1148";Tstart="1000";shortTE="F";uid="46ced870-60ad-4491-b3f0-01c9107fd008"
CM017797.1	RepeatMasker	DNA	20827155	20827315	401	+	.	ID="RND-6_FAMILY-2929";Tend="5950";Tstart="5800";shortTE="F";uid="eadfe322-f838-4a53-925d-709802dd6d33"
CM017797.1	RepeatMasker	Retroposon?	32624695	32624867	484	+	.	ID="RND-6_FAMILY-8816";Tend="1265";Tstart="1105";shortTE="F";uid="c3262348-61b7-4af4-9f03-80c9f349429c"
CM017797.1	RepeatMasker	Retroposon?	60459803	60460562	2337	+	.	ID="RND-5_FAMILY-7389";Tend="1708";Tstart="927";shortTE="F";uid="184424d4-c637-4098-a3b4-35696afba913"
CM017797.1	RepeatMasker	DNA	69700501	69704080	19372	+	.	ID="RND-4_FAMILY-32";Tend="6501";Tstart="2987";shortTE="F";uid="7d79aa30-cce9-4b2e-806e-9812b2fc0cdc"
CM017797.1	RepeatMasker	LINE/L2	38295004	38295279	479	+	.	ID="RND-6_FAMILY-9521";Tend="331";Tstart="71";shortTE="F";uid="f15c4ffb-821a-4e08-80a5-9cc94e113570"
CM017797.1	RepeatMasker	DNA	39122055	39122490	2573	+	.	ID="ttaa4c_ap";Tend="420";Tstart="1";shortTE="F";uid="00416675-6a99-41b6-9216-3ee0ad5f65df"
CM017797.1	RepeatMasker	DNA/MULE-NOF	81013378	81013487	427	+	.	ID="RND-6_FAMILY-1449";Tend="1667";Tstart="1558";shortTE="F";uid="36f1e019-1e1f-4bf7-b5c2-4010de3083c6"
CM017797.1	RepeatMasker	DNA/Kolobok-E	1297001	1297102	565	+	.	ID="RND-6_FAMILY-982";Tend="2918";Tstart="2815";shortTE="F";uid="759c76be-1b33-47d3-9c3d-add965131caf"
CM017797.1	RepeatMasker	DNA/hAT	76506677	76507317	489	+	.	ID="HAT-9_AP";TEgroup="ctg_1%7CHAT-9_AP%7C1";Tend="986";Tstart="3";shortTE="F";uid="df925eb6-0c4a-4fe9-864f-84852c33ee53"
CM017797.1	RepeatMasker	DNA/Ginger-1	48320403	48320714	808	+	.	ID="RND-6_FAMILY-566";Tend="2325";Tstart="2000";shortTE="F";uid="04fdd0a3-6883-4cc0-86a8-1b04dbc523cf"
CM017797.1	RepeatMasker	LINE/I-Jockey	24779814	24779938	968	+	.	ID="RND-5_FAMILY-2151";Tend="1632";Tstart="1507";shortTE="F";uid="38e885fa-a316-48b4-b183-9e1a19252a3b"
CM017797.1	RepeatMasker	DNA/Ginger-1	25898656	25899160	476	+	.	ID="RND-6_FAMILY-9179";Tend="1360";Tstart="882";shortTE="F";uid="acfc27d9-af3d-4084-b45a-4a78f10f636c"
CM017797.1	RepeatMasker	DNA/hAT-hAT19	10343660	10343941	726	+	.	ID="rnd-6_family-580";Tend="1073";Tstart="929";shortTE="F";uid="51f146b2-c881-4be8-b47c-0d5e290a293b"
CM017797.1	RepeatMasker	Unknown	41109004	41109696	1012	+	.	ID="RND-6_FAMILY-7649";TEgroup="ctg_1%7CRND-6_FAMILY-7649%7C2";Tend="1325";Tstart="773";shortTE="F";uid="2213d02f-d744-47d5-81e2-71735a4c852b"
CM017797.1	RepeatMasker	LINE/I-Jockey	15766000	15766326	554	+	.	ID="JOCKEY-1_RPR";Tend="2337";Tstart="2011";shortTE="F";uid="d3838a55-9412-48ad-9bbb-1c87536a61c9"
CM017797.1	RepeatMasker	Retroposon?	99679141	99679305	1026	+	.	ID="RND-5_FAMILY-4392";Tend="2095";Tstart="1933";shortTE="F";uid="93d791cb-e8ef-41d9-8d6e-d171ea707316"
CM017797.1	RepeatMasker	DNA/hAT-Charlie	54846017	54846303	1283	+	.	ID="RND-6_FAMILY-18953";Tend="1309";Tstart="1022";shortTE="F";uid="a4ea64a0-e271-4e66-a776-529e7912d46b"
CM017797.1	RepeatMasker	DNA/Kolobok-E	5153375	5153877	514	+	.	ID="KOLOBOKE-3_AP";Tend="2171";Tstart="1627";shortTE="F";uid="3e84bd2c-f86c-4a5a-b7ed-5e17306129c2"
CM017797.1	RepeatMasker	DNA/hAT	96982301	96982765	2775	+	.	ID="RND-6_FAMILY-12812";Tend="1943";Tstart="1483";shortTE="F";uid="99c377fc-95a1-44ac-922d-48f8e14b28c2"
CM017797.1	RepeatMasker	DNA	36659295	36659551	704	+	.	ID="TTAA3_AP";TEgroup="ctg_1%7CTTAA3_AP%7C2";Tend="411";Tstart="4";shortTE="F";uid="bfd923bb-191c-498c-a982-7457ec68e681"
CM017797.1	RepeatMasker	LINE/I	22108080	22108630	1225	+	.	ID="RND-6_FAMILY-10190";Tend="1326";Tstart="837";shortTE="F";uid="b3ceac93-b92b-499f-8129-fbb1c2988a61"
CM017797.1	RepeatMasker	DNA	36504863	36505221	2986	+	.	ID="RND-6_FAMILY-8475";Tend="1465";Tstart="1103";shortTE="F";uid="474f5072-3655-4b88-980e-6e97a444f302"
CM017797.1	RepeatMasker	Unknown	49530726	49530888	765	+	.	ID="RND-6_FAMILY-4683";Tend="816";Tstart="653";shortTE="F";uid="e6ae05db-ec3c-45d1-a458-173320b5382a"
CM017797.1	RepeatMasker	LINE/I-Jockey	47195178	47195451	463	+	.	ID="VINGI-32_LMI";Tend="1717";Tstart="1413";shortTE="F";uid="aee76dd7-555d-4c9b-8cad-d1dd98a6196f"
CM017797.1	RepeatMasker	DNA/hAT-Ac	23668171	23668684	3278	+	.	ID="RND-6_FAMILY-16806";Tend="1403";Tstart="894";shortTE="F";uid="e7b5eb3e-6e23-4677-8b80-e85907fa2fda"
CM017797.1	RepeatMasker	LTR	40716659	40717321	779	+	.	ID="RND-6_FAMILY-10644";TEgroup="ctg_1%7CRND-6_FAMILY-10644%7C7";Tend="935";Tstart="171";shortTE="F";uid="820625e1-b1ce-44a4-bd55-e9ba3f323656"
CM017797.1	RepeatMasker	DNA	26589319	26589430	596	+	.	ID="DNA8-77_AP";Tend="405";Tstart="295";shortTE="F";uid="b818e2cf-f566-47b4-aeb8-4362201e5aa3"
CM017797.1	RepeatMasker	Unknown	70501985	70502719	1036	+	.	ID="RND-1_FAMILY-75";Tend="1291";Tstart="866";shortTE="F";uid="9cc95952-0ab4-44b8-8036-21e6a42d7afc"
CM017797.1	RepeatMasker	DNA/hAT-Ac	95656679	95657972	1143	+	.	ID="HOPPER_BD";Tend="2820";Tstart="1556";shortTE="F";uid="41e27ccf-a66c-496f-bc2c-ba9dfa16f620"
CM017797.1	RepeatMasker	DNA/hAT-Tip100	9145635	9145787	614	+	.	ID="RND-1_FAMILY-152";Tend="2239";Tstart="2082";shortTE="F";uid="a3a1f5c1-e2b6-4e0d-a1ed-69e82018d858"
CM017797.1	RepeatMasker	DNA/Ginger-2	88325565	88325762	774	+	.	ID="RND-1_FAMILY-149";Tend="1540";Tstart="1344";shortTE="F";uid="2ffd91cb-1e7c-4cdb-baea-aeb00f2f386e"
CM017797.1	RepeatMasker	DNA/hAT-Charlie	64747891	64748129	1182	+	.	ID="RND-5_FAMILY-9648";Tend="1179";Tstart="933";shortTE="F";uid="6fdb82d8-f626-4dba-8a30-fc5beea57972"
CM017797.1	RepeatMasker	LTR/Gypsy	19158758	19158918	441	+	.	ID="GYPSY-22_DWIL-LTR";Tend="206";Tstart="58";shortTE="F";uid="eee43f3a-538d-4eef-8447-bc8f98a69c19"
CM017797.1	RepeatMasker	DNA/hAT	92342327	92344149	7062	+	.	ID="rnd-1_family-22";Tend="2689";Tstart="1459";shortTE="F";uid="34b378e4-a9ab-4ec9-8e70-31a8f83f96da"
CM017797.1	RepeatMasker	DNA/Ginger-1	34667228	34667848	4113	+	.	ID="RND-6_FAMILY-566";Tend="2040";Tstart="1420";shortTE="F";uid="08786a03-2f9b-4d50-bb9e-49b232396dee"
CM017797.1	RepeatMasker	DNA	90600132	90600553	2300	+	.	ID="dna8-46_ap";Tend="389";Tstart="15";shortTE="F";uid="d5d86307-de87-4240-9003-5bdc38bc26e9"
CM017797.1	RepeatMasker	DNA	47040015	47040164	437	+	.	ID="RND-6_FAMILY-18927";Tend="2247";Tstart="2098";shortTE="F";uid="3c269be3-3a2d-4d67-a547-c5ca97faf990"
CM017797.1	RepeatMasker	DNA/hAT-Ac	55853520	55853656	547	+	.	ID="RND-6_FAMILY-3040";Tend="719";Tstart="576";shortTE="F";uid="c21c40db-44d3-4889-877f-f72bb25863c0"
CM017797.1	RepeatMasker	RC/Helitron	3165885	3166176	828	+	.	ID="RND-5_FAMILY-3092";Tend="962";Tstart="674";shortTE="F";uid="3cb9ad2f-786a-48de-8a64-44e63e9f4941"
CM017797.1	RepeatMasker	DNA	54553972	54554383	2629	+	.	ID="RND-5_FAMILY-3355";Tend="1367";Tstart="976";shortTE="F";uid="d580d6cc-34a9-4734-8f2d-841b584854c6"
CM017797.1	RepeatMasker	DNA	45562429	45562655	420	+	.	ID="dna4-2b_ap";Tend="266";Tstart="26";shortTE="F";uid="b9d06742-a3b2-452c-bdf7-048a81f57105"
CM017797.1	RepeatMasker	Unknown	36598638	36599172	606	+	.	ID="RND-5_FAMILY-30";TEgroup="ctg_1%7CRND-5_FAMILY-30%7C1";Tend="1560";Tstart="668";shortTE="F";uid="8d111b81-9088-4d16-9873-61b6f5e717dc"
CM017797.1	RepeatMasker	LTR/Gypsy	30879996	30880202	1618	+	.	ID="RND-5_FAMILY-3669";Tend="1132";Tstart="922";shortTE="F";uid="1f72bf37-c5f2-44e8-9389-353afde5f7ea"
CM017797.1	RepeatMasker	DNA/hAT-Ac	15773632	15773799	558	+	.	ID="DNA8-91B_AP";Tend="646";Tstart="479";shortTE="F";uid="4fe57874-3c81-4e0f-82fc-cfb7361a964a"
CM017797.1	RepeatMasker	DNA/hAT	39366344	39366516	709	+	.	ID="RND-6_FAMILY-1418";Tend="1852";Tstart="1682";shortTE="F";uid="72b9eb4f-9853-4cb5-aa24-db50a84638d5"
CM017797.1	RepeatMasker	RC/Helitron	17594134	17594386	866	+	.	ID="RND-1_FAMILY-13";Tend="1171";Tstart="930";shortTE="F";uid="663afd16-45a8-4862-aacb-ecdee008bb9a"
CM017797.1	RepeatMasker	RC/Helitron	10277848	10277973	497	+	.	ID="RND-5_FAMILY-3092";Tend="815";Tstart="688";shortTE="F";uid="1f34ca01-df2a-45fe-af60-98a31b87d067"
CM017797.1	RepeatMasker	Unknown	36249876	36250134	1759	+	.	ID="RND-1_FAMILY-153";Tend="1199";Tstart="947";shortTE="F";uid="af2c3043-9274-40e9-8f17-92a2970cbd8e"
CM017797.1	RepeatMasker	RC/Helitron	32130807	32131287	2926	+	.	ID="RND-6_FAMILY-4945";Tend="1639";Tstart="1161";shortTE="F";uid="da9d1ac8-8fca-4432-ad5c-6de30c0d84bf"
CM017797.1	RepeatMasker	DNA/Kolobok-E	51798136	51798962	6027	+	.	ID="RND-6_FAMILY-7280";Tend="908";Tstart="99";shortTE="F";uid="c9662993-1587-4e4d-b5f0-c101447226ee"
CM017797.1	RepeatMasker	DNA	35999612	36000044	2685	+	.	ID="TTAA5_AP";Tend="442";Tstart="1";shortTE="F";uid="3147214e-a5b5-4ff2-b02f-4a3c48e829e5"
CM017797.1	RepeatMasker	Unknown	69604819	69605016	840	+	.	ID="RND-1_FAMILY-21";Tend="1199";Tstart="968";shortTE="F";uid="70103fdc-d240-42e2-8de6-14f3d91a98bf"
CM017797.1	RepeatMasker	Unknown	40812465	40812793	1494	+	.	ID="RND-5_FAMILY-2846";Tend="1266";Tstart="916";shortTE="F";uid="9d1655a8-f2c4-410b-a6a3-fb364b2b56d4"
CM017797.1	RepeatMasker	Retroposon?	20907960	20908335	952	+	.	ID="RND-5_FAMILY-8967";Tend="1348";Tstart="1003";shortTE="F";uid="a0bd8f96-249a-453d-86a2-3833ac9d2ffd"
CM017797.1	RepeatMasker	DNA	5199015	5199630	3543	+	.	ID="DNA4-3_AP";Tend="635";Tstart="3";shortTE="F";uid="2168c6d2-d15f-4e6a-a15f-975d759d43d0"
CM017797.1	RepeatMasker	DNA	63900022	63900153	568	+	.	ID="DNA3-7_AP";Tend="400";Tstart="264";shortTE="F";uid="99c6e1cd-5f4f-4c63-a045-ca12e170e6cb"
CM017797.1	RepeatMasker	Unknown	73815265	73816877	3015	+	.	ID="RND-1_FAMILY-36";Tend="3166";Tstart="39";shortTE="F";uid="7b4a524d-f384-4d3d-a2f5-13024e96031d"
CM017797.1	RepeatMasker	DNA/hAT-hAT19	12164510	12165051	3471	+	.	ID="dna8-71_ap";Tend="1037";Tstart="1";shortTE="F";uid="80e52e98-c998-44ed-bc77-8bb5746084f5"
CM017797.1	RepeatMasker	Unknown	56858771	56859127	1087	+	.	ID="RND-1_FAMILY-76";Tend="1472";Tstart="1063";shortTE="F";uid="1f020267-233c-45d1-be8a-2734ae21d369"
CM017797.1	RepeatMasker	DNA/hAT-Tip100	13901282	13901503	1542	+	.	ID="HAT-N16_AP";Tend="236";Tstart="1";shortTE="F";uid="9c2a22fe-7403-4e62-b628-a073d71d1325"
CM017797.1	RepeatMasker	DNA/Ginger	47064631	47064799	506	+	.	ID="RND-6_FAMILY-7638";Tend="960";Tstart="793";shortTE="F";uid="1290a9e5-3e02-4037-82be-19a1fabcebde"
CM017797.1	RepeatMasker	DNA	14041432	14041536	419	+	.	ID="DNA4-1_AP";Tend="823";Tstart="720";shortTE="F";uid="479a5e25-5eab-4003-84de-a1107fc05149"
CM017797.1	RepeatMasker	Unknown	72114363	72114528	767	+	.	ID="RND-6_FAMILY-57";Tend="1205";Tstart="1039";shortTE="F";uid="80a85b24-9010-4c25-a2d9-f42a9d1eefa5"
CM017797.1	RepeatMasker	DNA/Ginger-1	24783788	24784123	1968	+	.	ID="rnd-6_family-566";Tend="1132";Tstart="637";shortTE="F";uid="ba83fc1a-85a2-478b-b78c-cb3cf76e7f83"
CM017797.1	RepeatMasker	DNA	48729854	48730088	802	+	.	ID="TTAA3B_AP";Tend="436";Tstart="200";shortTE="F";uid="309e7c8c-19af-4c5c-a991-eb1d714f14c9"
CM017797.1	RepeatMasker	DNA/Ginger-1	50536901	50537035	857	+	.	ID="RND-6_FAMILY-5073";Tend="1137";Tstart="1001";shortTE="F";uid="12be68f6-7571-4c57-a27d-58cc0fcffb0d"
CM017797.1	RepeatMasker	DNA	44355757	44355949	919	+	.	ID="ttaa3b_ap";Tend="411";Tstart="201";shortTE="F";uid="94379463-eab3-4452-a6b4-709766549497"
CM017797.1	RepeatMasker	DNA/Ginger-1	34567758	34568044	515	+	.	ID="rnd-4_family-1107";Tend="1497";Tstart="1183";shortTE="F";uid="e76f26f7-606d-48f9-9a49-9f6ee372a24b"
CM017797.1	RepeatMasker	LINE/I-Jockey	41534732	41534983	434	+	.	ID="RND-1_FAMILY-124";Tend="1266";Tstart="1008";shortTE="F";uid="2aa6c112-66a2-4109-8307-2844ce81855e"
CM017797.1	RepeatMasker	DNA	10261434	10261631	1364	+	.	ID="DNAX-10_AP";Tend="218";Tstart="1";shortTE="F";uid="e79fa003-37b4-473b-a2dc-18846db910df"
CM017797.1	RepeatMasker	DNA	11792019	11792282	868	+	.	ID="DNA4-2_AP";Tend="641";Tstart="349";shortTE="F";uid="6adf5d3f-16cb-424e-8910-95412276b347"
CM017797.1	RepeatMasker	DNA	58453801	58454314	435	+	.	ID="TTAA20_AP";TEgroup="ctg_1%7CTTAA20_AP%7C4";Tend="641";Tstart="7";shortTE="F";uid="82c5ce1e-cb67-44c1-be78-0160607c9d4b"
CM017797.1	RepeatMasker	LINE/L2	72243123	72243265	572	+	.	ID="DAPHNE-7_HMM";Tend="3337";Tstart="3193";shortTE="F";uid="818c5b8f-36d2-4390-84a0-db719c4ba77e"
CM017797.1	RepeatMasker	DNA/hAT?	39096446	39096735	1480	+	.	ID="RND-4_FAMILY-875";Tend="1645";Tstart="1384";shortTE="F";uid="f865ad71-91fb-4ec9-84c5-e9956f59303e"
CM017797.1	RepeatMasker	DNA/Sola-1	34568074	34568251	490	+	.	ID="RND-1_FAMILY-373";Tend="2675";Tstart="2502";shortTE="F";uid="ec683da6-98d6-435c-b349-b6203782f250"
CM017797.1	RepeatMasker	DNA/hAT?	92118500	92118745	1155	+	.	ID="RND-4_FAMILY-875";Tend="1307";Tstart="1065";shortTE="F";uid="e7b66f26-f863-41a6-8070-aeaf0c2cc4f9"
CM017797.1	RepeatMasker	DNA	91310122	91310784	1818	+	.	ID="DNA4-2_AP";Tend="763";Tstart="13";shortTE="F";uid="3fa6979f-90f7-4726-8f41-6b270a5a24b4"
CM017797.1	RepeatMasker	Retroposon?	16104091	16104475	1573	+	.	ID="RND-6_FAMILY-2964";Tend="1236";Tstart="855";shortTE="F";uid="2196b878-0ec3-4be6-959b-585fd376c589"
CM017797.1	RepeatMasker	DNA/hAT-Charlie	85368368	85368637	1430	+	.	ID="RND-6_FAMILY-32570";Tend="1223";Tstart="971";shortTE="F";uid="3a9fc146-b359-481b-b08d-c501736b3698"
CM017797.1	RepeatMasker	Retroposon?	63655383	63655578	1076	+	.	ID="RND-5_FAMILY-10685";Tend="2715";Tstart="2519";shortTE="F";uid="cddcbd47-d90e-48a9-9417-42b178a3a798"
CM017797.1	RepeatMasker	DNA/Ginger	89108063	89108537	3120	+	.	ID="RND-6_FAMILY-7638";Tend="1331";Tstart="851";shortTE="F";uid="1c557cda-cf50-4b08-ba55-a60ce53333bd"
CM017797.1	RepeatMasker	DNA	38800038	38800409	1855	+	.	ID="TTAA3C_AP";Tend="405";Tstart="5";shortTE="F";uid="5366ce93-1c4a-47f8-9df5-00e5c78f33ec"
CM017797.1	RepeatMasker	Unknown	26871349	26871652	554	+	.	ID="RND-6_FAMILY-4806";Tend="1868";Tstart="1583";shortTE="F";uid="4b98daac-ebec-4442-a78e-c481a891cdb3"
CM017797.1	RepeatMasker	DNA	31308033	31308453	3112	+	.	ID="TTAA7_AP";Tend="434";Tstart="1";shortTE="F";uid="8f1d90f3-22fe-4285-9f1b-9e39bafdaed6"
CM017797.1	RepeatMasker	Retroposon?	23488851	23489100	811	+	.	ID="RND-5_FAMILY-8610";Tend="1369";Tstart="1115";shortTE="F";uid="e321dcbb-cc8a-4171-a3dd-e203100d8fdf"
CM017797.1	RepeatMasker	DNA/hAT-Tip100	55639595	55639970	1983	+	.	ID="RND-4_FAMILY-1548";Tend="996";Tstart="675";shortTE="F";uid="2fa0d68d-e8f5-41a6-b23b-e7584c05c828"
CM017797.1	RepeatMasker	LTR/Gypsy	2534544	2535519	830	+	.	ID="RND-6_FAMILY-2120";Tend="1977";Tstart="1014";shortTE="F";uid="6efffd3a-b000-4947-80a0-8149c899501d"
CM017797.1	RepeatMasker	Unknown	78019450	78019852	2780	+	.	ID="RND-6_FAMILY-10772";Tend="1342";Tstart="953";shortTE="F";uid="02393dec-4297-4859-bf57-3e9cfdf95141"
CM017797.1	RepeatMasker	LINE/I-Jockey	96037782	96038363	3833	+	.	ID="RND-5_FAMILY-3176";Tend="735";Tstart="165";shortTE="F";uid="57815814-e906-40bb-9988-4ea9e40d3870"
CM017797.1	RepeatMasker	Unknown	43162623	43162808	444	+	.	ID="RND-6_FAMILY-1905";Tend="1524";Tstart="1321";shortTE="F";uid="a94284e4-fd58-4134-9348-b5994fec50b5"
CM017797.1	RepeatMasker	LINE/I	15972004	15973222	6066	+	.	ID="RND-6_FAMILY-4244";Tend="1480";Tstart="376";shortTE="F";uid="d96bd888-9aa5-4f9b-8cc4-358be1ee7383"
CM017797.1	RepeatMasker	RC/Helitron	85183255	85183515	1413	+	.	ID="RND-6_FAMILY-3839";Tend="1755";Tstart="1531";shortTE="F";uid="77465599-c856-4536-80b7-bab8dcb328af"
CM017797.1	RepeatMasker	Retroposon?	77507191	77508134	7726	+	.	ID="RND-6_FAMILY-115";Tend="2144";Tstart="1211";shortTE="F";uid="2a27e4f6-f2df-4322-9492-317eb671e2c6"
CM017797.1	RepeatMasker	DNA/hAT-Ac	11539059	11539204	495	+	.	ID="DNA8-91B_AP";Tend="648";Tstart="496";shortTE="F";uid="a3da1318-36e3-4eb5-ac8d-dce14a35d8b4"
CM017797.1	RepeatMasker	Unknown	64230607	64231243	1990	+	.	ID="RND-5_FAMILY-1803";Tend="1640";Tstart="1105";shortTE="F";uid="32b12e58-3a42-4a32-b623-096801f4f093"
CM017797.1	RepeatMasker	DNA/Kolobok-E	77322185	77322365	410	+	.	ID="RND-6_FAMILY-15326";Tend="1328";Tstart="1163";shortTE="F";uid="525cefe5-35f1-4656-b57b-4630642a6609"
CM017797.1	RepeatMasker	DNA/Kolobok-T2	44801921	44806266	36835	+	.	ID="KOLOBOK-1_AP";Tend="4370";Tstart="1";shortTE="F";uid="51e414a2-1c86-46dc-afec-64697abd6d6a"
CM017797.1	RepeatMasker	DNA/Kolobok-E	38440243	38441133	2202	+	.	ID="RND-6_FAMILY-15326";Tend="1853";Tstart="857";shortTE="F";uid="a1ab8b71-dda7-4c5f-b1e5-2682a4a11875"
CM017797.1	RepeatMasker	DNA/Kolobok-E	17272824	17273204	1318	+	.	ID="KOLOBOKE-3_AP";Tend="2184";Tstart="1767";shortTE="F";uid="c6058eba-ff58-41b4-bd4a-d034b1708fb8"
CM017797.1	RepeatMasker	Unknown	61982547	61982873	1758	+	.	ID="RND-6_FAMILY-9277";TEgroup="ctg_1%7CRND-6_FAMILY-9277%7C3";Tend="1503";Tstart="906";shortTE="F";uid="27d84544-f3eb-4d8a-8065-dcc400ae9cba"
CM017797.1	RepeatMasker	DNA/hAT-Tip100	73290460	73290914	1553	+	.	ID="DNA8-28_AP";TEgroup="ctg_1%7CDNA8-28_AP%7C13";Tend="1034";Tstart="1";shortTE="F";uid="d21a4d01-8f72-4a3b-9828-f6379bda195e"
CM017797.1	RepeatMasker	DNA/Kolobok-E	36716363	36717361	3473	+	.	ID="RND-6_FAMILY-15326";Tend="2450";Tstart="1416";shortTE="F";uid="10d70809-3cfb-42be-b50b-f37f15f79661"
CM017797.1	RepeatMasker	DNA/hAT	92887254	92887791	3292	+	.	ID="DNA8-108_AP";Tend="590";Tstart="68";shortTE="F";uid="54e95c10-5369-4021-9567-830557a81ca2"
CM017797.1	RepeatMasker	Retroposon?	16750191	16750516	657	+	.	ID="RND-6_FAMILY-18748";Tend="1170";Tstart="788";shortTE="F";uid="895b5c62-54df-49de-b7e2-5c2dc2d9399a"
CM017797.1	RepeatMasker	DNA/hAT-Tip100	97001011	97001180	958	+	.	ID="RND-5_FAMILY-9692";Tend="1927";Tstart="1744";shortTE="F";uid="cd441531-1472-4419-b8bf-0ca737be091e"
CM017797.1	RepeatMasker	DNA	46453464	46453643	422	+	.	ID="dnax-2_ap";Tend="398";Tstart="214";shortTE="F";uid="2b949e63-28a7-40f9-8ede-aa990d429a3d"
CM017797.1	RepeatMasker	DNA/Kolobok-E	96750876	96751159	2245	+	.	ID="RND-5_FAMILY-12007";Tend="1209";Tstart="926";shortTE="F";uid="2bb4c14e-2d2d-41f1-aa52-413f2772eb7a"
CM017797.1	RepeatMasker	DNA/Kolobok-E	34186483	34186856	671	+	.	ID="KOLOBOKE-3_AP";Tend="2174";Tstart="1740";shortTE="F";uid="e95ad72d-217a-4ab0-b4fe-7f8ee00dea5d"
CM017797.1	RepeatMasker	DNA	23328117	23328523	2517	+	.	ID="TTAA3_AP";Tend="429";Tstart="2";shortTE="F";uid="36d2c39d-17c1-4f30-8589-85010a45e4a0"
CM017797.1	RepeatMasker	DNA/hAT	56556590	56557121	3426	+	.	ID="DNA8-68_AP";Tend="763";Tstart="215";shortTE="F";uid="0015f0a0-f270-4897-9d91-8e140b0fcab1"
CM017797.1	RepeatMasker	DNA/Ginger-1	83968199	83968639	3239	+	.	ID="RND-6_FAMILY-649";Tend="1337";Tstart="887";shortTE="F";uid="12e37689-bb05-44a8-9a73-766270912233"
CM017797.1	RepeatMasker	Unknown	6845311	6845617	1800	+	.	ID="RND-1_FAMILY-16";Tend="1305";Tstart="985";shortTE="F";uid="c1c65dd8-f82d-47ff-821e-60feafb9be13"
CM017797.1	RepeatMasker	DNA	77029318	77029602	1860	+	.	ID="RND-5_FAMILY-8154";Tend="1247";Tstart="988";shortTE="F";uid="b47d7f23-3099-4e12-8476-5da1c099a43f"
CM017797.1	RepeatMasker	DNA/hAT?	74542980	74543285	1624	+	.	ID="rnd-6_family-25429";Tend="867";Tstart="573";shortTE="F";uid="fb9dbae6-dab8-427a-af9b-a0c5529c6627"
CM017797.1	RepeatMasker	Unknown	42606952	42607079	668	+	.	ID="RND-4_FAMILY-2062";Tend="1025";Tstart="898";shortTE="F";uid="7896d7fe-72e3-43be-bb31-c0bb87e1f148"
CM017797.1	RepeatMasker	DNA/hAT	44348128	44348237	531	+	.	ID="RND-5_FAMILY-156";Tend="993";Tstart="879";shortTE="F";uid="bc936d6d-e38b-41b3-b5a1-ecd35221aae5"
CM017797.1	RepeatMasker	DNA/hAT-Charlie	87899138	87899539	749	+	.	ID="HAT-N20_RPR";Tend="736";Tstart="369";shortTE="F";uid="9eee9910-cb07-4e04-b56f-404f52444143"
CM017797.1	RepeatMasker	LINE/I-Jockey	73189373	73189864	3816	+	.	ID="RND-6_FAMILY-697";Tend="1444";Tstart="935";shortTE="F";uid="cfdf5108-3ee0-4723-82e2-59e472bd2612"
CM017797.1	RepeatMasker	LTR/Gypsy	58358435	58358645	628	+	.	ID="GYPSY6-I_AP";Tend="3009";Tstart="2799";shortTE="F";uid="601253b2-b4c8-4297-bc33-7928bb26e0fa"
CM017797.1	RepeatMasker	DNA/Kolobok-E	61775695	61776737	6267	+	.	ID="RND-6_FAMILY-14191";Tend="1855";Tstart="799";shortTE="F";uid="c9cc35f2-9e40-4c9a-9d3f-6b4000c343c3"
CM017797.1	RepeatMasker	DNA/Kolobok-E	2730824	2731139	1867	+	.	ID="RND-5_FAMILY-3341";Tend="1451";Tstart="1126";shortTE="F";uid="e881685b-37df-4fcb-ab6d-07444e341eba"
CM017797.1	RepeatMasker	DNA/hAT-Tip100	23722172	23722343	1156	+	.	ID="RND-6_FAMILY-5591";Tend="1092";Tstart="927";shortTE="F";uid="c28e5ce7-5426-421c-adac-3e1b3a75567c"
CM017797.1	RepeatMasker	DNA	60124245	60124424	535	+	.	ID="ttaa2c_ap";Tend="356";Tstart="168";shortTE="F";uid="226a4f53-fa2f-40a1-baf2-19cd7c926db5"
CM017797.1	RepeatMasker	DNA/Kolobok-E	73340363	73340517	430	+	.	ID="KOLOBOKE-2_AP";Tend="2104";Tstart="1944";shortTE="F";uid="d4598e1d-7800-4a06-bd5c-239978ba4c49"
CM017797.1	RepeatMasker	DNA/Ginger-1	26490623	26490830	835	+	.	ID="RND-1_FAMILY-196";Tend="1157";Tstart="982";shortTE="F";uid="e8fb5fce-8864-4399-b220-bf8e101bbf87"
CM017797.1	RepeatMasker	DNA/hAT-Tip100	23772446	23772734	1135	+	.	ID="RND-6_FAMILY-9266";Tend="1111";Tstart="823";shortTE="F";uid="5a6b5a44-c94e-448f-a491-001f093b7945"
CM017797.1	RepeatMasker	Unknown	26631044	26631310	1310	+	.	ID="RND-1_FAMILY-109";Tend="1222";Tstart="946";shortTE="F";uid="cf6572f9-f47a-4ee9-8da1-59ca0132eed2"
CM017797.1	RepeatMasker	DNA/Kolobok-E	38838230	38838788	4346	+	.	ID="RND-5_FAMILY-4702";Tend="1257";Tstart="682";shortTE="F";uid="14fb43ad-ed35-4887-a565-e7c969786df6"
CM017797.1	RepeatMasker	Retroposon?	87831994	87832176	597	+	.	ID="RND-6_FAMILY-2964";Tend="1236";Tstart="1063";shortTE="F";uid="688a2d1e-6113-4f11-b264-8c9d2bc15c8a"
CM017797.1	RepeatMasker	DNA	44676179	44676950	1435	+	.	ID="DNA4-2_AP";Tend="757";Tstart="1";shortTE="F";uid="9746b4f1-3f86-4c93-8b0e-7ddf8bc48d7c"
CM017797.1	RepeatMasker	DNA/hAT-Tip100	50163245	50163452	1487	+	.	ID="DNA8-13_AP";Tend="212";Tstart="1";shortTE="F";uid="fe3d07cd-68a1-4ecf-a6f5-c0f90ee98e59"
CM017797.1	RepeatMasker	LINE/I-Jockey	85293108	85293224	484	+	.	ID="RND-1_FAMILY-124";Tend="977";Tstart="859";shortTE="F";uid="ac9d7f82-d9d5-48d2-8e67-aad2d22ff37e"
CM017797.1	RepeatMasker	DNA/Ginger-1	7671691	7673107	10416	+	.	ID="RND-6_FAMILY-649";Tend="2338";Tstart="880";shortTE="F";uid="460460f9-4490-44a5-9cd1-cf0aaef60b5a"
CM017797.1	RepeatMasker	Unknown	37295566	37295869	686	+	.	ID="RND-1_FAMILY-106";Tend="1271";Tstart="964";shortTE="F";uid="5c9f8fc0-2f64-4f8a-aa59-309c2fb9cb75"
CM017797.1	RepeatMasker	LTR/Gypsy	71444772	71445102	430	+	.	ID="RND-5_FAMILY-6551";Tend="514";Tstart="203";shortTE="F";uid="ea5eadc9-735a-4f39-90f7-71eb82c9f3b5"
CM017797.1	RepeatMasker	LTR	6372137	6372374	740	+	.	ID="RND-6_FAMILY-10644";Tend="874";Tstart="669";shortTE="F";uid="25ba9763-bfda-40e3-943f-e8c25ea1ebf1"
CM017797.1	RepeatMasker	DNA	93809650	93809823	599	+	.	ID="RND-6_FAMILY-18927";Tend="2279";Tstart="2112";shortTE="F";uid="f1d5c510-ddd9-43b1-a54c-aeb410eec582"
CM017797.1	RepeatMasker	DNA	5407959	5410849	23444	+	.	ID="RND-6_FAMILY-2082";Tend="3193";Tstart="271";shortTE="F";uid="ce9aea52-a6e1-40ac-a2f7-9b93113bf74b"
CM017797.1	RepeatMasker	RC/Helitron	64835571	64835768	545	+	.	ID="RND-5_FAMILY-3092";Tend="889";Tstart="678";shortTE="F";uid="5f10548c-ee19-4c17-bc93-a0ad3ae95631"
CM017797.1	RepeatMasker	DNA/Ginger-1	84850425	84850558	402	+	.	ID="RND-6_FAMILY-9179";Tend="1585";Tstart="1456";shortTE="F";uid="6e5b44c0-905f-47bb-98a3-72041e5666a0"
CM017797.1	RepeatMasker	LINE/RTE-RTE	55577510	55578281	3928	+	.	ID="RND-1_FAMILY-327";Tend="1521";Tstart="780";shortTE="F";uid="1b1e1fbb-26a5-4071-be48-9884514da066"
CM017797.1	RepeatMasker	DNA/hAT	50928931	50929104	717	+	.	ID="RND-1_FAMILY-83";Tend="4603";Tstart="4423";shortTE="F";uid="cfa13ee3-19a4-4b59-a643-defcb82e41cb"
CM017797.1	RepeatMasker	Unknown	99564232	99564496	1017	+	.	ID="RND-5_FAMILY-1712";Tend="849";Tstart="547";shortTE="F";uid="88945974-e6b9-4997-91a9-58ef711bdd69"
CM017797.1	RepeatMasker	DNA	68950172	68950371	615	+	.	ID="DNA4-3_AP";Tend="204";Tstart="1";shortTE="F";uid="f0b107cf-eb03-4c72-b690-e63b2bed8b87"
CM017797.1	RepeatMasker	RC/Helitron	73489481	73490124	3256	+	.	ID="RND-5_FAMILY-19467";Tend="2338";Tstart="1721";shortTE="F";uid="5571c416-f528-4098-b097-c156112c7968"
CM017797.1	RepeatMasker	DNA/hAT-Ac	96439938	96440154	1320	+	.	ID="rnd-6_family-4687";Tend="1508";Tstart="1298";shortTE="F";uid="5ae68407-8318-414f-98a6-4d52f482e9ea"
CM017797.1	RepeatMasker	DNA/Ginger	40276348	40276591	777	+	.	ID="RND-6_FAMILY-7638";Tend="2263";Tstart="2030";shortTE="F";uid="4adedb3f-6d57-42cc-aa5e-7b060c0c8ec4"
CM017797.1	RepeatMasker	Unknown	96678847	96679111	837	+	.	ID="RND-4_FAMILY-150";TEgroup="ctg_1%7CRND-4_FAMILY-150%7C4";Tend="1574";Tstart="815";shortTE="F";uid="c4eb27f5-badf-43c1-a4d1-944552228d53"
CM017797.1	RepeatMasker	RC/Helitron	23929776	23929968	1549	+	.	ID="RND-6_FAMILY-79";Tend="1722";Tstart="1530";shortTE="F";uid="62e0236e-9916-4f07-a9d0-d5f0b2c5bef4"
CM017797.1	RepeatMasker	RC/Helitron	43769047	43769355	536	+	.	ID="RND-6_FAMILY-10189";Tend="1379";Tstart="1062";shortTE="F";uid="5f6baa06-8a3f-4796-b592-961d204d15f5"
CM017797.1	RepeatMasker	DNA/Kolobok-E	94900519	94900718	785	+	.	ID="RND-6_FAMILY-15326";Tend="2311";Tstart="2114";shortTE="F";uid="e17a92bd-0ea3-493c-a7bf-b660d8d55d1d"
CM017797.1	RepeatMasker	DNA/hAT?	87930128	87930251	799	+	.	ID="RND-6_FAMILY-25429";Tend="564";Tstart="441";shortTE="F";uid="3ce451b5-6297-4ec9-abfa-e1e5240689ce"
CM017797.1	RepeatMasker	DNA	83312782	83313205	3355	+	.	ID="TTAA2_AP";Tend="427";Tstart="1";shortTE="F";uid="7785624a-7e64-4962-b86d-f8aae45958de"
CM017797.1	RepeatMasker	DNA/Kolobok-E	28287023	28287130	445	+	.	ID="RND-1_FAMILY-57";Tend="2227";Tstart="2116";shortTE="F";uid="60f39cc4-aefd-45c5-b6cd-45b45d0f4773"
CM017797.1	RepeatMasker	DNA	18643293	18643707	1661	+	.	ID="TTAA3_AP";Tend="429";Tstart="5";shortTE="F";uid="f6194a75-e6da-4fe4-91e2-00c79678f48c"
CM017797.1	RepeatMasker	DNA/hAT	38091683	38091968	2091	+	.	ID="DNA8-94_AP";Tend="419";Tstart="134";shortTE="F";uid="9522629e-6e5b-4b4d-a183-97185b678bfc"
CM017797.1	RepeatMasker	DNA	17628030	17628444	465	+	.	ID="DNA4-3_AP";Tend="548";Tstart="120";shortTE="F";uid="21bcecbb-f2b7-4a70-87f2-afce040db987"
CM017797.1	RepeatMasker	DNA/Kolobok-E	29989356	29989615	1241	+	.	ID="rnd-6_family-11365";Tend="2162";Tstart="1872";shortTE="F";uid="43727145-c70f-4b8e-b93f-1f864c152670"
CM017797.1	RepeatMasker	Retroposon?	8318818	8318963	700	+	.	ID="SINE2-1_AP";Tend="1145";Tstart="1002";shortTE="F";uid="34d4adca-0f96-4053-9f38-90a848ba73ea"
CM017797.1	RepeatMasker	DNA/MULE-MuDR	45423897	45424245	683	+	.	ID="RND-6_FAMILY-6268";Tend="1952";Tstart="1599";shortTE="F";uid="4f2215e6-4011-4501-8768-8e044532004c"
CM017797.1	RepeatMasker	RC/Helitron	19872777	19874616	432	+	.	ID="RND-5_FAMILY-1368";TEgroup="ctg_1%7CRND-5_FAMILY-1368%7C2";Tend="4793";Tstart="2442";shortTE="T";uid="554cbeb0-f634-496c-a12d-bc1621aff5d4"
CM017797.1	RepeatMasker	Unknown	68263023	68263261	734	+	.	ID="RND-6_FAMILY-27482";Tend="1350";Tstart="1131";shortTE="F";uid="7e44fd12-2764-4e57-9b44-14512838a46c"
CM017797.1	RepeatMasker	DNA/Ginger-1	26537937	26538526	2645	+	.	ID="RND-6_FAMILY-3353";Tend="1479";Tstart="878";shortTE="F";uid="6a30d571-c465-40a6-aa4a-aab8d19b3f0f"
CM017797.1	RepeatMasker	Unknown	26435822	26436197	882	+	.	ID="RND-6_FAMILY-4862";Tend="1330";Tstart="983";shortTE="F";uid="675f9ec1-73fe-4001-b629-d54f2806ba47"
CM017797.1	RepeatMasker	DNA	63642734	63642845	538	+	.	ID="TTAA11_AP";Tend="373";Tstart="255";shortTE="F";uid="5b4516e8-61dc-4fb7-a9fd-ef14625b2264"
CM017797.1	RepeatMasker	DNA/Ginger-1	45845254	45845357	490	+	.	ID="RND-6_FAMILY-5073";Tend="1426";Tstart="1327";shortTE="F";uid="9a88a9e1-ca05-4a95-8f79-72914de2436a"
CM017797.1	RepeatMasker	Retroposon?	23793541	23793787	439	+	.	ID="RND-6_FAMILY-20914";Tend="638";Tstart="418";shortTE="F";uid="9bcbaf3c-6d5c-4d75-b3d4-74627a1c9847"
CM017797.1	RepeatMasker	DNA	20342701	20342836	421	+	.	ID="RND-5_FAMILY-3783";Tend="1911";Tstart="1784";shortTE="F";uid="65dc9905-1812-444f-9daa-55c78feddece"
CM017797.1	RepeatMasker	LINE/L2	12868782	12869270	944	+	.	ID="RND-6_FAMILY-6888";Tend="1927";Tstart="1435";shortTE="F";uid="36c07982-2000-454d-aae6-84cd152d77ed"
CM017797.1	RepeatMasker	DNA/MULE-NOF	32191860	32191968	465	+	.	ID="RND-5_FAMILY-2970";Tend="1667";Tstart="1564";shortTE="F";uid="b09f9353-1a14-4965-8fbe-c077aa2ab4fb"
CM017797.1	RepeatMasker	DNA/Kolobok-E	40585436	40586071	3473	+	.	ID="RND-6_FAMILY-6582";Tend="2330";Tstart="1663";shortTE="F";uid="9b4cc2ad-1c19-4b4d-a5ee-65fce3133e6c"
CM017797.1	RepeatMasker	DNA/MULE-MuDR	40653065	40653198	973	+	.	ID="RND-6_FAMILY-4546";Tend="1393";Tstart="1255";shortTE="F";uid="4f72dc6d-47a0-4e1b-824f-cdd221cb57d0"
CM017797.1	RepeatMasker	DNA	47223959	47224338	841	+	.	ID="TTAA8_AP";Tend="438";Tstart="36";shortTE="F";uid="4d0062d7-1975-43d8-9df6-d5fdb2640cfd"
CM017797.1	RepeatMasker	LINE/I-Jockey	100833215	100835116	14008	+	.	ID="RND-6_FAMILY-2628";Tend="1896";Tstart="82";shortTE="F";uid="d8d6bbfe-622d-495f-ba11-eca7bf6eb1c4"
CM017797.1	RepeatMasker	Unknown	47062707	47063391	5315	+	.	ID="RND-1_FAMILY-131";Tend="1580";Tstart="892";shortTE="F";uid="5379c683-0fe4-4bed-a93d-7edbc74af11b"
CM017797.1	RepeatMasker	Unknown	35468659	35468852	1245	+	.	ID="RND-6_FAMILY-2474";Tend="1060";Tstart="875";shortTE="F";uid="adad7a02-c9c3-4003-aef5-f24564af444c"
CM017797.1	RepeatMasker	DNA	50472501	50472626	856	+	.	ID="DNA3-2_AP";Tend="126";Tstart="1";shortTE="F";uid="b653af9f-dc64-47a0-ae5a-6a8b125f6457"
CM017797.1	RepeatMasker	DNA	56983632	56984055	2687	+	.	ID="TTAA7_AP";Tend="434";Tstart="2";shortTE="F";uid="7d8d418d-3535-4a3d-af71-448f5e457205"
CM017797.1	RepeatMasker	DNA	78125945	78126458	1175	+	.	ID="TTAA14_AP";Tend="552";Tstart="1";shortTE="F";uid="a1a14946-5eea-47e3-9c85-907a0139ed62"
CM017797.1	RepeatMasker	DNA/hAT-Tip100	30537008	30537141	524	+	.	ID="RND-6_FAMILY-4692";Tend="1494";Tstart="1357";shortTE="F";uid="68140318-2938-4599-8ae0-278cab5fa65a"
CM017797.1	RepeatMasker	DNA/hAT-Tip100	84272436	84272610	1075	+	.	ID="RND-4_FAMILY-77";Tend="1101";Tstart="929";shortTE="F";uid="5f1614e2-088d-4188-b9c9-94cd05320fd1"
CM017797.1	RepeatMasker	DNA/Kolobok-E	51860528	51861239	4069	+	.	ID="RND-6_FAMILY-6582";Tend="2393";Tstart="1628";shortTE="F";uid="993bc306-dc86-49bf-8420-e969af40fed8"
CM017797.1	RepeatMasker	DNA	81220700	81220961	681	+	.	ID="RND-6_FAMILY-15876";Tend="1831";Tstart="1543";shortTE="F";uid="d5d396e4-0336-4845-b63d-44932239e983"
CM017797.1	RepeatMasker	RC/Helitron	25204271	25204385	527	+	.	ID="RND-6_FAMILY-6196";Tend="1566";Tstart="1484";shortTE="F";uid="94e68999-0054-480d-bca5-b6fbb1c84eaf"
CM017797.1	RepeatMasker	DNA/Ginger-1	8960880	8961069	400	+	.	ID="RND-6_FAMILY-566";Tend="1023";Tstart="851";shortTE="F";uid="d8681af3-a3dd-458a-b07d-7a32deceb772"
CM017797.1	RepeatMasker	Unknown	27695078	27702005	28353	+	.	ID="RND-5_FAMILY-771";Tend="4982";Tstart="16";shortTE="F";uid="46a416e0-e748-45f6-a6a1-2395b510913e"
CM017797.1	RepeatMasker	Unknown	61103884	61104204	1687	+	.	ID="RND-6_FAMILY-214";Tend="1814";Tstart="1509";shortTE="F";uid="cb591f39-4f48-4467-81a7-5d11ab98f574"
CM017797.1	RepeatMasker	DNA/hAT-Charlie	31018664	31019497	6810	+	.	ID="RND-1_FAMILY-146";Tend="1805";Tstart="971";shortTE="F";uid="78b8f981-96d8-489c-b049-5c8fc7139f12"
CM017797.1	RepeatMasker	DNA/hAT-hAT19	27471886	27472145	438	+	.	ID="RND-6_FAMILY-2476";Tend="1751";Tstart="1498";shortTE="F";uid="47fb2d1f-4d94-4e29-a025-76d7724c3fd3"
CM017797.1	RepeatMasker	Unknown	53877464	53877657	636	+	.	ID="RND-6_FAMILY-12126";Tend="1918";Tstart="1698";shortTE="F";uid="6f9f362d-bd5b-4ec9-87e3-9cd9e7ca6eda"
CM017797.1	RepeatMasker	DNA/Ginger	78861251	78861548	1034	+	.	ID="RND-6_FAMILY-7638";Tend="1118";Tstart="843";shortTE="F";uid="2953d892-9f95-46e4-8e68-43fd2ae71cbf"
CM017797.1	RepeatMasker	Unknown	82364131	82364417	619	+	.	ID="RND-5_FAMILY-1679";Tend="1201";Tstart="913";shortTE="F";uid="159587ac-6d52-4aa8-b130-fbd099d45b76"
CM017797.1	RepeatMasker	RC/Helitron	549266	549450	481	+	.	ID="RND-1_FAMILY-13";Tend="1657";Tstart="1451";shortTE="F";uid="d2b1b012-a354-4f52-a41d-958f5218f410"
CM017797.1	RepeatMasker	Retroposon?	4901305	4901558	415	+	.	ID="RND-6_FAMILY-18748";Tend="1067";Tstart="805";shortTE="F";uid="1bce010b-aa97-41c6-846f-08a5bf6b13db"
CM017797.1	RepeatMasker	DNA/hAT?	40393906	40394419	1877	+	.	ID="rnd-6_family-25429";Tend="867";Tstart="427";shortTE="F";uid="bf181227-1c11-4d40-a260-dce2d579db19"
CM017797.1	RepeatMasker	DNA/TcMar-m44	28948965	28949133	635	+	.	ID="DNAX-7_AP";Tend="169";Tstart="2";shortTE="F";uid="28205efd-3e11-4859-9b4d-f7fcbf132053"
CM017797.1	RepeatMasker	DNA/Maverick	79915708	79915810	664	+	.	ID="RND-6_FAMILY-1063";Tend="778";Tstart="676";shortTE="F";uid="211f8dd8-1951-43b5-9496-a343c5b178dd"
CM017797.1	RepeatMasker	DNA/hAT-Tip100	83624173	83624330	1180	+	.	ID="DNA8-102_AP";Tend="155";Tstart="1";shortTE="F";uid="eda53cf5-e7d6-4f7f-baf4-e3f1d7f96dc1"
CM017797.1	RepeatMasker	DNA/Kolobok-E	75333991	75334910	2707	+	.	ID="KOLOBOKE-2_AP";Tend="2211";Tstart="1295";shortTE="F";uid="66c6e7eb-b03f-4e2d-ad84-33d4e38f3dd6"
CM017797.1	RepeatMasker	Unknown	56261006	56264127	12655	+	.	ID="RND-1_FAMILY-1";Tend="3211";Tstart="165";shortTE="F";uid="eb851f9e-c28a-4375-93df-6de24c898ce1"
CM017797.1	RepeatMasker	LTR	89535669	89536213	3806	+	.	ID="RND-6_FAMILY-10644";Tend="962";Tstart="403";shortTE="F";uid="445683a2-3110-489d-827f-8f267f810a30"
CM017797.1	RepeatMasker	DNA/PIF-Harbinger	68706114	68706265	452	+	.	ID="RND-5_FAMILY-8424";Tend="940";Tstart="769";shortTE="F";uid="f93b8297-c5f4-4590-8d31-9668fe13be9d"
CM017797.1	RepeatMasker	DNA/hAT-Tip100	38988828	38989007	852	+	.	ID="RND-5_FAMILY-8078";Tend="1123";Tstart="952";shortTE="F";uid="c3903891-fda8-4b82-87b5-981c8fdc4315"
CM017797.1	RepeatMasker	DNA	18143670	18143932	1537	+	.	ID="TTAA7_AP";Tend="263";Tstart="1";shortTE="F";uid="ed72b8f1-c9bd-441c-bd04-5733592ad952"
CM017797.1	RepeatMasker	Retroposon?	88679321	88679878	1294	+	.	ID="RND-4_FAMILY-346";Tend="1370";Tstart="911";shortTE="F";uid="8f2eeac7-dce5-4995-b5e2-cc95125e0e83"
CM017797.1	RepeatMasker	DNA/Ginger-1	7717654	7718131	1605	+	.	ID="RND-6_FAMILY-6590";Tend="1813";Tstart="1201";shortTE="F";uid="4d07cea0-f48b-4842-8369-6a488ac95b14"
CM017797.1	RepeatMasker	DNA/TcMar-Stowaway	60822655	60822807	988	+	.	ID="RND-6_FAMILY-3686";Tend="1457";Tstart="1309";shortTE="F";uid="e4cf9ad9-1331-44ed-89bb-d98a95129757"
CM017797.1	RepeatMasker	DNA/hAT?	56396741	56397218	1543	+	.	ID="DNA8-60_AP";Tend="1298";Tstart="650";shortTE="F";uid="db585fa8-41d6-4af6-902d-2b4e1ab085ca"
CM017797.1	RepeatMasker	Retroposon?	10656830	10657088	1094	+	.	ID="RND-4_FAMILY-346";Tend="1174";Tstart="931";shortTE="F";uid="a37fb149-1770-43af-8c0d-34dc56ba1443"
CM017797.1	RepeatMasker	DNA/Kolobok-E	15163838	15164107	1629	+	.	ID="RND-5_FAMILY-12007";Tend="1852";Tstart="1535";shortTE="F";uid="783010da-907a-4a4a-9499-b38a6f50caca"
CM017797.1	RepeatMasker	DNA	50031073	50031483	2428	+	.	ID="ttaa4_ap";Tend="412";Tstart="1";shortTE="F";uid="9d8978e4-4d94-4eec-9185-dedd78ea559c"
CM017797.1	RepeatMasker	DNA/hAT-Charlie	38332443	38332674	485	+	.	ID="RND-6_FAMILY-22810";TEgroup="ctg_1%7CRND-6_FAMILY-22810%7C1";Tend="1702";Tstart="1169";shortTE="F";uid="97c58260-39aa-4bd4-bf85-af3dfa4d34f7"
CM017797.1	RepeatMasker	Unknown	91655537	91655832	1776	+	.	ID="RND-5_FAMILY-1679";Tend="1420";Tstart="1117";shortTE="F";uid="f3805e9f-eb55-4b99-b61f-cef011cc5a76"
CM017797.1	RepeatMasker	DNA	49409540	49410069	612	+	.	ID="DNA4-2_AP";Tend="556";Tstart="30";shortTE="F";uid="b80fb610-b8a6-4794-a7b8-06b589ed1e5b"
CM017797.1	RepeatMasker	DNA	38920389	38921396	7311	+	.	ID="RND-1_FAMILY-304";Tend="1909";Tstart="901";shortTE="F";uid="58f861c1-4ea3-4574-b33e-091799548f6e"
CM017797.1	RepeatMasker	RC/Helitron	51374067	51374248	797	+	.	ID="RND-5_FAMILY-3092";Tend="922";Tstart="739";shortTE="F";uid="519b4e33-8e3c-4ab9-82b2-78701e0da21b"
CM017797.1	RepeatMasker	DNA	93249075	93249242	664	+	.	ID="RND-6_FAMILY-21122";Tend="1407";Tstart="1229";shortTE="F";uid="c506a492-03c9-4144-8fc8-adda37fec123"
CM017797.1	RepeatMasker	Unknown	98024675	98025368	2760	+	.	ID="RND-6_FAMILY-9080";Tend="1310";Tstart="629";shortTE="F";uid="4a772252-ee0b-4ef0-95f9-b32ca3c32a53"
CM017797.1	RepeatMasker	Retroposon?	17351636	17351831	481	+	.	ID="RND-6_FAMILY-18748";Tend="1018";Tstart="827";shortTE="F";uid="909b42ab-9c50-4772-9831-cc59ba86c4fb"
CM017797.1	RepeatMasker	DNA/hAT-Tip100	85256780	85257157	727	+	.	ID="RND-1_FAMILY-263";Tend="876";Tstart="447";shortTE="F";uid="183fb18d-4e79-48b6-bcd4-1feced5a081c"
CM017797.1	RepeatMasker	LINE/L2	32853519	32853982	474	+	.	ID="RND-5_FAMILY-1751";Tend="1470";Tstart="1022";shortTE="F";uid="4af37064-ad71-49fc-a901-ab786c062f03"
CM017797.1	RepeatMasker	LTR/Gypsy	15445237	15445527	1870	+	.	ID="RND-5_FAMILY-3669";Tend="1821";Tstart="1522";shortTE="F";uid="8324f582-0e67-4edc-9daa-c9bdee77738e"
CM017797.1	RepeatMasker	DNA/Ginger-1	40055525	40055899	494	+	.	ID="RND-6_FAMILY-9178";TEgroup="ctg_1%7CRND-6_FAMILY-9178%7C1";Tend="1633";Tstart="895";shortTE="F";uid="d7d33f6b-2428-45f7-8d0c-78820e106e63"
CM017797.1	RepeatMasker	DNA/Kolobok-E	43951901	43952317	1043	+	.	ID="RND-5_FAMILY-3563";Tend="883";Tstart="482";shortTE="F";uid="357a57d9-2d17-4bf2-9cef-0163eea219e3"
CM017797.1	RepeatMasker	DNA/Kolobok-E	42326058	42326424	1929	+	.	ID="RND-5_FAMILY-12007";Tend="1885";Tstart="1500";shortTE="F";uid="61c7a801-5b3c-4f69-bec6-73df8890e3f5"
CM017797.1	RepeatMasker	DNA/Ginger-1	32446286	32446439	422	+	.	ID="RND-6_FAMILY-9179";Tend="1595";Tstart="1443";shortTE="F";uid="5e7dba8d-b5ed-4906-af59-4ffb58f0575b"
CM017797.1	RepeatMasker	DNA/Ginger-1	90051104	90051311	803	+	.	ID="RND-1_FAMILY-136";Tend="936";Tstart="752";shortTE="F";uid="ac2e649c-b5cd-45c7-a93e-189bfb3ebc78"
CM017797.1	RepeatMasker	Retroposon?	6463707	6463825	429	+	.	ID="RND-4_FAMILY-346";Tend="1205";Tstart="1082";shortTE="F";uid="c325c498-05ef-43fa-8c36-7783912084f5"
CM017797.1	RepeatMasker	Unknown	86164112	86164388	455	+	.	ID="RND-6_FAMILY-4683";TEgroup="ctg_1%7CRND-6_FAMILY-4683%7C5";Tend="1204";Tstart="676";shortTE="F";uid="60887968-7d6f-466b-a460-23a98c7bb9da"
CM017797.1	RepeatMasker	DNA	61265755	61266125	1044	+	.	ID="DNA4-2_AP";Tend="721";Tstart="341";shortTE="F";uid="4d6d16b3-0af1-4bfb-a0d3-6d0dd7bad61b"
CM017797.1	RepeatMasker	DNA	51695649	51698608	24767	+	.	ID="RND-6_FAMILY-807";Tend="6182";Tstart="3235";shortTE="F";uid="93556a74-3db3-4be4-8df2-50672ab6ef0f"
CM017797.1	RepeatMasker	DNA/hAT?	72615994	72616474	1337	+	.	ID="rnd-6_family-25429";Tend="867";Tstart="431";shortTE="F";uid="e17fe3a9-48cf-4c94-8835-b48736b164ef"
CM017797.1	RepeatMasker	Unknown	90852958	90855725	19764	+	.	ID="RND-1_FAMILY-100";Tend="2924";Tstart="401";shortTE="F";uid="42b8ff52-3f4e-4969-903e-80e38844b539"
CM017797.1	RepeatMasker	DNA/Kolobok-E	69507968	69509358	10578	+	.	ID="RND-6_FAMILY-14191";Tend="2262";Tstart="787";shortTE="F";uid="cc86596a-2067-48c0-af97-84eaa5e1f1e5"
CM017797.1	RepeatMasker	DNA/MULE-MuDR	68082830	68083553	1860	+	.	ID="RND-6_FAMILY-4904";Tend="1216";Tstart="567";shortTE="F";uid="682f66c1-6a24-48da-8e04-555ec014d5c1"
CM017797.1	RepeatMasker	DNA/Ginger-1	38199157	38199657	3733	+	.	ID="RND-6_FAMILY-23998";Tend="1474";Tstart="976";shortTE="F";uid="f8d2ee3a-c226-4c1a-86e8-0fde09096024"
CM017797.1	RepeatMasker	DNA/Kolobok-E	62362753	62362908	1011	+	.	ID="RND-6_FAMILY-1789";Tend="1771";Tstart="1618";shortTE="F";uid="3b9e5dce-be0a-423e-8dd6-2402335115d3"
CM017797.1	RepeatMasker	Retroposon?	5037604	5039710	16523	+	.	ID="RND-6_FAMILY-115";Tend="2144";Tstart="1";shortTE="F";uid="ff4eb78c-811f-4664-ba9b-1664ef1e48f2"
CM017797.1	RepeatMasker	DNA/hAT-Tip100	1462738	1462863	806	+	.	ID="RND-5_FAMILY-8078";Tend="1117";Tstart="992";shortTE="F";uid="d97b30a8-7d64-4316-a500-fafdabb62ce0"
CM017797.1	RepeatMasker	DNA	53702363	53702717	629	+	.	ID="RND-5_FAMILY-9481";Tend="1206";Tstart="900";shortTE="F";uid="82a985f2-f4d5-4a48-864f-edbadadb4982"
CM017797.1	RepeatMasker	DNA/hAT?	17379989	17381695	6144	+	.	ID="RND-6_FAMILY-1794";Tend="1856";Tstart="217";shortTE="F";uid="5c105018-6f95-44cb-bdcc-3bb05a4dcef4"
CM017797.1	RepeatMasker	Unknown	9478116	9480989	15986	+	.	ID="RND-3_FAMILY-986";TEgroup="ctg_1%7CRND-3_FAMILY-986%7C3";Tend="3474";Tstart="522";shortTE="F";uid="8ed35033-d301-4875-807f-d2c1bdcbe538"
CM017797.1	RepeatMasker	DNA/hAT-Tip100	64776627	64776802	747	+	.	ID="DNA8-63_AP";Tend="168";Tstart="1";shortTE="F";uid="023018c5-d9a3-466f-adaf-401745133775"
CM017797.1	RepeatMasker	Unknown	85398605	85398884	734	+	.	ID="RND-1_FAMILY-104";Tend="1361";Tstart="1086";shortTE="F";uid="87e80586-a2b0-4cd5-af43-9eca4cf5b5f0"
CM017797.1	RepeatMasker	DNA/hAT-Tip100	78323747	78324264	1254	+	.	ID="RND-1_FAMILY-263";TEgroup="ctg_1%7CRND-1_FAMILY-263%7C4";Tend="1646";Tstart="250";shortTE="F";uid="2cc70646-1301-49b5-93cf-68d77e9aedee"
CM017797.1	RepeatMasker	DNA	50045864	50046064	846	+	.	ID="DNA8-9_AP";Tend="209";Tstart="3";shortTE="F";uid="3b8158b5-8dff-4a9b-a1b6-9915cdda6f59"
CM017797.1	RepeatMasker	DNA	85489839	85489993	422	+	.	ID="RND-6_FAMILY-2929";Tend="10479";Tstart="10310";shortTE="F";uid="8d56072a-6aaf-4252-895e-99c8bd742ff5"
CM017797.1	RepeatMasker	LTR/Gypsy	68077674	68077829	1177	+	.	ID="RND-5_FAMILY-6392";Tend="1079";Tstart="923";shortTE="F";uid="0d544002-cbcf-4729-9ac9-9ab411a5b7cb"
CM017797.1	RepeatMasker	DNA/hAT	24657765	24658204	3894	+	.	ID="RND-1_FAMILY-222";Tend="1343";Tstart="904";shortTE="F";uid="87068ab8-6712-4a48-8502-24465d254db1"
CM017797.1	RepeatMasker	DNA	25372398	25372594	1182	+	.	ID="ttaa3b_ap";Tend="207";Tstart="1";shortTE="F";uid="553688bc-8b41-4103-9153-f72672e18cf4"
CM017797.1	RepeatMasker	DNA/hAT?	70466485	70466612	708	+	.	ID="RND-4_FAMILY-875";Tend="1093";Tstart="959";shortTE="F";uid="9977248c-87e2-490e-82be-37762a48e3ab"
CM017797.1	RepeatMasker	DNA/Kolobok-E	95441633	95441806	724	+	.	ID="RND-6_FAMILY-982";Tend="3117";Tstart="2945";shortTE="F";uid="6d1b3105-f7fc-4ee8-bc50-6749b8ea5773"
CM017797.1	RepeatMasker	DNA/TcMar-Tc1	27489627	27489841	1010	+	.	ID="RND-6_FAMILY-10306";Tend="1115";Tstart="859";shortTE="F";uid="c1fc3f93-24b6-4a49-a93f-28d9362e537a"
CM017797.1	RepeatMasker	DNA/Ginger-1	273901	274087	638	+	.	ID="RND-6_FAMILY-1481";Tend="2375";Tstart="2184";shortTE="F";uid="09526dfb-f234-4391-9b40-d092ea7ce4ff"
CM017797.1	RepeatMasker	Unknown	98284644	98284860	26855	+	.	ID="RND-1_FAMILY-0";Tend="93";Tstart="1";shortTE="F";uid="fe801f8f-8713-4680-b3a1-85ade4175f50"
CM017797.1	RepeatMasker	DNA/TcMar-Tc4	14220214	14221576	1129	+	.	ID="RND-6_FAMILY-6167";TEgroup="ctg_1%7CRND-6_FAMILY-6167%7C1";Tend="1752";Tstart="371";shortTE="F";uid="7de256fb-a1a1-4c7b-91c0-695c37a15231"
CM017797.1	RepeatMasker	Unknown	85471631	85471740	654	+	.	ID="RND-6_FAMILY-23025";Tend="1082";Tstart="966";shortTE="F";uid="fcfbc7ee-0066-4b40-9a25-74a123ee6930"
CM017797.1	RepeatMasker	DNA/TcMar-m44	48254735	48255309	1255	+	.	ID="MARINER-2_AP";Tend="2267";Tstart="1741";shortTE="F";uid="f2021dce-c91f-4095-9284-cb2503f4bbe2"
CM017797.1	RepeatMasker	Unknown	25674250	25674570	553	+	.	ID="RND-5_FAMILY-1201";TEgroup="ctg_1%7CRND-5_FAMILY-1201%7C4";Tend="1363";Tstart="370";shortTE="F";uid="25d4232a-023b-47a8-b3a7-0b222ec873ed"
CM017797.1	RepeatMasker	Unknown	69902937	69903275	2386	+	.	ID="RND-1_FAMILY-370";Tend="1290";Tstart="953";shortTE="F";uid="854571f1-4083-440d-81be-3838c700aa03"
CM017797.1	RepeatMasker	DNA/MULE-MuDR	81150504	81150874	519	+	.	ID="RND-6_FAMILY-29316";Tend="1068";Tstart="717";shortTE="F";uid="f779fbe4-e3be-4eb1-87ec-e6927daec3f2"
CM017797.1	RepeatMasker	DNA/hAT-Ac	57652535	57652825	1447	+	.	ID="dna8-11_ap";Tend="667";Tstart="270";shortTE="F";uid="0e006eda-4e3f-4cd8-bb3f-356c09409017"
CM017797.1	RepeatMasker	DNA	49349980	49350599	771	+	.	ID="DNA4-2_AP";Tend="769";Tstart="152";shortTE="F";uid="db4ba46c-1be2-4661-9374-8d16e8fe57d2"
CM017797.1	RepeatMasker	DNA	84396163	84396383	544	+	.	ID="RND-5_FAMILY-2364";Tend="1574";Tstart="1356";shortTE="F";uid="4ded8816-a005-409f-9166-6877011cdf4c"
CM017797.1	RepeatMasker	Unknown	42414575	42414908	1749	+	.	ID="RND-1_FAMILY-16";Tend="1261";Tstart="930";shortTE="F";uid="576fa24f-e47c-4811-b61a-ca0381b12ae1"
CM017797.1	RepeatMasker	DNA/Kolobok-E	80293161	80293284	424	+	.	ID="RND-6_FAMILY-15756";Tend="1713";Tstart="1572";shortTE="F";uid="8a5f805c-f3ca-4380-bbb4-582d926ebcfb"
CM017797.1	RepeatMasker	DNA/Kolobok-E	29922359	29922735	2657	+	.	ID="RND-5_FAMILY-12007";Tend="1831";Tstart="1462";shortTE="F";uid="be9ba543-3e7d-4cea-a428-d31595a87092"
CM017797.1	RepeatMasker	Retroposon?	86233748	86233939	524	+	.	ID="RND-6_FAMILY-9961";Tend="1008";Tstart="837";shortTE="F";uid="8fc832db-9b82-43d1-baaf-1f73cca60df8"
CM017797.1	RepeatMasker	DNA	59911389	59911820	470	+	.	ID="DNA4-3_AP";Tend="530";Tstart="120";shortTE="F";uid="e6cfbe2c-f9cb-4ca8-8f39-e86dd37cfae6"
CM017797.1	RepeatMasker	DNA/MULE-MuDR	22531833	22531963	546	+	.	ID="RND-6_FAMILY-4904";Tend="1844";Tstart="1720";shortTE="F";uid="509b4493-7730-45e3-b78d-f4166f179ec3"
CM017797.1	RepeatMasker	Unknown	26442992	26443310	612	+	.	ID="RND-6_FAMILY-20407";Tend="1729";Tstart="1443";shortTE="F";uid="d157be74-0cfd-41a8-86c0-6c261f5f229a"
CM017797.1	RepeatMasker	DNA/Ginger-1	57638072	57638306	1302	+	.	ID="RND-1_FAMILY-196";Tend="1773";Tstart="1494";shortTE="F";uid="1fa6c7a0-0a05-4285-9c45-667503f10225"
CM017797.1	RepeatMasker	DNA/Ginger-2	3276883	3277703	4500	+	.	ID="RND-5_FAMILY-6429";TEgroup="ctg_1%7CRND-5_FAMILY-6429%7C1";Tend="1443";Tstart="914";shortTE="F";uid="84cec7da-af63-4a77-bf2f-986a1f5f111b"
CM017797.1	RepeatMasker	DNA/Kolobok-E	11620341	11620496	836	+	.	ID="RND-5_FAMILY-2786";Tend="888";Tstart="737";shortTE="F";uid="58b5fcae-f4ac-4e33-9f1f-84194fcb9e1c"
CM017797.1	RepeatMasker	DNA	30821676	30822083	2655	+	.	ID="ttaa3b_ap";Tend="421";Tstart="17";shortTE="F";uid="be0f1209-b171-4cb5-bb6c-677bd2411856"
CM017797.1	RepeatMasker	DNA	43679512	43679946	2838	+	.	ID="TTAA7_AP";Tend="434";Tstart="1";shortTE="F";uid="94e08abf-76bc-4e27-b644-c27e3938ad90"
CM017797.1	RepeatMasker	DNA/hAT-hAT19	60097993	60098475	1229	+	.	ID="RND-6_FAMILY-2889";Tend="2163";Tstart="1641";shortTE="F";uid="b0302677-0009-4869-ba6c-ed69e9041edb"
CM017797.1	RepeatMasker	Unknown	36648457	36648664	1080	+	.	ID="RND-1_FAMILY-18";Tend="1212";Tstart="968";shortTE="F";uid="56d80d9a-40f4-4991-94a9-408a8fa64232"
CM017797.1	RepeatMasker	DNA/Ginger-1	43138602	43138808	477	+	.	ID="RND-6_FAMILY-8823";Tend="1569";Tstart="1349";shortTE="F";uid="f44467a5-041e-4c90-81d7-c9860f479d4b"
CM017797.1	RepeatMasker	DNA/Ginger	83210675	83210845	480	+	.	ID="RND-6_FAMILY-7638";Tend="1047";Tstart="856";shortTE="F";uid="3219b329-cff4-41e8-9a32-f41fb0fc11f9"
CM017797.1	RepeatMasker	DNA/PiggyBac	27691792	27692474	659	+	.	ID="piggybac-16_lmi";Tend="1627";Tstart="979";shortTE="F";uid="6eb38e8b-57ed-497f-8af4-7b95b01bc483"
CM017797.1	RepeatMasker	DNA/hAT-Tip100	14816039	14816212	556	+	.	ID="dna8-6_ap";Tend="108";Tstart="1";shortTE="F";uid="7075970c-051e-4941-b8f6-23108512e2ba"
CM017797.1	RepeatMasker	DNA/Kolobok-E	84641641	84641797	739	+	.	ID="KOLOBOKE-2_AP";Tend="1382";Tstart="1232";shortTE="F";uid="c4669da8-023a-47c8-8adb-944238055122"
CM017797.1	RepeatMasker	DNA/hAT-Tip100	61208	61649	2187	+	.	ID="DNA8-28_AP";Tend="785";Tstart="330";shortTE="F";uid="34138b03-5900-4c37-8259-cd74bf9c0f7d"
CM017797.1	RepeatMasker	DNA/Ginger-2	96041960	96042126	1062	+	.	ID="RND-5_FAMILY-1253";Tend="2879";Tstart="2713";shortTE="F";uid="4d5c487b-78d6-4f03-8c33-b91b2f9eb12f"
CM017797.1	RepeatMasker	DNA	93033676	93033997	1771	+	.	ID="DNA3-10_AP";Tend="341";Tstart="1";shortTE="F";uid="c8a56bc3-630c-4bbd-a553-489d3d6e6fb4"
CM017797.1	RepeatMasker	DNA/Ginger	6979910	6980230	2200	+	.	ID="RND-6_FAMILY-7638";Tend="2221";Tstart="1900";shortTE="F";uid="6126f0ce-af92-4e3b-90cf-995d857759e5"
CM017797.1	RepeatMasker	Unknown	34366394	34367391	3038	+	.	ID="RND-4_FAMILY-2841";Tend="1899";Tstart="891";shortTE="F";uid="797d1805-ab14-4ad8-9f21-6e3192780c17"
CM017797.1	RepeatMasker	Unknown	89718334	89718797	1853	+	.	ID="RND-6_FAMILY-25934";Tend="1703";Tstart="1163";shortTE="F";uid="8b8e637b-0f09-485c-845c-ef023c731323"
CM017797.1	RepeatMasker	DNA/hAT-Ac	40786654	40786962	1672	+	.	ID="rnd-6_family-12712";Tend="1882";Tstart="1586";shortTE="F";uid="7973a6df-f78d-498e-b10e-90f5406a21a2"
CM017797.1	RepeatMasker	LINE/I-Jockey	53780832	53780997	519	+	.	ID="RND-5_FAMILY-2308";Tend="926";Tstart="740";shortTE="F";uid="49754e60-b063-4f7f-adf1-5bdf9976299b"
CM017797.1	RepeatMasker	DNA/Kolobok-E	39066652	39066851	1092	+	.	ID="RND-5_FAMILY-3341";Tend="1490";Tstart="1288";shortTE="F";uid="7702bd44-3210-41d7-bd91-a1d41364f649"
CM017797.1	RepeatMasker	Retroposon?	86172753	86172923	671	+	.	ID="RND-6_FAMILY-20914";Tend="900";Tstart="724";shortTE="F";uid="c0d7c064-8e38-42c0-8d64-eadb919319c7"
CM017797.1	RepeatMasker	Retroposon?	43270622	43271246	1870	+	.	ID="RND-5_FAMILY-10685";Tend="1958";Tstart="1273";shortTE="F";uid="af5534d6-a098-4f8b-ba9b-099478f816f5"
CM017797.1	RepeatMasker	DNA/Kolobok-E	2254256	2254680	3067	+	.	ID="RND-6_FAMILY-6582";Tend="2311";Tstart="1886";shortTE="F";uid="bcf851d9-4c84-467f-888f-4daca55ed092"
CM017797.1	RepeatMasker	DNA	565039	565190	432	+	.	ID="TTAA16_AP";Tend="337";Tstart="192";shortTE="F";uid="3e9c032d-7d8f-446f-bfea-4bb554ad41e8"
CM017797.1	RepeatMasker	Retroposon?	35235404	35235818	3177	+	.	ID="RND-6_FAMILY-9961";Tend="1606";Tstart="649";shortTE="F";uid="56754f5c-6bb7-4e31-8416-ebf45780d104"
CM017797.1	RepeatMasker	DNA	90070908	90071141	624	+	.	ID="dna-5_ph";Tend="241";Tstart="80";shortTE="F";uid="39cca657-04ec-4af3-b52c-8abd77599b59"
CM017797.1	RepeatMasker	LINE/CR1	29491722	29491863	1069	+	.	ID="RND-6_FAMILY-24316";Tend="2569";Tstart="2427";shortTE="F";uid="cfe835a1-3235-40ff-b0d0-785217166ca6"
CM017797.1	RepeatMasker	Unknown	54405804	54406087	1403	+	.	ID="RND-6_FAMILY-16033";Tend="1438";Tstart="1156";shortTE="F";uid="90e6023a-fcab-4881-bac5-2b755600927e"
CM017797.1	RepeatMasker	DNA/Kolobok-E	72617666	72617837	1363	+	.	ID="RND-1_FAMILY-390";Tend="2780";Tstart="2608";shortTE="F";uid="ed7a9e12-fd56-4a47-a715-6121280d5203"
CM017797.1	RepeatMasker	DNA	21718551	21719584	7851	+	.	ID="RND-5_FAMILY-3783";Tend="3662";Tstart="2630";shortTE="F";uid="ac403be0-1680-4c72-bb2c-83d643e29fe8"
CM017797.1	RepeatMasker	DNA	21339831	21340945	4943	+	.	ID="RND-5_FAMILY-2733";Tend="1920";Tstart="804";shortTE="F";uid="82e38fd7-2c89-4022-8ebc-7b58ae1ac43a"
CM017797.1	RepeatMasker	DNA/Kolobok-E	81434473	81434583	825	+	.	ID="RND-5_FAMILY-12007";Tend="1080";Tstart="970";shortTE="F";uid="a4a4ad30-b9d8-4507-a49b-d9d9d3ec51fd"
CM017797.1	RepeatMasker	DNA/Ginger-1	50092420	50093026	3526	+	.	ID="RND-6_FAMILY-15039";Tend="1469";Tstart="872";shortTE="F";uid="edcb107b-603f-465f-a778-ec22ba2a765b"
CM017797.1	RepeatMasker	DNA/Ginger-1	81456368	81456689	823	+	.	ID="RND-6_FAMILY-566";Tend="2325";Tstart="2015";shortTE="F";uid="b108b05f-593c-4d68-a9b6-96b5474a35df"
CM017797.1	RepeatMasker	Unknown	16102986	16103184	695	+	.	ID="RND-6_FAMILY-57";Tend="1227";Tstart="1023";shortTE="F";uid="dfe7820d-99e2-4a3b-a46c-f9ca076c52ac"
CM017797.1	RepeatMasker	Retroposon?	8717474	8717811	412	+	.	ID="RND-6_FAMILY-18748";TEgroup="ctg_1%7CRND-6_FAMILY-18748%7C1";Tend="1222";Tstart="856";shortTE="F";uid="d8764e7e-8f92-4d14-9571-e9a0dec1ff6a"
CM017797.1	RepeatMasker	DNA/MULE-MuDR	91955532	91955956	837	+	.	ID="RND-5_FAMILY-2125";Tend="2075";Tstart="1570";shortTE="F";uid="ebbac729-134f-4afd-b0a2-f74c05523e6a"
CM017797.1	RepeatMasker	Unknown	60215321	60215447	901	+	.	ID="RND-4_FAMILY-3283";Tend="1098";Tstart="971";shortTE="F";uid="c0f14a6a-86c6-48a9-bb59-ecf33561c899"
CM017797.1	RepeatMasker	Unknown	66204916	66205043	450	+	.	ID="RND-5_FAMILY-3384";Tend="1701";Tstart="1571";shortTE="F";uid="9ea3e948-9579-4d62-a5fc-0c20107d93da"
CM017797.1	RepeatMasker	LTR/Copia	65098287	65099295	833	+	.	ID="RND-6_FAMILY-13244";Tend="2946";Tstart="1954";shortTE="F";uid="55bd07ce-e63e-41be-839b-f71aa1512c8c"
CM017797.1	RepeatMasker	DNA	55912325	55912714	1829	+	.	ID="TTAA4B_AP";Tend="430";Tstart="1";shortTE="F";uid="00b3f61d-11d7-4f5d-88af-c5bfac9b2f0f"
CM017797.1	RepeatMasker	Unknown	32573623	32573723	669	+	.	ID="RND-5_FAMILY-480";Tend="1430";Tstart="1330";shortTE="F";uid="a9c37766-0799-4212-8303-6259123adfa6"
CM017797.1	RepeatMasker	Retroposon?	37010057	37011496	10402	+	.	ID="RND-6_FAMILY-18748";Tend="2276";Tstart="825";shortTE="F";uid="f8f3b5de-4ae9-4370-8629-6815bd25f826"
CM017797.1	RepeatMasker	Retroposon?	82978837	82979305	620	+	.	ID="RND-6_FAMILY-8816";Tend="1301";Tstart="813";shortTE="F";uid="83526384-cedf-41bf-837d-a7a64d214263"
CM017797.1	RepeatMasker	Unknown	79513014	79513157	574	+	.	ID="RND-1_FAMILY-108";Tend="1141";Tstart="1009";shortTE="F";uid="4e2672fd-c761-402c-8687-f945214e242c"
CM017797.1	RepeatMasker	DNA/Ginger-1	88365175	88365651	727	+	.	ID="RND-6_FAMILY-6590";Tend="1817";Tstart="1297";shortTE="F";uid="22b64a11-ac6a-4d7a-a341-8d36b5b9d6b1"
CM017797.1	RepeatMasker	DNA/hAT-hAT19	90768525	90769543	4078	+	.	ID="RND-6_FAMILY-711";Tend="1950";Tstart="924";shortTE="F";uid="4274d156-2016-4a01-82d4-b144b963ccca"
CM017797.1	RepeatMasker	Unknown	4537585	4538133	1547	+	.	ID="RND-1_FAMILY-325";Tend="1350";Tstart="802";shortTE="F";uid="a52310a5-3245-450e-b5ee-f8df2933777c"
CM017797.1	RepeatMasker	DNA/hAT-Tip100	40654	40770	692	+	.	ID="RND-5_FAMILY-9502";Tend="1115";Tstart="960";shortTE="F";uid="871b72b4-327b-4999-aa8d-bd6b3b0908c5"
CM017797.1	RepeatMasker	DNA/TcMar-Pogo	20342056	20342226	634	+	.	ID="RND-5_FAMILY-1630";Tend="998";Tstart="832";shortTE="F";uid="62775fb1-1f79-446f-86a9-310135db56e0"
CM017797.1	RepeatMasker	Unknown	65074182	65074681	1100	+	.	ID="RND-5_FAMILY-245";Tend="1420";Tstart="918";shortTE="F";uid="f7878601-b405-46a8-bca6-e0027a380bf3"
CM017797.1	RepeatMasker	LTR/Pao	58202763	58205629	20420	+	.	ID="RND-6_FAMILY-7348";Tend="2395";Tstart="13";shortTE="F";uid="52531d8f-2d78-488a-9daa-bee0ddc90331"
CM017797.1	RepeatMasker	Unknown	72437154	72437294	426	+	.	ID="RND-4_FAMILY-1072";Tend="1388";Tstart="1250";shortTE="F";uid="705d3801-e36c-4f83-b2af-24a6c7182930"
CM017797.1	RepeatMasker	DNA/hAT-Tip100	29548955	29549105	426	+	.	ID="DNA8-63_AP";Tend="161";Tstart="1";shortTE="F";uid="4afbd006-7a57-4158-8380-cb8653c891b2"
CM017797.1	RepeatMasker	DNA/hAT-hAT19	23616714	23616841	651	+	.	ID="RND-6_FAMILY-4602";Tend="1111";Tstart="984";shortTE="F";uid="b7d08ed8-e3b5-4723-9ab3-9890759ff97c"
CM017797.1	RepeatMasker	DNA	57531659	57532012	1763	+	.	ID="DNA4-2_AP";Tend="354";Tstart="1";shortTE="F";uid="6a0710f6-069d-49ef-8b49-86478d065ff2"
CM017797.1	RepeatMasker	DNA/MULE-MuDR	37844104	37844214	459	+	.	ID="RND-6_FAMILY-29316";Tend="477";Tstart="375";shortTE="F";uid="d3d4d5e9-fa8c-4248-82a6-f0b5f35813ee"
CM017797.1	RepeatMasker	DNA/hAT-Tip100	40267494	40268514	7051	+	.	ID="RND-4_FAMILY-542";Tend="1857";Tstart="857";shortTE="F";uid="9aecb9a7-1228-40cc-bb14-83936c22d7de"
CM017797.1	RepeatMasker	Unknown	100784931	100785033	456	+	.	ID="RND-5_FAMILY-2561";Tend="1557";Tstart="1448";shortTE="F";uid="a9c5cd57-a33d-493d-8f6a-1a85217751bd"
CM017797.1	RepeatMasker	DNA	78680976	78681548	3479	+	.	ID="TTAA18_AP";Tend="553";Tstart="1";shortTE="F";uid="d529f3d6-ea9e-4233-b20a-9955cc0b78fe"
CM017797.1	RepeatMasker	DNA/Ginger-1	77590407	77590605	568	+	.	ID="RND-6_FAMILY-1481";Tend="2375";Tstart="2184";shortTE="F";uid="3f1a8974-6f03-41eb-899b-2c207014a5d2"
CM017797.1	RepeatMasker	RC/Helitron	73691244	73691352	613	+	.	ID="RND-1_FAMILY-4";Tend="1461";Tstart="1349";shortTE="F";uid="4a792676-f132-4167-ad62-5f61e356c4af"
CM017797.1	RepeatMasker	DNA	100376986	100377556	1044	+	.	ID="DNA4-2_AP";Tend="757";Tstart="217";shortTE="F";uid="3ed25b8f-11d6-4f9f-950c-07e50640e943"
CM017797.1	RepeatMasker	DNA/MULE-MuDR	57408337	57408663	2285	+	.	ID="RND-4_FAMILY-952";Tend="1346";Tstart="1019";shortTE="F";uid="8ea7763d-a8e0-4c08-82a3-0ca70599a73a"
CM017797.1	RepeatMasker	DNA/Kolobok-E	69922	70607	4651	+	.	ID="RND-6_FAMILY-15326";Tend="1542";Tstart="856";shortTE="F";uid="b4fd5470-c640-4382-9cc9-f2e9c2de4d87"
CM017797.1	RepeatMasker	Unknown	4599959	4600209	945	+	.	ID="RND-5_FAMILY-656";Tend="1252";Tstart="935";shortTE="F";uid="35b4a439-bd0f-437a-96a5-cdde1519f050"
CM017797.1	RepeatMasker	DNA	49184552	49184925	2083	+	.	ID="RND-5_FAMILY-219";Tend="3207";Tstart="2837";shortTE="F";uid="26b223e2-44d9-48b4-99a5-317abd718b97"
CM017797.1	RepeatMasker	DNA/Kolobok-T2	27919959	27920920	1499	+	.	ID="RND-6_FAMILY-7807";Tend="1252";Tstart="297";shortTE="F";uid="ef400e69-a96a-4e54-b007-a3b92881cb98"
CM017797.1	RepeatMasker	LINE/I	24942464	24944205	10610	+	.	ID="RND-6_FAMILY-5021";Tend="1829";Tstart="130";shortTE="F";uid="257714df-3269-46a1-be8c-c7f394f51a0b"
CM017797.1	RepeatMasker	DNA/Kolobok-E	58573569	58574798	873	+	.	ID="RND-6_FAMILY-15326";Tend="2307";Tstart="1060";shortTE="F";uid="a6e1682d-d250-4e2e-9b49-27a3da5f4b09"
CM017797.1	RepeatMasker	Retroposon?	42953764	42954056	556	+	.	ID="RND-6_FAMILY-18748";Tend="1158";Tstart="825";shortTE="F";uid="bf341d8c-ad78-4604-90a7-59e4ea135d01"
CM017797.1	RepeatMasker	LTR/Gypsy	73535572	73538432	1841	+	.	ID="GYPSY-6_ACE-I";Tend="3964";Tstart="35";shortTE="F";uid="6fd27ef1-c01b-4457-b195-7db111ccd113"
CM017797.1	RepeatMasker	DNA	15428332	15428436	852	+	.	ID="RND-5_FAMILY-9481";Tend="1004";Tstart="900";shortTE="F";uid="5fa2a08b-b0bd-4fa2-b6f5-f94fa22af13b"
CM017797.1	RepeatMasker	Unknown	33142642	33143036	2507	+	.	ID="RND-1_FAMILY-220";Tend="1291";Tstart="909";shortTE="F";uid="b5fbe309-7541-40bb-8587-34b96ead057c"
CM017797.1	RepeatMasker	Unknown	43619953	43620471	3038	+	.	ID="RND-6_FAMILY-8511";Tend="1326";Tstart="863";shortTE="F";uid="e9ac6a76-791d-48d7-a995-4e3534aa4b2a"
CM017797.1	RepeatMasker	DNA/hAT-Tip100	73570151	73570466	824	+	.	ID="RND-5_FAMILY-4004";Tend="1232";Tstart="904";shortTE="F";uid="2acfdf2b-cfe9-4e31-be27-f4af559d41a4"
CM017797.1	RepeatMasker	DNA	34609196	34609321	920	+	.	ID="TTAA2C_AP";Tend="130";Tstart="1";shortTE="F";uid="4e474069-685a-48a1-a8d0-8cd7c68e40df"
CM017797.1	RepeatMasker	DNA	89492520	89492902	1511	+	.	ID="RND-6_FAMILY-14994";Tend="1342";Tstart="887";shortTE="F";uid="5fcc3b95-4dfb-44c5-8598-5c665590ec5e"
CM017797.1	RepeatMasker	Unknown	64352907	64353013	512	+	.	ID="RND-5_FAMILY-13968";Tend="1351";Tstart="1234";shortTE="F";uid="9f530be7-d9af-4798-90c3-96d50527750f"
CM017797.1	RepeatMasker	DNA/hAT-hAT19	66643899	66644158	1654	+	.	ID="DNA8-71_AP";Tend="551";Tstart="261";shortTE="F";uid="c1d94090-a27e-4798-a31b-72658e058954"
CM017797.1	RepeatMasker	DNA	58258989	58259283	1274	+	.	ID="RND-6_FAMILY-2237";Tend="1514";Tstart="1216";shortTE="F";uid="df186739-d4b9-4106-836d-df0b95abb2ec"
CM017797.1	RepeatMasker	DNA	25753554	25754067	703	+	.	ID="DNA4-3_AP";Tend="574";Tstart="19";shortTE="F";uid="11233601-ff8e-4dd0-91d5-6aaa5f3cc312"
CM017797.1	RepeatMasker	LINE/I-Jockey	96042122	96042701	3851	+	.	ID="RND-5_FAMILY-3176";Tend="735";Tstart="165";shortTE="F";uid="05e76ec4-9f30-4936-81be-f74640c3b128"
CM017797.1	RepeatMasker	DNA	40557185	40557322	438	+	.	ID="RND-6_FAMILY-6286";TEgroup="ctg_1%7CRND-6_FAMILY-6286%7C2";Tend="1458";Tstart="930";shortTE="T";uid="90453197-c124-4e6c-bfeb-8055ef825d2e"
CM017797.1	RepeatMasker	DNA/hAT	7390696	7391047	2243	+	.	ID="RND-5_FAMILY-78";Tend="1243";Tstart="857";shortTE="F";uid="4b973e9b-9aaa-4f9b-8c75-68eb39f3c66d"
CM017797.1	RepeatMasker	DNA/TcMar-Pogo	26478444	26478571	483	+	.	ID="RND-5_FAMILY-1630";Tend="2319";Tstart="2199";shortTE="F";uid="5a9fac5f-3260-4e3d-b898-26e2f6df1637"
CM017797.1	RepeatMasker	DNA	89276656	89276867	1332	+	.	ID="TTAA4B_AP";Tend="214";Tstart="1";shortTE="F";uid="fd7a5606-e7a8-4891-9cec-ce09e6382f5e"
CM017797.1	RepeatMasker	DNA/Kolobok-E	87536933	87537439	1435	+	.	ID="RND-6_FAMILY-15326";Tend="2307";Tstart="1812";shortTE="F";uid="032b8060-b53c-48c5-832e-466d645e05e7"
CM017797.1	RepeatMasker	DNA/TcMar-m44	47175658	47175883	1564	+	.	ID="MARINERN-1_AP";Tend="244";Tstart="1";shortTE="F";uid="e861974c-1f5f-40a9-9cf3-de9c277891c3"
CM017797.1	RepeatMasker	DNA/TcMar-m44	1783876	1784091	633	+	.	ID="RND-6_FAMILY-8188";Tend="1236";Tstart="1024";shortTE="F";uid="e1092b68-f8da-4dbc-a1fc-b25419a2d984"
CM017797.1	RepeatMasker	DNA	87899552	87899697	531	+	.	ID="ttaa3b_ap";Tend="436";Tstart="326";shortTE="F";uid="cc5ac4fb-ed12-40b8-b2c0-d64d7fa9924c"
CM017797.1	RepeatMasker	DNA	99074219	99074403	1434	+	.	ID="RND-1_FAMILY-304";Tend="1909";Tstart="1724";shortTE="F";uid="f18192cd-9b04-45b1-aec1-6d95e9dcd7ba"
CM017797.1	RepeatMasker	DNA	71079054	71079154	410	+	.	ID="RND-6_FAMILY-11904";Tend="1235";Tstart="1137";shortTE="F";uid="c2837dce-b11b-490a-8efc-b77335ffd740"
CM017797.1	RepeatMasker	DNA/hAT	94431569	94431918	2204	+	.	ID="DNA8-94_AP";Tend="376";Tstart="1";shortTE="F";uid="1104bba6-74dc-46b3-a9ae-8267b58a5a8c"
CM017797.1	RepeatMasker	Retroposon?	8448643	8448819	496	+	.	ID="RND-6_FAMILY-17861";Tend="892";Tstart="723";shortTE="F";uid="990f6d9a-4068-43eb-b61b-6f44f5f62a69"
CM017797.1	RepeatMasker	DNA	66770402	66770661	402	+	.	ID="DNA4-2_AP";Tend="493";Tstart="246";shortTE="F";uid="02aa9886-7d75-438a-b50d-9922d1e8c8d6"
CM017797.1	RepeatMasker	DNA/Ginger-1	27547468	27548915	10841	+	.	ID="RND-6_FAMILY-649";Tend="2337";Tstart="886";shortTE="F";uid="44911b70-fc1f-413b-ac48-711349c5a73f"
CM017797.1	RepeatMasker	DNA/Kolobok-E	29582474	29582702	881	+	.	ID="RND-6_FAMILY-982";Tend="3094";Tstart="2878";shortTE="F";uid="c3c5ad93-ee2f-4809-a1e7-4412c55b94a5"
CM017797.1	RepeatMasker	DNA	100459666	100460239	688	+	.	ID="DNA4-3_AP";Tend="635";Tstart="10";shortTE="F";uid="798a6b31-bd04-45ab-8043-11c6b6016831"
CM017797.1	RepeatMasker	DNA/hAT-Tip100	5620085	5620413	1760	+	.	ID="DNA8-19_AP";Tend="373";Tstart="18";shortTE="F";uid="d9cad6b6-f8d9-4db3-89c8-68c7c368fe16"
CM017797.1	RepeatMasker	Unknown	93958695	93959002	2397	+	.	ID="RND-6_FAMILY-14448";Tend="1250";Tstart="950";shortTE="F";uid="fdcf87b4-fb18-4d88-a90a-e845f3758d54"
CM017797.1	RepeatMasker	DNA	49999528	49999923	2310	+	.	ID="TTAA5_AP";Tend="442";Tstart="1";shortTE="F";uid="702fa218-a56e-4586-850f-45474597601b"
CM017797.1	RepeatMasker	RC/Helitron	48238826	48238930	702	+	.	ID="RND-6_FAMILY-8702";Tend="1799";Tstart="1695";shortTE="F";uid="8632952f-28b0-4095-bbb4-bf3550cb329d"
CM017797.1	RepeatMasker	Unknown	95372835	95373069	997	+	.	ID="RND-6_FAMILY-57";Tend="1179";Tstart="968";shortTE="F";uid="c0db3252-ac10-4764-bd80-3220b2403502"
CM017797.1	RepeatMasker	DNA	27446052	27446217	526	+	.	ID="ttaa3b_ap";Tend="436";Tstart="333";shortTE="F";uid="2170d440-dcfb-4b14-824b-1c024546408a"
CM017797.1	RepeatMasker	Retroposon?	87848356	87848581	461	+	.	ID="RND-5_FAMILY-9931";Tend="1502";Tstart="1281";shortTE="F";uid="c1f47679-d0e0-42b1-a05b-fb397924261f"
CM017797.1	RepeatMasker	DNA/hAT-hAT19	43608875	43609004	446	+	.	ID="RND-5_FAMILY-9199";Tend="1553";Tstart="1431";shortTE="F";uid="386baf98-618a-4091-b217-a8250a83be93"
CM017797.1	RepeatMasker	LINE/I-Jockey	93239221	93239411	514	+	.	ID="RND-6_FAMILY-697";Tend="1435";Tstart="1217";shortTE="F";uid="92a0d7b5-a52d-4852-b6ff-fbf09b1e4c47"
CM017797.1	RepeatMasker	Unknown	55495891	55496728	6048	+	.	ID="RND-1_FAMILY-90";Tend="4067";Tstart="3218";shortTE="F";uid="e931b1b8-fd15-480a-879f-af7f4ac6ad7d"
CM017797.1	RepeatMasker	Unknown	75277677	75280428	22253	+	.	ID="RND-1_FAMILY-239";Tend="2636";Tstart="1";shortTE="F";uid="9f2e43fd-a630-4849-9193-96a38705092d"
CM017797.1	RepeatMasker	DNA/Ginger	81530992	81531251	926	+	.	ID="RND-6_FAMILY-7638";Tend="2310";Tstart="2044";shortTE="F";uid="f7cbc7d1-5f41-4e1d-876a-b0e9077359ab"
CM017797.1	RepeatMasker	Unknown	21179151	21179276	765	+	.	ID="RND-6_FAMILY-25934";Tend="1047";Tstart="917";shortTE="F";uid="08298239-a0dd-4b60-9065-17e28b2d8228"
CM017797.1	RepeatMasker	DNA/Kolobok-E	71092154	71092949	5218	+	.	ID="RND-6_FAMILY-15326";Tend="1639";Tstart="852";shortTE="F";uid="7bd054f0-4fd9-4ad4-8e1a-49dd5a90c951"
CM017797.1	RepeatMasker	DNA/MULE-MuDR	36004967	36005518	2577	+	.	ID="RND-5_FAMILY-2079";Tend="1580";Tstart="964";shortTE="F";uid="d2302709-0030-43ab-81ec-c331ae3cd89f"
CM017797.1	RepeatMasker	DNA/Kolobok-E	62494370	62495162	5978	+	.	ID="RND-6_FAMILY-7280";Tend="869";Tstart="98";shortTE="F";uid="ad1fdc3a-ad51-4e4e-a2d0-4f27ec22fc63"
CM017797.1	RepeatMasker	DNA	41588880	41592565	24078	+	.	ID="RND-6_FAMILY-7832";TEgroup="ctg_1%7CRND-6_FAMILY-7832%7C2";Tend="3333";Tstart="69";shortTE="F";uid="7cba4832-e89d-4ddc-95e7-35948ee1ed42"
CM017797.1	RepeatMasker	Unknown	28679638	28679901	1258	+	.	ID="RND-1_FAMILY-16";Tend="1260";Tstart="976";shortTE="F";uid="0676c622-90d9-410a-a223-592b71bd8a5e"
CM017797.1	RepeatMasker	DNA	54779372	54779735	1691	+	.	ID="DNA4-2_AP";Tend="769";Tstart="363";shortTE="F";uid="131936c0-369a-45cd-9862-77981d8200d0"
CM017797.1	RepeatMasker	DNA/hAT-hAT19	57808731	57809358	4802	+	.	ID="RND-4_FAMILY-1992";Tend="1602";Tstart="963";shortTE="F";uid="26cecf36-d551-41df-a1d1-4e985c80d460"
CM017797.1	RepeatMasker	DNA/hAT-Tip100	25245368	25245546	638	+	.	ID="DNA8-16B_AP";Tend="167";Tstart="1";shortTE="F";uid="60afad6e-66e6-4a26-a2dc-5692b03e2ce5"
CM017797.1	RepeatMasker	DNA	11790602	11790735	825	+	.	ID="RND-6_FAMILY-21122";Tend="1960";Tstart="1827";shortTE="F";uid="8c3f6001-5461-4393-b70e-71d31154921a"
CM017797.1	RepeatMasker	DNA/hAT-Tip100	25305	25474	1052	+	.	ID="RND-6_FAMILY-5591";Tend="1080";Tstart="927";shortTE="F";uid="53073e49-9225-4e29-a32c-a1c7f1caa815"
CM017797.1	RepeatMasker	DNA	43690594	43691133	2192	+	.	ID="DNA4-2_AP";Tend="555";Tstart="20";shortTE="F";uid="8daf934f-dfdb-41ea-902d-b5f0e6e42a29"
CM017797.1	RepeatMasker	Retroposon?	93075569	93075837	432	+	.	ID="RND-6_FAMILY-17861";Tend="1006";Tstart="762";shortTE="F";uid="4c485a6e-4da2-4ba3-8f21-b695dab8b126"
CM017797.1	RepeatMasker	Unknown	99023877	99024182	1340	+	.	ID="RND-1_FAMILY-16";Tend="1260";Tstart="918";shortTE="F";uid="2c2a83ce-36ba-4060-8d50-381334dab7cf"
CM017797.1	RepeatMasker	Retroposon?	22761869	22762156	1373	+	.	ID="RND-6_FAMILY-2964";Tend="1224";Tstart="930";shortTE="F";uid="e52baecf-9353-41fc-b2ab-d8235b7aba3a"
CM017797.1	RepeatMasker	DNA/P	44954313	44955014	2179	+	.	ID="RND-6_FAMILY-3503";Tend="2843";Tstart="2346";shortTE="F";uid="156dc780-a9d4-4927-ba89-03e18addab9d"
CM017797.1	RepeatMasker	DNA	70809946	70810230	861	+	.	ID="TTAA2C_AP";Tend="287";Tstart="1";shortTE="F";uid="80eed673-7ce6-4bb6-8812-8c41199841da"
CM017797.1	RepeatMasker	DNA/MULE-MuDR	97836252	97836606	601	+	.	ID="RND-6_FAMILY-14297";TEgroup="ctg_1%7CRND-6_FAMILY-14297%7C7";Tend="1633";Tstart="886";shortTE="T";uid="0c997717-4eca-4a21-9451-ee8167d82678"
CM017797.1	RepeatMasker	DNA	24123085	24123299	854	+	.	ID="DNA8-15_AP";Tend="243";Tstart="1";shortTE="F";uid="36dd6257-0b79-471a-866c-7446ba701683"
CM017797.1	RepeatMasker	DNA	49434526	49435105	3213	+	.	ID="DNA4-2_AP";Tend="769";Tstart="169";shortTE="F";uid="d103cf5b-9f03-4ad6-9769-86bb53e42d9d"
CM017797.1	RepeatMasker	DNA/Ginger-1	24534036	24534234	476	+	.	ID="RND-6_FAMILY-3353";Tend="2358";Tstart="2159";shortTE="F";uid="5c59b171-3a32-4289-9da4-0eb861556595"
CM017797.1	RepeatMasker	DNA	33282207	33282626	1301	+	.	ID="DNA4-2_AP";Tend="441";Tstart="1";shortTE="F";uid="e9d461a0-b0b0-43c8-b401-797c3e12836a"
CM017797.1	RepeatMasker	DNA/Kolobok-E	43300531	43301960	10241	+	.	ID="RND-6_FAMILY-14191";Tend="2262";Tstart="799";shortTE="F";uid="3c09b91d-7ce2-44d2-bc78-5f126892fda5"
CM017797.1	RepeatMasker	Unknown	28004643	28004820	981	+	.	ID="RND-1_FAMILY-309";Tend="1927";Tstart="1748";shortTE="F";uid="c91573e8-8545-44a2-99e6-bf4df87d12ad"
CM017797.1	RepeatMasker	DNA/MULE-MuDR	54626664	54626771	550	+	.	ID="DNA8-28B_AP";Tend="517";Tstart="408";shortTE="F";uid="58a20f6d-855f-40cf-8f00-65646210d7dc"
CM017797.1	RepeatMasker	DNA/Ginger-1	59767108	59767998	5047	+	.	ID="RND-6_FAMILY-566";Tend="2330";Tstart="1412";shortTE="F";uid="b0633001-c2be-42df-b31c-dc988d072c84"
CM017797.1	RepeatMasker	DNA	51126718	51127837	8717	+	.	ID="RND-6_FAMILY-8718";Tend="1091";Tstart="1";shortTE="F";uid="e2b61b81-4238-424e-b535-5ae02adef09a"
CM017797.1	RepeatMasker	DNA	22338031	22338275	444	+	.	ID="DNA-TTAA-1_AP";Tend="423";Tstart="214";shortTE="F";uid="a442543b-34b7-415b-9d4b-9b8afbc35fe7"
CM017797.1	RepeatMasker	DNA/hAT-Charlie	7281377	7281689	2517	+	.	ID="RND-1_FAMILY-277";Tend="1294";Tstart="982";shortTE="F";uid="e377b0d7-b9a5-4689-b175-87cb2cdb76ff"
CM017797.1	RepeatMasker	Unknown	72046511	72046909	1250	+	.	ID="RND-1_FAMILY-301";Tend="677";Tstart="261";shortTE="F";uid="473f4a5d-248a-4a0d-92b4-1ce714fd6348"
CM017797.1	RepeatMasker	DNA/hAT-Tip100	69737259	69737847	3636	+	.	ID="DNA8-18_AP";Tend="604";Tstart="1";shortTE="F";uid="1e474899-6cdb-4ae0-91f8-2056a058c4ae"
CM017797.1	RepeatMasker	DNA/Ginger-1	1610588	1610796	702	+	.	ID="RND-6_FAMILY-8823";Tend="1686";Tstart="1474";shortTE="F";uid="75be8119-cbf9-4abf-aa3b-5faa71f6b016"
CM017797.1	RepeatMasker	DNA	24765394	24765653	1412	+	.	ID="TTAA3_AP";Tend="268";Tstart="1";shortTE="F";uid="ae8867e9-99fa-4852-a398-b1296d76d469"
CM017797.1	RepeatMasker	DNA/Ginger-1	20546230	20546410	576	+	.	ID="rnd-6_family-16505";Tend="955";Tstart="791";shortTE="F";uid="1dd6e276-8cf2-4e06-aa6f-204dd33ab760"
CM017797.1	RepeatMasker	DNA/hAT-Charlie	99301454	99301884	2691	+	.	ID="RND-1_FAMILY-277";Tend="1397";Tstart="962";shortTE="F";uid="349a0631-dba2-450f-b59e-e8e8062298e3"
CM017797.1	RepeatMasker	DNA	89578763	89578874	595	+	.	ID="TTAA3_AP";Tend="126";Tstart="5";shortTE="F";uid="bf416522-e56f-4ded-8d05-bde429525492"
CM017797.1	RepeatMasker	Unknown	40533551	40534000	1228	+	.	ID="RND-5_FAMILY-2732";TEgroup="ctg_1%7CRND-5_FAMILY-2732%7C6";Tend="2741";Tstart="878";shortTE="F";uid="5e64a740-f609-40c1-bf6b-b0812b8d228e"
CM017797.1	RepeatMasker	DNA/Ginger-1	20574548	20574742	862	+	.	ID="RND-6_FAMILY-3353";Tend="1013";Tstart="823";shortTE="F";uid="7518dfee-9bf9-4e3c-98bc-d35460666184"
CM017797.1	RepeatMasker	LINE/I-Jockey	31432494	31432895	1537	+	.	ID="RND-6_FAMILY-3048";Tend="1478";Tstart="1080";shortTE="F";uid="360835ec-538d-42af-9a59-679ca7d895f4"
CM017797.1	RepeatMasker	Retroposon?	42016394	42017258	3208	+	.	ID="RND-1_FAMILY-132";Tend="2808";Tstart="2012";shortTE="F";uid="a17938ef-3e89-4d8c-b976-f917d156a404"
CM017797.1	RepeatMasker	DNA/hAT-Tip100	22600399	22600559	1127	+	.	ID="RND-6_FAMILY-5591";Tend="1081";Tstart="920";shortTE="F";uid="7e4cf3e2-0037-4e0c-bb63-6b81d7b48800"
CM017797.1	RepeatMasker	DNA	39721418	39721570	892	+	.	ID="ttaa3b_ap";Tend="166";Tstart="18";shortTE="F";uid="2e7668e1-9eff-4c6a-a848-d8a46cf5c44e"
CM017797.1	RepeatMasker	DNA	58026507	58026902	678	+	.	ID="TTAA3C_AP";Tend="403";Tstart="7";shortTE="F";uid="40f75d58-3f73-42de-ac70-1ffb6755f8f4"
CM017797.1	RepeatMasker	Unknown	51451512	51451814	1256	+	.	ID="RND-6_FAMILY-2113";Tend="2141";Tstart="1813";shortTE="F";uid="2b9e19c9-7dc6-488d-9d62-14028dd31b18"
CM017797.1	RepeatMasker	Retroposon?	82778381	82779284	5067	+	.	ID="RND-6_FAMILY-18748";Tend="1759";Tstart="808";shortTE="F";uid="f0182086-0c4f-4704-95cb-8080194a36cd"
CM017797.1	RepeatMasker	DNA/Kolobok-E	78975113	78975392	1621	+	.	ID="RND-5_FAMILY-12007";Tend="1622";Tstart="1346";shortTE="F";uid="565f05ca-e943-414b-b221-bc8102df4943"
CM017797.1	RepeatMasker	LINE/I-Jockey	56454892	56455046	1062	+	.	ID="RND-6_FAMILY-3048";Tend="1479";Tstart="1325";shortTE="F";uid="3c2f3d0e-0ce6-4bbc-a236-afac2b299f02"
CM017797.1	RepeatMasker	DNA	12888608	12888789	782	+	.	ID="ttaa4_ap";Tend="174";Tstart="1";shortTE="F";uid="7421354d-bad2-4faa-afc6-ee181cb614f0"
CM017797.1	RepeatMasker	DNA/hAT-Charlie	60941241	60941437	446	+	.	ID="DNA8-104_AP";Tend="340";Tstart="141";shortTE="F";uid="ba9e12eb-526a-452d-bdfe-d9b874781904"
CM017797.1	RepeatMasker	DNA	53434844	53434947	445	+	.	ID="RND-6_FAMILY-3206";Tend="1077";Tstart="976";shortTE="F";uid="aefc8f4d-50aa-4ab6-a449-30094c0cf18c"
CM017797.1	RepeatMasker	DNA/hAT-hAT19	58036691	58036838	742	+	.	ID="DNA8-71B_AP";Tend="649";Tstart="500";shortTE="F";uid="e91c147c-0b60-4e07-8ccd-daef6639236f"
CM017797.1	RepeatMasker	DNA/Ginger-1	45430375	45430677	1665	+	.	ID="rnd-6_family-649";Tend="2384";Tstart="2070";shortTE="F";uid="90c9ab76-72cf-4e9b-b441-e3a5aa30f023"
CM017797.1	RepeatMasker	DNA/hAT-hAT19	162804	166024	26120	+	.	ID="rnd-6_family-1531";Tend="4101";Tstart="1000";shortTE="F";uid="78fb15e6-e968-45c7-b668-3f3e16daf8e2"
CM017797.1	RepeatMasker	Retroposon?	81792372	81793087	5395	+	.	ID="RND-6_FAMILY-23005";Tend="3606";Tstart="2897";shortTE="F";uid="083e5a79-29c2-4dbd-9e4f-1a5f2ca75171"
CM017797.1	RepeatMasker	Unknown	61897489	61897969	2156	+	.	ID="RND-6_FAMILY-14448";Tend="1383";Tstart="894";shortTE="F";uid="b5ac10c6-8c59-4aa7-8dbe-b866b150ae64"
CM017797.1	RepeatMasker	DNA/Kolobok-E	27200144	27200411	400	+	.	ID="KOLOBOKE-4_AP";Tend="4188";Tstart="3941";shortTE="F";uid="6f9a3259-f3e9-4a06-9c52-b5f216657b9f"
CM017797.1	RepeatMasker	LTR/Gypsy	63114369	63114487	549	+	.	ID="RND-6_FAMILY-3851";Tend="1857";Tstart="1740";shortTE="F";uid="98fa1d6f-4343-4f27-8540-12a12bd92896"
CM017797.1	RepeatMasker	Unknown	7240971	7241079	554	+	.	ID="RND-6_FAMILY-6129";Tend="1181";Tstart="1073";shortTE="F";uid="0f40748c-be20-4335-8465-27b30452323e"
CM017797.1	RepeatMasker	Unknown	92372765	92372924	655	+	.	ID="RND-4_FAMILY-1204";Tend="1105";Tstart="938";shortTE="F";uid="7cb5758f-a6bd-40e2-a0e4-f0fbcb3f6a7f"
CM017797.1	RepeatMasker	DNA/Kolobok-E	35262572	35262796	1352	+	.	ID="RND-5_FAMILY-12007";Tend="1408";Tstart="1174";shortTE="F";uid="a7949da9-6f7d-4ca6-ac12-b88684a2f779"
CM017797.1	RepeatMasker	Unknown	56378199	56378961	5643	+	.	ID="RND-5_FAMILY-5803";Tend="1636";Tstart="869";shortTE="F";uid="d26c09da-5c36-412c-b861-e99fffadfc35"
CM017797.1	RepeatMasker	DNA/Kolobok-E	40055259	40055445	665	+	.	ID="RND-6_FAMILY-15326";Tend="1000";Tstart="805";shortTE="F";uid="1007a382-2caa-4765-945f-75223903d30f"
CM017797.1	RepeatMasker	Unknown	28515819	28516780	3192	+	.	ID="RND-4_FAMILY-2182";TEgroup="ctg_1%7CRND-4_FAMILY-2182%7C4";Tend="1883";Tstart="749";shortTE="F";uid="7fe7a1c1-fcc7-4988-b1b8-6393d84b15e9"
CM017797.1	RepeatMasker	DNA/Ginger-1	72394894	72395062	690	+	.	ID="RND-4_FAMILY-1107";Tend="1762";Tstart="1582";shortTE="F";uid="11a34e02-0771-4561-b275-f15d3e22a7dd"
CM017797.1	RepeatMasker	RC/Helitron	9814662	9814802	454	+	.	ID="RND-6_FAMILY-14153";Tend="927";Tstart="788";shortTE="F";uid="8b4598ad-5ce5-40b2-b480-62db6cbcac7f"
CM017797.1	RepeatMasker	DNA/hAT	78570954	78571093	562	+	.	ID="RND-5_FAMILY-2891";Tend="805";Tstart="662";shortTE="F";uid="b3701c74-6f50-483d-92d2-5a250892d2c7"
CM017797.1	RepeatMasker	Unknown	96976072	96979261	4827	+	.	ID="REP-6_LMI";Tend="15495";Tstart="12216";shortTE="F";uid="3eb99d97-5516-4ccd-9e2a-4c29ee36af06"
CM017797.1	RepeatMasker	Unknown	10040057	10041006	1537	+	.	ID="RND-1_FAMILY-104";Tend="1296";Tstart="477";shortTE="F";uid="96eabd68-3aba-4ea5-8cf4-55dd3d6a4c11"
CM017797.1	RepeatMasker	DNA/Ginger-1	80583011	80583253	489	+	.	ID="RND-6_FAMILY-649";Tend="1081";Tstart="857";shortTE="F";uid="ac78d106-e66b-48f4-b74e-e4847f75f113"
CM017797.1	RepeatMasker	DNA	29893113	29893362	918	+	.	ID="DNAX-2_AP";Tend="467";Tstart="220";shortTE="F";uid="2ebd36a7-ab43-44bd-ab0d-3324aa9e5ae5"
CM017797.1	RepeatMasker	Unknown	28531577	28532274	4781	+	.	ID="RND-6_FAMILY-9605";Tend="1628";Tstart="917";shortTE="F";uid="ee26aaf7-e23a-4f8b-9932-12900efe284e"
CM017797.1	RepeatMasker	DNA/hAT	4643089	4643269	726	+	.	ID="RND-5_FAMILY-343";Tend="888";Tstart="561";shortTE="F";uid="018c9d43-68ff-4a93-b42e-87688e350c54"
CM017797.1	RepeatMasker	RC/Helitron	64171849	64172028	459	+	.	ID="RND-5_FAMILY-3092";Tend="927";Tstart="746";shortTE="F";uid="f959026a-92f7-4c5a-b689-ce7395fd1680"
CM017797.1	RepeatMasker	DNA	56521237	56521469	874	+	.	ID="DNA4-2_AP";Tend="769";Tstart="570";shortTE="F";uid="d01f4527-e4d3-4778-afff-063f90ee453f"
CM017797.1	RepeatMasker	Retroposon?	83857892	83858054	981	+	.	ID="RND-5_FAMILY-394";Tend="1192";Tstart="996";shortTE="F";uid="ecd6decd-0b2f-4fb2-b8c8-2e5efe54951c"
CM017797.1	RepeatMasker	DNA/Ginger-1	99840104	99840255	975	+	.	ID="RND-6_FAMILY-23998";Tend="1490";Tstart="1337";shortTE="F";uid="44b4bdfe-e143-418c-9049-df071e1af569"
CM017797.1	RepeatMasker	DNA/Ginger-1	93965546	93966616	6713	+	.	ID="RND-6_FAMILY-566";Tend="2384";Tstart="1305";shortTE="F";uid="bcdc74d3-6537-4551-ac6f-5d4c905225f9"
CM017797.1	RepeatMasker	DNA/hAT-Tip100	3858094	3858277	454	+	.	ID="RND-4_FAMILY-542";TEgroup="ctg_1%7CRND-4_FAMILY-542%7C1";Tend="1857";Tstart="855";shortTE="T";uid="e2a593dc-8bf8-4cf2-8bdf-3a08bb2f3e11"
CM017797.1	RepeatMasker	DNA/Kolobok-E	44348770	44349385	4327	+	.	ID="RND-6_FAMILY-15326";Tend="1502";Tstart="857";shortTE="F";uid="557fa3d1-b2da-4258-85dc-b5153ac55378"
CM017797.1	RepeatMasker	Unknown	91615341	91615613	1760	+	.	ID="RND-6_FAMILY-11620";Tend="1729";Tstart="1465";shortTE="F";uid="93d9671e-3a8f-4c5f-af02-399f76444480"
CM017797.1	RepeatMasker	RC/Helitron	99828939	99829071	588	+	.	ID="RND-3_FAMILY-395";Tend="1760";Tstart="1615";shortTE="F";uid="5d57b950-ddeb-435d-b977-0d3165a41329"
CM017797.1	RepeatMasker	DNA	75285142	75285310	505	+	.	ID="ttaa3b_ap";Tend="216";Tstart="56";shortTE="F";uid="fd525758-db10-41dc-a04c-42d31acd3fa2"
CM017797.1	RepeatMasker	DNA/hAT-hAT19	24746938	24747098	769	+	.	ID="RND-6_FAMILY-4602";Tend="1839";Tstart="1666";shortTE="F";uid="52e65c7f-b9d6-4a7e-962f-88934d08696b"
CM017797.1	RepeatMasker	DNA	66697604	66698135	1857	+	.	ID="rnd-6_family-1439";Tend="1466";Tstart="729";shortTE="F";uid="d1c9ed10-4b03-43bd-9222-b0f769b191b8"
CM017797.1	RepeatMasker	DNA/TcMar-Mariner	50491352	50491664	1891	+	.	ID="RND-6_FAMILY-321";Tend="1309";Tstart="974";shortTE="F";uid="6a6f8994-16c1-4288-976b-f97e6f1e7806"
CM017797.1	RepeatMasker	DNA/TcMar-Tc1	48417094	48418124	8367	+	.	ID="RND-6_FAMILY-15134";Tend="1789";Tstart="764";shortTE="F";uid="d107ffcc-ca8b-4edc-8939-546897ebe5f8"
CM017797.1	RepeatMasker	DNA	21819798	21819912	620	+	.	ID="DNA4-3_AP";Tend="635";Tstart="521";shortTE="F";uid="2df2fdde-8e95-4e5f-a8a7-eeffea44225b"
CM017797.1	RepeatMasker	DNA/Ginger-1	66597554	66597825	696	+	.	ID="RND-6_FAMILY-566";Tend="2325";Tstart="2036";shortTE="F";uid="0794e00b-4d1e-43c3-b24c-719644347783"
CM017797.1	RepeatMasker	DNA/hAT?	10027364	10027532	470	+	.	ID="RND-4_FAMILY-875";Tend="1657";Tstart="1489";shortTE="F";uid="5e54f6e8-ae58-4c84-af9b-ee565c360709"
CM017797.1	RepeatMasker	Retroposon?	79702395	79702574	483	+	.	ID="RND-6_FAMILY-8816";Tend="682";Tstart="513";shortTE="F";uid="4908d070-9956-4a57-83f4-f7218e17f8d0"
CM017797.1	RepeatMasker	Unknown	46185967	46186212	1854	+	.	ID="RND-6_FAMILY-27160";Tend="1178";Tstart="932";shortTE="F";uid="badba45d-d161-4b67-a6f3-2bdd25050b3b"
CM017797.1	RepeatMasker	DNA/Ginger-1	54632241	54632414	696	+	.	ID="RND-6_FAMILY-23998";Tend="1493";Tstart="1321";shortTE="F";uid="82bc32e7-abd9-45d6-8e4f-296323f8111b"
CM017797.1	RepeatMasker	DNA/Ginger-1	67643036	67643284	1301	+	.	ID="RND-6_FAMILY-1481";Tend="3373";Tstart="3109";shortTE="F";uid="bd6195d9-1d4b-47ff-8148-0ac691510b9d"
CM017797.1	RepeatMasker	DNA/hAT-Tip100	25261544	25261904	1016	+	.	ID="RND-6_FAMILY-10753";Tend="1406";Tstart="977";shortTE="F";uid="fa697da6-e0e7-4961-afdb-3f2a7c26a803"
CM017797.1	RepeatMasker	Unknown	46944016	46944131	814	+	.	ID="RND-4_FAMILY-3283";Tend="1098";Tstart="977";shortTE="F";uid="c872e7d2-ddaf-437b-a1b4-3da49118d402"
CM017797.1	RepeatMasker	DNA/Kolobok-E	89462152	89462947	5321	+	.	ID="RND-6_FAMILY-15326";Tend="1643";Tstart="857";shortTE="F";uid="efd66723-6285-4dd6-a062-2eeb849f77bd"
CM017797.1	RepeatMasker	Unknown	68916241	68916444	1477	+	.	ID="RND-4_FAMILY-3283";Tend="1178";Tstart="976";shortTE="F";uid="8ecfb3c1-4e85-4a84-8c11-fc85a9750ec4"
CM017797.1	RepeatMasker	LTR/Pao	27675298	27675551	512	+	.	ID="RND-6_FAMILY-14103";Tend="993";Tstart="694";shortTE="F";uid="9f64a900-f6d5-4d4e-a31a-0cffb479d011"
CM017797.1	RepeatMasker	Unknown	65201761	65202194	1522	+	.	ID="RND-6_FAMILY-13865";Tend="1483";Tstart="1102";shortTE="F";uid="1eff8351-a505-4d76-8baa-8691c90a9689"
CM017797.1	RepeatMasker	DNA	56467873	56467977	561	+	.	ID="dna4-2_ap";Tend="769";Tstart="669";shortTE="F";uid="4695892e-cda4-45fd-baf1-eba10871aaf6"
CM017797.1	RepeatMasker	DNA	67259175	67259348	490	+	.	ID="RND-5_FAMILY-8067";Tend="2051";Tstart="1864";shortTE="F";uid="5dc198a2-b32b-401b-8a7d-0d9b9e6b0beb"
CM017797.1	RepeatMasker	DNA/hAT-Tip100	45587700	45587806	585	+	.	ID="DNA8-106_AP";Tend="533";Tstart="426";shortTE="F";uid="21072174-48a5-4de3-8141-68ec67fc4d4c"
CM017797.1	RepeatMasker	Unknown	46280101	46280372	947	+	.	ID="RND-5_FAMILY-1090";Tend="2135";Tstart="1830";shortTE="F";uid="c16f5b8b-2344-4e14-ba93-1b76df80b9f6"
CM017797.1	RepeatMasker	RC/Helitron	16717204	16717396	532	+	.	ID="RND-3_FAMILY-395";Tend="1069";Tstart="875";shortTE="F";uid="539e2d9b-5f71-4f15-910d-5e3f742d656a"
CM017797.1	RepeatMasker	DNA/hAT-Tip100	584409	584590	566	+	.	ID="DNA8-16B_AP";Tend="167";Tstart="1";shortTE="F";uid="bfdd820d-e09d-44df-a607-13b32e3357b5"
CM017797.1	RepeatMasker	DNA/hAT-Charlie	4272186	4272647	2402	+	.	ID="RND-5_FAMILY-9648";Tend="1362";Tstart="907";shortTE="F";uid="ca7ffb67-6d92-4ad4-8d33-7038de27d31c"
CM017797.1	RepeatMasker	DNA/hAT?	65043636	65043872	604	+	.	ID="RND-6_FAMILY-25429";Tend="863";Tstart="626";shortTE="F";uid="6fa5a8cc-491c-425b-8c03-ba967b2c20e4"
CM017797.1	RepeatMasker	DNA/Ginger-1	75430380	75430654	500	+	.	ID="RND-6_FAMILY-8823";Tend="1705";Tstart="1429";shortTE="F";uid="025d5fc1-b2e7-4373-a708-aab304ebb21b"
CM017797.1	RepeatMasker	Unknown	83620145	83620482	2378	+	.	ID="RND-5_FAMILY-1201";Tend="1229";Tstart="879";shortTE="F";uid="c266f6c3-b5b2-4398-87b4-8b097beee439"
CM017797.1	RepeatMasker	LTR/Pao	47865303	47867453	11987	+	.	ID="RND-6_FAMILY-1425";Tend="5760";Tstart="3859";shortTE="F";uid="a9a17df9-fe95-45e2-bdeb-e876718fa5f8"
CM017797.1	RepeatMasker	DNA	3242955	3243306	2314	+	.	ID="TTAA6_AP";Tend="431";Tstart="24";shortTE="F";uid="67e31236-9beb-483c-96e8-2956cb5501de"
CM017797.1	RepeatMasker	DNA	32606466	32606781	529	+	.	ID="RND-6_FAMILY-15876";Tend="1908";Tstart="1634";shortTE="F";uid="e2589e06-e4b2-4585-9157-327ab84f8fcc"
CM017797.1	RepeatMasker	DNA/Ginger-1	13885995	13886495	3479	+	.	ID="RND-6_FAMILY-10963";Tend="1407";Tstart="836";shortTE="F";uid="bdfb7369-72c3-450f-ba2e-16bb2448bb64"
CM017797.1	RepeatMasker	DNA/Kolobok-E	62921945	62923443	9577	+	.	ID="RND-6_FAMILY-14191";Tend="2280";Tstart="800";shortTE="F";uid="8e067547-6a1c-4ba6-b814-65291d832975"
CM017797.1	RepeatMasker	Unknown	87407023	87407123	513	+	.	ID="RND-5_FAMILY-9635";Tend="1070";Tstart="978";shortTE="F";uid="e1b25507-873d-4086-8520-70419fb21de6"
CM017797.1	RepeatMasker	DNA/MULE-MuDR	15615843	15616027	413	+	.	ID="RND-6_FAMILY-7890";Tend="5105";Tstart="4915";shortTE="F";uid="d1a7d60e-697d-4534-8ad9-a03a48009947"
CM017797.1	RepeatMasker	DNA	25101302	25101434	451	+	.	ID="TTAA18B_AP";Tend="123";Tstart="10";shortTE="F";uid="435349c3-37b5-4a30-ae56-3205019f33c3"
CM017797.1	RepeatMasker	RC/Helitron	13946029	13946573	3148	+	.	ID="RND-6_FAMILY-597";Tend="1508";Tstart="877";shortTE="F";uid="df93e5f4-8ae3-4610-9999-136e2f7aa59c"
CM017797.1	RepeatMasker	LTR/Gypsy	58247443	58247653	666	+	.	ID="GYPSY6-I_AP";Tend="3009";Tstart="2799";shortTE="F";uid="c7afe183-8a05-4350-a2c4-5354b37f4b9d"
CM017797.1	RepeatMasker	DNA/hAT-Ac	23558119	23558726	756	+	.	ID="RND-6_FAMILY-3040";TEgroup="ctg_1%7CRND-6_FAMILY-3040%7C1";Tend="1839";Tstart="449";shortTE="F";uid="94446621-3a6f-47df-84f7-1357d67717df"
CM017797.1	RepeatMasker	DNA/Ginger-1	36032658	36033169	1285	+	.	ID="RND-6_FAMILY-16505";Tend="1563";Tstart="1038";shortTE="F";uid="0a776300-b1e8-4005-ba96-ba37c4d30f97"
CM017797.1	RepeatMasker	DNA/hAT-hAT19	66464217	66464505	762	+	.	ID="DNA8-79_AP";Tend="833";Tstart="514";shortTE="F";uid="83330972-9435-4a04-888d-972439fe9d50"
CM017797.1	RepeatMasker	Unknown	66440555	66440680	762	+	.	ID="RND-4_FAMILY-3283";Tend="1098";Tstart="976";shortTE="F";uid="4e744fe0-a126-474e-a36e-292eeca15b77"
CM017797.1	RepeatMasker	DNA/hAT-Tip100	66945156	66945325	587	+	.	ID="RND-6_FAMILY-4692";Tend="1496";Tstart="1336";shortTE="F";uid="f5f6c1a4-6beb-4601-89a2-91578fd1ce89"
CM017797.1	RepeatMasker	DNA	57074320	57075233	7109	+	.	ID="RND-6_FAMILY-9007";Tend="3368";Tstart="2456";shortTE="F";uid="78329ac1-2d3b-4c56-9831-05d7426526fd"
CM017797.1	RepeatMasker	LTR/Gypsy	58351995	58352205	588	+	.	ID="GYPSY6-I_AP";Tend="3009";Tstart="2799";shortTE="F";uid="cb6606df-1ef2-4f3e-a28f-037715542e99"
CM017797.1	RepeatMasker	DNA	56041487	56041847	967	+	.	ID="RND-5_FAMILY-2834";Tend="658";Tstart="263";shortTE="F";uid="f383eeed-4c04-470a-8a99-476260aeca58"
CM017797.1	RepeatMasker	DNA/hAT-Tip100	46242200	46242463	1153	+	.	ID="DNA8-107_AP";Tend="1026";Tstart="775";shortTE="F";uid="e6e8ff1d-6008-454a-9d33-3dcf252d97fb"
CM017797.1	RepeatMasker	DNA	62267629	62267802	735	+	.	ID="dna4-2_ap";Tend="769";Tstart="605";shortTE="F";uid="371196c8-fd89-46df-818b-74c43e6f3c4a"
CM017797.1	RepeatMasker	Retroposon?	58834851	58835290	798	+	.	ID="SINE2-1_AP";Tend="1760";Tstart="1312";shortTE="F";uid="80807316-0405-445c-adf4-1c8e9281d3b0"
CM017797.1	RepeatMasker	Retroposon?	45210744	45210930	799	+	.	ID="SINE2-1_AP";Tend="974";Tstart="784";shortTE="F";uid="aa98dacd-5a85-4b04-b49f-624437871f21"
CM017797.1	RepeatMasker	LINE/I-Jockey	87133948	87134171	906	+	.	ID="RND-6_FAMILY-1658";Tend="1983";Tstart="1766";shortTE="F";uid="581b100d-6ca3-4ca6-8bfe-133b12fff1cc"
CM017797.1	RepeatMasker	LTR/Gypsy	94417545	94417683	650	+	.	ID="RND-6_FAMILY-15473";Tend="643";Tstart="505";shortTE="F";uid="9826c8aa-0438-4a7c-b010-eeb6c1a4c167"
CM017797.1	RepeatMasker	DNA	87590415	87590760	1836	+	.	ID="TTAA2C_AP";Tend="423";Tstart="1";shortTE="F";uid="984729bf-213c-4552-8cac-2e879743c48a"
CM017797.1	RepeatMasker	LINE/I-Jockey	87174677	87174828	1111	+	.	ID="RND-1_FAMILY-151";Tend="1592";Tstart="1443";shortTE="F";uid="a430febb-d013-4472-834e-8f6b834470f4"
CM017797.1	RepeatMasker	DNA	66450525	66450952	2447	+	.	ID="TTAA18B_AP";Tend="574";Tstart="115";shortTE="F";uid="86ab2689-6a3c-465c-add2-40d7993c5f8a"
CM017797.1	RepeatMasker	LTR/Copia	44883496	44883825	2666	+	.	ID="RND-6_FAMILY-16222";Tend="5311";Tstart="4977";shortTE="F";uid="1333b362-58a9-4c95-a9cc-172d4b8fec47"
CM017797.1	RepeatMasker	DNA	89213315	89213869	1770	+	.	ID="DNA4-2_AP";Tend="584";Tstart="1";shortTE="F";uid="7765f8b6-a4fc-4cc1-a723-6c74b3747d57"
CM017797.1	RepeatMasker	DNA/hAT-Tip100	28330413	28330650	1025	+	.	ID="DNA8-107_AP";Tend="1026";Tstart="782";shortTE="F";uid="046a9954-de60-438a-b86e-07dd9beafe16"
CM017797.1	RepeatMasker	DNA/Maverick	33856956	33859903	23182	+	.	ID="RND-5_FAMILY-104";Tend="3881";Tstart="936";shortTE="F";uid="9ea63af7-7ba4-4860-9aa1-d9e87345c39f"
CM017797.1	RepeatMasker	Retroposon?	41933560	41933731	825	+	.	ID="SINE2-1_AP";Tend="1739";Tstart="1314";shortTE="F";uid="9939bf80-c47e-4371-97d1-b39ab6cc00fc"
CM017797.1	RepeatMasker	DNA/Maverick	9602169	9602508	1668	+	.	ID="rnd-6_family-11320";Tend="5084";Tstart="4523";shortTE="F";uid="0e299581-8992-423c-ad11-f52da467c31e"
CM017797.1	RepeatMasker	Unknown	21004955	21005514	4445	+	.	ID="RND-6_FAMILY-9605";Tend="1553";Tstart="1000";shortTE="F";uid="94564252-2629-4fff-89e5-40ab77fd1704"
CM017797.1	RepeatMasker	DNA/Ginger	3977333	3977454	425	+	.	ID="RND-5_FAMILY-4104";Tend="1046";Tstart="926";shortTE="F";uid="59e63d4c-302d-4840-9c89-8a412bb39cc4"
CM017797.1	RepeatMasker	Unknown	13820248	13821041	5898	+	.	ID="RND-6_FAMILY-25700";Tend="1803";Tstart="989";shortTE="F";uid="70f93540-3e8d-4cb0-9c41-d60cb6d6292a"
CM017797.1	RepeatMasker	DNA	62891994	62892714	2101	+	.	ID="DNA4-2_AP";Tend="769";Tstart="1";shortTE="F";uid="5d2a1b80-0c8e-4dc1-9b03-82cc05e99254"
CM017797.1	RepeatMasker	LTR	52719470	52719929	1607	+	.	ID="RND-6_FAMILY-10644";Tend="861";Tstart="377";shortTE="F";uid="d4a924f0-1079-49ac-9980-02a6fb8a155b"
CM017797.1	RepeatMasker	DNA	10325274	10325583	1249	+	.	ID="TTAA8_AP";Tend="345";Tstart="27";shortTE="F";uid="e3034297-9041-4e99-9d99-94409761e85d"
CM017797.1	RepeatMasker	Unknown	92980600	92980846	968	+	.	ID="RND-6_FAMILY-57";Tend="1209";Tstart="959";shortTE="F";uid="f251eb97-f66d-4b98-bb4d-eff34a7062b5"
CM017797.1	RepeatMasker	DNA/hAT-Tip100	34610882	34611224	531	+	.	ID="HAT-3_LMI";Tend="3564";Tstart="3217";shortTE="F";uid="64b69dfe-0a01-4828-a8be-bf8179033250"
CM017797.1	RepeatMasker	DNA/hAT-Tip100	13172338	13172467	793	+	.	ID="RND-4_FAMILY-77";Tend="1101";Tstart="973";shortTE="F";uid="585d97c0-b7cf-4971-a17d-c7100ac8de10"
CM017797.1	RepeatMasker	DNA/Ginger-1	16806652	16807787	5420	+	.	ID="RND-6_FAMILY-3353";Tend="2328";Tstart="1126";shortTE="F";uid="5d50ea59-9a8b-455d-8eca-32b07ae01902"
CM017797.1	RepeatMasker	DNA/Kolobok-E	15949483	15949584	735	+	.	ID="RND-5_FAMILY-3563";Tend="332";Tstart="229";shortTE="F";uid="55ac5598-8de5-4c73-b9f6-073c60f3b1aa"
CM017797.1	RepeatMasker	DNA	73738933	73739226	1723	+	.	ID="rnd-5_family-6289";Tend="1040";Tstart="822";shortTE="F";uid="b90d5ea0-1ec9-43fd-91ed-f462df63f7fe"
CM017797.1	RepeatMasker	DNA	69889923	69890398	2895	+	.	ID="DNAX-2_AP";Tend="467";Tstart="1";shortTE="F";uid="ecab3752-480f-4dbd-ad5a-d4d78de1bdc0"
CM017797.1	RepeatMasker	DNA/hAT-Ac	68093070	68093353	1685	+	.	ID="DNA8-91B_AP";Tend="279";Tstart="1";shortTE="F";uid="90b9c8de-5350-4ab0-a3a1-8fdf9c515617"
CM017797.1	RepeatMasker	DNA/hAT-Tip100	40729416	40729591	1034	+	.	ID="DNA8-65_AP";Tend="168";Tstart="2";shortTE="F";uid="bc884b89-d71c-40b7-af4d-7657a5bc5217"
CM017797.1	RepeatMasker	DNA/Kolobok-E	5607551	5608065	2134	+	.	ID="KOLOBOKE-3_AP";Tend="2173";Tstart="1629";shortTE="F";uid="16a5ab9b-b7ea-41dd-95fb-e6521bed3432"
CM017797.1	RepeatMasker	DNA	85726075	85726464	1822	+	.	ID="TTAA3C_AP";Tend="408";Tstart="2";shortTE="F";uid="0a986afe-2455-44d2-bbb0-f500c965649d"
CM017797.1	RepeatMasker	DNA	9963112	9963875	2384	+	.	ID="DNA4-2_AP";Tend="768";Tstart="1";shortTE="F";uid="8d694333-ac30-4b19-806c-18218cfbac58"
CM017797.1	RepeatMasker	Unknown	23421070	23421646	3587	+	.	ID="RND-1_FAMILY-88";Tend="1889";Tstart="1302";shortTE="F";uid="39280f1c-6c6c-420f-888d-cf6012f602a1"
CM017797.1	RepeatMasker	DNA	5122672	5122977	1356	+	.	ID="TTAA7_AP";Tend="315";Tstart="1";shortTE="F";uid="87f8d469-f3ef-47fb-a269-aa3a7a496f41"
CM017797.1	RepeatMasker	Unknown	84615822	84616127	683	+	.	ID="RND-6_FAMILY-1622";Tend="1452";Tstart="1164";shortTE="F";uid="47500192-2562-4e1c-92c5-49f79c81577c"
CM017797.1	RepeatMasker	DNA/Ginger-1	95179461	95179678	464	+	.	ID="RND-6_FAMILY-8823";Tend="1568";Tstart="1331";shortTE="F";uid="ff40b6ff-7e39-44ff-941c-b481bbb355f5"
CM017797.1	RepeatMasker	LINE/I-Jockey	84076733	84076879	477	+	.	ID="TART_DV";Tend="2898";Tstart="2751";shortTE="F";uid="ed49523b-61ad-477d-8751-35e6dccaa06e"
CM017797.1	RepeatMasker	DNA/Kolobok-E	60472757	60472961	442	+	.	ID="RND-6_FAMILY-20927";Tend="866";Tstart="652";shortTE="F";uid="cb09f237-7486-4a8d-88d2-0cc8d40f7066"
CM017797.1	RepeatMasker	LTR/Copia	26394455	26394774	2833	+	.	ID="RND-6_FAMILY-13540";Tend="5218";Tstart="4899";shortTE="F";uid="0746b3cd-c095-4516-87b1-8b52df3e2d6f"
CM017797.1	RepeatMasker	DNA/hAT-Tip100	51902700	51902831	414	+	.	ID="RND-6_FAMILY-13866";Tend="1454";Tstart="1316";shortTE="F";uid="2bf62ea5-382b-481f-a219-26e3f7136d79"
CM017797.1	RepeatMasker	DNA	42033	42282	476	+	.	ID="dna4-2_ap";Tend="225";Tstart="1";shortTE="F";uid="91953bbc-eb7a-4661-b61e-42ba975c6940"
CM017797.1	RepeatMasker	DNA/Sola-1	27010516	27011761	1653	+	.	ID="SOLA1-1_BM";Tend="2655";Tstart="1413";shortTE="F";uid="84230aa7-4da3-47da-a658-e193e8d90425"
CM017797.1	RepeatMasker	DNA/hAT	79871980	79872162	1011	+	.	ID="RND-5_FAMILY-343";Tend="888";Tstart="557";shortTE="F";uid="4b107b49-a6f6-4e7a-af6b-596c7ce4c2e4"
CM017797.1	RepeatMasker	DNA/hAT?	16348724	16349059	683	+	.	ID="RND-4_FAMILY-875";Tend="1320";Tstart="925";shortTE="F";uid="94c3ce13-ed1e-489a-a590-64ebc934de60"
CM017797.1	RepeatMasker	Unknown	28017529	28019554	12467	+	.	ID="RND-6_FAMILY-15738";Tend="1755";Tstart="21";shortTE="F";uid="570e2500-9405-4583-91d2-e54ae8883439"
CM017797.1	RepeatMasker	Retroposon?	30673864	30674535	3473	+	.	ID="SINE2-1_AP";Tend="700";Tstart="1";shortTE="F";uid="3956d0df-da8c-482e-9bd0-f6d055b04f12"
CM017797.1	RepeatMasker	DNA	3351031	3352077	7287	+	.	ID="RND-1_FAMILY-343";Tend="2578";Tstart="1516";shortTE="F";uid="00d60374-98ad-4a5f-913e-269c4084a3b1"
CM017797.1	RepeatMasker	Unknown	4822261	4822469	1172	+	.	ID="RND-1_FAMILY-44";Tend="1176";Tstart="934";shortTE="F";uid="8b34aabb-d094-4825-9010-7649c45ee66f"
CM017797.1	RepeatMasker	DNA/Kolobok-E	42163268	42163521	1118	+	.	ID="KOLOBOKE-2_AP";Tend="1384";Tstart="1122";shortTE="F";uid="242e4b04-c6e2-45ba-a20b-fb2754292924"
CM017797.1	RepeatMasker	Unknown	68047585	68048274	4789	+	.	ID="RND-5_FAMILY-3662";Tend="1041";Tstart="354";shortTE="F";uid="4204a542-34d6-44ca-a8b9-465feee13832"
CM017797.1	RepeatMasker	DNA	82326072	82326460	1946	+	.	ID="RND-5_FAMILY-9586";Tend="1520";Tstart="1119";shortTE="F";uid="a634bafd-de1a-4a5c-8876-6c358eab54c6"
CM017797.1	RepeatMasker	DNA/Ginger-1	25760732	25761351	1917	+	.	ID="RND-6_FAMILY-6590";Tend="1814";Tstart="1102";shortTE="F";uid="b3eb7bba-3f52-4dcf-bf0f-632ca57c7a95"
CM017797.1	RepeatMasker	DNA	13068921	13069416	3605	+	.	ID="RND-6_FAMILY-3206";Tend="1492";Tstart="985";shortTE="F";uid="cf0dd4ea-3304-4f2c-aee7-b4a034018020"
CM017797.1	RepeatMasker	LTR/Pao	26937624	26937907	448	+	.	ID="BEL-1_AEC-I";Tend="5422";Tstart="5136";shortTE="F";uid="aaababd4-e272-42c0-9c8c-817fc41e93d6"
CM017797.1	RepeatMasker	DNA/Merlin	22557941	22560049	13185	+	.	ID="RND-5_FAMILY-390";Tend="2370";Tstart="227";shortTE="F";uid="bbbbcff6-d737-4f30-9e7b-5eb581b4819a"
CM017797.1	RepeatMasker	DNA/hAT-Tip100	10193585	10193777	929	+	.	ID="RND-5_FAMILY-7780";Tend="1543";Tstart="1358";shortTE="F";uid="9fce3c8d-c104-492f-b5ae-a5817b257391"
CM017797.1	RepeatMasker	DNA	26615956	26616371	2713	+	.	ID="TTAA6_AP";Tend="431";Tstart="1";shortTE="F";uid="27932471-eef9-4785-8fd4-b247d172688b"
CM017797.1	RepeatMasker	Retroposon?	41286968	41287219	692	+	.	ID="RND-5_FAMILY-2590";Tend="882";Tstart="622";shortTE="F";uid="772763a9-0043-411a-adc8-bb951071f269"
CM017797.1	RepeatMasker	DNA/Kolobok-E	87919565	87919791	875	+	.	ID="RND-6_FAMILY-14191";Tend="2337";Tstart="2119";shortTE="F";uid="12944c27-b49e-461e-9426-7576df400e8c"
CM017797.1	RepeatMasker	DNA/Kolobok-E	58889588	58889739	484	+	.	ID="rnd-4_family-1";Tend="916";Tstart="775";shortTE="F";uid="99fb4ca3-3aef-4772-9b83-77b8ffe6a4db"
CM017797.1	RepeatMasker	Unknown	88135168	88135468	1144	+	.	ID="RND-1_FAMILY-16";Tend="1267";Tstart="963";shortTE="F";uid="38599770-ee67-4097-b992-dfc304831775"
CM017797.1	RepeatMasker	DNA	59687746	59687900	454	+	.	ID="dna4-2_ap";Tend="159";Tstart="1";shortTE="F";uid="463042f0-1926-4fc2-b2f8-76bbd62156eb"
CM017797.1	RepeatMasker	DNA	83859037	83859320	768	+	.	ID="RND-6_FAMILY-6154";Tend="924";Tstart="662";shortTE="F";uid="ed948691-8867-4d65-a17c-6ea1219c3712"
CM017797.1	RepeatMasker	DNA/Ginger-2	94138420	94139134	663	+	.	ID="RND-6_FAMILY-9989";TEgroup="ctg_1%7CRND-6_FAMILY-9989%7C2";Tend="1039";Tstart="180";shortTE="F";uid="4fc70aff-e334-444d-a5be-f73e1b7ce62f"
CM017797.1	RepeatMasker	DNA/hAT	26145221	26145441	1240	+	.	ID="DNA8-68_AP";Tend="764";Tstart="517";shortTE="F";uid="1ad2254d-abe2-4dcf-81eb-14073edd0b3b"
CM017797.1	RepeatMasker	DNA/TcMar-Tc1	93898636	93898902	1192	+	.	ID="RND-6_FAMILY-10306";Tend="1405";Tstart="1103";shortTE="F";uid="40b3607d-8354-4207-8bec-0b11259f8cd5"
CM017797.1	RepeatMasker	DNA/hAT-Ac	34488591	34488748	559	+	.	ID="DNA8-54_AP";Tend="551";Tstart="387";shortTE="F";uid="49a8f97c-d117-4331-925a-31fac358f711"
CM017797.1	RepeatMasker	DNA	75798522	75798940	2400	+	.	ID="TTAA3_AP";Tend="429";Tstart="1";shortTE="F";uid="842a6de7-e7ae-49fc-81c1-542fc3b7811a"
CM017797.1	RepeatMasker	Retroposon?	49080989	49081100	421	+	.	ID="SINE2-1_AP";Tend="1349";Tstart="1239";shortTE="F";uid="8e1aec18-c433-4ea1-affb-060de5fa955d"
CM017797.1	RepeatMasker	DNA/Ginger-1	41980403	41980543	493	+	.	ID="RND-4_FAMILY-103";Tend="1905";Tstart="1768";shortTE="F";uid="839aa7d1-c636-431a-8e0b-75e7fe7bf4ad"
CM017797.1	RepeatMasker	DNA/Ginger-1	94012486	94012976	2630	+	.	ID="RND-6_FAMILY-23998";Tend="1481";Tstart="969";shortTE="F";uid="7ded3363-5665-4b12-98c4-862d9dc6a2cf"
CM017797.1	RepeatMasker	RC/Helitron	69641179	69641435	1779	+	.	ID="RND-4_FAMILY-243";Tend="1189";Tstart="940";shortTE="F";uid="18e8f862-d702-49ee-aff9-240f139ce5de"
CM017797.1	RepeatMasker	DNA/Kolobok-E	17547147	17547605	2320	+	.	ID="KOLOBOKE-3_AP";Tend="2173";Tstart="1672";shortTE="F";uid="0cd0b716-3cfd-45d4-b1be-c36ef7dce745"
CM017797.1	RepeatMasker	DNA	54713613	54713748	554	+	.	ID="RND-6_FAMILY-18927";Tend="2253";Tstart="2114";shortTE="F";uid="cbd887ef-20ca-4c7e-86e8-248a4f332da7"
CM017797.1	RepeatMasker	DNA	30524035	30524620	2741	+	.	ID="DNA8-88_AP";Tend="620";Tstart="1";shortTE="F";uid="00178eb7-1bf5-4c97-a88d-1def0869d8b4"
CM017797.1	RepeatMasker	DNA/hAT-Charlie	85085318	85085511	831	+	.	ID="RND-6_FAMILY-16488";Tend="710";Tstart="481";shortTE="F";uid="2d6bf27d-7f2f-49df-9458-fd56afa2291a"
CM017797.1	RepeatMasker	Unknown	25087573	25088070	1726	+	.	ID="RND-5_FAMILY-1535";Tend="1604";Tstart="987";shortTE="F";uid="45ea2f45-af96-45a2-b6c3-1faec7f53356"
CM017797.1	RepeatMasker	DNA	75006933	75007223	1450	+	.	ID="TTAA4B_AP";Tend="430";Tstart="113";shortTE="F";uid="212536a3-f9c2-4566-babd-14e2f2a58673"
CM017797.1	RepeatMasker	DNA	100960312	100960459	514	+	.	ID="RND-6_FAMILY-18927";Tend="2263";Tstart="2120";shortTE="F";uid="f11ee8ab-5a43-4d66-8df2-201b25d72cc1"
CM017797.1	RepeatMasker	DNA/hAT-Tip100	9795878	9796256	492	+	.	ID="RND-5_FAMILY-506";Tend="511";Tstart="150";shortTE="F";uid="827837e7-2b59-4e2e-a2cf-9e2b7b1ecb9d"
CM017797.1	RepeatMasker	DNA	70507335	70507590	523	+	.	ID="DNA4-3_AP";TEgroup="ctg_1%7CDNA4-3_AP%7C11";Tend="634";Tstart="3";shortTE="T";uid="35fe9d06-32f3-4a07-ab18-f27bedf94d22"
CM017797.1	RepeatMasker	DNA	54533628	54533877	471	+	.	ID="DNA4-2_AP";Tend="405";Tstart="165";shortTE="F";uid="d808392f-329c-4bf4-89f4-abd082e10f29"
CM017797.1	RepeatMasker	DNA/Kolobok-E	100857555	100857811	833	+	.	ID="RND-6_FAMILY-6582";Tend="2247";Tstart="1957";shortTE="F";uid="7620ebcc-8346-4336-aa50-a5106bfd0a66"
CM017797.1	RepeatMasker	DNA/Ginger-1	45201158	45201379	744	+	.	ID="RND-6_FAMILY-6590";Tend="1828";Tstart="1611";shortTE="F";uid="6d66cf3e-888e-45ea-ad94-b534ba37d01b"
CM017797.1	RepeatMasker	DNA	88372979	88373343	1660	+	.	ID="TTAA2D_AP";Tend="419";Tstart="19";shortTE="F";uid="37c183f1-106f-4a84-beec-d20952d56aba"
CM017797.1	RepeatMasker	Unknown	69424594	69424837	1846	+	.	ID="RND-1_FAMILY-67";Tend="1212";Tstart="964";shortTE="F";uid="05ae00d7-0c04-417f-92ac-8cfbd214258a"
CM017797.1	RepeatMasker	Unknown	39450714	39450899	502	+	.	ID="RND-6_FAMILY-57";Tend="1131";Tstart="935";shortTE="F";uid="375ab654-2365-4805-99de-71fb8a69727e"
CM017797.1	RepeatMasker	DNA	54603303	54603547	1163	+	.	ID="RND-6_FAMILY-4011";Tend="1254";Tstart="1015";shortTE="F";uid="d482af40-b04c-4af5-864f-a20831739e34"
CM017797.1	RepeatMasker	DNA/Kolobok-E	3414223	3415617	11475	+	.	ID="RND-1_FAMILY-362";Tend="2523";Tstart="1128";shortTE="F";uid="c5e0e196-080b-4e98-be98-c562a528af01"
CM017797.1	RepeatMasker	DNA/Ginger-1	79820191	79820822	3209	+	.	ID="RND-6_FAMILY-566";Tend="1784";Tstart="1147";shortTE="F";uid="7daf96be-7767-4c0e-a878-dab43bc8ba49"
CM017797.1	RepeatMasker	Unknown	9323847	9323971	787	+	.	ID="RND-5_FAMILY-3342";Tend="1086";Tstart="968";shortTE="F";uid="eb814b2b-e523-40dc-a2f0-31ef4ac678f3"
CM017797.1	RepeatMasker	RC/Helitron	52948020	52948173	527	+	.	ID="RND-1_FAMILY-13";Tend="1759";Tstart="1641";shortTE="F";uid="a072e424-20c2-4fc4-9d0c-18f7cb84d365"
CM017797.1	RepeatMasker	DNA/Ginger-1	13312563	13313068	3252	+	.	ID="RND-6_FAMILY-23998";Tend="1474";Tstart="970";shortTE="F";uid="c3fc4613-36cf-42b8-b698-a9873af765e0"
CM017797.1	RepeatMasker	DNA/Kolobok-E	89236379	89236607	1031	+	.	ID="RND-5_FAMILY-3563";Tend="1760";Tstart="1539";shortTE="F";uid="be1214b3-e1fb-406c-8ef6-4e34a4318177"
CM017797.1	RepeatMasker	DNA/Kolobok-E	31728249	31729121	6447	+	.	ID="RND-6_FAMILY-6582";Tend="1732";Tstart="861";shortTE="F";uid="7bf06e44-49fc-4566-a8e6-58c351550107"
CM017797.1	RepeatMasker	Unknown	30318315	30318509	880	+	.	ID="RND-6_FAMILY-57";Tend="1191";Tstart="995";shortTE="F";uid="526eff40-8851-4a95-8e34-bb34c88797fd"
CM017797.1	RepeatMasker	Unknown	17809653	17810312	3321	+	.	ID="RND-6_FAMILY-25700";Tend="1820";Tstart="1204";shortTE="F";uid="bbc8efb6-bdf9-404c-96bd-4cecb043f148"
CM017797.1	RepeatMasker	DNA	29734246	29734408	422	+	.	ID="RND-6_FAMILY-22185";Tend="1560";Tstart="1415";shortTE="F";uid="e0f0bddd-9ee3-4413-9a46-2551d64b4fd8"
CM017797.1	RepeatMasker	LINE/I-Jockey	14499872	14500066	631	+	.	ID="RND-6_FAMILY-697";Tend="1201";Tstart="1007";shortTE="F";uid="2708eaa0-0dcb-4d43-bc23-42a2d469c846"
CM017797.1	RepeatMasker	DNA	75673784	75674189	1364	+	.	ID="TTAA2C_AP";Tend="423";Tstart="20";shortTE="F";uid="6488f895-43b0-49f1-895f-bcd3f6f5177f"
CM017797.1	RepeatMasker	Retroposon?	51828825	51829304	412	+	.	ID="SINE2-2_AP";TEgroup="ctg_1%7CSINE2-2_AP%7C3";Tend="1998";Tstart="859";shortTE="F";uid="221b4aa2-1693-44c3-931a-3523a533a33f"
CM017797.1	RepeatMasker	DNA/hAT?	85243039	85243650	1356	+	.	ID="RND-4_FAMILY-875";Tend="1640";Tstart="1065";shortTE="F";uid="ddd612eb-7837-4d32-841b-2b92f65baf25"
CM017797.1	RepeatMasker	DNA/Kolobok-E	96996164	96996407	504	+	.	ID="KOLOBOKE-2_AP";Tend="1352";Tstart="1112";shortTE="F";uid="50fba85c-7242-4491-bb33-b6ede215a65b"
CM017797.1	RepeatMasker	DNA/MULE-MuDR	6351241	6351362	478	+	.	ID="RND-6_FAMILY-5280";Tend="930";Tstart="818";shortTE="F";uid="9a361e70-70a5-4232-8a86-4177b0c52d80"
CM017797.1	RepeatMasker	DNA	70667447	70667927	770	+	.	ID="DNA4-3_AP";Tend="612";Tstart="130";shortTE="F";uid="1f4293d5-cda2-4344-92f1-218a4c717f3a"
CM017797.1	RepeatMasker	DNA/Ginger	61031820	61032029	901	+	.	ID="RND-6_FAMILY-7638";Tend="1018";Tstart="804";shortTE="F";uid="021c59c5-7a1f-4919-8532-234428288e8d"
CM017797.1	RepeatMasker	DNA	89131292	89131766	1060	+	.	ID="DNA4-2_AP";Tend="473";Tstart="1";shortTE="F";uid="7c50baef-7ed4-4069-9cd5-d1b738414dcc"
CM017797.1	RepeatMasker	LTR/Pao	26371018	26372518	10084	+	.	ID="RND-6_FAMILY-65741";Tend="2052";Tstart="716";shortTE="F";uid="e9d923cd-e428-449c-bd99-3c44fb06fda2"
CM017797.1	RepeatMasker	DNA/Kolobok-T2?	100071407	100071547	497	+	.	ID="KOLOBOK-N1_AEC";Tend="7526";Tstart="7381";shortTE="F";uid="b1e121fd-57d2-4da0-a785-752fbb120db5"
CM017797.1	RepeatMasker	DNA/Ginger-1	91071079	91071291	990	+	.	ID="RND-6_FAMILY-1840";Tend="824";Tstart="607";shortTE="F";uid="047208ac-2217-46c1-998f-4d4d902b1351"
CM017797.1	RepeatMasker	DNA/Ginger-1	20786817	20787101	1910	+	.	ID="RND-6_FAMILY-23998";Tend="1296";Tstart="970";shortTE="F";uid="22f209f4-19e2-46ba-a43c-e67b1ca7c556"
CM017797.1	RepeatMasker	Unknown	71636458	71637011	4160	+	.	ID="RND-6_FAMILY-6175";Tend="1462";Tstart="916";shortTE="F";uid="dac28fe5-e8c8-4b75-b7d8-bfbc1bb78a44"
CM017797.1	RepeatMasker	DNA	21739762	21739871	578	+	.	ID="RND-6_FAMILY-2172";Tend="1458";Tstart="1352";shortTE="F";uid="98289c00-5da0-4652-9344-d5ed45f57c17"
CM017797.1	RepeatMasker	DNA	56136387	56136655	802	+	.	ID="dna4-2_ap";Tend="783";Tstart="522";shortTE="F";uid="85844c10-29cf-409e-8f1c-b950a4044835"
CM017797.1	RepeatMasker	DNA/Kolobok-E	55471043	55471197	446	+	.	ID="RND-5_FAMILY-12007";Tend="1524";Tstart="1363";shortTE="F";uid="177de22e-1a35-4274-a320-a399da6aa996"
CM017797.1	RepeatMasker	DNA/Kolobok-E	43315207	43315400	1214	+	.	ID="RND-6_FAMILY-982";Tend="3099";Tstart="2907";shortTE="F";uid="bb22b906-a8b4-4f24-b22d-e0f2e8d07dc9"
CM017797.1	RepeatMasker	DNA/hAT	66598249	66598404	862	+	.	ID="RND-5_FAMILY-914";Tend="1161";Tstart="1011";shortTE="F";uid="4b0269be-4b09-4508-ab44-eb1375c28dc6"
CM017797.1	RepeatMasker	Unknown	12162977	12163180	975	+	.	ID="RND-6_FAMILY-57";Tend="1157";Tstart="962";shortTE="F";uid="58ab1b46-6893-4d4d-8196-004819feafae"
CM017797.1	RepeatMasker	Unknown	46562251	46562608	837	+	.	ID="RND-6_FAMILY-730";TEgroup="ctg_1%7CRND-6_FAMILY-730%7C1";Tend="1142";Tstart="929";shortTE="F";uid="403f79b1-2d36-4f05-9d9d-eef9a8372859"
CM017797.1	RepeatMasker	LINE/L2	41942929	41943169	447	+	.	ID="RND-6_FAMILY-6888";TEgroup="ctg_1%7CRND-6_FAMILY-6888%7C1";Tend="1042";Tstart="911";shortTE="F";uid="e634a2ee-0e3b-4ba0-bb2b-54c4f9cc1cef"
CM017797.1	RepeatMasker	DNA/hAT	81802671	81807467	26515	+	.	ID="rnd-1_family-83";Tend="5510";Tstart="836";shortTE="F";uid="def285fc-62f1-40b6-8fce-ebfec127ab19"
CM017797.1	RepeatMasker	Unknown	90314791	90315707	7601	+	.	ID="RND-6_FAMILY-13049";Tend="2083";Tstart="1174";shortTE="F";uid="92b63c63-1976-408f-92db-ffe32b3ca00b"
CM017797.1	RepeatMasker	DNA/Ginger-1	54688581	54689377	2715	+	.	ID="rnd-6_family-6590";Tend="2357";Tstart="1097";shortTE="F";uid="be4d84f3-d7ab-4c03-a2c1-f1603129306d"
CM017797.1	RepeatMasker	Unknown	17259349	17259574	1677	+	.	ID="RND-1_FAMILY-16";Tend="1207";Tstart="983";shortTE="F";uid="4fc912d8-a6b4-4233-ac44-008e219fa521"
CM017797.1	RepeatMasker	DNA	48286532	48286814	546	+	.	ID="RND-1_FAMILY-338";Tend="1152";Tstart="882";shortTE="F";uid="b2770e3d-9336-48dd-af8f-6aaab00e153f"
CM017797.1	RepeatMasker	DNA/Ginger-1	86519583	86520022	837	+	.	ID="rnd-6_family-9179";Tend="1629";Tstart="856";shortTE="F";uid="9966ac89-936b-4b8c-bc84-9090a5974b4d"
CM017797.1	RepeatMasker	Unknown	16218385	16218633	858	+	.	ID="RND-1_FAMILY-44";Tend="1146";Tstart="887";shortTE="F";uid="bd44d53e-e5f4-449e-a91a-571e5369b6e3"
CM017797.1	RepeatMasker	DNA	48427757	48428013	426	+	.	ID="DNA4-3_AP";Tend="586";Tstart="320";shortTE="F";uid="c85876cc-12b3-4dbb-a58e-95a1d045970d"
CM017797.1	RepeatMasker	DNA/hAT-Tip100	15738925	15739094	697	+	.	ID="rnd-6_family-10753";Tend="1124";Tstart="974";shortTE="F";uid="a74d85dd-139d-4802-b3f3-a1767f7c290a"
CM017797.1	RepeatMasker	Retroposon?	1065823	1066454	1708	+	.	ID="SINE2-1_AP";Tend="1749";Tstart="1042";shortTE="F";uid="8f226062-9723-43ab-bcc0-d440aba9a8b0"
CM017797.1	RepeatMasker	DNA/hAT	87759171	87759331	525	+	.	ID="DNA8-66_AP";Tend="169";Tstart="1";shortTE="F";uid="560037dc-409e-4700-b352-faaae9567016"
CM017797.1	RepeatMasker	LINE/L2	81607406	81608134	5712	+	.	ID="RND-6_FAMILY-20965";Tend="1756";Tstart="1012";shortTE="F";uid="8fbfa787-3f7a-4c76-bfd9-5cf9d950d994"
CM017797.1	RepeatMasker	Retroposon?	13572477	13572587	776	+	.	ID="SINE2-1_AP";Tend="1770";Tstart="1674";shortTE="F";uid="fc8d6860-c71e-4a35-b439-2c6ef706aee6"
CM017797.1	RepeatMasker	DNA/TcMar-m44	61034393	61034571	681	+	.	ID="RND-6_FAMILY-10243";Tend="1051";Tstart="892";shortTE="F";uid="03208399-2839-40c7-a18e-224fcb6b2fc9"
CM017797.1	RepeatMasker	DNA	23736831	23737050	974	+	.	ID="DNAX-2_AP";Tend="241";Tstart="1";shortTE="F";uid="e8b2d950-b10c-444f-a396-a43df0dfcbc3"
CM017797.1	RepeatMasker	DNA/hAT-Tip100	947562	948104	1476	+	.	ID="RND-5_FAMILY-4523";Tend="2290";Tstart="1845";shortTE="F";uid="58e450c1-57b0-41e9-938b-fc8b775801aa"
CM017797.1	RepeatMasker	Unknown	42916486	42916828	1314	+	.	ID="RND-4_FAMILY-2041";Tend="3051";Tstart="2713";shortTE="F";uid="9e3c5d3c-a812-4b98-a8fd-cf54266faf67"
CM017797.1	RepeatMasker	Unknown	27651139	27651268	504	+	.	ID="RND-6_FAMILY-20720";Tend="2320";Tstart="2150";shortTE="F";uid="8c87dcf2-f6b7-4998-8092-06ab4d77dd37"
CM017797.1	RepeatMasker	DNA/hAT-Tip100	29597223	29597758	2853	+	.	ID="RND-1_FAMILY-263";Tend="887";Tstart="358";shortTE="F";uid="79475b26-1fbb-40f2-a115-00e3f28245e7"
CM017797.1	RepeatMasker	RC/Helitron	61852021	61853431	10030	+	.	ID="RND-6_FAMILY-79";Tend="2144";Tstart="698";shortTE="F";uid="a96f9517-c33d-4fd4-8a4e-3f5b019a240c"
CM017797.1	RepeatMasker	DNA/Ginger-1	31231131	31231640	3474	+	.	ID="RND-6_FAMILY-23998";Tend="1471";Tstart="971";shortTE="F";uid="a2ac97fb-8963-4395-a4a4-f729ab148833"
CM017797.1	RepeatMasker	DNA/Kolobok-E	8413650	8413993	493	+	.	ID="RND-6_FAMILY-11890";Tend="1074";Tstart="749";shortTE="F";uid="152e6899-64d7-4a7d-a122-bd7c435c550a"
CM017797.1	RepeatMasker	Unknown	26575865	26576133	1317	+	.	ID="RND-5_FAMILY-5254";Tend="1120";Tstart="879";shortTE="F";uid="d7f3046d-5af2-49ce-8a3c-798fb1270b0f"
CM017797.1	RepeatMasker	DNA/hAT-Tip100	101206641	101207099	2032	+	.	ID="RND-4_FAMILY-1727";Tend="1457";Tstart="987";shortTE="F";uid="04fc3889-3276-4158-90c2-a53b77d43ef3"
CM017797.1	RepeatMasker	Unknown	81675906	81676229	1495	+	.	ID="RND-1_FAMILY-16";Tend="1255";Tstart="942";shortTE="F";uid="b648fe60-8372-46b4-9700-bc3a8712de1d"
CM017797.1	RepeatMasker	DNA/Kolobok-E	49387263	49387410	683	+	.	ID="RND-6_FAMILY-1789";Tend="1569";Tstart="1421";shortTE="F";uid="0958d14d-559f-4c5f-9b97-61a1a56fbe21"
CM017797.1	RepeatMasker	DNA/hAT-Tip100	91011671	91011941	494	+	.	ID="RND-5_FAMILY-1671";Tend="5927";Tstart="5642";shortTE="F";uid="2cf99ed3-29b1-470f-9b4a-ccc00422bcb1"
CM017797.1	RepeatMasker	DNA/hAT-hAT19	58191259	58191910	1249	+	.	ID="HAT-1_RPR";Tend="1588";Tstart="929";shortTE="F";uid="5cb6b0a2-077c-4d44-98b2-caac2aaa3389"
CM017797.1	RepeatMasker	LTR/Pao	73746883	73747938	4809	+	.	ID="RND-6_FAMILY-2155";Tend="2001";Tstart="1021";shortTE="F";uid="b3f5ad33-43aa-4724-ab43-39320df01a8b"
CM017797.1	RepeatMasker	DNA/hAT-hAT19	27973641	27974270	2308	+	.	ID="RND-1_FAMILY-261";Tend="1589";Tstart="920";shortTE="F";uid="d8308bf8-e9e2-460c-a7f2-87cfa1f02551"
CM017797.1	RepeatMasker	DNA/Ginger-1	23626539	23626723	824	+	.	ID="RND-6_FAMILY-23998";Tend="1522";Tstart="1326";shortTE="F";uid="b0b013fc-4950-41fd-88d9-c23b83d2dbd0"
CM017797.1	RepeatMasker	Unknown	89224882	89225197	1433	+	.	ID="RND-6_FAMILY-88";Tend="1202";Tstart="892";shortTE="F";uid="185d45c3-0590-4aab-a874-314e875bcce6"
CM017797.1	RepeatMasker	Unknown	99596280	99596420	824	+	.	ID="RND-6_FAMILY-57";Tend="1182";Tstart="1038";shortTE="F";uid="9e8e30e5-0cb0-491f-a7b6-f34477214e2f"
CM017797.1	RepeatMasker	Unknown	92843594	92843836	1475	+	.	ID="RND-4_FAMILY-1490";Tend="1207";Tstart="975";shortTE="F";uid="dfafe9ef-0386-49e7-8498-7471a8c9a550"
CM017797.1	RepeatMasker	DNA/hAT-Charlie	73280900	73281045	541	+	.	ID="RND-5_FAMILY-2008";Tend="1498";Tstart="1352";shortTE="F";uid="b3544b60-7a80-4a9b-9e7c-c6c9bf6e1e7b"
CM017797.1	RepeatMasker	Retroposon?	8412140	8412406	465	+	.	ID="RND-6_FAMILY-9961";Tend="1309";Tstart="988";shortTE="F";uid="2d601fa8-4ccd-48db-b19b-18ef54e17bb7"
CM017797.1	RepeatMasker	LINE/I-Jockey	96043575	96044156	3860	+	.	ID="RND-5_FAMILY-3176";Tend="735";Tstart="165";shortTE="F";uid="9cad55d9-c032-4ed4-a13d-3e691af56af6"
CM017797.1	RepeatMasker	DNA/Ginger-1	34286589	34287237	4009	+	.	ID="RND-6_FAMILY-1840";Tend="1265";Tstart="637";shortTE="F";uid="7f573aba-b8a7-4087-95bb-b434a30e05ab"
CM017797.1	RepeatMasker	DNA/hAT-Tip100	89408861	89409059	1060	+	.	ID="RND-6_FAMILY-2097";Tend="1239";Tstart="1055";shortTE="F";uid="8c32d6c4-dcef-4636-83ff-993baf777f4e"
CM017797.1	RepeatMasker	DNA/Ginger-1	68077113	68077272	1056	+	.	ID="RND-6_FAMILY-566";Tend="2330";Tstart="2176";shortTE="F";uid="dfefe245-88fc-43c9-ab6e-46ed660f7775"
CM017797.1	RepeatMasker	DNA/Ginger	57875189	57876303	6865	+	.	ID="RND-6_FAMILY-7638";Tend="2071";Tstart="854";shortTE="F";uid="3269f735-9d6a-462a-aea3-53379a1d0cc2"
CM017797.1	RepeatMasker	DNA	94433474	94433955	1678	+	.	ID="DNAX-1_AP";Tend="394";Tstart="1";shortTE="F";uid="54613aac-5022-4aea-856a-1dfc5b39b3fe"
CM017797.1	RepeatMasker	Unknown	57415144	57415337	1290	+	.	ID="RND-6_FAMILY-15";Tend="1211";Tstart="1018";shortTE="F";uid="675b2235-7989-47e7-850c-735d4b33cc49"
CM017797.1	RepeatMasker	DNA/TcMar-m44?	78386037	78386171	570	+	.	ID="dnax-4b_ap";Tend="148";Tstart="1";shortTE="F";uid="b93d7e6d-1322-4feb-aaf1-37f150cd228c"
CM017797.1	RepeatMasker	DNA/Ginger-1	99748109	99751494	19579	+	.	ID="RND-6_FAMILY-5073";Tend="3387";Tstart="5";shortTE="F";uid="fc130c8c-15cd-4db4-b70c-019ec6d8640a"
CM017797.1	RepeatMasker	DNA	76311103	76311327	1327	+	.	ID="TTAA3_AP";Tend="429";Tstart="202";shortTE="F";uid="95db1511-c8d5-4393-9c1e-16511d52c319"
CM017797.1	RepeatMasker	DNA	5571034	5571591	3560	+	.	ID="TTAA20_AP";Tend="663";Tstart="1";shortTE="F";uid="4812ecab-1529-47af-86bb-5ed2bf49abbb"
CM017797.1	RepeatMasker	DNA	13303776	13304439	8129	+	.	ID="RND-1_FAMILY-271";Tend="2650";Tstart="657";shortTE="F";uid="35660b98-76ab-4005-95f7-ce08fc3604a2"
CM017797.1	RepeatMasker	DNA/Kolobok-E	3685010	3685185	499	+	.	ID="RND-1_FAMILY-289";Tend="966";Tstart="756";shortTE="F";uid="c3891a7d-23c4-45ff-963d-30573b337e89"
CM017797.1	RepeatMasker	DNA/Kolobok-E	2191506	2191677	739	+	.	ID="RND-6_FAMILY-1789";Tend="1793";Tstart="1621";shortTE="F";uid="bde48c12-2838-40a0-8a7c-5270911038b0"
CM017797.1	RepeatMasker	DNA/Ginger	48853393	48853666	652	+	.	ID="RND-6_FAMILY-7638";Tend="1131";Tstart="856";shortTE="F";uid="2fe4e6ed-eb72-4d2f-8f85-7030d9b5bc32"
CM017797.1	RepeatMasker	Unknown	26508131	26508264	517	+	.	ID="RND-5_FAMILY-13205";Tend="428";Tstart="293";shortTE="F";uid="8ef629b5-2988-42b3-808f-1382ec8c4ac0"
CM017797.1	RepeatMasker	DNA/Kolobok-E	13941548	13941781	705	+	.	ID="RND-5_FAMILY-12007";Tend="1115";Tstart="883";shortTE="F";uid="a2c979a8-22ee-408f-9976-f4a012fbcc95"
CM017797.1	RepeatMasker	DNA/Sola-1	27465162	27465468	1572	+	.	ID="RND-6_FAMILY-974";Tend="4042";Tstart="3736";shortTE="F";uid="7d38aa6b-e7df-47d2-b272-50509aac380b"
CM017797.1	RepeatMasker	DNA/hAT?	42800558	42801898	9555	+	.	ID="RND-5_FAMILY-560";Tend="2165";Tstart="817";shortTE="F";uid="b70decaf-3334-4559-a8c5-811d41ff0446"
CM017797.1	RepeatMasker	DNA/Kolobok-E	51841953	51843789	14504	+	.	ID="RND-5_FAMILY-3578";Tend="5459";Tstart="3652";shortTE="F";uid="f439eaa3-e20b-4344-94c7-893c95d2a9c2"
CM017797.1	RepeatMasker	DNA/Ginger-1	76668915	76669383	3097	+	.	ID="RND-6_FAMILY-23998";Tend="1471";Tstart="971";shortTE="F";uid="673250a1-aab0-48f6-b17e-184a23554859"
CM017797.1	RepeatMasker	Unknown	98641292	98641642	2330	+	.	ID="RND-5_FAMILY-1201";Tend="1228";Tstart="887";shortTE="F";uid="73d64888-f2d4-4dbe-9d69-01725b3f8c3c"
CM017797.1	RepeatMasker	DNA/hAT	86483222	86483370	429	+	.	ID="DNA8-105_AP";Tend="645";Tstart="500";shortTE="F";uid="5451793b-7998-4f3f-9f59-858ad542cfc2"
CM017797.1	RepeatMasker	DNA/hAT	73265195	73265771	3702	+	.	ID="DNA8-101_AP";Tend="567";Tstart="1";shortTE="F";uid="b7481c66-9ac5-414e-bfc7-8d1f9921681b"
CM017797.1	RepeatMasker	DNA/Ginger	56658705	56659114	2753	+	.	ID="RND-6_FAMILY-7638";Tend="2206";Tstart="1778";shortTE="F";uid="e10427d7-9593-4069-9516-6a58dd19e5c7"
CM017797.1	RepeatMasker	Unknown	62104099	62104482	1975	+	.	ID="RND-1_FAMILY-70";Tend="1317";Tstart="933";shortTE="F";uid="9f1ba636-809f-4b53-a8b3-63109168c8fd"
CM017797.1	RepeatMasker	DNA/Ginger-1	3912025	3912570	3465	+	.	ID="RND-6_FAMILY-23998";Tend="1472";Tstart="944";shortTE="F";uid="7477ed14-a64b-47eb-aff9-e8166ea473c0"
CM017797.1	RepeatMasker	Unknown	41236554	41236832	2136	+	.	ID="RND-5_FAMILY-9635";Tend="1264";Tstart="976";shortTE="F";uid="300fba88-6c7f-40c5-8adc-ce4a0a553bf4"
CM017797.1	RepeatMasker	Unknown	38501932	38502327	2194	+	.	ID="RND-5_FAMILY-10042";Tend="1299";Tstart="949";shortTE="F";uid="60fd9da1-58bd-490c-8d21-6f1cc3388217"
CM017797.1	RepeatMasker	DNA/hAT	77500289	77501667	6512	+	.	ID="RND-1_FAMILY-117";Tend="5760";Tstart="4342";shortTE="F";uid="288a6ce1-ca8f-42eb-9d04-4369a00e381d"
CM017797.1	RepeatMasker	Unknown	45202086	45202385	1915	+	.	ID="RND-4_FAMILY-42";Tend="1236";Tstart="960";shortTE="F";uid="d3c429ae-4333-48ed-b9e0-f49551a3cc19"
CM017797.1	RepeatMasker	Unknown	52274126	52274797	3210	+	.	ID="RND-6_FAMILY-6129";Tend="1388";Tstart="755";shortTE="F";uid="e609a358-8f09-474e-b40d-68525354a542"
CM017797.1	RepeatMasker	Unknown	73969790	73970078	2381	+	.	ID="RND-5_FAMILY-5710";Tend="1228";Tstart="945";shortTE="F";uid="147232fb-f9f8-4c4c-bf56-02131cf3758b"
CM017797.1	RepeatMasker	DNA/Ginger-1	35474082	35474613	2633	+	.	ID="RND-6_FAMILY-8823";Tend="1789";Tstart="1190";shortTE="F";uid="e31237c6-5fca-4a9e-b03d-4784057cd953"
CM017797.1	RepeatMasker	Unknown	1705733	1706033	2019	+	.	ID="RND-4_FAMILY-1204";Tend="1230";Tstart="930";shortTE="F";uid="3d905aa4-b27c-457d-81a5-e3df6b5d64e8"
CM017797.1	RepeatMasker	DNA/Kolobok-E	94276341	94276473	973	+	.	ID="RND-6_FAMILY-11890";Tend="1034";Tstart="901";shortTE="F";uid="e82df50d-da99-456d-a08a-5cbd82ceece8"
CM017797.1	RepeatMasker	DNA	91570747	91570870	822	+	.	ID="TTAA2_AP";Tend="427";Tstart="301";shortTE="F";uid="00637379-40cd-4bdd-a992-64ef5b7cc80d"
CM017797.1	RepeatMasker	DNA/Ginger-1	21946266	21946712	736	+	.	ID="RND-6_FAMILY-1840";Tend="1096";Tstart="637";shortTE="F";uid="1ce66d5d-da45-457c-a42c-2099c3edd20b"
CM017797.1	RepeatMasker	Retroposon?	21077691	21078117	523	+	.	ID="RND-6_FAMILY-8816";Tend="1093";Tstart="694";shortTE="F";uid="5ce0fb84-e3e9-4c3f-aad4-19d0999ea1d8"
CM017797.1	RepeatMasker	Unknown	31915748	31916005	764	+	.	ID="RND-1_FAMILY-88";Tend="1596";Tstart="1333";shortTE="F";uid="f0e9e8bf-3651-447d-9ec3-8b3f0463d201"
CM017797.1	RepeatMasker	DNA/hAT	84444867	84445313	2187	+	.	ID="RND-6_FAMILY-7012";TEgroup="ctg_1%7CRND-6_FAMILY-7012%7C1";Tend="1525";Tstart="943";shortTE="F";uid="9428c75a-d752-4c9d-9219-e8034fa3bf22"
CM017797.1	RepeatMasker	DNA/Kolobok-E	16992608	16992834	1288	+	.	ID="RND-5_FAMILY-12007";Tend="1527";Tstart="1288";shortTE="F";uid="32e17915-6617-4dec-aea7-40a1490683a3"
CM017797.1	RepeatMasker	DNA/Ginger-1	4582023	4582995	5493	+	.	ID="RND-1_FAMILY-136";Tend="2342";Tstart="1433";shortTE="F";uid="7256bdfa-9d1a-4d62-9d14-da20b88e9282"
CM017797.1	RepeatMasker	DNA	24083037	24083521	756	+	.	ID="dna4-2_ap";TEgroup="ctg_1%7Cdna4-2_ap%7C6";Tend="279";Tstart="2";shortTE="F";uid="75d017b9-c119-4018-8929-997b55cd6e09"
CM017797.1	RepeatMasker	DNA	54078251	54078752	3819	+	.	ID="RND-6_FAMILY-3206";Tend="1487";Tstart="962";shortTE="F";uid="f5551080-ec26-45be-81ec-20f7914cd2c3"
CM017797.1	RepeatMasker	Unknown	44751618	44752008	521	+	.	ID="RND-6_FAMILY-798";Tend="1083";Tstart="41";shortTE="F";uid="0bed5448-f1eb-42f7-b24b-7eb5816c6eba"
CM017797.1	RepeatMasker	DNA/Maverick	75269337	75272768	2337	+	.	ID="rnd-6_family-285";Tend="2546";Tstart="322";shortTE="F";uid="9007b6e6-c8bb-4a73-9260-b8c73470dd84"
CM017797.1	RepeatMasker	DNA/Kolobok-E	12351092	12352034	1477	+	.	ID="RND-6_FAMILY-3210";Tend="1869";Tstart="1002";shortTE="F";uid="c03efe6b-38a0-4aff-b457-f53807af36ff"
CM017797.1	RepeatMasker	LTR/Pao	58201664	58202083	490	+	.	ID="BEL-193_AA-I";Tend="3838";Tstart="3213";shortTE="F";uid="bbd6eb24-48d9-4628-ba01-51641baabf65"
CM017797.1	RepeatMasker	DNA/TcMar-Pogo?	57618376	57618633	1513	+	.	ID="DNA2-8_AP";Tend="745";Tstart="477";shortTE="F";uid="215ae1cd-6cea-4e68-855e-edf22b882839"
CM017797.1	RepeatMasker	DNA/Ginger-1	56332571	56332856	411	+	.	ID="RND-6_FAMILY-23998";Tend="1200";Tstart="925";shortTE="F";uid="bb216e88-b5df-46d3-b0ef-a53456de0866"
CM017797.1	RepeatMasker	Unknown	74898756	74899139	2466	+	.	ID="RND-4_FAMILY-195";Tend="1384";Tstart="1005";shortTE="F";uid="365cccc8-8f4e-4c0b-8a08-f3afa866ee80"
CM017797.1	RepeatMasker	DNA/Ginger-1	63812762	63812934	499	+	.	ID="RND-6_FAMILY-8823";Tend="1075";Tstart="919";shortTE="F";uid="f3ffbc25-292f-4f04-ad76-2195bd0e6946"
CM017797.1	RepeatMasker	Unknown	15734924	15735283	2980	+	.	ID="RND-1_FAMILY-202";Tend="1351";Tstart="989";shortTE="F";uid="e21621ff-19ba-4ec3-ac3e-d527396a0963"
CM017797.1	RepeatMasker	Unknown	94410849	94411126	1043	+	.	ID="RND-6_FAMILY-7113";Tend="1960";Tstart="1742";shortTE="F";uid="c60cc0e8-6bf9-4643-a457-e3982eedb199"
CM017797.1	RepeatMasker	DNA/hAT-Tip100	2171466	2171632	517	+	.	ID="RND-6_FAMILY-7441";Tend="1525";Tstart="1365";shortTE="F";uid="6b9a7fc4-9e9b-4b0c-bb05-a85f6508b274"
CM017797.1	RepeatMasker	DNA/Kolobok-E	2252850	2253272	3264	+	.	ID="RND-6_FAMILY-6582";Tend="2311";Tstart="1886";shortTE="F";uid="2755793c-e9e6-4f26-9336-a39bf8df8f2e"
CM017797.1	RepeatMasker	DNA/hAT-Tip100	73924189	73924319	470	+	.	ID="DNA8-63_AP";Tend="168";Tstart="6";shortTE="F";uid="bfd3d18d-4398-4d89-bf5a-526fb48c253f"
CM017797.1	RepeatMasker	DNA/hAT	62237536	62237876	2073	+	.	ID="RND-6_FAMILY-5600";Tend="1178";Tstart="835";shortTE="F";uid="6444ee6d-a2a2-4fa3-99e5-4c192fdcde4d"
CM017797.1	RepeatMasker	RC/Helitron	21454681	21455135	748	+	.	ID="HELITRON-2_BTA";Tend="1924";Tstart="1454";shortTE="F";uid="8f3706a0-46a1-4376-b646-7d81fe35b3ff"
CM017797.1	RepeatMasker	DNA/Kolobok-E	40012256	40012593	955	+	.	ID="rnd-5_family-12007";Tend="1612";Tstart="1282";shortTE="F";uid="577e0709-fffe-4823-9e25-a3b70a87e67d"
CM017797.1	RepeatMasker	DNA	26821730	26822379	3785	+	.	ID="RND-5_FAMILY-322";Tend="1777";Tstart="1138";shortTE="F";uid="e7af2155-e16b-487e-9501-510a327f5795"
CM017797.1	RepeatMasker	Unknown	33059110	33059334	1469	+	.	ID="RND-4_FAMILY-3024";Tend="1188";Tstart="938";shortTE="F";uid="08928c4c-a1ac-45e2-a5f5-3b06b866e9f6"
CM017797.1	RepeatMasker	DNA	63153392	63153813	2868	+	.	ID="TTAA7_AP";Tend="434";Tstart="1";shortTE="F";uid="d34a7e2e-6f89-414b-85a2-c4a6bfc18823"
CM017797.1	RepeatMasker	LINE/I-Jockey	73910020	73911434	1733	+	.	ID="RND-5_FAMILY-2775";Tend="2117";Tstart="489";shortTE="F";uid="6136f33f-2dba-48b7-a263-9ef8b44da9c5"
CM017797.1	RepeatMasker	DNA/MULE-MuDR	91941586	91942128	1350	+	.	ID="RND-4_FAMILY-952";TEgroup="ctg_1%7CRND-4_FAMILY-952%7C7";Tend="1652";Tstart="991";shortTE="F";uid="12ead87c-0ae9-42ee-81e3-6e49e6389e11"
CM017797.1	RepeatMasker	DNA/hAT-Ac	49927709	49927984	568	+	.	ID="RND-4_FAMILY-1973";Tend="1167";Tstart="900";shortTE="F";uid="12d8afae-d8d6-4340-9aec-12f8d73c6e26"
CM017797.1	RepeatMasker	DNA	17016339	17016487	610	+	.	ID="RND-5_FAMILY-2248";Tend="1334";Tstart="1210";shortTE="F";uid="526ef11d-e360-42bf-b83e-f7a37cd5cd27"
CM017797.1	RepeatMasker	DNA	31234143	31234575	2117	+	.	ID="RND-6_FAMILY-782";Tend="1636";Tstart="1191";shortTE="F";uid="cb25e62a-7def-4599-a0b1-b2c857036eaa"
CM017797.1	RepeatMasker	RC/Helitron	19855817	19855925	651	+	.	ID="RND-1_FAMILY-4";Tend="1615";Tstart="1506";shortTE="F";uid="f104f847-9201-4027-bb74-e870f2ca6261"
CM017797.1	RepeatMasker	DNA	86151792	86151901	927	+	.	ID="RND-6_FAMILY-21122";Tend="1970";Tstart="1861";shortTE="F";uid="36b6a348-0afb-45b1-a6c9-1112e781eaf0"
CM017797.1	RepeatMasker	Retroposon?	13265661	13265882	550	+	.	ID="RND-6_FAMILY-8816";Tend="870";Tstart="638";shortTE="F";uid="f3917e30-217f-4a5c-8286-40497e36b883"
CM017797.1	RepeatMasker	DNA/hAT-Tip100	44916654	44916805	1114	+	.	ID="RND-1_FAMILY-208";Tend="957";Tstart="804";shortTE="F";uid="f7bfc03e-5eeb-4093-a1c1-c9524200bb17"
CM017797.1	RepeatMasker	Retroposon?	53300324	53300578	695	+	.	ID="RND-6_FAMILY-2964";Tend="1217";Tstart="928";shortTE="F";uid="d41c38ed-0be9-483f-be94-72791ffa536d"
CM017797.1	RepeatMasker	DNA/Kolobok-E	89012270	89012382	430	+	.	ID="RND-6_FAMILY-15326";Tend="2353";Tstart="2249";shortTE="F";uid="ea281842-9056-4e6b-8434-3c10b9318905"
CM017797.1	RepeatMasker	DNA/hAT-Tip100	34135383	34135534	408	+	.	ID="DNA8-16B_AP";Tend="167";Tstart="1";shortTE="F";uid="894fd860-fcce-4239-bb22-7901a7edbbb0"
CM017797.1	RepeatMasker	DNA/hAT-hobo	39718581	39719046	2270	+	.	ID="RND-6_FAMILY-20690";Tend="1095";Tstart="598";shortTE="F";uid="1d07b693-deb4-44d7-b3a2-41cf2e39a151"
CM017797.1	RepeatMasker	DNA/Kolobok-E	99825580	99825898	750	+	.	ID="RND-6_FAMILY-15326";Tend="1347";Tstart="1051";shortTE="F";uid="02f96995-fce1-49bd-aa59-3eb052200fc7"
CM017797.1	RepeatMasker	DNA/TcMar-Tc1	34816394	34816986	888	+	.	ID="mariner-31_sin";Tend="2102";Tstart="1284";shortTE="F";uid="cc4d60ec-f0c3-4e8b-af87-c496e8acb566"
CM017797.1	RepeatMasker	DNA/Ginger-1	59444338	59445710	8175	+	.	ID="RND-6_FAMILY-3353";Tend="2331";Tstart="866";shortTE="F";uid="2d3ea701-f53c-4910-9498-79aa2e645b3c"
CM017797.1	RepeatMasker	LTR/Copia	9747015	9747485	1316	+	.	ID="RND-6_FAMILY-3610";Tend="939";Tstart="435";shortTE="F";uid="88efac99-44df-40de-b7bf-7972fc44711f"
CM017797.1	RepeatMasker	LINE/RTE-RTE	55562954	55563530	1795	+	.	ID="RND-6_FAMILY-8711";Tend="2354";Tstart="2037";shortTE="F";uid="1c0dcaa8-1bdb-4a88-a036-0e33bdb3ac41"
CM017797.1	RepeatMasker	DNA	89254695	89254857	853	+	.	ID="ttaa3c_ap";Tend="425";Tstart="274";shortTE="F";uid="e951f314-6d89-4af2-bab7-2f16518c11ce"
CM017797.1	RepeatMasker	DNA	28387124	28387486	686	+	.	ID="DNA4-3_AP";Tend="483";Tstart="126";shortTE="F";uid="f62feb54-5592-4909-87ed-7fd57732ca01"
CM017797.1	RepeatMasker	DNA	100719412	100719786	603	+	.	ID="TTAA2C_AP";Tend="423";Tstart="97";shortTE="F";uid="74ac64a4-d3c9-474e-a012-a112f036563d"
CM017797.1	RepeatMasker	Unknown	98729876	98730415	4469	+	.	ID="RND-1_FAMILY-297";Tend="1345";Tstart="799";shortTE="F";uid="eeee8e6a-818f-40f9-b2f9-b3d6461b0156"
CM017797.1	RepeatMasker	Unknown	3457661	3457781	877	+	.	ID="RND-1_FAMILY-44";Tend="1042";Tstart="921";shortTE="F";uid="be02a166-21cd-499f-af64-921a8589cb48"
CM017797.1	RepeatMasker	RC/Helitron	47203413	47203514	425	+	.	ID="RND-3_FAMILY-395";Tend="1166";Tstart="1045";shortTE="F";uid="32046c92-d347-42b2-a45a-84313312406a"
CM017797.1	RepeatMasker	DNA/Kolobok-E	87562059	87562188	468	+	.	ID="RND-6_FAMILY-982";Tend="3059";Tstart="2912";shortTE="F";uid="8eb4b0ee-0cac-4f02-a9a9-44da0c3c4851"
CM017797.1	RepeatMasker	Unknown	67571055	67571287	697	+	.	ID="RND-1_FAMILY-18";Tend="1212";Tstart="969";shortTE="F";uid="6c79a583-16a1-406c-a30e-40e6b3ebe129"
CM017797.1	RepeatMasker	DNA/TcMar-Tc4	93312	93898	1518	+	.	ID="RND-6_FAMILY-12267";Tend="1878";Tstart="1203";shortTE="F";uid="ccd8e7b5-ddc0-48f9-9ba7-1c11cee6ffaf"
CM017797.1	RepeatMasker	DNA/Kolobok-E	62315999	62317426	10052	+	.	ID="RND-6_FAMILY-15326";Tend="2311";Tstart="857";shortTE="F";uid="0feb3eba-ee06-4753-ada7-5711cd913854"
CM017797.1	RepeatMasker	Unknown	44838412	44840581	13867	+	.	ID="RND-6_FAMILY-7756";Tend="6204";Tstart="4063";shortTE="F";uid="40a4f010-3801-4257-a0cd-fbd1f443efd2"
CM017797.1	RepeatMasker	DNA/Ginger	83966171	83966451	1149	+	.	ID="RND-6_FAMILY-7638";Tend="1179";Tstart="856";shortTE="F";uid="0c8b8d8e-7f4e-47ce-a78b-6a9ccb3f2d38"
CM017797.1	RepeatMasker	Unknown	84648756	84648879	661	+	.	ID="RND-1_FAMILY-92";Tend="5069";Tstart="4954";shortTE="F";uid="25a6a64f-55b8-4301-8055-bae3ab74cc0d"
CM017797.1	RepeatMasker	DNA/hAT-Ac	30891562	30892077	3074	+	.	ID="rnd-6_family-4687";Tend="1517";Tstart="900";shortTE="F";uid="223166ec-64ba-433f-badb-84bedc2ef9c7"
CM017797.1	RepeatMasker	DNA	13247911	13248277	2057	+	.	ID="DNA4-3_AP";Tend="385";Tstart="3";shortTE="F";uid="5f29ba03-0739-4b81-908e-2b719410aca9"
CM017797.1	RepeatMasker	DNA/hAT-Tip100	88155562	88155724	1032	+	.	ID="RND-4_FAMILY-542";Tend="1457";Tstart="1298";shortTE="F";uid="b8e7ed6f-4a84-4b6a-b182-cb9d124c2767"
CM017797.1	RepeatMasker	LINE/R1	8971517	8972238	5091	+	.	ID="RND-1_FAMILY-268";Tend="1617";Tstart="879";shortTE="F";uid="ba82fc38-5705-4a5a-b129-efbfed50425a"
CM017797.1	RepeatMasker	DNA/hAT?	43522856	43523167	524	+	.	ID="RND-1_FAMILY-54";Tend="1845";Tstart="1522";shortTE="F";uid="5d993a1b-715a-46c8-9515-fe883ce8b102"
CM017797.1	RepeatMasker	RC/Helitron	10282637	10282781	476	+	.	ID="RND-6_FAMILY-14153";Tend="931";Tstart="788";shortTE="F";uid="a89a8359-1340-4c80-884c-951c90320f6d"
CM017797.1	RepeatMasker	Retroposon?	98022706	98022894	1069	+	.	ID="SINE2-1_AP";Tend="464";Tstart="260";shortTE="F";uid="8c129ef6-a8bd-4182-b09d-05103c59e38b"
CM017797.1	RepeatMasker	DNA	85725627	85725983	635	+	.	ID="ttaa2c_ap";Tend="403";Tstart="31";shortTE="F";uid="d5802b1d-4312-49e8-82c1-7303076c4a3a"
CM017797.1	RepeatMasker	DNA/Ginger-1	75679456	75679701	1164	+	.	ID="rnd-6_family-3353";Tend="2331";Tstart="2139";shortTE="F";uid="0c04941d-3927-47b5-a05d-b58b900e1f65"
CM017797.1	RepeatMasker	DNA/MULE-MuDR	42446175	42447206	4462	+	.	ID="RND-5_FAMILY-282";Tend="3682";Tstart="2611";shortTE="F";uid="028fd1c2-58a5-43ac-8bc7-ea0a42d34fbb"
CM017797.1	RepeatMasker	DNA/Ginger	60769557	60769757	987	+	.	ID="RND-6_FAMILY-7638";Tend="1058";Tstart="856";shortTE="F";uid="260d2928-f529-46b9-98d1-277f2605bc02"
CM017797.1	RepeatMasker	DNA	7944742	7945295	3764	+	.	ID="RND-6_FAMILY-8475";Tend="1488";Tstart="925";shortTE="F";uid="16eb69da-121f-42ad-a8c8-021e70dc2d7d"
CM017797.1	RepeatMasker	RC/Helitron	85182573	85182824	1610	+	.	ID="RND-6_FAMILY-3839";Tend="1243";Tstart="990";shortTE="F";uid="3869c76b-9620-456b-a406-e4e96e8ced7a"
CM017797.1	RepeatMasker	DNA/hAT	56909872	56910075	1250	+	.	ID="RND-6_FAMILY-6933";Tend="1013";Tstart="807";shortTE="F";uid="3d7e7b8b-8872-4c14-83f8-aa7332013f0e"
CM017797.1	RepeatMasker	DNA/Ginger-1	93410089	93410240	523	+	.	ID="RND-6_FAMILY-1840";Tend="761";Tstart="596";shortTE="F";uid="aa9828ec-0dfb-4814-950e-ee9d808da867"
CM017797.1	RepeatMasker	DNA/Ginger-1	62974856	62975362	3490	+	.	ID="RND-6_FAMILY-23998";Tend="1474";Tstart="969";shortTE="F";uid="8e853073-033d-43ae-a888-67f4e6fc2bdc"
CM017797.1	RepeatMasker	DNA	81836604	81837153	3185	+	.	ID="TTAA13B_AP";Tend="595";Tstart="10";shortTE="F";uid="0497bd8d-ad57-484b-b5f5-f558c1b48d78"
CM017797.1	RepeatMasker	Retroposon?	19598702	19598941	1512	+	.	ID="RND-6_FAMILY-2964";Tend="1229";Tstart="988";shortTE="F";uid="7de3da4d-0d2b-41eb-a150-c6f1f9e4c93b"
CM017797.1	RepeatMasker	Unknown	39920105	39920372	529	+	.	ID="RND-6_FAMILY-18240";Tend="1936";Tstart="1686";shortTE="F";uid="d9f5edfc-b49c-4c30-8f6b-80d7b5134627"
CM017797.1	RepeatMasker	DNA/Kolobok-E	96230426	96230731	791	+	.	ID="RND-5_FAMILY-12007";Tend="1766";Tstart="1488";shortTE="F";uid="81870555-6ab3-41db-81a3-231992c63d49"
CM017797.1	RepeatMasker	DNA/Sola-1	38870524	38870750	1316	+	.	ID="DNA4-8_AP";Tend="246";Tstart="1";shortTE="F";uid="b2e3d554-b17c-4b19-aa3f-81e0fe82c0c5"
CM017797.1	RepeatMasker	DNA	37906103	37906384	556	+	.	ID="dna4-2_ap";Tend="281";Tstart="2";shortTE="F";uid="0a8cbdab-22b1-4033-a0c2-8944843eefa8"
CM017797.1	RepeatMasker	DNA	53437016	53437228	464	+	.	ID="DNA4-3_AP";Tend="586";Tstart="370";shortTE="F";uid="20df5bf7-2339-4d34-b034-f73faacda203"
CM017797.1	RepeatMasker	DNA	45991985	45992409	2618	+	.	ID="RND-6_FAMILY-6286";Tend="1389";Tstart="941";shortTE="F";uid="d95f1329-4d53-441b-bc2c-1b8871a5e597"
CM017797.1	RepeatMasker	DNA/Kolobok-E	81566009	81566892	5954	+	.	ID="RND-6_FAMILY-15326";Tend="2303";Tstart="1422";shortTE="F";uid="9b104127-ee68-4728-aeec-0afe01c8ac92"
CM017797.1	RepeatMasker	DNA/MULE-MuDR	55990408	55990553	873	+	.	ID="RND-1_FAMILY-217";Tend="1383";Tstart="1235";shortTE="F";uid="9c818cd9-fcf2-4fea-b69e-aca9e6b59204"
CM017797.1	RepeatMasker	LINE/I-Jockey	94483538	94483714	444	+	.	ID="RND-6_FAMILY-3048";Tend="1483";Tstart="1351";shortTE="F";uid="3fcc5c1c-bbe0-4deb-9a9e-7d5a0f82be1b"
CM017797.1	RepeatMasker	Unknown	66784596	66785149	3118	+	.	ID="RND-1_FAMILY-70";Tend="1462";Tstart="930";shortTE="F";uid="3860fb21-f12f-417a-99db-ab216c3635bc"
CM017797.1	RepeatMasker	DNA/hAT?	81268469	81268916	3315	+	.	ID="RND-1_FAMILY-10";Tend="1838";Tstart="1377";shortTE="F";uid="d1e33548-6445-4059-b4cd-d79158ed5656"
CM017797.1	RepeatMasker	DNA/Kolobok-E	57212838	57213187	2725	+	.	ID="RND-5_FAMILY-12007";Tend="1278";Tstart="928";shortTE="F";uid="07591715-ed82-4b1b-984a-d3b5915fb9d1"
CM017797.1	RepeatMasker	Unknown	86993176	86993414	887	+	.	ID="RND-6_FAMILY-57";Tend="1216";Tstart="979";shortTE="F";uid="d486a92f-42aa-40ea-b659-19eb6201816a"
CM017797.1	RepeatMasker	DNA/Kolobok-E	32871180	32871299	524	+	.	ID="RND-6_FAMILY-14191";Tend="2269";Tstart="2148";shortTE="F";uid="ee33d114-3e23-4c63-8744-39187a48e88d"
CM017797.1	RepeatMasker	LINE/I-Jockey	4885680	4885819	895	+	.	ID="RND-6_FAMILY-11743";Tend="1656";Tstart="1516";shortTE="F";uid="b4b2f0ad-3615-4adc-a830-57fe6d0c8af1"
CM017797.1	RepeatMasker	Unknown	81655958	81656198	796	+	.	ID="RND-6_FAMILY-57";Tend="1264";Tstart="964";shortTE="F";uid="83eea03f-6fc7-4276-912d-25158774d019"
CM017797.1	RepeatMasker	Unknown	27043618	27044220	2429	+	.	ID="RND-6_FAMILY-26352";Tend="1588";Tstart="925";shortTE="F";uid="90db47e2-80a2-449f-92a0-1737f6fb37de"
CM017797.1	RepeatMasker	DNA/hAT-hAT19	5780104	5780376	427	+	.	ID="RND-6_FAMILY-580";Tend="1211";Tstart="944";shortTE="F";uid="28aaf85d-6b0f-4f7a-8173-0945f5b6f08e"
CM017797.1	RepeatMasker	DNA/Kolobok-E	289863	291823	3080	+	.	ID="RND-4_FAMILY-1";TEgroup="ctg_1%7CRND-4_FAMILY-1%7C1";Tend="2567";Tstart="388";shortTE="F";uid="0e81b05d-a3b1-4288-95dc-dc06025b1eeb"
CM017797.1	RepeatMasker	RC/Helitron	89172457	89173373	4694	+	.	ID="RND-5_FAMILY-19467";Tend="2342";Tstart="1398";shortTE="F";uid="d17f60fb-7789-4803-9bb4-50d6695c0444"
CM017797.1	RepeatMasker	Retroposon?	6391156	6391807	746	+	.	ID="RND-5_FAMILY-4392";TEgroup="ctg_1%7CRND-5_FAMILY-4392%7C1";Tend="2189";Tstart="1384";shortTE="F";uid="907ebaff-1382-452e-82c6-a4390068e73a"
CM017797.1	RepeatMasker	Unknown	61973598	61973900	2006	+	.	ID="RND-5_FAMILY-4024";Tend="1864";Tstart="1562";shortTE="F";uid="87c55514-3e4b-43c7-a580-aa9335b91cf5"
CM017797.1	RepeatMasker	Retroposon?	82758496	82758746	563	+	.	ID="RND-5_FAMILY-10685";Tend="6112";Tstart="5894";shortTE="F";uid="6499cca7-d9a9-4d42-9ae5-d9f5702bbe92"
CM017797.1	RepeatMasker	DNA/Ginger-1	99693596	99694851	6969	+	.	ID="RND-6_FAMILY-3353";Tend="2332";Tstart="1005";shortTE="F";uid="4ad746e7-0971-4627-8dc4-3aad7ce3e9e3"
CM017797.1	RepeatMasker	DNA	98669666	98670387	1718	+	.	ID="DNA4-2_AP";Tend="769";Tstart="2";shortTE="F";uid="1a2a4392-1eae-4bec-a3a4-e7c7ac8b4f6e"
CM017797.1	RepeatMasker	Unknown	640519	640652	690	+	.	ID="RND-4_FAMILY-3283";Tend="1182";Tstart="1035";shortTE="F";uid="054706e2-f5bc-451a-b22e-b99a3bacd3fb"
CM017797.1	RepeatMasker	DNA	77471967	77472162	593	+	.	ID="dna4-2_ap";Tend="216";Tstart="31";shortTE="F";uid="a9aee60a-2d05-4616-b819-d0bc8c93a98c"
CM017797.1	RepeatMasker	DNA/Kolobok-E	49141506	49141915	972	+	.	ID="rnd-6_family-6582";Tend="2312";Tstart="1953";shortTE="F";uid="7bb8f6c7-da0a-486d-8cbb-2a59ac093f99"
CM017797.1	RepeatMasker	DNA	26637836	26638445	3485	+	.	ID="DNA4-3_AP";Tend="635";Tstart="3";shortTE="F";uid="a8391138-cf9c-4545-a325-c8cf0b61fa35"
CM017797.1	RepeatMasker	DNA/Kolobok-E	26367296	26368264	5354	+	.	ID="RND-6_FAMILY-11365";Tend="1667";Tstart="744";shortTE="F";uid="baa7b7e0-b423-4ec6-b0e7-a5e213312768"
CM017797.1	RepeatMasker	LTR/Pao	6389004	6389262	667	+	.	ID="RND-6_FAMILY-6199";Tend="1319";Tstart="1071";shortTE="F";uid="150d30e8-fb73-445c-9aaa-5a1f279fb0f4"
CM017797.1	RepeatMasker	Unknown	39726739	39726926	1007	+	.	ID="RND-6_FAMILY-16177";Tend="1586";Tstart="1381";shortTE="F";uid="38ab5306-7243-47a3-a853-0d6533ae3662"
CM017797.1	RepeatMasker	DNA	11734252	11734382	583	+	.	ID="RND-6_FAMILY-27095";Tend="1016";Tstart="882";shortTE="F";uid="ee1da2fe-6052-44d1-a5d0-d0751caf475b"
CM017797.1	RepeatMasker	DNA	56557429	56557848	2536	+	.	ID="TTAA2C_AP";Tend="423";Tstart="2";shortTE="F";uid="868f110c-2470-4f36-bfc7-f90609629e8d"
CM017797.1	RepeatMasker	Retroposon?	43604481	43604711	548	+	.	ID="RND-6_FAMILY-8816";Tend="1277";Tstart="1037";shortTE="F";uid="d52fc6f5-c463-4a5e-8c0b-7e779ef641db"
CM017797.1	RepeatMasker	DNA/hAT-Tip100	54170447	54171229	3017	+	.	ID="RND-6_FAMILY-4692";Tend="1619";Tstart="810";shortTE="F";uid="cae710b5-c83c-49ab-9325-3a0fc5a536da"
CM017797.1	RepeatMasker	Unknown	82366818	82366944	565	+	.	ID="RND-4_FAMILY-42";Tend="1096";Tstart="953";shortTE="F";uid="f5a1412f-4de9-4348-8994-bf57a39a2d57"
CM017797.1	RepeatMasker	DNA	27080698	27084017	29421	+	.	ID="RND-6_FAMILY-866";Tend="4913";Tstart="1600";shortTE="F";uid="286cfc77-c00f-4486-b06b-8aff64505a3d"
CM017797.1	RepeatMasker	Retroposon?	74888398	74888930	2169	+	.	ID="SINE2-1_AP";Tend="1265";Tstart="712";shortTE="F";uid="14d38a2a-6c86-45d0-930f-2770aa641d1c"
CM017797.1	RepeatMasker	Retroposon?	20135704	20135958	834	+	.	ID="RND-6_FAMILY-18748";Tend="984";Tstart="819";shortTE="F";uid="4a27cbee-af63-4a3a-896e-db772a80e844"
CM017797.1	RepeatMasker	DNA/hAT?	76282544	76282979	1900	+	.	ID="RND-4_FAMILY-875";Tend="1436";Tstart="977";shortTE="F";uid="334cdbee-2ea5-4514-ad80-2e7c1bf4aede"
CM017797.1	RepeatMasker	DNA/TcMar-Tigger	74576803	74577302	859	+	.	ID="RND-6_FAMILY-1926";TEgroup="ctg_1%7CRND-6_FAMILY-1926%7C3";Tend="1485";Tstart="688";shortTE="F";uid="7aeeb49a-7192-4858-bb80-062d7f24263d"
CM017797.1	RepeatMasker	DNA/hAT-Tip100	21833885	21834210	1087	+	.	ID="RND-5_FAMILY-9692";Tend="1157";Tstart="828";shortTE="F";uid="72c96408-812c-4384-9bbf-d23d5e8f2962"
CM017797.1	RepeatMasker	DNA	87898647	87898939	1950	+	.	ID="ttaa3b_ap";Tend="293";Tstart="1";shortTE="F";uid="514f4bd5-1d23-4322-8c52-e3abbae7deae"
CM017797.1	RepeatMasker	DNA	62388408	62388624	445	+	.	ID="DNA4-3_AP";Tend="220";Tstart="4";shortTE="F";uid="f793bb09-cdc0-4676-8e06-b4e8c818b788"
CM017797.1	RepeatMasker	RC/Helitron	44815540	44818089	11626	+	.	ID="RND-5_FAMILY-3167";Tend="4654";Tstart="1586";shortTE="F";uid="72667c63-4cfd-4a7a-87be-7ce403070713"
CM017797.1	RepeatMasker	DNA/Maverick	27425103	27425901	3453	+	.	ID="RND-5_FAMILY-9";TEgroup="ctg_1%7CRND-5_FAMILY-9%7C1";Tend="2250";Tstart="1";shortTE="F";uid="aedd9ebc-7be3-4112-9bc2-d09ad351900e"
CM017797.1	RepeatMasker	LINE/R1	44790418	44794722	492	+	.	ID="SART-6_API";TEgroup="ctg_1%7CSART-6_API%7C1";Tend="4446";Tstart="1";shortTE="F";uid="7cbdfea6-fb03-460d-856a-6731376b827c"
CM017797.1	RepeatMasker	Unknown	84851300	84851538	1176	+	.	ID="RND-1_FAMILY-16";Tend="1213";Tstart="972";shortTE="F";uid="72edac98-875e-4bf9-9eea-215459251d1f"
CM017797.1	RepeatMasker	DNA/Kolobok-E	46887463	46887680	618	+	.	ID="RND-5_FAMILY-2786";Tend="954";Tstart="740";shortTE="F";uid="34e2fa44-a846-4d55-9db8-c1f56c4aa2c8"
CM017797.1	RepeatMasker	DNA/hAT	81340909	81345560	28454	+	.	ID="rnd-1_family-83";Tend="5490";Tstart="836";shortTE="F";uid="f02b048b-edcb-4d79-ae86-8befeb322b74"
CM017797.1	RepeatMasker	Unknown	40471086	40471340	910	+	.	ID="RND-6_FAMILY-57";Tend="1210";Tstart="963";shortTE="F";uid="69e1298f-d59c-4dfc-ac10-7e066366e2ba"
CM017797.1	RepeatMasker	DNA	62998539	62999003	1980	+	.	ID="ttaa3_ap";Tend="429";Tstart="17";shortTE="F";uid="a86c8b0c-48ca-44d0-a772-ddb61713b177"
CM017797.1	RepeatMasker	DNA/hAT-hAT19	32844873	32845314	1412	+	.	ID="DNA8-96_AP";TEgroup="ctg_1%7CDNA8-96_AP%7C1";Tend="662";Tstart="14";shortTE="F";uid="0408668a-cbb0-4d4e-a4b8-76aec37ad6d8"
CM017797.1	RepeatMasker	LINE/I-Jockey	59674160	59674604	1133	+	.	ID="RND-6_FAMILY-8954";Tend="1320";Tstart="875";shortTE="F";uid="d732316a-1ef8-4469-8e11-66516e097cbe"
CM017797.1	RepeatMasker	DNA/Ginger-1	55094587	55094694	470	+	.	ID="RND-6_FAMILY-8823";Tend="1128";Tstart="1031";shortTE="F";uid="bd90d21d-fa16-4b40-8726-626f222ce85e"
CM017797.1	RepeatMasker	DNA/Ginger-1	47314209	47314742	2775	+	.	ID="RND-6_FAMILY-23998";Tend="1509";Tstart="942";shortTE="F";uid="e1bdc68e-1ade-4e81-9a19-7f073b613c9a"
CM017797.1	RepeatMasker	Retroposon?	51085	53216	19414	+	.	ID="RND-6_FAMILY-5385";Tend="3131";Tstart="1000";shortTE="F";uid="ddb568b8-1085-4514-8460-f6f91428f70b"
CM017797.1	RepeatMasker	DNA/Ginger-1	5292642	5292835	478	+	.	ID="RND-6_FAMILY-25099";Tend="642";Tstart="450";shortTE="F";uid="1d198b71-aeef-4fc0-bfa4-8e5162e8b32e"
CM017797.1	RepeatMasker	RC/Helitron	50874416	50874611	1225	+	.	ID="RND-6_FAMILY-10189";Tend="1779";Tstart="1582";shortTE="F";uid="7f2744e8-e08d-49fc-a47d-e168d3dd1612"
CM017797.1	RepeatMasker	Unknown	36397786	36398485	5116	+	.	ID="RND-6_FAMILY-3159";Tend="1648";Tstart="913";shortTE="F";uid="6da394e3-cd1b-4619-bd0d-13d2819baff9"
CM017797.1	RepeatMasker	Unknown	89408392	89408599	1770	+	.	ID="RND-6_FAMILY-27160";Tend="1174";Tstart="969";shortTE="F";uid="b8fd5e98-6e1f-41bc-861f-d824b3fd62c6"
CM017797.1	RepeatMasker	Unknown	19362265	19364327	9912	+	.	ID="RND-6_FAMILY-12260";Tend="2034";Tstart="108";shortTE="F";uid="cd960a28-02f8-4791-b460-a53422bd8315"
CM017797.1	RepeatMasker	DNA/hAT-Ac	93720492	93720936	690	+	.	ID="RND-5_FAMILY-1687";TEgroup="ctg_1%7CRND-5_FAMILY-1687%7C1";Tend="1137";Tstart="824";shortTE="F";uid="e893c787-d218-41ea-b041-eaf8721941c0"
CM017797.1	RepeatMasker	DNA/Kolobok-E	16338620	16338983	654	+	.	ID="RND-4_FAMILY-1821";Tend="2369";Tstart="1983";shortTE="F";uid="a010cc94-931c-4f41-bba5-646174396a2b"
CM017797.1	RepeatMasker	DNA/hAT-Charlie	83589551	83589900	1659	+	.	ID="RND-6_FAMILY-16488";Tend="1266";Tstart="876";shortTE="F";uid="018afe97-5abb-4c3f-a909-836860d90042"
CM017797.1	RepeatMasker	DNA/hAT-Charlie	65999249	65999475	782	+	.	ID="RND-4_FAMILY-59";Tend="1149";Tstart="889";shortTE="F";uid="127aedf4-d893-4cc8-95e9-8cd0259d4b60"
CM017797.1	RepeatMasker	Unknown	27387761	27388042	1201	+	.	ID="RND-1_FAMILY-75";Tend="1120";Tstart="808";shortTE="F";uid="916853bf-9e2e-44db-8bd5-fba50bb81eb5"
CM017797.1	RepeatMasker	Unknown	9295149	9295400	442	+	.	ID="RND-6_FAMILY-1905";Tend="947";Tstart="661";shortTE="F";uid="401c2b0a-cda0-44d3-8f64-f62bbdb49ebb"
CM017797.1	RepeatMasker	LTR/Gypsy	61380896	61381196	1667	+	.	ID="RND-1_FAMILY-63";Tend="1204";Tstart="912";shortTE="F";uid="1d4a2699-1c6a-4e31-add1-ed1f65c967c9"
CM017797.1	RepeatMasker	DNA	73672419	73672757	1227	+	.	ID="TTAA2_AP";Tend="294";Tstart="2";shortTE="F";uid="ab6aaf6d-ede8-4530-9fe4-88350571bdad"
CM017797.1	RepeatMasker	DNA/Kolobok-E	94582142	94582381	1391	+	.	ID="rnd-5_family-12007";Tend="1095";Tstart="711";shortTE="F";uid="f1e50d33-4c2c-421b-bf0c-763de4fdb219"
CM017797.1	RepeatMasker	Retroposon?	76020478	76021455	6885	+	.	ID="RND-6_FAMILY-18748";Tend="1804";Tstart="794";shortTE="F";uid="9113172f-7180-4c15-ba42-0a4c28a052cc"
CM017797.1	RepeatMasker	DNA/Kolobok-E	87615484	87616048	2360	+	.	ID="RND-5_FAMILY-12007";Tend="1833";Tstart="1266";shortTE="F";uid="8be164dd-261f-4fa3-bb7e-26d172cc6043"
CM017797.1	RepeatMasker	DNA/Merlin	13836561	13836900	988	+	.	ID="RND-6_FAMILY-13936";Tend="1488";Tstart="1137";shortTE="F";uid="2990b144-d7fc-4fc3-8eaa-21c2ff44db47"
CM017797.1	RepeatMasker	DNA/Kolobok-E	25391228	25391483	456	+	.	ID="KOLOBOKE-2_AP";Tend="1352";Tstart="1119";shortTE="F";uid="3bca1830-f8ef-4724-8492-e510b82ef76e"
CM017797.1	RepeatMasker	DNA/Kolobok-E	75171461	75171907	586	+	.	ID="RND-5_FAMILY-12007";Tend="1687";Tstart="1227";shortTE="F";uid="812c2691-434b-429b-8ad5-a7a29cce20fd"
CM017797.1	RepeatMasker	DNA/Ginger-1	1555891	1556094	910	+	.	ID="rnd-6_family-1840";Tend="1115";Tstart="295";shortTE="F";uid="fb3c9ea9-c7a4-40fa-9642-44ccf5ceb994"
CM017797.1	RepeatMasker	DNA	2236106	2236349	440	+	.	ID="TTAA7_AP";Tend="340";Tstart="95";shortTE="F";uid="bffd7074-412b-45b9-80e2-62e810b622b8"
CM017797.1	RepeatMasker	DNA/Maverick	33743896	33744327	848	+	.	ID="RND-5_FAMILY-9";Tend="4720";Tstart="4290";shortTE="F";uid="c313cd31-f4e6-4f4b-8239-9387d28188ad"
CM017797.1	RepeatMasker	DNA	45011613	45011792	437	+	.	ID="dna4-2_ap";Tend="769";Tstart="595";shortTE="F";uid="61c4398a-3b5a-4f68-aaa1-cfa5680d92af"
CM017797.1	RepeatMasker	DNA	24763911	24764186	1606	+	.	ID="TTAA4B_AP";Tend="430";Tstart="156";shortTE="F";uid="0e6fa819-37f7-486c-910f-eb914eab6001"
CM017797.1	RepeatMasker	DNA	96130696	96130969	836	+	.	ID="DNA4-2_AP";Tend="313";Tstart="1";shortTE="F";uid="b027431c-4a9e-4aeb-92a8-072ec7a93921"
CM017797.1	RepeatMasker	Retroposon?	78306831	78306971	628	+	.	ID="RND-6_FAMILY-2964";Tend="1015";Tstart="878";shortTE="F";uid="be4b3ef7-b28b-404f-9c6b-84b7dadaca4d"
CM017797.1	RepeatMasker	DNA/Kolobok-E	94259339	94259456	403	+	.	ID="RND-3_FAMILY-333";Tend="1657";Tstart="1538";shortTE="F";uid="81a112f4-6548-4440-8846-767c9452cfc6"
CM017797.1	RepeatMasker	DNA	83753847	83755561	1590	+	.	ID="RND-1_FAMILY-355";Tend="3834";Tstart="2476";shortTE="F";uid="a9cf5ad1-b861-47be-934c-12d2f1cf1c6d"
CM017797.1	RepeatMasker	DNA/Ginger-1	74071912	74073316	10344	+	.	ID="RND-6_FAMILY-566";Tend="2296";Tstart="873";shortTE="F";uid="7e339f06-d3b2-4c6a-9d61-4ff53823afe1"
CM017797.1	RepeatMasker	RC/Helitron	27024904	27025235	985	+	.	ID="RND-6_FAMILY-2168";Tend="566";Tstart="257";shortTE="F";uid="40ba14f7-bc01-4c6c-9eb8-703b1409dc81"
CM017797.1	RepeatMasker	DNA	13410578	13411139	1302	+	.	ID="RND-6_FAMILY-15876";Tend="1910";Tstart="1345";shortTE="F";uid="939d30f0-3af4-482f-a15a-93a3192a62b3"
CM017797.1	RepeatMasker	DNA	60032477	60032956	1049	+	.	ID="DNA4-3_AP";Tend="478";Tstart="3";shortTE="F";uid="3db7694d-b121-4478-8700-042a7757a0ec"
CM017797.1	RepeatMasker	Retroposon?	55868629	55868806	420	+	.	ID="RND-6_FAMILY-22950";Tend="1558";Tstart="1370";shortTE="F";uid="50e8ae57-5480-4a53-8fbf-7c8a0740c2e6"
CM017797.1	RepeatMasker	DNA/Ginger-1	63166364	63166465	721	+	.	ID="RND-4_FAMILY-103";Tend="1887";Tstart="1776";shortTE="F";uid="bddb47d9-9f7e-420e-bfa4-4157304a8319"
CM017797.1	RepeatMasker	Retroposon?	32018023	32018461	1851	+	.	ID="RND-5_FAMILY-8967";Tend="1370";Tstart="885";shortTE="F";uid="fd265a78-9cb7-4425-bd72-b423ed0e0102"
CM017797.1	RepeatMasker	DNA/Ginger-1	84890	85370	2301	+	.	ID="RND-6_FAMILY-23998";Tend="1489";Tstart="971";shortTE="F";uid="6d8e3e1d-851d-4f7e-8f38-498a8bfa11d8"
CM017797.1	RepeatMasker	Unknown	93486192	93486295	404	+	.	ID="RND-1_FAMILY-301";Tend="2264";Tstart="2165";shortTE="F";uid="a798ad89-d85b-44dd-a778-74cd2fb0633d"
CM017797.1	RepeatMasker	DNA/hAT?	12856304	12856555	1057	+	.	ID="RND-4_FAMILY-875";Tend="1365";Tstart="1068";shortTE="F";uid="d6e48355-aac1-4041-b862-79b5ccde7e50"
CM017797.1	RepeatMasker	DNA/PIF-Harbinger	81090231	81091136	3458	+	.	ID="HARB-1_AP";Tend="947";Tstart="1";shortTE="F";uid="9ec7b259-3e45-46b0-8ea2-9e8bad0769cd"
CM017797.1	RepeatMasker	Retroposon?	53060608	53060712	669	+	.	ID="RND-6_FAMILY-25662";Tend="1225";Tstart="1120";shortTE="F";uid="280f5ae3-5a97-4b40-981c-fa9cadff6a30"
CM017797.1	RepeatMasker	Unknown	56148610	56148952	877	+	.	ID="RND-5_FAMILY-440";Tend="1395";Tstart="1021";shortTE="F";uid="ac800273-b6e2-40b1-b07c-78174857ea88"
CM017797.1	RepeatMasker	Unknown	88185752	88185938	911	+	.	ID="RND-1_FAMILY-70";Tend="1477";Tstart="1267";shortTE="F";uid="d23d1a86-b64b-4b65-87ef-f3e41cdd66c9"
CM017797.1	RepeatMasker	Unknown	81201873	81202132	784	+	.	ID="RND-5_FAMILY-1535";Tend="1607";Tstart="1331";shortTE="F";uid="34cbaded-932e-4972-93a4-54c5a1f3727b"
CM017797.1	RepeatMasker	DNA/hAT	27723215	27723578	2237	+	.	ID="RND-6_FAMILY-24224";Tend="2770";Tstart="2428";shortTE="F";uid="54a1dfc0-a8c8-45d1-9e8f-8552c8be9c1a"
CM017797.1	RepeatMasker	DNA	87761915	87762420	1611	+	.	ID="DNA8-88_AP";TEgroup="ctg_1%7CDNA8-88_AP%7C9";Tend="620";Tstart="1";shortTE="F";uid="9c567e3c-c6a6-4224-addd-768444ec283c"
CM017797.1	RepeatMasker	DNA	6941142	6941274	494	+	.	ID="ttaa2_ap";Tend="427";Tstart="286";shortTE="F";uid="edede5d4-01a0-4922-a505-f5a48e1ed613"
CM017797.1	RepeatMasker	DNA/hAT	74853712	74853836	649	+	.	ID="RND-1_FAMILY-226";Tend="1456";Tstart="1332";shortTE="F";uid="024b27f2-5fbb-4138-b8af-c1a0d67dfba9"
CM017797.1	RepeatMasker	DNA/hAT	60068863	60069625	5272	+	.	ID="RND-1_FAMILY-166";Tend="1519";Tstart="747";shortTE="F";uid="020b0e38-b57c-468f-89d5-e9d1acbdc003"
CM017797.1	RepeatMasker	DNA/hAT-Ac	39484810	39485145	1377	+	.	ID="DNA8-67_AP";Tend="379";Tstart="1";shortTE="F";uid="d7ab52da-4bcb-4be1-a638-1b073c44d1e3"
CM017797.1	RepeatMasker	DNA/hAT	9007739	9007931	676	+	.	ID="RND-5_FAMILY-343";Tend="1177";Tstart="994";shortTE="F";uid="5ae56189-075f-4477-8bbd-4a295e0e8216"
CM017797.1	RepeatMasker	DNA	80846109	80846561	1926	+	.	ID="DNA4-2_AP";Tend="769";Tstart="294";shortTE="F";uid="e9e3dc4f-ac42-41df-a71c-0c0214012217"
CM017797.1	RepeatMasker	DNA	827763	827970	400	+	.	ID="TTAA7_AP";Tend="349";Tstart="147";shortTE="F";uid="0333d6b9-3f18-4a4b-b633-428017fea9dd"
CM017797.1	RepeatMasker	LINE/I-Jockey	91195411	91195919	617	+	.	ID="RND-6_FAMILY-1658";Tend="1853";Tstart="1323";shortTE="F";uid="67adf86e-5f52-491a-a3d8-7ea17969385e"
CM017797.1	RepeatMasker	DNA/hAT-Tip100	30106180	30106491	1384	+	.	ID="RND-5_FAMILY-7780";Tend="1300";Tstart="980";shortTE="F";uid="9ac51f63-9b54-4a29-bebe-9afe388636a0"
CM017797.1	RepeatMasker	RC/Helitron	87823636	87823774	737	+	.	ID="RND-6_FAMILY-79";Tend="2172";Tstart="2040";shortTE="F";uid="6118df7d-566d-45f6-8e94-c003cd52f594"
CM017797.1	RepeatMasker	DNA	98269937	98273780	38140	+	.	ID="RND-1_FAMILY-258";Tend="4755";Tstart="876";shortTE="F";uid="0eedb3f7-1703-482c-9617-5cd68818a8a4"
CM017797.1	RepeatMasker	Unknown	17172525	17172871	1051	+	.	ID="RND-5_FAMILY-1803";Tend="1539";Tstart="1133";shortTE="F";uid="98ff05ca-af4d-4423-a907-3b83685d28d1"
CM017797.1	RepeatMasker	DNA/Kolobok-E	69012238	69012686	1426	+	.	ID="rnd-5_family-12007";TEgroup="ctg_1%7Crnd-5_family-12007%7C2";Tend="1412";Tstart="1088";shortTE="T";uid="650b8a76-4c40-472d-86bd-776006a90fb2"
CM017797.1	RepeatMasker	DNA/Ginger-1	23973843	23974163	1952	+	.	ID="RND-6_FAMILY-23998";Tend="1293";Tstart="970";shortTE="F";uid="018a8a65-8acd-433f-bb1d-0540838fffa5"
CM017797.1	RepeatMasker	DNA/hAT-Tip100	95160903	95161006	443	+	.	ID="RND-6_FAMILY-4805";Tend="1407";Tstart="1296";shortTE="F";uid="a77511e9-88a0-4eb0-8113-83bcae9732ec"
CM017797.1	RepeatMasker	DNA/Kolobok-E	29080684	29081705	7817	+	.	ID="RND-1_FAMILY-207";Tend="3616";Tstart="2622";shortTE="F";uid="99f31783-0f00-43d1-9e94-9675f5178085"
CM017797.1	RepeatMasker	Unknown	3457936	3458693	4696	+	.	ID="RND-6_FAMILY-25934";Tend="1649";Tstart="896";shortTE="F";uid="1db9b897-290c-4b44-8c9f-3fc5a196c2e8"
CM017797.1	RepeatMasker	RC/Helitron	83301651	83302041	1149	+	.	ID="RND-5_FAMILY-3092";TEgroup="ctg_1%7CRND-5_FAMILY-3092%7C7";Tend="999";Tstart="729";shortTE="F";uid="2db0cfec-dab1-4b7c-ba3b-0269e7c8082b"
CM017797.1	RepeatMasker	DNA/Kolobok-E	92243	92770	2005	+	.	ID="KOLOBOKE-3_AP";Tend="2175";Tstart="1626";shortTE="F";uid="bce489e4-4773-443e-be8b-9a1f048f95a1"
CM017797.1	RepeatMasker	DNA/Ginger-1	21050104	21050490	2879	+	.	ID="RND-6_FAMILY-3353";Tend="2332";Tstart="1938";shortTE="F";uid="664b0e9c-fca9-44c3-a4e4-3102a9deb5a6"
CM017797.1	RepeatMasker	DNA/hAT-Tip100	95713266	95713467	733	+	.	ID="RND-6_FAMILY-13866";Tend="1484";Tstart="1281";shortTE="F";uid="1a19777f-7a54-41a5-8513-cbd842d9b140"
CM017797.1	RepeatMasker	Unknown	72102348	72102615	544	+	.	ID="RND-6_FAMILY-57";Tend="1227";Tstart="952";shortTE="F";uid="1ac750e9-cdd4-4597-9499-d7204644bd04"
CM017797.1	RepeatMasker	Unknown	69958823	69959019	624	+	.	ID="RND-6_FAMILY-57";Tend="1168";Tstart="962";shortTE="F";uid="fb40237d-e8ac-40a9-9fb9-cbb993f5a687"
CM017797.1	RepeatMasker	DNA/Maverick	40687265	40687418	968	+	.	ID="RND-6_FAMILY-13546";Tend="2489";Tstart="2335";shortTE="F";uid="e576b33e-d7bd-4474-971a-8c6055c866e1"
CM017797.1	RepeatMasker	DNA/Ginger-1	22119049	22119504	2924	+	.	ID="RND-6_FAMILY-23998";Tend="1471";Tstart="971";shortTE="F";uid="483f7662-2501-4a55-b50a-bb021ed0d1f7"
CM017797.1	RepeatMasker	DNA/hAT?	46958010	46958398	1125	+	.	ID="RND-5_FAMILY-560";Tend="1194";Tstart="809";shortTE="F";uid="5a7413bd-2ffb-4225-a0b7-b7093b9cc751"
CM017797.1	RepeatMasker	DNA/Kolobok-E	2811964	2812478	3001	+	.	ID="RND-5_FAMILY-12007";Tend="1463";Tstart="923";shortTE="F";uid="0c04cf36-abbc-4428-ac90-a1e35094ba8d"
CM017797.1	RepeatMasker	DNA/TcMar-Pogo	71109868	71110736	4223	+	.	ID="rnd-6_family-1493";Tend="1382";Tstart="617";shortTE="F";uid="2ac46bcd-36c9-4bfe-8822-2a48dae39a62"
CM017797.1	RepeatMasker	RC/Helitron	17582069	17582178	586	+	.	ID="RND-6_FAMILY-4945";Tend="1268";Tstart="1160";shortTE="F";uid="d0b852aa-d752-40ad-a577-803d507c92b6"
CM017797.1	RepeatMasker	LINE/I-Jockey	86254597	86255007	854	+	.	ID="RND-6_FAMILY-17052";Tend="1054";Tstart="650";shortTE="F";uid="8a69e5dc-45db-4527-9baf-0edcdca24b7c"
CM017797.1	RepeatMasker	DNA/hAT-Blackjack	87694492	87695067	2158	+	.	ID="RND-6_FAMILY-17702";TEgroup="ctg_1%7CRND-6_FAMILY-17702%7C2";Tend="1779";Tstart="843";shortTE="F";uid="29d60e8d-b798-4b50-9ca2-fcf3c1a7eb9f"
CM017797.1	RepeatMasker	DNA/hAT-Charlie	98103566	98104112	3825	+	.	ID="HAT-N1_AP";Tend="561";Tstart="3";shortTE="F";uid="24c468ac-59b2-402e-af50-6a9134e4d759"
CM017797.1	RepeatMasker	DNA/hAT?	6071149	6071537	2475	+	.	ID="RND-1_FAMILY-38";Tend="2022";Tstart="1634";shortTE="F";uid="f0dad80b-3d8a-4f46-899d-678bfeadab3f"
CM017797.1	RepeatMasker	DNA	34589430	34589932	858	+	.	ID="RND-6_FAMILY-15876";Tend="1905";Tstart="1384";shortTE="F";uid="4b62c895-859b-491a-ba96-7307d188a24b"
CM017797.1	RepeatMasker	DNA/hAT-Ac	26682912	26683378	3299	+	.	ID="RND-5_FAMILY-7292";Tend="1403";Tstart="921";shortTE="F";uid="0a102ec1-4cd7-45b7-8a6f-c6b108190cae"
CM017797.1	RepeatMasker	DNA/Ginger-1	94144461	94145128	2641	+	.	ID="RND-6_FAMILY-566";Tend="2260";Tstart="1552";shortTE="F";uid="2a06356f-b663-4591-b14e-5981c9cb0cd0"
CM017797.1	RepeatMasker	DNA/hAT-Tip100	85248576	85248715	761	+	.	ID="RND-6_FAMILY-5591";Tend="1081";Tstart="927";shortTE="F";uid="8d3a7380-9856-4777-8512-c7777b5c2787"
CM017797.1	RepeatMasker	DNA	65030694	65030935	452	+	.	ID="DNA4-3_AP";Tend="615";Tstart="377";shortTE="F";uid="9a840823-22b9-49db-9cc8-40c960f61ddf"
CM017797.1	RepeatMasker	DNA	89160665	89161126	1210	+	.	ID="DNA4-2_AP";Tend="470";Tstart="1";shortTE="F";uid="efb6ef8a-d239-4196-87a2-c30c5c07e1b9"
CM017797.1	RepeatMasker	DNA	94576575	94576871	1714	+	.	ID="TTAA27_AP";Tend="289";Tstart="1";shortTE="F";uid="a40ff94d-24a1-42c1-8290-2aa472f54fe1"
CM017797.1	RepeatMasker	RC/Helitron	62013772	62014797	8542	+	.	ID="RND-1_FAMILY-4";Tend="1901";Tstart="875";shortTE="F";uid="398cf5d0-f29e-4008-8063-7ad72e54a3eb"
CM017797.1	RepeatMasker	Unknown	66991312	66991456	1054	+	.	ID="RND-6_FAMILY-15133";Tend="1349";Tstart="1205";shortTE="F";uid="e7e6956d-7c80-4ee5-a86f-661da7063500"
CM017797.1	RepeatMasker	DNA/Kolobok-E	90410020	90410413	1715	+	.	ID="RND-3_FAMILY-333";Tend="1663";Tstart="1271";shortTE="F";uid="9eb3942c-d4b1-4f57-a142-a3d5510ece2a"
CM017797.1	RepeatMasker	Unknown	95444964	95445366	1421	+	.	ID="RND-5_FAMILY-3662";Tend="714";Tstart="309";shortTE="F";uid="60761195-40b3-430c-83e1-e0f48d807f33"
CM017797.1	RepeatMasker	Retroposon?	26348122	26348287	438	+	.	ID="RND-6_FAMILY-18748";Tend="942";Tstart="774";shortTE="F";uid="82636a92-ccc6-4983-bdeb-9b6c90659c1e"
CM017797.1	RepeatMasker	RC/Helitron	85199890	85200429	881	+	.	ID="RND-5_FAMILY-1368";Tend="4627";Tstart="4090";shortTE="F";uid="4a9692d6-a11e-4338-bca9-4c3a642085f2"
CM017797.1	RepeatMasker	DNA/hAT-Tip100	87490675	87490828	534	+	.	ID="HAT-N3_AP";Tend="214";Tstart="72";shortTE="F";uid="22f6aa6c-5e78-4498-ac03-0a8e9c76ed16"
CM017797.1	RepeatMasker	LINE/I-Jockey	10710815	10710951	499	+	.	ID="RND-6_FAMILY-11743";Tend="1658";Tstart="1522";shortTE="F";uid="1efd7eb9-8dbd-4a68-802a-6c29a780e963"
CM017797.1	RepeatMasker	Retroposon?	90840144	90840244	704	+	.	ID="RND-1_FAMILY-120";Tend="105";Tstart="6";shortTE="F";uid="40798b3d-b1a2-46b0-b7fb-64197ec4fafd"
CM017797.1	RepeatMasker	DNA/hAT	40955148	40955445	483	+	.	ID="DNA8-1_AP";Tend="524";Tstart="239";shortTE="F";uid="69b82499-52c9-4049-98b2-f34f7ad2dc5b"
CM017797.1	RepeatMasker	DNA/hAT-Ac	60572197	60572600	2509	+	.	ID="RND-1_FAMILY-234";Tend="1654";Tstart="1268";shortTE="F";uid="52107565-917c-478a-bad5-5806e488e77a"
CM017797.1	RepeatMasker	DNA	13032216	13032577	1201	+	.	ID="TTAA20_AP";Tend="461";Tstart="1";shortTE="F";uid="54c22c20-70a7-48ae-a24e-df2e0810de7e"
CM017797.1	RepeatMasker	DNA/PIF-ISL2EU	66642129	66642586	639	+	.	ID="RND-5_FAMILY-1532";TEgroup="ctg_1%7CRND-5_FAMILY-1532%7C13";Tend="1608";Tstart="1270";shortTE="F";uid="aee3dc20-e97a-4dbf-a055-a33c1e6a12ca"
CM017797.1	RepeatMasker	DNA/Kolobok-E	57377756	57378066	1753	+	.	ID="RND-6_FAMILY-6582";Tend="1733";Tstart="1410";shortTE="F";uid="620cf0c5-9400-4db8-9abc-5dfe4e87c6a4"
CM017797.1	RepeatMasker	DNA/Kolobok-E	45250790	45251016	1229	+	.	ID="RND-5_FAMILY-3563";Tend="1760";Tstart="1551";shortTE="F";uid="984553ce-ce52-477a-905a-dcbb1a35fe52"
CM017797.1	RepeatMasker	DNA/Ginger-1	72350346	72350840	3133	+	.	ID="RND-6_FAMILY-23998";Tend="1472";Tstart="971";shortTE="F";uid="a8bea587-14f5-4253-a6d9-5a1c97a8c854"
CM017797.1	RepeatMasker	DNA/hAT-Ac	32308798	32309017	448	+	.	ID="RND-6_FAMILY-9956";Tend="1976";Tstart="1768";shortTE="F";uid="e2e8c7d8-613b-42b3-9509-b2a65894758b"
CM017797.1	RepeatMasker	DNA/Ginger-1	5022830	5023222	2354	+	.	ID="RND-6_FAMILY-3353";Tend="1760";Tstart="1361";shortTE="F";uid="24fe6887-4b9a-458a-b341-fccb4dbfeef7"
CM017797.1	RepeatMasker	DNA/hAT-Tip100	100733579	100733719	655	+	.	ID="DNA8-6_AP";Tend="172";Tstart="1";shortTE="F";uid="31e1c39d-c92a-483d-97fa-726b5320e5e9"
CM017797.1	RepeatMasker	DNA/Kolobok-E	38841754	38841894	442	+	.	ID="RND-5_FAMILY-12007";Tend="1590";Tstart="1397";shortTE="F";uid="541c6654-e54c-4031-93d8-c1c172712301"
CM017797.1	RepeatMasker	DNA/hAT-Tip100	17469604	17469743	408	+	.	ID="RND-6_FAMILY-4692";Tend="1500";Tstart="1350";shortTE="F";uid="e4fe93ea-d7b7-4eb1-8184-a797dc46ff06"
CM017797.1	RepeatMasker	DNA/Kolobok-E	97105300	97106088	5203	+	.	ID="RND-6_FAMILY-15326";Tend="1765";Tstart="961";shortTE="F";uid="c435042c-ff86-4d35-92c8-e78b2f2dfbfb"
CM017797.1	RepeatMasker	DNA/Kolobok-E	40835505	40835725	1051	+	.	ID="RND-6_FAMILY-11365";Tend="2228";Tstart="2000";shortTE="F";uid="fdc13c06-aefe-4867-afd4-baf7c616e3cd"
CM017797.1	RepeatMasker	DNA/Kolobok-E	68657142	68657495	1950	+	.	ID="RND-5_FAMILY-12007";Tend="1605";Tstart="1244";shortTE="F";uid="181e9fc3-fdd3-48fd-97a7-cf12a2318c74"
CM017797.1	RepeatMasker	DNA/hAT	26613177	26613511	1872	+	.	ID="RND-5_FAMILY-811";Tend="1049";Tstart="727";shortTE="F";uid="e7a23f44-b04f-49b0-bcfe-adf826a5b9e0"
CM017797.1	RepeatMasker	Retroposon?	30857131	30857285	551	+	.	ID="RND-5_FAMILY-7389";Tend="2914";Tstart="2762";shortTE="F";uid="4512e709-403c-45b9-b617-73fd04823a60"
CM017797.1	RepeatMasker	DNA	13925935	13926210	480	+	.	ID="dna4-1_ap";Tend="707";Tstart="448";shortTE="F";uid="58ccd20d-34a1-47e7-a207-e107a3bad3a9"
CM017797.1	RepeatMasker	Unknown	17079395	17079589	1417	+	.	ID="RND-5_FAMILY-392";Tend="1189";Tstart="987";shortTE="F";uid="abad57c4-fd08-4b10-8060-159ce9ddfc3d"
CM017797.1	RepeatMasker	DNA/hAT-Ac	23691082	23691186	480	+	.	ID="DNA8-11_AP";Tend="634";Tstart="530";shortTE="F";uid="8e42a261-3441-47b1-b636-8daf169e719c"
CM017797.1	RepeatMasker	LINE/CR1	28166044	28167806	7461	+	.	ID="RND-6_FAMILY-3495";Tend="1905";Tstart="144";shortTE="F";uid="4b7fbfc5-60a9-4e43-aea1-ab0a236a60f9"
CM017797.1	RepeatMasker	DNA/Ginger	77618223	77618356	990	+	.	ID="RND-6_FAMILY-7638";Tend="1006";Tstart="873";shortTE="F";uid="a3852fd1-5081-4a2c-8379-742297a4bfdf"
CM017797.1	RepeatMasker	RC/Helitron	93526158	93526958	4279	+	.	ID="RND-6_FAMILY-6196";Tend="1562";Tstart="840";shortTE="F";uid="7ba1164d-bd38-4d9b-942a-b55adeee5654"
CM017797.1	RepeatMasker	DNA/Kolobok-E	55140439	55140834	1763	+	.	ID="RND-1_FAMILY-340";Tend="1531";Tstart="1049";shortTE="F";uid="59f942cf-7d55-4899-8462-b8227eb1e974"
CM017797.1	RepeatMasker	DNA/hAT-Tip100	4938058	4938545	2469	+	.	ID="HAT-N16_AP";Tend="557";Tstart="3";shortTE="F";uid="3f70ea64-3646-476f-8020-93f0a0184366"
CM017797.1	RepeatMasker	RC/Helitron	60193880	60194086	1119	+	.	ID="RND-5_FAMILY-3092";Tend="1327";Tstart="1123";shortTE="F";uid="31b4cf0b-afa9-4c1d-99a5-df89094abaff"
CM017797.1	RepeatMasker	Unknown	6449841	6450032	1161	+	.	ID="RND-1_FAMILY-177";Tend="1099";Tstart="924";shortTE="F";uid="12fe3c1a-2d1c-4ba5-bc2b-483db5e33916"
CM017797.1	RepeatMasker	DNA	2397937	2398150	613	+	.	ID="RND-5_FAMILY-5850";Tend="836";Tstart="632";shortTE="F";uid="54fd628b-541f-41e2-9d27-f3222eaf2bde"
CM017797.1	RepeatMasker	DNA/hAT-Tip100	43407507	43407690	622	+	.	ID="DNA8-16B_AP";Tend="167";Tstart="1";shortTE="F";uid="3c1d2675-bad5-4ec1-94aa-d562271e0518"
CM017797.1	RepeatMasker	DNA	31396762	31397055	1614	+	.	ID="RND-5_FAMILY-3355";TEgroup="ctg_1%7CRND-5_FAMILY-3355%7C1";Tend="1366";Tstart="976";shortTE="F";uid="e2a354d5-cf6f-4f8c-b21a-8f084a1dcd54"
CM017797.1	RepeatMasker	Unknown	45646441	45646703	1223	+	.	ID="RND-1_FAMILY-109";Tend="1211";Tstart="942";shortTE="F";uid="e6700ca3-bf72-43b1-9446-b5fb5adddfc6"
CM017797.1	RepeatMasker	DNA/hAT-hAT19	73651366	73651596	534	+	.	ID="HAT-N4_AP";Tend="246";Tstart="26";shortTE="F";uid="edd09cf0-eba4-4589-a7df-dd00db68585e"
CM017797.1	RepeatMasker	DNA/Ginger-1	11259404	11259610	477	+	.	ID="RND-6_FAMILY-566";Tend="2325";Tstart="1410";shortTE="F";uid="96666d09-25c8-411a-a6e0-75324dc0c32d"
CM017797.1	RepeatMasker	DNA/hAT-Tip100	46266675	46266933	853	+	.	ID="RND-4_FAMILY-1548";Tend="984";Tstart="707";shortTE="F";uid="e0d00ecb-6f99-482a-a7ea-8707d32e4e62"
CM017797.1	RepeatMasker	DNA	37760904	37761212	878	+	.	ID="DNA4-3_AP";Tend="480";Tstart="178";shortTE="F";uid="baac382c-e0e3-4e7f-8d05-8221cb13a14a"
CM017797.1	RepeatMasker	Unknown	8161863	8162078	541	+	.	ID="RND-6_FAMILY-12690";Tend="1241";Tstart="1067";shortTE="F";uid="d63424ce-9496-4ad1-a56a-4fcec3c79d7c"
CM017797.1	RepeatMasker	DNA/hAT-hAT19	27853554	27853953	1042	+	.	ID="RND-6_FAMILY-7337";Tend="1755";Tstart="1366";shortTE="F";uid="2b5d5235-9ba3-4f51-bb79-34cf7b28d892"
CM017797.1	RepeatMasker	Unknown	29151937	29152077	1048	+	.	ID="RND-5_FAMILY-2488";Tend="1148";Tstart="1011";shortTE="F";uid="1eb2e975-e6cf-405d-a69c-c59f89d73cf2"
CM017797.1	RepeatMasker	DNA/TcMar-Tc4	36262975	36263613	2089	+	.	ID="RND-6_FAMILY-12267";Tend="1862";Tstart="1199";shortTE="F";uid="4249bbfe-90c8-4423-b1fd-0eb6546c1ce8"
CM017797.1	RepeatMasker	DNA/TcMar-Tc1	66667869	66668615	1750	+	.	ID="RND-6_FAMILY-1623";TEgroup="ctg_1%7CRND-6_FAMILY-1623%7C5";Tend="1223";Tstart="354";shortTE="F";uid="14c67da0-7536-49bf-9a6d-77d03ce51e7e"
CM017797.1	RepeatMasker	DNA	52204922	52205534	938	+	.	ID="DNA4-2_AP";TEgroup="ctg_1%7CDNA4-2_AP%7C19";Tend="769";Tstart="2";shortTE="F";uid="19679b69-9991-4464-9ecf-5c6fefb4c98c"
CM017797.1	RepeatMasker	DNA	21024691	21024828	410	+	.	ID="ttaa2c_ap";Tend="330";Tstart="196";shortTE="F";uid="959181be-3ede-4f39-8f4c-190e63942dd7"
CM017797.1	RepeatMasker	DNA/hAT-Charlie	64218921	64219067	476	+	.	ID="RND-6_FAMILY-16273";Tend="1617";Tstart="1478";shortTE="F";uid="985f2640-0571-4133-b6ac-7fa426a3000c"
CM017797.1	RepeatMasker	RC/Helitron	77819180	77819619	699	+	.	ID="RND-6_FAMILY-33941";TEgroup="ctg_1%7CRND-6_FAMILY-33941%7C11";Tend="893";Tstart="193";shortTE="F";uid="72e468e4-b2d9-46fa-b65e-335632fcc2a4"
CM017797.1	RepeatMasker	DNA/Kolobok-E	21707544	21707824	1145	+	.	ID="RND-5_FAMILY-2069";Tend="1185";Tstart="912";shortTE="F";uid="0ca2b1b6-3b3d-45ef-b0b7-62fa3b6fb2ff"
CM017797.1	RepeatMasker	Unknown	1775920	1776056	612	+	.	ID="RND-5_FAMILY-2862";Tend="1098";Tstart="965";shortTE="F";uid="d993c016-8ca4-4d3f-a367-d379c33452bf"
CM017797.1	RepeatMasker	Unknown	91084483	91084729	1124	+	.	ID="RND-1_FAMILY-16";Tend="1267";Tstart="1029";shortTE="F";uid="c0e04a28-2d7e-421a-be6a-ee9ce612c72c"
CM017797.1	RepeatMasker	DNA/Kolobok-E	88982046	88982264	660	+	.	ID="RND-3_FAMILY-333";Tend="1157";Tstart="948";shortTE="F";uid="5ce2d0ab-2e8d-424c-b0b5-4f7b1fa187e3"
CM017797.1	RepeatMasker	Unknown	92502080	92503104	2727	+	.	ID="RND-5_FAMILY-1337";TEgroup="ctg_1%7CRND-5_FAMILY-1337%7C2";Tend="1433";Tstart="567";shortTE="F";uid="485dd259-ec05-4c49-84fb-e3bd8891debb"
CM017797.1	RepeatMasker	DNA	87527212	87527439	1225	+	.	ID="TTAAC_AP";Tend="438";Tstart="188";shortTE="F";uid="48a7e601-173e-4aeb-afd1-de3687036c63"
CM017797.1	RepeatMasker	Unknown	69079308	69079577	1151	+	.	ID="RND-6_FAMILY-13411";Tend="1553";Tstart="1319";shortTE="F";uid="76c56566-1787-471d-91bf-9118d5db790b"
CM017797.1	RepeatMasker	Retroposon?	92824779	92825412	2387	+	.	ID="SINE2-1_AP";Tend="1388";Tstart="730";shortTE="F";uid="d4d94c13-87b1-442a-8f08-affa5f9b7197"
CM017797.1	RepeatMasker	DNA	53353909	53354400	1164	+	.	ID="dna4-2_ap";Tend="769";Tstart="138";shortTE="F";uid="ab94f8ce-a032-4a86-bf79-50dd8dbeefbd"
CM017797.1	RepeatMasker	DNA/hAT-Ac	5585762	5585992	661	+	.	ID="RND-6_FAMILY-9956";Tend="2386";Tstart="2160";shortTE="F";uid="dbda0275-5c60-49c0-9ca7-9c4beaa4582e"
CM017797.1	RepeatMasker	DNA	21179412	21180179	2629	+	.	ID="DNA4-2_AP";Tend="768";Tstart="1";shortTE="F";uid="412c3a5f-754a-48ca-9fcd-06a652c545bf"
CM017797.1	RepeatMasker	DNA/hAT-hAT19	62608366	62608564	1441	+	.	ID="HAT-N5_AP";Tend="201";Tstart="3";shortTE="F";uid="e27b6200-b2f6-463b-9409-a5b5e68b436f"
CM017797.1	RepeatMasker	DNA/Kolobok-E	6359579	6359773	636	+	.	ID="RND-5_FAMILY-12007";Tend="1594";Tstart="1374";shortTE="F";uid="3af3017e-d2fb-4d70-a01a-6a118cd4953c"
CM017797.1	RepeatMasker	Unknown	20265471	20266290	5569	+	.	ID="RND-1_FAMILY-324";Tend="1780";Tstart="955";shortTE="F";uid="6c7668b3-e036-420d-a746-4aff482acc3a"
CM017797.1	RepeatMasker	Unknown	34857704	34858062	2130	+	.	ID="RND-6_FAMILY-23785";Tend="977";Tstart="646";shortTE="F";uid="bc513d7f-8bcc-46c2-a698-a3d023c873c1"
CM017797.1	RepeatMasker	DNA/Kolobok-E	69157763	69158068	1755	+	.	ID="RND-6_FAMILY-6582";Tend="2350";Tstart="2047";shortTE="F";uid="30db47b4-5a9a-4a9e-94b4-2d2d37df1339"
CM017797.1	RepeatMasker	DNA/Ginger-2	14400669	14401039	2652	+	.	ID="RND-5_FAMILY-6429";Tend="1227";Tstart="869";shortTE="F";uid="293dbace-8c0d-4800-a3dd-b75768a0d0b5"
CM017797.1	RepeatMasker	DNA/Ginger-1	43794417	43794665	642	+	.	ID="RND-4_FAMILY-1107";Tend="1657";Tstart="1390";shortTE="F";uid="384001a9-52bd-4f9b-be50-2c9ab88472bd"
CM017797.1	RepeatMasker	RC/Helitron	44901982	44902246	1485	+	.	ID="RND-6_FAMILY-6196";Tend="1102";Tstart="831";shortTE="F";uid="86c2f085-9409-4f1d-91c5-cf9824362f09"
CM017797.1	RepeatMasker	RC/Helitron	84670187	84670590	1714	+	.	ID="RND-1_FAMILY-4";Tend="1532";Tstart="1098";shortTE="F";uid="1680c814-d45a-4f5b-9545-d22443fad227"
CM017797.1	RepeatMasker	DNA/Kolobok-T2	33038381	33038512	413	+	.	ID="REP-4_PBA";Tend="620";Tstart="490";shortTE="F";uid="d34b24a9-a1a2-4d7e-ba67-943b2b853e46"
CM017797.1	RepeatMasker	DNA/Kolobok-E	60769750	60769864	581	+	.	ID="RND-6_FAMILY-1789";Tend="1554";Tstart="1440";shortTE="F";uid="7f56c534-943e-4eeb-adb4-e4ffa041316e"
CM017797.1	RepeatMasker	Unknown	12398191	12398337	1108	+	.	ID="RND-1_FAMILY-85";Tend="1139";Tstart="996";shortTE="F";uid="b7d2bc80-77cd-46a0-9622-874c3d4ab765"
CM017797.1	RepeatMasker	DNA/Ginger-1	75089420	75089587	637	+	.	ID="RND-6_FAMILY-1417";Tend="1363";Tstart="1201";shortTE="F";uid="293589a2-5aa5-47e9-8e73-95864e294d7b"
CM017797.1	RepeatMasker	DNA/hAT-Tip100	28033787	28034083	1755	+	.	ID="RND-5_FAMILY-7780";Tend="1376";Tstart="1081";shortTE="F";uid="cfa387a3-a249-4858-8cea-16e48ac45e6b"
CM017797.1	RepeatMasker	LTR/Gypsy	82646714	82646894	924	+	.	ID="RND-1_FAMILY-63";Tend="1141";Tstart="975";shortTE="F";uid="5a0f6074-0610-4da6-af58-a0391d50e9c8"
CM017797.1	RepeatMasker	DNA	20997003	20997609	1021	+	.	ID="RND-6_FAMILY-15876";Tend="1535";Tstart="935";shortTE="F";uid="d07d4b93-bbc0-45e8-827b-3e5110d0066d"
CM017797.1	RepeatMasker	DNA/hAT-Tip100	49241174	49241390	1042	+	.	ID="RND-6_FAMILY-2932";Tend="1169";Tstart="926";shortTE="F";uid="28c1824b-1769-4215-ae95-aa4252933dc8"
CM017797.1	RepeatMasker	DNA/hAT-hAT19	54684289	54684483	927	+	.	ID="HAT-N4_AP";Tend="197";Tstart="3";shortTE="F";uid="d38536f4-e4b4-48ee-b1d0-d1218e5c3dfe"
CM017797.1	RepeatMasker	DNA	82444413	82444809	2074	+	.	ID="TTAA3B_AP";Tend="436";Tstart="1";shortTE="F";uid="368e5e66-3e5b-43d5-a136-c3ad7a2e5e01"
CM017797.1	RepeatMasker	Unknown	26780159	26780493	2490	+	.	ID="RND-1_FAMILY-160";Tend="1480";Tstart="1147";shortTE="F";uid="012b7e22-08d0-480f-a71f-48e5096136a3"
CM017797.1	RepeatMasker	DNA/MULE-MuDR	45231007	45231150	627	+	.	ID="RND-6_FAMILY-4266";Tend="831";Tstart="692";shortTE="F";uid="6d11c1ae-0800-4d55-b28e-d75eba5f7481"
CM017797.1	RepeatMasker	DNA/Kolobok-E	30565084	30565688	4508	+	.	ID="RND-6_FAMILY-6582";Tend="1466";Tstart="861";shortTE="F";uid="ce14301c-05d2-4b4c-b52a-54c101bdb8ce"
CM017797.1	RepeatMasker	DNA	56710323	56710736	450	+	.	ID="DNAX-2_AP";Tend="463";Tstart="10";shortTE="F";uid="65548bea-e569-4e3f-bab6-a560b40d6d6d"
CM017797.1	RepeatMasker	DNA/hAT-Ac	73707346	73707795	2732	+	.	ID="RND-6_FAMILY-19300";Tend="1343";Tstart="884";shortTE="F";uid="8c1a159a-946f-47c0-9897-c02df1b51ffb"
CM017797.1	RepeatMasker	DNA/Ginger-1	32425092	32425247	418	+	.	ID="RND-6_FAMILY-8823";Tend="1788";Tstart="1634";shortTE="F";uid="b6da6cd8-7678-4786-9aa4-bf5874cee754"
CM017797.1	RepeatMasker	LINE/R1	16283682	16283960	574	+	.	ID="RND-5_FAMILY-15456";Tend="2647";Tstart="2485";shortTE="F";uid="417fea51-df79-4ef4-91dd-3aaddf2b8ade"
CM017797.1	RepeatMasker	Unknown	11174249	11174551	888	+	.	ID="RND-5_FAMILY-9011";Tend="320";Tstart="27";shortTE="F";uid="3fdefe12-a41e-4267-b23e-23443dc4faa3"
CM017797.1	RepeatMasker	DNA	74034508	74034733	1129	+	.	ID="RND-6_FAMILY-8475";TEgroup="ctg_1%7CRND-6_FAMILY-8475%7C3";Tend="1468";Tstart="950";shortTE="F";uid="48452669-4994-468d-a61a-2b4344b6c2b0"
CM017797.1	RepeatMasker	DNA/MULE-MuDR	88925590	88925743	456	+	.	ID="RND-5_FAMILY-810";Tend="2374";Tstart="2197";shortTE="F";uid="8e6c525e-e9ae-4ef1-8d34-26c9e7808044"
CM017797.1	RepeatMasker	DNA	18516674	18516949	510	+	.	ID="TTAA2D_AP";Tend="395";Tstart="158";shortTE="F";uid="ab9c81b6-a5b7-4c3e-9698-56d9371184d6"
CM017797.1	RepeatMasker	DNA	57758351	57758752	1307	+	.	ID="RND-6_FAMILY-3206";Tend="1427";Tstart="1046";shortTE="F";uid="946ec647-9c24-42e2-9b4b-05c366fca0a0"
CM017797.1	RepeatMasker	DNA/Kolobok-E	85087909	85088694	5596	+	.	ID="RND-6_FAMILY-6582";Tend="1642";Tstart="862";shortTE="F";uid="8772bce8-9bdc-46b5-8029-38654412c649"
CM017797.1	RepeatMasker	DNA/hAT-Tip100	47618233	47618383	610	+	.	ID="RND-6_FAMILY-4692";Tend="966";Tstart="810";shortTE="F";uid="b03c8c81-e25a-4e48-8b68-febbf707e55c"
CM017797.1	RepeatMasker	DNA	15781093	15781383	612	+	.	ID="RND-6_FAMILY-15876";Tend="1902";Tstart="1593";shortTE="F";uid="6364eac7-fac3-4117-9b5b-dc4c26cd0afd"
CM017797.1	RepeatMasker	RC/Helitron	15320047	15320165	656	+	.	ID="HELITRON-N4_PPO";Tend="132";Tstart="14";shortTE="F";uid="8d106c96-6f7f-4566-8d7d-10eb4d742e5e"
CM017797.1	RepeatMasker	DNA	89188841	89188964	653	+	.	ID="RND-6_FAMILY-6286";Tend="1073";Tstart="943";shortTE="F";uid="d75cb100-ace6-42ba-a811-a479beeb8e61"
CM017797.1	RepeatMasker	Unknown	1011818	1012640	5754	+	.	ID="RND-6_FAMILY-4812";Tend="1594";Tstart="774";shortTE="F";uid="e28e2be7-aade-4155-a21d-217ea677af92"
CM017797.1	RepeatMasker	Unknown	8715232	8715602	1159	+	.	ID="RND-5_FAMILY-1337";Tend="1344";Tstart="980";shortTE="F";uid="c5f96a57-9779-4bcc-821c-58e636fccb2c"
CM017797.1	RepeatMasker	RC/Helitron	62068964	62069189	1116	+	.	ID="RND-1_FAMILY-13";Tend="1160";Tstart="930";shortTE="F";uid="9b9d9abb-dcce-4fd1-a091-2b1c110cbee4"
CM017797.1	RepeatMasker	LINE/I-Jockey	56802944	56803099	596	+	.	ID="RND-6_FAMILY-11743";Tend="1661";Tstart="1516";shortTE="F";uid="d81fb6db-6a84-4ee0-9b15-0317c9dcb8b9"
CM017797.1	RepeatMasker	DNA/TcMar-m44	5538106	5538249	613	+	.	ID="DNAX-3_AP";Tend="150";Tstart="1";shortTE="F";uid="4266fb26-fdee-4530-b8c1-5228561d3b0d"
CM017797.1	RepeatMasker	DNA/hAT-Tip100	44770264	44770573	552	+	.	ID="RND-5_FAMILY-4799";Tend="769";Tstart="460";shortTE="F";uid="cad9df52-9d06-4f97-ba80-c07ce72fc81d"
CM017797.1	RepeatMasker	LTR	71403532	71404311	6296	+	.	ID="RND-6_FAMILY-10644";Tend="963";Tstart="173";shortTE="F";uid="1a765599-109a-4159-9b60-5755cd6f4eca"
CM017797.1	RepeatMasker	DNA	7049457	7049717	771	+	.	ID="dna4-2_ap";Tend="277";Tstart="1";shortTE="F";uid="32466583-97c2-4c43-92b3-b6f633a67e1d"
CM017797.1	RepeatMasker	Retroposon?	12073180	12073874	1964	+	.	ID="SINE2-1_AP";Tend="1476";Tstart="753";shortTE="F";uid="f6178436-5753-4c4a-8f55-b1a05b1c5515"
CM017797.1	RepeatMasker	DNA/Ginger-1	11989658	11989824	632	+	.	ID="RND-5_FAMILY-1673";Tend="299";Tstart="131";shortTE="F";uid="ccb059de-054d-4280-a08f-cbbc06a0fe50"
CM017797.1	RepeatMasker	Unknown	63135458	63135791	804	+	.	ID="RND-6_FAMILY-356";Tend="1435";Tstart="1157";shortTE="F";uid="45a1f140-17a9-4fa5-8a9f-a4973506c0c3"
CM017797.1	RepeatMasker	Unknown	20636294	20636579	1919	+	.	ID="RND-1_FAMILY-16";Tend="1262";Tstart="977";shortTE="F";uid="3746e6b0-2a21-4a1c-a3c6-c5fe84de18b2"
CM017797.1	RepeatMasker	DNA/hAT?	12533346	12533567	777	+	.	ID="RND-6_FAMILY-1465";TEgroup="ctg_1%7CRND-6_FAMILY-1465%7C2";Tend="2351";Tstart="1781";shortTE="F";uid="9d7c8eac-ee62-456b-9acd-05d571ba4d4d"
CM017797.1	RepeatMasker	DNA/hAT-Tip100	10323819	10324078	1148	+	.	ID="RND-6_FAMILY-50539";Tend="1127";Tstart="846";shortTE="F";uid="4bcd8fb6-b841-4066-a835-059f284f3786"
CM017797.1	RepeatMasker	DNA/Ginger-1	47012053	47012712	4284	+	.	ID="RND-1_FAMILY-62";Tend="1552";Tstart="900";shortTE="F";uid="1b8d1cca-1739-492b-9ba2-2151cc5e7581"
CM017797.1	RepeatMasker	DNA	79761498	79761634	552	+	.	ID="RND-6_FAMILY-18927";Tend="2239";Tstart="2112";shortTE="F";uid="6bb530cf-34b2-4bed-b2fe-14a7028c1c04"
CM017797.1	RepeatMasker	DNA/hAT-Ac	70193144	70193305	968	+	.	ID="DNA8-20_AP";Tend="188";Tstart="1";shortTE="F";uid="e8f51dbe-b812-4b0a-adbc-7d16cef6deea"
CM017797.1	RepeatMasker	DNA/MULE-MuDR	72603159	72603480	1107	+	.	ID="MUDR12X_AP";Tend="300";Tstart="1";shortTE="F";uid="718d9af8-63bc-4e52-9e5d-4068c6dfbf2f"
CM017797.1	RepeatMasker	Retroposon?	46215858	46216402	2216	+	.	ID="SINE2-1_AP";Tend="1405";Tstart="858";shortTE="F";uid="b43eef01-001f-48c2-a5f7-1e9ccb85e62f"
CM017797.1	RepeatMasker	DNA/hAT-Tip100	93437653	93437764	487	+	.	ID="RND-6_FAMILY-6124";Tend="1144";Tstart="1034";shortTE="F";uid="14e52355-d934-4187-bf0d-43ad0cdb5429"
CM017797.1	RepeatMasker	DNA/Kolobok-E	84282081	84283678	566	+	.	ID="RND-6_FAMILY-14191";TEgroup="ctg_1%7CRND-6_FAMILY-14191%7C5";Tend="2291";Tstart="788";shortTE="T";uid="bba87ae7-577a-4b27-9c5a-61bd76ada225"
CM017797.1	RepeatMasker	DNA	69256853	69257349	2082	+	.	ID="DNA8-61_AP";Tend="647";Tstart="227";shortTE="F";uid="ab020f8f-c514-42b6-8e0e-c10059f916fc"
CM017797.1	RepeatMasker	Unknown	32046118	32046250	468	+	.	ID="RND-6_FAMILY-57";Tend="1154";Tstart="1013";shortTE="F";uid="43fa65ba-c3af-4738-b94b-897a915c524a"
CM017797.1	RepeatMasker	DNA/Kolobok-E	93249257	93249359	478	+	.	ID="RND-6_FAMILY-11365";Tend="2227";Tstart="2112";shortTE="F";uid="47f96814-069c-4841-b593-19bba639637b"
CM017797.1	RepeatMasker	DNA/Kolobok-E	59397847	59398035	733	+	.	ID="RND-5_FAMILY-12007";Tend="1530";Tstart="1346";shortTE="F";uid="fd836bf1-b35d-49ae-8509-80644f833a6c"
CM017797.1	RepeatMasker	Unknown	75765733	75766176	2142	+	.	ID="RND-1_FAMILY-202";Tend="1423";Tstart="990";shortTE="F";uid="dfb97923-8533-4a11-8072-a27b12ae12b8"
CM017797.1	RepeatMasker	DNA	20136307	20137043	2128	+	.	ID="RND-1_FAMILY-258";Tend="6062";Tstart="5224";shortTE="F";uid="67893cf1-78bc-4ec5-bd7b-61cd346affa9"
CM017797.1	RepeatMasker	Retroposon?	93733943	93734308	1123	+	.	ID="RND-6_FAMILY-2662";Tend="2220";Tstart="1874";shortTE="F";uid="e3c6558a-9073-4110-92a0-c550b73483e7"
CM017797.1	RepeatMasker	DNA	53007101	53007753	3756	+	.	ID="RND-1_FAMILY-271";Tend="3597";Tstart="2921";shortTE="F";uid="8c314f69-920c-4771-a443-1cb5409eb1be"
CM017797.1	RepeatMasker	DNA/TcMar-m44	39445134	39445277	434	+	.	ID="dnax-3b_ap";Tend="136";Tstart="3";shortTE="F";uid="901ac264-f924-4231-981a-a49f07316294"
CM017797.1	RepeatMasker	Retroposon?	61263824	61263950	471	+	.	ID="RND-6_FAMILY-1454";Tend="750";Tstart="635";shortTE="F";uid="ba74fc53-53fe-4d5c-bd1e-bce99d7e9470"
CM017797.1	RepeatMasker	DNA/hAT-Tip100	73937658	73937954	1258	+	.	ID="RND-5_FAMILY-1991";Tend="674";Tstart="372";shortTE="F";uid="ddbff2c5-7b5f-405d-81ba-ba3638dde134"
CM017797.1	RepeatMasker	Retroposon?	5168505	5168799	1690	+	.	ID="RND-6_FAMILY-2964";Tend="1240";Tstart="925";shortTE="F";uid="43027451-9c35-465c-9bc3-fd20058f36c7"
CM017797.1	RepeatMasker	Unknown	28327529	28327727	1323	+	.	ID="RND-1_FAMILY-177";Tend="1117";Tstart="923";shortTE="F";uid="89a035d2-3ae9-4a0f-9764-c88a972eae0b"
CM017797.1	RepeatMasker	DNA/hAT-hAT19	13179373	13179473	650	+	.	ID="RND-6_FAMILY-9539";Tend="14503";Tstart="14403";shortTE="F";uid="4a7e87d3-b212-4385-b8d8-1a5dcc75ba56"
CM017797.1	RepeatMasker	DNA/hAT?	99553907	99554469	901	+	.	ID="RND-6_FAMILY-25668";TEgroup="ctg_1%7CRND-6_FAMILY-25668%7C4";Tend="1312";Tstart="873";shortTE="F";uid="f35081b3-ab71-49f6-b8cd-d94779de3110"
CM017797.1	RepeatMasker	DNA/hAT	14543593	14543741	941	+	.	ID="RND-5_FAMILY-914";Tend="1162";Tstart="1012";shortTE="F";uid="b0c65b70-bd59-4200-9870-86c6a24a88cb"
CM017797.1	RepeatMasker	DNA	36120809	36121135	1543	+	.	ID="TTAA7_AP";Tend="354";Tstart="1";shortTE="F";uid="2232a17d-1719-43f4-8d52-1653653dd4ac"
CM017797.1	RepeatMasker	DNA/Ginger-1	52969037	52969239	505	+	.	ID="RND-6_FAMILY-649";Tend="1081";Tstart="904";shortTE="F";uid="b4ed738a-eb90-47bf-a6fb-197a88b9a0bd"
CM017797.1	RepeatMasker	DNA/TcMar-Tc4	71249291	71249546	717	+	.	ID="RND-5_FAMILY-1151";TEgroup="ctg_1%7CRND-5_FAMILY-1151%7C1";Tend="1646";Tstart="1271";shortTE="F";uid="d20e8cee-6a4a-4312-b615-0288d5d88d6d"
CM017797.1	RepeatMasker	DNA	6264525	6265031	3845	+	.	ID="TTAA19_AP";Tend="528";Tstart="1";shortTE="F";uid="e8952977-eaa7-4b54-9bc4-90c50dc43f1b"
CM017797.1	RepeatMasker	Retroposon?	89549302	89549597	581	+	.	ID="SINE2-2_AP";Tend="1907";Tstart="1601";shortTE="F";uid="0213e3bd-e795-4308-92b6-e0a0500841e1"
CM017797.1	RepeatMasker	DNA	17064835	17065077	1047	+	.	ID="dna2-2_ap";Tend="271";Tstart="8";shortTE="F";uid="c3b9d546-c7e8-4ee4-aad6-d59f84d09529"
CM017797.1	RepeatMasker	DNA/hAT-Ac	37379702	37380190	2328	+	.	ID="dna8-11b_ap";Tend="634";Tstart="1";shortTE="F";uid="461304b4-a879-4331-bc3b-b0dfc54e2fd0"
CM017797.1	RepeatMasker	DNA/hAT-hAT19	28225189	28225514	1092	+	.	ID="RND-6_FAMILY-11244";Tend="1134";Tstart="857";shortTE="F";uid="327d2299-6e78-4520-95ca-7c546a8ba38c"
CM017797.1	RepeatMasker	DNA/hAT	91810098	91811159	8974	+	.	ID="RND-6_FAMILY-6873";Tend="1948";Tstart="887";shortTE="F";uid="8684bcae-eacf-4d1a-afd3-cc00461575a8"
CM017797.1	RepeatMasker	RC/Helitron	5621814	5621971	598	+	.	ID="RND-6_FAMILY-5005";Tend="2041";Tstart="1900";shortTE="F";uid="6437fcfa-37fe-4a01-8b77-84aeb73853f2"
CM017797.1	RepeatMasker	DNA/MULE-MuDR	82330629	82332903	6217	+	.	ID="rnd-1_family-74";Tend="4180";Tstart="2243";shortTE="F";uid="fbbafc81-3691-4db5-b4d7-3575e4bd4481"
CM017797.1	RepeatMasker	RC/Helitron	80623711	80624064	2621	+	.	ID="RND-6_FAMILY-6196";Tend="1548";Tstart="1200";shortTE="F";uid="9bbfe96d-1143-4aee-ba3e-dbd28b905cd2"
CM017797.1	RepeatMasker	DNA/hAT	29684115	29684380	705	+	.	ID="RND-5_FAMILY-2891";Tend="1377";Tstart="1051";shortTE="F";uid="fe4e8f13-3b6c-4315-a30c-657e91a24cec"
CM017797.1	RepeatMasker	Unknown	15762515	15763713	2447	+	.	ID="RND-6_FAMILY-20183";Tend="1191";Tstart="27";shortTE="F";uid="9d4f0dd5-e9a9-4cdc-9d71-28c819ecad02"
CM017797.1	RepeatMasker	DNA/Ginger-1	97121895	97122385	1661	+	.	ID="RND-6_FAMILY-9178";Tend="1630";Tstart="1159";shortTE="F";uid="5215004f-35ef-4e2d-a965-64b6955d556a"
CM017797.1	RepeatMasker	DNA/Ginger-1	63044992	63045363	2323	+	.	ID="RND-6_FAMILY-23998";Tend="1478";Tstart="1111";shortTE="F";uid="385a7494-df8d-4bd6-ae8e-d0f5f90023ba"
CM017797.1	RepeatMasker	DNA/hAT-Tip100	58234181	58235006	977	+	.	ID="hat-15_lmi";Tend="4243";Tstart="2962";shortTE="F";uid="d2acc950-7437-45cc-8b6e-0c8f69c25004"
CM017797.1	RepeatMasker	Unknown	94092584	94096188	31219	+	.	ID="RND-6_FAMILY-777";Tend="4446";Tstart="833";shortTE="F";uid="f79ba70c-4e20-43bb-8b00-6e3be81a299f"
CM017797.1	RepeatMasker	DNA/Kolobok-E	46483513	46483690	924	+	.	ID="RND-5_FAMILY-13790";Tend="1178";Tstart="990";shortTE="F";uid="6833af94-71f1-4835-b60b-97f3167da12e"
CM017797.1	RepeatMasker	DNA	5083341	5083567	1062	+	.	ID="DNA4-2_AP";Tend="729";Tstart="499";shortTE="F";uid="6c0402bd-5feb-4d36-8c20-05702d7f8dbc"
CM017797.1	RepeatMasker	DNA/Kolobok-E	30861787	30862048	1227	+	.	ID="KOLOBOKE-4_AP";Tend="2742";Tstart="2469";shortTE="F";uid="73f2c4fd-3c1d-4f50-8674-1dbfc968c70f"
CM017797.1	RepeatMasker	DNA	94468861	94469198	741	+	.	ID="RND-6_FAMILY-2082";Tend="1724";Tstart="1394";shortTE="F";uid="85634e3c-2fb3-4d21-b5f3-118ca469958a"
CM017797.1	RepeatMasker	DNA	82765852	82766088	747	+	.	ID="TTAA11_AP";Tend="373";Tstart="132";shortTE="F";uid="f80dc3e8-1aa4-48d5-bf7b-857770832200"
CM017797.1	RepeatMasker	DNA/Kolobok-E	36702019	36703663	583	+	.	ID="RND-6_FAMILY-6582";TEgroup="ctg_1%7CRND-6_FAMILY-6582%7C5";Tend="2320";Tstart="854";shortTE="F";uid="d381e0d0-12fb-47ef-b981-4539f3ed69c7"
CM017797.1	RepeatMasker	DNA	66869967	66870098	532	+	.	ID="RND-6_FAMILY-17852";Tend="1221";Tstart="1091";shortTE="F";uid="eb4ab562-c52e-4294-bd65-17031e7293f6"
CM017797.1	RepeatMasker	LTR/Pao	58197491	58199657	16456	+	.	ID="RND-6_FAMILY-7348";Tend="3217";Tstart="1210";shortTE="F";uid="38d13ae6-d926-4038-8fa5-553d8c13096c"
CM017797.1	RepeatMasker	DNA	56351643	56352150	2672	+	.	ID="RND-6_FAMILY-9659";Tend="1400";Tstart="922";shortTE="F";uid="271f0089-9bdb-4fcf-b9aa-fcf7bf40a16a"
CM017797.1	RepeatMasker	DNA/Ginger-1	81089269	81090052	2657	+	.	ID="rnd-6_family-6590";Tend="1793";Tstart="1031";shortTE="F";uid="fa1136a6-3d50-4025-a1e9-fabf1d1b9369"
CM017797.1	RepeatMasker	DNA/TcMar-m44?	87106180	87106344	1335	+	.	ID="DNA4-9C_AP";Tend="165";Tstart="1";shortTE="F";uid="935676f5-4daa-40fc-8e5e-3b0132a34abe"
CM017797.1	RepeatMasker	Unknown	73320723	73321585	3100	+	.	ID="RND-6_FAMILY-798";Tend="1731";Tstart="941";shortTE="F";uid="bed44286-1663-467c-999b-1081a14546ae"
CM017797.1	RepeatMasker	DNA	33167977	33168205	1420	+	.	ID="TTAA3B_AP";Tend="434";Tstart="206";shortTE="F";uid="1a1384ef-4dc4-43c9-9f20-868fd7ae199d"
CM017797.1	RepeatMasker	Unknown	29283950	29284058	596	+	.	ID="RND-4_FAMILY-2841";Tend="1238";Tstart="1139";shortTE="F";uid="779de85a-0507-4436-a3ec-a4e97627d610"
CM017797.1	RepeatMasker	DNA/hAT-Tip100	38458724	38459527	4409	+	.	ID="RND-6_FAMILY-2932";Tend="1684";Tstart="856";shortTE="F";uid="fd9197ec-5f5c-42d3-92ea-a1ff97cc7b2b"
CM017797.1	RepeatMasker	DNA/hAT-hAT19	43526026	43526184	427	+	.	ID="RND-6_FAMILY-9539";TEgroup="ctg_1%7CRND-6_FAMILY-9539%7C2";Tend="14844";Tstart="14685";shortTE="T";uid="350b15a1-0394-46ac-b1cf-d657688e1069"
CM017797.1	RepeatMasker	Retroposon?	95231802	95232126	1224	+	.	ID="SINE2-1_AP";Tend="1304";Tstart="942";shortTE="F";uid="7ddc17d3-9150-4a33-a9f3-e506c3d5c239"
CM017797.1	RepeatMasker	DNA/Kolobok-E	58125590	58125770	1036	+	.	ID="RND-6_FAMILY-8373";Tend="1646";Tstart="1473";shortTE="F";uid="09531b8a-24ed-47f1-8e5d-6d8d913da1cf"
CM017797.1	RepeatMasker	DNA/Ginger	30659623	30659914	2165	+	.	ID="RND-6_FAMILY-7638";Tend="2221";Tstart="1926";shortTE="F";uid="5f8c809a-7107-481d-9957-4c9a2e4c4913"
CM017797.1	RepeatMasker	DNA/Sola-1	20538578	20539113	987	+	.	ID="RND-6_FAMILY-974";TEgroup="ctg_1%7CRND-6_FAMILY-974%7C1";Tend="1362";Tstart="957";shortTE="F";uid="9812acc6-dedd-4316-a500-dd142c9a5b4a"
CM017797.1	RepeatMasker	DNA/hAT-Charlie	2510796	2511267	3669	+	.	ID="RND-1_FAMILY-193";Tend="1402";Tstart="950";shortTE="F";uid="1c7b5503-0334-4a62-b94b-886c322cbdcc"
CM017797.1	RepeatMasker	Retroposon?	45321382	45325370	29098	+	.	ID="RND-6_FAMILY-572";Tend="3965";Tstart="178";shortTE="F";uid="91375a45-60c5-4dfc-8dda-3ff0132b17bb"
CM017797.1	RepeatMasker	DNA/Kolobok-E	62140862	62141389	1123	+	.	ID="RND-6_FAMILY-15326";Tend="1755";Tstart="1211";shortTE="F";uid="6110f71e-4bca-473a-bd01-8b44a954de63"
CM017797.1	RepeatMasker	DNA/MULE-MuDR	81067541	81067771	928	+	.	ID="RND-5_FAMILY-4771";Tend="791";Tstart="569";shortTE="F";uid="18f9135c-deb0-4b2e-bc58-e2834bd877a1"
CM017797.1	RepeatMasker	DNA	98085173	98085828	3666	+	.	ID="DNA8-30_AP";Tend="710";Tstart="1";shortTE="F";uid="c7883119-c271-4a87-b41d-d495c1818fdd"
CM017797.1	RepeatMasker	DNA/Ginger-1	8608981	8610316	35071	+	.	ID="rnd-5_family-1673";Tend="1656";Tstart="283";shortTE="F";uid="5ba32da7-ac2f-4408-abef-1fedda9bcf3c"
CM017797.1	RepeatMasker	DNA/hAT-hAT19	75629809	75630133	929	+	.	ID="RND-6_FAMILY-580";Tend="1183";Tstart="857";shortTE="F";uid="ceb0140b-1427-41a8-bebc-30455d2b569b"
CM017797.1	RepeatMasker	DNA/TcMar-Tc4	15441231	15441880	3378	+	.	ID="RND-5_FAMILY-1151";Tend="1277";Tstart="627";shortTE="F";uid="0adf1230-0640-4fd2-9554-3f5a5d49359e"
CM017797.1	RepeatMasker	Retroposon?	36991212	36991649	633	+	.	ID="RND-6_FAMILY-17861";TEgroup="ctg_1%7CRND-6_FAMILY-17861%7C1";Tend="976";Tstart="725";shortTE="F";uid="bb1d6aeb-3bc2-4e1a-bbeb-f375bbfdb9d5"
CM017797.1	RepeatMasker	DNA/hAT	2339491	2339609	654	+	.	ID="RND-6_FAMILY-20555";Tend="1309";Tstart="1189";shortTE="F";uid="0ed61ff7-0994-486c-9200-039f38589372"
CM017797.1	RepeatMasker	DNA/Ginger-1	24755366	24755574	1413	+	.	ID="RND-6_FAMILY-10963";Tend="1041";Tstart="829";shortTE="F";uid="2b70811b-8823-4b78-a930-bec1b56fa049"
CM017797.1	RepeatMasker	DNA	95672756	95673184	3190	+	.	ID="RND-6_FAMILY-782";Tend="1637";Tstart="1209";shortTE="F";uid="6c6c94af-eb41-4540-8017-f390d400ebe1"
CM017797.1	RepeatMasker	DNA/hAT-Tip100	87695859	87695972	511	+	.	ID="RND-5_FAMILY-4004";Tend="950";Tstart="851";shortTE="F";uid="45cf0da0-7139-41a7-b3b3-5082bd2c93cb"
CM017797.1	RepeatMasker	Unknown	31492078	31492367	848	+	.	ID="RND-6_FAMILY-25356";Tend="1657";Tstart="1387";shortTE="F";uid="33fd9b75-44cb-418c-b100-70c2bfeea36e"
CM017797.1	RepeatMasker	Unknown	37891503	37891677	1027	+	.	ID="RND-1_FAMILY-189";Tend="1153";Tstart="972";shortTE="F";uid="5e9697f3-7889-45bc-872e-e68e818c988d"
CM017797.1	RepeatMasker	DNA/hAT?	47834925	47835185	788	+	.	ID="RND-4_FAMILY-875";Tend="1309";Tstart="1069";shortTE="F";uid="457dd592-6086-4027-9d17-f7e5b7dc8b17"
CM017797.1	RepeatMasker	DNA/Kolobok-E	18581553	18582153	1090	+	.	ID="RND-5_FAMILY-12007";Tend="1591";Tstart="987";shortTE="F";uid="15ee09dc-7ef1-4dd8-aef4-6e5088669a0d"
CM017797.1	RepeatMasker	Unknown	3994317	3994888	2632	+	.	ID="RND-4_FAMILY-2062";Tend="1466";Tstart="903";shortTE="F";uid="ee69e56e-e79c-43e6-95ff-3b70c87ac773"
CM017797.1	RepeatMasker	Retroposon?	2958336	2958581	413	+	.	ID="RND-6_FAMILY-19127";Tend="775";Tstart="541";shortTE="F";uid="5e7ff2b3-4729-439b-a522-a068943c1399"
CM017797.1	RepeatMasker	Unknown	14906283	14907400	3279	+	.	ID="RND-5_FAMILY-2868";Tend="1213";Tstart="136";shortTE="F";uid="250d91fa-af4f-494a-bd1c-c057043747a2"
CM017797.1	RepeatMasker	DNA	73207624	73208245	696	+	.	ID="DNA4-2_AP";Tend="679";Tstart="132";shortTE="F";uid="518d3f46-33af-4a4e-802a-eb40b73883f3"
CM017797.1	RepeatMasker	DNA/hAT-hAT19	89258877	89259187	1359	+	.	ID="rnd-1_family-336";Tend="1972";Tstart="1645";shortTE="F";uid="8ba5766b-ebe0-4d6b-8cb3-ce3e6ce9cfe7"
CM017797.1	RepeatMasker	LINE/RTE-BovB	14493268	14493977	1367	+	.	ID="RND-6_FAMILY-22570";Tend="2713";Tstart="2009";shortTE="F";uid="0a439347-4b2e-4ea6-872c-d9e0f49cb135"
CM017797.1	RepeatMasker	DNA/hAT-Tip100	100839459	100839671	1280	+	.	ID="RND-5_FAMILY-7780";Tend="1511";Tstart="1305";shortTE="F";uid="8f91bcaf-7341-44ef-ac26-a7b02ff230f7"
CM017797.1	RepeatMasker	DNA/hAT	14914223	14915001	3656	+	.	ID="rnd-1_family-3";Tend="1137";Tstart="179";shortTE="F";uid="83e63849-b368-4d3d-bf78-9c85a794f97b"
CM017797.1	RepeatMasker	Retroposon?	43518902	43519325	489	+	.	ID="RND-6_FAMILY-8816";Tend="962";Tstart="556";shortTE="F";uid="0f3b55cd-b5f0-49df-8529-1867aa20d0f8"
CM017797.1	RepeatMasker	DNA	62589705	62590143	1524	+	.	ID="RND-6_FAMILY-6286";Tend="1407";Tstart="939";shortTE="F";uid="53a4d0b6-fe08-4c70-9c86-ce3a2ab6b910"
CM017797.1	RepeatMasker	DNA	90553338	90553648	687	+	.	ID="DNA4-2_AP";Tend="319";Tstart="1";shortTE="F";uid="e6a1228e-8e64-490c-aba0-67e793579fd3"
CM017797.1	RepeatMasker	Unknown	56620227	56620510	2401	+	.	ID="RND-1_FAMILY-109";Tend="1222";Tstart="939";shortTE="F";uid="43a28cdd-0955-4a80-b11c-8ddd4aa105cf"
CM017797.1	RepeatMasker	DNA/hAT-Tip100	90394598	90394770	912	+	.	ID="RND-4_FAMILY-542";Tend="1471";Tstart="1299";shortTE="F";uid="a9a96e6d-1e86-4a2a-aeaf-0a664c8f634b"
CM017797.1	RepeatMasker	DNA/Kolobok-E	25856183	25856849	3422	+	.	ID="RND-5_FAMILY-12007";Tend="1833";Tstart="1178";shortTE="F";uid="b058cb45-a2a4-49cf-aab4-e857c2fa6dbd"
CM017797.1	RepeatMasker	DNA	62885485	62885881	1506	+	.	ID="DNAX-2_AP";Tend="466";Tstart="31";shortTE="F";uid="9d7130bf-7d26-4a91-8542-b7374152be36"
CM017797.1	RepeatMasker	DNA	4105629	4106066	3101	+	.	ID="TTAA2_AP";Tend="426";Tstart="2";shortTE="F";uid="8fe946ff-3f53-4057-a1f9-37b93b119ab8"
CM017797.1	RepeatMasker	Unknown	65975066	65975433	1880	+	.	ID="RND-6_FAMILY-591";Tend="1273";Tstart="905";shortTE="F";uid="878c88be-b40a-4d9a-9bfd-2dbb587616f5"
CM017797.1	RepeatMasker	Retroposon?	17569582	17569960	1313	+	.	ID="SINE2-1_AP";Tend="1461";Tstart="1033";shortTE="F";uid="ce591a10-6124-40ff-8c30-384a08559428"
CM017797.1	RepeatMasker	DNA/Kolobok-E	63615928	63616110	995	+	.	ID="RND-5_FAMILY-12007";Tend="1388";Tstart="1209";shortTE="F";uid="33e8f963-0a83-466f-ab72-7ecb6e40e452"
CM017797.1	RepeatMasker	DNA/Ginger-1	75660076	75660308	1015	+	.	ID="RND-6_FAMILY-5072";Tend="1139";Tstart="904";shortTE="F";uid="7dbd7ac3-b6ac-4811-8d3c-ef01a661828d"
CM017797.1	RepeatMasker	DNA	65619690	65620070	739	+	.	ID="TTAA8_AP";Tend="434";Tstart="39";shortTE="F";uid="3ac56827-c487-49e4-a9b9-abb17358031f"
CM017797.1	RepeatMasker	Unknown	88254860	88255132	631	+	.	ID="RND-1_FAMILY-106";Tend="1219";Tstart="949";shortTE="F";uid="1f4458c7-a834-4968-baa8-5a64f8dc7b5b"
CM017797.1	RepeatMasker	DNA	46994897	46996288	10239	+	.	ID="RND-6_FAMILY-5683";Tend="1915";Tstart="466";shortTE="F";uid="8dfb26f2-24c4-46c6-a4f0-ec98db821436"
CM017797.1	RepeatMasker	DNA/MULE-MuDR	722451	723127	2283	+	.	ID="RND-6_FAMILY-14743";Tend="1600";Tstart="930";shortTE="F";uid="5007cd1b-9c42-4d30-87e9-d8b720320fcb"
CM017797.1	RepeatMasker	Retroposon?	75834065	75834610	936	+	.	ID="SINE2-1_AP";Tend="920";Tstart="310";shortTE="F";uid="a58e6f32-ad41-4292-9aab-3b036b52b9ad"
CM017797.1	RepeatMasker	DNA	22084737	22085021	1844	+	.	ID="TTAA6_AP";Tend="431";Tstart="143";shortTE="F";uid="bfd84804-3c39-4248-b67a-3eb291a4aea0"
CM017797.1	RepeatMasker	DNA/hAT-Tip100	60640952	60641160	756	+	.	ID="RND-6_FAMILY-5591";Tend="1105";Tstart="927";shortTE="F";uid="3b9b62a5-263e-4214-a1f2-d30941ab7cc0"
CM017797.1	RepeatMasker	DNA	21285504	21285881	2190	+	.	ID="RND-5_FAMILY-1150";Tend="1739";Tstart="1346";shortTE="F";uid="9e0b841d-e399-467e-9981-96456df32a11"
CM017797.1	RepeatMasker	DNA/hAT-Ac	26540914	26541187	670	+	.	ID="dna8-11_ap";Tend="667";Tstart="231";shortTE="F";uid="02a04fc1-3290-485d-b603-82200ac69b9a"
CM017797.1	RepeatMasker	Unknown	48228356	48228598	869	+	.	ID="RND-6_FAMILY-9116";Tend="1019";Tstart="742";shortTE="F";uid="cd3cd3ff-a262-4858-9afa-d96c33d8f348"
CM017797.1	RepeatMasker	DNA	81200339	81200524	662	+	.	ID="ttaa3b_ap";Tend="187";Tstart="2";shortTE="F";uid="1046fc5d-e3a4-439a-b1c0-f847e3782c44"
CM017797.1	RepeatMasker	Retroposon?	36348294	36349700	10716	+	.	ID="RND-6_FAMILY-18748";Tend="2270";Tstart="828";shortTE="F";uid="bd08ddfb-05c0-442f-bbee-c73004234682"
CM017797.1	RepeatMasker	Retroposon?	1480531	1480823	1277	+	.	ID="RND-1_FAMILY-305";Tend="1060";Tstart="764";shortTE="F";uid="9e89e6ce-994c-4eca-bb04-499257e10cd4"
CM017797.1	RepeatMasker	RC/Helitron	82952079	82952343	1281	+	.	ID="RND-1_FAMILY-4";Tend="1908";Tstart="1654";shortTE="F";uid="4868895c-5f10-4194-b6a2-6cdb983a777b"
CM017797.1	RepeatMasker	DNA/hAT-Charlie	18109353	18109630	1346	+	.	ID="HAT-N11_AP";Tend="631";Tstart="343";shortTE="F";uid="e834428d-6b2e-4a6a-990f-3c4347f7fa34"
CM017797.1	RepeatMasker	DNA/hAT-Tip100	32603809	32604083	631	+	.	ID="HAT-N16_LMI";Tend="1782";Tstart="1517";shortTE="F";uid="2c4eca51-246a-402a-b71a-832b63a79c0a"
CM017797.1	RepeatMasker	DNA	85382121	85382508	2061	+	.	ID="ttaa3b_ap";Tend="417";Tstart="2";shortTE="F";uid="4f111743-24cd-485c-81cf-6663eff9c351"
CM017797.1	RepeatMasker	DNA	60846448	60846575	416	+	.	ID="DNAX-2_AP";Tend="141";Tstart="7";shortTE="F";uid="34c8a875-1c45-419f-bc4d-04c27e964477"
CM017797.1	RepeatMasker	RC/Helitron	66500244	66501364	9284	+	.	ID="RND-1_FAMILY-8";Tend="2478";Tstart="1377";shortTE="F";uid="91310f71-9337-4679-afe4-1d291c54911d"
CM017797.1	RepeatMasker	DNA/Ginger-1	91664257	91664609	670	+	.	ID="RND-6_FAMILY-9178";Tend="1461";Tstart="1098";shortTE="F";uid="7394bca9-2232-4d10-874d-a425523ee5ef"
CM017797.1	RepeatMasker	DNA	77988568	77988684	637	+	.	ID="dna4-2_ap";Tend="769";Tstart="657";shortTE="F";uid="250ba911-288f-43dd-baab-0e071a58d6a5"
CM017797.1	RepeatMasker	DNA/Kolobok-E	14832173	14832518	872	+	.	ID="RND-5_FAMILY-12007";Tend="1833";Tstart="1450";shortTE="F";uid="82c0b72c-cab2-46f2-b9e4-763ac59c9c11"
CM017797.1	RepeatMasker	DNA/hAT	81672771	81673063	782	+	.	ID="DNA8-35_AP";Tend="237";Tstart="1";shortTE="F";uid="17f4d307-cf54-4702-b41b-8046e1e95b34"
CM017797.1	RepeatMasker	DNA/MULE-MuDR	28394620	28395119	1894	+	.	ID="RND-6_FAMILY-14297";TEgroup="ctg_1%7CRND-6_FAMILY-14297%7C3";Tend="1653";Tstart="886";shortTE="F";uid="70d1142a-056c-4cf3-8377-e43944597605"
CM017797.1	RepeatMasker	Unknown	84422124	84422577	1341	+	.	ID="RND-6_FAMILY-27482";Tend="1349";Tstart="958";shortTE="F";uid="c26c7361-5908-4e4e-9643-30fa3e4a154d"
CM017797.1	RepeatMasker	DNA	75163574	75164199	3593	+	.	ID="DNA4-3_AP";Tend="635";Tstart="3";shortTE="F";uid="95ba00ac-532f-4dd4-8eb5-bb6115e2d265"
CM017797.1	RepeatMasker	Unknown	16596469	16596822	2830	+	.	ID="RND-5_FAMILY-1201";Tend="1228";Tstart="872";shortTE="F";uid="511eef80-aba9-4ecd-bde0-204b028513e8"
CM017797.1	RepeatMasker	DNA/hAT	56450087	56451705	2673	+	.	ID="rnd-1_family-22";TEgroup="ctg_1%7Crnd-1_family-22%7C5";Tend="2944";Tstart="1915";shortTE="F";uid="b587a588-6880-43a5-9373-4049dc9eb98f"
CM017797.1	RepeatMasker	DNA/Kolobok-E	32290607	32291027	658	+	.	ID="RND-5_FAMILY-12007";Tend="1696";Tstart="1244";shortTE="F";uid="73832575-adf5-41cd-85e6-082a6383cf98"
CM017797.1	RepeatMasker	RC/Helitron	73127923	73128376	818	+	.	ID="RND-5_FAMILY-3167";Tend="3822";Tstart="3345";shortTE="F";uid="83590958-e86d-42ac-a216-43384e7984b3"
CM017797.1	RepeatMasker	DNA/hAT?	99140837	99140955	497	+	.	ID="RND-4_FAMILY-875";Tend="1512";Tstart="1389";shortTE="F";uid="8066a3c0-2173-465f-a24e-92a70ed8d685"
CM017797.1	RepeatMasker	DNA/Ginger-1	62414509	62415529	7977	+	.	ID="RND-6_FAMILY-3353";Tend="1925";Tstart="880";shortTE="F";uid="9331b0f6-3202-495e-b627-945078f2166a"
CM017797.1	RepeatMasker	LTR/Gypsy	28711102	28712361	10476	+	.	ID="RND-6_FAMILY-27050";Tend="1254";Tstart="3";shortTE="F";uid="e2e8fdce-ebff-4007-ab3b-abeb5db346f5"
CM017797.1	RepeatMasker	DNA/hAT-hAT19	48238346	48238684	1333	+	.	ID="HAT-N8_AP";Tend="360";Tstart="1";shortTE="F";uid="1345e0c6-6b73-446d-a5b6-538424da57f9"
CM017797.1	RepeatMasker	Retroposon?	96933617	96933870	460	+	.	ID="RND-6_FAMILY-2443";Tend="1199";Tstart="842";shortTE="F";uid="1d945903-1ca0-40e6-ab8b-f35fbc8a6e47"
CM017797.1	RepeatMasker	DNA/hAT-Charlie	53201881	53203129	4952	+	.	ID="RND-6_FAMILY-15266";Tend="1218";Tstart="82";shortTE="F";uid="f8cd97dc-009d-44c3-bfe6-0617ebb9dcec"
CM017797.1	RepeatMasker	DNA/Ginger-1	19135498	19135825	484	+	.	ID="RND-6_FAMILY-8823";Tend="1788";Tstart="1438";shortTE="F";uid="4a164c19-6ee7-4e7a-bccc-543ff6c6973e"
CM017797.1	RepeatMasker	DNA/Sola-1	27794531	27794860	2686	+	.	ID="SOLA1N-1_AP";Tend="331";Tstart="1";shortTE="F";uid="e4a76966-debe-4d90-b5f0-aabe8a6e8ed7"
CM017797.1	RepeatMasker	DNA/Maverick	41258286	41260160	11062	+	.	ID="RND-5_FAMILY-104";Tend="4418";Tstart="2546";shortTE="F";uid="f325e345-ef07-49ca-9a73-ae262f2cfd73"
CM017797.1	RepeatMasker	DNA/Kolobok-E	94973342	94973920	1674	+	.	ID="RND-4_FAMILY-1";Tend="1240";Tstart="739";shortTE="F";uid="235e078f-c8b8-4558-81c6-d7568dcb4a85"
CM017797.1	RepeatMasker	DNA/Ginger-1	52011823	52012089	1328	+	.	ID="RND-1_FAMILY-196";Tend="1380";Tstart="1125";shortTE="F";uid="2dcebbf5-6864-4230-b7b0-7f6c9748aa78"
CM017797.1	RepeatMasker	DNA/Kolobok-E	38839732	38839981	1437	+	.	ID="KOLOBOKE-3_AP";Tend="2173";Tstart="1917";shortTE="F";uid="46ff5bdd-79ef-4583-a645-685b581ebd20"
CM017797.1	RepeatMasker	Unknown	5857641	5857766	680	+	.	ID="RND-4_FAMILY-1072";Tend="1080";Tstart="955";shortTE="F";uid="23421563-11bc-42d9-a9ae-f547ce9f8e3a"
CM017797.1	RepeatMasker	DNA/Ginger-1	31002115	31003046	5209	+	.	ID="rnd-6_family-566";Tend="2290";Tstart="875";shortTE="F";uid="788f64b3-f68f-4e64-b8cd-6a8d74714680"
CM017797.1	RepeatMasker	DNA	100173765	100174048	1294	+	.	ID="ttaa2_ap";Tend="241";Tstart="1";shortTE="F";uid="bbaa3cf2-b0fd-4792-a35f-791572f9adee"
CM017797.1	RepeatMasker	DNA/Ginger-1	50702888	50704197	7490	+	.	ID="RND-6_FAMILY-566";Tend="2325";Tstart="873";shortTE="F";uid="d04e09e3-941e-469d-901f-d77113410b88"
CM017797.1	RepeatMasker	Unknown	45642210	45642569	2460	+	.	ID="RND-6_FAMILY-2930";Tend="1251";Tstart="904";shortTE="F";uid="ea845c63-da7e-43ed-91f6-c56d3e38abb5"
CM017797.1	RepeatMasker	Unknown	31049287	31049535	1207	+	.	ID="RND-1_FAMILY-16";Tend="1276";Tstart="983";shortTE="F";uid="dd693b65-795a-4e92-ad90-45373a1b87c2"
CM017797.1	RepeatMasker	RC/Helitron	30846577	30846693	703	+	.	ID="RND-6_FAMILY-14153";Tend="1058";Tstart="942";shortTE="F";uid="190e610b-a3e4-4ba4-ba37-83de837f3b3b"
CM017797.1	RepeatMasker	RC/Helitron	36349974	36350201	548	+	.	ID="RND-6_FAMILY-8702";Tend="1121";Tstart="885";shortTE="F";uid="4581c9ba-80e0-40cd-84b9-e80f2f0886fe"
CM017797.1	RepeatMasker	DNA/hAT-Blackjack	21480589	21480713	458	+	.	ID="HAT-N25_LMI";Tend="121";Tstart="1";shortTE="F";uid="54df9dae-9e2e-4e7b-8014-4b4de2fc1dfa"
CM017797.1	RepeatMasker	Unknown	44419588	44419811	745	+	.	ID="RND-5_FAMILY-2335";Tend="1201";Tstart="1070";shortTE="F";uid="8eca250f-8cb6-4d59-bd82-c2e05af6ef1c"
CM017797.1	RepeatMasker	DNA/hAT-Tip100	95187646	95187918	1228	+	.	ID="DNA8-24_AP";Tend="602";Tstart="304";shortTE="F";uid="ef683753-472c-489c-bf07-933d6ed9b781"
CM017797.1	RepeatMasker	DNA	101173543	101173643	493	+	.	ID="DNA3-10_AP";Tend="107";Tstart="3";shortTE="F";uid="f74c8ff1-cbab-4f5c-90f9-f9a59362e72c"
CM017797.1	RepeatMasker	DNA	48497580	48497779	440	+	.	ID="RND-6_FAMILY-11904";Tend="1308";Tstart="1118";shortTE="F";uid="61553453-fa9b-4f65-a7bf-4d96bae36f9a"
CM017797.1	RepeatMasker	Unknown	99027123	99027376	1621	+	.	ID="RND-1_FAMILY-16";Tend="1234";Tstart="979";shortTE="F";uid="cc18b69e-6184-4e44-b677-f8e20d6d1f39"
CM017797.1	RepeatMasker	Unknown	101348908	101349299	2714	+	.	ID="RND-1_FAMILY-108";Tend="1394";Tstart="959";shortTE="F";uid="0511f99f-146c-46f8-94e7-d009ffaf8788"
CM017797.1	RepeatMasker	DNA	41099183	41099579	2043	+	.	ID="TTAA3_AP";Tend="400";Tstart="1";shortTE="F";uid="c76a66a4-bdf7-4883-80b6-17c12217181e"
CM017797.1	RepeatMasker	DNA/hAT-Ac	20179423	20179531	410	+	.	ID="DNA8-20_AP";Tend="109";Tstart="1";shortTE="F";uid="76942327-6bc7-414c-ac9b-7d8405ffbde7"
CM017797.1	RepeatMasker	DNA	69954616	69954834	443	+	.	ID="DNA4-3_AP";Tend="368";Tstart="148";shortTE="F";uid="45a29314-a3ad-478c-8f39-a67e5623b8ae"
CM017797.1	RepeatMasker	DNA/hAT-Tip100	31465651	31465970	471	+	.	ID="RND-5_FAMILY-1671";Tend="6736";Tstart="6433";shortTE="F";uid="05c8c3d2-7cfd-4c30-9abd-b850283eb07c"
CM017797.1	RepeatMasker	Unknown	90014706	90015033	2471	+	.	ID="RND-1_FAMILY-76";Tend="1356";Tstart="1033";shortTE="F";uid="67b33312-001d-4ece-aa59-88747e12b0db"
CM017797.1	RepeatMasker	DNA/Kolobok-E	91630582	91630884	557	+	.	ID="RND-5_FAMILY-13790";Tend="2128";Tstart="1821";shortTE="F";uid="5be02aec-f699-4fae-97c4-e33e144c0bf8"
CM017797.1	RepeatMasker	DNA	9733674	9733775	561	+	.	ID="ttaa14_ap";Tend="455";Tstart="377";shortTE="F";uid="3efb75e2-d1f1-4afe-91b0-74963816f403"
CM017797.1	RepeatMasker	DNA	56853627	56854276	2818	+	.	ID="DNA4-2_AP";Tend="768";Tstart="136";shortTE="F";uid="6dd6ad5b-3c47-4eb8-91cf-04a93f7b118d"
CM017797.1	RepeatMasker	DNA	99648355	99648469	898	+	.	ID="DNA3-3_AP";Tend="169";Tstart="55";shortTE="F";uid="d34139a0-f293-46a9-9342-2dfecdad04e4"
CM017797.1	RepeatMasker	DNA	76779100	76779412	483	+	.	ID="TTAA2D_AP";Tend="383";Tstart="63";shortTE="F";uid="951793f8-6e70-4693-acf7-3938f873ff02"
CM017797.1	RepeatMasker	Unknown	72115865	72116040	1078	+	.	ID="RND-1_FAMILY-298";Tend="1437";Tstart="1259";shortTE="F";uid="a019e484-d5af-4057-a081-d7398d8cf67f"
CM017797.1	RepeatMasker	DNA/MULE-MuDR	22572609	22572885	1797	+	.	ID="RND-5_FAMILY-7037";Tend="1214";Tstart="946";shortTE="F";uid="9e85203c-907c-4ee4-a947-7abad832ebc5"
CM017797.1	RepeatMasker	DNA/MULE-MuDR	17170619	17170726	677	+	.	ID="RND-5_FAMILY-1984";Tend="2395";Tstart="2292";shortTE="F";uid="6b585081-9e7d-4ecf-a677-85e692e16dc8"
CM017797.1	RepeatMasker	DNA	87460262	87460611	2150	+	.	ID="ttaa3b_ap";Tend="390";Tstart="35";shortTE="F";uid="166e6630-885b-48ce-983f-ac903be323f2"
CM017797.1	RepeatMasker	DNA/hAT-Tip100	69019933	69020357	2845	+	.	ID="RND-6_FAMILY-11700";Tend="517";Tstart="146";shortTE="F";uid="fc89f65a-0336-487b-9ec1-61cf6ed3d5e6"
CM017797.1	RepeatMasker	LTR/Pao	15045135	15045579	646	+	.	ID="RND-6_FAMILY-6199";TEgroup="ctg_1%7CRND-6_FAMILY-6199%7C3";Tend="1080";Tstart="470";shortTE="F";uid="c32aad48-6d53-4685-b516-ddf4c04b7f1c"
CM017797.1	RepeatMasker	DNA/Ginger-1	23596189	23596831	3774	+	.	ID="RND-6_FAMILY-1840";Tend="1356";Tstart="694";shortTE="F";uid="fa8ef208-167f-4299-bbde-25123e613a50"
CM017797.1	RepeatMasker	LTR/Copia	58248753	58249414	3501	+	.	ID="RND-1_FAMILY-221";Tend="3729";Tstart="3051";shortTE="F";uid="72b5ec38-943f-41c3-8da1-a06f57e35f3e"
CM017797.1	RepeatMasker	Unknown	65039239	65039801	1052	+	.	ID="RND-6_FAMILY-2113";TEgroup="ctg_1%7CRND-6_FAMILY-2113%7C3";Tend="2147";Tstart="460";shortTE="F";uid="9667bfaf-f958-4ad1-9a06-960a7f3a2e5d"
CM017797.1	RepeatMasker	Retroposon?	34412218	34413035	2235	+	.	ID="SINE2-1_AP";Tend="1464";Tstart="589";shortTE="F";uid="78f026ad-3f25-4c98-97f6-60c4ef71c588"
CM017797.1	RepeatMasker	Unknown	475716	475829	413	+	.	ID="RND-6_FAMILY-904";Tend="972";Tstart="862";shortTE="F";uid="073023a6-d2a7-42a3-91c6-e0b5b7a5256d"
CM017797.1	RepeatMasker	DNA/Ginger-1	31269933	31270125	1204	+	.	ID="RND-6_FAMILY-5072";Tend="829";Tstart="614";shortTE="F";uid="18139560-b042-41a6-a881-f0ed42786c73"
CM017797.1	RepeatMasker	DNA/hAT-Ac	20568229	20568367	401	+	.	ID="RND-6_FAMILY-3608";Tend="1589";Tstart="1461";shortTE="F";uid="de130ce8-b826-4df0-81b3-3afb51a5e784"
CM017797.1	RepeatMasker	Retroposon?	45871805	45872421	3436	+	.	ID="RND-6_FAMILY-9961";Tend="1768";Tstart="1077";shortTE="F";uid="80de2046-657a-434b-8a50-994597d1c79f"
CM017797.1	RepeatMasker	DNA	51806948	51808881	14710	+	.	ID="RND-1_FAMILY-17";Tend="4052";Tstart="2073";shortTE="F";uid="cf05409a-d944-4435-b47e-e0990b562f01"
CM017797.1	RepeatMasker	LINE/R1	18935665	18936675	5407	+	.	ID="RND-5_FAMILY-3979";Tend="1911";Tstart="918";shortTE="F";uid="05270749-1a70-4923-86b5-e9268e7b7268"
CM017797.1	RepeatMasker	RC/Helitron	27651957	27652171	1414	+	.	ID="RND-5_FAMILY-3165";Tend="636";Tstart="423";shortTE="F";uid="0fac10d3-aee3-4470-b211-29e540d548f4"
CM017797.1	RepeatMasker	Retroposon?	89068841	89069530	1467	+	.	ID="SINE2-2_AP";Tend="1998";Tstart="1415";shortTE="F";uid="4de91950-278a-41c7-8f04-f05682014fe5"
CM017797.1	RepeatMasker	Unknown	75337602	75337727	513	+	.	ID="RND-5_FAMILY-9635";Tend="1119";Tstart="995";shortTE="F";uid="c1ec0d98-2a76-412b-9b1a-0c7e8aec561d"
CM017797.1	RepeatMasker	Unknown	92292273	92292484	1171	+	.	ID="RND-6_FAMILY-4683";Tend="1204";Tstart="1017";shortTE="F";uid="147302a6-0c1a-4f58-ba6a-aeab1fd37473"
CM017797.1	RepeatMasker	DNA/hAT-Tip100	5632551	5632822	545	+	.	ID="RND-5_FAMILY-4004";Tend="1407";Tstart="1147";shortTE="F";uid="623672c1-df44-426c-b5cf-ac0a5b4b748c"
CM017797.1	RepeatMasker	DNA/hAT?	88002102	88002300	930	+	.	ID="RND-6_FAMILY-1794";Tend="1139";Tstart="947";shortTE="F";uid="35298da2-f73d-489a-bc3a-a785640e2877"
CM017797.1	RepeatMasker	DNA/hAT-Ac	58003236	58003945	4172	+	.	ID="RND-1_FAMILY-234";Tend="1661";Tstart="969";shortTE="F";uid="1009dfe2-3da0-4192-8be2-9795d49e6de8"
CM017797.1	RepeatMasker	Retroposon?	66460028	66460139	516	+	.	ID="SINE2-1_AP";Tend="108";Tstart="1";shortTE="F";uid="9c8e186a-78bb-43f3-90e3-d6629b847e8f"
CM017797.1	RepeatMasker	Unknown	24772180	24772352	663	+	.	ID="RND-6_FAMILY-12336";Tend="1266";Tstart="1099";shortTE="F";uid="e6435a06-260e-4f6c-b800-cec3479f3611"
CM017797.1	RepeatMasker	DNA/hAT-Tip100	10671381	10671530	938	+	.	ID="RND-6_FAMILY-5591";Tend="1081";Tstart="938";shortTE="F";uid="8df540c6-6e26-45cf-8ffd-2aac9e3015aa"
CM017797.1	RepeatMasker	DNA/hAT-hAT19	64490481	64490613	418	+	.	ID="RND-6_FAMILY-10690";Tend="1081";Tstart="957";shortTE="F";uid="88718994-17e6-42a9-9a65-18a8c86d60b2"
CM017797.1	RepeatMasker	RC/Helitron	70484410	70484599	467	+	.	ID="HELITRON-8_DRH";Tend="2691";Tstart="2501";shortTE="F";uid="b0e36c2c-8aeb-43fb-b14d-6d2c5fae2774"
CM017797.1	RepeatMasker	DNA/hAT-Tip100	136917	137078	970	+	.	ID="DNA8-6_AP";Tend="172";Tstart="1";shortTE="F";uid="4c0c03e8-7b0f-4e73-ab1d-986f9f2ab570"
CM017797.1	RepeatMasker	DNA/Maverick	91440319	91440542	409	+	.	ID="POLINTON-1_ACE";Tend="6723";Tstart="6502";shortTE="F";uid="4b7f932c-900b-4cb6-a887-dce77552668c"
CM017797.1	RepeatMasker	Unknown	85533093	85533309	1099	+	.	ID="RND-5_FAMILY-9829";Tend="999";Tstart="746";shortTE="F";uid="4864caeb-7ed8-4c8a-98bb-4acaead20153"
CM017797.1	RepeatMasker	DNA	76653864	76654430	3983	+	.	ID="RND-1_FAMILY-304";Tend="1421";Tstart="842";shortTE="F";uid="1ee7933c-6f2a-45cd-b2e3-ce117148c258"
CM017797.1	RepeatMasker	DNA	121225	121666	1584	+	.	ID="RND-6_FAMILY-8475";Tend="1468";Tstart="953";shortTE="F";uid="add3f33c-a90d-4c5a-a4f4-866966626908"
CM017797.1	RepeatMasker	DNA/hAT-Tip100	62807	63227	3400	+	.	ID="RND-5_FAMILY-922";Tend="2026";Tstart="1606";shortTE="F";uid="138bd8f4-8d89-4f26-a633-4fcff6ab8698"
CM017797.1	RepeatMasker	DNA	89571207	89571728	4198	+	.	ID="RND-1_FAMILY-304";Tend="1421";Tstart="901";shortTE="F";uid="e3ebf4b4-2310-436e-a9d1-d76986b2376b"
CM017797.1	RepeatMasker	Unknown	46948090	46948305	777	+	.	ID="RND-6_FAMILY-8261";Tend="1198";Tstart="981";shortTE="F";uid="858d50ce-65c4-49cb-835d-b91f08eceab1"
CM017797.1	RepeatMasker	DNA/Kolobok-E	31572862	31573062	1100	+	.	ID="KOLOBOKE-3_AP";Tend="2185";Tstart="1987";shortTE="F";uid="f0da82e9-954c-4e66-9a43-8fb0df71c1d1"
CM017797.1	RepeatMasker	DNA	36239371	36239888	1887	+	.	ID="DNA4-3_AP";Tend="637";Tstart="137";shortTE="F";uid="da80388f-b4c9-46b6-82d6-893ae4b8d1b3"
CM017797.1	RepeatMasker	DNA/Ginger-1	34057280	34057618	460	+	.	ID="RND-6_FAMILY-566";Tend="2325";Tstart="2019";shortTE="F";uid="8b7cc702-c976-4f27-b111-39eeb4cd80c6"
CM017797.1	RepeatMasker	DNA/Ginger-2	95088659	95088953	1184	+	.	ID="RND-6_FAMILY-9989";Tend="444";Tstart="176";shortTE="F";uid="8f40e21b-61d5-4730-ae55-991b541da8d4"
CM017797.1	RepeatMasker	Retroposon?	99333556	99333685	422	+	.	ID="RND-5_FAMILY-2304";Tend="847";Tstart="722";shortTE="F";uid="2c884277-f981-4757-8cf3-18884298bebb"
CM017797.1	RepeatMasker	DNA/Kolobok-E	74954667	74955131	834	+	.	ID="RND-5_FAMILY-12007";Tend="1767";Tstart="1298";shortTE="F";uid="723ad5f0-245f-4342-b88c-a01c02ee171b"
CM017797.1	RepeatMasker	RC/Helitron	73756389	73756523	972	+	.	ID="RND-6_FAMILY-10189";Tend="1032";Tstart="897";shortTE="F";uid="0629234f-ada7-4f69-8035-81a1512b0cf4"
CM017797.1	RepeatMasker	DNA/Kolobok-E	19562003	19562150	564	+	.	ID="RND-6_FAMILY-15326";Tend="1307";Tstart="1164";shortTE="F";uid="0ceb44df-e657-4842-9324-ae1a7b8c19f0"
CM017797.1	RepeatMasker	DNA/Kolobok-E	93122878	93123204	471	+	.	ID="rnd-5_family-12007";Tend="1497";Tstart="1377";shortTE="F";uid="8f477883-74d8-49a9-9afb-8d9d200442a3"
CM017797.1	RepeatMasker	DNA	49554194	49554944	2327	+	.	ID="DNA4-2_AP";Tend="749";Tstart="47";shortTE="F";uid="0c255bca-cca6-4278-bb84-a17b35419a2b"
CM017797.1	RepeatMasker	DNA/hAT-hAT19	67259290	67259629	2055	+	.	ID="RND-4_FAMILY-1992";Tend="1578";Tstart="1222";shortTE="F";uid="a27c19e6-99e6-4b16-88ec-ae213a6bed81"
CM017797.1	RepeatMasker	DNA/Kolobok-E	83591186	83591635	3459	+	.	ID="RND-6_FAMILY-6582";Tend="2311";Tstart="1874";shortTE="F";uid="ccde7a13-4793-4c9f-9c34-a8d63f211333"
CM017797.1	RepeatMasker	Unknown	62573684	62573988	2114	+	.	ID="RND-1_FAMILY-6";Tend="3562";Tstart="3269";shortTE="F";uid="5afbaacb-8532-4e0c-8320-64aace19e325"
CM017797.1	RepeatMasker	DNA/hAT-Tip100	33825721	33825832	780	+	.	ID="RND-5_FAMILY-7780";Tend="1522";Tstart="1411";shortTE="F";uid="3f7f5a6d-3547-4465-9c46-5e29d1ec9d4e"
CM017797.1	RepeatMasker	Unknown	97844527	97845092	4096	+	.	ID="RND-6_FAMILY-9277";Tend="1504";Tstart="929";shortTE="F";uid="ab811d3c-6d0b-4789-ad4c-1c1eb53da763"
CM017797.1	RepeatMasker	DNA/hAT	81102341	81103076	12917	+	.	ID="RND-1_FAMILY-102";Tend="2874";Tstart="2139";shortTE="F";uid="fb1d608d-4d53-46b8-817d-37f9558436b3"
CM017797.1	RepeatMasker	DNA/hAT-Tip100	27210889	27211106	1591	+	.	ID="DNA8-62_AP";Tend="223";Tstart="1";shortTE="F";uid="37ea6e6a-47e0-48ad-8eed-302075f8fa02"
CM017797.1	RepeatMasker	DNA/hAT	72624640	72625127	2756	+	.	ID="RND-6_FAMILY-5600";Tend="1191";Tstart="718";shortTE="F";uid="96858062-b7da-4a39-becd-f0be19755208"
CM017797.1	RepeatMasker	DNA/Kolobok-E	77901278	77901857	3277	+	.	ID="RND-5_FAMILY-12007";Tend="1482";Tstart="927";shortTE="F";uid="aa6edaaf-f581-4d26-9469-c5ada1897b00"
CM017797.1	RepeatMasker	Retroposon?	24151828	24152084	793	+	.	ID="RND-6_FAMILY-19127";Tend="967";Tstart="747";shortTE="F";uid="daa8f546-895d-4cfe-9682-6d3cf0540017"
CM017797.1	RepeatMasker	DNA/hAT-hAT19	100800537	100800725	517	+	.	ID="rnd-1_family-261";Tend="1058";Tstart="873";shortTE="F";uid="13bb480a-7193-4711-b40d-6323e4a266e7"
CM017797.1	RepeatMasker	Retroposon?	86957447	86957620	509	+	.	ID="RND-5_FAMILY-9931";Tend="1551";Tstart="1378";shortTE="F";uid="e29a386f-f9f3-4451-a643-bcde84c1020a"
CM017797.1	RepeatMasker	DNA	48156892	48157128	549	+	.	ID="DNA4-1_AP";Tend="245";Tstart="1";shortTE="F";uid="8bdba986-68bd-441d-acc3-48c82dc7062e"
CM017797.1	RepeatMasker	Retroposon?	31301163	31301436	486	+	.	ID="RND-4_FAMILY-346";TEgroup="ctg_1%7CRND-4_FAMILY-346%7C2";Tend="1371";Tstart="928";shortTE="F";uid="2d46a741-6787-4cf3-a54e-7e227782cd5c"
CM017797.1	RepeatMasker	DNA	28537712	28537883	483	+	.	ID="DNA8-88_AP";Tend="614";Tstart="438";shortTE="F";uid="c361cdb1-93eb-4603-97c1-6cee204962a9"
CM017797.1	RepeatMasker	RC/Helitron	20981891	20982335	2880	+	.	ID="RND-6_FAMILY-4945";Tend="1642";Tstart="1197";shortTE="F";uid="5823f931-6aca-4e27-821c-6cf6491fcd82"
CM017797.1	RepeatMasker	Unknown	33063044	33063210	725	+	.	ID="RND-6_FAMILY-57";Tend="1171";Tstart="1016";shortTE="F";uid="fb3ceb63-caeb-4029-840d-b4292fe7fb00"
CM017797.1	RepeatMasker	DNA	67321952	67322417	578	+	.	ID="DNA4-3_AP";Tend="635";Tstart="196";shortTE="F";uid="96bcb6f3-dec2-40a5-95ff-b5d36e27ccc9"
CM017797.1	RepeatMasker	Retroposon?	96650253	96650382	477	+	.	ID="RND-6_FAMILY-18748";Tend="934";Tstart="797";shortTE="F";uid="41623a53-944d-4a26-9213-0ac0e1c4e9c1"
CM017797.1	RepeatMasker	Unknown	44073289	44073888	665	+	.	ID="RND-5_FAMILY-1679";Tend="1355";Tstart="783";shortTE="F";uid="fb3026c4-d333-4389-bb1a-8aceef383e87"
CM017797.1	RepeatMasker	Retroposon?	84788012	84788591	676	+	.	ID="SINE2-1_AP";Tend="1427";Tstart="864";shortTE="F";uid="816040e9-5d82-4257-8e5f-50679649ce3e"
CM017797.1	RepeatMasker	DNA	96537157	96537304	756	+	.	ID="RND-6_FAMILY-2237";Tend="1237";Tstart="1094";shortTE="F";uid="b1a404fa-d5b0-417b-b022-6874959f2149"
CM017797.1	RepeatMasker	DNA	65406335	65406752	1229	+	.	ID="DNA4-2_AP";Tend="504";Tstart="1";shortTE="F";uid="fc254057-e234-4eb6-9c72-2ca722515db6"
CM017797.1	RepeatMasker	DNA	65661348	65661720	2184	+	.	ID="ttaa3b_ap";Tend="387";Tstart="16";shortTE="F";uid="f289c5de-fe62-44e4-a5b9-614f311bbabf"
CM017797.1	RepeatMasker	DNA/TcMar-Tigger	31071564	31071728	1123	+	.	ID="RND-6_FAMILY-1926";Tend="1484";Tstart="1325";shortTE="F";uid="c721e88d-4274-4f3a-8609-581da3cf4dfc"
CM017797.1	RepeatMasker	DNA/TcMar-Tc1	14327160	14327305	537	+	.	ID="MARINER-N22_AG";Tend="184";Tstart="38";shortTE="F";uid="9db5f2a5-7184-45a1-b3f3-f95d2654f5a3"
CM017797.1	RepeatMasker	DNA/hAT?	36941116	36941357	469	+	.	ID="RND-1_FAMILY-87";Tend="1954";Tstart="1724";shortTE="F";uid="6b89400f-af6f-4a96-b0fd-ea99e4259b69"
CM017797.1	RepeatMasker	DNA	79830194	79834826	31660	+	.	ID="rnd-6_family-17852";Tend="4943";Tstart="128";shortTE="F";uid="0dfd6c87-a3af-467f-a1de-d404c8145fd9"
CM017797.1	RepeatMasker	DNA	89048543	89048947	2114	+	.	ID="TTAA2D_AP";Tend="429";Tstart="2";shortTE="F";uid="2e2770cb-a41c-45f4-acb4-a22854d571b2"
CM017797.1	RepeatMasker	Unknown	51494544	51494683	747	+	.	ID="RND-1_FAMILY-18";Tend="1245";Tstart="1105";shortTE="F";uid="41ef6b64-6537-4141-8769-45e6a97b7cf9"
CM017797.1	RepeatMasker	Retroposon?	14172905	14173256	456	+	.	ID="SINE2-2_AP";Tend="697";Tstart="473";shortTE="F";uid="1422f535-dbe4-4286-bd28-c68fa0c1322d"
CM017797.1	RepeatMasker	DNA/hAT-Tip100	97634066	97634238	1210	+	.	ID="RND-1_FAMILY-152";Tend="1093";Tstart="931";shortTE="F";uid="d05c38f5-4591-4bc6-8c78-a51eee6c5476"
CM017797.1	RepeatMasker	DNA	10623202	10623664	1557	+	.	ID="DNA4-1_AP";Tend="512";Tstart="1";shortTE="F";uid="cac3d5ca-8a0d-4d0e-9f1a-1336b03ea840"
CM017797.1	RepeatMasker	DNA/Kolobok-E	16814739	16815640	6771	+	.	ID="RND-5_FAMILY-12007";Tend="1832";Tstart="927";shortTE="F";uid="372f118f-fe92-4fbd-8fef-517e5eea07df"
CM017797.1	RepeatMasker	RC/Helitron	89081391	89081611	1404	+	.	ID="RND-5_FAMILY-1550";Tend="1176";Tstart="920";shortTE="F";uid="69245df5-e688-439f-9231-413c15c0f548"
CM017797.1	RepeatMasker	DNA	78789209	78789438	658	+	.	ID="rnd-6_family-15876";Tend="1193";Tstart="1043";shortTE="F";uid="1b4b7e81-911b-41e7-a7d1-4b21c31350d4"
CM017797.1	RepeatMasker	Unknown	34693609	34693894	1687	+	.	ID="RND-1_FAMILY-16";Tend="1261";Tstart="981";shortTE="F";uid="d7d0e127-9fc7-4252-956b-c4a6b99e0475"
CM017797.1	RepeatMasker	DNA	53723873	53724079	608	+	.	ID="TTAA8_AP";Tend="215";Tstart="1";shortTE="F";uid="8f355af2-736e-4170-8925-1daeeca710ba"
CM017797.1	RepeatMasker	DNA	31687342	31687562	1045	+	.	ID="DNAX-2_AP";Tend="463";Tstart="232";shortTE="F";uid="5cc863c8-051c-4e77-a321-8aadaaa2b310"
CM017797.1	RepeatMasker	DNA/hAT?	89569126	89569261	686	+	.	ID="RND-1_FAMILY-10";Tend="1612";Tstart="1474";shortTE="F";uid="a38b785a-e5f5-4690-9c30-721f1fe83f51"
CM017797.1	RepeatMasker	Unknown	58276005	58276116	740	+	.	ID="RND-5_FAMILY-1201";Tend="1226";Tstart="1115";shortTE="F";uid="692ff351-2449-4765-bdf0-82b86eea5f40"
CM017797.1	RepeatMasker	DNA/Kolobok-E	93249670	93249853	683	+	.	ID="RND-3_FAMILY-333";Tend="1660";Tstart="1442";shortTE="F";uid="1162a71f-ff11-4e50-9e66-f46e6b196902"
CM017797.1	RepeatMasker	Unknown	76283118	76283568	2864	+	.	ID="RND-6_FAMILY-10772";Tend="1396";Tstart="971";shortTE="F";uid="2dce546a-be9b-4426-b78e-c42a1883e3a0"
CM017797.1	RepeatMasker	DNA/Kolobok-E	70250322	70250499	617	+	.	ID="KOLOBOKE-3_AP";Tend="5081";Tstart="4902";shortTE="F";uid="c5cbd9c6-c0e7-44de-a55e-998037626894"
CM017797.1	RepeatMasker	DNA/TcMar-Tc1	59193055	59194438	10282	+	.	ID="RND-5_FAMILY-2263";Tend="2233";Tstart="779";shortTE="F";uid="cae45bce-b055-421b-8f53-9cee1e1b1150"
CM017797.1	RepeatMasker	Unknown	77494233	77500288	55942	+	.	ID="RND-1_FAMILY-0";Tend="5228";Tstart="1";shortTE="F";uid="effe217b-ec79-448d-91a8-4b8b1a90fc10"
CM017797.1	RepeatMasker	Unknown	14466801	14466943	450	+	.	ID="RND-4_FAMILY-2391";Tend="1135";Tstart="1014";shortTE="F";uid="b6da99a5-6dc8-4a49-8713-ad14a4460a45"
CM017797.1	RepeatMasker	DNA/Ginger-1	44162124	44163022	5282	+	.	ID="RND-6_FAMILY-6590";Tend="1820";Tstart="892";shortTE="F";uid="fa606a66-0e84-4ef9-af6e-688b0024c92e"
CM017797.1	RepeatMasker	Unknown	75377303	75377647	1436	+	.	ID="RND-1_FAMILY-220";Tend="1741";Tstart="1359";shortTE="F";uid="a1d57d50-ca69-404b-b93e-02813a3d1fba"
CM017797.1	RepeatMasker	DNA	91515512	91515716	479	+	.	ID="DNA4-3_AP";Tend="448";Tstart="257";shortTE="F";uid="57b631e4-733a-4ce6-9445-5425134047ad"
CM017797.1	RepeatMasker	DNA/hAT-Tip100	15908383	15908592	756	+	.	ID="RND-5_FAMILY-5029";Tend="1343";Tstart="1134";shortTE="F";uid="2fb34bca-361a-4713-b22e-f8562846ed31"
CM017797.1	RepeatMasker	DNA/hAT	26749922	26750370	1173	+	.	ID="RND-6_FAMILY-6933";Tend="1744";Tstart="1354";shortTE="F";uid="878f4981-0853-4314-8cbd-edf9793272f9"
CM017797.1	RepeatMasker	DNA	91327436	91327985	528	+	.	ID="RND-6_FAMILY-330";TEgroup="ctg_1%7CRND-6_FAMILY-330%7C4";Tend="1494";Tstart="1157";shortTE="F";uid="2b579eb1-4fa8-4d53-9bdc-e1b222cae490"
CM017797.1	RepeatMasker	DNA/hAT?	100909809	100909931	457	+	.	ID="RND-4_FAMILY-875";Tend="1507";Tstart="1394";shortTE="F";uid="687ec008-c743-4a1a-ab6e-ef057c8d4be2"
CM017797.1	RepeatMasker	DNA/hAT-Tip100	77654392	77654562	923	+	.	ID="DNA8-6_AP";Tend="172";Tstart="1";shortTE="F";uid="8e535d88-32e0-4cb3-abc9-19675da26524"
CM017797.1	RepeatMasker	DNA/Kolobok-E	90805407	90805555	640	+	.	ID="RND-5_FAMILY-2279";Tend="1377";Tstart="1213";shortTE="F";uid="384bfe85-c5a5-4d5a-b8f0-fe7baf4001c8"
CM017797.1	RepeatMasker	DNA/hAT	39251810	39251916	484	+	.	ID="RND-6_FAMILY-34789";Tend="856";Tstart="758";shortTE="F";uid="3838cb4d-e743-4d81-9a0b-cbff0a0799ac"
CM017797.1	RepeatMasker	DNA/Kolobok-E	99826011	99826371	1176	+	.	ID="RND-5_FAMILY-12007";Tend="1832";Tstart="1441";shortTE="F";uid="1c4f7e4b-85fe-4784-8dbf-829d93e25167"
CM017797.1	RepeatMasker	DNA	61959937	61960212	614	+	.	ID="RND-6_FAMILY-14994";Tend="1338";Tstart="1047";shortTE="F";uid="3b4e69a6-e126-4c24-8a80-b919c45cac21"
CM017797.1	RepeatMasker	Unknown	35177183	35178569	1303	+	.	ID="RND-5_FAMILY-2854";TEgroup="ctg_1%7CRND-5_FAMILY-2854%7C1";Tend="2110";Tstart="790";shortTE="F";uid="47b5b1a6-89c1-4e58-970a-5313ff14d577"
CM017797.1	RepeatMasker	LINE/I	44873178	44873524	2573	+	.	ID="RND-6_FAMILY-5021";Tend="1256";Tstart="910";shortTE="F";uid="725e3bba-f4dc-4de0-8ea2-2a9a10905ae4"
CM017797.1	RepeatMasker	Unknown	73495454	73495604	758	+	.	ID="RND-6_FAMILY-57";Tend="1166";Tstart="1017";shortTE="F";uid="0d77ba18-29d3-4bd9-8fa1-ca901de54f01"
CM017797.1	RepeatMasker	DNA/Ginger-1	26571577	26572376	3395	+	.	ID="RND-6_FAMILY-6590";Tend="1819";Tstart="898";shortTE="F";uid="55d9bdb5-25c9-40f6-a88d-8291df0084a3"
CM017797.1	RepeatMasker	Unknown	75978508	75978646	499	+	.	ID="RND-4_FAMILY-1213";Tend="1138";Tstart="1003";shortTE="F";uid="efa4ebcf-a175-4168-8c3e-f783255f2c90"
CM017797.1	RepeatMasker	Unknown	59145110	59145464	2247	+	.	ID="RND-1_FAMILY-16";Tend="1324";Tstart="980";shortTE="F";uid="3bb02a29-550c-4f6a-925a-0ba960f4bc04"
CM017797.1	RepeatMasker	DNA/Kolobok-E	29596441	29596771	988	+	.	ID="rnd-6_family-15569";Tend="418";Tstart="106";shortTE="F";uid="f561bcf8-2765-4323-8e20-89091311fcc8"
CM017797.1	RepeatMasker	DNA/hAT	95150431	95150594	1062	+	.	ID="DNA8-94_AP";Tend="419";Tstart="262";shortTE="F";uid="e1135782-6d2b-4ec5-bf8a-d1b835193712"
CM017797.1	RepeatMasker	DNA/hAT-Tip100	23817711	23818189	2592	+	.	ID="HAT-N16_AP";Tend="615";Tstart="74";shortTE="F";uid="b405fba4-7faf-4969-a34c-5ba37b88b1c3"
CM017797.1	RepeatMasker	Retroposon?	99021895	99022045	574	+	.	ID="SINE2-1_AP";Tend="1770";Tstart="1620";shortTE="F";uid="80048778-1c56-40af-b86c-57671d4923e0"
CM017797.1	RepeatMasker	DNA/TcMar-m44	87700473	87700703	1570	+	.	ID="MARINERN-1_AP";Tend="242";Tstart="2";shortTE="F";uid="216f9d11-3b1b-458e-ad61-7cf8d390039a"
CM017797.1	RepeatMasker	LTR/Gypsy	55677577	55678165	4727	+	.	ID="RND-6_FAMILY-13526";Tend="7291";Tstart="6706";shortTE="F";uid="ca0b1840-1751-4479-b14d-5a3b38ba387a"
CM017797.1	RepeatMasker	DNA/hAT-Ac	65866122	65866289	579	+	.	ID="RND-5_FAMILY-1687";Tend="992";Tstart="820";shortTE="F";uid="eeacace9-cee9-46ab-a046-22a62dd5dea3"
CM017797.1	RepeatMasker	DNA/hAT?	26614622	26614745	679	+	.	ID="RND-4_FAMILY-875";Tend="1385";Tstart="1267";shortTE="F";uid="39efe65a-8721-47e2-904b-a8d47c99d55e"
CM017797.1	RepeatMasker	DNA/Ginger-1	66870539	66870655	720	+	.	ID="RND-6_FAMILY-8823";Tend="1798";Tstart="1687";shortTE="F";uid="f31a7b36-ba3d-4a67-8709-37e9e7474bec"
CM017797.1	RepeatMasker	DNA/MULE-MuDR	35992911	35993289	2125	+	.	ID="RND-6_FAMILY-6923";Tend="1304";Tstart="884";shortTE="F";uid="42aef272-d194-43d5-a306-9425cf302368"
CM017797.1	RepeatMasker	DNA	31735931	31736106	492	+	.	ID="DNA-TTAA-1_AP";Tend="423";Tstart="258";shortTE="F";uid="142dcbc1-925f-4ca9-9f29-3402e51c68f3"
CM017797.1	RepeatMasker	DNA	95294981	95295115	441	+	.	ID="TTAA2D_AP";Tend="237";Tstart="105";shortTE="F";uid="f8596ed2-cf66-40a1-bdf1-2bd27238c366"
CM017797.1	RepeatMasker	DNA/hAT?	95528151	95528614	1242	+	.	ID="RND-4_FAMILY-875";Tend="1524";Tstart="1065";shortTE="F";uid="499fe467-2c06-4627-bfe1-a79b311bbdc7"
CM017797.1	RepeatMasker	Retroposon?	87055789	87056148	1093	+	.	ID="RND-6_FAMILY-9961";Tend="1304";Tstart="955";shortTE="F";uid="80d7332b-c7f0-4770-bb69-90bd59517b08"
CM017797.1	RepeatMasker	DNA/P	6938352	6938582	861	+	.	ID="DNA8-26_AP";Tend="261";Tstart="1";shortTE="F";uid="198a143d-65c2-4a4d-8d3d-fed192d757d0"
CM017797.1	RepeatMasker	DNA/Kolobok-E	40939321	40940223	6640	+	.	ID="RND-6_FAMILY-14191";Tend="1685";Tstart="773";shortTE="F";uid="6dd581be-2bb5-4029-9592-4ec1464cff86"
CM017797.1	RepeatMasker	Unknown	50736460	50736816	651	+	.	ID="RND-6_FAMILY-8499";Tend="655";Tstart="234";shortTE="F";uid="8eb63895-30d1-426f-bee9-19d1b3430874"
CM017797.1	RepeatMasker	DNA	16927055	16927383	1833	+	.	ID="DNA8-7_AP";Tend="309";Tstart="1";shortTE="F";uid="f3edfe5a-2d39-481a-a0ad-4dd8e031e6ad"
CM017797.1	RepeatMasker	Unknown	32059422	32059819	844	+	.	ID="RND-6_FAMILY-27482";Tend="1330";Tstart="958";shortTE="F";uid="46cf7b69-d82e-4f78-b08e-14dfb3444322"
CM017797.1	RepeatMasker	Unknown	45719158	45719273	549	+	.	ID="RND-6_FAMILY-57";Tend="1086";Tstart="974";shortTE="F";uid="045b86be-cadc-4df4-ae35-6b82a21ec8bd"
CM017797.1	RepeatMasker	Retroposon?	98807533	98808185	1061	+	.	ID="SINE2-1_AP";Tend="1770";Tstart="1121";shortTE="F";uid="671c630a-b4e0-444d-a6ad-2533d9adb7ac"
CM017797.1	RepeatMasker	DNA/hAT-Tip100	25880225	25880393	601	+	.	ID="DNA8-16B_AP";Tend="167";Tstart="1";shortTE="F";uid="e232b120-d668-4b45-86de-6203d9c65eb8"
CM017797.1	RepeatMasker	DNA/Kolobok-E	26514634	26515210	935	+	.	ID="RND-5_FAMILY-12007";Tend="1702";Tstart="1129";shortTE="F";uid="8cbb9e43-1016-4ff2-a752-39ef5dde451e"
CM017797.1	RepeatMasker	DNA/Kolobok-E	87506256	87507107	6252	+	.	ID="RND-6_FAMILY-15326";Tend="2240";Tstart="1368";shortTE="F";uid="c9d8a417-aa1d-4303-936a-fac8851c03de"
CM017797.1	RepeatMasker	Retroposon?	40653868	40654296	1734	+	.	ID="SINE2-1_AP";Tend="1095";Tstart="640";shortTE="F";uid="dd2210fc-c84a-471a-8dc0-515ad5679117"
CM017797.1	RepeatMasker	DNA/Ginger-1	3903192	3903838	2804	+	.	ID="rnd-6_family-566";Tend="1898";Tstart="848";shortTE="F";uid="1d919799-7673-4435-88de-c46a8e3ec9ec"
CM017797.1	RepeatMasker	Retroposon?	24117684	24117939	885	+	.	ID="RND-6_FAMILY-8816";Tend="1349";Tstart="1103";shortTE="F";uid="f9e0981e-eac0-4f88-aaa7-3a64e864f0e4"
CM017797.1	RepeatMasker	DNA/hAT-Tip100	95218377	95218550	442	+	.	ID="RND-4_FAMILY-542";TEgroup="ctg_1%7CRND-4_FAMILY-542%7C17";Tend="1857";Tstart="858";shortTE="T";uid="3c8628e5-1a1f-4ea5-9dbb-409b7e84bc3e"
CM017797.1	RepeatMasker	DNA/Kolobok-E	38895400	38896281	4356	+	.	ID="RND-6_FAMILY-15326";Tend="1739";Tstart="859";shortTE="F";uid="053434ab-b66c-475b-a01b-37f2768316f1"
CM017797.1	RepeatMasker	Retroposon?	72850569	72850755	880	+	.	ID="RND-6_FAMILY-22950";Tend="1451";Tstart="1249";shortTE="F";uid="cab13f01-9597-4e50-94ee-bad39318edbe"
CM017797.1	RepeatMasker	Unknown	57001413	57002245	1069	+	.	ID="RND-6_FAMILY-18240";TEgroup="ctg_1%7CRND-6_FAMILY-18240%7C3";Tend="2089";Tstart="1176";shortTE="F";uid="b8f94751-8973-47fb-8eac-afc14c0b4207"
CM017797.1	RepeatMasker	Unknown	25885496	25885597	643	+	.	ID="RND-1_FAMILY-317";Tend="1479";Tstart="1377";shortTE="F";uid="5697202d-f452-48cc-8bad-cd88c93064d3"
CM017797.1	RepeatMasker	Unknown	29390986	29391494	1986	+	.	ID="RND-1_FAMILY-298";Tend="1470";Tstart="950";shortTE="F";uid="11e0a3eb-2689-4257-83a9-a98748bfeacd"
CM017797.1	RepeatMasker	DNA/hAT-hATm	35128795	35129197	2985	+	.	ID="RND-6_FAMILY-6364";Tend="1284";Tstart="892";shortTE="F";uid="e63d9602-b7bc-44aa-8383-8edc8ecb6fed"
CM017797.1	RepeatMasker	DNA/MULE-MuDR	13034797	13035024	1638	+	.	ID="RND-5_FAMILY-7037";Tend="1199";Tstart="950";shortTE="F";uid="6b8bac61-dd47-4d4c-a7d8-a6057af03636"
CM017797.1	RepeatMasker	DNA/Kolobok-E	20039595	20042508	13322	+	.	ID="rnd-1_family-191";Tend="6262";Tstart="3654";shortTE="F";uid="96d24faf-acf2-4af9-aec8-99200f7dd35d"
CM017797.1	RepeatMasker	DNA/hAT-Charlie	40129727	40130558	6508	+	.	ID="RND-1_FAMILY-193";Tend="1772";Tstart="951";shortTE="F";uid="d1f90fcb-259e-4332-8ae5-53decd351791"
CM017797.1	RepeatMasker	DNA/hAT?	81902547	81902749	514	+	.	ID="RND-5_FAMILY-560";Tend="2014";Tstart="1825";shortTE="F";uid="a3e3970f-1504-4b45-b38b-9237333d6623"
CM017797.1	RepeatMasker	DNA	83907192	83907301	464	+	.	ID="dna4-2_ap";TEgroup="ctg_1%7Cdna4-2_ap%7C33";Tend="683";Tstart="102";shortTE="T";uid="2079dd8c-cb60-45ee-a4cf-81cd3897b211"
CM017797.1	RepeatMasker	Unknown	3036503	3037680	9861	+	.	ID="RND-6_FAMILY-13049";Tend="2068";Tstart="893";shortTE="F";uid="00f2ac00-60fb-4db4-9fc2-7f76a78c1dcc"
CM017797.1	RepeatMasker	DNA	72565163	72565302	590	+	.	ID="RND-6_FAMILY-2929";Tend="5952";Tstart="5788";shortTE="F";uid="b6bf0d98-ccfd-4503-82df-2455837da569"
CM017797.1	RepeatMasker	DNA/Kolobok-E	21698098	21698368	1240	+	.	ID="RND-5_FAMILY-12007";Tend="1497";Tstart="1223";shortTE="F";uid="5ac5282f-0155-40a7-a1be-74a284d81edf"
CM017797.1	RepeatMasker	DNA/Kolobok-E	78653649	78653802	515	+	.	ID="RND-6_FAMILY-6582";Tend="2142";Tstart="1982";shortTE="F";uid="53410984-d6c1-4a1b-a9f7-fd640ea754e1"
CM017797.1	RepeatMasker	Retroposon?	34659649	34659893	1582	+	.	ID="SINE2-1_AP";Tend="563";Tstart="318";shortTE="F";uid="351a5163-7a54-4d8e-9f04-1cbc71d6e5c6"
CM017797.1	RepeatMasker	DNA/Ginger-1	44340441	44340741	1736	+	.	ID="RND-1_FAMILY-196";Tend="1183";Tstart="918";shortTE="F";uid="b9d832eb-d183-4f76-861d-fcb4dad30200"
CM017797.1	RepeatMasker	DNA/Ginger-1	81853181	81854019	6195	+	.	ID="RND-6_FAMILY-649";Tend="1734";Tstart="879";shortTE="F";uid="0a7deaf8-f566-4a53-bedf-e2bae44fb703"
CM017797.1	RepeatMasker	DNA/Ginger-1	59636115	59636274	418	+	.	ID="RND-6_FAMILY-3353";Tend="1056";Tstart="904";shortTE="F";uid="483a6387-81ab-4248-b1f7-c06e72051e27"
CM017797.1	RepeatMasker	DNA/Kolobok-E	81257426	81257936	1864	+	.	ID="RND-5_FAMILY-12007";TEgroup="ctg_1%7CRND-5_FAMILY-12007%7C20";Tend="1831";Tstart="925";shortTE="F";uid="4ef63e59-08b2-48f8-ab6c-d6aefc9a5fd9"
CM017797.1	RepeatMasker	DNA/hAT-hAT19	24668307	24668938	4932	+	.	ID="RND-4_FAMILY-1992";Tend="1608";Tstart="958";shortTE="F";uid="fffb4c52-a298-458a-8fe7-1a8480ef5133"
CM017797.1	RepeatMasker	DNA	95940951	95941749	4359	+	.	ID="RND-6_FAMILY-6838";Tend="1603";Tstart="751";shortTE="F";uid="98667869-2593-4069-8966-aef44be4f98b"
CM017797.1	RepeatMasker	DNA/TcMar-m44?	78579074	78579229	771	+	.	ID="DNA4-9_AP";Tend="177";Tstart="1";shortTE="F";uid="dce3cc40-3db3-44f1-a867-eadf59622f0f"
CM017797.1	RepeatMasker	DNA/MULE-MuDR	721994	722167	410	+	.	ID="RND-6_FAMILY-14743";Tend="703";Tstart="531";shortTE="F";uid="1ff07a50-a0a8-4460-8ede-81fa53a0e7cf"
CM017797.1	RepeatMasker	DNA/Kolobok-E	87139240	87139373	404	+	.	ID="RND-1_FAMILY-171";Tend="837";Tstart="710";shortTE="F";uid="71eb241e-e1db-4ade-8c19-0ce599c14fde"
CM017797.1	RepeatMasker	Unknown	77284672	77285335	3231	+	.	ID="RND-6_FAMILY-25934";Tend="1654";Tstart="902";shortTE="F";uid="1242529f-7971-4c77-9844-8ba4e47b9606"
CM017797.1	RepeatMasker	RC/Helitron	58277178	58277311	1484	+	.	ID="RND-6_FAMILY-5005";Tend="1015";Tstart="682";shortTE="F";uid="e0fbed34-1357-4e80-8c22-f06ac08b6575"
CM017797.1	RepeatMasker	LINE/I-Jockey	17525417	17526353	1600	+	.	ID="RND-5_FAMILY-2775";Tend="2448";Tstart="1474";shortTE="F";uid="2f3849b4-7227-4a24-974b-e26e3ea50b37"
CM017797.1	RepeatMasker	DNA/Kolobok-E	65982024	65983453	10322	+	.	ID="RND-6_FAMILY-15326";Tend="2311";Tstart="855";shortTE="F";uid="aaa47c89-d499-451b-a2f2-4588fc48fa39"
CM017797.1	RepeatMasker	DNA	26969012	26969228	1126	+	.	ID="TTAA2C_AP";Tend="423";Tstart="220";shortTE="F";uid="0d251622-6ad8-4f67-a3b4-f77eaeaa7496"
CM017797.1	RepeatMasker	DNA/Ginger-1	39751174	39751644	581	+	.	ID="rnd-6_family-566";Tend="2263";Tstart="1833";shortTE="F";uid="faee09dd-20cb-4950-9ab7-53f07136c0ed"
CM017797.1	RepeatMasker	DNA	78953126	78953230	582	+	.	ID="RND-6_FAMILY-8475";Tend="1061";Tstart="949";shortTE="F";uid="954d8390-f353-4481-9fc8-929a775ae844"
CM017797.1	RepeatMasker	DNA	19515649	19516031	1433	+	.	ID="TTAA2D_AP";Tend="373";Tstart="1";shortTE="F";uid="bbb96b5c-fb4f-4db4-9cb6-5b00d2ab4247"
CM017797.1	RepeatMasker	Unknown	91279846	91280023	737	+	.	ID="RND-6_FAMILY-8489";Tend="2906";Tstart="2734";shortTE="F";uid="360ce34b-9770-4882-afe6-5bf98a8cf142"
CM017797.1	RepeatMasker	RC/Helitron	93261864	93262300	2732	+	.	ID="RND-6_FAMILY-6196";Tend="1574";Tstart="1131";shortTE="F";uid="d0c6f02a-a1bb-4f7e-a571-a1bd34a5dd0c"
CM017797.1	RepeatMasker	DNA/hAT?	41178581	41179138	3315	+	.	ID="RND-4_FAMILY-875";Tend="1502";Tstart="962";shortTE="F";uid="331a9c72-92e0-410a-807a-1be03eaadfb4"
CM017797.1	RepeatMasker	DNA/hAT-Tip100	17078611	17078957	2810	+	.	ID="RND-5_FAMILY-1671";Tend="1018";Tstart="674";shortTE="F";uid="0fef828a-23cf-4036-a31c-a24be55b49e3"
CM017797.1	RepeatMasker	RC/Helitron	85508568	85508927	1245	+	.	ID="RND-6_FAMILY-4945";Tend="1477";Tstart="1136";shortTE="F";uid="ac1bbaac-793b-45c2-8c7f-7b64344b934d"
CM017797.1	RepeatMasker	DNA/Kolobok-E	57887220	57887522	2141	+	.	ID="RND-5_FAMILY-12007";Tend="1855";Tstart="1546";shortTE="F";uid="e59f17dd-3b5e-45ed-a6a5-c6ea63bf23b8"
CM017797.1	RepeatMasker	DNA	35980996	35981407	2666	+	.	ID="ttaa4_ap";Tend="419";Tstart="2";shortTE="F";uid="7540a19c-103e-4549-8a31-dbad1f7ebc27"
CM017797.1	RepeatMasker	Unknown	32586634	32587062	2919	+	.	ID="RND-5_FAMILY-440";Tend="1395";Tstart="944";shortTE="F";uid="fd125904-8404-4d3a-8545-6aa99da322f0"
CM017797.1	RepeatMasker	RC/Helitron	55929110	55929406	2130	+	.	ID="RND-4_FAMILY-243";Tend="1255";Tstart="953";shortTE="F";uid="b617f801-cb5e-4811-b87b-e36f03bfc6ae"
CM017797.1	RepeatMasker	DNA	27421573	27421677	460	+	.	ID="RND-6_FAMILY-1648";Tend="1470";Tstart="1366";shortTE="F";uid="7fa276d7-c5d4-4c9a-a028-d36e745dac0a"
CM017797.1	RepeatMasker	DNA/hAT-Ac	32367300	32367690	2929	+	.	ID="RND-6_FAMILY-4228";Tend="1365";Tstart="984";shortTE="F";uid="bff0ae59-d0d5-4c48-b45a-c23b64930e4c"
CM017797.1	RepeatMasker	DNA	409834	410006	629	+	.	ID="RND-5_FAMILY-4094";Tend="1201";Tstart="1073";shortTE="F";uid="b7ac9aa9-54d7-4764-a5d6-e7fb18a78770"
CM017797.1	RepeatMasker	DNA/Ginger-1	68316111	68316271	452	+	.	ID="GINGER1-2_AP";Tend="4000";Tstart="3823";shortTE="F";uid="170ecbc9-9f9f-4df8-b1e8-62cd4e0ebfa0"
CM017797.1	RepeatMasker	DNA/hAT-Tip100	22401533	22402189	3816	+	.	ID="RND-5_FAMILY-5029";Tend="1483";Tstart="840";shortTE="F";uid="ed0debde-e19d-430b-b635-9456f4c7bb64"
CM017797.1	RepeatMasker	DNA	86250368	86250548	797	+	.	ID="RND-1_FAMILY-271";Tend="846";Tstart="669";shortTE="F";uid="fecb80ca-2983-42d9-8a67-fdb799f1c90a"
CM017797.1	RepeatMasker	Unknown	56670349	56670462	892	+	.	ID="RND-1_FAMILY-108";Tend="1763";Tstart="1650";shortTE="F";uid="58a1dfbb-70e1-48f5-bd99-29f862f9d9a8"
CM017797.1	RepeatMasker	DNA/Kolobok-E	76837237	76837473	442	+	.	ID="RND-1_FAMILY-340";Tend="1252";Tstart="1022";shortTE="F";uid="963a00e2-9efa-4474-9a0b-095de13de096"
CM017797.1	RepeatMasker	DNA/hAT-Tip100	1199223	1199681	1023	+	.	ID="RND-6_FAMILY-20280";Tend="2053";Tstart="1627";shortTE="F";uid="2a13b0df-a869-4456-bc6e-f73d03f6819c"
CM017797.1	RepeatMasker	Unknown	20567340	20567556	997	+	.	ID="RND-4_FAMILY-42";Tend="1233";Tstart="1019";shortTE="F";uid="02c45f18-20ca-4d65-b148-f36e147f3507"
CM017797.1	RepeatMasker	DNA/Kolobok-E	57499962	57500339	732	+	.	ID="RND-5_FAMILY-12007";Tend="1840";Tstart="1499";shortTE="F";uid="10ae39cf-d16f-4235-b83f-1b8a22213ba3"
CM017797.1	RepeatMasker	Unknown	89541341	89541779	2752	+	.	ID="RND-6_FAMILY-8478";Tend="1239";Tstart="798";shortTE="F";uid="22ac0489-4f16-41ab-8bc0-8ddb8a6803ff"
CM017797.1	RepeatMasker	DNA/hAT-Blackjack	26795151	26795482	653	+	.	ID="HAT-12_LMI";Tend="1572";Tstart="1241";shortTE="F";uid="1e8eb6bb-a230-4a2c-b1ae-d00754340758"
CM017797.1	RepeatMasker	DNA/hAT	43475776	43475924	505	+	.	ID="RND-5_FAMILY-811";Tend="959";Tstart="804";shortTE="F";uid="6d94c2af-eb1f-4dc9-9881-adba2ad1da05"
CM017797.1	RepeatMasker	Retroposon?	52530099	52530622	2506	+	.	ID="SINE2-1_AP";Tend="540";Tstart="23";shortTE="F";uid="79518232-3c17-4b66-88d3-2b1774a86cae"
CM017797.1	RepeatMasker	DNA/Ginger-1	36163268	36163444	989	+	.	ID="RND-6_FAMILY-8823";Tend="1045";Tstart="868";shortTE="F";uid="2c1120cb-6d48-452e-afe8-0a01b27401d8"
CM017797.1	RepeatMasker	DNA/Kolobok-E	87693151	87693657	435	+	.	ID="RND-5_FAMILY-4099";Tend="1470";Tstart="978";shortTE="F";uid="75872764-98ed-4f67-a98b-cf2d3cb669b0"
CM017797.1	RepeatMasker	DNA/Ginger-1	76987001	76987171	691	+	.	ID="RND-6_FAMILY-9179";Tend="1313";Tstart="1142";shortTE="F";uid="481c39fe-2569-4735-a564-7a9040f6224d"
CM017797.1	RepeatMasker	DNA/hAT	51897565	51899089	2700	+	.	ID="rnd-1_family-22";Tend="2875";Tstart="1910";shortTE="F";uid="66e5e41c-9272-4632-b78a-a02fb167e79f"
CM017797.1	RepeatMasker	DNA	12130222	12130486	531	+	.	ID="ttaa2c_ap";Tend="281";Tstart="28";shortTE="F";uid="ff6e0349-602d-4193-851d-8224a6880d3d"
CM017797.1	RepeatMasker	DNA/hAT-Charlie	42631998	42632434	1487	+	.	ID="RND-5_FAMILY-9648";Tend="1368";Tstart="902";shortTE="F";uid="78bca39b-c638-44ca-9ef3-9ee64ee7d6aa"
CM017797.1	RepeatMasker	DNA/hAT-hATm	10984507	10984962	3286	+	.	ID="RND-6_FAMILY-6364";Tend="1366";Tstart="908";shortTE="F";uid="22e95703-569e-4f27-a293-ecedfaa75d4a"
CM017797.1	RepeatMasker	DNA	82828255	82828529	495	+	.	ID="dna4-2_ap";Tend="303";Tstart="22";shortTE="F";uid="2d166f15-a8fb-4e67-8f05-59a9158923f3"
CM017797.1	RepeatMasker	RC/Helitron	23846730	23846958	1236	+	.	ID="RND-3_FAMILY-395";Tend="1156";Tstart="927";shortTE="F";uid="df3ab4a5-a3a8-486e-89a7-c000ad1b9f2a"
CM017797.1	RepeatMasker	LINE/I-Jockey	23675232	23675411	641	+	.	ID="RND-6_FAMILY-17052";Tend="842";Tstart="637";shortTE="F";uid="21bbee7a-60d5-4b28-bff4-ff8c05119060"
CM017797.1	RepeatMasker	DNA/Ginger-1	53412471	53413007	3238	+	.	ID="rnd-6_family-649";Tend="2309";Tstart="1261";shortTE="F";uid="1b84b305-81e9-48cb-9a26-b1bb1cf12a29"
CM017797.1	RepeatMasker	Unknown	1886116	1886421	1145	+	.	ID="RND-1_FAMILY-44";Tend="1242";Tstart="936";shortTE="F";uid="0bf512e6-cba2-49ee-87b3-123e2b3e539a"
CM017797.1	RepeatMasker	DNA/Ginger-1	51825600	51826193	3500	+	.	ID="RND-6_FAMILY-649";Tend="1968";Tstart="1382";shortTE="F";uid="1b5ffbf1-fcc8-4b1d-baff-513561766b11"
CM017797.1	RepeatMasker	DNA	63775961	63776232	471	+	.	ID="DNA4-2B_AP";Tend="773";Tstart="490";shortTE="F";uid="57f54334-d0d0-4523-8196-cc2ff3136614"
CM017797.1	RepeatMasker	Retroposon?	60388266	60388774	3941	+	.	ID="RND-6_FAMILY-18748";Tend="2272";Tstart="1764";shortTE="F";uid="b297afc3-dcf1-4faf-ab0a-18f7feb6891d"
CM017797.1	RepeatMasker	DNA/hAT	20923955	20924077	462	+	.	ID="RND-6_FAMILY-20555";Tend="1316";Tstart="1187";shortTE="F";uid="0b41a83b-64d3-4044-a5b3-de0e1523b15a"
CM017797.1	RepeatMasker	RC/Helitron	17642455	17642808	1758	+	.	ID="RND-6_FAMILY-3839";Tend="1784";Tstart="1444";shortTE="F";uid="c2803050-8010-4881-be95-d0cc96add927"
CM017797.1	RepeatMasker	DNA/Kolobok-E	93526962	93527486	1098	+	.	ID="RND-5_FAMILY-12007";Tend="1815";Tstart="1270";shortTE="F";uid="70d4cb27-d127-43c2-9ff2-e38f185e1a9f"
CM017797.1	RepeatMasker	DNA/hAT	16637338	16637689	505	+	.	ID="rnd-6_family-10868";TEgroup="ctg_1%7Crnd-6_family-10868%7C1";Tend="2398";Tstart="2062";shortTE="F";uid="2dfd441e-e8e8-4653-a544-f050d019f816"
CM017797.1	RepeatMasker	DNA/hAT?	83414656	83414756	639	+	.	ID="DNA8-60_AP";Tend="911";Tstart="804";shortTE="F";uid="6ed59fe8-7530-4eeb-a81d-3e03d0281b0d"
CM017797.1	RepeatMasker	DNA	8538650	8539140	517	+	.	ID="DNA4-2_AP";Tend="767";Tstart="319";shortTE="F";uid="2f67a171-2eaf-4264-84da-e13f757ec90e"
CM017797.1	RepeatMasker	RC/Helitron	3691664	3691793	728	+	.	ID="HELITRON-3_RPR";Tend="112";Tstart="1";shortTE="F";uid="ef5519c6-27f2-4df6-9a47-5024152a0ebf"
CM017797.1	RepeatMasker	Retroposon?	56895467	56895719	1533	+	.	ID="RND-6_FAMILY-22950";Tend="1531";Tstart="1294";shortTE="F";uid="67da49a1-392a-498f-999e-a753cffe4098"
CM017797.1	RepeatMasker	LTR/Copia	9731326	9731718	1122	+	.	ID="RND-6_FAMILY-3610";Tend="939";Tstart="522";shortTE="F";uid="4e2a940e-f35e-45f5-848d-8f42d63368f7"
CM017797.1	RepeatMasker	DNA/TcMar-Mariner	9929112	9929243	694	+	.	ID="RND-6_FAMILY-321";Tend="1324";Tstart="1209";shortTE="F";uid="7a02a988-8328-4945-bf51-977081c0b04b"
CM017797.1	RepeatMasker	DNA/TcMar-Tigger	19599720	19599957	1050	+	.	ID="RND-6_FAMILY-1926";Tend="980";Tstart="720";shortTE="F";uid="cd03292d-1f04-4ab3-b6ea-79cd653aff4a"
CM017797.1	RepeatMasker	DNA	909485	911459	6041	+	.	ID="RND-6_FAMILY-1787";Tend="2460";Tstart="564";shortTE="F";uid="416bc152-5ba2-45fc-8b43-d1fe8ec2a829"
CM017797.1	RepeatMasker	DNA/Ginger-1	29920754	29921364	946	+	.	ID="RND-6_FAMILY-16505";Tend="2157";Tstart="1442";shortTE="F";uid="fb6b6683-4f62-43b0-b695-5c02df78b207"
CM017797.1	RepeatMasker	Retroposon?	91900110	91900419	1836	+	.	ID="RND-6_FAMILY-2964";Tend="1232";Tstart="925";shortTE="F";uid="379a5858-414e-4b42-84cf-d77a48ddf4e8"
CM017797.1	RepeatMasker	DNA/hAT-hATm	44813334	44813676	1045	+	.	ID="HAT-4C_AP";Tend="4014";Tstart="3674";shortTE="F";uid="91553523-0997-45b5-b76d-9ae361223b8b"
CM017797.1	RepeatMasker	DNA/hAT-Tip100	69749321	69749442	521	+	.	ID="RND-6_FAMILY-10940";Tend="943";Tstart="827";shortTE="F";uid="e17b9aab-645f-415c-812c-56514273c19c"
CM017797.1	RepeatMasker	DNA/Ginger-1	17000676	17000854	987	+	.	ID="RND-6_FAMILY-8823";Tend="1357";Tstart="1160";shortTE="F";uid="63f3bc0a-9157-452e-8303-531b8fffd90b"
CM017797.1	RepeatMasker	DNA/hAT-Charlie	979865	980723	6777	+	.	ID="RND-1_FAMILY-146";Tend="1812";Tstart="965";shortTE="F";uid="d551611d-3030-4b5b-87a7-e526f6987fa3"
CM017797.1	RepeatMasker	DNA	42489669	42489874	450	+	.	ID="TTAA7_AP";Tend="334";Tstart="114";shortTE="F";uid="f7c42af1-9e4a-48be-a4d2-78554332fa61"
CM017797.1	RepeatMasker	DNA/hAT	46641039	46641455	1641	+	.	ID="RND-5_FAMILY-343";Tend="1613";Tstart="1182";shortTE="F";uid="0f4dd0c9-dbd2-4f26-9f02-3caf1c3edf7a"
CM017797.1	RepeatMasker	DNA/hAT-hAT19	86209218	86209430	1626	+	.	ID="RND-6_FAMILY-12793";Tend="243";Tstart="31";shortTE="F";uid="19dcd062-8663-4ace-a92e-603c6ee0956b"
CM017797.1	RepeatMasker	Unknown	60691977	60692259	1135	+	.	ID="RND-5_FAMILY-1090";Tend="2134";Tstart="1832";shortTE="F";uid="84833d2c-be8b-4e25-b78d-b3b221b7568f"
CM017797.1	RepeatMasker	DNA	19322917	19323539	1125	+	.	ID="DNA4-3_AP";Tend="591";Tstart="1";shortTE="F";uid="ae003bf7-5bef-4d87-b857-cfd062935a95"
CM017797.1	RepeatMasker	DNA	2184858	2185342	3400	+	.	ID="RND-6_FAMILY-8185";Tend="1403";Tstart="892";shortTE="F";uid="6dbc3ce7-0f20-471f-9460-1f7da24acd62"
CM017797.1	RepeatMasker	DNA	33155341	33155584	1116	+	.	ID="TTAA4B_AP";Tend="423";Tstart="178";shortTE="F";uid="869c4964-c2e6-494e-a46c-1f38594cff5b"
CM017797.1	RepeatMasker	DNA/Ginger-1	97165261	97165417	584	+	.	ID="RND-6_FAMILY-8823";Tend="1053";Tstart="889";shortTE="F";uid="20db6b09-5787-4bbb-b15f-b11a03712842"
CM017797.1	RepeatMasker	Unknown	16846792	16847069	1734	+	.	ID="RND-6_FAMILY-12677";Tend="1262";Tstart="963";shortTE="F";uid="ea7fb75b-081c-4acb-90e4-f1a6e91fac75"
CM017797.1	RepeatMasker	Unknown	34558684	34559561	6360	+	.	ID="RND-1_FAMILY-88";Tend="1872";Tstart="971";shortTE="F";uid="b832f9b5-1ed4-4e80-944a-40b5e80e5058"
CM017797.1	RepeatMasker	DNA/Kolobok-E	25735136	25735446	1652	+	.	ID="RND-5_FAMILY-3341";Tend="1230";Tstart="939";shortTE="F";uid="8bb7c47f-7993-4903-8c5b-1554eaf907e6"
CM017797.1	RepeatMasker	DNA/hAT?	97168591	97168945	2224	+	.	ID="RND-5_FAMILY-560";Tend="2131";Tstart="1746";shortTE="F";uid="d95535b4-bdc8-4dc2-bc17-af92a0b972d2"
CM017797.1	RepeatMasker	DNA/Kolobok-E	26039430	26039669	549	+	.	ID="RND-5_FAMILY-4099";Tend="842";Tstart="638";shortTE="F";uid="72b53639-0b57-4e00-96e1-7a43dc879a85"
CM017797.1	RepeatMasker	DNA/hAT?	75515231	75515587	1161	+	.	ID="RND-4_FAMILY-875";Tend="1419";Tstart="1066";shortTE="F";uid="0e0a2131-d580-4230-b92d-87a049bab5fa"
CM017797.1	RepeatMasker	DNA/Kolobok-E	2730347	2730575	1237	+	.	ID="RND-5_FAMILY-3341";Tend="1131";Tstart="912";shortTE="F";uid="5a733440-a154-4875-86bf-4115b3956bcd"
CM017797.1	RepeatMasker	Retroposon?	6824783	6825290	759	+	.	ID="RND-6_FAMILY-8816";Tend="1314";Tstart="740";shortTE="F";uid="8928c40a-fb96-47b1-9fa4-aa89e2d754c1"
CM017797.1	RepeatMasker	Unknown	64947954	64948088	510	+	.	ID="RND-1_FAMILY-254";Tend="1047";Tstart="902";shortTE="F";uid="efbad2cd-1d44-480c-b144-aaf487379c60"
CM017797.1	RepeatMasker	LINE/R1	33494597	33495040	461	+	.	ID="SART-5_API";Tend="470";Tstart="15";shortTE="F";uid="0a7999bd-61e1-46f8-9ea6-e395cbc6c958"
CM017797.1	RepeatMasker	DNA/Kolobok-E	72767331	72768377	8034	+	.	ID="RND-6_FAMILY-15326";Tend="2254";Tstart="1200";shortTE="F";uid="fc43b970-0210-477c-ba9e-73e9378ef982"
CM017797.1	RepeatMasker	DNA	78080641	78081010	806	+	.	ID="DNA4-2_AP";Tend="769";Tstart="422";shortTE="F";uid="cd5fdf50-5c51-4502-ae4b-4ae4d65a3910"
CM017797.1	RepeatMasker	DNA/Ginger	82197410	82197652	583	+	.	ID="RND-6_FAMILY-7638";Tend="1112";Tstart="841";shortTE="F";uid="e5207438-1bfe-419c-b1ef-5362c7064023"
CM017797.1	RepeatMasker	Unknown	34866998	34867180	947	+	.	ID="RND-1_FAMILY-219";Tend="879";Tstart="690";shortTE="F";uid="837cbac2-3fb2-4c73-995b-3fdd8161522f"
CM017797.1	RepeatMasker	DNA	60242111	60242348	649	+	.	ID="RND-6_FAMILY-3494";Tend="3164";Tstart="2931";shortTE="F";uid="0930e172-4a5b-4fc4-8bab-90bb2585d267"
CM017797.1	RepeatMasker	Unknown	59557734	59558042	1262	+	.	ID="RND-6_FAMILY-25934";Tend="1589";Tstart="1296";shortTE="F";uid="18d88f1f-e43a-4436-9193-d18d64b755e5"
CM017797.1	RepeatMasker	DNA/Sola-1	53143921	53144147	463	+	.	ID="RND-6_FAMILY-897";Tend="633";Tstart="435";shortTE="F";uid="349d5dd9-4548-4a8e-96f3-2ee94ad79905"
CM017797.1	RepeatMasker	DNA/Kolobok-E	20687684	20687913	702	+	.	ID="RND-5_FAMILY-12007";Tend="1626";Tstart="1402";shortTE="F";uid="91e84655-c221-4f7e-9f9b-3f599f16eab0"
CM017797.1	RepeatMasker	Unknown	4306479	4306743	1550	+	.	ID="RND-4_FAMILY-3283";Tend="1234";Tstart="977";shortTE="F";uid="17e6bda3-a567-40a2-b285-21a501bbc55b"
CM017797.1	RepeatMasker	DNA/hAT?	91008923	91009377	1669	+	.	ID="RND-4_FAMILY-875";Tend="1500";Tstart="1034";shortTE="F";uid="139f3186-6f0b-46a2-92fe-e82c38abafee"
CM017797.1	RepeatMasker	DNA/MULE-MuDR	74483824	74484043	725	+	.	ID="RND-6_FAMILY-49";Tend="1931";Tstart="1726";shortTE="F";uid="5568aa41-0081-41cd-9805-34b3182bf579"
CM017797.1	RepeatMasker	Retroposon?	25649601	25650466	7368	+	.	ID="RND-6_FAMILY-23005";Tend="3282";Tstart="2420";shortTE="F";uid="8f45ef21-b75a-47b7-baef-afd1c3b3c3ae"
CM017797.1	RepeatMasker	Unknown	55239596	55239737	1048	+	.	ID="RND-1_FAMILY-85";Tend="1139";Tstart="996";shortTE="F";uid="88973ea3-6838-4dad-8c32-44f74fd7a7f1"
CM017797.1	RepeatMasker	DNA/hAT-Ac	36497797	36497953	807	+	.	ID="RND-6_FAMILY-3040";Tend="719";Tstart="568";shortTE="F";uid="4a918aea-2d73-4484-ab68-934c34877416"
CM017797.1	RepeatMasker	Unknown	99254623	99254859	1601	+	.	ID="RND-4_FAMILY-1490";Tend="1215";Tstart="968";shortTE="F";uid="03be0f1e-2949-4a64-a146-ec3e3a5680cd"
CM017797.1	RepeatMasker	DNA	57783894	57784205	876	+	.	ID="RND-5_FAMILY-3783";Tend="1255";Tstart="954";shortTE="F";uid="6cfda31a-15d8-44b3-96aa-619da663438a"
CM017797.1	RepeatMasker	DNA/Ginger	18611667	18612353	5083	+	.	ID="RND-5_FAMILY-4104";Tend="1817";Tstart="1136";shortTE="F";uid="3b8678e2-0589-4f2f-b0a5-356e08560932"
CM017797.1	RepeatMasker	DNA/Kolobok-E	18234648	18235018	1196	+	.	ID="RND-5_FAMILY-12007";Tend="1832";Tstart="1453";shortTE="F";uid="87c3be53-b689-46c7-b618-f9df1507754c"
CM017797.1	RepeatMasker	DNA/Kolobok-E	85751426	85751547	534	+	.	ID="RND-1_FAMILY-345";Tend="3406";Tstart="3285";shortTE="F";uid="c2158cf2-f844-4a74-a633-9614b5a81e2e"
CM017797.1	RepeatMasker	DNA	50030397	50030509	676	+	.	ID="RND-6_FAMILY-2929";Tend="5938";Tstart="5813";shortTE="F";uid="942f77f6-c7b4-4e17-bba5-80e3dda090a5"
CM017797.1	RepeatMasker	Unknown	50457185	50457394	1224	+	.	ID="RND-6_FAMILY-51453";Tend="1217";Tstart="990";shortTE="F";uid="18603f81-ad79-442c-af04-0948f69589f7"
CM017797.1	RepeatMasker	Unknown	68365133	68365498	906	+	.	ID="RND-6_FAMILY-4863";TEgroup="ctg_1%7CRND-6_FAMILY-4863%7C1";Tend="1587";Tstart="975";shortTE="F";uid="99beffee-95f4-410a-a6d1-40e9cee6ff78"
CM017797.1	RepeatMasker	DNA/Ginger-1	11579798	11580012	497	+	.	ID="RND-6_FAMILY-649";Tend="2394";Tstart="2176";shortTE="F";uid="cd7cff5c-5964-435d-80c4-e45d897db661"
CM017797.1	RepeatMasker	DNA/Ginger	9906371	9906899	2645	+	.	ID="RND-6_FAMILY-7638";Tend="2269";Tstart="1744";shortTE="F";uid="ee2ab8a8-1f8f-42a8-bcec-1ce9aa354b6c"
CM017797.1	RepeatMasker	DNA	64314195	64314379	461	+	.	ID="RND-5_FAMILY-2364";TEgroup="ctg_1%7CRND-5_FAMILY-2364%7C7";Tend="2059";Tstart="546";shortTE="F";uid="21d5436a-f0a3-4df1-a45c-f388adbf6c46"
CM017797.1	RepeatMasker	DNA/hAT-Tip100	50376286	50376731	1109	+	.	ID="dna8-28_ap";Tend="675";Tstart="240";shortTE="F";uid="54ee68d1-ff5d-41d0-b503-4b5813cc9409"
CM017797.1	RepeatMasker	LINE/R1	93865751	93866008	540	+	.	ID="RND-5_FAMILY-15456";Tend="1668";Tstart="1589";shortTE="F";uid="8ceca8db-3bdc-4cd8-981c-e7d02cb25913"
CM017797.1	RepeatMasker	DNA/Kolobok-E	2935798	2936132	805	+	.	ID="rnd-6_family-982";Tend="3092";Tstart="2878";shortTE="F";uid="752057c2-ec5b-4d48-ae6f-8c30b3363590"
CM017797.1	RepeatMasker	Unknown	22426002	22426221	1479	+	.	ID="RND-1_FAMILY-67";Tend="1206";Tstart="984";shortTE="F";uid="f43766f1-5f4e-48e0-aade-fcf90b04ea29"
CM017797.1	RepeatMasker	Unknown	8696929	8697126	612	+	.	ID="RND-5_FAMILY-664";Tend="1070";Tstart="881";shortTE="F";uid="4983cd74-3500-4d17-bc9b-badf70b2b487"
CM017797.1	RepeatMasker	DNA	9748425	9748536	406	+	.	ID="TTAA14_AP";Tend="320";Tstart="219";shortTE="F";uid="b514724f-5bcd-4978-be24-ced72cd28107"
CM017797.1	RepeatMasker	DNA	6058615	6058888	480	+	.	ID="dna4-2_ap";Tend="264";Tstart="1";shortTE="F";uid="5e42e076-de78-4d3b-a200-e4e93283a3be"
CM017797.1	RepeatMasker	DNA/hAT?	86348765	86349200	1436	+	.	ID="RND-4_FAMILY-875";Tend="1452";Tstart="1034";shortTE="F";uid="063fdb98-1843-4ef2-908c-dd8a17b9b600"
CM017797.1	RepeatMasker	Unknown	97368413	97368774	1251	+	.	ID="RND-1_FAMILY-385";Tend="1359";Tstart="984";shortTE="F";uid="71a4f019-37af-4631-b062-6c84efb617a1"
CM017797.1	RepeatMasker	Retroposon?	63903952	63904394	480	+	.	ID="SINE2-1_AP";Tend="1361";Tstart="521";shortTE="F";uid="19966dfb-7cb9-4cf4-98b5-06332e2787ca"
CM017797.1	RepeatMasker	Unknown	16491590	16491795	635	+	.	ID="RND-6_FAMILY-15133";Tend="1313";Tstart="1107";shortTE="F";uid="2bb50151-ab34-483f-99db-9cdf64b782b1"
CM017797.1	RepeatMasker	DNA/Kolobok-E	14138400	14138655	608	+	.	ID="KOLOBOKE-4_AP";Tend="2806";Tstart="2524";shortTE="F";uid="03c3406d-ca89-4147-adbe-f24e4bb58401"
CM017797.1	RepeatMasker	DNA	58372359	58372479	777	+	.	ID="ttaa4c_ap";Tend="121";Tstart="3";shortTE="F";uid="52011984-6b4f-463a-811c-2c23626c29bf"
CM017797.1	RepeatMasker	DNA/Ginger-1	84308307	84309067	408	+	.	ID="RND-6_FAMILY-9179";TEgroup="ctg_1%7CRND-6_FAMILY-9179%7C2";Tend="1747";Tstart="529";shortTE="T";uid="ee98007d-3ffd-4201-a0b0-ba95a5042b5a"
CM017797.1	RepeatMasker	LTR/Pao	67454096	67454329	1230	+	.	ID="RND-6_FAMILY-6874";Tend="540";Tstart="317";shortTE="F";uid="118d6691-6a17-4f5b-b98c-311f2a6c5633"
CM017797.1	RepeatMasker	DNA	77192840	77193265	2269	+	.	ID="TTAA3_AP";Tend="414";Tstart="1";shortTE="F";uid="06f9af4a-51f5-41c3-824e-88ce0260a99b"
CM017797.1	RepeatMasker	DNA/PIF-Harbinger	40718345	40718511	456	+	.	ID="RND-5_FAMILY-8424";Tend="965";Tstart="769";shortTE="F";uid="0c99fb5c-2adc-442b-a42f-5742cb11b3b4"
CM017797.1	RepeatMasker	DNA/hAT-Tip100	3854580	3854904	1899	+	.	ID="RND-5_FAMILY-9692";Tend="2468";Tstart="2115";shortTE="F";uid="18daaac9-c0b3-4787-97e4-7bdb2f255fb5"
CM017797.1	RepeatMasker	DNA/Ginger	25853544	25853708	851	+	.	ID="RND-6_FAMILY-7638";Tend="1049";Tstart="866";shortTE="F";uid="52792f39-e39b-4aea-912f-b9b8b4602751"
CM017797.1	RepeatMasker	Retroposon?	88454554	88455286	1716	+	.	ID="SINE2-2_AP";Tend="1998";Tstart="1238";shortTE="F";uid="bec3f01e-81e2-4a01-a676-ff5c6f7dc11c"
CM017797.1	RepeatMasker	DNA/hAT-Tip100	62103757	62103887	754	+	.	ID="DNA8-63_AP";Tend="168";Tstart="1";shortTE="F";uid="07125079-6935-4a70-b3e8-c9cf6c4cd0b9"
CM017797.1	RepeatMasker	RC/Helitron	9554162	9555548	4621	+	.	ID="RND-5_FAMILY-3164";Tend="4668";Tstart="3279";shortTE="F";uid="ecfabacf-126f-4453-8360-1c201d6d8ba4"
CM017797.1	RepeatMasker	Retroposon?	97145202	97145497	712	+	.	ID="RND-6_FAMILY-23005";Tend="3223";Tstart="2909";shortTE="F";uid="df5a0d14-6d48-48f8-860f-5039fdf6c2fc"
CM017797.1	RepeatMasker	Unknown	87083564	87083813	664	+	.	ID="RND-5_FAMILY-664";Tend="1579";Tstart="1292";shortTE="F";uid="9f0a9986-fa52-4407-b167-5ad66e24c8ef"
CM017797.1	RepeatMasker	LINE/I-Jockey	100567147	100567813	1004	+	.	ID="RND-6_FAMILY-1550";Tend="1082";Tstart="435";shortTE="F";uid="9bec22c0-80c8-402b-b274-d02c51f67e17"
CM017797.1	RepeatMasker	DNA	25628284	25628429	999	+	.	ID="dna3-4_ap";Tend="127";Tstart="3";shortTE="F";uid="8ec6d3b4-f6e0-42c0-be7d-d6f07d944400"
CM017797.1	RepeatMasker	DNA	57161135	57161279	502	+	.	ID="RND-1_FAMILY-271";Tend="788";Tstart="654";shortTE="F";uid="9e2af03f-ea6d-4847-a2ca-bce85a5f2cdf"
CM017797.1	RepeatMasker	Unknown	76871715	76872088	600	+	.	ID="RND-6_FAMILY-10786";Tend="2032";Tstart="1672";shortTE="F";uid="2c48fe09-65cf-474a-9ee0-93b5e7fc769e"
CM017797.1	RepeatMasker	DNA/hAT	32823859	32824016	654	+	.	ID="RND-5_FAMILY-914";Tend="1057";Tstart="918";shortTE="F";uid="4157ba62-9c38-424a-89b4-be707ee04dea"
CM017797.1	RepeatMasker	DNA/TcMar-Tc1	17886473	17887015	2400	+	.	ID="RND-1_FAMILY-201";Tend="712";Tstart="154";shortTE="F";uid="fa4f0230-42a9-46e1-a7b7-aae543c36bd0"
CM017797.1	RepeatMasker	DNA/hAT	95504521	95504960	3935	+	.	ID="RND-1_FAMILY-222";Tend="1343";Tstart="904";shortTE="F";uid="37e572d0-0b4c-4c33-86a3-5d37dbd576eb"
CM017797.1	RepeatMasker	DNA/TcMar-m44	26580464	26580603	614	+	.	ID="RND-6_FAMILY-10243";Tend="1148";Tstart="1006";shortTE="F";uid="b96d75a6-9c5b-4b82-aa6a-a67a57a81e64"
CM017797.1	RepeatMasker	DNA	32792220	32792921	1713	+	.	ID="DNA4-2_AP";Tend="769";Tstart="23";shortTE="F";uid="ac5b83c0-b59b-40c0-8a3a-8a2c4eb017b5"
CM017797.1	RepeatMasker	Unknown	98984959	98985099	860	+	.	ID="RND-6_FAMILY-6175";Tend="1242";Tstart="1093";shortTE="F";uid="48299361-3efd-46f4-aab7-be689b46ff73"
CM017797.1	RepeatMasker	DNA/hAT	26681017	26681180	612	+	.	ID="RND-5_FAMILY-914";Tend="1120";Tstart="963";shortTE="F";uid="4cdfe16a-bd86-479b-96cf-75644e9893ba"
CM017797.1	RepeatMasker	RC/Helitron	91988000	91988287	1426	+	.	ID="RND-6_FAMILY-6196";Tend="1569";Tstart="1264";shortTE="F";uid="dac03a63-1ae1-432b-83b6-26a39725bbd3"
CM017797.1	RepeatMasker	DNA/Kolobok-E	35957727	35958540	5966	+	.	ID="RND-5_FAMILY-12007";Tend="1832";Tstart="1030";shortTE="F";uid="15f6af0d-b313-471d-a1ce-942c5f04d58f"
CM017797.1	RepeatMasker	Retroposon?	6978434	6979776	3203	+	.	ID="SINE2-1_AP";Tend="1463";Tstart="81";shortTE="F";uid="1da469d9-d6bd-4f7c-ba11-bbb08d94f159"
CM017797.1	RepeatMasker	DNA	63002367	63002803	1711	+	.	ID="DNA4-2_AP";Tend="462";Tstart="1";shortTE="F";uid="3a78d464-b06f-4daa-af0f-c7df99cd19c7"
CM017797.1	RepeatMasker	Unknown	76672561	76672851	1540	+	.	ID="RND-1_FAMILY-16";Tend="1280";Tstart="978";shortTE="F";uid="fe42252b-e4f0-4faf-8a3f-36a4838d575a"
CM017797.1	RepeatMasker	DNA/hAT-Charlie	73841166	73842336	1144	+	.	ID="RND-6_FAMILY-2626";Tend="1645";Tstart="454";shortTE="F";uid="32449fd1-bd2d-4ee4-b539-9b5f85209fe5"
CM017797.1	RepeatMasker	Unknown	2972790	2972984	1013	+	.	ID="RND-1_FAMILY-298";Tend="1493";Tstart="1301";shortTE="F";uid="74aa1dcf-f11d-4442-b7f4-7ee819ef0ed6"
CM017797.1	RepeatMasker	Retroposon?	37249345	37249493	854	+	.	ID="SINE2-1_AP";Tend="1422";Tstart="218";shortTE="F";uid="5bcf8582-71a4-4410-bc38-d98f5bf1de38"
CM017797.1	RepeatMasker	DNA/hAT-Tip100	84281005	84281157	451	+	.	ID="DNA8-106_AP";Tend="547";Tstart="394";shortTE="F";uid="0372eb67-a139-417e-882b-930e09a14266"
CM017797.1	RepeatMasker	DNA/Ginger-1	87169325	87169809	2239	+	.	ID="RND-6_FAMILY-3353";Tend="2331";Tstart="1817";shortTE="F";uid="f144f69f-8559-4ba2-b2e7-6f89ed7b69dd"
CM017797.1	RepeatMasker	DNA	95466283	95466454	700	+	.	ID="dna4-2_ap";Tend="169";Tstart="2";shortTE="F";uid="bf6b3681-82df-4413-b419-ffcf46ea9647"
CM017797.1	RepeatMasker	RC/Helitron	11544987	11545098	570	+	.	ID="RND-5_FAMILY-3092";Tend="930";Tstart="816";shortTE="F";uid="72c0cd9e-c50f-4768-aea6-db1209f6dbfa"
CM017797.1	RepeatMasker	Unknown	58513142	58513517	948	+	.	ID="RND-6_FAMILY-9864";Tend="1372";Tstart="983";shortTE="F";uid="86e87d60-c73a-43b8-adf2-9155b3f4c3d6"
CM017797.1	RepeatMasker	DNA/Maverick	27421964	27423145	880	+	.	ID="rnd-6_family-15234";Tend="1204";Tstart="311";shortTE="F";uid="9f898290-31bd-413f-a796-9e938afcd89d"
CM017797.1	RepeatMasker	Retroposon?	101283118	101283585	2746	+	.	ID="RND-4_FAMILY-346";Tend="1371";Tstart="923";shortTE="F";uid="996263c2-28af-4904-a576-691a0f6481aa"
CM017797.1	RepeatMasker	DNA	64369577	64369706	583	+	.	ID="DNA4-1_AP";Tend="146";Tstart="1";shortTE="F";uid="015edbe8-3b47-4eb5-82e4-54033634bf32"
CM017797.1	RepeatMasker	DNA	4503542	4503909	1449	+	.	ID="RND-5_FAMILY-219";Tend="3858";Tstart="3442";shortTE="F";uid="61ec3354-e62b-410a-a44a-12f86c660792"
CM017797.1	RepeatMasker	DNA/hAT?	26892977	26893406	3079	+	.	ID="RND-1_FAMILY-10";Tend="1388";Tstart="959";shortTE="F";uid="ce3c5372-a86e-4489-80ea-d6694ad44b94"
CM017797.1	RepeatMasker	Retroposon?	49183465	49183836	457	+	.	ID="RND-6_FAMILY-19127";Tend="711";Tstart="324";shortTE="F";uid="65bff04e-09cc-45b5-ad92-273ca3048fc9"
CM017797.1	RepeatMasker	DNA/Ginger-1	87069500	87069600	643	+	.	ID="RND-6_FAMILY-649";Tend="1000";Tstart="900";shortTE="F";uid="87234e1b-c630-43e7-a01e-df74ebfb200c"
CM017797.1	RepeatMasker	DNA/Ginger-1	99738936	99739594	4074	+	.	ID="RND-6_FAMILY-566";Tend="1743";Tstart="1090";shortTE="F";uid="9bb9c638-e87b-4eca-818b-b601cf8e7b09"
CM017797.1	RepeatMasker	DNA	51049565	51050226	3901	+	.	ID="RND-5_FAMILY-199";Tend="1617";Tstart="948";shortTE="F";uid="d8ac75d7-d0af-482b-9d6a-cece34d384c8"
CM017797.1	RepeatMasker	Unknown	18752618	18753499	5543	+	.	ID="RND-1_FAMILY-59";Tend="1859";Tstart="963";shortTE="F";uid="c1fbafec-110b-45bd-8b0e-4a82784c0935"
CM017797.1	RepeatMasker	DNA/Kolobok-E	97110972	97111234	672	+	.	ID="RND-6_FAMILY-15326";Tend="1344";Tstart="1073";shortTE="F";uid="7ec9e21a-7c73-4c41-a13d-e1d5448cfcd7"
CM017797.1	RepeatMasker	Unknown	65033749	65033899	676	+	.	ID="RND-5_FAMILY-1341";Tend="1171";Tstart="1001";shortTE="F";uid="bef54a8c-f35d-4011-8e21-657097c8a80b"
CM017797.1	RepeatMasker	DNA/PIF-Harbinger	84758669	84759048	1978	+	.	ID="RND-5_FAMILY-8424";Tend="1370";Tstart="1009";shortTE="F";uid="171d8d99-6609-4056-9292-a1ccafb463b4"
CM017797.1	RepeatMasker	Retroposon?	74371929	74372375	547	+	.	ID="SINE2-1_AP";Tend="564";Tstart="115";shortTE="F";uid="34d08f40-3a9d-4f9d-bf91-6156a9537296"
CM017797.1	RepeatMasker	DNA/Kolobok-E	83932031	83933532	10465	+	.	ID="RND-6_FAMILY-6582";Tend="2312";Tstart="838";shortTE="F";uid="4980b65e-9987-4a3a-8336-7e0b602db9ff"
CM017797.1	RepeatMasker	Unknown	33682381	33682492	487	+	.	ID="RND-5_FAMILY-9829";Tend="842";Tstart="736";shortTE="F";uid="56106df5-af8d-48e2-a87d-971a509ed604"
CM017797.1	RepeatMasker	Unknown	31276419	31276788	674	+	.	ID="RND-1_FAMILY-50";Tend="1700";Tstart="1311";shortTE="F";uid="ad29dca5-5ec6-4f69-9618-278699f42a47"
CM017797.1	RepeatMasker	Unknown	75237743	75237855	541	+	.	ID="RND-5_FAMILY-2732";Tend="2613";Tstart="2490";shortTE="F";uid="1027014b-8bdd-42e4-acc5-f0d83b686861"
CM017797.1	RepeatMasker	DNA	32611467	32611733	1363	+	.	ID="TTAA3_AP";Tend="354";Tstart="87";shortTE="F";uid="fab3def1-d7df-4d7f-8d95-3ee5c1d3f832"
CM017797.1	RepeatMasker	DNA	13125622	13125945	2344	+	.	ID="RND-5_FAMILY-6625";Tend="1306";Tstart="961";shortTE="F";uid="c87bb2ac-de03-4701-9d36-5f556063fc2a"
CM017797.1	RepeatMasker	RC/Helitron	822113	822309	583	+	.	ID="RND-5_FAMILY-1550";Tend="1200";Tstart="1029";shortTE="F";uid="1a306b99-c05d-40c3-b147-651c7405bebe"
CM017797.1	RepeatMasker	Retroposon?	27245347	27245755	717	+	.	ID="SINE2-1_AP";Tend="1463";Tstart="784";shortTE="F";uid="062f7f10-4e89-4277-a898-d35325749b45"
CM017797.1	RepeatMasker	DNA/Kolobok-E	39924753	39924936	452	+	.	ID="rnd-6_family-6582";Tend="1033";Tstart="907";shortTE="F";uid="2cce98c5-43ca-4311-8276-2e28e9d2c69f"
CM017797.1	RepeatMasker	LINE/I-Jockey	8729439	8729584	818	+	.	ID="RND-6_FAMILY-3174";Tend="1950";Tstart="1811";shortTE="F";uid="9d0f272e-0b68-4cb7-966e-7c3bae19396f"
CM017797.1	RepeatMasker	DNA/hAT?	47649524	47649773	776	+	.	ID="RND-6_FAMILY-25429";Tend="947";Tstart="703";shortTE="F";uid="f8a37ff5-a482-47ea-b571-7c7b9430d1c0"
CM017797.1	RepeatMasker	RC/Helitron	25832204	25832319	755	+	.	ID="RND-6_FAMILY-10189";Tend="1190";Tstart="1073";shortTE="F";uid="43eea27a-b699-4596-8aac-e1b5719606d2"
CM017797.1	RepeatMasker	DNA/hAT-hAT19	10564874	10565303	991	+	.	ID="DNA8-84_AP";Tend="562";Tstart="144";shortTE="F";uid="3d443464-4538-4097-921e-d615e4a0a549"
CM017797.1	RepeatMasker	DNA/TcMar-Tigger	101225782	101226265	483	+	.	ID="RND-6_FAMILY-1926";Tend="937";Tstart="435";shortTE="F";uid="b5b00b86-af28-46b1-aa29-253f761dd4d3"
CM017797.1	RepeatMasker	Unknown	10573576	10573991	1547	+	.	ID="RND-5_FAMILY-825";Tend="1743";Tstart="1071";shortTE="F";uid="30b10797-3803-441c-96d7-0da046902237"
CM017797.1	RepeatMasker	DNA/hAT-hAT19	76660021	76660184	409	+	.	ID="DNA8-71B_AP";Tend="187";Tstart="34";shortTE="F";uid="36a9590b-c6d8-4a6f-8334-86e628839f75"
CM017797.1	RepeatMasker	DNA/Kolobok-E	92044720	92045058	820	+	.	ID="RND-5_FAMILY-12007";Tend="1831";Tstart="1447";shortTE="F";uid="e1a0cde6-91d2-4baf-b252-59f458a921fe"
CM017797.1	RepeatMasker	DNA/hAT-Tip100	52433792	52433970	1072	+	.	ID="RND-5_FAMILY-7780";Tend="1540";Tstart="1358";shortTE="F";uid="dcdc385a-a9c0-4d6e-8272-82063fd58c9c"
CM017797.1	RepeatMasker	DNA	48862307	48862660	609	+	.	ID="DNA4-3_AP";Tend="376";Tstart="28";shortTE="F";uid="7c2bddf4-79f3-4140-b1ac-268c640b778c"
CM017797.1	RepeatMasker	DNA/Kolobok-E	57635498	57635681	664	+	.	ID="RND-5_FAMILY-12007";Tend="1855";Tstart="1655";shortTE="F";uid="08235bf7-7432-4d73-9188-65f5b4accf7f"
CM017797.1	RepeatMasker	DNA/hAT-Ac	16520164	16520298	483	+	.	ID="RND-6_FAMILY-3608";Tend="1612";Tstart="1483";shortTE="F";uid="02f224f4-b478-475d-97ba-6482395bb9e6"
CM017797.1	RepeatMasker	DNA/MULE-MuDR	31054222	31054867	3012	+	.	ID="RND-4_FAMILY-952";Tend="1663";Tstart="946";shortTE="F";uid="f34a4167-af61-4f43-b83e-bedc419bdc5e"
CM017797.1	RepeatMasker	Unknown	27709329	27711162	8598	+	.	ID="RND-1_FAMILY-90";Tend="1580";Tstart="141";shortTE="F";uid="1d621313-0cbf-4d87-9c8f-43d2a2221f84"
CM017797.1	RepeatMasker	DNA/Kolobok-E	89321855	89322447	3024	+	.	ID="RND-1_FAMILY-191";Tend="3029";Tstart="2459";shortTE="F";uid="7d862658-a3e3-4020-b715-28da8f4daea5"
CM017797.1	RepeatMasker	Unknown	54027008	54027529	2892	+	.	ID="RND-1_FAMILY-70";Tend="1470";Tstart="881";shortTE="F";uid="dfa4b8af-e415-4b98-a2cb-789af1fc4a4b"
CM017797.1	RepeatMasker	Unknown	45178505	45179228	4516	+	.	ID="RND-6_FAMILY-25934";Tend="1647";Tstart="902";shortTE="F";uid="a4c81b02-57b1-4cae-9498-e0410ca59c2f"
CM017797.1	RepeatMasker	DNA	84030517	84030656	431	+	.	ID="RND-1_FAMILY-335";Tend="1553";Tstart="1388";shortTE="F";uid="ca055a7b-7099-4ca9-9c3d-695b244e8a36"
CM017797.1	RepeatMasker	Retroposon?	56411302	56411711	1479	+	.	ID="RND-6_FAMILY-22950";Tend="1648";Tstart="1257";shortTE="F";uid="328cf839-2648-4066-b07d-9c6c76fd212f"
CM017797.1	RepeatMasker	DNA	80635031	80635298	726	+	.	ID="ttaa2c_ap";Tend="350";Tstart="91";shortTE="F";uid="c37f5425-27d3-43f6-af8a-2d528d342132"
CM017797.1	RepeatMasker	DNA/Ginger	48139871	48140031	454	+	.	ID="GINGER2-1_AP";Tend="162";Tstart="1";shortTE="F";uid="81195fad-9215-4f7b-8915-3cade587c892"
CM017797.1	RepeatMasker	Unknown	36467502	36467794	2292	+	.	ID="RND-1_FAMILY-109";Tend="1220";Tstart="936";shortTE="F";uid="4d6fcf0e-0656-4d2e-909d-1d22363460a7"
CM017797.1	RepeatMasker	DNA/hAT	65515410	65515646	1361	+	.	ID="DNA8-105_AP";Tend="265";Tstart="1";shortTE="F";uid="ac23cca0-aa03-40a5-80cf-89bea820c435"
CM017797.1	RepeatMasker	Unknown	55957338	55958529	5585	+	.	ID="RND-1_FAMILY-0";Tend="6309";Tstart="5079";shortTE="F";uid="9730ad5e-29dc-49f1-9178-5627b3ea165a"
CM017797.1	RepeatMasker	DNA	55078949	55079275	629	+	.	ID="RND-6_FAMILY-15876";Tend="1855";Tstart="1530";shortTE="F";uid="487db62e-cc82-46c9-890b-753b8902c33a"
CM017797.1	RepeatMasker	Unknown	66699832	66700071	1316	+	.	ID="RND-4_FAMILY-42";Tend="1226";Tstart="967";shortTE="F";uid="01c21a57-fdf4-4737-b747-9e3dcaae9732"
CM017797.1	RepeatMasker	DNA/Ginger-1	75466900	75467464	2688	+	.	ID="RND-6_FAMILY-23998";Tend="1557";Tstart="955";shortTE="F";uid="4e419d86-e1d9-4716-a1a1-0b40a0447538"
CM017797.1	RepeatMasker	DNA/hAT-Tip100	100249361	100249678	1621	+	.	ID="DNA8-89_AP";Tend="342";Tstart="1";shortTE="F";uid="bfa4d04e-1fbf-4a61-a1a9-b1557b025bc7"
CM017797.1	RepeatMasker	DNA/Kolobok-E	97606277	97606428	879	+	.	ID="RND-5_FAMILY-4702";Tend="2098";Tstart="1947";shortTE="F";uid="07103199-4a45-44f8-a692-865b075ee964"
CM017797.1	RepeatMasker	DNA	23408063	23408363	2181	+	.	ID="TTAA19_AP";Tend="527";Tstart="230";shortTE="F";uid="6d12fc53-d510-421c-ab49-07a7fce7e3ee"
CM017797.1	RepeatMasker	Unknown	74975518	74976564	1041	+	.	ID="RND-1_FAMILY-6";TEgroup="ctg_1%7CRND-1_FAMILY-6%7C4";Tend="3449";Tstart="2178";shortTE="F";uid="3ea84d59-fcfe-4063-a0b6-263358850cd6"
CM017797.1	RepeatMasker	DNA	9927046	9927287	868	+	.	ID="ttaa3b_ap";Tend="247";Tstart="1";shortTE="F";uid="3e7baee2-e241-4ebf-95b4-e1bd82b7f62e"
CM017797.1	RepeatMasker	DNA/Ginger-1	90168672	90168840	941	+	.	ID="RND-6_FAMILY-16505";Tend="988";Tstart="830";shortTE="F";uid="930c7481-9578-4b4c-a7c3-43d18b42deb3"
CM017797.1	RepeatMasker	DNA	94816683	94816920	743	+	.	ID="DNA4-2_AP";Tend="769";Tstart="536";shortTE="F";uid="3aa18e9b-c649-4854-b1fb-03232270dbed"
CM017797.1	RepeatMasker	DNA	5649355	5649637	1179	+	.	ID="DNA4-2_AP";Tend="637";Tstart="350";shortTE="F";uid="e9383839-74d6-44ce-983a-d2a4b1bbd30c"
CM017797.1	RepeatMasker	DNA/Kolobok-E	68194689	68195152	1258	+	.	ID="RND-1_FAMILY-171";Tend="2149";Tstart="1667";shortTE="F";uid="91a5acc5-e076-4d4d-8784-2c860aa90ed7"
CM017797.1	RepeatMasker	DNA	33430603	33430719	569	+	.	ID="DNA4-2_AP";Tend="550";Tstart="436";shortTE="F";uid="ea0cffc9-d418-47f3-8d75-1f677e17199b"
CM017797.1	RepeatMasker	DNA/Kolobok-E	26348304	26348412	460	+	.	ID="RND-5_FAMILY-4702";Tend="2804";Tstart="2697";shortTE="F";uid="416c02c7-5f6b-4ed5-a48b-eeb4833d8f07"
CM017797.1	RepeatMasker	DNA	61092560	61092985	634	+	.	ID="DNA4-2_AP";Tend="768";Tstart="354";shortTE="F";uid="81f61ec2-7fdb-4ec5-b820-db200fd7bc1c"
CM017797.1	RepeatMasker	Unknown	41230102	41230539	2501	+	.	ID="RND-5_FAMILY-1201";TEgroup="ctg_1%7CRND-5_FAMILY-1201%7C10";Tend="1226";Tstart="886";shortTE="F";uid="8652ff12-2a6b-498a-8967-1c7b7c761ad1"
CM017797.1	RepeatMasker	DNA	55094695	55095121	2491	+	.	ID="TTAA4B_AP";Tend="430";Tstart="2";shortTE="F";uid="484cb7ad-9439-4d40-9833-66b7c4d264ea"
CM017797.1	RepeatMasker	DNA/Kolobok-E	76960229	76960548	1655	+	.	ID="RND-5_FAMILY-12007";Tend="1749";Tstart="1423";shortTE="F";uid="a8219076-57bc-4bc1-820e-e26b0e90b4f3"
CM017797.1	RepeatMasker	DNA/Ginger-1	69914731	69914831	414	+	.	ID="RND-6_FAMILY-8823";Tend="1047";Tstart="949";shortTE="F";uid="8b4a29df-88b3-4e3b-a82d-ce2ded5a215b"
CM017797.1	RepeatMasker	DNA	65971289	65971782	1572	+	.	ID="TTAA2D_AP";Tend="431";Tstart="7";shortTE="F";uid="8f73c154-097b-490e-ad6c-59be564af862"
CM017797.1	RepeatMasker	RC/Helitron	100839168	100839503	2085	+	.	ID="RND-6_FAMILY-6196";Tend="1925";Tstart="1264";shortTE="F";uid="650f7330-e75c-4210-a03b-14bafda279af"
CM017797.1	RepeatMasker	DNA/Kolobok-E	96196968	96197108	655	+	.	ID="RND-6_FAMILY-15326";Tend="2323";Tstart="2193";shortTE="F";uid="2818e22b-d468-40dd-84d7-fc0713f3f2bd"
CM017797.1	RepeatMasker	DNA/hAT-Tip100	92012158	92012643	1231	+	.	ID="dna8-87_ap";Tend="820";Tstart="134";shortTE="F";uid="c2395301-121f-4463-af3b-fa31c4be4911"
CM017797.1	RepeatMasker	DNA/hAT-Tip100	8011352	8012113	1503	+	.	ID="DNA8-83_AP";TEgroup="ctg_1%7CDNA8-83_AP%7C1";Tend="808";Tstart="151";shortTE="F";uid="46c5fb95-b6e9-435e-ac5e-6434e805895a"
CM017797.1	RepeatMasker	Unknown	24745113	24745955	5773	+	.	ID="RND-6_FAMILY-25700";Tend="1807";Tstart="988";shortTE="F";uid="dd4c025b-6ba3-43cc-97b8-60394b09c451"
CM017797.1	RepeatMasker	DNA	73108377	73109050	2109	+	.	ID="DNA4-2_AP";Tend="616";Tstart="1";shortTE="F";uid="d5589e3d-0085-4333-a701-7641b8faf8a1"
CM017797.1	RepeatMasker	DNA	24892622	24892793	471	+	.	ID="RND-1_FAMILY-271";Tend="757";Tstart="595";shortTE="F";uid="3585813e-d605-450c-a5c7-499099284710"
CM017797.1	RepeatMasker	DNA/Ginger-1	17482817	17483012	435	+	.	ID="RND-6_FAMILY-566";Tend="2345";Tstart="2141";shortTE="F";uid="46757e74-047a-45bb-9e99-210bc2f6ca00"
CM017797.1	RepeatMasker	Unknown	95555119	95555325	1157	+	.	ID="RND-1_FAMILY-16";Tend="1285";Tstart="1072";shortTE="F";uid="d9068301-4b60-458a-8e65-1b4d8d357de0"
CM017797.1	RepeatMasker	Unknown	12527611	12527873	522	+	.	ID="RND-4_FAMILY-2182";Tend="1204";Tstart="873";shortTE="F";uid="b06bbddf-0232-4b1d-87b9-8bef3fe62636"
CM017797.1	RepeatMasker	Retroposon?	602883	603048	521	+	.	ID="SINE2-2_AP";Tend="222";Tstart="63";shortTE="F";uid="3d9f53e8-96a4-4162-8bd6-0f71b594773f"
CM017797.1	RepeatMasker	Unknown	24141415	24141758	2788	+	.	ID="RND-5_FAMILY-1201";Tend="1229";Tstart="886";shortTE="F";uid="aaa4cdae-8463-48f8-a780-2526c4c4b3b9"
CM017797.1	RepeatMasker	DNA/MULE-MuDR	22437013	22437294	917	+	.	ID="RND-5_FAMILY-4771";Tend="855";Tstart="585";shortTE="F";uid="60aae0d3-444e-4fb4-9d4e-3403a08d8562"
CM017797.1	RepeatMasker	DNA/hAT?	14357923	14358951	2403	+	.	ID="rnd-5_family-560";Tend="1683";Tstart="612";shortTE="F";uid="27b5a0d4-c2c9-4eeb-8e5f-e2805e92cdd4"
CM017797.1	RepeatMasker	Unknown	59425741	59425971	1824	+	.	ID="RND-1_FAMILY-377";Tend="1625";Tstart="1383";shortTE="F";uid="5cfc07c9-b7e5-47bc-bc6a-0445ad706e04"
CM017797.1	RepeatMasker	DNA/Maverick	27423311	27424046	1773	+	.	ID="RND-6_FAMILY-13546";Tend="884";Tstart="77";shortTE="F";uid="420496c3-832a-4099-b750-d3220041c0d1"
CM017797.1	RepeatMasker	DNA/hAT-hAT19	88208385	88208493	417	+	.	ID="RND-6_FAMILY-617";Tend="1949";Tstart="1844";shortTE="F";uid="44080166-6b84-4972-a22c-68ebdc124e45"
CM017797.1	RepeatMasker	DNA/hAT?	28852592	28852718	581	+	.	ID="RND-4_FAMILY-875";Tend="1589";Tstart="1467";shortTE="F";uid="74d36df2-9abd-4154-b928-8e43a6ccc5ad"
CM017797.1	RepeatMasker	DNA/PIF-Harbinger	27597782	27598421	1015	+	.	ID="ISL2EU-7_CFL";Tend="2052";Tstart="1411";shortTE="F";uid="16f1d285-ba08-4e70-94da-441a00bc4c58"
CM017797.1	RepeatMasker	DNA	16734254	16734637	2373	+	.	ID="ttaa4_ap";Tend="390";Tstart="4";shortTE="F";uid="541fb18f-1e08-4e12-841d-5eafe8cfad04"
CM017797.1	RepeatMasker	DNA/TcMar-m44	70445845	70445945	521	+	.	ID="RND-6_FAMILY-16687";Tend="1022";Tstart="935";shortTE="F";uid="549ee418-296c-4d7d-bef0-d818bcc007eb"
CM017797.1	RepeatMasker	Retroposon?	82333775	82336337	2477	+	.	ID="RND-6_FAMILY-16849";TEgroup="ctg_1%7CRND-6_FAMILY-16849%7C4";Tend="3310";Tstart="1879";shortTE="F";uid="b0f81fdd-920d-400f-93d0-43acb2117dbf"
CM017797.1	RepeatMasker	DNA/TcMar-m44	64559122	64559601	1136	+	.	ID="MARINER-2_AP";TEgroup="ctg_1%7CMARINER-2_AP%7C6";Tend="2267";Tstart="1";shortTE="F";uid="02681263-0ece-467f-b145-eb1378e9264e"
CM017797.1	RepeatMasker	Unknown	6945261	6945524	1356	+	.	ID="RND-6_FAMILY-7722";Tend="1098";Tstart="800";shortTE="F";uid="27d940e1-da2e-40c6-a3af-62bce767ed6f"
CM017797.1	RepeatMasker	DNA/Ginger-1	22705470	22706320	3601	+	.	ID="RND-6_FAMILY-566";Tend="2161";Tstart="1306";shortTE="F";uid="a7f9a2af-508f-45b4-b7a8-80a38a83da88"
CM017797.1	RepeatMasker	DNA	50569136	50569541	714	+	.	ID="DNAX-2_AP";Tend="467";Tstart="45";shortTE="F";uid="10e4f4e0-b546-4e16-8196-7405f91c2427"
CM017797.1	RepeatMasker	Unknown	31320290	31320438	969	+	.	ID="RND-1_FAMILY-16";Tend="1128";Tstart="981";shortTE="F";uid="8ee8670a-c22f-40e6-b8a4-cd2686cf7fd2"
CM017797.1	RepeatMasker	Unknown	86628016	86628151	819	+	.	ID="RND-6_FAMILY-13411";Tend="1452";Tstart="1322";shortTE="F";uid="c9c9edcb-81f6-4c7c-b159-a12369ff6f84"
CM017797.1	RepeatMasker	DNA/hAT?	55636417	55636605	1029	+	.	ID="RND-4_FAMILY-875";Tend="1565";Tstart="1389";shortTE="F";uid="faddfdcb-1b93-415b-bbec-907c3b485d01"
CM017797.1	RepeatMasker	DNA	30796201	30796337	608	+	.	ID="RND-6_FAMILY-15876";Tend="1622";Tstart="1483";shortTE="F";uid="f81b47ce-5c15-4dbf-94f3-166e35775a81"
CM017797.1	RepeatMasker	DNA	65688713	65689538	1680	+	.	ID="DNA4-2_AP";Tend="769";Tstart="1";shortTE="F";uid="5f3890cf-534a-4d38-831b-e0157b907c7f"
CM017797.1	RepeatMasker	DNA/hAT-Tip100	887053	887216	765	+	.	ID="DNA8-16_AP";Tend="177";Tstart="1";shortTE="F";uid="afda63b5-def4-4854-a581-eb58fb17be09"
CM017797.1	RepeatMasker	DNA	33678010	33678136	621	+	.	ID="DNA8-9_AP";Tend="354";Tstart="219";shortTE="F";uid="99780e74-f259-4cf7-87d6-499ad2d79736"
CM017797.1	RepeatMasker	DNA/Ginger-1	69490438	69490538	1649	+	.	ID="RND-6_FAMILY-649";Tend="1093";Tstart="793";shortTE="F";uid="48728fab-d000-4892-ac08-ecccad8cfd17"
CM017797.1	RepeatMasker	DNA	30352900	30353227	927	+	.	ID="DNAX-2_AP";Tend="467";Tstart="127";shortTE="F";uid="7470f44b-27ba-494d-9385-e2b771accefe"
CM017797.1	RepeatMasker	DNA	21274501	21274700	493	+	.	ID="DNA4-3_AP";Tend="236";Tstart="24";shortTE="F";uid="ec25bebf-6afd-4997-8ab3-90346c446dc5"
CM017797.1	RepeatMasker	DNA/Kolobok-E	59093789	59094083	571	+	.	ID="RND-5_FAMILY-12007";Tend="1596";Tstart="1323";shortTE="F";uid="7655e3a0-e404-40c9-8490-b37234a4ae60"
CM017797.1	RepeatMasker	Retroposon?	28687467	28687668	876	+	.	ID="RND-5_FAMILY-394";Tend="1186";Tstart="998";shortTE="F";uid="300a6236-d1e4-492e-94c2-cb17d471a09b"
CM017797.1	RepeatMasker	DNA/hAT	65365898	65366331	2276	+	.	ID="RND-6_FAMILY-5600";Tend="1196";Tstart="722";shortTE="F";uid="448a5670-3978-40e9-b1e8-64d7b7c3549b"
CM017797.1	RepeatMasker	DNA/Ginger-1	16860799	16860954	430	+	.	ID="RND-6_FAMILY-6590";Tend="1070";Tstart="925";shortTE="F";uid="eb97fb59-ae58-4ffe-a3ba-2eb56f9c6056"
CM017797.1	RepeatMasker	DNA/hAT-Tip100	89567922	89568080	1122	+	.	ID="RND-6_FAMILY-5591";Tend="1082";Tstart="927";shortTE="F";uid="bc6d1e9a-c39f-43fa-83b6-e1a2ad5a97c9"
CM017797.1	RepeatMasker	Retroposon?	67030759	67031227	2442	+	.	ID="RND-4_FAMILY-346";Tend="1371";Tstart="909";shortTE="F";uid="17984626-1e16-4e7e-82cf-b92f03c4e006"
CM017797.1	RepeatMasker	Unknown	79826728	79826962	1795	+	.	ID="RND-1_FAMILY-153";Tend="1200";Tstart="954";shortTE="F";uid="78b6d001-57f1-4f70-9086-3f2e0bc0d3da"
CM017797.1	RepeatMasker	DNA/Kolobok-E	38786610	38787183	1123	+	.	ID="RND-5_FAMILY-12007";Tend="1830";Tstart="1234";shortTE="F";uid="b3019bfd-363e-49e6-93ea-8600d51d0b92"
CM017797.1	RepeatMasker	DNA	10790810	10791165	1433	+	.	ID="TTAA2C_AP";Tend="356";Tstart="1";shortTE="F";uid="a7d49d88-7dd5-47fd-9fe0-cf6ea13dba4a"
CM017797.1	RepeatMasker	Retroposon?	92023263	92024427	4840	+	.	ID="SINE2-1_AP";Tend="1416";Tstart="152";shortTE="F";uid="1dd5defc-e013-4f60-a745-0fcfd292b1c4"
CM017797.1	RepeatMasker	DNA	96647686	96648074	611	+	.	ID="DNA4-2B_AP";Tend="770";Tstart="27";shortTE="F";uid="d88e154c-de77-41f5-b87f-7b4f04f67ede"
CM017797.1	RepeatMasker	LINE/I-Jockey	62465759	62466279	429	+	.	ID="RND-6_FAMILY-1658";Tend="1948";Tstart="1401";shortTE="F";uid="e4632912-8281-47bb-8df4-7a11d71ee37e"
CM017797.1	RepeatMasker	DNA/hAT-hAT19	41594461	41594699	1450	+	.	ID="HAT-N4_AP";Tend="271";Tstart="2";shortTE="F";uid="65d848aa-9530-4863-affd-1d0d04c10828"
CM017797.1	RepeatMasker	DNA/hAT	9846786	9846925	931	+	.	ID="RND-6_FAMILY-7012";Tend="1482";Tstart="1338";shortTE="F";uid="eda12869-5036-418d-ba5b-3a6001c409f4"
CM017797.1	RepeatMasker	DNA/Maverick	73461577	73461803	415	+	.	ID="RND-6_FAMILY-285";Tend="749";Tstart="512";shortTE="F";uid="f9ac7b97-d356-42a9-8848-d3a7499e17b1"
CM017797.1	RepeatMasker	DNA	75122372	75122729	811	+	.	ID="DNA-TTAA-1_AP";Tend="423";Tstart="97";shortTE="F";uid="bb046c93-a3d3-4a4c-899b-5e690c8bae30"
CM017797.1	RepeatMasker	RC/Helitron	17440825	17440961	469	+	.	ID="RND-5_FAMILY-2864";Tend="1323";Tstart="1186";shortTE="F";uid="2f6371d7-fa60-40d3-8932-057f3a8da52e"
CM017797.1	RepeatMasker	DNA	53409336	53409455	662	+	.	ID="ttaa18_ap";Tend="124";Tstart="3";shortTE="F";uid="dad2a867-a235-4e32-9e72-d51d0e0618a1"
CM017797.1	RepeatMasker	DNA/hAT?	33748176	33748344	656	+	.	ID="RND-1_FAMILY-87";Tend="2038";Tstart="1857";shortTE="F";uid="54bbebde-804b-41db-8758-05792453f12f"
CM017797.1	RepeatMasker	Retroposon?	43442824	43443032	683	+	.	ID="RND-6_FAMILY-18748";Tend="2292";Tstart="2077";shortTE="F";uid="42804d59-22ad-451a-a5be-b6fe5869e712"
CM017797.1	RepeatMasker	DNA/Ginger-1	70974436	70974745	902	+	.	ID="RND-6_FAMILY-9178";Tend="1573";Tstart="1259";shortTE="F";uid="a4f174ed-9e1a-4af3-a80d-aa518b9f98cf"
CM017797.1	RepeatMasker	Unknown	63169326	63169547	1239	+	.	ID="RND-6_FAMILY-14874";Tend="960";Tstart="778";shortTE="F";uid="b8e1bcf4-62f4-4fc7-8fb2-0408021a08b4"
CM017797.1	RepeatMasker	Unknown	7037333	7037858	4484	+	.	ID="RND-1_FAMILY-160";Tend="1478";Tstart="954";shortTE="F";uid="9edce78c-59ad-40b6-b805-f9d257d15378"
CM017797.1	RepeatMasker	DNA/MULE-MuDR	41068142	41068295	441	+	.	ID="RND-6_FAMILY-6345";Tend="521";Tstart="368";shortTE="F";uid="6e656e82-c86b-4d15-af62-209ce73a7212"
CM017797.1	RepeatMasker	DNA/Ginger-1	30066213	30066681	3086	+	.	ID="RND-1_FAMILY-196";Tend="1389";Tstart="912";shortTE="F";uid="4b283e2a-2c67-4fc5-bc31-a4b3e2f5eda9"
CM017797.1	RepeatMasker	DNA/Ginger-1	63742476	63742791	864	+	.	ID="RND-6_FAMILY-566";Tend="1856";Tstart="1542";shortTE="F";uid="0945c52f-1d84-474c-b7b5-0a3e9a2409ba"
CM017797.1	RepeatMasker	Unknown	21570981	21571237	1892	+	.	ID="RND-4_FAMILY-3283";Tend="1234";Tstart="978";shortTE="F";uid="b0380fa6-2547-4088-8f93-0036370bf3d8"
CM017797.1	RepeatMasker	DNA	64209065	64209674	4457	+	.	ID="DNA4-3_AP";Tend="637";Tstart="14";shortTE="F";uid="414eab33-6d4f-428f-b978-0d3a126ff966"
CM017797.1	RepeatMasker	DNA	48263524	48263907	817	+	.	ID="TTAA3C_AP";Tend="401";Tstart="8";shortTE="F";uid="0bb82ccb-ea44-4059-9219-72822b6aca47"
CM017797.1	RepeatMasker	DNA	14250617	14251316	818	+	.	ID="dna4-2_ap";Tend="771";Tstart="5";shortTE="F";uid="799b0f0c-35a9-439a-a491-15e8b0fe837b"
CM017797.1	RepeatMasker	DNA/Kolobok-E	74176824	74176929	502	+	.	ID="RND-6_FAMILY-1789";Tend="1749";Tstart="1643";shortTE="F";uid="8350a9c9-1a2d-44db-9767-7cbad1fa39cb"
CM017797.1	RepeatMasker	DNA	64301024	64301475	1991	+	.	ID="DNA4-2_AP";Tend="725";Tstart="273";shortTE="F";uid="af0c0811-238d-4a8e-baec-b073936b6806"
CM017797.1	RepeatMasker	DNA/hAT-Tip100	31255871	31256098	1312	+	.	ID="RND-6_FAMILY-7314";Tend="983";Tstart="766";shortTE="F";uid="81444f44-97f1-4bce-9276-e400e120f590"
CM017797.1	RepeatMasker	DNA/hAT-Tip100	26066081	26066253	971	+	.	ID="RND-6_FAMILY-2496";Tend="2148";Tstart="1971";shortTE="F";uid="443b0a56-c982-42bc-bb00-c703fb371efd"
CM017797.1	RepeatMasker	LINE/CR1	91348301	91348635	2538	+	.	ID="RND-6_FAMILY-2417";Tend="1097";Tstart="763";shortTE="F";uid="6773272e-c967-4266-8c62-b872a02ed01a"
CM017797.1	RepeatMasker	Unknown	10774451	10774894	481	+	.	ID="RND-5_FAMILY-2732";Tend="2325";Tstart="1933";shortTE="F";uid="ad99bbeb-8c83-4603-bdcf-9f419b0a36a7"
CM017797.1	RepeatMasker	DNA/Kolobok-E	94488659	94489395	2645	+	.	ID="RND-6_FAMILY-1365";Tend="1065";Tstart="394";shortTE="F";uid="d293fff2-26fc-45b2-b28c-06df33615e12"
CM017797.1	RepeatMasker	Retroposon?	57817256	57817576	577	+	.	ID="RND-6_FAMILY-17861";Tend="1006";Tstart="691";shortTE="F";uid="d725f797-2baa-4257-921e-4b8b730e92b2"
CM017797.1	RepeatMasker	DNA/Kolobok-E	1329846	1330145	744	+	.	ID="RND-6_FAMILY-15326";Tend="1569";Tstart="1252";shortTE="F";uid="6c49e8f3-1017-48ac-9c91-92d239f68d60"
CM017797.1	RepeatMasker	LINE/CR1	74165759	74166118	2744	+	.	ID="RND-5_FAMILY-599";Tend="1451";Tstart="1087";shortTE="F";uid="7429a479-542d-4f27-9be7-71569da6bef6"
CM017797.1	RepeatMasker	DNA	682177	682735	643	+	.	ID="RND-6_FAMILY-18096";TEgroup="ctg_1%7CRND-6_FAMILY-18096%7C2";Tend="1224";Tstart="202";shortTE="F";uid="615a8508-1a8a-4637-9a31-8b459d0d6d9a"
CM017797.1	RepeatMasker	DNA	5110475	5110656	445	+	.	ID="RND-1_FAMILY-271";TEgroup="ctg_1%7CRND-1_FAMILY-271%7C1";Tend="809";Tstart="656";shortTE="T";uid="44f2db09-3f29-42b0-a446-a6f0ace51784"
CM017797.1	RepeatMasker	DNA/Kolobok-E	78309799	78309935	506	+	.	ID="RND-6_FAMILY-14191";Tend="2215";Tstart="2079";shortTE="F";uid="7f81399b-b943-4037-b6a1-f3e51f8c35bb"
CM017797.1	RepeatMasker	Unknown	32832149	32832582	1977	+	.	ID="RND-1_FAMILY-298";Tend="1475";Tstart="1034";shortTE="F";uid="2070d23d-9471-4245-afb0-ae8f1fe087da"
CM017797.1	RepeatMasker	DNA	94609613	94610001	1224	+	.	ID="TTAA4B_AP";Tend="422";Tstart="4";shortTE="F";uid="551adbc2-1e0b-46a5-a859-ce15de770761"
CM017797.1	RepeatMasker	DNA/Kolobok-E	100724501	100724777	747	+	.	ID="RND-6_FAMILY-15326";Tend="1695";Tstart="1381";shortTE="F";uid="5c2f36ae-870a-4590-b03b-e155e9e01256"
CM017797.1	RepeatMasker	DNA/Ginger-1	67187691	67188258	1895	+	.	ID="RND-6_FAMILY-566";Tend="2064";Tstart="1391";shortTE="F";uid="960360d5-1179-4a90-9d53-9684450b9665"
CM017797.1	RepeatMasker	Unknown	28396393	28396503	487	+	.	ID="MF3_MFU";Tend="685";Tstart="576";shortTE="F";uid="09d5e846-2b43-4b0b-952a-de39dd3c4043"
CM017797.1	RepeatMasker	DNA/Kolobok-E	37281309	37281768	985	+	.	ID="KOLOBOKE-3_AP";Tend="5279";Tstart="4790";shortTE="F";uid="6e17f080-d4de-487a-8640-d88a47cb5337"
CM017797.1	RepeatMasker	DNA	51019464	51019636	411	+	.	ID="TTAA3C_AP";Tend="176";Tstart="1";shortTE="F";uid="5f98428f-1ef4-4b01-96f4-4de4cdd29c87"
CM017797.1	RepeatMasker	LTR/Gypsy	18623716	18623822	906	+	.	ID="RND-1_FAMILY-218";Tend="2018";Tstart="1691";shortTE="F";uid="d16f6200-cfce-4bb4-bf84-14083ff49558"
CM017797.1	RepeatMasker	DNA/Kolobok-E	44643184	44643366	409	+	.	ID="RND-3_FAMILY-333";Tend="1153";Tstart="992";shortTE="F";uid="928d2399-d338-482f-8804-979f08a0336a"
CM017797.1	RepeatMasker	Retroposon?	56275868	56280321	27511	+	.	ID="RND-6_FAMILY-23005";Tend="4937";Tstart="1";shortTE="F";uid="2fcfb568-51ab-41ed-95b4-b90851f66f80"
CM017797.1	RepeatMasker	DNA	13179324	13179461	951	+	.	ID="RND-6_FAMILY-782";Tend="1635";Tstart="1499";shortTE="F";uid="c7e506cd-66d1-476b-8d35-1069f91ca9a1"
CM017797.1	RepeatMasker	DNA/MULE-MuDR	15723358	15723670	437	+	.	ID="RND-5_FAMILY-372";Tend="2423";Tstart="2117";shortTE="F";uid="f09588b1-c78e-4ac8-836b-a490dbefe625"
CM017797.1	RepeatMasker	DNA/hAT-Tip100	16856791	16856957	753	+	.	ID="RND-4_FAMILY-77";Tend="1101";Tstart="950";shortTE="F";uid="013a0f26-8609-4318-8c07-dd7f3e2d2b48"
CM017797.1	RepeatMasker	Unknown	15511790	15512240	3097	+	.	ID="RND-5_FAMILY-440";Tend="1395";Tstart="944";shortTE="F";uid="079d689f-266f-4bf8-8ceb-a7bb82ad2ca7"
CM017797.1	RepeatMasker	DNA/hAT-Charlie	65026895	65027041	548	+	.	ID="RND-6_FAMILY-22810";Tend="1269";Tstart="1129";shortTE="F";uid="348cce98-4e00-4d08-bc77-0936804452a1"
CM017797.1	RepeatMasker	DNA/hAT-hATm	98365360	98365717	631	+	.	ID="HAT-4C_AP";Tend="4013";Tstart="3648";shortTE="F";uid="89e14e7b-f02d-4b18-bac5-7d5db8645bbc"
CM017797.1	RepeatMasker	RC/Helitron	46066776	46066919	810	+	.	ID="RND-1_FAMILY-13";Tend="1171";Tstart="1031";shortTE="F";uid="d152468c-59fa-47ad-9487-030b34015820"
CM017797.1	RepeatMasker	Unknown	80465262	80465860	2579	+	.	ID="RND-5_FAMILY-9011";Tend="1517";Tstart="974";shortTE="F";uid="4a90c602-0c12-4210-9448-bb1654b47649"
CM017797.1	RepeatMasker	Retroposon?	43605013	43605435	1899	+	.	ID="SINE2-1_AP";Tend="1318";Tstart="907";shortTE="F";uid="5ecb23c4-96d1-4de7-a4f5-9a8c9700eb17"
CM017797.1	RepeatMasker	RC/Helitron	48503518	48504612	8871	+	.	ID="RND-6_FAMILY-5005";Tend="2419";Tstart="1342";shortTE="F";uid="9688257d-fe62-436a-99d0-85b26ff21409"
CM017797.1	RepeatMasker	Retroposon?	23999260	23999711	813	+	.	ID="SINE2-1_AP";Tend="1447";Tstart="752";shortTE="F";uid="cea5432e-0296-4863-8317-88fbcaa2be05"
CM017797.1	RepeatMasker	DNA	62235866	62236186	420	+	.	ID="DNA4-2_AP";Tend="328";Tstart="1";shortTE="F";uid="eb0a1b1f-e581-4f9b-ba48-adc07c331046"
CM017797.1	RepeatMasker	Unknown	24703683	24704108	1703	+	.	ID="RND-5_FAMILY-9011";Tend="1357";Tstart="923";shortTE="F";uid="679ae1d9-8fd5-44b5-bb56-adb52f2d115a"
CM017797.1	RepeatMasker	DNA	33851627	33851742	814	+	.	ID="DNA4-5B_AP";Tend="262";Tstart="143";shortTE="F";uid="acb14ee9-bf1a-4000-8504-572bd7720cf8"
CM017797.1	RepeatMasker	Retroposon?	16926072	16926188	669	+	.	ID="RND-5_FAMILY-7389";Tend="1578";Tstart="1465";shortTE="F";uid="4a36a14e-b217-435b-be2e-e13f0ff87762"
CM017797.1	RepeatMasker	Unknown	34457496	34457738	860	+	.	ID="RND-5_FAMILY-4129";Tend="1120";Tstart="917";shortTE="F";uid="9f787dae-3eed-4379-b31e-7a369ec2f83b"
CM017797.1	RepeatMasker	DNA	92393346	92393447	426	+	.	ID="RND-5_FAMILY-2834";Tend="2205";Tstart="2105";shortTE="F";uid="d96b4b03-6845-422d-8fc5-eac80958906d"
CM017797.1	RepeatMasker	DNA	91458605	91458772	501	+	.	ID="RND-5_FAMILY-2364";Tend="672";Tstart="520";shortTE="F";uid="3f152dd8-fc52-4b02-9e91-04b4e69464df"
CM017797.1	RepeatMasker	DNA/Kolobok-E	46962315	46962859	3955	+	.	ID="RND-6_FAMILY-15326";Tend="1396";Tstart="854";shortTE="F";uid="04cb0f98-4ddf-4185-b6de-66fd4e21cc3c"
CM017797.1	RepeatMasker	Unknown	32635912	32636231	1566	+	.	ID="RND-6_FAMILY-356";Tend="1065";Tstart="754";shortTE="F";uid="4f240a74-3f45-4be2-8924-6b900e1de53a"
CM017797.1	RepeatMasker	DNA	26346956	26347577	1599	+	.	ID="DNA4-2_AP";Tend="764";Tstart="132";shortTE="F";uid="093edd65-4d56-4d07-8b47-4d2eac442dbe"
CM017797.1	RepeatMasker	DNA/Kolobok-E	35954241	35954499	644	+	.	ID="RND-6_FAMILY-11365";Tend="2256";Tstart="2005";shortTE="F";uid="2892d64e-124a-483f-805f-8b9d3e973b5a"
CM017797.1	RepeatMasker	Unknown	71482576	71482729	642	+	.	ID="RND-5_FAMILY-3716";Tend="778";Tstart="631";shortTE="F";uid="bc4e943c-8f70-4781-9cdc-b7467b7fd30e"
CM017797.1	RepeatMasker	DNA/hAT-Tip100	8159686	8159887	868	+	.	ID="RND-6_FAMILY-9266";Tend="1422";Tstart="1233";shortTE="F";uid="7d1dd2dd-f94b-4528-80df-fe0c6751c17c"
CM017797.1	RepeatMasker	DNA/Kolobok-E	96114228	96114383	853	+	.	ID="RND-5_FAMILY-4099";Tend="1234";Tstart="764";shortTE="F";uid="20257198-0f66-4d5b-9eb9-54ba277afdf9"
CM017797.1	RepeatMasker	Unknown	80909872	80912723	13361	+	.	ID="RND-1_FAMILY-1";Tend="5530";Tstart="2651";shortTE="F";uid="9dd09139-aedf-4568-bd75-acded642b51a"
CM017797.1	RepeatMasker	DNA/Kolobok-E	6340522	6340857	1536	+	.	ID="RND-5_FAMILY-12007";Tend="1844";Tstart="1510";shortTE="F";uid="fa15bda2-a370-49c4-8fa1-51ccd96fc2d4"
CM017797.1	RepeatMasker	DNA/Ginger-1	41006809	41006953	993	+	.	ID="RND-6_FAMILY-566";Tend="1001";Tstart="855";shortTE="F";uid="fd633920-286a-47d5-b117-5e9deeec792b"
CM017797.1	RepeatMasker	DNA	99066549	99066836	1013	+	.	ID="RND-6_FAMILY-8475";Tend="1305";Tstart="1023";shortTE="F";uid="422c3fc2-b2ed-4d18-9b92-031fe5fb874b"
CM017797.1	RepeatMasker	DNA/hAT-Tip100	77101111	77101237	504	+	.	ID="RND-6_FAMILY-4692";Tend="952";Tstart="808";shortTE="F";uid="447b1cf8-4bc6-48a4-a819-be01b6335094"
CM017797.1	RepeatMasker	DNA/Kolobok-E	20926697	20927378	1370	+	.	ID="RND-6_FAMILY-6582";Tend="2311";Tstart="1545";shortTE="F";uid="9bd98bf6-61de-491c-bfd2-f2784909f013"
CM017797.1	RepeatMasker	DNA/hAT-Tip100	82365578	82366322	5051	+	.	ID="RND-5_FAMILY-9692";Tend="1626";Tstart="859";shortTE="F";uid="1ed3dcdf-4fe5-40b4-b637-a40ad000c135"
CM017797.1	RepeatMasker	Unknown	98904418	98905027	4165	+	.	ID="RND-5_FAMILY-3384";Tend="1701";Tstart="1076";shortTE="F";uid="823c506b-3cc7-4fd7-bbef-57b4c21c55c9"
CM017797.1	RepeatMasker	DNA/Kolobok-E	30301064	30302509	10678	+	.	ID="RND-6_FAMILY-6582";Tend="2311";Tstart="856";shortTE="F";uid="ed735333-b4ea-49d4-b07e-00eacd0a63f7"
CM017797.1	RepeatMasker	DNA/hAT-hAT19	101149676	101149949	710	+	.	ID="RND-6_FAMILY-9539";Tend="14996";Tstart="14687";shortTE="F";uid="53ac9c81-4591-43fd-abe5-793162232981"
CM017797.1	RepeatMasker	DNA/Ginger-1	32600558	32600697	463	+	.	ID="GINGER1-1_AP";Tend="5171";Tstart="5026";shortTE="F";uid="8fc09d9e-34e0-4984-88ae-815a281addba"
CM017797.1	RepeatMasker	DNA/Sola-1	81480425	81481031	2897	+	.	ID="RND-6_FAMILY-1792";Tend="2064";Tstart="1487";shortTE="F";uid="9690fd24-eee3-4766-a61d-c8c5d6cbcf78"
CM017797.1	RepeatMasker	DNA/hAT	52593304	52593759	3995	+	.	ID="RND-1_FAMILY-222";Tend="1350";Tstart="895";shortTE="F";uid="3ea6a2c8-b5d2-4ba3-929d-eb5ad3ce101e"
CM017797.1	RepeatMasker	Unknown	19610759	19610989	1625	+	.	ID="RND-1_FAMILY-21";Tend="1204";Tstart="961";shortTE="F";uid="e400e5fd-5634-43bc-bbd0-9534ce0fcb82"
CM017797.1	RepeatMasker	Unknown	65155912	65156116	738	+	.	ID="RND-6_FAMILY-57";Tend="1231";Tstart="1017";shortTE="F";uid="a3065e5f-b46b-4358-a21b-f44b1f1f0f1b"
CM017797.1	RepeatMasker	DNA/hAT-hAT19	73398655	73398899	775	+	.	ID="HAT-N4_AP";Tend="242";Tstart="3";shortTE="F";uid="efa562a4-7236-49ea-b0e1-e2db7c4e29aa"
CM017797.1	RepeatMasker	Unknown	55289103	55289394	917	+	.	ID="RND-6_FAMILY-15295";Tend="960";Tstart="685";shortTE="F";uid="b0a1847e-28f6-49d0-bbcd-55c719a003b9"
CM017797.1	RepeatMasker	DNA/Ginger	21347350	21347741	1055	+	.	ID="RND-6_FAMILY-7638";Tend="2004";Tstart="1554";shortTE="F";uid="c3de465d-824d-4602-9823-635e30dc4c2a"
CM017797.1	RepeatMasker	Unknown	47196970	47197107	924	+	.	ID="RND-6_FAMILY-4140";Tend="1030";Tstart="894";shortTE="F";uid="b873276d-d673-40fd-8bbf-32138936ab0f"
CM017797.1	RepeatMasker	DNA/Ginger-1	61331634	61331868	1520	+	.	ID="RND-6_FAMILY-23998";Tend="1198";Tstart="973";shortTE="F";uid="56ac2006-a62f-4177-9b03-7462e5750c29"
CM017797.1	RepeatMasker	DNA	29089920	29090625	3132	+	.	ID="DNA4-2_AP";Tend="758";Tstart="1";shortTE="F";uid="aacba4f4-953b-48b3-a674-191d3fabb7e1"
CM017797.1	RepeatMasker	DNA	57125529	57125893	903	+	.	ID="RND-6_FAMILY-2082";Tend="3161";Tstart="2822";shortTE="F";uid="ebca8069-bc63-478f-bfc4-2d7f7478f109"
CM017797.1	RepeatMasker	Unknown	69071111	69071862	4084	+	.	ID="RND-6_FAMILY-3917";Tend="1661";Tstart="928";shortTE="F";uid="242769fc-b97e-43a4-aa0d-e2ee5f786e04"
CM017797.1	RepeatMasker	DNA	64681258	64681607	2000	+	.	ID="RND-6_FAMILY-6286";Tend="1389";Tstart="1055";shortTE="F";uid="bea0a784-f41b-452b-9756-4c751706966c"
CM017797.1	RepeatMasker	DNA/hAT-Ac	20563449	20563728	1248	+	.	ID="RND-6_FAMILY-4710";Tend="1665";Tstart="1367";shortTE="F";uid="85355ecf-be8a-476b-9a6c-2ff231165b2a"
CM017797.1	RepeatMasker	DNA/hAT-Tip100	96933812	96934022	1150	+	.	ID="RND-5_FAMILY-7780";Tend="1510";Tstart="1315";shortTE="F";uid="fbd4c421-d70b-4815-8baa-2d3459a1135b"
CM017797.1	RepeatMasker	DNA/hAT?	66724969	66725280	1839	+	.	ID="RND-6_FAMILY-25668";Tend="1305";Tstart="962";shortTE="F";uid="bb1f33e0-4802-4816-9976-79a61f9fc72e"
CM017797.1	RepeatMasker	DNA	83600633	83601023	2081	+	.	ID="TTAA2_AP";Tend="427";Tstart="2";shortTE="F";uid="eaf6fe64-3ecc-4268-8a2e-49e14a428149"
CM017797.1	RepeatMasker	Unknown	20123446	20123916	411	+	.	ID="RND-5_FAMILY-1679";Tend="1312";Tstart="802";shortTE="F";uid="e38fa9e3-0827-4d4b-b463-a3d950f9f75b"
CM017797.1	RepeatMasker	DNA/hAT-hAT19	94942351	94942722	1628	+	.	ID="DNA8-50_AP";Tend="448";Tstart="1";shortTE="F";uid="8ec599be-1a6a-4957-9a03-42cb57a29a75"
CM017797.1	RepeatMasker	RC/Helitron	67346491	67347145	1846	+	.	ID="RND-5_FAMILY-3092";Tend="1335";Tstart="670";shortTE="F";uid="eeba6d77-1e01-47a4-9139-1b2081ee8464"
CM017797.1	RepeatMasker	Retroposon?	78683507	78684362	3027	+	.	ID="SINE2-1_AP";Tend="1456";Tstart="589";shortTE="F";uid="45b98e3e-e70f-4ec6-a22b-cbc47c00b44e"
CM017797.1	RepeatMasker	DNA	10922349	10922719	482	+	.	ID="RND-6_FAMILY-15876";Tend="1256";Tstart="884";shortTE="F";uid="3c2a44a1-8ff8-4a79-bf6e-9a7079ef9f63"
CM017797.1	RepeatMasker	DNA/hAT-Tip100	69121621	69122077	1352	+	.	ID="RND-6_FAMILY-138";Tend="997";Tstart="479";shortTE="F";uid="b4e521f0-a64d-446e-8f43-4aa0ab494401"
CM017797.1	RepeatMasker	Unknown	2425466	2425755	1019	+	.	ID="RND-1_FAMILY-6";Tend="2081";Tstart="1794";shortTE="F";uid="1217284f-9ae6-4ba2-98c9-9c85c95ec696"
CM017797.1	RepeatMasker	DNA/TcMar-m44	32877276	32877405	401	+	.	ID="dnax-3b_ap";Tend="138";Tstart="1";shortTE="F";uid="503e8de8-aae8-42d4-921a-6f701a5b160c"
CM017797.1	RepeatMasker	DNA/TcMar-Pogo	41973229	41973396	770	+	.	ID="RND-6_FAMILY-5256";Tend="1475";Tstart="1309";shortTE="F";uid="bfe8b439-32d2-4b85-891f-4eddb0ff3d3e"
CM017797.1	RepeatMasker	DNA	14008031	14008379	1137	+	.	ID="TTAA3_AP";Tend="416";Tstart="24";shortTE="F";uid="d5c21cbb-7db9-4065-9223-a9ed80fce3c6"
CM017797.1	RepeatMasker	DNA/MULE-MuDR	68814117	68814277	428	+	.	ID="RND-4_FAMILY-952";TEgroup="ctg_1%7CRND-4_FAMILY-952%7C6";Tend="1603";Tstart="950";shortTE="F";uid="75af64c6-00ee-4610-af1e-ecba29e1d7d1"
CM017797.1	RepeatMasker	LINE/CR1	78747569	78747861	870	+	.	ID="RND-6_FAMILY-10194";Tend="3388";Tstart="3091";shortTE="F";uid="13821291-d061-41b9-9236-27ade0be1aa6"
CM017797.1	RepeatMasker	LINE/I	992049	992338	1471	+	.	ID="RND-6_FAMILY-21874";Tend="1210";Tstart="900";shortTE="F";uid="73a1f20c-6802-4669-8f30-fc628d39a771"
CM017797.1	RepeatMasker	Retroposon?	42247089	42247495	600	+	.	ID="RND-6_FAMILY-18748";Tend="1207";Tstart="815";shortTE="F";uid="f897f0c2-3916-4619-9319-7adbaa1a0a55"
CM017797.1	RepeatMasker	DNA/Ginger-1	26702548	26702723	454	+	.	ID="rnd-6_family-3353";Tend="1251";Tstart="1042";shortTE="F";uid="0f10ae0c-6eb6-4bea-bf1d-ce6c20656dd4"
CM017797.1	RepeatMasker	DNA/hAT?	54716965	54717080	668	+	.	ID="RND-4_FAMILY-875";Tend="1618";Tstart="1496";shortTE="F";uid="dbce9fc8-cad0-4b45-9361-bd3314fd0fc4"
CM017797.1	RepeatMasker	DNA	32223033	32223332	764	+	.	ID="TTAA3B_AP";Tend="436";Tstart="108";shortTE="F";uid="fbc2eaf6-4902-4615-901b-33d4c92b9de1"
CM017797.1	RepeatMasker	DNA/Ginger-1	28430586	28431062	2332	+	.	ID="RND-6_FAMILY-566";Tend="2144";Tstart="1659";shortTE="F";uid="06647fa1-8e5c-4dc3-8749-16544dd4391a"
CM017797.1	RepeatMasker	DNA/Kolobok-E	6307802	6307920	423	+	.	ID="RND-6_FAMILY-15326";Tend="2317";Tstart="2201";shortTE="F";uid="52129653-e6e1-4142-9a7b-87dab32d23b1"
CM017797.1	RepeatMasker	RC/Helitron	82456589	82457025	2029	+	.	ID="RND-1_FAMILY-71";Tend="1760";Tstart="1307";shortTE="F";uid="ce5e0557-448f-4de3-9a20-99df78839366"
CM017797.1	RepeatMasker	DNA/Kolobok-E	10358453	10358802	2975	+	.	ID="RND-5_FAMILY-4099";Tend="1759";Tstart="1410";shortTE="F";uid="7811c399-b88b-44ca-9b0a-11908241e532"
CM017797.1	RepeatMasker	LTR/Copia	96015241	96019940	29291	+	.	ID="RND-6_FAMILY-16222";Tend="5346";Tstart="568";shortTE="F";uid="fb6ca814-ffb7-4cee-9175-3ebd47b85aa5"
CM017797.1	RepeatMasker	DNA/hAT-Tip100	6888250	6889368	7474	+	.	ID="RND-6_FAMILY-8011";Tend="1745";Tstart="610";shortTE="F";uid="c780be99-6336-42ab-a41f-60ab43759668"
CM017797.1	RepeatMasker	DNA	74192050	74192284	988	+	.	ID="TTAA7_AP";Tend="226";Tstart="1";shortTE="F";uid="35384303-44fc-464f-b90f-33227cad2439"
CM017797.1	RepeatMasker	LTR/Gypsy	20375301	20376712	944	+	.	ID="RND-6_FAMILY-9443";Tend="2268";Tstart="881";shortTE="F";uid="97ba2ffc-fbfe-4227-afb5-3a5cd26eb897"
CM017797.1	RepeatMasker	DNA/Kolobok-E	46385165	46385529	2706	+	.	ID="RND-5_FAMILY-3578";Tend="1371";Tstart="1004";shortTE="F";uid="d9e66d95-448e-4fc2-bc79-ea74e17c4548"
CM017797.1	RepeatMasker	Unknown	27177808	27177965	840	+	.	ID="RND-6_FAMILY-2113";Tend="2150";Tstart="2000";shortTE="F";uid="a5e6324d-6df8-434e-a2eb-a4cd335341ae"
CM017797.1	RepeatMasker	Unknown	85276464	85276683	1378	+	.	ID="RND-6_FAMILY-57";Tend="1173";Tstart="965";shortTE="F";uid="8bb5068d-b95f-4c2a-907d-06863ca022b0"
CM017797.1	RepeatMasker	DNA	101166237	101166832	2763	+	.	ID="DNA4-3_AP";Tend="635";Tstart="4";shortTE="F";uid="4de6d9f3-d286-45f8-baea-df202acfc7b6"
CM017797.1	RepeatMasker	Unknown	90716018	90716489	3506	+	.	ID="RND-1_FAMILY-366";Tend="1376";Tstart="895";shortTE="F";uid="0f711c12-0c7e-4d7f-badf-42c4c6fbbb57"
CM017797.1	RepeatMasker	DNA/PIF-Harbinger	81363477	81363693	622	+	.	ID="RND-5_FAMILY-8424";Tend="1289";Tstart="1091";shortTE="F";uid="de3e52b1-e88f-4391-be27-b9e0a168a2a9"
CM017797.1	RepeatMasker	RC/Helitron	411299	411458	875	+	.	ID="RND-6_FAMILY-4945";Tend="1322";Tstart="1161";shortTE="F";uid="befc02ee-c1e0-44e1-85e2-f0ab77ba9c0d"
CM017797.1	RepeatMasker	DNA	33148576	33148696	453	+	.	ID="RND-5_FAMILY-2834";Tend="2205";Tstart="2089";shortTE="F";uid="e24abca0-3fc4-4e14-a01b-ad6ceb1cd898"
CM017797.1	RepeatMasker	DNA	1327778	1328577	1156	+	.	ID="DNA4-2_AP";Tend="742";Tstart="19";shortTE="F";uid="56fdd808-8ca2-40d8-8eb6-2c12165d9ad4"
CM017797.1	RepeatMasker	DNA/hAT	93999151	93999291	412	+	.	ID="RND-6_FAMILY-9661";Tend="2039";Tstart="1899";shortTE="F";uid="94c472b7-e667-4539-bb9d-d4f67440d8fa"
CM017797.1	RepeatMasker	DNA	26896515	26896894	733	+	.	ID="RND-6_FAMILY-782";Tend="1637";Tstart="1226";shortTE="F";uid="1b4d5df5-772e-4c5b-b456-6928c39fcebf"
CM017797.1	RepeatMasker	DNA/Kolobok-E	63616143	63616317	760	+	.	ID="RND-6_FAMILY-14191";Tend="2288";Tstart="2137";shortTE="F";uid="d2e1cddb-5f58-4515-8188-d2870f8c63bf"
CM017797.1	RepeatMasker	Retroposon?	82197649	82197756	931	+	.	ID="SINE2-1_AP";Tend="1660";Tstart="1342";shortTE="F";uid="f49300a8-1b79-4189-8c2b-d07dd82790cb"
CM017797.1	RepeatMasker	DNA/Ginger-1	61855862	61856464	1387	+	.	ID="RND-6_FAMILY-566";Tend="2397";Tstart="1787";shortTE="F";uid="d2fcf9ea-385a-4837-b793-f9b3d278f361"
CM017797.1	RepeatMasker	DNA/hAT	75951873	75954581	25089	+	.	ID="rnd-1_family-83";Tend="5378";Tstart="1650";shortTE="F";uid="bc2a4b23-1f5d-41bd-aad5-3727ad60fce2"
CM017797.1	RepeatMasker	Retroposon?	44970453	44970584	423	+	.	ID="RND-6_FAMILY-3678";Tend="2850";Tstart="2717";shortTE="F";uid="16e1e8bc-ab76-437c-b20f-910f34f5e07a"
CM017797.1	RepeatMasker	DNA	81020531	81020705	746	+	.	ID="RND-5_FAMILY-3355";Tend="1147";Tstart="975";shortTE="F";uid="3961ca8b-6857-4b81-baff-93d17703e505"
CM017797.1	RepeatMasker	Unknown	84771698	84771946	859	+	.	ID="RND-6_FAMILY-15133";Tend="1357";Tstart="1107";shortTE="F";uid="f6b50e6e-c568-4b8d-97dd-670976fc070a"
CM017797.1	RepeatMasker	LINE/RTE-BovB	89853426	89853649	706	+	.	ID="RND-6_FAMILY-14388";Tend="1335";Tstart="1113";shortTE="F";uid="8b1f5ea9-adc8-428e-aca6-b2f7d6dffb79"
CM017797.1	RepeatMasker	Retroposon?	95909359	95909510	741	+	.	ID="RND-6_FAMILY-8816";Tend="678";Tstart="525";shortTE="F";uid="9a525ae7-b3aa-47a9-b33d-eca4f30e6217"
CM017797.1	RepeatMasker	Unknown	9810333	9810748	1813	+	.	ID="RND-6_FAMILY-24205";Tend="1307";Tstart="847";shortTE="F";uid="f7ef46e7-6c00-461b-87b2-ddd42c5da4c3"
CM017797.1	RepeatMasker	DNA/TcMar-m44	29906508	29906659	1197	+	.	ID="DNAX-3_AP";Tend="150";Tstart="1";shortTE="F";uid="a3c06eff-3150-40ab-9664-258cab8272c9"
CM017797.1	RepeatMasker	DNA/Merlin	54582389	54583073	625	+	.	ID="RND-5_FAMILY-390";Tend="1919";Tstart="1186";shortTE="F";uid="024b3a33-61ff-4525-9006-e3143bc6a8aa"
CM017797.1	RepeatMasker	DNA/hAT-Charlie	3378699	3379015	1570	+	.	ID="RND-6_FAMILY-18953";Tend="1309";Tstart="959";shortTE="F";uid="bc996be5-7577-4ddb-b4a7-45d5d06d5fdd"
CM017797.1	RepeatMasker	LTR/Gypsy	55671440	55671949	1238	+	.	ID="RND-6_FAMILY-2042";Tend="605";Tstart="30";shortTE="F";uid="0df9cbff-aa2f-457d-b4f7-ab8f15a6c783"
CM017797.1	RepeatMasker	DNA	18916116	18916789	1790	+	.	ID="DNA4-3_AP";TEgroup="ctg_1%7CDNA4-3_AP%7C2";Tend="446";Tstart="4";shortTE="F";uid="6162948d-2b95-4743-b334-d2890cc8fdf0"
CM017797.1	RepeatMasker	LINE/L2	38189308	38189594	475	+	.	ID="RND-6_FAMILY-5618";Tend="1106";Tstart="826";shortTE="F";uid="dd5b0d32-3ff0-4de5-955a-f080fe0ffb51"
CM017797.1	RepeatMasker	DNA/Kolobok-E	49265424	49265607	547	+	.	ID="RND-6_FAMILY-982";Tend="3094";Tstart="2921";shortTE="F";uid="176db7f4-7551-4507-b1fb-3e18238e94c0"
CM017797.1	RepeatMasker	Unknown	99755595	99759945	21526	+	.	ID="RND-1_FAMILY-92";Tend="5374";Tstart="1244";shortTE="F";uid="c871b4d1-b6e3-424b-ba21-1487269a2951"
CM017797.1	RepeatMasker	DNA/hAT-Tip100	96889995	96890147	626	+	.	ID="RND-6_FAMILY-4692";Tend="1494";Tstart="1330";shortTE="F";uid="535f9600-0c5f-46aa-a7f9-ec195817f784"
CM017797.1	RepeatMasker	DNA/hAT-Tip100	44210060	44210527	3316	+	.	ID="RND-5_FAMILY-7780";Tend="1509";Tstart="1043";shortTE="F";uid="b19a6883-c5a7-4558-a3c4-8b3b2b6a349a"
CM017797.1	RepeatMasker	DNA/Kolobok-E	59460027	59460151	464	+	.	ID="RND-6_FAMILY-11365";Tend="2236";Tstart="2106";shortTE="F";uid="5173113a-b494-45ae-9487-a54aacf01cac"
CM017797.1	RepeatMasker	DNA	59597980	59598357	1584	+	.	ID="DNA4-2_AP";Tend="387";Tstart="3";shortTE="F";uid="2169077f-a77a-4e25-b29f-b7cd5669e382"
CM017797.1	RepeatMasker	DNA/hAT-Ac	11046504	11046680	699	+	.	ID="DNA8-11B_AP";Tend="460";Tstart="293";shortTE="F";uid="22397d09-4144-4e52-bbf3-30ee6ad0a2b1"
CM017797.1	RepeatMasker	DNA	16642204	16642546	1133	+	.	ID="RND-6_FAMILY-11904";Tend="1440";Tstart="1109";shortTE="F";uid="a42d6786-0f13-4bff-8de4-fabad0f2251d"
CM017797.1	RepeatMasker	DNA/hAT	15623935	15624047	483	+	.	ID="RND-5_FAMILY-343";Tend="1165";Tstart="1052";shortTE="F";uid="d79c779d-e3cb-4d24-8cb6-ec108a23a5cb"
CM017797.1	RepeatMasker	DNA/Ginger-1	73010951	73011353	1993	+	.	ID="RND-6_FAMILY-3353";Tend="2332";Tstart="1922";shortTE="F";uid="ca96dee2-7374-4192-83bc-5f4807ea9ed5"
CM017797.1	RepeatMasker	DNA/Kolobok-E	5302291	5303291	7441	+	.	ID="RND-6_FAMILY-14191";Tend="2283";Tstart="1260";shortTE="F";uid="5e5e2c54-d049-4c12-b5a7-26f6f808b778"
CM017797.1	RepeatMasker	Retroposon?	57217339	57218068	1817	+	.	ID="SINE2-1_AP";Tend="1746";Tstart="887";shortTE="F";uid="2c702081-d841-41ae-a56d-e35af9794a7e"
CM017797.1	RepeatMasker	Unknown	9549875	9550368	1006	+	.	ID="RND-1_FAMILY-165";Tend="1834";Tstart="1264";shortTE="F";uid="dcfa9365-c2c3-45b3-bb7f-f0dae44915e3"
CM017797.1	RepeatMasker	Unknown	33366902	33367187	1965	+	.	ID="RND-1_FAMILY-16";Tend="1276";Tstart="984";shortTE="F";uid="58596dd3-5806-48a3-afde-79464b6f70e3"
CM017797.1	RepeatMasker	DNA/hAT-hAT19	19555461	19555761	650	+	.	ID="RND-6_FAMILY-9539";Tend="11964";Tstart="11695";shortTE="F";uid="577ad303-0b12-4b0d-9c06-385783f16e8a"
CM017797.1	RepeatMasker	Unknown	57860889	57861028	525	+	.	ID="RND-6_FAMILY-15472";Tend="1585";Tstart="1451";shortTE="F";uid="36d5dbb4-bb51-4de8-993b-67701d125229"
CM017797.1	RepeatMasker	DNA/Ginger-1	68678104	68678306	936	+	.	ID="rnd-6_family-6590";Tend="1039";Tstart="814";shortTE="F";uid="51bb0afc-952f-4773-ba0b-8f2d24b60486"
CM017797.1	RepeatMasker	Unknown	73770826	73771200	1992	+	.	ID="RND-6_FAMILY-20407";Tend="1810";Tstart="1340";shortTE="F";uid="59b16507-8c0b-4fe5-a6ac-e170af8e3a73"
CM017797.1	RepeatMasker	LINE/I	9803763	9809455	49141	+	.	ID="RND-6_FAMILY-8368";Tend="6223";Tstart="537";shortTE="F";uid="68d7ad33-46a7-40ef-8591-798aa626f5cc"
CM017797.1	RepeatMasker	DNA/MULE-MuDR	16969897	16970537	2836	+	.	ID="RND-4_FAMILY-952";Tend="1602";Tstart="950";shortTE="F";uid="bfea33ca-edbb-4aae-8c8d-85b11d2497f1"
CM017797.1	RepeatMasker	DNA/TcMar-Tc4	5275637	5276211	1960	+	.	ID="RND-6_FAMILY-12267";Tend="1877";Tstart="1215";shortTE="F";uid="ad8dd94d-ce76-49e1-9242-9c69bbd35d08"
CM017797.1	RepeatMasker	DNA/hAT-hAT19	46128465	46128778	1771	+	.	ID="RND-6_FAMILY-22572";Tend="1638";Tstart="1280";shortTE="F";uid="1646f5e2-2a39-4529-ad64-5019de642dd4"
CM017797.1	RepeatMasker	DNA/PIF-ISL2EU	3120882	3121263	2867	+	.	ID="RND-5_FAMILY-1532";Tend="1652";Tstart="1270";shortTE="F";uid="ed484c70-8c31-4114-bc90-92b4a39c8cb9"
CM017797.1	RepeatMasker	DNA/Kolobok-E	42157241	42157465	687	+	.	ID="KOLOBOKE-2_AP";Tend="1383";Tstart="1119";shortTE="F";uid="9fcb74ad-e850-4c27-b460-fade9062df4e"
CM017797.1	RepeatMasker	Unknown	3300720	3301440	1283	+	.	ID="RND-5_FAMILY-2732";Tend="2162";Tstart="1346";shortTE="F";uid="7f79b65e-a9be-4732-a7f3-fce8849e6a60"
CM017797.1	RepeatMasker	DNA/Kolobok-E	84106922	84107459	1152	+	.	ID="RND-5_FAMILY-12007";Tend="1821";Tstart="1309";shortTE="F";uid="c1101724-d22e-4b9e-af0d-723877319a37"
CM017797.1	RepeatMasker	DNA	43897523	43897653	431	+	.	ID="dna4-2_ap";Tend="120";Tstart="1";shortTE="F";uid="3e372b77-e99b-45f1-a602-f7fb9b6132e8"
CM017797.1	RepeatMasker	DNA/hAT-Ac	2029499	2029861	1886	+	.	ID="DNA8-20_AP";Tend="454";Tstart="1";shortTE="F";uid="9b2aa4c6-1034-4e5e-93b8-563ef66c114a"
CM017797.1	RepeatMasker	DNA/Ginger-1	81153656	81154313	2913	+	.	ID="RND-6_FAMILY-3353";Tend="2333";Tstart="1583";shortTE="F";uid="9d3b0737-c39b-4ce0-8851-3d86ecd9a57c"
CM017797.1	RepeatMasker	DNA/Kolobok-E	27864989	27865558	1278	+	.	ID="RND-5_FAMILY-4099";Tend="1497";Tstart="978";shortTE="F";uid="490a30cb-5fea-484c-b2ba-6a0987169bea"
CM017797.1	RepeatMasker	RC/Helitron	17253560	17253794	1062	+	.	ID="RND-1_FAMILY-13";Tend="1160";Tstart="928";shortTE="F";uid="c80488dc-66d6-440c-881f-b99d9e9fea86"
CM017797.1	RepeatMasker	LTR/Gypsy	2536407	2536620	504	+	.	ID="RND-5_FAMILY-3669";Tend="1389";Tstart="1186";shortTE="F";uid="54a616e5-edbf-436a-93a0-2be9ebe3b318"
CM017797.1	RepeatMasker	DNA/hAT-Tip100	97220672	97220863	1067	+	.	ID="DNA8-65_AP";Tend="167";Tstart="1";shortTE="F";uid="08190c5f-cb22-488a-acef-8cc431f1a5e1"
CM017797.1	RepeatMasker	DNA/Ginger-1	44703316	44703621	2010	+	.	ID="RND-4_FAMILY-1107";Tend="1459";Tstart="1155";shortTE="F";uid="dcefd082-2f9a-4dbd-b395-d0a4e6c5dc6b"
CM017797.1	RepeatMasker	Unknown	74022361	74022594	979	+	.	ID="RND-6_FAMILY-798";Tend="1105";Tstart="859";shortTE="F";uid="d26d9494-c6b5-45ad-a955-c6a2d251c42b"
CM017797.1	RepeatMasker	DNA/hAT	18875052	18875287	1143	+	.	ID="RND-5_FAMILY-914";Tend="1164";Tstart="947";shortTE="F";uid="b5c086c8-380c-4b7d-871f-325fd053a54e"
CM017797.1	RepeatMasker	DNA/TcMar-m44?	28310304	28310468	1078	+	.	ID="DNA4-9C_AP";Tend="165";Tstart="1";shortTE="F";uid="0de62368-189c-45c7-ad52-9ac091a8fb68"
CM017797.1	RepeatMasker	RC/Helitron	3691790	3692889	4859	+	.	ID="RND-1_FAMILY-4";TEgroup="ctg_1%7CRND-1_FAMILY-4%7C1";Tend="1913";Tstart="884";shortTE="F";uid="6c6af9a3-c95e-4787-b4ca-2881e538c3b9"
CM017797.1	RepeatMasker	DNA	75817913	75818096	873	+	.	ID="RND-6_FAMILY-8475";Tend="1173";Tstart="981";shortTE="F";uid="75703916-deb2-4f05-a77b-1293b448d9cd"
CM017797.1	RepeatMasker	Unknown	27626769	27627014	1226	+	.	ID="RND-6_FAMILY-15408";Tend="673";Tstart="441";shortTE="F";uid="66bb8ce9-5bf1-451c-8766-818d3bdc68d2"
CM017797.1	RepeatMasker	DNA	63858293	63858689	2001	+	.	ID="DNA4-3_AP";Tend="635";Tstart="261";shortTE="F";uid="4d578a7b-2405-461e-a3e3-9f4d9746418d"
CM017797.1	RepeatMasker	DNA	55998419	55998585	425	+	.	ID="ttaa3b_ap";Tend="187";Tstart="10";shortTE="F";uid="0f8bb239-95d4-4e68-9b6b-bff77754952e"
CM017797.1	RepeatMasker	DNA	1170596	1172083	13205	+	.	ID="RND-6_FAMILY-3632";Tend="2483";Tstart="1000";shortTE="F";uid="4adcf695-35f1-402d-a357-e722591656c0"
CM017797.1	RepeatMasker	RC/Helitron	100036555	100037212	3272	+	.	ID="RND-1_FAMILY-13";Tend="1689";Tstart="1048";shortTE="F";uid="658fa9c7-8170-49fb-af18-01934ff92b78"
CM017797.1	RepeatMasker	DNA	64600234	64600568	1355	+	.	ID="RND-6_FAMILY-14994";Tend="1199";Tstart="887";shortTE="F";uid="c53f826b-0576-49e7-8d4f-6c54b95b2b89"
CM017797.1	RepeatMasker	DNA/Kolobok-E	79250662	79250793	567	+	.	ID="RND-3_FAMILY-333";Tend="1660";Tstart="1538";shortTE="F";uid="13ee0b3c-e1b8-47a1-9c13-8972bc53def8"
CM017797.1	RepeatMasker	DNA/hAT-Ac	27941532	27941643	544	+	.	ID="RND-6_FAMILY-3608";Tend="2071";Tstart="1964";shortTE="F";uid="576bfc00-497a-461e-aa61-480d74ff89b2"
CM017797.1	RepeatMasker	LTR/Gypsy	58354755	58354965	628	+	.	ID="GYPSY6-I_AP";Tend="3009";Tstart="2799";shortTE="F";uid="63a4b70a-127f-40c5-a029-dd31a0a0d5d2"
CM017797.1	RepeatMasker	Unknown	99818153	99818382	1735	+	.	ID="RND-5_FAMILY-2488";Tend="1146";Tstart="919";shortTE="F";uid="dcad2961-0dfd-4cdc-9b86-91098b960c5a"
CM017797.1	RepeatMasker	DNA/Ginger-1	97176269	97176624	2090	+	.	ID="RND-6_FAMILY-3353";Tend="1721";Tstart="1368";shortTE="F";uid="74516814-566d-438c-aac4-a11ad78caced"
CM017797.1	RepeatMasker	DNA/hAT	44145917	44146289	757	+	.	ID="HAT-N10_AP";Tend="372";Tstart="1";shortTE="F";uid="7199b9ea-f177-4b2f-a8a9-3bbf14a3bdc4"
CM017797.1	RepeatMasker	DNA/Kolobok-E	49824231	49824659	2004	+	.	ID="RND-5_FAMILY-2279";Tend="1363";Tstart="899";shortTE="F";uid="1222ed89-209e-487f-acb7-94a205388afd"
CM017797.1	RepeatMasker	DNA/Ginger-1	56894977	56895468	3317	+	.	ID="RND-1_FAMILY-196";Tend="1414";Tstart="919";shortTE="F";uid="2ffeaffe-750d-433b-b538-785be2d94d66"
CM017797.1	RepeatMasker	Unknown	20237563	20237816	807	+	.	ID="RND-5_FAMILY-86";Tend="2617";Tstart="2361";shortTE="F";uid="19513596-1430-4aab-a5b7-8dba8272b132"
CM017797.1	RepeatMasker	DNA/hAT-hAT19	20821580	20821779	900	+	.	ID="HAT-N2_AP";Tend="621";Tstart="427";shortTE="F";uid="b772f46b-f662-43c1-bd08-e8297d90eac7"
CM017797.1	RepeatMasker	DNA/hAT-Ac	789996	790475	3111	+	.	ID="DNA8-91B_AP";Tend="532";Tstart="36";shortTE="F";uid="aa4f41f7-a522-4b93-b252-a5d85179c662"
CM017797.1	RepeatMasker	DNA	10438701	10438901	1213	+	.	ID="RND-5_FAMILY-8154";Tend="1248";Tstart="1046";shortTE="F";uid="b76a0b35-ffc7-4aaa-aa16-0cd8bff283d4"
CM017797.1	RepeatMasker	DNA	85521561	85521919	898	+	.	ID="DNAX-10_AP";TEgroup="ctg_1%7CDNAX-10_AP%7C1";Tend="207";Tstart="1";shortTE="F";uid="275d3cfc-2d5a-4f07-8358-b41ea5b5444a"
CM017797.1	RepeatMasker	DNA/Ginger-2	70490456	70491014	4596	+	.	ID="RND-5_FAMILY-6429";Tend="1860";Tstart="1297";shortTE="F";uid="30dba5c1-6c50-4200-9a16-51243c96559e"
CM017797.1	RepeatMasker	Unknown	82963389	82963510	734	+	.	ID="RND-5_FAMILY-392";Tend="1193";Tstart="1079";shortTE="F";uid="bde03ee4-b67c-4042-9411-06d55f88e29a"
CM017797.1	RepeatMasker	DNA/Ginger-1	68001739	68001876	478	+	.	ID="rnd-6_family-6590";TEgroup="ctg_1%7Crnd-6_family-6590%7C1";Tend="1850";Tstart="1723";shortTE="T";uid="9feabfee-c573-4ad9-9d95-c622c6ba31ff"
CM017797.1	RepeatMasker	Retroposon?	59644943	59645357	3138	+	.	ID="RND-6_FAMILY-18748";Tend="2138";Tstart="1718";shortTE="F";uid="a3cabb41-5ad7-4223-a026-1f7b7ae82343"
CM017797.1	RepeatMasker	DNA	32644284	32644425	467	+	.	ID="ttaa3c_ap";Tend="405";Tstart="263";shortTE="F";uid="70bcf8d9-6951-4cfd-9611-f240eb4d1291"
CM017797.1	RepeatMasker	Retroposon?	36591224	36591453	946	+	.	ID="RND-6_FAMILY-18748";Tend="1037";Tstart="809";shortTE="F";uid="9d76c705-0c89-4246-8efd-334b5173ed48"
CM017797.1	RepeatMasker	RC/Helitron	87074619	87075293	4972	+	.	ID="RND-5_FAMILY-1390";Tend="1668";Tstart="952";shortTE="F";uid="330fc267-f130-423e-a8c0-13a08079b3c2"
CM017797.1	RepeatMasker	DNA	38271919	38272028	632	+	.	ID="RND-1_FAMILY-271";Tend="2107";Tstart="2005";shortTE="F";uid="926ce12c-2ac3-48de-9bea-db933ba684dc"
CM017797.1	RepeatMasker	DNA/Kolobok-E	37138280	37139201	1111	+	.	ID="RND-5_FAMILY-12007";Tend="1833";Tstart="972";shortTE="F";uid="e86732dd-0558-4a7e-b4d2-e29bcb25b599"
CM017797.1	RepeatMasker	Unknown	85784926	85785333	807	+	.	ID="RND-6_FAMILY-1583";Tend="1266";Tstart="867";shortTE="F";uid="f1a536c2-a303-4e2d-bef1-ea8226d18ff2"
CM017797.1	RepeatMasker	DNA	21655800	21655924	521	+	.	ID="RND-6_FAMILY-2929";Tend="5950";Tstart="5829";shortTE="F";uid="7968a41a-fc00-4020-86f7-c39caab3945f"
CM017797.1	RepeatMasker	DNA/hAT-hAT19	84420048	84420397	467	+	.	ID="RND-6_FAMILY-2476";Tend="1851";Tstart="1499";shortTE="F";uid="1a8b8c14-1355-44c3-9f9c-3bab0978b646"
CM017797.1	RepeatMasker	RC/Helitron	20621702	20621912	1348	+	.	ID="RND-1_FAMILY-4";Tend="1893";Tstart="1682";shortTE="F";uid="af581013-9b9d-4b54-9084-bb7343c8b7c8"
CM017797.1	RepeatMasker	Unknown	16888291	16888557	1886	+	.	ID="RND-5_FAMILY-3342";Tend="1223";Tstart="964";shortTE="F";uid="05a5cb19-5595-4e13-bb76-79e9d3ca587a"
CM017797.1	RepeatMasker	DNA/hAT	57891494	57892099	3409	+	.	ID="RND-1_FAMILY-83";Tend="4019";Tstart="3415";shortTE="F";uid="72569e1b-1ddb-4bb1-99d6-8004a5faeee0"
CM017797.1	RepeatMasker	LINE/I-Jockey	41714405	41714894	450	+	.	ID="JOCKEY-7_DPER";Tend="2800";Tstart="2305";shortTE="F";uid="04095e90-4166-4d83-9c7b-7ab3dea2e53b"
CM017797.1	RepeatMasker	DNA/Ginger-1	19258434	19258946	3267	+	.	ID="RND-1_FAMILY-196";Tend="1414";Tstart="921";shortTE="F";uid="fd11c8f7-8209-41fa-94fa-a084e4e63d72"
CM017797.1	RepeatMasker	DNA/Kolobok-E	60932927	60933330	2330	+	.	ID="RND-5_FAMILY-12007";Tend="1415";Tstart="1000";shortTE="F";uid="f0bd741f-80bf-4b82-86ef-6c4297d65bfa"
CM017797.1	RepeatMasker	Unknown	47069773	47070030	1241	+	.	ID="RND-4_FAMILY-3024";Tend="1317";Tstart="1079";shortTE="F";uid="df5cd706-ac8d-42c6-9ff4-574b457d4bcf"
CM017797.1	RepeatMasker	DNA/MULE-MuDR	82985301	82985540	1006	+	.	ID="RND-6_FAMILY-4546";Tend="1391";Tstart="1155";shortTE="F";uid="db4dd6a8-d1f5-4d7f-bdfc-13189715763e"
CM017797.1	RepeatMasker	RC/Helitron	97600329	97601510	8606	+	.	ID="RND-6_FAMILY-5005";Tend="2431";Tstart="1317";shortTE="F";uid="eddd87e3-139b-4f00-b63c-d023ffcbde8c"
CM017797.1	RepeatMasker	DNA/Ginger-1	2863620	2863785	508	+	.	ID="RND-6_FAMILY-566";Tend="2333";Tstart="2151";shortTE="F";uid="f76a79a1-83de-4060-aef3-557c4c8a8e3d"
CM017797.1	RepeatMasker	DNA/Ginger-1	37444997	37445106	475	+	.	ID="RND-6_FAMILY-8823";Tend="1241";Tstart="932";shortTE="F";uid="dcfcadaf-ee5d-4445-85af-f0f046bd9e82"
CM017797.1	RepeatMasker	DNA/Kolobok-E	407553	408458	6316	+	.	ID="RND-5_FAMILY-12007";Tend="1831";Tstart="927";shortTE="F";uid="e65379bf-6c71-4c32-9484-96b2b0cf60cc"
CM017797.1	RepeatMasker	Unknown	62705828	62706697	7076	+	.	ID="RND-1_FAMILY-106";Tend="1828";Tstart="954";shortTE="F";uid="c8c3966f-fdc7-43d5-a334-fcacd92fa620"
CM017797.1	RepeatMasker	DNA/hAT-Tip100	28191127	28191994	884	+	.	ID="hat-15_lmi";Tend="4366";Tstart="2988";shortTE="F";uid="c091f54f-8800-459a-b700-8dd99debd553"
CM017797.1	RepeatMasker	RC/Helitron	90608725	90608999	2093	+	.	ID="RND-5_FAMILY-1550";Tend="1179";Tstart="916";shortTE="F";uid="e507d9ad-c760-463e-baa2-d8272ee79465"
CM017797.1	RepeatMasker	DNA/Ginger-1	45898688	45898850	1128	+	.	ID="RND-6_FAMILY-1840";Tend="780";Tstart="616";shortTE="F";uid="5209113a-142d-4e41-b6a7-b75c8f9ec2ca"
CM017797.1	RepeatMasker	RC/Helitron	48488102	48488255	530	+	.	ID="RND-3_FAMILY-395";Tend="1597";Tstart="1444";shortTE="F";uid="4cac420b-2e64-466a-9803-bb666ff8ab56"
CM017797.1	RepeatMasker	DNA	100669651	100670068	2258	+	.	ID="TTAA3_AP";Tend="427";Tstart="1";shortTE="F";uid="9f76a363-bbe7-40d0-a123-c2e787fe4aff"
CM017797.1	RepeatMasker	DNA/hAT?	86046643	86047369	3077	+	.	ID="RND-4_FAMILY-875";Tend="1620";Tstart="966";shortTE="F";uid="e01ff2c0-c0dc-4780-9783-64919595c460"
CM017797.1	RepeatMasker	RC/Helitron	84403130	84403832	2571	+	.	ID="RND-5_FAMILY-3092";Tend="1351";Tstart="683";shortTE="F";uid="8f4713ce-2b6d-4338-ae5a-e49538d3b3d5"
CM017797.1	RepeatMasker	DNA/Ginger-1	25886388	25887801	8100	+	.	ID="RND-6_FAMILY-3353";Tend="2331";Tstart="904";shortTE="F";uid="227c71bc-e244-4ae6-98cf-74ca7109ca8a"
CM017797.1	RepeatMasker	DNA	43812882	43813532	1263	+	.	ID="DNA4-3_AP";Tend="635";Tstart="1";shortTE="F";uid="0829ea48-4496-4baf-a9b9-2910de7a4283"
CM017797.1	RepeatMasker	DNA/hAT-Tip100	63000025	63000236	852	+	.	ID="RND-4_FAMILY-1548";Tend="890";Tstart="676";shortTE="F";uid="fec4d5a1-15fd-48dc-9009-785f6baca7ba"
CM017797.1	RepeatMasker	DNA/MULE-MuDR	50907768	50908391	1557	+	.	ID="RND-1_FAMILY-74";Tend="4113";Tstart="3513";shortTE="F";uid="8c14de32-e1ad-4ba7-89b0-2cc5b496e85a"
CM017797.1	RepeatMasker	LINE/I-Jockey	14956817	14957557	6117	+	.	ID="RND-5_FAMILY-2775";Tend="2455";Tstart="1729";shortTE="F";uid="b478a070-8741-4e99-817b-f964e74f4e93"
CM017797.1	RepeatMasker	DNA/hAT	44474280	44476966	20174	+	.	ID="RND-1_FAMILY-83";Tend="3913";Tstart="1167";shortTE="F";uid="c7363d0f-6799-4963-bb78-adb955f5d633"
CM017797.1	RepeatMasker	LTR/Gypsy	88589794	88590009	470	+	.	ID="GYPSY-7B_LVA-LTR";Tend="1630";Tstart="1399";shortTE="F";uid="39ce8b7f-4272-4154-a793-6bf37d6b2ffd"
CM017797.1	RepeatMasker	DNA/hAT-hAT19	76051675	76052564	891	+	.	ID="RND-6_FAMILY-2889";Tend="1593";Tstart="745";shortTE="F";uid="f25d1ac1-7ade-43da-87ae-378e12160ff9"
CM017797.1	RepeatMasker	DNA/Kolobok-E	59498172	59498357	766	+	.	ID="RND-1_FAMILY-340";Tend="1539";Tstart="1359";shortTE="F";uid="91e0b199-2318-4f76-9abe-464849ad078d"
CM017797.1	RepeatMasker	Unknown	92664958	92665313	1971	+	.	ID="RND-5_FAMILY-245";Tend="1304";Tstart="915";shortTE="F";uid="8a3762eb-e4b7-4b7b-bd90-6ddee3744000"
CM017797.1	RepeatMasker	DNA/hAT-Tip100	25764366	25764533	731	+	.	ID="RND-4_FAMILY-542";Tend="1470";Tstart="1299";shortTE="F";uid="5a389844-0946-4058-98a8-04cd583fca95"
CM017797.1	RepeatMasker	DNA/Ginger-1	81816953	81817423	3070	+	.	ID="RND-6_FAMILY-566";Tend="2058";Tstart="1590";shortTE="F";uid="88804ef0-6c16-4c2d-b5d3-4c8768133cfe"
CM017797.1	RepeatMasker	DNA/hAT-Ac	13340226	13340840	2864	+	.	ID="RND-5_FAMILY-1687";Tend="1516";Tstart="886";shortTE="F";uid="b483314b-09dc-4f81-bbb6-c02a252ff892"
CM017797.1	RepeatMasker	DNA/Kolobok-E	42176780	42177342	2192	+	.	ID="RND-5_FAMILY-12007";Tend="1832";Tstart="1283";shortTE="F";uid="3ba1144c-5826-45e9-933c-bbc56280a5ba"
CM017797.1	RepeatMasker	DNA/hAT	94518392	94518537	851	+	.	ID="RND-5_FAMILY-343";Tend="864";Tstart="557";shortTE="F";uid="f637780a-0df2-4056-9b37-baef60baf522"
CM017797.1	RepeatMasker	Unknown	2345477	2345672	1313	+	.	ID="RND-5_FAMILY-2488";Tend="1119";Tstart="915";shortTE="F";uid="495b4766-2118-4d58-8446-75753e9fd500"
CM017797.1	RepeatMasker	DNA/Kolobok-E	62585194	62585557	2419	+	.	ID="RND-6_FAMILY-14191";Tend="1756";Tstart="1398";shortTE="F";uid="f0f43810-6346-4aa4-b8de-c8f14091b232"
CM017797.1	RepeatMasker	RC/Helitron	23798701	23799068	597	+	.	ID="RND-1_FAMILY-4";Tend="2058";Tstart="1681";shortTE="F";uid="53156ea2-9e82-4ee3-99aa-e5a5607c12c1"
CM017797.1	RepeatMasker	DNA/Sola-1	29635270	29635426	534	+	.	ID="RND-1_FAMILY-373";Tend="2647";Tstart="2487";shortTE="F";uid="0e1b9250-3da8-4a7a-871e-d3faa39b0c1d"
CM017797.1	RepeatMasker	DNA/Sola-1	70165930	70167472	3888	+	.	ID="RND-5_FAMILY-3066";Tend="2188";Tstart="604";shortTE="F";uid="3e2f692a-f397-45cc-8e49-78dfc706840e"
CM017797.1	RepeatMasker	DNA	84024880	84025427	1555	+	.	ID="rnd-5_family-1773";Tend="1559";Tstart="888";shortTE="F";uid="5bb5eb6f-c548-48cb-b6dc-1a7996696b86"
CM017797.1	RepeatMasker	DNA/Ginger	34610599	34610852	1193	+	.	ID="RND-6_FAMILY-7638";Tend="1169";Tstart="833";shortTE="F";uid="fa361a76-006a-4a86-8543-2787353aaa0f"
CM017797.1	RepeatMasker	DNA/hAT-Tip100	32335660	32335894	646	+	.	ID="RND-6_FAMILY-6124";Tend="1460";Tstart="1237";shortTE="F";uid="bdc609a8-fe29-471d-ab66-6657c097d05d"
CM017797.1	RepeatMasker	DNA/Ginger-1	33100431	33100590	775	+	.	ID="RND-6_FAMILY-8823";Tend="1032";Tstart="867";shortTE="F";uid="1681ce95-2274-4d4d-937a-c42911f96581"
CM017797.1	RepeatMasker	LINE/I-Jockey	99972477	99973143	3288	+	.	ID="RND-6_FAMILY-11743";Tend="1254";Tstart="592";shortTE="F";uid="b7ad03e6-5679-4dcb-b4db-7059e10b32f7"
CM017797.1	RepeatMasker	DNA/Ginger-1	62204430	62205143	1262	+	.	ID="RND-6_FAMILY-23998";TEgroup="ctg_1%7CRND-6_FAMILY-23998%7C8";Tend="1517";Tstart="961";shortTE="F";uid="5a752c2f-a05e-4f60-a63a-96f204935efd"
CM017797.1	RepeatMasker	Unknown	100643956	100644323	1216	+	.	ID="RND-1_FAMILY-76";TEgroup="ctg_1%7CRND-1_FAMILY-76%7C4";Tend="1484";Tstart="932";shortTE="F";uid="b32c7f7e-063d-4468-94aa-b751aaafb189"
CM017797.1	RepeatMasker	DNA/Kolobok-E	29539758	29540006	745	+	.	ID="KOLOBOKE-2_AP";Tend="1362";Tstart="1122";shortTE="F";uid="7801eb7c-38ef-4526-9b5b-b0cb51203f25"
CM017797.1	RepeatMasker	DNA/Sola-1	79914360	79914533	463	+	.	ID="RND-1_FAMILY-373";Tend="2662";Tstart="2477";shortTE="F";uid="a20e78a8-d310-4966-9dd0-b688466ef488"
CM017797.1	RepeatMasker	DNA/Kolobok-E	27033098	27033335	571	+	.	ID="RND-6_FAMILY-2087";Tend="746";Tstart="510";shortTE="F";uid="7aada921-b7ba-4e45-a288-27570e36739b"
CM017797.1	RepeatMasker	Retroposon?	45434338	45434735	842	+	.	ID="RND-1_FAMILY-132";Tend="1614";Tstart="1191";shortTE="F";uid="158015c6-dbb7-4156-94d6-903a35b54616"
CM017797.1	RepeatMasker	DNA/hAT-Charlie	99938123	99938406	1205	+	.	ID="HAT-N11_AP";Tend="631";Tstart="344";shortTE="F";uid="fab8e45a-2640-4bb1-8994-aeda719f2dcc"
CM017797.1	RepeatMasker	DNA	68162175	68162334	704	+	.	ID="RND-1_FAMILY-271";Tend="800";Tstart="641";shortTE="F";uid="90859ded-d852-4569-94c9-ed330d87c1d5"
CM017797.1	RepeatMasker	Unknown	15379203	15379328	652	+	.	ID="RND-6_FAMILY-57";Tend="1163";Tstart="1017";shortTE="F";uid="e96bdab9-79c3-41cc-a9df-f7a0d9956f0d"
CM017797.1	RepeatMasker	RC/Helitron	49918155	49918323	749	+	.	ID="RND-6_FAMILY-3839";Tend="1420";Tstart="1253";shortTE="F";uid="3530b194-85d6-41a3-9a07-ebdccd4a2a61"
CM017797.1	RepeatMasker	LINE/CR1	74324070	74324826	753	+	.	ID="RND-6_FAMILY-4085";Tend="2076";Tstart="1578";shortTE="F";uid="71e9a2b5-b986-4ece-94b4-9cc7481c8d88"
CM017797.1	RepeatMasker	DNA/Kolobok-E	26459943	26460073	554	+	.	ID="KOLOBOKE-3_AP";Tend="1990";Tstart="1852";shortTE="F";uid="759fd5bc-a005-4b3d-8c33-2b9ee2d60c17"
CM017797.1	RepeatMasker	DNA/hAT-hAT19	23174333	23174600	963	+	.	ID="HAT-N2_AP";Tend="265";Tstart="2";shortTE="F";uid="351df80f-a218-4a88-957b-37330bee639a"
CM017797.1	RepeatMasker	DNA/hAT-Tip100	69194315	69194520	1427	+	.	ID="DNA8-12_AP";Tend="208";Tstart="2";shortTE="F";uid="88beb2f8-d4a6-4eaf-b6a1-161c25787eb5"
CM017797.1	RepeatMasker	LINE/CR1	4290592	4290709	627	+	.	ID="RND-6_FAMILY-342";Tend="3175";Tstart="3056";shortTE="F";uid="4c30e4bb-848f-4d78-83e2-356138cfb9fc"
CM017797.1	RepeatMasker	DNA/Ginger-1	5044223	5044546	504	+	.	ID="RND-6_FAMILY-8823";TEgroup="ctg_1%7CRND-6_FAMILY-8823%7C1";Tend="1730";Tstart="896";shortTE="F";uid="1484c1fe-fa78-472c-8ee2-fd30f7437939"
CM017797.1	RepeatMasker	DNA	97119699	97119838	411	+	.	ID="RND-1_FAMILY-338";Tend="1116";Tstart="979";shortTE="F";uid="9526e82f-c2a9-4e35-ba5a-33439b398154"
CM017797.1	RepeatMasker	Retroposon?	13442302	13442523	645	+	.	ID="RND-6_FAMILY-18748";Tend="1020";Tstart="806";shortTE="F";uid="0d995a62-2b3c-4cd2-92f5-91d929c620d7"
CM017797.1	RepeatMasker	DNA	46896065	46896425	1618	+	.	ID="dnax-2_ap";Tend="467";Tstart="1";shortTE="F";uid="47ea4188-4062-4ee9-82f7-fd4242d6a5e3"
CM017797.1	RepeatMasker	DNA	44286453	44286906	1959	+	.	ID="DNAX-2_AP";Tend="463";Tstart="1";shortTE="F";uid="01d4d483-6cd9-4fbb-ac8e-68fa515f6194"
CM017797.1	RepeatMasker	DNA/hAT-Tip100	78363463	78363633	900	+	.	ID="DNA8-113_AP";Tend="176";Tstart="15";shortTE="F";uid="70a20600-91ec-4da5-ab99-8647542a3504"
CM017797.1	RepeatMasker	DNA	20921719	20921930	1358	+	.	ID="DNA8-77_AP";Tend="1253";Tstart="1044";shortTE="F";uid="b0bcc576-bfae-474f-a863-1b8994895a1f"
CM017797.1	RepeatMasker	DNA	81481188	81481445	450	+	.	ID="RND-6_FAMILY-15876";Tend="1902";Tstart="1662";shortTE="F";uid="8476da17-7aa0-4615-872a-5908d409c32f"
CM017797.1	RepeatMasker	DNA/hAT?	86932610	86933082	2261	+	.	ID="rnd-6_family-25429";Tend="867";Tstart="430";shortTE="F";uid="456ff5eb-c1ca-4dd4-8064-4d962189e767"
CM017797.1	RepeatMasker	LINE/L2	50163491	50163665	888	+	.	ID="RND-6_FAMILY-4043";Tend="1559";Tstart="1379";shortTE="F";uid="bec4bbab-723b-42c2-8462-8fa3d0f35246"
CM017797.1	RepeatMasker	Unknown	72701658	72702213	3999	+	.	ID="RND-1_FAMILY-88";Tend="1864";Tstart="1307";shortTE="F";uid="15489e5f-b7be-45f9-be2a-542b016aa9d4"
CM017797.1	RepeatMasker	Unknown	25891351	25891743	1452	+	.	ID="RND-1_FAMILY-202";Tend="1350";Tstart="1002";shortTE="F";uid="76b99240-cce7-4d06-acd5-6db87280e9c3"
CM017797.1	RepeatMasker	DNA/hAT	6990545	6990744	1460	+	.	ID="RND-6_FAMILY-20555";Tend="1309";Tstart="1108";shortTE="F";uid="c70eefc9-2e5a-43ca-94b2-249ac3bcecaa"
CM017797.1	RepeatMasker	LINE/CR1	15599443	15599628	494	+	.	ID="RND-6_FAMILY-24316";Tend="2046";Tstart="1867";shortTE="F";uid="b30e0e5b-3df1-4e72-b826-4a18599602bc"
CM017797.1	RepeatMasker	DNA	52717611	52717736	581	+	.	ID="RND-6_FAMILY-2082";Tend="2597";Tstart="2460";shortTE="F";uid="8598a3e9-e1af-4802-9bb0-459d36d9fd02"
CM017797.1	RepeatMasker	DNA/TcMar-m44	76477486	76477631	535	+	.	ID="dnax-3c_ap";Tend="144";Tstart="1";shortTE="F";uid="b7e46e52-f9c7-4dc5-b88e-071ea418690a"
CM017797.1	RepeatMasker	DNA	1547767	1548137	695	+	.	ID="RND-6_FAMILY-18096";TEgroup="ctg_1%7CRND-6_FAMILY-18096%7C4";Tend="1059";Tstart="182";shortTE="F";uid="04ea0582-db7f-452d-84ba-80e6347e0b25"
CM017797.1	RepeatMasker	LTR/Gypsy	90051895	90052690	1930	+	.	ID="RND-6_FAMILY-9430";Tend="735";Tstart="2";shortTE="F";uid="5d09fa22-4568-4090-9b33-d365f4fad58e"
CM017797.1	RepeatMasker	LINE/I-Jockey	99095419	99095622	436	+	.	ID="RND-1_FAMILY-124";Tend="987";Tstart="785";shortTE="F";uid="b43e3395-6831-4a69-871a-efb2a785aeb5"
CM017797.1	RepeatMasker	DNA/hAT-hAT19	83761868	83764625	19326	+	.	ID="RND-6_FAMILY-12793";Tend="3535";Tstart="713";shortTE="F";uid="5cb131a1-520d-4e3c-a4fd-d165bbb73cc2"
CM017797.1	RepeatMasker	DNA/Kolobok-E	95783789	95784058	640	+	.	ID="RND-5_FAMILY-2786";Tend="1022";Tstart="738";shortTE="F";uid="72405fbb-4bb8-41e4-9e39-d6d738e4314b"
CM017797.1	RepeatMasker	DNA	41436020	41436393	1917	+	.	ID="TTAA20B_AP";Tend="441";Tstart="12";shortTE="F";uid="12e76577-d2aa-42e3-b2d4-0dcd0823cd54"
CM017797.1	RepeatMasker	DNA/hAT-Tip100	90980961	90981176	1004	+	.	ID="RND-5_FAMILY-4004";Tend="1067";Tstart="850";shortTE="F";uid="5ca2108f-e8e7-46a4-bf7e-bb5235cd9fb0"
CM017797.1	RepeatMasker	DNA/hAT-hAT19	41274588	41276166	13140	+	.	ID="RND-6_FAMILY-2476";Tend="2461";Tstart="866";shortTE="F";uid="e33177fd-9020-4f2d-ac18-aa99e608fc5a"
CM017797.1	RepeatMasker	DNA	86384453	86385097	677	+	.	ID="DNA4-2_AP";Tend="768";Tstart="168";shortTE="F";uid="ed33779f-da0b-43b9-9bcf-0d16156830b2"
CM017797.1	RepeatMasker	Unknown	13776019	13776530	3540	+	.	ID="RND-5_FAMILY-480";Tend="1434";Tstart="935";shortTE="F";uid="27a802cd-4e03-4446-b3b0-96a1aebf6c27"
CM017797.1	RepeatMasker	Unknown	93454751	93454971	1264	+	.	ID="RND-1_FAMILY-18";Tend="1214";Tstart="969";shortTE="F";uid="e2e1e575-6b80-48a3-8875-e51a9f899a0a"
CM017797.1	RepeatMasker	DNA/hAT-Tip100	32323642	32323797	616	+	.	ID="RND-6_FAMILY-4692";Tend="1498";Tstart="1334";shortTE="F";uid="f1ad682a-6027-487e-bc63-01df39f98c05"
CM017797.1	RepeatMasker	DNA/Ginger-1	21416208	21417236	6551	+	.	ID="RND-6_FAMILY-566";Tend="2325";Tstart="1318";shortTE="F";uid="00d384e5-5c00-403e-ad47-cde84edd288c"
CM017797.1	RepeatMasker	DNA	34503848	34504094	1211	+	.	ID="TTAA4B_AP";Tend="430";Tstart="180";shortTE="F";uid="0fb742b3-a157-40af-8813-6889e106a679"
CM017797.1	RepeatMasker	RC/Helitron	65128923	65129059	553	+	.	ID="RND-4_FAMILY-243";Tend="1647";Tstart="1516";shortTE="F";uid="27400a19-b89c-4ec6-a0a2-b0f37e70b030"
CM017797.1	RepeatMasker	DNA/MULE-MuDR	57170595	57171120	5096	+	.	ID="RND-5_FAMILY-282";Tend="3863";Tstart="3338";shortTE="F";uid="c53ac60f-bb38-4f56-b273-b0bd51a2a9cd"
CM017797.1	RepeatMasker	Unknown	65824830	65825128	740	+	.	ID="RND-1_FAMILY-16";Tend="1275";Tstart="980";shortTE="F";uid="39e09639-c8a9-469b-8853-f7a8136547d2"
CM017797.1	RepeatMasker	DNA/Kolobok-E	35091881	35092607	5277	+	.	ID="RND-5_FAMILY-12007";Tend="1673";Tstart="922";shortTE="F";uid="730c0086-523a-4259-aaa6-a08b9ff3734e"
CM017797.1	RepeatMasker	DNA	42635352	42635743	3067	+	.	ID="TTAA14_AP";Tend="552";Tstart="160";shortTE="F";uid="1f6b2754-df64-440b-944b-22055bb23553"
CM017797.1	RepeatMasker	DNA/Kolobok-E	1789575	1789833	932	+	.	ID="RND-6_FAMILY-11365";Tend="976";Tstart="732";shortTE="F";uid="37996422-8872-49b0-8763-055864ba0265"
CM017797.1	RepeatMasker	DNA/hAT?	60960738	60961029	1297	+	.	ID="RND-6_FAMILY-25429";Tend="784";Tstart="475";shortTE="F";uid="52c9137c-ea8b-43d4-8918-9f656730913b"
CM017797.1	RepeatMasker	DNA/hAT	78384552	78385459	7324	+	.	ID="RND-6_FAMILY-1418";Tend="1853";Tstart="949";shortTE="F";uid="61be8128-829c-410e-a89f-d7584bf69a3d"
CM017797.1	RepeatMasker	Unknown	40406234	40406516	1150	+	.	ID="RND-6_FAMILY-10990";Tend="593";Tstart="342";shortTE="F";uid="e6a40fee-3f48-4721-acb4-45605e3a4f00"
CM017797.1	RepeatMasker	DNA/MULE-MuDR	57955122	57955531	1152	+	.	ID="RND-6_FAMILY-25097";Tend="705";Tstart="283";shortTE="F";uid="bb7b0239-3878-4b42-83d0-4dae5bd290fa"
CM017797.1	RepeatMasker	DNA/hAT-Tip100	77421011	77421707	5005	+	.	ID="DNA8-42_AP";Tend="692";Tstart="1";shortTE="F";uid="48eca511-fd17-4c68-a1d3-7ded6b9b8295"
CM017797.1	RepeatMasker	DNA	12266555	12266732	719	+	.	ID="TTAA2_AP";Tend="427";Tstart="247";shortTE="F";uid="69fd2c6b-09cc-44cd-bc6a-3d51483644c0"
CM017797.1	RepeatMasker	DNA/hAT-Ac	44065098	44065437	1407	+	.	ID="DNA8-67_AP";Tend="382";Tstart="1";shortTE="F";uid="6c3aaa7d-e25b-4913-ba58-c1df500e6f30"
CM017797.1	RepeatMasker	DNA/hAT-Tip100	68951950	68952103	962	+	.	ID="DNA8-63_AP";Tend="168";Tstart="1";shortTE="F";uid="303c61a1-10ea-4c15-b6cf-7abfa03db61c"
CM017797.1	RepeatMasker	DNA/hAT-Tip100	8680074	8680615	2135	+	.	ID="RND-6_FAMILY-9266";Tend="1358";Tstart="822";shortTE="F";uid="bf805577-a8ba-4db9-9f0b-89f1f2ab0d02"
CM017797.1	RepeatMasker	DNA/P	13785856	13786082	1031	+	.	ID="DNA8-26_AP";Tend="261";Tstart="4";shortTE="F";uid="47599a6f-7859-41b3-ac84-294080976131"
CM017797.1	RepeatMasker	DNA/Ginger-1	77681752	77681958	806	+	.	ID="RND-6_FAMILY-8823";Tend="1096";Tstart="896";shortTE="F";uid="5859f214-ab12-445c-8210-3e5978a9ee1d"
CM017797.1	RepeatMasker	Unknown	74909218	74909880	1421	+	.	ID="RND-6_FAMILY-1042";Tend="1505";Tstart="862";shortTE="F";uid="1a0e2b5c-bff8-4fb7-a663-dec6709bc684"
CM017797.1	RepeatMasker	DNA/hAT	92774187	92774532	2207	+	.	ID="DNA8-53B_AP";Tend="410";Tstart="13";shortTE="F";uid="e0cd6496-56ea-46ad-9d7b-7b60937b95ce"
CM017797.1	RepeatMasker	DNA/Ginger-1	26013686	26014089	2715	+	.	ID="RND-6_FAMILY-23998";Tend="1480";Tstart="1056";shortTE="F";uid="2d15148a-bab2-4e81-94f2-3a9023f124ad"
CM017797.1	RepeatMasker	DNA	93475894	93476137	1552	+	.	ID="RND-6_FAMILY-8475";Tend="1191";Tstart="949";shortTE="F";uid="12918aff-3e2d-4da0-ba03-521ba98c61c2"
CM017797.1	RepeatMasker	DNA/Kolobok-E	83590338	83591194	6618	+	.	ID="RND-5_FAMILY-12007";Tend="1780";Tstart="928";shortTE="F";uid="24ed1cbe-f78a-4882-a76e-e7c63e3f2340"
CM017797.1	RepeatMasker	Unknown	79524408	79524663	1848	+	.	ID="RND-6_FAMILY-15";Tend="1205";Tstart="959";shortTE="F";uid="b7832492-ca19-431e-aed0-6786f9e58428"
CM017797.1	RepeatMasker	Unknown	41992088	41992323	1537	+	.	ID="RND-5_FAMILY-9829";Tend="982";Tstart="742";shortTE="F";uid="33a6b840-14a9-4763-a127-aa1361cb952a"
CM017797.1	RepeatMasker	DNA/hAT-Tip100	4789899	4790030	614	+	.	ID="RND-6_FAMILY-5591";Tend="1039";Tstart="927";shortTE="F";uid="6e9c851f-539a-4dac-a8a5-0da8f3b1944f"
CM017797.1	RepeatMasker	DNA/hAT-Tip100	30876852	30877111	1367	+	.	ID="RND-6_FAMILY-4805";Tend="1189";Tstart="923";shortTE="F";uid="e7d89671-1ffb-474d-a724-455ae8818e62"
CM017797.1	RepeatMasker	DNA/MULE-MuDR	93878521	93878887	1771	+	.	ID="RND-5_FAMILY-5655";Tend="2200";Tstart="1854";shortTE="F";uid="5e24f181-d7e0-4493-9ba1-4d756ea927f7"
CM017797.1	RepeatMasker	DNA/hAT-Tip100	27385464	27386247	5436	+	.	ID="RND-6_FAMILY-4692";Tend="1624";Tstart="810";shortTE="F";uid="e76f1040-c17e-4b44-b796-b8e9e5f62558"
CM017797.1	RepeatMasker	LTR/Gypsy	26984334	26986087	2276	+	.	ID="RND-5_FAMILY-5223";Tend="4970";Tstart="3246";shortTE="F";uid="94f6c200-32e7-4b8e-8421-b0a19a9a19db"
CM017797.1	RepeatMasker	DNA/Ginger-1	75666226	75667283	7641	+	.	ID="RND-6_FAMILY-649";Tend="2288";Tstart="1201";shortTE="F";uid="4b76f9bb-8b63-4669-8bb5-858f71ba28db"
CM017797.1	RepeatMasker	DNA/hAT	95760011	95760611	3160	+	.	ID="RND-6_FAMILY-7012";Tend="1514";Tstart="936";shortTE="F";uid="9f55cf18-4ff0-45c0-99e2-1a4f64b25484"
CM017797.1	RepeatMasker	DNA/hAT-Tip100	54697969	54698072	726	+	.	ID="RND-5_FAMILY-8078";Tend="1117";Tstart="1013";shortTE="F";uid="765ea205-212e-4939-ba22-582ad4cf0233"
CM017797.1	RepeatMasker	Unknown	17930754	17930937	2910	+	.	ID="RND-6_FAMILY-438";Tend="2533";Tstart="2472";shortTE="F";uid="01752e07-1023-4e26-9bb3-d2c72d0c8dae"
CM017797.1	RepeatMasker	DNA/Ginger-1	95905030	95905197	990	+	.	ID="RND-6_FAMILY-23998";Tend="1491";Tstart="1326";shortTE="F";uid="aac44f32-3de6-495b-8c65-7c8f55631ffb"
CM017797.1	RepeatMasker	RC/Helitron	32957414	32957549	470	+	.	ID="RND-6_FAMILY-33941";Tend="447";Tstart="311";shortTE="F";uid="41a04f28-14c3-4bd9-a250-e329db8ec294"
CM017797.1	RepeatMasker	DNA	60826433	60826700	1709	+	.	ID="RND-6_FAMILY-4011";Tend="707";Tstart="460";shortTE="F";uid="5416aa78-4217-4011-9cb1-5681388da611"
CM017797.1	RepeatMasker	DNA/Ginger-1	92340050	92340566	1122	+	.	ID="RND-6_FAMILY-566";Tend="2149";Tstart="1573";shortTE="F";uid="e2cf4ef9-cce4-4b67-934f-5d7171c4701a"
CM017797.1	RepeatMasker	RC/Helitron	24125448	24125592	825	+	.	ID="RND-6_FAMILY-10189";Tend="1723";Tstart="1575";shortTE="F";uid="e826e999-7c2d-408d-bb58-b2361c536763"
CM017797.1	RepeatMasker	DNA/Ginger-1	19587606	19588026	2928	+	.	ID="RND-6_FAMILY-23998";Tend="1469";Tstart="1040";shortTE="F";uid="52d02814-b6d7-421a-a1a3-a505daabac2a"
CM017797.1	RepeatMasker	DNA/Kolobok-E	16930699	16931231	2746	+	.	ID="rnd-5_family-12007";Tend="1489";Tstart="956";shortTE="F";uid="85f544f4-f317-4613-82ae-a18a6bb16260"
CM017797.1	RepeatMasker	DNA/Ginger	36991685	36991876	507	+	.	ID="RND-6_FAMILY-7638";Tend="2200";Tstart="2023";shortTE="F";uid="6c54ceb8-b111-48bd-b369-9fe5055dc57a"
CM017797.1	RepeatMasker	Unknown	39802324	39802448	469	+	.	ID="RND-6_FAMILY-6633";Tend="1447";Tstart="1330";shortTE="F";uid="cfce7315-3c9d-4f0a-bb2c-9b2da419c048"
CM017797.1	RepeatMasker	DNA	96844613	96845292	4202	+	.	ID="RND-6_FAMILY-6631";Tend="2493";Tstart="1865";shortTE="F";uid="3200cff0-8f01-4069-8b6a-0099e6699168"
CM017797.1	RepeatMasker	Unknown	89728872	89729521	4102	+	.	ID="RND-6_FAMILY-913";Tend="1458";Tstart="782";shortTE="F";uid="a22258f4-0ce3-4f9d-abd0-947ffc41e8d8"
CM017797.1	RepeatMasker	Unknown	44960776	44960964	854	+	.	ID="RND-5_FAMILY-4129";Tend="1103";Tstart="905";shortTE="F";uid="11627150-3c8b-49b5-8b42-4c49639b0d20"
CM017797.1	RepeatMasker	DNA/Ginger-1	46176240	46176692	2158	+	.	ID="RND-1_FAMILY-136";Tend="2316";Tstart="1893";shortTE="F";uid="93421c7e-bcec-413d-b5eb-ac74ff20a063"
CM017797.1	RepeatMasker	LTR	7226786	7227545	6017	+	.	ID="RND-6_FAMILY-10644";Tend="964";Tstart="173";shortTE="F";uid="7c2e3de3-4d54-4fe9-aac8-7ced36df0ae7"
CM017797.1	RepeatMasker	DNA	9673469	9674042	2151	+	.	ID="ttaa25_ap";Tend="364";Tstart="1";shortTE="F";uid="237efa7b-0299-4fc0-90ee-0ee2d6caebee"
CM017797.1	RepeatMasker	DNA/Ginger-1	16453539	16454090	2781	+	.	ID="RND-6_FAMILY-16505";Tend="1422";Tstart="827";shortTE="F";uid="37e246f1-aab7-47be-844b-3b791e79e371"
CM017797.1	RepeatMasker	DNA/hAT-Ac	52987924	52988298	2064	+	.	ID="RND-6_FAMILY-18658";Tend="1250";Tstart="904";shortTE="F";uid="10cea0fe-55f7-4695-ad1b-5d635ec44456"
CM017797.1	RepeatMasker	DNA/hAT	83700447	83700834	1401	+	.	ID="RND-6_FAMILY-9761";Tend="1131";Tstart="772";shortTE="F";uid="9368b076-6936-4ef6-8387-15b727dc2219"
CM017797.1	RepeatMasker	DNA/hAT-Tip100	3911369	3911913	3258	+	.	ID="RND-6_FAMILY-4692";Tend="1364";Tstart="810";shortTE="F";uid="77adacb8-5bf1-41d7-b16e-63b08fd077f1"
CM017797.1	RepeatMasker	DNA	79492214	79492746	2610	+	.	ID="RND-6_FAMILY-6838";Tend="1530";Tstart="1028";shortTE="F";uid="1b3176b2-634a-4630-832e-d128c01dc583"
CM017797.1	RepeatMasker	DNA/Ginger-1	4742801	4743031	1254	+	.	ID="RND-6_FAMILY-23998";Tend="1219";Tstart="1003";shortTE="F";uid="56abf35e-369d-40f9-acb2-43a589818707"
CM017797.1	RepeatMasker	Retroposon?	36226620	36226776	1030	+	.	ID="RND-1_FAMILY-305";Tend="687";Tstart="511";shortTE="F";uid="c25be89f-112d-4a20-91eb-da83b7292711"
CM017797.1	RepeatMasker	DNA	52550648	52551331	729	+	.	ID="DNA4-1_AP";TEgroup="ctg_1%7CDNA4-1_AP%7C4";Tend="815";Tstart="2";shortTE="F";uid="430a3c68-ae83-429f-9cb0-fea6c438f64f"
CM017797.1	RepeatMasker	Unknown	35236058	35236555	2201	+	.	ID="RND-6_FAMILY-25934";Tend="1517";Tstart="1006";shortTE="F";uid="89fefc8b-9198-41ff-b1b5-167c69b51ace"
CM017797.1	RepeatMasker	DNA/hAT	65575146	65575710	3977	+	.	ID="DNA8-101_AP";Tend="567";Tstart="1";shortTE="F";uid="72a10dae-e43e-4ee9-aa09-0679d3aea1ae"
CM017797.1	RepeatMasker	Unknown	43230417	43230733	1353	+	.	ID="RND-6_FAMILY-57";Tend="1175";Tstart="878";shortTE="F";uid="01319698-a940-4916-99f5-34cae7b39433"
CM017797.1	RepeatMasker	LINE/L2	93269156	93269544	713	+	.	ID="RND-6_FAMILY-825";Tend="3580";Tstart="3209";shortTE="F";uid="2bac7703-1ac9-48ed-a44e-5b0f2456383f"
CM017797.1	RepeatMasker	DNA	100920997	100921284	980	+	.	ID="DNA4-3_AP";Tend="292";Tstart="1";shortTE="F";uid="ce47eec9-4981-4ba1-8992-a5f39584dd88"
CM017797.1	RepeatMasker	Unknown	33852169	33853139	4758	+	.	ID="RND-5_FAMILY-313";TEgroup="ctg_1%7CRND-5_FAMILY-313%7C1";Tend="1955";Tstart="832";shortTE="F";uid="6eb4ab51-f0bb-456f-9528-5b245ffb6a11"
CM017797.1	RepeatMasker	DNA/Kolobok-E	61876085	61876280	453	+	.	ID="RND-5_FAMILY-12007";Tend="1454";Tstart="1251";shortTE="F";uid="a9bcbd40-6159-4563-afc0-bf1a9da629b8"
CM017797.1	RepeatMasker	DNA	98119930	98120399	809	+	.	ID="TTAA2B_AP";Tend="426";Tstart="1";shortTE="F";uid="5629a68b-5a28-4333-8f1a-90c40318302a"
CM017797.1	RepeatMasker	DNA/PIF-Harbinger	26961273	26961531	545	+	.	ID="ISL2EU-7_CFL";Tend="592";Tstart="334";shortTE="F";uid="078802f5-74b6-4d7d-95bc-317d5c4b32d6"
CM017797.1	RepeatMasker	RC/Helitron	18229461	18229586	1019	+	.	ID="RND-4_FAMILY-243";Tend="1273";Tstart="1147";shortTE="F";uid="e797c420-0ae6-415b-a23d-5f0860153b33"
CM017797.1	RepeatMasker	DNA	25424683	25424888	1305	+	.	ID="TTAA2D_AP";Tend="242";Tstart="23";shortTE="F";uid="42de2d74-2019-4198-840c-89d3c06fd1f2"
CM017797.1	RepeatMasker	DNA/hAT-hAT19	13614029	13614473	683	+	.	ID="DNA8-73_AP";TEgroup="ctg_1%7CDNA8-73_AP%7C1";Tend="599";Tstart="1";shortTE="F";uid="2903d049-c327-45e6-897d-d8c73a8e57e3"
CM017797.1	RepeatMasker	DNA/hAT	64031402	64031512	419	+	.	ID="DNA8-105_AP";Tend="117";Tstart="9";shortTE="F";uid="2f2224a7-83e4-40ac-9874-be035dcd0056"
CM017797.1	RepeatMasker	DNA/hAT-hobo	95235289	95235582	1630	+	.	ID="RND-6_FAMILY-20690";Tend="1538";Tstart="1252";shortTE="F";uid="87b39efc-42fa-4d3e-9ff0-876a5b373957"
CM017797.1	RepeatMasker	DNA	56753484	56753730	584	+	.	ID="DNA-TTAA-1_AP";Tend="237";Tstart="1";shortTE="F";uid="563507ff-9c23-4f00-8a6f-104d7e89fb70"
CM017797.1	RepeatMasker	DNA/Kolobok-E	52314450	52314567	683	+	.	ID="RND-5_FAMILY-12007";Tend="1508";Tstart="1400";shortTE="F";uid="5c341c73-6efd-4b59-9003-b08e6c12b750"
CM017797.1	RepeatMasker	DNA/hAT-Charlie	74104467	74104883	1589	+	.	ID="RND-6_FAMILY-4854";Tend="1306";Tstart="896";shortTE="F";uid="278685ec-2ee3-4cc1-8d5d-4455fcb432ae"
CM017797.1	RepeatMasker	DNA/Ginger-1	38963871	38964032	485	+	.	ID="RND-6_FAMILY-16505";Tend="1475";Tstart="1154";shortTE="F";uid="a8ca4f4c-ac9f-417f-ab2c-26bf85e7046a"
CM017797.1	RepeatMasker	DNA/Ginger	21736181	21736489	1778	+	.	ID="RND-6_FAMILY-7638";Tend="1093";Tstart="783";shortTE="F";uid="07f134df-ec30-4f77-ab65-2fb289652e6a"
CM017797.1	RepeatMasker	DNA/hAT-Tip100	18886363	18886684	1901	+	.	ID="RND-1_FAMILY-208";Tend="1207";Tstart="830";shortTE="F";uid="c10f2e18-fc9e-4e6f-8c9d-b2071f22502d"
CM017797.1	RepeatMasker	DNA	54679940	54680388	1219	+	.	ID="RND-6_FAMILY-8287";TEgroup="ctg_1%7CRND-6_FAMILY-8287%7C1";Tend="1541";Tstart="921";shortTE="F";uid="ad92abbe-2388-4f11-8224-38fbd7ac357c"
CM017797.1	RepeatMasker	Unknown	58976691	58976859	442	+	.	ID="RND-5_FAMILY-664";Tend="1464";Tstart="1296";shortTE="F";uid="15b32997-382d-405c-8e64-522b040b603a"
CM017797.1	RepeatMasker	DNA	26358114	26358315	536	+	.	ID="RND-1_FAMILY-271";Tend="2613";Tstart="2407";shortTE="F";uid="03efb29d-1062-4a82-aa7d-6721462024d6"
CM017797.1	RepeatMasker	DNA/Ginger-1	12524739	12525365	4495	+	.	ID="rnd-6_family-649";Tend="1470";Tstart="887";shortTE="F";uid="ab306bb5-a213-4f01-9f25-d1dcb98ce304"
CM017797.1	RepeatMasker	DNA/hAT-Tip100	20102589	20102943	1795	+	.	ID="DNA8-19_AP";Tend="373";Tstart="1";shortTE="F";uid="da3153f5-632e-4432-bfca-05dbe77dd433"
CM017797.1	RepeatMasker	DNA/hAT?	21447229	21447568	1526	+	.	ID="RND-6_FAMILY-25429";Tend="758";Tstart="446";shortTE="F";uid="15007bd2-1b76-4f49-be80-1c4b68fc09f5"
CM017797.1	RepeatMasker	DNA/hAT-Charlie	40228546	40228652	447	+	.	ID="RND-5_FAMILY-2008";Tend="1500";Tstart="1384";shortTE="F";uid="f958f7cb-0cf3-4a9f-8ab3-887cbdcfd41e"
CM017797.1	RepeatMasker	DNA/PIF-ISL2EU	29900778	29900966	1398	+	.	ID="RND-5_FAMILY-1532";Tend="1055";Tstart="866";shortTE="F";uid="71b3133e-1099-4b3f-920c-465465aca5f9"
CM017797.1	RepeatMasker	Retroposon?	62592902	62593174	742	+	.	ID="SINE2-1_AP";Tend="1461";Tstart="1195";shortTE="F";uid="7a972897-e034-470c-b89a-38a30a9b2ae9"
CM017797.1	RepeatMasker	DNA/hAT-hAT19	10235720	10236083	2237	+	.	ID="HAT-N6B_AP";Tend="383";Tstart="1";shortTE="F";uid="0279fa12-e2b8-454f-8ddd-8330e7612bfe"
CM017797.1	RepeatMasker	DNA/Ginger-1	21881763	21882161	1253	+	.	ID="RND-6_FAMILY-8823";Tend="1784";Tstart="1350";shortTE="F";uid="e2c76130-7204-496e-8462-b7c47a68287b"
CM017797.1	RepeatMasker	RC/Helitron	44801665	44801920	1959	+	.	ID="RND-5_FAMILY-3164";Tend="1550";Tstart="1292";shortTE="F";uid="04a96f4e-b9d2-44f9-95ad-732ddad1f41e"
CM017797.1	RepeatMasker	DNA/hAT?	24798639	24798744	542	+	.	ID="RND-4_FAMILY-875";Tend="1306";Tstart="1199";shortTE="F";uid="bb4dd3f3-02ce-4af5-98ef-754051b4bd2b"
CM017797.1	RepeatMasker	RC/Helitron	98742054	98743194	5497	+	.	ID="RND-1_FAMILY-71";Tend="1931";Tstart="757";shortTE="F";uid="8787b491-72fe-4108-8f84-bfe9fb6b5004"
CM017797.1	RepeatMasker	Retroposon?	79944347	79944601	2194	+	.	ID="RND-6_FAMILY-29551";Tend="3620";Tstart="3366";shortTE="F";uid="3566f5ec-c70e-48cf-819f-03a96feb3059"
CM017797.1	RepeatMasker	DNA/hAT-Charlie	80130174	80130407	736	+	.	ID="DNA8-86_AP";Tend="461";Tstart="241";shortTE="F";uid="c53d0346-1669-4822-bd7a-39771931807e"
CM017797.1	RepeatMasker	DNA/Kolobok-E	5672219	5673035	2937	+	.	ID="RND-6_FAMILY-20927";TEgroup="ctg_1%7CRND-6_FAMILY-20927%7C1";Tend="1598";Tstart="956";shortTE="F";uid="ca9dc9f4-918c-4de7-8a7c-0a4e643ded09"
CM017797.1	RepeatMasker	DNA/hAT-Tip100	7048400	7049441	2563	+	.	ID="RND-6_FAMILY-1048";TEgroup="ctg_1%7CRND-6_FAMILY-1048%7C1";Tend="1435";Tstart="547";shortTE="F";uid="c78496b7-92fd-41fd-af28-aed4d8628ced"
CM017797.1	RepeatMasker	Unknown	100716891	100717042	831	+	.	ID="RND-1_FAMILY-230";Tend="1134";Tstart="970";shortTE="F";uid="a947f6f6-db3b-4184-94b3-3449bd497e2a"
CM017797.1	RepeatMasker	DNA/Kolobok-E	89107069	89107339	1440	+	.	ID="RND-6_FAMILY-1789";Tend="1600";Tstart="1319";shortTE="F";uid="f65f73a8-48ba-49bd-b8d9-89e229c0f338"
CM017797.1	RepeatMasker	DNA/Ginger	13381926	13382127	1310	+	.	ID="RND-6_FAMILY-7638";Tend="2220";Tstart="2017";shortTE="F";uid="e3b53c95-be49-44c3-8dd1-bdcd16b610ce"
CM017797.1	RepeatMasker	Retroposon?	87445047	87445279	509	+	.	ID="RND-6_FAMILY-9961";Tend="1806";Tstart="1568";shortTE="F";uid="5434279f-3501-446a-a12b-b52013485dfe"
CM017797.1	RepeatMasker	DNA	21757263	21757414	418	+	.	ID="ttaa3b_ap";Tend="327";Tstart="180";shortTE="F";uid="81c02acb-6c04-4beb-a3bc-bc58fbf0f3be"
CM017797.1	RepeatMasker	DNA/Ginger-1	77003670	77004135	2814	+	.	ID="RND-6_FAMILY-23998";Tend="1469";Tstart="994";shortTE="F";uid="e31574b2-5d34-41a8-b114-ab833836a683"
CM017797.1	RepeatMasker	DNA/hAT?	18950722	18951455	1904	+	.	ID="RND-5_FAMILY-560";Tend="1516";Tstart="759";shortTE="F";uid="f410b24c-7b02-4285-a187-542f83348c8c"
CM017797.1	RepeatMasker	DNA/hAT-Tip100	61980872	61981267	2276	+	.	ID="DNA8-89_AP";Tend="375";Tstart="1";shortTE="F";uid="418631dd-201d-4ea9-a745-f943be14714c"
CM017797.1	RepeatMasker	DNA/Sola-1	50152121	50152300	418	+	.	ID="RND-1_FAMILY-373";Tend="2665";Tstart="2494";shortTE="F";uid="3e69c9d6-4c88-425a-a8a1-ae610bee5d1d"
CM017797.1	RepeatMasker	DNA/hAT-Tip100	60314388	60314545	573	+	.	ID="DNA8-63_AP";Tend="168";Tstart="2";shortTE="F";uid="e56ad623-db55-408e-9e65-9b4ae58788c8"
CM017797.1	RepeatMasker	DNA/Ginger-1	39952639	39952928	1330	+	.	ID="RND-6_FAMILY-1840";Tend="1118";Tstart="832";shortTE="F";uid="8eb8960d-d171-46ee-8acc-7dcdcc695152"
CM017797.1	RepeatMasker	DNA	96975809	96976076	1187	+	.	ID="DNA8-31_AP";Tend="374";Tstart="67";shortTE="F";uid="a81f1fbe-cbf1-4446-8389-c3a944259b05"
CM017797.1	RepeatMasker	Unknown	77710201	77710898	5143	+	.	ID="RND-5_FAMILY-245";Tend="1611";Tstart="906";shortTE="F";uid="38b1cb1f-ac70-43c4-94af-ae0234047345"
CM017797.1	RepeatMasker	DNA	49082651	49082899	725	+	.	ID="DNAX-2_AP";Tend="360";Tstart="59";shortTE="F";uid="15d5412f-a6ec-47c0-b1af-306a774415c6"
CM017797.1	RepeatMasker	DNA/hAT-Tip100	57987549	57987914	1461	+	.	ID="RND-5_FAMILY-4004";Tend="1728";Tstart="1363";shortTE="F";uid="e11c19ec-205d-4ed4-844d-214b7c732977"
CM017797.1	RepeatMasker	Unknown	70452377	70452813	3592	+	.	ID="RND-1_FAMILY-6";Tend="3332";Tstart="2896";shortTE="F";uid="980d746d-444e-4ab7-b1b1-ecffe6aafb44"
CM017797.1	RepeatMasker	DNA/Ginger-1	31353061	31354149	6565	+	.	ID="rnd-6_family-566";Tend="2330";Tstart="1234";shortTE="F";uid="bd88d682-56b6-4b33-b7d0-b44f5f3b34ba"
CM017797.1	RepeatMasker	DNA/Kolobok-E	23658183	23658662	1018	+	.	ID="RND-5_FAMILY-12007";Tend="1615";Tstart="1151";shortTE="F";uid="62ddb0e9-a200-4d03-9b1a-9c423aaefd5f"
CM017797.1	RepeatMasker	DNA/hAT-hAT19	41597834	41600139	7876	+	.	ID="RND-6_FAMILY-19104";Tend="2350";Tstart="47";shortTE="F";uid="9f4e2d60-6f2c-4534-a444-909b9ff348f9"
CM017797.1	RepeatMasker	DNA/Sola-1	86834361	86834600	450	+	.	ID="RND-1_FAMILY-373";Tend="2653";Tstart="2413";shortTE="F";uid="e381b950-25ec-4db9-898b-28f070cdfb4c"
CM017797.1	RepeatMasker	DNA	4068041	4068191	682	+	.	ID="RND-6_FAMILY-23209";Tend="1683";Tstart="1518";shortTE="F";uid="102e38b5-afc2-4536-8f24-289fa82b5604"
CM017797.1	RepeatMasker	DNA/Kolobok-E	97106517	97107084	3790	+	.	ID="RND-6_FAMILY-15326";Tend="1765";Tstart="1194";shortTE="F";uid="8dc3ca32-9442-438a-80c3-d36fa26ab4e6"
CM017797.1	RepeatMasker	Unknown	54999423	54999532	446	+	.	ID="RND-5_FAMILY-3912";Tend="1107";Tstart="1003";shortTE="F";uid="c7e53cc8-5e8f-4e89-b5ac-07d1688c2f4b"
CM017797.1	RepeatMasker	Retroposon?	41372525	41372712	621	+	.	ID="RND-5_FAMILY-8967";Tend="1368";Tstart="1196";shortTE="F";uid="a7f8ded7-d6b9-4dc5-bf68-cd7bae40667d"
CM017797.1	RepeatMasker	Unknown	62112988	62114394	10050	+	.	ID="RND-6_FAMILY-214";Tend="1939";Tstart="544";shortTE="F";uid="af2a7afa-df9a-4db3-84c2-4c8d788ee8bb"
CM017797.1	RepeatMasker	DNA	84679020	84679762	5925	+	.	ID="RND-1_FAMILY-302";Tend="1967";Tstart="1216";shortTE="F";uid="28d903af-965a-43ce-8949-76983e46e84b"
CM017797.1	RepeatMasker	DNA	41704235	41704347	424	+	.	ID="DNA4-3_AP";Tend="127";Tstart="20";shortTE="F";uid="fd652ab6-f8ba-41d4-8082-fd4ee4fee1f9"
CM017797.1	RepeatMasker	DNA	26183472	26183601	672	+	.	ID="ttaa18_ap";Tend="514";Tstart="405";shortTE="F";uid="ecddcb1f-8321-48c8-9b76-59ce735e7cb7"
CM017797.1	RepeatMasker	DNA/Kolobok-E	75031245	75031879	1050	+	.	ID="RND-6_FAMILY-11365";Tend="2161";Tstart="1470";shortTE="F";uid="97fe55dd-9664-4123-b3f7-9450cb762cb1"
CM017797.1	RepeatMasker	DNA/TcMar-m44?	101309179	101310177	7805	+	.	ID="rnd-5_family-8842";Tend="977";Tstart="1";shortTE="F";uid="73486acd-b057-463b-886b-0a5430e8d6e2"
CM017797.1	RepeatMasker	DNA/hAT	17311268	17311619	1868	+	.	ID="DNA8-38_AP";Tend="417";Tstart="1";shortTE="F";uid="ff6fc644-2f8a-4972-917e-139e8dbb851f"
CM017797.1	RepeatMasker	DNA	53926183	53926642	2205	+	.	ID="DNAX-2_AP";Tend="467";Tstart="1";shortTE="F";uid="e796d3d3-b821-4e31-a476-f1891fd1f4c6"
CM017797.1	RepeatMasker	Unknown	77066363	77066529	719	+	.	ID="RND-5_FAMILY-4129";Tend="1138";Tstart="975";shortTE="F";uid="5d3ad24d-5cd1-475e-9aa5-902e1d0e5c99"
CM017797.1	RepeatMasker	DNA/Ginger-1	50055806	50057112	3863	+	.	ID="RND-6_FAMILY-16505";Tend="2254";Tstart="846";shortTE="F";uid="7ec37bdc-efcc-47ce-acfd-0eb2ddfcc9be"
CM017797.1	RepeatMasker	Unknown	36987859	36987996	836	+	.	ID="RND-1_FAMILY-75";Tend="1013";Tstart="864";shortTE="F";uid="0e360ddd-6191-433f-8040-19b87dc992ac"
CM017797.1	RepeatMasker	DNA/hAT-Charlie	99820703	99820993	1201	+	.	ID="RND-6_FAMILY-18953";Tend="1309";Tstart="965";shortTE="F";uid="07f1733b-fafa-4caa-82c9-dd56e7691ca4"
CM017797.1	RepeatMasker	DNA/TcMar-Pogo	98199465	98200048	3797	+	.	ID="RND-6_FAMILY-1493";Tend="1385";Tstart="794";shortTE="F";uid="c0649704-d99e-4c29-9a3d-2a524a2c3a1a"
CM017797.1	RepeatMasker	Unknown	58347128	58347817	4388	+	.	ID="RND-6_FAMILY-13435";Tend="616";Tstart="1";shortTE="F";uid="0b71e397-e30b-420c-9f85-9f10e8428cdd"
CM017797.1	RepeatMasker	DNA/Ginger	41576221	41576503	1334	+	.	ID="RND-6_FAMILY-7638";Tend="1156";Tstart="856";shortTE="F";uid="f9c51002-e649-4562-9be8-03f799981b59"
CM017797.1	RepeatMasker	Unknown	24272122	24272409	1395	+	.	ID="RND-1_FAMILY-18";Tend="1221";Tstart="958";shortTE="F";uid="18deb380-5828-44c2-af52-1b08d9772072"
CM017797.1	RepeatMasker	Unknown	54589552	54589826	1961	+	.	ID="RND-4_FAMILY-1204";Tend="1217";Tstart="938";shortTE="F";uid="a10f5bd7-d5f1-4318-8a12-4eefb505b931"
CM017797.1	RepeatMasker	Unknown	95768978	95769098	456	+	.	ID="RND-5_FAMILY-5803";Tend="1407";Tstart="1283";shortTE="F";uid="b73a8393-6d9f-43ee-a31f-2d640a39ec22"
CM017797.1	RepeatMasker	DNA/MULE-MuDR	20872400	20874078	9037	+	.	ID="RND-5_FAMILY-282";Tend="4023";Tstart="2266";shortTE="F";uid="1ab70d34-e4f8-48a8-9d8d-2620042bf78c"
CM017797.1	RepeatMasker	DNA/Ginger-1	46754274	46754502	591	+	.	ID="RND-5_FAMILY-1673";Tend="1500";Tstart="1267";shortTE="F";uid="ba31788b-6c33-461c-a755-ab99d829dd18"
CM017797.1	RepeatMasker	Unknown	71283120	71283889	6611	+	.	ID="RND-5_FAMILY-1164";Tend="1700";Tstart="932";shortTE="F";uid="11ef9e8e-704a-4239-8f62-c8646e504f9b"
CM017797.1	RepeatMasker	DNA	3346073	3347134	5821	+	.	ID="RND-1_FAMILY-343";Tend="2571";Tstart="1516";shortTE="F";uid="1338cdbc-7cc9-4c1d-9182-e689621fffa1"
CM017797.1	RepeatMasker	DNA/Kolobok-E	9833661	9833974	1605	+	.	ID="RND-6_FAMILY-15326";Tend="2317";Tstart="1979";shortTE="F";uid="f7b13c27-42c4-49e2-a376-a5503f148770"
CM017797.1	RepeatMasker	DNA/Kolobok-E	20983873	20984231	2292	+	.	ID="RND-6_FAMILY-6582";Tend="1245";Tstart="855";shortTE="F";uid="6702f1e5-3134-42af-93c7-c82cfe239e0c"
CM017797.1	RepeatMasker	DNA/Ginger-1	94422588	94422774	890	+	.	ID="RND-6_FAMILY-6590";Tend="1040";Tstart="852";shortTE="F";uid="cf274760-085d-4ae9-887d-a9e52a73d2cd"
CM017797.1	RepeatMasker	DNA/Kolobok-E	28493400	28493599	481	+	.	ID="KOLOBOKE-2_AP";Tend="1324";Tstart="1120";shortTE="F";uid="af8296c7-2707-4602-83e3-17a3ce4ded08"
CM017797.1	RepeatMasker	Unknown	96540516	96540753	1994	+	.	ID="RND-1_FAMILY-249";Tend="1029";Tstart="793";shortTE="F";uid="798603aa-78c6-465f-a273-e799d79f2d39"
CM017797.1	RepeatMasker	DNA/Kolobok-E	89898173	89898724	1616	+	.	ID="RND-4_FAMILY-1";TEgroup="ctg_1%7CRND-4_FAMILY-1%7C3";Tend="712";Tstart="154";shortTE="F";uid="68ac48e1-62fb-4620-8cb2-29900f103f9b"
CM017797.1	RepeatMasker	Unknown	92771740	92771903	1046	+	.	ID="RND-6_FAMILY-8499";Tend="1529";Tstart="1367";shortTE="F";uid="b011c4e1-ceed-49e1-89be-cdef0284bd07"
CM017797.1	RepeatMasker	DNA/Ginger-1	94310313	94310724	1999	+	.	ID="rnd-6_family-23998";Tend="1469";Tstart="971";shortTE="F";uid="5a611459-f326-4bf1-9a1b-1c9e2e345552"
CM017797.1	RepeatMasker	DNA/hAT	60647146	60647254	429	+	.	ID="RND-6_FAMILY-20555";TEgroup="ctg_1%7CRND-6_FAMILY-20555%7C1";Tend="1316";Tstart="1193";shortTE="T";uid="108e9328-a85e-495c-95e2-c9d960187fbc"
CM017797.1	RepeatMasker	DNA/hAT?	12009953	12010343	1085	+	.	ID="RND-1_FAMILY-38";Tend="2018";Tstart="1637";shortTE="F";uid="f241637b-a14e-411f-8ade-1fb8c39f3e02"
CM017797.1	RepeatMasker	Unknown	56244195	56244464	517	+	.	ID="RND-6_FAMILY-14429";Tend="1193";Tstart="932";shortTE="F";uid="6989e47f-3201-4b51-90fc-5548c37f7bbc"
CM017797.1	RepeatMasker	DNA/Kolobok-E	36350596	36351162	642	+	.	ID="RND-5_FAMILY-12007";Tend="1692";Tstart="1144";shortTE="F";uid="cdfe366c-293e-4b12-af60-c74de15d07a0"
CM017797.1	RepeatMasker	LINE/I-Jockey	24921534	24921924	495	+	.	ID="RND-6_FAMILY-3174";Tend="1845";Tstart="1428";shortTE="F";uid="6fbe1ee3-cc3e-4983-be04-278df765b564"
CM017797.1	RepeatMasker	LTR/Gypsy	89516226	89516660	817	+	.	ID="RND-6_FAMILY-9430";Tend="697";Tstart="285";shortTE="F";uid="b8cebe85-308d-4d08-8994-4ebdf34f644b"
CM017797.1	RepeatMasker	DNA/Kolobok-E	35314565	35314956	513	+	.	ID="RND-5_FAMILY-12007";Tend="1834";Tstart="1392";shortTE="F";uid="d64c2a96-c258-42db-9ac2-d64fdcbc6937"
CM017797.1	RepeatMasker	Unknown	68037871	68038486	3573	+	.	ID="RND-5_FAMILY-13205";Tend="2286";Tstart="1691";shortTE="F";uid="ffe0a266-dfdf-4be6-a53a-0e152fcddc53"
CM017797.1	RepeatMasker	Unknown	72212447	72212899	2766	+	.	ID="RND-5_FAMILY-10042";Tend="1332";Tstart="902";shortTE="F";uid="ad73c588-0c97-41ea-95f2-ae4ddad168ec"
CM017797.1	RepeatMasker	DNA	1657681	1658207	1055	+	.	ID="DNA4-3_AP";Tend="610";Tstart="101";shortTE="F";uid="2d25eaef-5105-4814-85aa-26fd1316c8a2"
CM017797.1	RepeatMasker	LINE/I	66414600	66415112	3669	+	.	ID="RND-6_FAMILY-15288";Tend="2193";Tstart="1697";shortTE="F";uid="5244a50c-e5ca-40f7-8a93-012810e5e7c0"
CM017797.1	RepeatMasker	DNA	90397404	90397556	471	+	.	ID="DNA4-3_AP";Tend="541";Tstart="380";shortTE="F";uid="215f5f2e-b4c4-41e1-bff6-d152b9e081ce"
CM017797.1	RepeatMasker	DNA	29194890	29195671	1348	+	.	ID="DNA4-2_AP";Tend="762";Tstart="1";shortTE="F";uid="fb9b2019-8ae4-4f75-b1bf-ae8fea94d300"
CM017797.1	RepeatMasker	DNA/Ginger-2	96046295	96046461	1004	+	.	ID="RND-5_FAMILY-1253";Tend="2879";Tstart="2713";shortTE="F";uid="0f23f2cb-7bb1-492f-97e2-ffb355a2b5a5"
CM017797.1	RepeatMasker	LTR/Gypsy	73721027	73721466	1820	+	.	ID="RND-6_FAMILY-4018";Tend="2580";Tstart="2144";shortTE="F";uid="35bcdcf1-5f10-4fa1-9384-9e6af7e83aa8"
CM017797.1	RepeatMasker	Unknown	59540039	59541982	7015	+	.	ID="RND-6_FAMILY-16033";TEgroup="ctg_1%7CRND-6_FAMILY-16033%7C3";Tend="1762";Tstart="64";shortTE="F";uid="502e336c-3636-4160-b402-49a930ab4b48"
CM017797.1	RepeatMasker	DNA	60334635	60334856	481	+	.	ID="dna4-2_ap";Tend="228";Tstart="1";shortTE="F";uid="6286d866-efb6-46c2-b14e-91e26c7c0bcd"
CM017797.1	RepeatMasker	DNA/Kolobok-E	85077448	85078003	3866	+	.	ID="RND-6_FAMILY-6582";Tend="1424";Tstart="860";shortTE="F";uid="97b91417-2598-4985-a55f-58fcf9105049"
CM017797.1	RepeatMasker	DNA/hAT-Charlie	70989514	70989734	958	+	.	ID="RND-4_FAMILY-59";Tend="1080";Tstart="889";shortTE="F";uid="72f96ce1-1634-4b63-95d5-1ce695a1376e"
CM017797.1	RepeatMasker	DNA/hAT-Ac	5662453	5662583	704	+	.	ID="RND-1_FAMILY-234";Tend="1087";Tstart="958";shortTE="F";uid="3329a4fb-9c3a-4694-8f92-43c870fedc33"
CM017797.1	RepeatMasker	DNA/Kolobok-E	12115931	12116274	1372	+	.	ID="RND-5_FAMILY-2069";Tend="1254";Tstart="883";shortTE="F";uid="30838fe6-4d16-4fc5-a7f9-dcd9928b3f6b"
CM017797.1	RepeatMasker	Unknown	38844446	38844564	855	+	.	ID="RND-1_FAMILY-153";Tend="1200";Tstart="1085";shortTE="F";uid="239520d9-dbf1-4871-91f7-a1ac584d0ff3"
CM017797.1	RepeatMasker	DNA/hAT?	67226451	67226565	486	+	.	ID="RND-4_FAMILY-875";Tend="1307";Tstart="1189";shortTE="F";uid="1e2ae8f9-130e-4941-93db-b1b585405026"
CM017797.1	RepeatMasker	DNA/Kolobok-E	9910497	9910744	644	+	.	ID="RND-1_FAMILY-289";Tend="1027";Tstart="768";shortTE="F";uid="978aed07-0cf8-4fbb-8e45-2f82e7868ec1"
CM017797.1	RepeatMasker	DNA/Kolobok-E	34387089	34387386	527	+	.	ID="RND-5_FAMILY-12007";Tend="1585";Tstart="1269";shortTE="F";uid="6ed59920-7189-4aca-ba9e-6be52f2e5a10"
CM017797.1	RepeatMasker	DNA	95891816	95892284	634	+	.	ID="ttaac_ap";Tend="428";Tstart="1";shortTE="F";uid="474b65d5-54c7-4f30-b2bd-a2e83d446bbc"
CM017797.1	RepeatMasker	DNA/TcMar-Tc4	78535994	78536538	538	+	.	ID="RND-6_FAMILY-12267";Tend="1846";Tstart="1201";shortTE="F";uid="51db5c8a-d274-421f-8eb2-d85daf7f40a4"
CM017797.1	RepeatMasker	DNA/Kolobok-E	33893339	33893561	582	+	.	ID="rnd-6_family-799";Tend="2576";Tstart="2412";shortTE="F";uid="fb939dda-e893-4696-b096-d42477419dff"
CM017797.1	RepeatMasker	RC/Helitron	100634565	100634763	910	+	.	ID="RND-3_FAMILY-395";Tend="1114";Tstart="918";shortTE="F";uid="54bd5fea-d881-4d0d-83c5-2e750cf46797"
CM017797.1	RepeatMasker	Unknown	97746332	97746447	459	+	.	ID="RND-6_FAMILY-155";Tend="1175";Tstart="1058";shortTE="F";uid="bf6b0258-16cb-4c43-854d-5ad5238641d2"
CM017797.1	RepeatMasker	Unknown	40000074	40000304	419	+	.	ID="RND-6_FAMILY-2022";TEgroup="ctg_1%7CRND-6_FAMILY-2022%7C2";Tend="1385";Tstart="385";shortTE="T";uid="12707677-8a2a-4684-8b66-0bb128760e7b"
CM017797.1	RepeatMasker	Retroposon?	54616438	54616723	521	+	.	ID="SINE2-2_AP";Tend="1950";Tstart="1668";shortTE="F";uid="ba0b1df3-001a-4106-9687-f68c12d0e4df"
CM017797.1	RepeatMasker	DNA/MULE-MuDR	73685573	73685954	2357	+	.	ID="RND-6_FAMILY-14743";Tend="1285";Tstart="890";shortTE="F";uid="65dee6b5-0cdb-4da6-aa81-6537a340f9a5"
CM017797.1	RepeatMasker	DNA/hAT?	2082671	2083116	1944	+	.	ID="RND-6_FAMILY-25429";Tend="867";Tstart="411";shortTE="F";uid="0a4de630-340b-4171-8b8d-fd948f59f8a4"
CM017797.1	RepeatMasker	DNA	45551651	45551765	448	+	.	ID="RND-1_FAMILY-271";Tend="2897";Tstart="2783";shortTE="F";uid="23579b6b-13ee-4ab2-b9f7-c2209b902a4e"
CM017797.1	RepeatMasker	DNA/hAT-hATm	33348092	33348254	470	+	.	ID="HAT-4C_AP";Tend="173";Tstart="10";shortTE="F";uid="82eb9bfd-32ab-4b2b-a5da-7b0aa2757dbc"
CM017797.1	RepeatMasker	LTR/Gypsy	58504120	58504802	5421	+	.	ID="RND-6_FAMILY-5684";Tend="1243";Tstart="574";shortTE="F";uid="75c295ee-7cba-4eac-a4ba-cbf5420f0c69"
CM017797.1	RepeatMasker	LINE/I-Jockey	42116374	42116647	674	+	.	ID="RND-1_FAMILY-124";Tend="1676";Tstart="1404";shortTE="F";uid="419d7c99-4210-440a-9465-90937a283164"
CM017797.1	RepeatMasker	DNA/Ginger	75372575	75372799	455	+	.	ID="RND-6_FAMILY-7638";Tend="2208";Tstart="1989";shortTE="F";uid="b55c2e9a-7620-48e8-9735-ccd047efab01"
CM017797.1	RepeatMasker	Retroposon?	46129349	46129860	1975	+	.	ID="SINE2-1_AP";Tend="1428";Tstart="875";shortTE="F";uid="7abb6c30-c2a6-4092-a21a-3a1c3e2dda4a"
CM017797.1	RepeatMasker	Unknown	85602694	85602821	402	+	.	ID="RND-6_FAMILY-7756";Tend="5064";Tstart="4952";shortTE="F";uid="a588b65b-cb1d-48be-8acb-5a8e6991b161"
CM017797.1	RepeatMasker	RC/Helitron	24863708	24863843	828	+	.	ID="RND-1_FAMILY-4";Tend="1613";Tstart="1480";shortTE="F";uid="1f62dceb-55d1-4925-b6f2-0a89009a2eeb"
CM017797.1	RepeatMasker	LTR/Copia	55643854	55645443	1860	+	.	ID="RND-6_FAMILY-16222";TEgroup="ctg_1%7CRND-6_FAMILY-16222%7C1";Tend="2014";Tstart="682";shortTE="F";uid="d3261e7f-403e-443b-bb22-48673de2dfc7"
CM017797.1	RepeatMasker	DNA	39934422	39934682	431	+	.	ID="DNAX-2_AP";Tend="314";Tstart="1";shortTE="F";uid="2e4eb08c-8029-4cc7-919d-b1f6233dd3f9"
CM017797.1	RepeatMasker	DNA/Ginger-1	81528327	81528545	441	+	.	ID="rnd-6_family-1840";Tend="819";Tstart="630";shortTE="F";uid="e479ce20-d412-4327-8bf3-5ef3a17b5d84"
CM017797.1	RepeatMasker	LINE/CR1	16732415	16732771	646	+	.	ID="RND-5_FAMILY-599";Tend="1050";Tstart="743";shortTE="F";uid="078eccaf-9534-4b32-a83a-5aa7ea6c96a0"
CM017797.1	RepeatMasker	LINE/I-Jockey	43150839	43151103	447	+	.	ID="RND-1_FAMILY-151";Tend="1582";Tstart="1329";shortTE="F";uid="1331fecf-542e-4872-b196-dd35bd436884"
CM017797.1	RepeatMasker	DNA/Kolobok-E	45740178	45741005	5257	+	.	ID="RND-5_FAMILY-12007";Tend="1845";Tstart="913";shortTE="F";uid="524f1810-717e-4445-ad8d-f14790ecb881"
CM017797.1	RepeatMasker	DNA/MULE-MuDR	70468788	70470135	6463	+	.	ID="RND-6_FAMILY-8393";TEgroup="ctg_1%7CRND-6_FAMILY-8393%7C2";Tend="2542";Tstart="600";shortTE="F";uid="c4d71234-f962-470b-b5a0-99a6db4941f0"
CM017797.1	RepeatMasker	DNA/Ginger-1	30503639	30503820	540	+	.	ID="RND-6_FAMILY-3353";Tend="2331";Tstart="2138";shortTE="F";uid="d8ef9fc6-bd87-476f-9c05-aa255631cf28"
CM017797.1	RepeatMasker	DNA	24749724	24750172	2182	+	.	ID="TTAA5_AP";Tend="442";Tstart="9";shortTE="F";uid="44667771-b9e2-40eb-b892-a145010f2e5b"
CM017797.1	RepeatMasker	DNA/hAT	85150239	85150441	927	+	.	ID="DNA8-68_AP";TEgroup="ctg_1%7CDNA8-68_AP%7C7";Tend="275";Tstart="1";shortTE="F";uid="974ad7a0-d739-46e7-b9bc-d1340fa67078"
CM017797.1	RepeatMasker	DNA/Ginger-1	5266727	5266848	590	+	.	ID="RND-6_FAMILY-566";Tend="1074";Tstart="957";shortTE="F";uid="3d95b471-5183-4376-9c42-3756b71eb96b"
CM017797.1	RepeatMasker	DNA/hAT-hAT19	28050906	28051464	3688	+	.	ID="HAT-N13_AP";Tend="626";Tstart="1";shortTE="F";uid="c70c1743-e59e-403a-b4c7-9ef3e42b1b16"
CM017797.1	RepeatMasker	DNA	74156432	74156610	1287	+	.	ID="RND-6_FAMILY-782";Tend="1635";Tstart="1457";shortTE="F";uid="fcb6e657-0b77-4efc-979e-a0e0789c1592"
CM017797.1	RepeatMasker	DNA	43565521	43570114	24678	+	.	ID="rnd-5_family-3783";Tend="4634";Tstart="756";shortTE="F";uid="f473a8a8-fec0-46d6-9af5-02ce63a5c0a3"
CM017797.1	RepeatMasker	RC/Helitron	47558000	47558502	4441	+	.	ID="RND-5_FAMILY-1368";Tend="4788";Tstart="4286";shortTE="F";uid="b373f28f-c6d0-4cd1-97b2-bdb3a40f779b"
CM017797.1	RepeatMasker	DNA	68696635	68696912	1724	+	.	ID="TTAA3_AP";Tend="429";Tstart="156";shortTE="F";uid="5e31928c-644c-4a7e-a221-9c6b7a9afaaf"
CM017797.1	RepeatMasker	DNA/hAT-Ac	10093926	10094027	736	+	.	ID="RND-6_FAMILY-9956";Tend="1270";Tstart="1169";shortTE="F";uid="e9e5f92b-2912-4284-82b9-d52d5c363294"
CM017797.1	RepeatMasker	Unknown	43663401	43664470	5688	+	.	ID="RND-5_FAMILY-5803";Tend="1580";Tstart="513";shortTE="F";uid="a8792c3f-fa40-477d-80b1-7a290ec78f67"
CM017797.1	RepeatMasker	DNA/TcMar-m44	75971478	75971696	525	+	.	ID="DNA2-5_AP";Tend="218";Tstart="1";shortTE="F";uid="ae63c45a-51b0-4a96-978f-3bfab4badd8a"
CM017797.1	RepeatMasker	DNA/Kolobok-E	78256373	78256686	3168	+	.	ID="koloboke-2_ap";Tend="2209";Tstart="852";shortTE="F";uid="ac943850-2a5d-454d-8207-a242c29b1fb7"
CM017797.1	RepeatMasker	DNA/Kolobok-E	28533760	28533900	947	+	.	ID="RND-5_FAMILY-12007";Tend="1399";Tstart="1259";shortTE="F";uid="26580431-27b6-4eb8-9960-791ad492ff10"
CM017797.1	RepeatMasker	DNA/hAT-hAT19	8407659	8407849	1160	+	.	ID="DNA8-84_AP";Tend="306";Tstart="111";shortTE="F";uid="e82b20f9-9a80-41e0-99b6-84dd8d666709"
CM017797.1	RepeatMasker	DNA	99612457	99612954	2112	+	.	ID="DNA4-2_AP";Tend="711";Tstart="240";shortTE="F";uid="086ab804-bb38-43c0-b93d-adacd08bdc87"
CM017797.1	RepeatMasker	DNA	48158257	48158465	544	+	.	ID="RND-6_FAMILY-6154";Tend="891";Tstart="686";shortTE="F";uid="625f8de3-8511-429e-b8e1-cebfdb8dc461"
CM017797.1	RepeatMasker	LINE/I-Jockey	39515059	39515358	1410	+	.	ID="RND-6_FAMILY-3048";Tend="1429";Tstart="1127";shortTE="F";uid="85e1da88-654d-494b-b191-461defc5dfe2"
CM017797.1	RepeatMasker	DNA/hAT-Ac	27783739	27784250	1719	+	.	ID="DNA8-11_AP";Tend="551";Tstart="1";shortTE="F";uid="9cf8a46e-17f3-47c8-92cc-a1169d2c6c54"
CM017797.1	RepeatMasker	DNA/MULE-MuDR	64108003	64108571	709	+	.	ID="MUDR12X_AP";TEgroup="ctg_1%7CMUDR12X_AP%7C2";Tend="1397";Tstart="1131";shortTE="F";uid="24001b0a-1fe2-42be-9cf3-b4b722f67670"
CM017797.1	RepeatMasker	DNA/hAT	79663465	79663804	1770	+	.	ID="RND-5_FAMILY-343";Tend="1561";Tstart="1220";shortTE="F";uid="0dbd3bc6-9cbc-4f21-9da6-86023e0e3091"
CM017797.1	RepeatMasker	DNA/Sola-1	100331703	100332012	482	+	.	ID="RND-6_FAMILY-1426";Tend="1197";Tstart="902";shortTE="F";uid="1007154c-db1d-42ba-aa95-8932799c4201"
CM017797.1	RepeatMasker	Retroposon?	23681182	23681362	774	+	.	ID="RND-6_FAMILY-9961";Tend="1787";Tstart="1619";shortTE="F";uid="2b511d4b-2f28-418f-ae59-c8a3e068a70d"
CM017797.1	RepeatMasker	Unknown	54717966	54718137	979	+	.	ID="RND-6_FAMILY-28730";Tend="1160";Tstart="988";shortTE="F";uid="69f140cb-a791-4076-81fb-057b48408428"
CM017797.1	RepeatMasker	LTR/Gypsy	7311347	7311519	768	+	.	ID="RND-1_FAMILY-63";Tend="1184";Tstart="981";shortTE="F";uid="ea56a6fd-fbff-4ac4-9c38-03b04ccc6ea9"
CM017797.1	RepeatMasker	Unknown	78706037	78707328	4841	+	.	ID="RND-1_FAMILY-1";Tend="3991";Tstart="2586";shortTE="F";uid="1e1d7271-6702-4cfc-99c7-8866bbf98915"
CM017797.1	RepeatMasker	DNA	75290847	75290969	440	+	.	ID="TTAA2D_AP";Tend="431";Tstart="306";shortTE="F";uid="2c136ace-c135-47b4-bcd5-7cc120f4beb4"
CM017797.1	RepeatMasker	Unknown	5477906	5478166	633	+	.	ID="RND-6_FAMILY-57";Tend="1381";Tstart="1064";shortTE="F";uid="fd07972f-6de3-45fc-8492-b8da07c77401"
CM017797.1	RepeatMasker	DNA	27747111	27747297	461	+	.	ID="DNAX-2_AP";Tend="199";Tstart="1";shortTE="F";uid="208fe8db-4ab0-4a44-b9cd-fbdd5aaad04a"
CM017797.1	RepeatMasker	DNA/hAT-Tip100	65141307	65141455	606	+	.	ID="dna8-6_ap";Tend="136";Tstart="2";shortTE="F";uid="fee43397-7dec-429b-ad1b-8a759346b407"
CM017797.1	RepeatMasker	DNA	51406865	51407134	1281	+	.	ID="RND-5_FAMILY-8154";Tend="1261";Tstart="964";shortTE="F";uid="d1760e1d-1516-487d-afeb-24d535fc0333"
CM017797.1	RepeatMasker	DNA/CMC-EnSpm	73677069	73677384	2204	+	.	ID="RND-6_FAMILY-3436";Tend="1427";Tstart="1106";shortTE="F";uid="0e3606a7-eae1-4dca-9984-e881a3fd3113"
CM017797.1	RepeatMasker	DNA/Ginger-1	84536317	84536422	455	+	.	ID="RND-6_FAMILY-649";Tend="954";Tstart="851";shortTE="F";uid="98f42754-4887-4f10-8fcf-189885b016e7"
CM017797.1	RepeatMasker	DNA/hAT-hAT19	61846969	61847271	424	+	.	ID="RND-6_FAMILY-9372";Tend="6052";Tstart="5728";shortTE="F";uid="0a7a8d15-a05f-4db4-9ab9-a0a770f773cc"
CM017797.1	RepeatMasker	DNA/hAT-Tip100	73465134	73465312	487	+	.	ID="RND-5_FAMILY-1991";Tend="3873";Tstart="3695";shortTE="F";uid="952d031d-dee7-4b74-8f4a-503f1d2a1cf4"
CM017797.1	RepeatMasker	DNA	61681105	61682194	7128	+	.	ID="RND-5_FAMILY-123";TEgroup="ctg_1%7CRND-5_FAMILY-123%7C1";Tend="2094";Tstart="597";shortTE="F";uid="90ab5683-a41f-484a-85f1-78ffc6d3af2c"
CM017797.1	RepeatMasker	RC/Helitron	23994931	23995037	554	+	.	ID="RND-5_FAMILY-3092";Tend="837";Tstart="731";shortTE="F";uid="29894686-a826-41a7-b35b-84cfee5f51ff"
CM017797.1	RepeatMasker	DNA	89331535	89331709	1334	+	.	ID="RND-1_FAMILY-304";Tend="1068";Tstart="899";shortTE="F";uid="30282ead-9363-4b47-b04e-17f83cfc89a0"
CM017797.1	RepeatMasker	DNA	74767687	74767823	447	+	.	ID="ttaa3c_ap";Tend="403";Tstart="278";shortTE="F";uid="d8871bdd-dfe7-4b70-b90d-9482e82c8543"
CM017797.1	RepeatMasker	DNA/hAT?	46959418	46959666	923	+	.	ID="RND-5_FAMILY-560";Tend="1577";Tstart="1333";shortTE="F";uid="161b7a7e-d690-4e75-a013-c8c4900bb830"
CM017797.1	RepeatMasker	DNA	55200010	55200183	551	+	.	ID="RND-6_FAMILY-1648";Tend="1288";Tstart="1100";shortTE="F";uid="70239e56-3e09-4491-80c7-a02847ab3c09"
CM017797.1	RepeatMasker	DNA/Ginger-1	92170350	92170677	501	+	.	ID="RND-6_FAMILY-15039";Tend="1087";Tstart="763";shortTE="F";uid="200d1a46-36a4-4849-923e-16b00b923570"
CM017797.1	RepeatMasker	Unknown	33995261	33995641	513	+	.	ID="RND-6_FAMILY-946";Tend="738";Tstart="324";shortTE="F";uid="0256d040-3c7f-477e-9af9-90c93cb099a3"
CM017797.1	RepeatMasker	DNA	26407253	26407593	2331	+	.	ID="DNA3-10_AP";Tend="341";Tstart="1";shortTE="F";uid="6d74ce11-2060-432a-be85-5c8f41ef4918"
CM017797.1	RepeatMasker	LINE/R1	4667918	4668023	531	+	.	ID="SART-5_API";Tend="4396";Tstart="4286";shortTE="F";uid="d6407361-f8d8-46c3-a370-6272f6b77738"
CM017797.1	RepeatMasker	Unknown	26459355	26459494	560	+	.	ID="RND-5_FAMILY-683";Tend="1140";Tstart="989";shortTE="F";uid="850251b0-a7c7-474b-9760-5f768b64e44b"
CM017797.1	RepeatMasker	Retroposon?	100352118	100354506	16922	+	.	ID="RND-6_FAMILY-2662";Tend="2486";Tstart="272";shortTE="F";uid="649e020b-083c-48cb-a89e-b461dcfefeba"
CM017797.1	RepeatMasker	Retroposon?	16301881	16302161	1196	+	.	ID="RND-6_FAMILY-2964";Tend="1221";Tstart="937";shortTE="F";uid="a1bdc6f6-f708-4268-8458-da219b304dea"
CM017797.1	RepeatMasker	DNA/hAT?	84938329	84938606	582	+	.	ID="RND-1_FAMILY-87";Tend="2051";Tstart="1772";shortTE="F";uid="fe192668-c8e5-4a9f-81db-a80cd1d168f3"
CM017797.1	RepeatMasker	RC/Helitron	4726428	4726688	1386	+	.	ID="RND-1_FAMILY-13";Tend="1180";Tstart="925";shortTE="F";uid="8a33858d-da59-4e6c-a262-61673188b9a9"
CM017797.1	RepeatMasker	DNA/Ginger-1	79822678	79824186	10636	+	.	ID="RND-6_FAMILY-566";Tend="2347";Tstart="856";shortTE="F";uid="39b2559d-718e-4698-81dd-fd3f110195f0"
CM017797.1	RepeatMasker	Unknown	51733759	51734355	966	+	.	ID="RND-5_FAMILY-86";TEgroup="ctg_1%7CRND-5_FAMILY-86%7C1";Tend="3358";Tstart="2948";shortTE="F";uid="90fc5f98-85d5-457f-b382-b0115513a2de"
CM017797.1	RepeatMasker	DNA/hAT-Tip100	40278795	40279146	2407	+	.	ID="RND-4_FAMILY-1727";Tend="1458";Tstart="1075";shortTE="F";uid="92757795-b605-436f-8802-0e8a4f70bb39"
CM017797.1	RepeatMasker	DNA	73932555	73932903	755	+	.	ID="RND-6_FAMILY-8475";TEgroup="ctg_1%7CRND-6_FAMILY-8475%7C2";Tend="1468";Tstart="942";shortTE="F";uid="3a566d17-78b8-438c-b5cf-5073c0129bdb"
CM017797.1	RepeatMasker	DNA/hAT-hAT19	13868896	13869119	1608	+	.	ID="DNA8-50_AP";Tend="225";Tstart="2";shortTE="F";uid="2f09c078-8d4e-45bc-b217-8c02b5842ed2"
CM017797.1	RepeatMasker	DNA/Kolobok-E	84548770	84549435	2848	+	.	ID="RND-5_FAMILY-12007";Tend="1862";Tstart="1124";shortTE="F";uid="1d92c014-5199-4aff-8a02-008284c555a3"
CM017797.1	RepeatMasker	DNA	16938727	16939053	999	+	.	ID="RND-6_FAMILY-1003";Tend="1334";Tstart="1052";shortTE="F";uid="ead922e2-caeb-42a4-88c9-2374ba4c4c6c"
CM017797.1	RepeatMasker	DNA/hAT-Charlie	85750814	85750969	473	+	.	ID="RND-5_FAMILY-2008";Tend="1500";Tstart="1352";shortTE="F";uid="8f430027-fab2-4d22-84e4-d7fd895ba14b"
CM017797.1	RepeatMasker	DNA	62170826	62171222	2734	+	.	ID="TTAA7_AP";Tend="434";Tstart="1";shortTE="F";uid="baf8e545-fa93-421b-927e-1feccd536180"
CM017797.1	RepeatMasker	DNA	97920878	97921323	1430	+	.	ID="DNA4-2_AP";Tend="769";Tstart="278";shortTE="F";uid="59e7d95f-ce74-45b4-91c4-7cbcbfc8bddd"
CM017797.1	RepeatMasker	DNA/hAT-Tip100	68781157	68781485	1618	+	.	ID="RND-6_FAMILY-4805";Tend="1416";Tstart="1077";shortTE="F";uid="b1daf5b3-b7a8-4f82-9628-a585a72fa0cd"
CM017797.1	RepeatMasker	DNA/Ginger-1	30453692	30454274	2860	+	.	ID="rnd-6_family-23998";Tend="1478";Tstart="796";shortTE="F";uid="56b91c0d-eed5-4f12-a750-14f957f5bb60"
CM017797.1	RepeatMasker	DNA/Kolobok-E	43556536	43556694	946	+	.	ID="RND-6_FAMILY-6582";Tend="2257";Tstart="2100";shortTE="F";uid="d04e3b63-ec9a-4ecc-a940-2e78ef196f37"
CM017797.1	RepeatMasker	DNA/Ginger-1	18945901	18946414	3034	+	.	ID="RND-6_FAMILY-23998";Tend="1485";Tstart="971";shortTE="F";uid="f3e9b3b1-1c70-41d2-8060-1fc904d4d4e8"
CM017797.1	RepeatMasker	DNA/MULE-MuDR	26562863	26564922	8267	+	.	ID="RND-6_FAMILY-4904";Tend="2562";Tstart="552";shortTE="F";uid="6062cbc1-2cab-4cd1-ba68-8e161dd1932f"
CM017797.1	RepeatMasker	DNA/Kolobok-E	60497136	60498597	10776	+	.	ID="RND-6_FAMILY-6582";Tend="2311";Tstart="843";shortTE="F";uid="95467c32-0097-4980-85e3-64af420acb55"
CM017797.1	RepeatMasker	DNA	31678994	31679111	697	+	.	ID="DNA3-4_AP";Tend="127";Tstart="1";shortTE="F";uid="29f8b3c8-f140-4934-b5d8-bac67a4aa923"
CM017797.1	RepeatMasker	Unknown	53197504	53197627	401	+	.	ID="RND-6_FAMILY-1873";Tend="1064";Tstart="949";shortTE="F";uid="60bdbd7b-da7d-4a66-896b-e35f4755d501"
CM017797.1	RepeatMasker	Unknown	17806713	17806906	827	+	.	ID="RND-6_FAMILY-25700";Tend="1159";Tstart="976";shortTE="F";uid="d5468944-11e1-45c3-8466-be8fbc04b314"
CM017797.1	RepeatMasker	Unknown	8827416	8827675	1522	+	.	ID="RND-1_FAMILY-16";Tend="1244";Tstart="981";shortTE="F";uid="1ad05d31-6443-4d13-a85e-b75dc140a5b8"
CM017797.1	RepeatMasker	DNA/hAT	44249181	44249439	1850	+	.	ID="RND-5_FAMILY-811";Tend="1875";Tstart="1605";shortTE="F";uid="c2ae8105-7c75-499a-be5a-89ce07304d2b"
CM017797.1	RepeatMasker	DNA	60201952	60202269	972	+	.	ID="TTAA20_AP";Tend="657";Tstart="306";shortTE="F";uid="0ea657e7-3b30-4f73-8345-c50b381af9bc"
CM017797.1	RepeatMasker	Retroposon?	61916810	61917268	2757	+	.	ID="RND-6_FAMILY-2443";Tend="1106";Tstart="619";shortTE="F";uid="d229f6ad-84aa-4364-836d-1ab7eb16a751"
CM017797.1	RepeatMasker	DNA/Kolobok-E	43272124	43273016	6385	+	.	ID="RND-6_FAMILY-14191";Tend="2262";Tstart="1352";shortTE="F";uid="eb68d6dc-2175-49e9-8074-5203cc8eba01"
CM017797.1	RepeatMasker	DNA/Ginger-1	44899583	44899978	2712	+	.	ID="RND-6_FAMILY-649";Tend="2348";Tstart="1957";shortTE="F";uid="857ea04e-bea6-40c7-aff8-18895d5c02cb"
CM017797.1	RepeatMasker	DNA/Kolobok-E	42913187	42913345	697	+	.	ID="RND-5_FAMILY-12007";Tend="1380";Tstart="1226";shortTE="F";uid="12103e86-5f5e-4c1a-a36c-5378bd349a5e"
CM017797.1	RepeatMasker	Unknown	53192464	53193116	3170	+	.	ID="RND-5_FAMILY-825";Tend="1499";Tstart="859";shortTE="F";uid="7027a23a-0fba-4d1f-9ae9-b070b11a1fe7"
CM017797.1	RepeatMasker	Retroposon?	2478299	2478818	611	+	.	ID="RND-6_FAMILY-8816";Tend="1289";Tstart="783";shortTE="F";uid="c0be0028-f503-4d1a-b797-181c58cec91e"
CM017797.1	RepeatMasker	LINE/CR1	62588110	62588461	965	+	.	ID="RND-6_FAMILY-22775";Tend="1051";Tstart="736";shortTE="F";uid="7f06aa93-7f2d-4e1a-bc00-1ddd73cf2631"
CM017797.1	RepeatMasker	Retroposon?	1737755	1737928	711	+	.	ID="RND-4_FAMILY-346";Tend="1422";Tstart="1264";shortTE="F";uid="dd213712-48e3-4324-83c3-169318d45f74"
CM017797.1	RepeatMasker	DNA	93669228	93669699	858	+	.	ID="DNA4-2_AP";TEgroup="ctg_1%7CDNA4-2_AP%7C35";Tend="769";Tstart="31";shortTE="F";uid="cae94d30-4a59-4ffa-bc86-ab6cc20d3db9"
CM017797.1	RepeatMasker	DNA	75103235	75103738	517	+	.	ID="DNA4-3_AP";Tend="613";Tstart="189";shortTE="F";uid="a0aa04b0-b14c-412f-a417-3e9ff197b5f5"
CM017797.1	RepeatMasker	Unknown	78712778	78715434	8156	+	.	ID="RND-1_FAMILY-2";Tend="2637";Tstart="1";shortTE="F";uid="cd857ae4-4622-4b10-b159-a54fb00d86ef"
CM017797.1	RepeatMasker	DNA	33933709	33933830	411	+	.	ID="DNA4-3_AP";Tend="273";Tstart="156";shortTE="F";uid="35a3e062-7ff1-4230-86b3-339e39d1d0f8"
CM017797.1	RepeatMasker	DNA/Kolobok-E	32687226	32687445	452	+	.	ID="RND-6_FAMILY-6582";Tend="2107";Tstart="1902";shortTE="F";uid="bf8e7278-47eb-4fe8-ba4f-15238ca0ee20"
CM017797.1	RepeatMasker	DNA/Kolobok-E	96598051	96598511	1014	+	.	ID="KOLOBOKE-3_AP";Tend="2177";Tstart="1762";shortTE="F";uid="ee6e340e-f921-4026-91ea-cb46e5639525"
CM017797.1	RepeatMasker	DNA/hAT	45754061	45754238	563	+	.	ID="RND-5_FAMILY-343";Tend="2257";Tstart="1740";shortTE="F";uid="273f7d2d-b0d4-48ea-a8a3-8cd9c204cf88"
CM017797.1	RepeatMasker	DNA	42195043	42195533	2758	+	.	ID="DNA8-31_AP";Tend="565";Tstart="1";shortTE="F";uid="c506ed53-ce36-4dae-b964-c3f620f7f1dc"
CM017797.1	RepeatMasker	DNA/Kolobok-E	98090353	98091047	3809	+	.	ID="RND-1_FAMILY-191";Tend="2761";Tstart="2079";shortTE="F";uid="c8b66757-03d3-4261-8626-8e4d302ac35c"
CM017797.1	RepeatMasker	DNA/hAT-hAT19	27864452	27864729	610	+	.	ID="HAT-N6B_AP";Tend="426";Tstart="139";shortTE="F";uid="6ce79902-32aa-4593-9bdc-ad4482ab74cb"
CM017797.1	RepeatMasker	LINE/RTE-BovB	96061917	96062700	609	+	.	ID="HALYOMORPHA_HALYS-5_FAMILY-102";Tend="1310";Tstart="87";shortTE="F";uid="7a49c485-a61d-439b-b0c1-dd872bf78151"
CM017797.1	RepeatMasker	Retroposon?	80504463	80504808	472	+	.	ID="SINE2-1_AP";Tend="1392";Tstart="1036";shortTE="F";uid="7c11da21-9e13-4713-ab2e-0b3cf722c38c"
CM017797.1	RepeatMasker	DNA	40264413	40264513	591	+	.	ID="RND-5_FAMILY-2364";Tend="1495";Tstart="1394";shortTE="F";uid="8a7b2548-9faf-4999-bf34-4195cb46d18b"
CM017797.1	RepeatMasker	LINE/L2	73661460	73661932	400	+	.	ID="RND-6_FAMILY-3454";Tend="1030";Tstart="594";shortTE="F";uid="929a3988-207a-4d26-b262-a2d1b72a68b3"
CM017797.1	RepeatMasker	DNA/hAT	51211843	51212260	2680	+	.	ID="DNA8-38_AP";Tend="417";Tstart="1";shortTE="F";uid="09cdfbee-e560-4519-9fe0-ff9c4a5e8553"
CM017797.1	RepeatMasker	DNA	98568754	98569326	2766	+	.	ID="DNA4-2_AP";Tend="769";Tstart="150";shortTE="F";uid="17f1c192-0e0e-43e3-bc4e-946902500443"
CM017797.1	RepeatMasker	DNA	48261184	48261459	799	+	.	ID="ttaa2c_ap";Tend="403";Tstart="160";shortTE="F";uid="c2ce9911-17d8-4125-bb02-18c3c78410e2"
CM017797.1	RepeatMasker	DNA	25491888	25492246	1719	+	.	ID="ttaa4_ap";Tend="433";Tstart="56";shortTE="F";uid="af2fff5b-657d-4c18-9d05-495278b4c874"
CM017797.1	RepeatMasker	Unknown	23848919	23849044	445	+	.	ID="RND-5_FAMILY-1201";Tend="1362";Tstart="1225";shortTE="F";uid="a35ca74b-5fd6-43ef-a147-4118f5031f5a"
CM017797.1	RepeatMasker	DNA/Kolobok-E	36669729	36669864	515	+	.	ID="RND-6_FAMILY-7474";Tend="1706";Tstart="1561";shortTE="F";uid="c7bfe8ea-76ec-4e8e-b891-7322cef9d3a1"
CM017797.1	RepeatMasker	Unknown	68745002	68745214	971	+	.	ID="RND-4_FAMILY-150";Tend="1625";Tstart="1414";shortTE="F";uid="37009d7a-689e-40db-b86b-01bdf4ff9eb7"
CM017797.1	RepeatMasker	DNA/Ginger-1	1246284	1247700	10920	+	.	ID="RND-6_FAMILY-3353";Tend="2334";Tstart="864";shortTE="F";uid="d5671dd9-6bdb-4979-b97b-a5324b9b8083"
CM017797.1	RepeatMasker	DNA/hAT-Tip100	57755921	57756075	1021	+	.	ID="RND-4_FAMILY-77";Tend="1101";Tstart="932";shortTE="F";uid="83fdca9e-eb79-4d95-9197-bba5c76405c7"
CM017797.1	RepeatMasker	DNA	65292390	65292725	1445	+	.	ID="RND-6_FAMILY-8475";Tend="1285";Tstart="943";shortTE="F";uid="cde44eac-4912-4b91-927d-e0f7bd4fae18"
CM017797.1	RepeatMasker	DNA/Kolobok-E	14122163	14124243	11595	+	.	ID="rnd-6_family-14191";Tend="2792";Tstart="647";shortTE="F";uid="ce947435-b1d5-4b14-b56c-377c3e5813e7"
CM017797.1	RepeatMasker	DNA/hAT-Tip100	48877660	48877899	411	+	.	ID="RND-6_FAMILY-50";Tend="2436";Tstart="2211";shortTE="F";uid="b4c170b3-7944-4316-9527-7621933e3372"
CM017797.1	RepeatMasker	Unknown	8266970	8267121	1116	+	.	ID="RND-6_FAMILY-25700";Tend="1368";Tstart="1209";shortTE="F";uid="df057d45-bbed-4004-b567-b42285ccdbd3"
CM017797.1	RepeatMasker	Unknown	67068125	67068270	630	+	.	ID="RND-1_FAMILY-245";Tend="110";Tstart="1";shortTE="F";uid="ca08c19c-504a-4905-8ee7-a882acb060f3"
CM017797.1	RepeatMasker	DNA/MULE-MuDR	53021854	53022596	607	+	.	ID="mudr7x_ap";Tend="1739";Tstart="914";shortTE="F";uid="ed8ef478-b0e5-4f0a-b255-8736786132e7"
CM017797.1	RepeatMasker	Unknown	40786177	40786564	1239	+	.	ID="RND-4_FAMILY-267";Tend="1233";Tstart="946";shortTE="F";uid="3c5225c4-b760-45db-9096-293cf5703b14"
CM017797.1	RepeatMasker	DNA/hAT?	64414980	64415188	436	+	.	ID="RND-4_FAMILY-875";Tend="1261";Tstart="1075";shortTE="F";uid="60bb7591-2075-484e-858c-83c99c4d443f"
CM017797.1	RepeatMasker	Unknown	43011725	43012168	2070	+	.	ID="RND-6_FAMILY-5265";Tend="1327";Tstart="912";shortTE="F";uid="bd164306-1aef-4160-87c3-067004c5c1d5"
CM017797.1	RepeatMasker	DNA/Ginger-1	99020903	99021047	513	+	.	ID="RND-6_FAMILY-9179";Tend="1081";Tstart="943";shortTE="F";uid="df44d600-8106-4083-9d6f-d6cd4bdf364f"
CM017797.1	RepeatMasker	Retroposon?	142849	143064	758	+	.	ID="SINE2-1_AP";Tend="1449";Tstart="1230";shortTE="F";uid="f0ea0fd8-950c-4e7a-a06d-085c0ebae35e"
CM017797.1	RepeatMasker	Retroposon?	21057185	21057608	792	+	.	ID="RND-6_FAMILY-18748";Tend="1276";Tstart="825";shortTE="F";uid="9a1937ab-42de-48be-94eb-1eeb70ca8040"
CM017797.1	RepeatMasker	LTR/Gypsy	83521407	83527666	50931	+	.	ID="RND-6_FAMILY-3254";Tend="6549";Tstart="526";shortTE="F";uid="ef729323-c899-4611-86ac-3f1ae34ae197"
CM017797.1	RepeatMasker	DNA	39263868	39264205	1299	+	.	ID="TTAA25_AP";Tend="450";Tstart="131";shortTE="F";uid="bb4a8d94-e4e6-47bb-be42-78cd493270b4"
CM017797.1	RepeatMasker	LINE/RTE-BovB	36904435	36905301	1066	+	.	ID="RND-6_FAMILY-6450";Tend="1687";Tstart="886";shortTE="F";uid="56262247-068b-496f-9f76-4feac909103f"
CM017797.1	RepeatMasker	Unknown	78316653	78317761	2711	+	.	ID="RND-5_FAMILY-5715";Tend="1509";Tstart="415";shortTE="F";uid="38b2c3fe-d5b7-4034-b0b7-6d4f7370cbbc"
CM017797.1	RepeatMasker	Unknown	82519816	82520302	1887	+	.	ID="RND-5_FAMILY-3917";Tend="1446";Tstart="929";shortTE="F";uid="84098388-f3f8-4015-ae59-f33fd4149d8b"
CM017797.1	RepeatMasker	LTR/Gypsy	47538846	47539821	3299	+	.	ID="RND-6_FAMILY-24385";Tend="2829";Tstart="2005";shortTE="F";uid="7dc885c4-832b-4b32-a151-6d779ca77ac7"
CM017797.1	RepeatMasker	RC/Helitron	19505713	19506024	1035	+	.	ID="RND-3_FAMILY-395";Tend="1220";Tstart="925";shortTE="F";uid="07533306-d99d-4b49-ac4f-8a2d467ac206"
CM017797.1	RepeatMasker	DNA/hAT	11272794	11273626	2671	+	.	ID="RND-6_FAMILY-10109";TEgroup="ctg_1%7CRND-6_FAMILY-10109%7C1";Tend="1890";Tstart="908";shortTE="F";uid="de66763d-4172-4d5e-a4e2-53dff143a6c7"
CM017797.1	RepeatMasker	DNA/Kolobok-E	6813148	6813662	2814	+	.	ID="RND-5_FAMILY-12007";Tend="1530";Tstart="1030";shortTE="F";uid="3c42353e-5fa6-46f5-b60f-008fb369a0b0"
CM017797.1	RepeatMasker	DNA/Kolobok-E	18656697	18656844	418	+	.	ID="KOLOBOKE-3_AP";Tend="2199";Tstart="2048";shortTE="F";uid="f4b0158a-456a-4091-aa8e-2e578107cce9"
CM017797.1	RepeatMasker	DNA	58631014	58631620	2588	+	.	ID="RND-6_FAMILY-25241";Tend="1413";Tstart="787";shortTE="F";uid="7e4f47f2-77f2-46b7-a3c6-6d0c694e204b"
CM017797.1	RepeatMasker	DNA/hAT-Tip100	38047654	38047828	1093	+	.	ID="RND-5_FAMILY-8078";Tend="1117";Tstart="952";shortTE="F";uid="19518599-d512-4f27-8e7e-0a5be39226f3"
CM017797.1	RepeatMasker	DNA/hAT-Tip100	8636873	8637033	1249	+	.	ID="RND-6_FAMILY-5591";Tend="1080";Tstart="922";shortTE="F";uid="93233a29-3aa8-43a8-9247-9ab170ce2e53"
CM017797.1	RepeatMasker	DNA	15376128	15376631	1219	+	.	ID="DNA4-2_AP";Tend="511";Tstart="1";shortTE="F";uid="ea2158d2-edb3-4ee4-a45a-8553729f75f6"
CM017797.1	RepeatMasker	DNA	83958109	83958247	555	+	.	ID="ttaa3b_ap";Tend="145";Tstart="9";shortTE="F";uid="17908e60-b201-46f1-855a-467531cb2093"
CM017797.1	RepeatMasker	Retroposon?	79942142	79944015	15802	+	.	ID="RND-6_FAMILY-29551";Tend="3367";Tstart="1488";shortTE="F";uid="eacdd036-a341-419b-828d-31da77f29d58"
CM017797.1	RepeatMasker	Retroposon?	20070056	20071169	6662	+	.	ID="RND-5_FAMILY-10685";Tend="3489";Tstart="2375";shortTE="F";uid="e50931ef-a937-4471-932a-dd0b721ca46e"
CM017797.1	RepeatMasker	DNA	3706373	3706551	769	+	.	ID="RND-6_FAMILY-15876";Tend="1643";Tstart="1468";shortTE="F";uid="7f73b72d-73e1-4d0e-a6bd-509116783222"
CM017797.1	RepeatMasker	DNA	52942635	52943080	3093	+	.	ID="RND-6_FAMILY-14994";Tend="1337";Tstart="889";shortTE="F";uid="dbe6c53a-f9c9-4543-8b43-1717f2d9a480"
CM017797.1	RepeatMasker	DNA	84284119	84284330	981	+	.	ID="RND-6_FAMILY-6286";TEgroup="ctg_1%7CRND-6_FAMILY-6286%7C4";Tend="1131";Tstart="940";shortTE="F";uid="160f4cc4-b1b6-44c2-b952-98fe5aa916ef"
CM017797.1	RepeatMasker	DNA/Ginger-1	45580986	45582030	6683	+	.	ID="RND-6_FAMILY-566";Tend="2330";Tstart="1277";shortTE="F";uid="6b66cd42-4d25-4746-b700-ab3db1cd6435"
CM017797.1	RepeatMasker	DNA/Ginger-1	1362920	1363185	471	+	.	ID="RND-6_FAMILY-3353";Tend="2360";Tstart="2100";shortTE="F";uid="b2609018-fdfd-4eba-87a7-1a104167d93b"
CM017797.1	RepeatMasker	DNA/hAT-Tip100	96796795	96797521	2803	+	.	ID="RND-6_FAMILY-8011";Tend="1584";Tstart="873";shortTE="F";uid="1a8156d9-08d9-43d5-87a6-804d4e53d4f1"
CM017797.1	RepeatMasker	Unknown	3386425	3386606	747	+	.	ID="RND-1_FAMILY-44";Tend="1163";Tstart="951";shortTE="F";uid="2b6b92a1-bcfb-46aa-bb95-1ded854f4642"
CM017797.1	RepeatMasker	LTR/Gypsy	51961546	51961652	831	+	.	ID="RND-5_FAMILY-3669";Tend="1826";Tstart="1719";shortTE="F";uid="2fc0599c-e0af-486f-8f2a-45799beadd43"
CM017797.1	RepeatMasker	DNA/hAT-Tip100	36243039	36244512	4832	+	.	ID="RND-6_FAMILY-6124";Tend="1999";Tstart="630";shortTE="F";uid="e10afa52-14b5-495e-8abf-215623ae0423"
CM017797.1	RepeatMasker	DNA	28751575	28751717	834	+	.	ID="ttaa12_ap";Tend="647";Tstart="472";shortTE="F";uid="267f6ec6-6f2a-428c-82c6-e61f473995c1"
CM017797.1	RepeatMasker	Unknown	95676642	95678949	11286	+	.	ID="RND-1_FAMILY-369";Tend="2183";Tstart="12";shortTE="F";uid="4dcde1bd-be95-4fbe-91a2-61c455ad152d"
CM017797.1	RepeatMasker	Unknown	95229271	95229383	437	+	.	ID="RND-5_FAMILY-730";Tend="1505";Tstart="1377";shortTE="F";uid="89455386-ff50-4a52-95ca-e0a7a849d999"
CM017797.1	RepeatMasker	DNA	45208440	45208964	1195	+	.	ID="TTAA3_AP";TEgroup="ctg_1%7CTTAA3_AP%7C3";Tend="429";Tstart="161";shortTE="F";uid="1cd13bbc-ca5c-44a9-b0ca-4c319bc3e632"
CM017797.1	RepeatMasker	LINE/L2	56943495	56943894	1026	+	.	ID="RND-6_FAMILY-4043";Tend="1261";Tstart="835";shortTE="F";uid="7ea7735b-2709-41e1-ab64-b3b3ac69bdd9"
CM017797.1	RepeatMasker	DNA/hAT	18587409	18588326	3213	+	.	ID="RND-1_FAMILY-3";Tend="851";Tstart="2";shortTE="F";uid="5f059823-b77f-49c2-8b83-f0a1ae6c56e4"
CM017797.1	RepeatMasker	DNA/Kolobok-E	21263479	21263631	410	+	.	ID="KOLOBOKE-2_AP";Tend="2075";Tstart="1914";shortTE="F";uid="1562f383-14de-4085-a180-7cee54dc524c"
CM017797.1	RepeatMasker	DNA/hAT-Tip100	93924852	93925053	1254	+	.	ID="DNA8-12_AP";Tend="208";Tstart="1";shortTE="F";uid="29d94395-908f-47d4-8983-adf25a69a3fc"
CM017797.1	RepeatMasker	DNA/Kolobok-E	67864581	67865516	6108	+	.	ID="rnd-5_family-12007";Tend="2419";Tstart="927";shortTE="F";uid="b67819c9-a24e-44d4-a830-ea2474200d7e"
CM017797.1	RepeatMasker	DNA/Merlin	67098094	67098571	2312	+	.	ID="RND-6_FAMILY-4999";Tend="2094";Tstart="1618";shortTE="F";uid="e9d52385-1f88-4568-aeb5-6ce57e23086d"
CM017797.1	RepeatMasker	Unknown	1049127	1049427	1164	+	.	ID="RND-1_FAMILY-112";TEgroup="ctg_1%7CRND-1_FAMILY-112%7C1";Tend="1173";Tstart="945";shortTE="F";uid="c97ecee0-04b5-42d2-9b99-d6949314e7a2"
CM017797.1	RepeatMasker	DNA/Merlin	63863011	63863433	445	+	.	ID="HALYOMORPHA_HALYS-5_FAMILY-9382";Tend="563";Tstart="125";shortTE="F";uid="987aef58-c65f-4714-9998-500ecd77e2ec"
CM017797.1	RepeatMasker	DNA/hAT-Tip100	72457750	72457957	1539	+	.	ID="DNA8-12_AP";Tend="208";Tstart="1";shortTE="F";uid="fbb2c998-b0f4-4aae-b6e2-deffdb1761f5"
CM017797.1	RepeatMasker	DNA/Kolobok-E	51819137	51822234	24935	+	.	ID="RND-5_FAMILY-3578";Tend="4653";Tstart="1540";shortTE="F";uid="570ec46f-26c8-4043-88ae-0da325a49de4"
CM017797.1	RepeatMasker	RC/Helitron	73485934	73486578	3228	+	.	ID="RND-5_FAMILY-19467";Tend="2338";Tstart="1721";shortTE="F";uid="6c95ee10-7be7-4566-a90a-39536779a446"
CM017797.1	RepeatMasker	DNA/Kolobok-T2	91648792	91649136	2088	+	.	ID="RND-5_FAMILY-2091";Tend="1705";Tstart="1366";shortTE="F";uid="5daa63d1-eb1f-4914-9f59-ebc73455f91c"
CM017797.1	RepeatMasker	DNA/Kolobok-E	56122345	56123022	4652	+	.	ID="RND-5_FAMILY-12007";Tend="1849";Tstart="1159";shortTE="F";uid="c8a45c9b-4fba-4eb6-92d2-d0e3ac0675be"
CM017797.1	RepeatMasker	DNA/Ginger-1	267756	268163	2348	+	.	ID="RND-1_FAMILY-62";Tend="1334";Tstart="905";shortTE="F";uid="1bf663ac-51c7-491e-9022-f1e9a9bc2b1d"
CM017797.1	RepeatMasker	Retroposon?	9923421	9923549	1374	+	.	ID="SINE2-1_AP";Tend="2298";Tstart="1196";shortTE="F";uid="9dd6bcf0-d4c6-46c4-9934-260c2e4e06cc"
CM017797.1	RepeatMasker	Unknown	74148171	74153444	21190	+	.	ID="RND-1_FAMILY-0";Tend="6221";Tstart="834";shortTE="F";uid="9b66d41c-7d40-454b-996d-d164c8069a15"
CM017797.1	RepeatMasker	DNA	75285331	75285717	1457	+	.	ID="DNA4-2_AP";Tend="389";Tstart="2";shortTE="F";uid="6d025529-0ba7-4a85-82c8-3e377788fe51"
CM017797.1	RepeatMasker	DNA/Maverick	58761683	58769832	57877	+	.	ID="RND-5_FAMILY-105";Tend="8173";Tstart="1";shortTE="F";uid="e292cfe1-09d0-4bb8-8c7c-df568e36452a"
CM017797.1	RepeatMasker	DNA	46548325	46548518	699	+	.	ID="dna4-2_ap";Tend="170";Tstart="1";shortTE="F";uid="800ef4ec-b1a6-4de7-b056-8675c540a65b"
CM017797.1	RepeatMasker	DNA/Kolobok-T2	28356512	28356643	580	+	.	ID="KOLOBOK-2_AP";Tend="133";Tstart="1";shortTE="F";uid="a513a3be-4d70-4e1a-83df-6949dd8a9e17"
CM017797.1	RepeatMasker	Unknown	15397954	15398272	1040	+	.	ID="RND-6_FAMILY-8583";Tend="1249";Tstart="935";shortTE="F";uid="7ba21901-091b-4887-920a-9812ff344c6d"
CM017797.1	RepeatMasker	DNA/TcMar-m44?	6409588	6409738	607	+	.	ID="dnax-4b_ap";Tend="173";Tstart="25";shortTE="F";uid="77ce352e-860c-44bc-ace0-269607e86a64"
CM017797.1	RepeatMasker	DNA	43954818	43955174	800	+	.	ID="DNA4-2_AP";Tend="413";Tstart="1";shortTE="F";uid="0499957f-ca4a-4ee2-8f46-64936695a4ab"
CM017797.1	RepeatMasker	DNA/Kolobok-E	3853942	3854578	4540	+	.	ID="RND-6_FAMILY-15326";Tend="1491";Tstart="846";shortTE="F";uid="5182a424-f3ac-46ef-ae41-77d1fd541cf9"
CM017797.1	RepeatMasker	DNA/hAT	5671524	5671822	1627	+	.	ID="RND-1_FAMILY-60";Tend="1529";Tstart="1236";shortTE="F";uid="38524c77-1a53-4113-87eb-0e255d784a63"
CM017797.1	RepeatMasker	Retroposon?	80533183	80533433	497	+	.	ID="RND-6_FAMILY-9961";Tend="1120";Tstart="873";shortTE="F";uid="c01c32aa-95fb-4c30-816f-9f89494698d9"
CM017797.1	RepeatMasker	DNA/hAT-Charlie	11729313	11729961	3878	+	.	ID="RND-6_FAMILY-16273";Tend="1641";Tstart="982";shortTE="F";uid="9f0ec684-f149-4bb5-a8c5-15d511ad769e"
CM017797.1	RepeatMasker	DNA/hAT-Charlie	13062212	13062404	887	+	.	ID="RND-6_FAMILY-18953";Tend="1276";Tstart="1047";shortTE="F";uid="2101bd4d-ccd1-4c68-9b2c-e96a3bf70626"
CM017797.1	RepeatMasker	Unknown	15773459	15773626	472	+	.	ID="RND-5_FAMILY-4482";Tend="1030";Tstart="886";shortTE="F";uid="e4e66736-b640-4951-bca3-32a132828184"
CM017797.1	RepeatMasker	Unknown	5160586	5161276	3129	+	.	ID="RND-4_FAMILY-2841";Tend="1507";Tstart="835";shortTE="F";uid="f27d5189-b64a-4de8-99f0-c39bb94c8f95"
CM017797.1	RepeatMasker	LTR/Gypsy	68073652	68073832	975	+	.	ID="RND-6_FAMILY-15301";Tend="2280";Tstart="2102";shortTE="F";uid="0a08937b-d0be-4802-aaa7-c4800b6ed0b2"
CM017797.1	RepeatMasker	DNA	70488265	70488522	1516	+	.	ID="DNA4-3_AP";Tend="262";Tstart="3";shortTE="F";uid="b7dbbb73-5b0b-4d19-8fea-7c553c405861"
CM017797.1	RepeatMasker	DNA/Ginger-1	80566622	80566845	907	+	.	ID="rnd-6_family-8823";Tend="1812";Tstart="1634";shortTE="F";uid="bafd831d-01df-46d2-87ba-9e3930911997"
CM017797.1	RepeatMasker	Unknown	69272120	69272435	1311	+	.	ID="RND-1_FAMILY-16";Tend="1300";Tstart="973";shortTE="F";uid="3a70f235-83d4-4371-8976-742621ec4899"
CM017797.1	RepeatMasker	DNA/Kolobok-E	45410239	45410590	651	+	.	ID="RND-6_FAMILY-6582";Tend="2305";Tstart="1940";shortTE="F";uid="efac9074-4b35-4f71-88bf-5e887337bce2"
CM017797.1	RepeatMasker	DNA	17096681	17096901	588	+	.	ID="TTAA20_AP";Tend="662";Tstart="373";shortTE="F";uid="d1db2205-b5a1-4442-84f9-9df43ba9c677"
CM017797.1	RepeatMasker	DNA/Kolobok-E	85754978	85756116	3908	+	.	ID="KOLOBOKE-2_AP";Tend="2211";Tstart="1114";shortTE="F";uid="4d7ee21d-0a1d-41b6-9d11-b6a2546ed2df"
CM017797.1	RepeatMasker	DNA/hAT-Ac	35156479	35156703	958	+	.	ID="rnd-5_family-1687";Tend="1014";Tstart="830";shortTE="F";uid="138ceed7-64ba-4f1d-8663-b60dd184f610"
CM017797.1	RepeatMasker	DNA	58174633	58177189	25930	+	.	ID="RND-1_FAMILY-17";Tend="4161";Tstart="1524";shortTE="F";uid="a3ccb986-cd17-4478-9f19-aea659d16025"
CM017797.1	RepeatMasker	DNA/hAT-Charlie	25887798	25888164	2346	+	.	ID="RND-5_FAMILY-1951";Tend="1722";Tstart="1382";shortTE="F";uid="93e3db33-2d74-490a-b3df-4709224cfe9b"
CM017797.1	RepeatMasker	Retroposon?	85366556	85366928	612	+	.	ID="RND-6_FAMILY-18748";Tend="1004";Tstart="641";shortTE="F";uid="38fe33b4-cb0c-4855-b716-6823432aa30f"
CM017797.1	RepeatMasker	Unknown	69747628	69749127	10513	+	.	ID="RND-6_FAMILY-12596";Tend="2163";Tstart="662";shortTE="F";uid="ca9be22b-418c-408f-a194-1a09c32a5417"
CM017797.1	RepeatMasker	DNA/hAT-hAT19	2016175	2016376	751	+	.	ID="HAT-N4_AP";Tend="204";Tstart="3";shortTE="F";uid="6369e33b-46fb-48e6-a5f1-4cb32bd5a819"
CM017797.1	RepeatMasker	DNA/hAT-hAT19	23369957	23370508	2839	+	.	ID="RND-5_FAMILY-1668";Tend="1720";Tstart="1192";shortTE="F";uid="4786e506-3660-442a-b0bd-c1114c253b78"
CM017797.1	RepeatMasker	Unknown	93890408	93890906	3539	+	.	ID="RND-5_FAMILY-480";Tend="1421";Tstart="935";shortTE="F";uid="f5c8a340-e4c5-4572-9f7a-93f734019724"
CM017797.1	RepeatMasker	DNA/Kolobok-E	4895645	4895980	989	+	.	ID="RND-5_FAMILY-12007";Tend="1774";Tstart="1394";shortTE="F";uid="e3220cc4-686e-4064-8ce8-3702215747bb"
CM017797.1	RepeatMasker	DNA/Ginger-1	32565547	32565666	688	+	.	ID="RND-6_FAMILY-1840";Tend="957";Tstart="838";shortTE="F";uid="985675cf-0e69-4926-a262-5bf63bf59053"
CM017797.1	RepeatMasker	DNA/MULE-MuDR	40792468	40793445	702	+	.	ID="mudr7x_ap";Tend="1628";Tstart="635";shortTE="F";uid="5561a46a-8ed6-44dc-8c28-8cea32d3ab1f"
CM017797.1	RepeatMasker	DNA	80943871	80944236	2115	+	.	ID="TTAA3_AP";Tend="383";Tstart="2";shortTE="F";uid="1e86539f-86b5-4bf8-8cf3-8dad6b6a8b1b"
CM017797.1	RepeatMasker	DNA/hAT-Ac	76494157	76494274	434	+	.	ID="RND-6_FAMILY-3608";Tend="1609";Tstart="1486";shortTE="F";uid="837d5b02-dc1f-4c5b-982a-6474583c760a"
CM017797.1	RepeatMasker	DNA/hAT-Tip100	70984391	70984633	1425	+	.	ID="DNA8-19_AP";Tend="236";Tstart="1";shortTE="F";uid="289e668f-b7c0-440b-a048-c7b84055c211"
CM017797.1	RepeatMasker	LINE/I-Jockey	40553994	40554504	3158	+	.	ID="RND-6_FAMILY-16663";Tend="1823";Tstart="1299";shortTE="F";uid="e3a1a80a-23ef-438b-aff2-79c1cb5598b8"
CM017797.1	RepeatMasker	DNA	95019326	95019503	1215	+	.	ID="TTAA20_AP";Tend="663";Tstart="484";shortTE="F";uid="178567be-65b1-4e4e-89db-e7f52729c822"
CM017797.1	RepeatMasker	Unknown	32616410	32616843	1116	+	.	ID="RND-1_FAMILY-366";Tend="1374";Tstart="880";shortTE="F";uid="424042fe-13cf-4828-978e-79b1f8137105"
CM017797.1	RepeatMasker	Retroposon?	68273489	68273651	450	+	.	ID="RND-6_FAMILY-8816";Tend="970";Tstart="826";shortTE="F";uid="870a2814-551f-4dcf-8b45-a4641babb6a9"
CM017797.1	RepeatMasker	DNA/Ginger-1	58679383	58679527	497	+	.	ID="rnd-6_family-566";Tend="1076";Tstart="931";shortTE="F";uid="183aaee1-8d23-4d2b-b688-8306ffe03426"
CM017797.1	RepeatMasker	DNA/Kolobok-E	78635267	78635760	476	+	.	ID="RND-5_FAMILY-4099";TEgroup="ctg_1%7CRND-5_FAMILY-4099%7C1";Tend="1450";Tstart="978";shortTE="F";uid="aea2b7c2-ee99-4dac-83c3-1c3b54ea9d0a"
CM017797.1	RepeatMasker	DNA/Ginger-1	38896365	38896561	872	+	.	ID="rnd-6_family-566";Tend="2326";Tstart="2140";shortTE="F";uid="9cc872b6-16f7-4efe-9ff5-33f406cb8e57"
CM017797.1	RepeatMasker	DNA/Kolobok-E	24422039	24422839	869	+	.	ID="KOLOBOKE-2_AP";Tend="1894";Tstart="1115";shortTE="F";uid="4103997c-981c-4b20-b1bf-39eee0bc37d3"
CM017797.1	RepeatMasker	DNA	53127262	53127521	959	+	.	ID="DNAX-2_AP";Tend="466";Tstart="218";shortTE="F";uid="3def8eea-466f-4070-8681-dd0c177e3342"
CM017797.1	RepeatMasker	DNA/TcMar-Pogo	99847919	99848312	2334	+	.	ID="rnd-6_family-1493";Tend="1385";Tstart="807";shortTE="F";uid="d55a9e4d-05b5-45ee-aefe-a667ec68d8a2"
CM017797.1	RepeatMasker	DNA/Ginger-1	99660323	99660463	542	+	.	ID="RND-6_FAMILY-1417";Tend="1364";Tstart="1207";shortTE="F";uid="f82ed2c1-a599-427f-b0a2-a737b497ce51"
CM017797.1	RepeatMasker	DNA/Kolobok-E	2432559	2433419	6072	+	.	ID="RND-5_FAMILY-12007";Tend="1846";Tstart="922";shortTE="F";uid="c753737d-bb1f-453b-8b7b-c66879ee2dbc"
CM017797.1	RepeatMasker	DNA	16958058	16958342	670	+	.	ID="TTAA2D_AP";TEgroup="ctg_1%7CTTAA2D_AP%7C1";Tend="431";Tstart="28";shortTE="F";uid="3c2f7b12-50f0-41c6-9a3d-1eecf08e9404"
CM017797.1	RepeatMasker	DNA/hAT-Tip100	89343182	89343358	1147	+	.	ID="DNA8-113_AP";Tend="176";Tstart="1";shortTE="F";uid="bab3e520-8c36-4d85-8d6e-6b88439eb257"
CM017797.1	RepeatMasker	Retroposon?	66443397	66443958	644	+	.	ID="SINE2-1_AP";Tend="1404";Tstart="864";shortTE="F";uid="81b576d0-f797-4d0d-9894-3503c1f06bf3"
CM017797.1	RepeatMasker	DNA	31599215	31599328	582	+	.	ID="RND-6_FAMILY-3164";Tend="508";Tstart="394";shortTE="F";uid="b420fb1e-2e8d-4727-8d3a-af402e2fe324"
CM017797.1	RepeatMasker	LTR/Gypsy	86500284	86500727	2746	+	.	ID="RND-5_FAMILY-6551";TEgroup="ctg_1%7CRND-5_FAMILY-6551%7C2";Tend="1624";Tstart="1023";shortTE="T";uid="17463d9b-13ac-49c8-bf64-b67e2cf75a9f"
CM017797.1	RepeatMasker	DNA/MULE-MuDR	4270079	4270315	716	+	.	ID="RND-6_FAMILY-49";Tend="1920";Tstart="1719";shortTE="F";uid="e8b18e93-58c0-4e8c-a111-eadfa6f550d1"
CM017797.1	RepeatMasker	DNA/Kolobok-E	74198069	74198276	529	+	.	ID="RND-5_FAMILY-12007";Tend="1484";Tstart="1292";shortTE="F";uid="c747406d-6708-415c-97c0-03cda722102f"
CM017797.1	RepeatMasker	DNA/Kolobok-E	81468309	81468627	1205	+	.	ID="RND-5_FAMILY-12007";Tend="1634";Tstart="1293";shortTE="F";uid="5ece7033-5a02-4841-a559-e7e915c234b5"
CM017797.1	RepeatMasker	DNA	7775764	7775960	861	+	.	ID="DNA8-22_AP";Tend="213";Tstart="1";shortTE="F";uid="3f85d665-1fe4-44ba-a9a7-c2f49050f92b"
CM017797.1	RepeatMasker	DNA/TcMar-Tc1	71377361	71377486	439	+	.	ID="MARINER-N22_AG";Tend="185";Tstart="60";shortTE="F";uid="1e4cc8ae-a613-419c-a93e-613fa8238cc8"
CM017797.1	RepeatMasker	DNA	28306072	28306435	2436	+	.	ID="ttaa2_ap";Tend="310";Tstart="1";shortTE="F";uid="cf22b184-ad21-4a3b-8074-bb84e2e9a528"
CM017797.1	RepeatMasker	DNA/Ginger-1	91287013	91287258	1215	+	.	ID="RND-6_FAMILY-566";Tend="1899";Tstart="1652";shortTE="F";uid="9e224183-8dfc-4df2-83e1-1ec7b4b7a262"
CM017797.1	RepeatMasker	DNA	59721542	59721646	515	+	.	ID="TTAA2_AP";Tend="427";Tstart="312";shortTE="F";uid="f077b692-829e-427a-99f7-b78eafca4a98"
CM017797.1	RepeatMasker	DNA/hAT-hAT19	70381847	70382066	577	+	.	ID="RND-6_FAMILY-9539";Tend="11907";Tstart="11693";shortTE="F";uid="17f17420-92bc-45c9-99c4-44e63e254d5a"
CM017797.1	RepeatMasker	Retroposon?	79557298	79557879	1289	+	.	ID="SINE2-2_AP";Tend="602";Tstart="1";shortTE="F";uid="b2205585-163d-4cfc-97b3-e78c36551430"
CM017797.1	RepeatMasker	Retroposon?	94992023	94992128	401	+	.	ID="RND-6_FAMILY-19127";Tend="956";Tstart="855";shortTE="F";uid="a072290e-62d1-40c5-a0b7-29b23ef86a7b"
CM017797.1	RepeatMasker	DNA/Maverick	96385721	96388407	17634	+	.	ID="RND-6_FAMILY-10750";Tend="3892";Tstart="1267";shortTE="F";uid="cdcd2d91-7785-42fc-bcfc-e33bb3d2de08"
CM017797.1	RepeatMasker	DNA	34084125	34084483	1467	+	.	ID="TTAA25_AP";Tend="377";Tstart="4";shortTE="F";uid="c92b7f5b-8e66-4a08-be50-0e6505166591"
CM017797.1	RepeatMasker	DNA	54916417	54916534	424	+	.	ID="dnax-2_ap";Tend="309";Tstart="188";shortTE="F";uid="da72f0a9-012a-4566-a5fa-9df77acf6467"
CM017797.1	RepeatMasker	DNA/hAT-hAT19	36302457	36303194	5539	+	.	ID="RND-6_FAMILY-11322";Tend="1663";Tstart="934";shortTE="F";uid="b64a9576-159c-42ab-a468-3821f92bd223"
CM017797.1	RepeatMasker	DNA/hAT-Tip100	63930070	63930338	1577	+	.	ID="RND-6_FAMILY-4692";Tend="1087";Tstart="812";shortTE="F";uid="c7c0ea7c-2aa5-4788-b524-7d597b83d952"
CM017797.1	RepeatMasker	DNA/MULE-MuDR	17179918	17180021	421	+	.	ID="RND-6_FAMILY-4904";Tend="1822";Tstart="1720";shortTE="F";uid="a4a20d53-96d0-42ef-ab9f-24353400739f"
CM017797.1	RepeatMasker	RC/Helitron	76440724	76440853	411	+	.	ID="HELITRON-3_HNUM";Tend="199";Tstart="72";shortTE="F";uid="737bb9f8-9457-47d7-87c5-522daec422d7"
CM017797.1	RepeatMasker	DNA/Ginger-1	89752130	89752727	707	+	.	ID="RND-6_FAMILY-925";Tend="1128";Tstart="598";shortTE="F";uid="2aac8a91-90cf-44ea-80be-aefb54d4a6d4"
CM017797.1	RepeatMasker	DNA/Kolobok-E	2097021	2097234	601	+	.	ID="KOLOBOKE-2_AP";Tend="1326";Tstart="1123";shortTE="F";uid="52821b86-6a13-496e-9e49-5c6e05e11597"
CM017797.1	RepeatMasker	DNA/Ginger-1	35808365	35808534	774	+	.	ID="RND-6_FAMILY-5072";Tend="1006";Tstart="826";shortTE="F";uid="c221cafe-ef73-4cc6-9de9-4bc5bdba766f"
CM017797.1	RepeatMasker	RC/Helitron	62959013	62959121	462	+	.	ID="RND-5_FAMILY-3092";Tend="851";Tstart="735";shortTE="F";uid="99f40256-2670-4e90-a144-bef7ca813522"
CM017797.1	RepeatMasker	DNA	40605647	40606005	1840	+	.	ID="TTAA2_AP";Tend="427";Tstart="81";shortTE="F";uid="135af81c-a372-4f73-a037-65657ab2148f"
CM017797.1	RepeatMasker	DNA/Ginger-1	58748658	58748928	1662	+	.	ID="RND-6_FAMILY-1840";Tend="890";Tstart="624";shortTE="F";uid="09abe2f1-29d1-4091-841d-4e6b40e91f2f"
CM017797.1	RepeatMasker	Unknown	9500262	9504389	22500	+	.	ID="RND-1_FAMILY-214";Tend="3333";Tstart="1";shortTE="F";uid="2923f76f-cf17-49d4-b4e3-5d8984ab71d5"
CM017797.1	RepeatMasker	DNA/Kolobok-E	52446567	52446887	1252	+	.	ID="RND-4_FAMILY-1821";Tend="2154";Tstart="1866";shortTE="F";uid="e7fc5429-54fe-4122-8f91-449a1861610f"
CM017797.1	RepeatMasker	DNA	1219745	1220022	771	+	.	ID="DNA4-2_AP";Tend="768";Tstart="486";shortTE="F";uid="7197a174-f771-4372-b976-63f4681f9091"
CM017797.1	RepeatMasker	LINE/I-Jockey	2621412	2621543	419	+	.	ID="RND-1_FAMILY-124";Tend="967";Tstart="845";shortTE="F";uid="df2f6a89-7e46-4855-a9e3-078b8ef23945"
CM017797.1	RepeatMasker	Retroposon?	87442130	87442258	740	+	.	ID="RND-6_FAMILY-1454";Tend="750";Tstart="624";shortTE="F";uid="ea66bbf3-9d0b-4057-867a-c1bf60263e91"
CM017797.1	RepeatMasker	DNA/hAT-hAT19	52976593	52976751	1063	+	.	ID="HAT-N9_AP";Tend="159";Tstart="1";shortTE="F";uid="4c0907f5-6a8c-43c0-a9b2-f5bfa3442a50"
CM017797.1	RepeatMasker	DNA/hAT-Tip100	2711896	2711997	406	+	.	ID="RND-5_FAMILY-922";Tend="954";Tstart="857";shortTE="F";uid="21f94b37-9a36-48fd-a460-25cb058219e1"
CM017797.1	RepeatMasker	LINE/CR1	26979991	26980478	480	+	.	ID="RND-6_FAMILY-342";Tend="684";Tstart="204";shortTE="F";uid="b798d6fc-d8de-4426-b345-30c43c8ec2dc"
CM017797.1	RepeatMasker	DNA/MULE-MuDR	13948802	13949375	3984	+	.	ID="RND-6_FAMILY-16904";Tend="1272";Tstart="719";shortTE="F";uid="77646874-8daa-455a-856b-eaf5113653bf"
CM017797.1	RepeatMasker	DNA	25788675	25789172	3535	+	.	ID="RND-6_FAMILY-8475";Tend="1470";Tstart="945";shortTE="F";uid="4ac696f4-5b5e-46e0-9d11-1b0c080b293b"
CM017797.1	RepeatMasker	DNA/Kolobok-E	11640612	11640821	1630	+	.	ID="RND-6_FAMILY-15326";Tend="1063";Tstart="854";shortTE="F";uid="19ab9139-b16a-4543-a001-7141899468af"
CM017797.1	RepeatMasker	DNA	98853767	98853968	897	+	.	ID="RND-6_FAMILY-6044";Tend="1089";Tstart="894";shortTE="F";uid="bcc7d9ea-230d-4ffe-b793-7976a0b1608d"
CM017797.1	RepeatMasker	DNA/hAT?	30956017	30956145	523	+	.	ID="RND-6_FAMILY-25429";Tend="552";Tstart="417";shortTE="F";uid="29877222-5ddc-4189-a7f1-68480ddc16a5"
CM017797.1	RepeatMasker	Retroposon?	81316922	81317121	501	+	.	ID="RND-6_FAMILY-18748";Tend="2290";Tstart="2077";shortTE="F";uid="c24ca4ab-5d45-4061-a4a8-31fcfeba5e56"
CM017797.1	RepeatMasker	DNA/MULE-MuDR	40572419	40572693	874	+	.	ID="RND-5_FAMILY-4771";Tend="838";Tstart="572";shortTE="F";uid="63f80109-044a-4843-be8c-5b6479095671"
CM017797.1	RepeatMasker	DNA	29146506	29147011	507	+	.	ID="DNA4-3_AP";Tend="615";Tstart="130";shortTE="F";uid="1ab2c999-5305-4055-9234-10a1239a63c6"
CM017797.1	RepeatMasker	Retroposon?	4314061	4314513	484	+	.	ID="RND-6_FAMILY-8816";Tend="1182";Tstart="752";shortTE="F";uid="54f79aae-5b29-4649-b373-b831d63bba4c"
CM017797.1	RepeatMasker	RC/Helitron	28779426	28779662	643	+	.	ID="RND-6_FAMILY-4945";Tend="1448";Tstart="1174";shortTE="F";uid="8640f4c5-181c-4bfd-ac27-15d9ca0151f1"
CM017797.1	RepeatMasker	DNA/hAT-Tip100	79443023	79443172	795	+	.	ID="DNA8-16_AP";Tend="177";Tstart="7";shortTE="F";uid="34e64db9-b04a-44a7-b7ff-243195dd8af3"
CM017797.1	RepeatMasker	DNA/hAT-Charlie	55485554	55488031	11651	+	.	ID="RND-6_FAMILY-16688";TEgroup="ctg_1%7CRND-6_FAMILY-16688%7C2";Tend="2805";Tstart="249";shortTE="F";uid="c0de6286-0a5c-439d-8def-f851af0380c8"
CM017797.1	RepeatMasker	DNA/MULE-NOF	21419060	21420050	7979	+	.	ID="RND-6_FAMILY-1449";Tend="1663";Tstart="668";shortTE="F";uid="a67d3e13-975f-444e-92c3-68a091c23582"
CM017797.1	RepeatMasker	Unknown	65931125	65931542	3133	+	.	ID="RND-1_FAMILY-306";Tend="1438";Tstart="981";shortTE="F";uid="fe40fcba-f5d6-4c1f-9ac6-12d075db7b93"
CM017797.1	RepeatMasker	DNA/Kolobok-E	64134517	64134792	713	+	.	ID="RND-6_FAMILY-6582";Tend="2307";Tstart="1994";shortTE="F";uid="ddcc5cd4-d6db-4192-8864-11d01ad623aa"
CM017797.1	RepeatMasker	DNA	45686509	45686815	888	+	.	ID="DNA4-2_AP";Tend="302";Tstart="2";shortTE="F";uid="1883a658-f784-444a-883d-cd9a8f9d122d"
CM017797.1	RepeatMasker	DNA/Kolobok-E	21082349	21083182	5157	+	.	ID="RND-6_FAMILY-15326";Tend="1727";Tstart="867";shortTE="F";uid="c64e0063-374f-42a4-9ebb-20ac8d89ed99"
CM017797.1	RepeatMasker	RC/Helitron	14543494	14543595	672	+	.	ID="RND-6_FAMILY-4945";Tend="1640";Tstart="1540";shortTE="F";uid="dc1fbf86-05ce-4457-8711-323d351e9d8c"
CM017797.1	RepeatMasker	RC/Helitron	87256951	87257085	420	+	.	ID="HELITRON-N18_LMI";Tend="154";Tstart="10";shortTE="F";uid="9000a1f7-2817-4493-b817-c1a662c2a83d"
CM017797.1	RepeatMasker	DNA/Kolobok-E	55096268	55096618	767	+	.	ID="KOLOBOKE-2_AP";Tend="1848";Tstart="1460";shortTE="F";uid="a0b752f7-f0d6-4f69-867e-8a2b8951556b"
CM017797.1	RepeatMasker	DNA	45008086	45008712	889	+	.	ID="DNA4-3_AP";Tend="635";Tstart="1";shortTE="F";uid="42d71ae7-d244-4b44-b677-7d804235f0b4"
CM017797.1	RepeatMasker	DNA/Ginger-1	28139479	28139611	448	+	.	ID="GINGER1-2_AP";Tend="4194";Tstart="4063";shortTE="F";uid="1acf2510-3a82-4b68-b400-aa70bce44ffb"
CM017797.1	RepeatMasker	DNA/Ginger-1	7464835	7465036	505	+	.	ID="RND-6_FAMILY-23998";Tend="1516";Tstart="1326";shortTE="F";uid="10e3080e-4e8c-4939-a82f-3c8c06995c2a"
CM017797.1	RepeatMasker	Unknown	11491465	11492924	9166	+	.	ID="RND-6_FAMILY-8547";Tend="1475";Tstart="95";shortTE="F";uid="54a42c17-1c1e-4070-bf7c-f0c6b5a414f3"
CM017797.1	RepeatMasker	DNA/Ginger-1	5422374	5422543	1118	+	.	ID="rnd-6_family-16505";Tend="1018";Tstart="832";shortTE="F";uid="c22caabf-ad95-46f4-aa60-946305fc685c"
CM017797.1	RepeatMasker	DNA/hAT-Tip100	88459041	88460183	8162	+	.	ID="RND-4_FAMILY-1548";Tend="1796";Tstart="676";shortTE="F";uid="b6e1db4e-02e3-4260-a158-5a45a1a6e1be"
CM017797.1	RepeatMasker	DNA	84678489	84678603	996	+	.	ID="RND-1_FAMILY-302";Tend="987";Tstart="873";shortTE="F";uid="57878ac2-511f-4cdd-ac2d-cba92ea71b3a"
CM017797.1	RepeatMasker	DNA/hAT-hAT19	13283752	13284480	1013	+	.	ID="RND-6_FAMILY-13747";TEgroup="ctg_1%7CRND-6_FAMILY-13747%7C1";Tend="1321";Tstart="436";shortTE="F";uid="6adf2d41-32dd-49aa-beeb-9b577ac13d66"
CM017797.1	RepeatMasker	DNA	24132442	24132861	2421	+	.	ID="TTAA7_AP";Tend="433";Tstart="1";shortTE="F";uid="c1998a06-a86e-462c-9c24-3584ba6e515f"
CM017797.1	RepeatMasker	DNA/Ginger-1	19992548	19993845	7171	+	.	ID="RND-6_FAMILY-5073";Tend="2388";Tstart="1004";shortTE="F";uid="0efa432c-159e-4779-8382-aba640be38cf"
CM017797.1	RepeatMasker	DNA/Ginger-1	89291760	89292549	5145	+	.	ID="RND-6_FAMILY-566";Tend="1624";Tstart="877";shortTE="F";uid="12cab207-8282-4ec3-8ffe-771dfaaa106c"
CM017797.1	RepeatMasker	DNA/hAT-Charlie	33843554	33844325	732	+	.	ID="HAT-1_MMA";Tend="1090";Tstart="326";shortTE="F";uid="bde3129e-07cd-400f-b397-07844b8f1a35"
CM017797.1	RepeatMasker	DNA/TcMar-Tc1	17226829	17227030	637	+	.	ID="RND-6_FAMILY-336";Tend="986";Tstart="798";shortTE="F";uid="f4cb59b0-0777-4c0b-a3ba-24d9be9058a9"
CM017797.1	RepeatMasker	DNA	92216141	92216515	1712	+	.	ID="ttaa3b_ap";Tend="421";Tstart="4";shortTE="F";uid="98287139-72c2-42f7-8cf3-5197d6a02be1"
CM017797.1	RepeatMasker	Unknown	99659147	99659419	570	+	.	ID="RND-5_FAMILY-664";Tend="1218";Tstart="901";shortTE="F";uid="30daf416-a220-42ab-aa62-9019a69b989b"
CM017797.1	RepeatMasker	DNA/TcMar-Tc1	53476384	53476511	408	+	.	ID="MARINER-N22_AG";Tend="203";Tstart="67";shortTE="F";uid="b830c2f0-c513-4ab5-a7bf-135afb25f9aa"
CM017797.1	RepeatMasker	LTR/Gypsy	7928047	7928168	512	+	.	ID="RND-6_FAMILY-1374";Tend="1563";Tstart="1444";shortTE="F";uid="ef78a283-0c7c-45a6-b34e-cc1cc7d68a8b"
CM017797.1	RepeatMasker	DNA/Kolobok-E	58404269	58404472	1210	+	.	ID="RND-6_FAMILY-15326";Tend="1054";Tstart="851";shortTE="F";uid="b48eea10-af1c-448d-84a2-68e146b733bc"
CM017797.1	RepeatMasker	Unknown	28588005	28588356	1849	+	.	ID="RND-4_FAMILY-3024";Tend="1288";Tstart="938";shortTE="F";uid="f12a90dc-6e50-4b7d-857a-1be0fea8eea2"
CM017797.1	RepeatMasker	LTR/Pao	54923366	54924251	714	+	.	ID="BEL-3_LH-I";Tend="5723";Tstart="4620";shortTE="F";uid="084ae620-4c48-42a0-8f7f-10a40168552d"
CM017797.1	RepeatMasker	Retroposon?	72236888	72237066	811	+	.	ID="RND-4_FAMILY-346";Tend="1422";Tstart="1263";shortTE="F";uid="57a6d14b-3196-43a7-a2f6-6484b3ba1b3c"
CM017797.1	RepeatMasker	Retroposon?	4748801	4748998	778	+	.	ID="RND-6_FAMILY-18748";Tend="2276";Tstart="2077";shortTE="F";uid="b63207f2-5910-4239-9250-7d2b131ec1e5"
CM017797.1	RepeatMasker	DNA	1374539	1375131	2101	+	.	ID="DNA4-2_AP";Tend="767";Tstart="172";shortTE="F";uid="e6e30197-8f3b-47a3-99b4-6fa2c591128b"
CM017797.1	RepeatMasker	Unknown	27356336	27356521	758	+	.	ID="RND-6_FAMILY-9045";Tend="496";Tstart="303";shortTE="F";uid="aa1158f6-34d7-4650-83b0-23bcfe54c7e1"
CM017797.1	RepeatMasker	DNA/hAT-Tip100	100757210	100757880	1890	+	.	ID="dna8-87_ap";Tend="821";Tstart="1";shortTE="F";uid="e148c404-1f7d-4221-b483-b71bd4341eec"
CM017797.1	RepeatMasker	Unknown	1172211	1172557	441	+	.	ID="RND-6_FAMILY-8261";Tend="1178";Tstart="873";shortTE="F";uid="ae060e4c-c8d4-44fa-8a66-ce55f471b688"
CM017797.1	RepeatMasker	DNA/Ginger	46087636	46088512	5826	+	.	ID="RND-1_FAMILY-184";Tend="1769";Tstart="862";shortTE="F";uid="2bd7f0d8-8256-4719-9038-91873df12765"
CM017797.1	RepeatMasker	DNA/Kolobok-E	28792023	28792290	977	+	.	ID="rnd-6_family-11365";Tend="2233";Tstart="2079";shortTE="F";uid="584d8504-9a62-4172-b4ec-66d8e808a953"
CM017797.1	RepeatMasker	Retroposon?	73457343	73457979	1822	+	.	ID="SINE2-1_AP";Tend="1770";Tstart="1079";shortTE="F";uid="925ba0a6-0fb5-4bc5-8f65-c6aa35d64b7b"
CM017797.1	RepeatMasker	DNA/hAT	39745366	39745709	2136	+	.	ID="RND-6_FAMILY-5600";Tend="1178";Tstart="835";shortTE="F";uid="a0620435-7588-4852-b753-f8e03001def8"
CM017797.1	RepeatMasker	DNA/Ginger-1	11234721	11234930	514	+	.	ID="RND-6_FAMILY-566";Tend="2335";Tstart="2120";shortTE="F";uid="89bd561d-ca3d-401e-902f-5013d50affcb"
CM017797.1	RepeatMasker	DNA	54291868	54292277	407	+	.	ID="DNA4-3_AP";Tend="637";Tstart="191";shortTE="F";uid="e5646888-cc76-454c-bc6b-f5fac13d8fd7"
CM017797.1	RepeatMasker	DNA/hAT?	78598815	78599046	437	+	.	ID="RND-4_FAMILY-875";Tend="1307";Tstart="1029";shortTE="F";uid="53b6a061-3fdd-45c1-9ed8-a466f702b0cf"
CM017797.1	RepeatMasker	DNA	62111897	62112318	3341	+	.	ID="RND-6_FAMILY-21122";Tend="1648";Tstart="1231";shortTE="F";uid="336c248b-86d8-4ce3-a93e-1f71ba2a218b"
CM017797.1	RepeatMasker	DNA	69385703	69387734	15605	+	.	ID="RND-1_FAMILY-17";Tend="3775";Tstart="1703";shortTE="F";uid="cd63fc6f-9db7-4987-8a4b-3a6bb49b291e"
CM017797.1	RepeatMasker	Unknown	91005839	91006575	3360	+	.	ID="RND-6_FAMILY-2063";Tend="1615";Tstart="900";shortTE="F";uid="f2484791-09c4-4bb5-a71e-b9be0c4aa53f"
CM017797.1	RepeatMasker	LTR/Gypsy	75044340	75044737	409	+	.	ID="RND-6_FAMILY-1374";TEgroup="ctg_1%7CRND-6_FAMILY-1374%7C1";Tend="1653";Tstart="1124";shortTE="F";uid="95e0c4b4-46d5-4301-9de5-c3ed2fd154a0"
CM017797.1	RepeatMasker	DNA/hAT-Tip100	59397680	59397856	852	+	.	ID="RND-6_FAMILY-15195";Tend="1220";Tstart="1061";shortTE="F";uid="e3e0a246-5abd-4b9d-8af8-d47ec6c8ec88"
CM017797.1	RepeatMasker	DNA/hAT-hAT19	48136043	48136595	3845	+	.	ID="dna8-71_ap";Tend="551";Tstart="1";shortTE="F";uid="a0c42487-52cc-4600-869b-f7758af07277"
CM017797.1	RepeatMasker	DNA/P	44951987	44952844	6241	+	.	ID="RND-6_FAMILY-3503";Tend="1373";Tstart="532";shortTE="F";uid="2880f34e-9ed7-45ab-b279-c40412c43053"
CM017797.1	RepeatMasker	DNA/Ginger-1	40913606	40913714	672	+	.	ID="RND-6_FAMILY-566";Tend="2330";Tstart="2211";shortTE="F";uid="aa652db5-2c7b-4738-9e90-1f40adb6042c"
CM017797.1	RepeatMasker	DNA	78371491	78371802	538	+	.	ID="DNA4-3_AP";Tend="381";Tstart="33";shortTE="F";uid="10e8e899-96e1-4cdc-993f-eb0a75e83744"
CM017797.1	RepeatMasker	DNA/hAT-Tip100	3543022	3543392	693	+	.	ID="rnd-6_family-21389";Tend="3015";Tstart="2734";shortTE="F";uid="524be556-8fd3-44c6-aa88-1fe8f60bd274"
CM017797.1	RepeatMasker	Unknown	7268678	7268862	736	+	.	ID="RND-1_FAMILY-177";Tend="1099";Tstart="924";shortTE="F";uid="718b253a-3fc3-439c-ae5c-234564ac1181"
CM017797.1	RepeatMasker	DNA/Ginger-1	36247746	36248982	2399	+	.	ID="RND-5_FAMILY-1673";Tend="1480";Tstart="160";shortTE="F";uid="00823469-c415-4655-9b41-6e48dec34845"
CM017797.1	RepeatMasker	LINE/I-Jockey	69764001	69764800	728	+	.	ID="RND-1_FAMILY-124";Tend="1671";Tstart="855";shortTE="F";uid="eb453baa-7bd0-4c92-89ff-37f2c90c6839"
CM017797.1	RepeatMasker	DNA/hAT-Ac	18622082	18622484	2043	+	.	ID="RND-1_FAMILY-157";Tend="1313";Tstart="917";shortTE="F";uid="91c436f1-6b2f-4f88-b1e3-827f07c5a4eb"
CM017797.1	RepeatMasker	DNA/Ginger-1	94394287	94394821	2407	+	.	ID="rnd-6_family-3353";Tend="1743";Tstart="781";shortTE="F";uid="5ea7a2b5-995e-4de0-9ec6-afbfd6c2d48f"
CM017797.1	RepeatMasker	DNA/hAT?	2168388	2168595	946	+	.	ID="rnd-4_family-875";Tend="1423";Tstart="1254";shortTE="F";uid="f5c012fd-e95c-42aa-ad85-b1737df0249b"
CM017797.1	RepeatMasker	DNA	71313122	71313499	1228	+	.	ID="TTAA22_AP";Tend="435";Tstart="1";shortTE="F";uid="c1573e7f-13ba-4f4c-b0fc-f36c25c8aa34"
CM017797.1	RepeatMasker	DNA	47716112	47716640	787	+	.	ID="DNA4-3_AP";Tend="607";Tstart="32";shortTE="F";uid="3edcd1df-6889-4a47-b5d9-e3f6952003e2"
CM017797.1	RepeatMasker	DNA/Kolobok-E	87623487	87624240	3257	+	.	ID="RND-5_FAMILY-12007";Tend="1827";Tstart="926";shortTE="F";uid="3c51b1da-410d-4512-bfdd-1d513363970d"
CM017797.1	RepeatMasker	DNA/TcMar-m44	45431444	45431900	444	+	.	ID="RND-6_FAMILY-15312";Tend="1175";Tstart="742";shortTE="F";uid="c44293f3-98b4-46a3-92b0-0e2800a02d32"
CM017797.1	RepeatMasker	DNA/Kolobok-E	16338131	16338500	1105	+	.	ID="RND-4_FAMILY-1";Tend="1130";Tstart="793";shortTE="F";uid="9b93cc42-63d7-4c9d-8d67-a23a5c571ad1"
CM017797.1	RepeatMasker	DNA/hAT-hAT19	8749189	8749312	846	+	.	ID="RND-6_FAMILY-23934";Tend="1087";Tstart="966";shortTE="F";uid="d989375f-b5d7-4890-ae22-21b390e51a01"
CM017797.1	RepeatMasker	DNA	5273265	5273709	1975	+	.	ID="RND-6_FAMILY-6286";Tend="1388";Tstart="942";shortTE="F";uid="ff3291c3-f3e0-410d-a4a6-27b109f6a32f"
CM017797.1	RepeatMasker	DNA/hAT-Tip100	8338903	8339058	981	+	.	ID="DNA8-6_AP";Tend="172";Tstart="1";shortTE="F";uid="ddc2aa0f-f795-4dd7-ac86-06543f0d905f"
CM017797.1	RepeatMasker	DNA	3722288	3722528	496	+	.	ID="DNAX-2_AP";Tend="311";Tstart="31";shortTE="F";uid="07955aa7-5833-498e-961c-b02c401701a9"
CM017797.1	RepeatMasker	Unknown	15443341	15443878	640	+	.	ID="RND-6_FAMILY-2003";Tend="1378";Tstart="915";shortTE="F";uid="d3c70078-9e27-4daf-8976-730ab3a8bfa3"
CM017797.1	RepeatMasker	DNA/hAT?	46282664	46282778	656	+	.	ID="RND-6_FAMILY-25429";Tend="552";Tstart="437";shortTE="F";uid="e7a05625-9bee-4a21-bd30-44d02f8bbcb1"
CM017797.1	RepeatMasker	Unknown	11607480	11607659	916	+	.	ID="RND-1_FAMILY-230";Tend="1172";Tstart="964";shortTE="F";uid="00a93c61-2f50-479b-94c5-3d6e7c61670d"
CM017797.1	RepeatMasker	DNA	77097374	77097740	2300	+	.	ID="RND-6_FAMILY-3206";Tend="1314";Tstart="954";shortTE="F";uid="d647a53b-6e72-4e98-9c75-4b5552493cf1"
CM017797.1	RepeatMasker	DNA/hAT-Charlie	13130723	13130912	431	+	.	ID="HAT-33_LMI";Tend="2277";Tstart="2090";shortTE="F";uid="2a0cae88-5868-4279-ba74-f2c7cd230228"
CM017797.1	RepeatMasker	DNA/hAT	48606966	48607074	472	+	.	ID="RND-6_FAMILY-34789";Tend="858";Tstart="750";shortTE="F";uid="cd385fb3-b2dd-4821-aadb-e3af4faeda52"
CM017797.1	RepeatMasker	DNA/hAT?	9663291	9663515	797	+	.	ID="RND-5_FAMILY-560";Tend="971";Tstart="741";shortTE="F";uid="f316c3d4-a4b6-411e-b450-4de125ce538a"
CM017797.1	RepeatMasker	DNA/TcMar-m44	97194003	97194138	815	+	.	ID="dnax-3c_ap";Tend="144";Tstart="1";shortTE="F";uid="cb9b97c8-f55f-4801-bd2b-dfbc561d11a3"
CM017797.1	RepeatMasker	DNA/hAT-Tip100	9912392	9912662	1158	+	.	ID="RND-6_FAMILY-50539";Tend="1127";Tstart="846";shortTE="F";uid="ef041ca5-e5fa-4389-9a31-697e208d3698"
CM017797.1	RepeatMasker	DNA/hAT-Charlie	91556766	91556974	1352	+	.	ID="RND-6_FAMILY-32570";Tend="1220";Tstart="1004";shortTE="F";uid="52f145e9-b21f-4f9e-b34e-57e95f6c5ff0"
CM017797.1	RepeatMasker	DNA/hAT-Charlie	63531496	63532053	1167	+	.	ID="RND-4_FAMILY-59";TEgroup="ctg_1%7CRND-4_FAMILY-59%7C4";Tend="1253";Tstart="814";shortTE="F";uid="b86d79a9-9602-4a8f-8bb9-9991cc62d407"
CM017797.1	RepeatMasker	DNA/hAT-Tip100	11192355	11192510	554	+	.	ID="RND-5_FAMILY-3382";Tend="1517";Tstart="1354";shortTE="F";uid="43b428fa-e9ae-47de-bd4d-86e3652cba7e"
CM017797.1	RepeatMasker	DNA/hAT-Tip100	12434403	12435111	3498	+	.	ID="RND-1_FAMILY-263";Tend="787";Tstart="99";shortTE="F";uid="1170df6a-585d-480a-9c59-63a18ca96dbf"
CM017797.1	RepeatMasker	DNA/Ginger-1	95920255	95920411	618	+	.	ID="RND-6_FAMILY-6590";Tend="1821";Tstart="1662";shortTE="F";uid="f8c70f10-2c33-4e5c-8a95-336b58224802"
CM017797.1	RepeatMasker	DNA	97164025	97164397	980	+	.	ID="DNAX-2_AP";Tend="462";Tstart="8";shortTE="F";uid="c9865dc8-8b08-4091-8617-16c90de022f0"
CM017797.1	RepeatMasker	RC/Helitron	814170	814332	948	+	.	ID="RND-6_FAMILY-3839";Tend="1291";Tstart="1122";shortTE="F";uid="9252dbd8-32a6-4964-b14a-f645865a76cf"
CM017797.1	RepeatMasker	DNA/hAT-hAT19	77597679	77598178	436	+	.	ID="RND-6_FAMILY-12793";Tend="4344";Tstart="3824";shortTE="F";uid="fb924ccc-ae61-459a-a6a1-0fb0ea7d4625"
CM017797.1	RepeatMasker	Retroposon?	91476835	91476978	403	+	.	ID="RND-6_FAMILY-1454";Tend="750";Tstart="624";shortTE="F";uid="0ac22baf-e524-45d3-a14f-7b7e6b1f699a"
CM017797.1	RepeatMasker	DNA/hAT-Tip100	94535030	94535665	4113	+	.	ID="RND-6_FAMILY-2137";Tend="1941";Tstart="1339";shortTE="F";uid="2cb0afc0-c747-432d-9c6d-89a6e5719bce"
CM017797.1	RepeatMasker	DNA/hAT	17500127	17505130	30070	+	.	ID="RND-1_FAMILY-134";Tend="5010";Tstart="5";shortTE="F";uid="4b895a7a-ce21-4a40-8962-e6ac8b619ef3"
CM017797.1	RepeatMasker	Unknown	32198594	32199141	4169	+	.	ID="RND-4_FAMILY-1072";Tend="1597";Tstart="998";shortTE="F";uid="148ddb08-190f-4325-8efb-02b40caf7638"
CM017797.1	RepeatMasker	DNA/Kolobok-E	18629857	18630729	6459	+	.	ID="RND-6_FAMILY-6582";Tend="1755";Tstart="860";shortTE="F";uid="284dd0c3-c5c8-4436-b5b4-42197be4bc48"
CM017797.1	RepeatMasker	Unknown	53408257	53408495	1753	+	.	ID="RND-5_FAMILY-1330";Tend="1182";Tstart="924";shortTE="F";uid="271388a0-a1a4-4c4f-a19a-207220fa232c"
CM017797.1	RepeatMasker	Unknown	4825277	4826277	7525	+	.	ID="RND-5_FAMILY-1201";Tend="1288";Tstart="279";shortTE="F";uid="5731656e-9e30-4c72-a9a3-90703581f619"
CM017797.1	RepeatMasker	Unknown	41888895	41892363	26290	+	.	ID="RND-1_FAMILY-5";Tend="3418";Tstart="17";shortTE="F";uid="e001bc27-88aa-422b-8d0f-4886d9805719"
CM017797.1	RepeatMasker	Unknown	30847049	30847164	414	+	.	ID="RND-6_FAMILY-13411";Tend="451";Tstart="333";shortTE="F";uid="31796989-685c-4b50-b973-e8d91d0b1678"
CM017797.1	RepeatMasker	DNA	84504425	84505330	4033	+	.	ID="RND-1_FAMILY-343";Tend="4150";Tstart="3176";shortTE="F";uid="1ff5bbd1-5818-4abd-909c-200d64c82e3f"
CM017797.1	RepeatMasker	DNA/hAT-Tip100	56767327	56768139	1273	+	.	ID="RND-5_FAMILY-9692";TEgroup="ctg_1%7CRND-5_FAMILY-9692%7C5";Tend="2435";Tstart="1774";shortTE="F";uid="57fc6106-90b0-4b7e-b3fe-977c13215285"
CM017797.1	RepeatMasker	LINE/I-Jockey	91055582	91055723	538	+	.	ID="RND-1_FAMILY-124";Tend="980";Tstart="844";shortTE="F";uid="d6b2685a-c8d3-41d6-a012-c88a3182b98e"
CM017797.1	RepeatMasker	Unknown	73846980	73847088	483	+	.	ID="RND-6_FAMILY-810";Tend="799";Tstart="692";shortTE="F";uid="bc599947-477b-4fe2-aeb1-829c17be9a2f"
CM017797.1	RepeatMasker	Unknown	7556643	7556761	752	+	.	ID="RND-5_FAMILY-5254";Tend="1385";Tstart="1266";shortTE="F";uid="7d0ded5f-75c8-4684-bfb1-187667f7d79c"
CM017797.1	RepeatMasker	Unknown	79403763	79404423	1069	+	.	ID="RND-5_FAMILY-3300";TEgroup="ctg_1%7CRND-5_FAMILY-3300%7C2";Tend="1499";Tstart="699";shortTE="F";uid="57dd265a-fdad-47af-aa82-d91a30a9c96a"
CM017797.1	RepeatMasker	DNA/Kolobok-E	66844069	66844877	6102	+	.	ID="RND-6_FAMILY-6582";Tend="2312";Tstart="1481";shortTE="F";uid="b6537ccd-344d-4844-873c-38d5685a9134"
CM017797.1	RepeatMasker	Retroposon?	11945788	11945933	431	+	.	ID="RND-6_FAMILY-5702";Tend="2666";Tstart="2523";shortTE="F";uid="89d4a937-4464-41be-aa32-372af193ec07"
CM017797.1	RepeatMasker	LINE/R1	56563457	56563837	2668	+	.	ID="RND-5_FAMILY-3979";Tend="1806";Tstart="1439";shortTE="F";uid="a6e3e2dd-0aec-4660-a58f-45deff23b71e"
CM017797.1	RepeatMasker	DNA/hAT?	86245291	86245546	439	+	.	ID="RND-1_FAMILY-54";Tend="1814";Tstart="1560";shortTE="F";uid="49dc1b65-9869-4d57-b2dc-032b35826429"
CM017797.1	RepeatMasker	DNA/Ginger-1	24292966	24293129	570	+	.	ID="RND-6_FAMILY-9178";Tend="1303";Tstart="1135";shortTE="F";uid="5778f19c-c66d-4408-a402-1d3892928c0f"
CM017797.1	RepeatMasker	Unknown	100046070	100046239	1121	+	.	ID="RND-1_FAMILY-230";Tend="1136";Tstart="969";shortTE="F";uid="e7833dcf-2e3e-4c43-b92e-f79b7052aff4"
CM017797.1	RepeatMasker	DNA/hAT-Charlie	84452949	84453594	4340	+	.	ID="HAT-N11_AP";Tend="631";Tstart="1";shortTE="F";uid="a2c97582-b639-497b-b245-60717d4eefcf"
CM017797.1	RepeatMasker	LINE/R1	31764596	31765210	1214	+	.	ID="RND-6_FAMILY-2491";Tend="1862";Tstart="1242";shortTE="F";uid="02a8f272-0b2c-4360-acb6-ee76da0e3b61"
CM017797.1	RepeatMasker	LTR	43564044	43564230	512	+	.	ID="RND-6_FAMILY-10644";Tend="317";Tstart="139";shortTE="F";uid="399861a7-ae4f-4144-b68a-e2d68b6204a2"
CM017797.1	RepeatMasker	DNA/hAT-hAT19	85275849	85276012	417	+	.	ID="HAT-N7_AP";Tend="554";Tstart="380";shortTE="F";uid="bbc25f0a-bca1-43cd-a27b-66fb6ee7ac06"
CM017797.1	RepeatMasker	DNA/hAT?	16603493	16603716	660	+	.	ID="RND-1_FAMILY-54";Tend="1629";Tstart="1423";shortTE="F";uid="201cdf9e-48ae-4c09-b398-869cfda3a0c9"
CM017797.1	RepeatMasker	DNA/Ginger-1	27241574	27241759	821	+	.	ID="RND-6_FAMILY-1840";Tend="787";Tstart="601";shortTE="F";uid="8d2b7463-6717-485d-86a3-2a8e8477d9c6"
CM017797.1	RepeatMasker	DNA/Ginger-1	13116384	13116556	550	+	.	ID="RND-4_FAMILY-1107";Tend="1021";Tstart="861";shortTE="F";uid="a1b8b86a-71cc-4497-a424-9f630a72861e"
CM017797.1	RepeatMasker	DNA	48244884	48245314	2489	+	.	ID="ttaa3b_ap";Tend="436";Tstart="1";shortTE="F";uid="57bcc765-7a5b-44ac-943d-c45266dedef2"
CM017797.1	RepeatMasker	Unknown	85750506	85750686	607	+	.	ID="RND-4_FAMILY-2391";Tend="1167";Tstart="989";shortTE="F";uid="29566892-c778-40aa-90cd-0f6ed155867b"
CM017797.1	RepeatMasker	DNA/TcMar-m44?	12014170	12014343	707	+	.	ID="DNA4-9C_AP";Tend="163";Tstart="1";shortTE="F";uid="7dd8bc41-3209-4a18-9929-768f3a8086c5"
CM017797.1	RepeatMasker	DNA/hAT	27347434	27347650	881	+	.	ID="RND-5_FAMILY-93";Tend="1138";Tstart="906";shortTE="F";uid="d6ed76e3-be74-4a98-9005-97b3c9f8b2d5"
CM017797.1	RepeatMasker	DNA/hAT	24689429	24689675	440	+	.	ID="RND-5_FAMILY-10559";Tend="1162";Tstart="900";shortTE="F";uid="180599d8-7f94-4178-8b8a-22dc6f6490ea"
CM017797.1	RepeatMasker	DNA/Ginger-1	74538918	74539157	1272	+	.	ID="RND-6_FAMILY-8823";Tend="1131";Tstart="892";shortTE="F";uid="e4941dcd-9867-41d9-bc60-bb2c7f1f9cd6"
CM017797.1	RepeatMasker	DNA	54383805	54384568	3996	+	.	ID="DNA4-2_AP";Tend="769";Tstart="1";shortTE="F";uid="82d5b2c3-129a-417f-a1f3-6dca08589214"
CM017797.1	RepeatMasker	Unknown	101080132	101080299	981	+	.	ID="RND-1_FAMILY-70";Tend="1470";Tstart="1279";shortTE="F";uid="8e22cfc2-9732-4b47-9207-a0cdffd0638e"
CM017797.1	RepeatMasker	DNA/hAT-Tip100	10008790	10009490	1300	+	.	ID="DNA8-83_AP";TEgroup="ctg_1%7CDNA8-83_AP%7C2";Tend="883";Tstart="24";shortTE="F";uid="f4111edf-6a66-4828-8bb7-76be6e0880e2"
CM017797.1	RepeatMasker	Retroposon?	72489802	72490119	404	+	.	ID="RND-6_FAMILY-18748";Tend="1137";Tstart="815";shortTE="F";uid="cc6a7053-f2e9-472b-b3e7-00269240b36e"
CM017797.1	RepeatMasker	DNA/Kolobok-E	85969103	85969373	428	+	.	ID="RND-1_FAMILY-390";Tend="2478";Tstart="2200";shortTE="F";uid="b94e653f-d1e0-4347-864f-41b7a90b63b0"
CM017797.1	RepeatMasker	DNA/hAT-Charlie	34646314	34646638	1688	+	.	ID="RND-6_FAMILY-18953";Tend="1304";Tstart="958";shortTE="F";uid="17e2212d-823e-4dc2-a325-22dd3d7ba18c"
CM017797.1	RepeatMasker	Retroposon?	50252474	50252971	1140	+	.	ID="RND-6_FAMILY-23005";Tend="2031";Tstart="1508";shortTE="F";uid="6b26c5d9-c1c4-416a-bb22-b99cc8a444ce"
CM017797.1	RepeatMasker	DNA	1906760	1907023	1888	+	.	ID="RND-5_FAMILY-8154";Tend="1250";Tstart="989";shortTE="F";uid="b1bbf5a0-0b1e-4b37-95c2-c29c6314bb49"
CM017797.1	RepeatMasker	DNA/hAT-Charlie	69550032	69550144	426	+	.	ID="RND-6_FAMILY-7779";Tend="2088";Tstart="1989";shortTE="F";uid="39cd3c4b-c220-43cb-ada3-9d3ed6ca30b0"
CM017797.1	RepeatMasker	DNA/Ginger-1	43651930	43652165	1948	+	.	ID="RND-4_FAMILY-1107";Tend="1100";Tstart="865";shortTE="F";uid="2c4cd729-0509-4f17-bb2f-d9e7e9dfd34c"
CM017797.1	RepeatMasker	DNA/Ginger-1	85605851	85606331	1809	+	.	ID="rnd-6_family-23998";Tend="1472";Tstart="842";shortTE="F";uid="69e12944-5f42-4b3b-82c9-b5087ceeef64"
CM017797.1	RepeatMasker	DNA/Ginger-1	29709386	29709636	816	+	.	ID="RND-6_FAMILY-9179";Tend="1573";Tstart="1317";shortTE="F";uid="4c9c7994-3945-4104-8812-13f9a49ba136"
CM017797.1	RepeatMasker	DNA	66849488	66849667	695	+	.	ID="dna4-2_ap";Tend="769";Tstart="591";shortTE="F";uid="b483e5c9-fd68-410b-8382-b7776972602c"
CM017797.1	RepeatMasker	DNA/Kolobok-E	8571648	8572652	2753	+	.	ID="rnd-5_family-12007";Tend="2221";Tstart="1119";shortTE="F";uid="0405d802-b1f7-4312-af26-c1c0ef1f321e"
CM017797.1	RepeatMasker	DNA/Ginger-1	40576718	40577675	6507	+	.	ID="RND-6_FAMILY-649";Tend="1838";Tstart="880";shortTE="F";uid="7c0ffbf2-f22b-476c-a9a3-67efd296dfbe"
CM017797.1	RepeatMasker	DNA/MULE-MuDR	23963312	23963732	1113	+	.	ID="RND-6_FAMILY-16904";Tend="1125";Tstart="699";shortTE="F";uid="cb3e7637-6889-4900-b077-9451a45a1885"
CM017797.1	RepeatMasker	Unknown	60296304	60296630	1207	+	.	ID="RND-5_FAMILY-3384";Tend="1700";Tstart="1395";shortTE="F";uid="02268dd8-1b99-4f76-93ed-07b958559f42"
CM017797.1	RepeatMasker	Unknown	27505790	27506001	1544	+	.	ID="RND-1_FAMILY-159";Tend="1179";Tstart="968";shortTE="F";uid="8a049e10-59e9-4c30-bb86-a95598047502"
CM017797.1	RepeatMasker	Unknown	93432675	93433412	4849	+	.	ID="RND-4_FAMILY-2062";Tend="1638";Tstart="900";shortTE="F";uid="494159b0-4b6b-4d19-af51-ba059888ccea"
CM017797.1	RepeatMasker	DNA	46970373	46970975	4014	+	.	ID="RND-6_FAMILY-4011";Tend="1575";Tstart="954";shortTE="F";uid="07e9cf25-8638-4179-aa2d-3fff07501adb"
CM017797.1	RepeatMasker	DNA	95847094	95847372	1083	+	.	ID="ttaa4c_ap";Tend="420";Tstart="103";shortTE="F";uid="d20e1e73-18ff-4448-ae7b-48f31b9a3215"
CM017797.1	RepeatMasker	DNA	101421912	101422034	937	+	.	ID="DNA3-4_AP";Tend="127";Tstart="5";shortTE="F";uid="778b7209-f644-4a01-9d47-2f5e5bd05d1d"
CM017797.1	RepeatMasker	DNA/hAT?	69635138	69635488	1680	+	.	ID="rnd-6_family-25429";Tend="867";Tstart="555";shortTE="F";uid="de0af06d-feea-4d5d-9d9e-0050c53a6b1f"
CM017797.1	RepeatMasker	DNA/Ginger-1	260185	261315	8222	+	.	ID="RND-6_FAMILY-649";Tend="2049";Tstart="872";shortTE="F";uid="7aefadda-c7ce-4fba-a541-ef185d161298"
CM017797.1	RepeatMasker	Unknown	92414733	92414870	457	+	.	ID="RND-5_FAMILY-9635";TEgroup="ctg_1%7CRND-5_FAMILY-9635%7C1";Tend="1120";Tstart="979";shortTE="T";uid="3d3612cf-7f69-4e27-8713-290070aa11a1"
CM017797.1	RepeatMasker	DNA	26494855	26494982	704	+	.	ID="RND-6_FAMILY-2007";Tend="1508";Tstart="1366";shortTE="F";uid="28a6ec70-4982-4e37-bb36-99d820c36331"
CM017797.1	RepeatMasker	DNA/Kolobok-E	81414282	81414404	502	+	.	ID="RND-5_FAMILY-3563";Tend="360";Tstart="216";shortTE="F";uid="e1be9723-9242-4874-84f0-d36173c6fd5a"
CM017797.1	RepeatMasker	DNA/Ginger-1	53006454	53006967	2993	+	.	ID="RND-6_FAMILY-23998";Tend="1467";Tstart="956";shortTE="F";uid="eec1e9ae-7cc5-45ec-8eff-dedfcfce776c"
CM017797.1	RepeatMasker	DNA/hAT-Charlie	19274641	19275140	4347	+	.	ID="RND-5_FAMILY-2008";Tend="1506";Tstart="1007";shortTE="F";uid="bec659fa-ebbd-4676-ab0d-0ba205e53732"
CM017797.1	RepeatMasker	DNA/MULE-MuDR	71476894	71477799	676	+	.	ID="mudr5x_ap";Tend="2029";Tstart="1184";shortTE="F";uid="c1428c6a-8571-4467-9394-4af313f2c641"
CM017797.1	RepeatMasker	Retroposon?	80742859	80743079	625	+	.	ID="RND-6_FAMILY-18748";Tend="1038";Tstart="814";shortTE="F";uid="fb5954b1-398a-4a49-b9d7-ae945538ccb4"
CM017797.1	RepeatMasker	DNA/hAT-hAT19	94192530	94193233	550	+	.	ID="RND-6_FAMILY-2476";Tend="2470";Tstart="1841";shortTE="F";uid="271d03fa-14a0-4f97-87dc-fa029bd15c0d"
CM017797.1	RepeatMasker	DNA	15522418	15522538	700	+	.	ID="RND-6_FAMILY-18096";Tend="364";Tstart="245";shortTE="F";uid="abb0ad38-3f9c-4364-bfb3-3efb7dd1b775"
CM017797.1	RepeatMasker	DNA/TcMar-m44	30554812	30554944	512	+	.	ID="dnax-3c_ap";Tend="144";Tstart="1";shortTE="F";uid="88b3037c-904b-4cf2-8da3-0a8682decb39"
CM017797.1	RepeatMasker	Unknown	20031509	20032207	6070	+	.	ID="RND-6_FAMILY-24144";Tend="4851";Tstart="4153";shortTE="F";uid="940939b0-75c7-4dc6-a256-88660abf5431"
CM017797.1	RepeatMasker	Retroposon?	46165316	46165455	555	+	.	ID="RND-6_FAMILY-2443";Tend="1098";Tstart="963";shortTE="F";uid="e1a19dde-86df-4c8f-b4c0-921abc543d20"
CM017797.1	RepeatMasker	DNA/TcMar-m44	94099648	94099802	698	+	.	ID="DNAX-3_AP";Tend="146";Tstart="1";shortTE="F";uid="64228640-143b-433c-8384-868cfcc2edbb"
CM017797.1	RepeatMasker	DNA/Ginger-1	62143105	62143248	532	+	.	ID="RND-6_FAMILY-25099";Tend="583";Tstart="437";shortTE="F";uid="2713154b-5eab-47c0-917f-f5ff82d2f570"
CM017797.1	RepeatMasker	Retroposon?	18626524	18626954	887	+	.	ID="RND-5_FAMILY-2304";Tend="427";Tstart="6";shortTE="F";uid="e7fe738a-1808-4b09-97f0-99581bb936e7"
CM017797.1	RepeatMasker	DNA/hAT-Charlie	65015444	65015770	1204	+	.	ID="RND-4_FAMILY-59";Tend="1236";Tstart="932";shortTE="F";uid="501edeb0-ba9b-4854-a88c-2e7082872604"
CM017797.1	RepeatMasker	LINE/I	32092913	32093217	1133	+	.	ID="RND-6_FAMILY-5021";Tend="1832";Tstart="1514";shortTE="F";uid="5e9c9f45-5c04-4957-b889-03abbf23185b"
CM017797.1	RepeatMasker	DNA/Kolobok-E	54377246	54378003	816	+	.	ID="RND-5_FAMILY-12007";Tend="1833";Tstart="1114";shortTE="F";uid="f8170337-3bf5-4f1a-b1e9-ccea12458279"
CM017797.1	RepeatMasker	Unknown	73500385	73500792	1679	+	.	ID="RND-1_FAMILY-159";Tend="1410";Tstart="968";shortTE="F";uid="06ddd388-d54f-4c15-990a-320814c6bbe7"
CM017797.1	RepeatMasker	DNA/hAT	27916663	27916847	925	+	.	ID="RND-5_FAMILY-156";Tend="1055";Tstart="880";shortTE="F";uid="f95f57c4-871e-42e5-8f8b-e9eb25ca9953"
CM017797.1	RepeatMasker	Retroposon?	61364764	61364972	421	+	.	ID="RND-6_FAMILY-8816";Tend="1289";Tstart="1046";shortTE="F";uid="fbf8ae0f-aded-4e56-ac50-344232f875c2"
CM017797.1	RepeatMasker	DNA	89394281	89394438	564	+	.	ID="DNA3-3_AP";Tend="169";Tstart="29";shortTE="F";uid="0ee73394-2530-4f50-84c5-b3dc928d2c41"
CM017797.1	RepeatMasker	DNA/TcMar-m44?	82359800	82359935	553	+	.	ID="dnax-4_ap";Tend="171";Tstart="1";shortTE="F";uid="a4167934-9cc1-4512-a7bc-52cd927dada0"
CM017797.1	RepeatMasker	DNA/Kolobok-E	18249131	18249273	524	+	.	ID="RND-1_FAMILY-390";Tend="314";Tstart="174";shortTE="F";uid="fab01b2a-d80d-4560-8573-12de36c5e45b"
CM017797.1	RepeatMasker	Unknown	59651286	59651410	468	+	.	ID="RND-6_FAMILY-1905";Tend="1071";Tstart="942";shortTE="F";uid="aa81ab0d-c595-4480-9449-27bd13ea89e5"
CM017797.1	RepeatMasker	DNA/hAT-Ac	44346769	44347153	1883	+	.	ID="DNA8-93_AP";Tend="419";Tstart="1";shortTE="F";uid="771c62e8-dd22-40c4-bd38-8c4b2eb883a8"
CM017797.1	RepeatMasker	LINE/R1	38055331	38055880	1558	+	.	ID="SART-5_API";Tend="3072";Tstart="2524";shortTE="F";uid="5afd458b-abf4-42bf-ba45-fcdb8837312a"
CM017797.1	RepeatMasker	LINE/R1	54488205	54488539	1573	+	.	ID="RND-5_FAMILY-5113";Tend="1336";Tstart="1021";shortTE="F";uid="20495c79-da20-45d7-960c-bbb785b37a60"
CM017797.1	RepeatMasker	DNA/hAT-Tip100	7228464	7228805	591	+	.	ID="DNA8-81_AP";Tend="746";Tstart="433";shortTE="F";uid="5936a836-1e3c-46ef-a018-68b8f07e11fc"
CM017797.1	RepeatMasker	DNA/hAT-Tip100	54163210	54163358	509	+	.	ID="DNA8-87_AP";Tend="807";Tstart="664";shortTE="F";uid="e17f0ecb-30b5-487c-be9a-c702b393aa13"
CM017797.1	RepeatMasker	DNA/Ginger-1	76690302	76690738	1430	+	.	ID="RND-6_FAMILY-649";Tend="1659";Tstart="1175";shortTE="F";uid="47dc6301-47bf-4519-88c2-83d383ea18c7"
CM017797.1	RepeatMasker	LINE/I	49155133	49155629	636	+	.	ID="I-1_BM";Tend="3465";Tstart="2969";shortTE="F";uid="5473dff9-44b4-4414-93ea-e245a67bf9e2"
CM017797.1	RepeatMasker	DNA/Kolobok-E	70190395	70190584	759	+	.	ID="koloboke-2_ap";Tend="1330";Tstart="1159";shortTE="F";uid="561a6933-4fa8-4892-8437-5cf93e3afd6e"
CM017797.1	RepeatMasker	DNA/Ginger-1	85693141	85693872	1235	+	.	ID="rnd-6_family-566";Tend="2325";Tstart="1448";shortTE="F";uid="e8d1ce3f-38b3-4ae4-88b1-d67d6fccf9e7"
CM017797.1	RepeatMasker	DNA/hAT-hAT19	88235488	88235704	473	+	.	ID="DNA8-78_AP";Tend="621";Tstart="416";shortTE="F";uid="7c331533-0902-4829-8dc7-159a3c195e95"
CM017797.1	RepeatMasker	DNA/hAT-Charlie	67183323	67183520	1585	+	.	ID="RND-6_FAMILY-16488";Tend="1276";Tstart="1079";shortTE="F";uid="3fd27d3c-c054-4391-93ed-0870c8ace1f0"
CM017797.1	RepeatMasker	Unknown	89946195	89946323	730	+	.	ID="RND-4_FAMILY-3283";Tend="1098";Tstart="959";shortTE="F";uid="e3b8f835-bc8c-47d2-8512-3d206ca2cf65"
CM017797.1	RepeatMasker	Unknown	88778348	88778590	1804	+	.	ID="RND-1_FAMILY-18";Tend="1213";Tstart="969";shortTE="F";uid="5b01bac2-9a57-4214-a369-c3f3c1fb4da1"
CM017797.1	RepeatMasker	Unknown	91169769	91169882	580	+	.	ID="RND-4_FAMILY-2182";Tend="1690";Tstart="1577";shortTE="F";uid="3d105a00-81b0-4f57-b201-0a0a81324180"
CM017797.1	RepeatMasker	Retroposon?	48574388	48574520	434	+	.	ID="RND-6_FAMILY-17861";Tend="1016";Tstart="887";shortTE="F";uid="90863d01-6216-4cbe-ae5b-c0918ee77009"
CM017797.1	RepeatMasker	DNA	88966880	88967069	413	+	.	ID="dna4-2_ap";Tend="175";Tstart="1";shortTE="F";uid="516c95dc-9919-4798-9165-f937052347e1"
CM017797.1	RepeatMasker	Unknown	16928810	16929142	2618	+	.	ID="RND-5_FAMILY-1201";Tend="1237";Tstart="886";shortTE="F";uid="19bccc76-2447-4fda-b83e-797a0013e8b2"
CM017797.1	RepeatMasker	Unknown	58275541	58275682	737	+	.	ID="RND-5_FAMILY-1201";Tend="1362";Tstart="1225";shortTE="F";uid="e84a8d3a-306d-4259-a66d-1a8f92373b6f"
CM017797.1	RepeatMasker	LTR/Pao	98817439	98817603	428	+	.	ID="RND-5_FAMILY-2138";Tend="1743";Tstart="1458";shortTE="F";uid="8ca7971e-0dbf-473e-9184-cbb831e4f4c2"
CM017797.1	RepeatMasker	DNA/hAT	20009797	20016588	39085	+	.	ID="rnd-1_family-134";Tend="5926";Tstart="257";shortTE="F";uid="e8a8d51d-9cfc-4a3f-9fc2-e3cbcec2580b"
CM017797.1	RepeatMasker	DNA/hAT	95690762	95690926	511	+	.	ID="RND-6_FAMILY-7012";Tend="1531";Tstart="1366";shortTE="F";uid="8e2509bc-f02e-406e-9a99-666fd493f330"
CM017797.1	RepeatMasker	LTR/Copia	57062252	57062847	4586	+	.	ID="RND-1_FAMILY-351";Tend="2453";Tstart="1818";shortTE="F";uid="7bb5c139-a092-44f9-a23e-33ec57c8bfe0"
CM017797.1	RepeatMasker	DNA/Kolobok-E	100409122	100409623	1994	+	.	ID="KOLOBOKE-3_AP";Tend="2173";Tstart="1683";shortTE="F";uid="83dff0f1-d3ac-4cfb-9164-2416503c5402"
CM017797.1	RepeatMasker	DNA	30123423	30124049	3655	+	.	ID="DNA4-3_AP";Tend="635";Tstart="6";shortTE="F";uid="a61115db-77d2-4983-b842-50d5b6272cc0"
CM017797.1	RepeatMasker	DNA/hAT-Charlie	52933333	52933638	2485	+	.	ID="RND-1_FAMILY-277";Tend="1298";Tstart="989";shortTE="F";uid="e916677e-e7b2-4ec4-add6-6f22d0fb4283"
CM017797.1	RepeatMasker	DNA/hAT-Tip100	56835884	56836345	1892	+	.	ID="RND-6_FAMILY-20280";Tend="1532";Tstart="1026";shortTE="F";uid="77d2f63b-1739-4685-ac98-a5d77ed7c030"
CM017797.1	RepeatMasker	DNA/MULE-NOF	21383482	21384472	7979	+	.	ID="RND-6_FAMILY-1449";Tend="1663";Tstart="668";shortTE="F";uid="d4c41162-2039-4039-89bc-0c94b7ae3b4b"
CM017797.1	RepeatMasker	DNA/hAT-hAT19	12152542	12152690	463	+	.	ID="DNA8-84_AP";Tend="561";Tstart="409";shortTE="F";uid="09fbcb22-7f5a-4027-a162-83c1ca4c38ef"
CM017797.1	RepeatMasker	DNA/Kolobok-E	59965491	59965819	2525	+	.	ID="RND-5_FAMILY-12007";Tend="1260";Tstart="925";shortTE="F";uid="6f07a132-a69c-4a3f-acf0-b040167f1b5e"
CM017797.1	RepeatMasker	DNA	91532321	91532779	1898	+	.	ID="RND-6_FAMILY-6286";Tend="1389";Tstart="943";shortTE="F";uid="c4c43c75-817e-49a3-a3dc-1e269e6f9645"
CM017797.1	RepeatMasker	DNA/Ginger-1	33096503	33096656	893	+	.	ID="RND-6_FAMILY-8823";Tend="1035";Tstart="883";shortTE="F";uid="cc8eccb4-0d3a-4d42-b023-6e75d80783b0"
CM017797.1	RepeatMasker	DNA/hAT-Ac	40538483	40538604	765	+	.	ID="RND-6_FAMILY-12712";Tend="935";Tstart="804";shortTE="F";uid="4cfb2961-09e8-41cf-92a4-3bc67d16ab47"
CM017797.1	RepeatMasker	DNA/hAT-Tip100	46652290	46652723	755	+	.	ID="RND-6_FAMILY-17565";Tend="794";Tstart="372";shortTE="F";uid="49edfc50-ef8a-46c5-a263-c68ecee9ae40"
CM017797.1	RepeatMasker	Unknown	83103495	83103677	1326	+	.	ID="RND-5_FAMILY-9829";Tend="921";Tstart="740";shortTE="F";uid="7e9a4bf5-aff3-46a4-96d9-5d2f65ae995c"
CM017797.1	RepeatMasker	DNA/Ginger-1	94972096	94972384	1219	+	.	ID="RND-6_FAMILY-3353";Tend="2371";Tstart="2091";shortTE="F";uid="43eca5b8-d4f2-4eca-8a3a-6aac4526dea9"
CM017797.1	RepeatMasker	Unknown	58085097	58087199	16560	+	.	ID="RND-1_FAMILY-92";Tend="5374";Tstart="3216";shortTE="F";uid="b2a2f161-56f4-4c7c-93a2-fa6e1d590c16"
CM017797.1	RepeatMasker	DNA	44420065	44420562	3562	+	.	ID="RND-6_FAMILY-3206";Tend="1465";Tstart="963";shortTE="F";uid="e7886609-5435-4b2d-a325-ca81dceeec84"
CM017797.1	RepeatMasker	DNA	56096897	56097297	1225	+	.	ID="dna4-1_ap";Tend="524";Tstart="93";shortTE="F";uid="fd79f950-d599-4933-a0fd-f61152113a69"
CM017797.1	RepeatMasker	DNA/Kolobok-E	53043562	53043795	1028	+	.	ID="RND-6_FAMILY-11890";Tend="1282";Tstart="1067";shortTE="F";uid="e70e1786-a9bf-490c-b682-0adc1dd08877"
CM017797.1	RepeatMasker	DNA	41739887	41740234	1834	+	.	ID="TTAA3_AP";Tend="427";Tstart="64";shortTE="F";uid="37d1df7d-cfe3-43be-865b-63707f883f82"
CM017797.1	RepeatMasker	Unknown	98413413	98413541	607	+	.	ID="RND-6_FAMILY-913";Tend="1458";Tstart="1349";shortTE="F";uid="b38d7a37-a89c-4b05-bec2-c3d7b26e7b9c"
CM017797.1	RepeatMasker	RC/Helitron	46154434	46155459	8037	+	.	ID="RND-1_FAMILY-4";Tend="1915";Tstart="878";shortTE="F";uid="3a68bb11-61a5-4b24-be90-68a632fa0df1"
CM017797.1	RepeatMasker	DNA/Kolobok-E	73893617	73894974	9358	+	.	ID="RND-6_FAMILY-15326";Tend="2314";Tstart="851";shortTE="F";uid="a3224a78-be87-4727-a407-ffbc1e70fb3b"
CM017797.1	RepeatMasker	Unknown	43687535	43687861	2519	+	.	ID="RND-5_FAMILY-1337";Tend="890";Tstart="564";shortTE="F";uid="63ee88bd-dd6f-45bd-a7d4-8d127eb3b846"
CM017797.1	RepeatMasker	Unknown	79448409	79448586	1018	+	.	ID="RND-1_FAMILY-254";Tend="1157";Tstart="987";shortTE="F";uid="6769fb31-f77c-4dda-9dcd-8b534c5e7d18"
CM017797.1	RepeatMasker	RC/Helitron	47060497	47060789	1589	+	.	ID="RND-1_FAMILY-13";Tend="1283";Tstart="995";shortTE="F";uid="fac95d13-4043-4aff-bb3d-9e3b4eff3f5b"
CM017797.1	RepeatMasker	RC/Helitron	44902476	44902666	1286	+	.	ID="RND-6_FAMILY-6196";Tend="1330";Tstart="1143";shortTE="F";uid="0d88391e-5180-4be2-9f08-608aaa7403b3"
CM017797.1	RepeatMasker	DNA/hAT-Charlie	8457709	8457817	407	+	.	ID="DNA8-86_AP";Tend="442";Tstart="341";shortTE="F";uid="7946ec20-1076-4af1-ac89-7c6a4417b793"
CM017797.1	RepeatMasker	DNA/Ginger	66767623	66768410	5679	+	.	ID="RND-5_FAMILY-4104";Tend="1807";Tstart="958";shortTE="F";uid="5802e472-273a-4051-b7a0-f0ad47cf0d63"
CM017797.1	RepeatMasker	DNA/Kolobok-E	47091142	47091740	2680	+	.	ID="RND-5_FAMILY-12007";Tend="1744";Tstart="1118";shortTE="F";uid="313a05cd-b05c-43e2-934c-5aa4f91b20d6"
CM017797.1	RepeatMasker	DNA	57566683	57567002	652	+	.	ID="TTAA3_AP";Tend="429";Tstart="133";shortTE="F";uid="7a8ae600-8c0f-4ce6-975c-b48d1e225a04"
CM017797.1	RepeatMasker	Retroposon?	85746113	85746614	1513	+	.	ID="RND-6_FAMILY-1454";Tend="1321";Tstart="772";shortTE="F";uid="a57140df-38de-4714-8fc3-0fc49d2a45bf"
CM017797.1	RepeatMasker	DNA	17043243	17043360	835	+	.	ID="DNA8-57_AP";Tend="215";Tstart="98";shortTE="F";uid="c3aac9e1-6b49-4a48-beae-548f6279b644"
CM017797.1	RepeatMasker	DNA/Kolobok-E	78070205	78070397	516	+	.	ID="RND-3_FAMILY-333";Tend="1156";Tstart="941";shortTE="F";uid="7bd2fc88-08ba-4391-8c79-1f025304ba52"
CM017797.1	RepeatMasker	DNA	93449746	93450081	1738	+	.	ID="TTAA3_AP";Tend="369";Tstart="1";shortTE="F";uid="b88ae3bf-6d17-4236-80b8-7f185348a00f"
CM017797.1	RepeatMasker	DNA/Ginger-1	81448245	81448345	418	+	.	ID="RND-6_FAMILY-566";Tend="2326";Tstart="2215";shortTE="F";uid="a2e6df53-053d-42b1-be9b-9a57d35fc50d"
CM017797.1	RepeatMasker	DNA/hAT-Tip100	72512737	72512906	921	+	.	ID="RND-5_FAMILY-9502";Tend="1116";Tstart="944";shortTE="F";uid="46cbd710-99b1-42bd-9b3c-09b31b646254"
CM017797.1	RepeatMasker	Unknown	16747762	16748040	1556	+	.	ID="RND-5_FAMILY-245";Tend="1318";Tstart="1048";shortTE="F";uid="f5d07891-8e38-48df-b6a4-a7b11761bfca"
CM017797.1	RepeatMasker	DNA	52683340	52683550	957	+	.	ID="DNAX-10_AP";Tend="221";Tstart="1";shortTE="F";uid="304460e5-b65a-4664-8290-871059e5f1c8"
CM017797.1	RepeatMasker	DNA/Ginger-1	3939056	3939168	428	+	.	ID="GINGER1-1_AP";Tend="4354";Tstart="4243";shortTE="F";uid="966da8a2-9e14-4528-bf64-0c9cc115f6e1"
CM017797.1	RepeatMasker	Unknown	69522109	69522267	579	+	.	ID="RND-4_FAMILY-2391";Tend="1131";Tstart="990";shortTE="F";uid="ae2ccaaf-b21b-4769-907d-37b0de2eae77"
CM017797.1	RepeatMasker	DNA/MULE-MuDR	2941073	2941251	754	+	.	ID="RND-6_FAMILY-49";Tend="1895";Tstart="1728";shortTE="F";uid="cba0f952-9940-4b2d-9f9c-bb00d99d79f8"
CM017797.1	RepeatMasker	DNA	60166200	60166526	1101	+	.	ID="TTAA11_AP";Tend="374";Tstart="31";shortTE="F";uid="f802ae71-e7f8-4a30-8081-52a3f9a3c4dd"
CM017797.1	RepeatMasker	DNA/Ginger	96987269	96988530	7519	+	.	ID="RND-6_FAMILY-7638";Tend="2198";Tstart="877";shortTE="F";uid="21871e58-73e5-4aec-8af7-0b2594691d99"
CM017797.1	RepeatMasker	Unknown	70150422	70150933	2622	+	.	ID="RND-1_FAMILY-249";Tend="1954";Tstart="1448";shortTE="F";uid="b967bdae-574c-43e2-8bd9-2f2e9ce10e65"
CM017797.1	RepeatMasker	DNA	13801754	13802389	933	+	.	ID="RND-6_FAMILY-15876";Tend="1798";Tstart="1151";shortTE="F";uid="4c25e027-13ce-4e78-964f-ba289a1185fa"
CM017797.1	RepeatMasker	DNA/hAT-hAT19	91637585	91637806	1107	+	.	ID="DNA8-78_AP";Tend="256";Tstart="11";shortTE="F";uid="5d39d2f4-e630-4a2a-bd1b-ca42d90ad89d"
CM017797.1	RepeatMasker	Unknown	23590712	23592257	2202	+	.	ID="RND-1_FAMILY-2";Tend="3851";Tstart="2208";shortTE="F";uid="6f78862f-d081-4616-9706-bc6d0fceeaba"
CM017797.1	RepeatMasker	DNA	10778753	10779289	2073	+	.	ID="RND-6_FAMILY-9659";TEgroup="ctg_1%7CRND-6_FAMILY-9659%7C1";Tend="1400";Tstart="948";shortTE="F";uid="eb8fd123-ee2e-48fe-97c6-eaa93a829c0b"
CM017797.1	RepeatMasker	DNA/Ginger-1	85441462	85441714	1550	+	.	ID="rnd-6_family-16505";Tend="1209";Tstart="831";shortTE="F";uid="1129f144-88f8-4f7a-affe-2b46398ecb49"
CM017797.1	RepeatMasker	DNA/hAT-hAT19	81636110	81636332	493	+	.	ID="HAT-N4_AP";Tend="198";Tstart="3";shortTE="F";uid="7632da16-8a54-415b-9747-a208cb288a9b"
CM017797.1	RepeatMasker	DNA	92436438	92436844	2186	+	.	ID="TTAA3B_AP";Tend="436";Tstart="1";shortTE="F";uid="eb01d82f-411f-44d0-956b-74b707fcaa02"
CM017797.1	RepeatMasker	Unknown	32030863	32031768	4158	+	.	ID="RND-5_FAMILY-825";Tend="1507";Tstart="571";shortTE="F";uid="7a936799-a703-4057-8fee-164b735b2509"
CM017797.1	RepeatMasker	DNA/Kolobok-E	81972371	81972492	463	+	.	ID="RND-6_FAMILY-982";Tend="3059";Tstart="2937";shortTE="F";uid="bb5cbef3-9c9e-42ff-898e-b0c04e4e74c0"
CM017797.1	RepeatMasker	DNA/hAT-hAT19	90168199	90168602	562	+	.	ID="DNA8-71B_AP";TEgroup="ctg_1%7CDNA8-71B_AP%7C2";Tend="649";Tstart="1";shortTE="T";uid="5d20e282-098b-446e-b325-b3bd432f2938"
CM017797.1	RepeatMasker	RC/Helitron	28423013	28423252	402	+	.	ID="RND-6_FAMILY-8702";Tend="1121";Tstart="896";shortTE="F";uid="ebe2893d-702a-48b1-a61e-d82ab4fcf77f"
CM017797.1	RepeatMasker	Unknown	19058200	19058397	809	+	.	ID="RND-1_FAMILY-44";Tend="1137";Tstart="911";shortTE="F";uid="73879c5e-f638-48c0-94f7-df1e5062a1ee"
CM017797.1	RepeatMasker	DNA/hAT-Charlie	78452200	78453025	6415	+	.	ID="RND-1_FAMILY-146";Tend="1817";Tstart="965";shortTE="F";uid="ccfd5eea-f259-4740-acbd-e1780ba91ca0"
CM017797.1	RepeatMasker	Retroposon?	74833621	74833847	820	+	.	ID="RND-6_FAMILY-8816";Tend="1277";Tstart="1057";shortTE="F";uid="c8ec51a7-0210-43fd-8e4e-508506f6ec74"
CM017797.1	RepeatMasker	LINE/R1	27105692	27108987	4109	+	.	ID="SART-6_API";Tend="4451";Tstart="1149";shortTE="F";uid="62be66fd-5228-4317-aef8-6964f4cda996"
CM017797.1	RepeatMasker	DNA/hAT-Charlie	76045236	76045400	819	+	.	ID="DNA8-72_AP";Tend="413";Tstart="222";shortTE="F";uid="527526d4-d59d-4272-9c0a-02e810efecb5"
CM017797.1	RepeatMasker	DNA/Ginger	40945451	40945687	497	+	.	ID="RND-6_FAMILY-7638";Tend="2204";Tstart="1983";shortTE="F";uid="75aef486-5955-478e-8a56-c85cc381466b"
CM017797.1	RepeatMasker	RC/Helitron	96189728	96189951	1159	+	.	ID="RND-6_FAMILY-10189";Tend="968";Tstart="720";shortTE="F";uid="e3e7e03a-7388-44a2-9729-686373735cc3"
CM017797.1	RepeatMasker	Retroposon?	5518310	5518532	724	+	.	ID="RND-5_FAMILY-2590";Tend="868";Tstart="648";shortTE="F";uid="bead18d0-5935-4411-942e-230f171d9384"
CM017797.1	RepeatMasker	Retroposon?	20988170	20988611	549	+	.	ID="SINE2-1_AP";Tend="1006";Tstart="588";shortTE="F";uid="bb912e25-10fe-4009-8781-33f0548310bc"
CM017797.1	RepeatMasker	Unknown	23332495	23332895	2291	+	.	ID="RND-5_FAMILY-3917";Tend="1169";Tstart="744";shortTE="F";uid="e491e49f-315c-4ea9-94ff-d28b652ba572"
CM017797.1	RepeatMasker	DNA	77641134	77641352	1066	+	.	ID="RND-6_FAMILY-23209";Tend="2036";Tstart="1806";shortTE="F";uid="67b92879-83a5-411b-9ef7-0d01a8dbc626"
CM017797.1	RepeatMasker	DNA/Kolobok-E	93144169	93145640	11400	+	.	ID="RND-6_FAMILY-14191";Tend="2291";Tstart="800";shortTE="F";uid="fdadc539-5097-4990-8ad3-60daf680a8bf"
CM017797.1	RepeatMasker	Retroposon?	13436101	13436319	520	+	.	ID="RND-6_FAMILY-8816";Tend="919";Tstart="685";shortTE="F";uid="9dfd8d5c-d1ee-4786-a396-18cb9fd83242"
CM017797.1	RepeatMasker	Unknown	89239594	89239896	2112	+	.	ID="RND-1_FAMILY-16";Tend="1275";Tstart="956";shortTE="F";uid="a8cadb16-a5e9-465d-9827-0d02ea7855a7"
CM017797.1	RepeatMasker	DNA/P	60105313	60106345	996	+	.	ID="rnd-6_family-2877";Tend="2309";Tstart="832";shortTE="F";uid="03c18321-d70b-4fb3-9b57-2931e907ed62"
CM017797.1	RepeatMasker	DNA	101196373	101196484	407	+	.	ID="RND-6_FAMILY-18927";Tend="2285";Tstart="2164";shortTE="F";uid="319efc0f-3f49-405e-ad2d-9037025b6cce"
CM017797.1	RepeatMasker	Unknown	90105567	90105845	916	+	.	ID="RND-6_FAMILY-15472";Tend="1842";Tstart="1548";shortTE="F";uid="4df6de33-908e-41bd-9908-f4a90f69c4e0"
CM017797.1	RepeatMasker	Unknown	14851118	14852409	6011	+	.	ID="RND-6_FAMILY-28730";Tend="2056";Tstart="859";shortTE="F";uid="a9e70b21-af8e-4200-a955-e1a20643612c"
CM017797.1	RepeatMasker	DNA/hAT-Tip100	92308428	92308543	559	+	.	ID="RND-6_FAMILY-20280";Tend="698";Tstart="594";shortTE="F";uid="0df6aaff-cdfe-4346-ab4f-d54b50d9acfb"
CM017797.1	RepeatMasker	DNA/Ginger	57557555	57558536	6498	+	.	ID="RND-1_FAMILY-184";Tend="1768";Tstart="786";shortTE="F";uid="a90060cd-9314-495e-a256-b3c952e2090b"
CM017797.1	RepeatMasker	DNA/Ginger-1	54765447	54765686	688	+	.	ID="RND-6_FAMILY-566";Tend="2343";Tstart="2113";shortTE="F";uid="0fdaa9a6-b5ee-4f46-ae73-434676e9a383"
CM017797.1	RepeatMasker	DNA	68861310	68861488	898	+	.	ID="RND-6_FAMILY-18096";Tend="691";Tstart="518";shortTE="F";uid="c64fa715-98ab-4ac6-8f77-e4621617278a"
CM017797.1	RepeatMasker	DNA/Ginger-1	46726306	46726842	2950	+	.	ID="RND-6_FAMILY-10963";Tend="1401";Tstart="838";shortTE="F";uid="896545ab-a678-4a69-832d-32f60bbf867d"
CM017797.1	RepeatMasker	LINE/I-Jockey	15673194	15674556	2755	+	.	ID="RND-6_FAMILY-2628";Tend="1765";Tstart="465";shortTE="F";uid="316da90b-7b93-4e78-9bbc-d8a682fc9567"
CM017797.1	RepeatMasker	LINE	3200647	3201072	1286	+	.	ID="RND-6_FAMILY-6263";Tend="1513";Tstart="1056";shortTE="F";uid="c65aea1a-53d1-4141-b048-e336b96cf7dc"
CM017797.1	RepeatMasker	Unknown	21607962	21608269	1834	+	.	ID="RND-6_FAMILY-51453";Tend="1271";Tstart="961";shortTE="F";uid="c8e0b687-8181-493d-a527-783ef8744174"
CM017797.1	RepeatMasker	DNA	41110050	41110996	7643	+	.	ID="RND-1_FAMILY-343";Tend="1630";Tstart="679";shortTE="F";uid="6f3eed63-48e1-4e5b-9581-cf50de704db2"
CM017797.1	RepeatMasker	DNA	99480461	99480893	530	+	.	ID="TTAA18_AP";TEgroup="ctg_1%7CTTAA18_AP%7C4";Tend="558";Tstart="1";shortTE="F";uid="c47e10e2-70ca-436f-a26a-7176147001e2"
CM017797.1	RepeatMasker	LINE/I-Jockey	29884543	29884679	482	+	.	ID="RND-1_FAMILY-124";Tend="980";Tstart="844";shortTE="F";uid="c50882d4-50ef-439e-98c5-23671ab5f665"
CM017797.1	RepeatMasker	Unknown	89879676	89880191	1935	+	.	ID="RND-1_FAMILY-228";Tend="1416";Tstart="956";shortTE="F";uid="0c1e0dbe-1700-4df6-9385-6535736968a5"
CM017797.1	RepeatMasker	DNA	28884879	28884980	438	+	.	ID="DNA8-31_AP";Tend="312";Tstart="215";shortTE="F";uid="a67f12be-ae24-4645-b4df-848845519568"
CM017797.1	RepeatMasker	DNA/Ginger-1	43077779	43078005	684	+	.	ID="rnd-6_family-9179";Tend="1323";Tstart="1104";shortTE="F";uid="cf822cf4-f45d-4c34-be3a-7ebaf58ab040"
CM017797.1	RepeatMasker	DNA/hAT-Tip100	1214399	1215358	8038	+	.	ID="RND-6_FAMILY-138";Tend="2316";Tstart="1357";shortTE="F";uid="7f11b8cf-da71-4a06-a9e4-558c9b27c74a"
CM017797.1	RepeatMasker	DNA/hAT-hAT19	77917529	77917651	405	+	.	ID="RND-5_FAMILY-1668";Tend="1118";Tstart="1003";shortTE="F";uid="0da3aa32-f866-4730-a172-6f5ac0d6bb9a"
CM017797.1	RepeatMasker	RC/Helitron	89121113	89121357	787	+	.	ID="RND-3_FAMILY-395";Tend="1166";Tstart="921";shortTE="F";uid="ad62a1ca-78f3-482b-b3f2-d86ad88e1d14"
CM017797.1	RepeatMasker	Unknown	93679897	93680118	986	+	.	ID="RND-5_FAMILY-392";Tend="1128";Tstart="913";shortTE="F";uid="68d78261-a9f7-4ac7-9f45-5ee58cfb26db"
CM017797.1	RepeatMasker	DNA	84353520	84354162	2084	+	.	ID="DNA4-2_AP";Tend="769";Tstart="170";shortTE="F";uid="8c9b35b5-674c-4dbd-a932-48031976d92d"
CM017797.1	RepeatMasker	Unknown	62912283	62912876	3790	+	.	ID="RND-4_FAMILY-2062";Tend="1556";Tstart="959";shortTE="F";uid="afdafe0a-6c78-4899-9452-687c0f788f92"
CM017797.1	RepeatMasker	DNA	40666060	40666350	451	+	.	ID="DNA4-2_AP";Tend="588";Tstart="264";shortTE="F";uid="29806e29-6063-4a79-9f2a-1d381d4322b6"
CM017797.1	RepeatMasker	Unknown	20494234	20494413	1258	+	.	ID="RND-1_FAMILY-177";Tend="1099";Tstart="925";shortTE="F";uid="2dfe750c-76d9-4bd0-b973-c7e672926bba"
CM017797.1	RepeatMasker	DNA/hAT-Charlie	89644052	89644209	1112	+	.	ID="RND-6_FAMILY-38651";Tend="1123";Tstart="968";shortTE="F";uid="e7343dc6-46a9-45c3-9f35-44d68c99483e"
CM017797.1	RepeatMasker	DNA/Kolobok-E	89806175	89806365	459	+	.	ID="koloboke-2_ap";Tend="2231";Tstart="2141";shortTE="F";uid="14002747-d64b-4835-9771-6a39f4af2cde"
CM017797.1	RepeatMasker	Unknown	38396846	38397162	1962	+	.	ID="RND-6_FAMILY-6129";Tend="1324";Tstart="1019";shortTE="F";uid="98869e80-3b45-4ec0-bdbc-483dac9bba64"
CM017797.1	RepeatMasker	DNA/Kolobok-E	24151132	24151887	4727	+	.	ID="RND-5_FAMILY-12007";Tend="1845";Tstart="1076";shortTE="F";uid="fa3c6b22-bdd5-4be6-9528-12629c45e57f"
CM017797.1	RepeatMasker	Retroposon?	36532820	36533095	1764	+	.	ID="RND-6_FAMILY-2964";Tend="1216";Tstart="937";shortTE="F";uid="af4380f8-6ab4-468b-b1c0-842e36ee8fd2"
CM017797.1	RepeatMasker	Retroposon?	22103357	22103526	510	+	.	ID="SINE2-1_AP";Tend="216";Tstart="1";shortTE="F";uid="f8a0d1b4-0c27-42bb-81b8-19453d7b4952"
CM017797.1	RepeatMasker	DNA/hAT	98196595	98198015	1892	+	.	ID="rnd-1_family-22";Tend="2939";Tstart="1916";shortTE="F";uid="136bcd18-ebe7-4632-81fb-9959ee34062e"
CM017797.1	RepeatMasker	Unknown	82113421	82113644	1405	+	.	ID="RND-1_FAMILY-16";Tend="1265";Tstart="1018";shortTE="F";uid="26e9926a-6ff3-48c7-8efa-13c0928acb74"
CM017797.1	RepeatMasker	Unknown	50379908	50380096	905	+	.	ID="RND-4_FAMILY-3024";Tend="1093";Tstart="914";shortTE="F";uid="602e40a4-1a18-4736-97e1-19ac6051beef"
CM017797.1	RepeatMasker	Unknown	53697589	53698523	4391	+	.	ID="RND-4_FAMILY-2041";Tend="5361";Tstart="4435";shortTE="F";uid="2a33847a-7d50-4c78-a56f-0478c44c84e0"
CM017797.1	RepeatMasker	DNA/hAT-Charlie	11813648	11814099	572	+	.	ID="DNA8-86_AP";Tend="466";Tstart="103";shortTE="F";uid="c210e441-cac7-4aa0-af49-87ec0fbfe582"
CM017797.1	RepeatMasker	DNA	57620521	57620919	1328	+	.	ID="TTAA2D_AP";Tend="431";Tstart="1";shortTE="F";uid="629a9b35-1e1c-4691-957a-4c2e65110093"
CM017797.1	RepeatMasker	DNA/hAT-Charlie	28951034	28951437	3413	+	.	ID="RND-5_FAMILY-2008";Tend="1498";Tstart="1093";shortTE="F";uid="65156826-8928-48d6-ae69-8e1d96656ac7"
CM017797.1	RepeatMasker	LTR/Gypsy	17972703	17975706	2337	+	.	ID="RND-6_FAMILY-2045";Tend="7089";Tstart="3666";shortTE="F";uid="bc9af050-92c5-45fe-a4cf-06856f1d95e3"
CM017797.1	RepeatMasker	DNA/hAT	11480863	11481136	1637	+	.	ID="RND-6_FAMILY-20555";Tend="1316";Tstart="1057";shortTE="F";uid="6b666b11-044f-4f88-864b-4b980d4ee87f"
CM017797.1	RepeatMasker	DNA	5639596	5643136	990	+	.	ID="RND-5_FAMILY-6289";TEgroup="ctg_1%7CRND-5_FAMILY-6289%7C1";Tend="3782";Tstart="299";shortTE="F";uid="f77410b1-2626-4d50-bcc7-60147e1a9f6d"
CM017797.1	RepeatMasker	DNA/Kolobok-E	1177745	1178785	6237	+	.	ID="RND-6_FAMILY-6582";TEgroup="ctg_1%7CRND-6_FAMILY-6582%7C1";Tend="2339";Tstart="1174";shortTE="F";uid="7894a733-1f9d-47f5-8564-8b6c1fecd192"
CM017797.1	RepeatMasker	DNA/Kolobok-E	40224415	40224983	778	+	.	ID="rnd-6_family-15326";Tend="1540";Tstart="448";shortTE="F";uid="29c550ee-d676-4065-a38e-e198c8f8b1b3"
CM017797.1	RepeatMasker	DNA/hAT-Tip100	13734600	13734703	653	+	.	ID="DNA8-100_AP";Tend="384";Tstart="282";shortTE="F";uid="bc579f0b-2855-479e-887b-12937e06b9ee"
CM017797.1	RepeatMasker	DNA/Kolobok-E	61935309	61935749	3100	+	.	ID="RND-5_FAMILY-12007";Tend="1832";Tstart="1398";shortTE="F";uid="576ee60e-402a-4a68-8fc7-7d443cbb8b84"
CM017797.1	RepeatMasker	DNA/MULE-MuDR	45325630	45325960	689	+	.	ID="MUDR1X_AP";Tend="459";Tstart="182";shortTE="F";uid="cf110f61-00f8-4c35-bf2d-3be0b89d71c9"
CM017797.1	RepeatMasker	DNA	88671949	88672115	589	+	.	ID="TTAA22_AP";Tend="170";Tstart="5";shortTE="F";uid="005ab63f-b192-4b9d-8451-59ed8b9c4056"
CM017797.1	RepeatMasker	DNA/hAT-Ac	29716228	29716444	412	+	.	ID="DNA8-11_AP";Tend="667";Tstart="440";shortTE="F";uid="a765d2d5-2e16-4bff-b7d1-e82e4b8c0338"
CM017797.1	RepeatMasker	DNA	94742311	94742898	2188	+	.	ID="DNA3-10_AP";TEgroup="ctg_1%7CDNA3-10_AP%7C1";Tend="341";Tstart="1";shortTE="F";uid="6fc1d3cc-8373-4e53-95bf-606d924b900b"
CM017797.1	RepeatMasker	DNA	44222521	44222904	2106	+	.	ID="RND-5_FAMILY-199";Tend="1614";Tstart="1249";shortTE="F";uid="d70aa2a1-5bf5-4631-b07b-ee1334cd55c4"
CM017797.1	RepeatMasker	Retroposon?	95145775	95146163	607	+	.	ID="RND-5_FAMILY-2590";Tend="1016";Tstart="615";shortTE="F";uid="87ef9fc3-b37c-490b-afe8-aaf5215e2c4f"
CM017797.1	RepeatMasker	Retroposon?	24471893	24472210	1227	+	.	ID="RND-6_FAMILY-9961";Tend="1504";Tstart="1192";shortTE="F";uid="274fccb6-553a-475b-90fa-b574ac353082"
CM017797.1	RepeatMasker	DNA/hAT-Tip100	65104127	65104269	784	+	.	ID="DNA8-6_AP";Tend="172";Tstart="1";shortTE="F";uid="282f6b4b-4d18-489f-a468-8ca2ef0f2512"
CM017797.1	RepeatMasker	DNA	54942545	54942787	431	+	.	ID="dna4-2_ap";Tend="237";Tstart="1";shortTE="F";uid="27d08a57-a5c4-4cc4-b04d-3188df8e4792"
CM017797.1	RepeatMasker	DNA	85691363	85691534	407	+	.	ID="RND-6_FAMILY-2929";Tend="10442";Tstart="10270";shortTE="F";uid="e17847b8-ead6-43c4-a237-1bc4c76b7ec6"
CM017797.1	RepeatMasker	DNA	57058025	57058352	2388	+	.	ID="RND-5_FAMILY-3783";Tend="3151";Tstart="2822";shortTE="F";uid="d354c8b7-1ca9-4990-87a7-4617407e35e3"
CM017797.1	RepeatMasker	DNA	23580139	23580465	1589	+	.	ID="ttaa4c_ap";Tend="342";Tstart="1";shortTE="F";uid="5f1887bf-fd78-492c-a710-cc6b867b0729"
CM017797.1	RepeatMasker	RC/Helitron	98250962	98251113	486	+	.	ID="RND-5_FAMILY-3092";Tend="815";Tstart="678";shortTE="F";uid="5737d306-8b49-4a92-84ad-a3c98bb22e03"
CM017797.1	RepeatMasker	Retroposon?	18681681	18681795	410	+	.	ID="RND-6_FAMILY-2443";Tend="1230";Tstart="1123";shortTE="F";uid="5c54d60c-373a-480c-ad3a-da7fe567c856"
CM017797.1	RepeatMasker	DNA/Ginger-1	91311766	91312017	1183	+	.	ID="RND-6_FAMILY-9179";Tend="1477";Tstart="1214";shortTE="F";uid="43b681ad-0cbd-439f-a853-bb393558bf22"
CM017797.1	RepeatMasker	DNA/Kolobok-E	17199444	17199585	568	+	.	ID="RND-5_FAMILY-12007";Tend="1674";Tstart="1131";shortTE="F";uid="5a382274-3897-47d1-9a37-9523959f93e5"
CM017797.1	RepeatMasker	DNA/Kolobok-E	16384845	16384946	432	+	.	ID="RND-5_FAMILY-2786";Tend="1771";Tstart="1670";shortTE="F";uid="aba1ad11-32c6-40bd-8d7e-b1466af52654"
CM017797.1	RepeatMasker	Unknown	33289904	33290176	1380	+	.	ID="RND-4_FAMILY-2041";Tend="3313";Tstart="3018";shortTE="F";uid="14b2b2c3-698d-41c0-89b5-dfec7d2f92f5"
CM017797.1	RepeatMasker	DNA/hAT-Tip100	3246352	3246498	669	+	.	ID="DNA8-63_AP";Tend="155";Tstart="1";shortTE="F";uid="ff779673-8113-4e05-9359-f6c0480281a7"
CM017797.1	RepeatMasker	DNA/hAT	26617790	26617936	685	+	.	ID="RND-5_FAMILY-343";Tend="867";Tstart="557";shortTE="F";uid="68c98b09-b80f-4c14-9c93-ffd773928a91"
CM017797.1	RepeatMasker	Unknown	40136726	40136982	508	+	.	ID="RND-5_FAMILY-2711";Tend="1197";Tstart="948";shortTE="F";uid="1150ef40-ed69-4266-8642-5c2c78af316a"
CM017797.1	RepeatMasker	RC/Helitron	62429479	62430260	5995	+	.	ID="RND-6_FAMILY-470";Tend="1663";Tstart="890";shortTE="F";uid="38ed5f6d-ad12-4ea0-a504-51f341a22061"
CM017797.1	RepeatMasker	DNA	37488958	37489474	1998	+	.	ID="RND-5_FAMILY-2834";Tend="777";Tstart="228";shortTE="F";uid="0574e8c6-d853-4a11-bb65-6a5d998814cc"
CM017797.1	RepeatMasker	DNA/TcMar-m44?	27919236	27919361	472	+	.	ID="dnax-4b_ap";Tend="172";Tstart="25";shortTE="F";uid="a971a02a-3c58-4608-902b-b43c58739f5d"
CM017797.1	RepeatMasker	Retroposon?	58249411	58249543	417	+	.	ID="RND-6_FAMILY-29551";Tend="762";Tstart="606";shortTE="F";uid="97dab7bb-adeb-4cdf-ab7a-9710a2ed3a9c"
CM017797.1	RepeatMasker	LINE/I-Jockey	95925523	95926803	1551	+	.	ID="RND-6_FAMILY-3048";Tend="1963";Tstart="92";shortTE="F";uid="365db1f1-c50d-4e0e-b68a-249889a1b0b9"
CM017797.1	RepeatMasker	DNA/Ginger-1	36647940	36648465	2973	+	.	ID="RND-6_FAMILY-23998";Tend="1473";Tstart="971";shortTE="F";uid="b8e44bff-2360-4801-9082-8919c38dfe36"
CM017797.1	RepeatMasker	DNA	24097682	24098721	6246	+	.	ID="RND-6_FAMILY-14197";Tend="1545";Tstart="521";shortTE="F";uid="29a2ec71-2d87-4c2d-bef1-0660fba1eb53"
CM017797.1	RepeatMasker	Unknown	99640077	99640389	870	+	.	ID="RND-1_FAMILY-301";Tend="1050";Tstart="733";shortTE="F";uid="1982073c-7032-4728-99e6-6a51fc1d7505"
CM017797.1	RepeatMasker	RC/Helitron	32095139	32095332	574	+	.	ID="RND-5_FAMILY-3092";Tend="918";Tstart="728";shortTE="F";uid="82640824-9b90-4eac-982f-a062df410741"
CM017797.1	RepeatMasker	DNA/P	76708111	76708349	577	+	.	ID="P-4_AP";TEgroup="ctg_1%7CP-4_AP%7C1";Tend="4074";Tstart="6";shortTE="T";uid="c43bdb17-faf4-4ebc-9cf0-69cdcaf4923f"
CM017797.1	RepeatMasker	DNA	42102034	42102320	668	+	.	ID="TTAA3C_AP";Tend="330";Tstart="1";shortTE="F";uid="cbb426c7-a2aa-4c91-a7c0-b719bf6e3aeb"
CM017797.1	RepeatMasker	DNA/Ginger-1	84497070	84497296	1665	+	.	ID="RND-6_FAMILY-649";Tend="2161";Tstart="1935";shortTE="F";uid="03b2cbcb-9ded-4013-86cd-cb1dfb5b950d"
CM017797.1	RepeatMasker	Retroposon?	54835491	54835651	546	+	.	ID="RND-6_FAMILY-18748";Tend="2219";Tstart="2077";shortTE="F";uid="a966d45f-15ef-49a6-91d8-70c31616b6b2"
CM017797.1	RepeatMasker	DNA	81546556	81546844	458	+	.	ID="DNA4-3_AP";Tend="453";Tstart="180";shortTE="F";uid="aa5c6109-fd2f-40b0-805b-64b6977acf46"
CM017797.1	RepeatMasker	LINE/R1	8595269	8595791	606	+	.	ID="RND-5_FAMILY-15456";TEgroup="ctg_1%7CRND-5_FAMILY-15456%7C1";Tend="3268";Tstart="2474";shortTE="F";uid="85ed419e-3103-4dc2-af62-3a090b3e50fe"
CM017797.1	RepeatMasker	LTR/Gypsy	16433457	16433895	3344	+	.	ID="RND-6_FAMILY-13526";Tend="7329";Tstart="6896";shortTE="F";uid="05665f80-63eb-4144-b93a-fc1143632447"
CM017797.1	RepeatMasker	DNA/hAT-hATm	95982488	95982767	589	+	.	ID="HAT-4_AP";Tend="1088";Tstart="809";shortTE="F";uid="8f07e4f2-4aa1-4055-951b-40c114db44c7"
CM017797.1	RepeatMasker	DNA/hAT	12551512	12552056	2407	+	.	ID="HAT-N12_AP";Tend="492";Tstart="1";shortTE="F";uid="dbddbb22-9dbf-4489-b8ba-5087f9d37605"
CM017797.1	RepeatMasker	DNA	57139180	57139732	3087	+	.	ID="DNA4-2_AP";Tend="606";Tstart="54";shortTE="F";uid="20a609c6-29fc-41d0-a40f-65831aeabd2f"
CM017797.1	RepeatMasker	Unknown	5014582	5015082	1029	+	.	ID="RND-5_FAMILY-1201";TEgroup="ctg_1%7CRND-5_FAMILY-1201%7C1";Tend="1230";Tstart="886";shortTE="F";uid="2ec6aa4c-ba18-440a-acc0-64ef4c6fd359"
CM017797.1	RepeatMasker	DNA	55680203	55680536	1574	+	.	ID="DNA4-3_AP";Tend="357";Tstart="1";shortTE="F";uid="c5188c9b-2d61-45ff-bbf7-fd0fd1ef46c9"
CM017797.1	RepeatMasker	DNA/Ginger-1	36035	36136	691	+	.	ID="RND-4_FAMILY-1107";Tend="1448";Tstart="1348";shortTE="F";uid="0332fcc8-cf65-40bc-ad97-81fb45874d72"
CM017797.1	RepeatMasker	Unknown	73156446	73156589	513	+	.	ID="RND-5_FAMILY-1712";Tend="1140";Tstart="1011";shortTE="F";uid="5173f8ee-5169-4c85-9097-54fdf3c1275e"
CM017797.1	RepeatMasker	Retroposon?	68149650	68150251	2080	+	.	ID="RND-6_FAMILY-16849";Tend="1880";Tstart="1230";shortTE="F";uid="7d3bf298-03b9-4209-ac6a-d62ecd57fb3c"
CM017797.1	RepeatMasker	DNA/hAT-Charlie	100061220	100061515	1327	+	.	ID="HAT-N11_AP";Tend="631";Tstart="344";shortTE="F";uid="64f0ab15-d887-4161-8722-4076a4979cbe"
CM017797.1	RepeatMasker	DNA/hAT-Ac	25840953	25841114	455	+	.	ID="DNA8-111_AP";TEgroup="ctg_1%7CDNA8-111_AP%7C4";Tend="600";Tstart="1";shortTE="T";uid="8328bbac-a200-48b7-8840-f1a5228f23a6"
CM017797.1	RepeatMasker	Unknown	27317039	27317426	1635	+	.	ID="RND-6_FAMILY-10796";Tend="1354";Tstart="968";shortTE="F";uid="f534dfa1-fc47-4db4-9896-909b3d548398"
CM017797.1	RepeatMasker	DNA/Ginger-1	52322966	52323134	498	+	.	ID="RND-6_FAMILY-566";Tend="2326";Tstart="2136";shortTE="F";uid="b6afeba4-101b-4ab4-a978-83f9ad96dec7"
CM017797.1	RepeatMasker	DNA/Kolobok-E	46012672	46012857	434	+	.	ID="RND-1_FAMILY-191";Tend="446";Tstart="254";shortTE="F";uid="5b92f923-6ef1-4e78-9ca4-ba878fa949d9"
CM017797.1	RepeatMasker	DNA/Ginger-1	40004132	40004265	442	+	.	ID="RND-6_FAMILY-1417";Tend="1370";Tstart="1219";shortTE="F";uid="64e38808-4961-470a-b627-6cc477a94fa8"
CM017797.1	RepeatMasker	DNA/hAT-Ac	25679473	25679690	1528	+	.	ID="DNA8-39_AP";Tend="1044";Tstart="829";shortTE="F";uid="d0f0a5fd-6668-465c-a786-6d846b16e82a"
CM017797.1	RepeatMasker	DNA/hAT	4124609	4125044	2763	+	.	ID="RND-6_FAMILY-5600";Tend="1179";Tstart="727";shortTE="F";uid="d1bc6ad5-81ec-4ecf-8eca-8a5b214a1536"
CM017797.1	RepeatMasker	Retroposon?	69534234	69534650	1302	+	.	ID="RND-5_FAMILY-8610";Tend="1531";Tstart="1149";shortTE="F";uid="eb53680b-d944-4d1c-b45f-8a4269f288c1"
CM017797.1	RepeatMasker	DNA	67052228	67052721	2215	+	.	ID="RND-6_FAMILY-18096";Tend="904";Tstart="372";shortTE="F";uid="3bef2ba8-475e-415f-be63-ab82b1d02f52"
CM017797.1	RepeatMasker	DNA/Ginger-1	99706084	99706383	964	+	.	ID="RND-6_FAMILY-3353";Tend="1504";Tstart="1194";shortTE="F";uid="20b5b7ef-8c8b-4582-a349-97e9f8784ff3"
CM017797.1	RepeatMasker	DNA/Kolobok-E	45373708	45374069	2262	+	.	ID="RND-5_FAMILY-4702";Tend="2174";Tstart="1804";shortTE="F";uid="5ac17b70-3680-4039-a69c-5d3e3113d30a"
CM017797.1	RepeatMasker	DNA/MULE-MuDR	12927154	12927558	789	+	.	ID="RND-5_FAMILY-2125";Tend="1889";Tstart="1460";shortTE="F";uid="522b17cf-3f04-4f18-932a-d305ce88bf31"
CM017797.1	RepeatMasker	Unknown	84048898	84049924	4437	+	.	ID="RND-4_FAMILY-2041";Tend="5999";Tstart="4984";shortTE="F";uid="6ead6b1b-fc80-4a52-b01e-5cadeeda8183"
CM017797.1	RepeatMasker	Unknown	91710936	91711125	715	+	.	ID="RND-6_FAMILY-57";Tend="1164";Tstart="988";shortTE="F";uid="fec9bef7-0419-474a-aa5f-861c44802d82"
CM017797.1	RepeatMasker	DNA/Kolobok-E	17284819	17284978	672	+	.	ID="RND-5_FAMILY-3563";Tend="356";Tstart="196";shortTE="F";uid="b62fdd8f-22ee-4ada-9e3a-944248f1d15d"
CM017797.1	RepeatMasker	DNA	35156730	35156833	449	+	.	ID="RND-6_FAMILY-18927";Tend="2249";Tstart="2148";shortTE="F";uid="25867ec7-bf44-47d0-86f0-81421147f2fb"
CM017797.1	RepeatMasker	DNA/hAT	24005853	24006015	929	+	.	ID="RND-1_FAMILY-83";Tend="3242";Tstart="3098";shortTE="F";uid="3e2b1836-4538-4987-86a5-fe8999fff9ca"
CM017797.1	RepeatMasker	DNA/TcMar-Tc1	90121302	90125648	32816	+	.	ID="RND-6_FAMILY-2912";Tend="4260";Tstart="1";shortTE="F";uid="222debca-d268-40ff-9031-1525baada111"
CM017797.1	RepeatMasker	RC/Helitron	55169202	55169617	914	+	.	ID="RND-6_FAMILY-25445";TEgroup="ctg_1%7CRND-6_FAMILY-25445%7C3";Tend="1325";Tstart="971";shortTE="F";uid="673861e3-3c4b-404e-b9ec-c520cb98f439"
CM017797.1	RepeatMasker	DNA	92160702	92161138	2658	+	.	ID="RND-5_FAMILY-6625";Tend="1311";Tstart="906";shortTE="F";uid="12682381-5c79-4c26-aedc-10a2e645a720"
CM017797.1	RepeatMasker	DNA	10193743	10193921	501	+	.	ID="TTAA2D_AP";Tend="380";Tstart="194";shortTE="F";uid="8276ec65-2cab-4bf8-b7e4-3c6c15ad2ad8"
CM017797.1	RepeatMasker	DNA/hAT?	35827594	35828238	2463	+	.	ID="RND-4_FAMILY-875";TEgroup="ctg_1%7CRND-4_FAMILY-875%7C11";Tend="1553";Tstart="986";shortTE="F";uid="55188f63-e821-4389-b990-61ba6cf6145e"
CM017797.1	RepeatMasker	DNA/hAT-hAT19	96427815	96428415	753	+	.	ID="RND-6_FAMILY-9372";Tend="6256";Tstart="5726";shortTE="F";uid="7b72d236-2a1e-428a-bb49-a64046fed1da"
CM017797.1	RepeatMasker	Unknown	7397279	7397477	702	+	.	ID="RND-6_FAMILY-57";Tend="1185";Tstart="992";shortTE="F";uid="e002db54-f8ac-4325-86c9-dc7f5340eb52"
CM017797.1	RepeatMasker	DNA	88180424	88181085	1455	+	.	ID="DNA4-2_AP";Tend="769";Tstart="161";shortTE="F";uid="abedd59b-a1d1-488c-b5df-4f27570e44dc"
CM017797.1	RepeatMasker	DNA	15506423	15506647	1508	+	.	ID="TTAA2C_AP";Tend="418";Tstart="196";shortTE="F";uid="d44190d1-65a8-4df9-b80d-44317c6f7b39"
CM017797.1	RepeatMasker	DNA/Kolobok-E	86109140	86109485	569	+	.	ID="RND-6_FAMILY-6582";Tend="2312";Tstart="1976";shortTE="F";uid="9822f6a5-f5fa-425e-9aba-973604accf6d"
CM017797.1	RepeatMasker	Unknown	6939221	6939481	640	+	.	ID="RND-6_FAMILY-15133";Tend="1333";Tstart="1083";shortTE="F";uid="e3a8c52e-7863-444b-82b2-9a3207441293"
CM017797.1	RepeatMasker	Retroposon?	42118784	42118963	1201	+	.	ID="RND-1_FAMILY-305";Tend="2360";Tstart="2180";shortTE="F";uid="1e11cc86-55e0-4eac-bc9e-8506b0b818bf"
CM017797.1	RepeatMasker	DNA/Ginger-1	87529865	87530073	497	+	.	ID="RND-6_FAMILY-1481";Tend="3293";Tstart="3081";shortTE="F";uid="5e92f8f1-813a-47da-bca5-c8099a3d14f9"
CM017797.1	RepeatMasker	DNA	66485311	66485626	1616	+	.	ID="DNA8-46_AP";Tend="389";Tstart="1";shortTE="F";uid="255788a2-1482-4a82-b13e-aac811ea0bd5"
CM017797.1	RepeatMasker	DNA/Kolobok-E	72637309	72638204	7229	+	.	ID="RND-1_FAMILY-34";Tend="5845";Tstart="4922";shortTE="F";uid="2c133bf9-421c-40c6-8ad7-daa237a64eda"
CM017797.1	RepeatMasker	DNA/Ginger-1	24423999	24424595	3855	+	.	ID="RND-6_FAMILY-566";Tend="2011";Tstart="1404";shortTE="F";uid="0fd7ca98-ad03-421b-84d6-128463fe3ae4"
CM017797.1	RepeatMasker	Unknown	47610054	47610166	584	+	.	ID="RND-1_FAMILY-301";Tend="1134";Tstart="1021";shortTE="F";uid="a50c8229-4de2-4af8-816f-b559a33491c3"
CM017797.1	RepeatMasker	DNA	36279583	36280126	2864	+	.	ID="ttaa3b_ap";Tend="436";Tstart="1";shortTE="F";uid="66740d23-e7c8-46f8-a843-5580a2029f40"
CM017797.1	RepeatMasker	DNA/hAT-Tip100	69886511	69886677	862	+	.	ID="RND-6_FAMILY-5591";Tend="1081";Tstart="926";shortTE="F";uid="0cdd1894-fc9d-4a0d-afd3-d08f71871d11"
CM017797.1	RepeatMasker	Unknown	25074134	25074438	1815	+	.	ID="RND-1_FAMILY-16";Tend="1205";Tstart="902";shortTE="F";uid="eaca2379-5fd4-4463-a0c3-b071f5fd4599"
CM017797.1	RepeatMasker	DNA/Kolobok-E	21929598	21929920	559	+	.	ID="rnd-5_family-12007";Tend="1388";Tstart="914";shortTE="F";uid="c0e9dd3c-7af5-480a-8702-ba22e6504f38"
CM017797.1	RepeatMasker	DNA	68460317	68460449	754	+	.	ID="TTAA3B_AP";Tend="436";Tstart="305";shortTE="F";uid="d43a41aa-a154-4f7d-98b2-3017180565c0"
CM017797.1	RepeatMasker	DNA	50273098	50273321	470	+	.	ID="ttaa3b_ap";Tend="359";Tstart="139";shortTE="F";uid="0e7691cc-ef49-4523-a024-51ad357e3371"
CM017797.1	RepeatMasker	DNA	443538	443665	591	+	.	ID="RND-6_FAMILY-18927";Tend="2232";Tstart="2108";shortTE="F";uid="d4657a13-735a-493f-b814-eb5481f75375"
CM017797.1	RepeatMasker	Unknown	61139442	61139705	1298	+	.	ID="RND-4_FAMILY-2041";Tend="2945";Tstart="2694";shortTE="F";uid="e2adaad4-ea51-48e9-87aa-9d3ff920aa62"
CM017797.1	RepeatMasker	RC/Helitron	61906246	61907312	8235	+	.	ID="RND-1_FAMILY-4";Tend="1949";Tstart="882";shortTE="F";uid="1c1de3f0-56d1-41e7-aff0-19562b5f4fcd"
CM017797.1	RepeatMasker	DNA/hAT-hAT19	33124603	33124742	545	+	.	ID="RND-6_FAMILY-22956";Tend="1086";Tstart="940";shortTE="F";uid="da5f465e-4d81-480a-aefc-9581dd98a5e9"
CM017797.1	RepeatMasker	DNA	57492132	57492455	468	+	.	ID="TTAA2D_AP";Tend="431";Tstart="157";shortTE="F";uid="38a92e09-37b9-49a2-86b4-e3974e690738"
CM017797.1	RepeatMasker	DNA	69717802	69717936	418	+	.	ID="dna4-2b_ap";Tend="772";Tstart="640";shortTE="F";uid="3c644073-0d95-4306-aa46-57254bb00b22"
CM017797.1	RepeatMasker	DNA	45497903	45498228	1211	+	.	ID="DNAX-2_AP";Tend="438";Tstart="85";shortTE="F";uid="c2bc7422-5920-4047-8efd-c05885e70ba4"
CM017797.1	RepeatMasker	DNA/hAT	39542407	39542656	1307	+	.	ID="DNA8-112_AP";Tend="1310";Tstart="1090";shortTE="F";uid="f2f5072e-4a9a-4541-9875-cfa99662afe4"
CM017797.1	RepeatMasker	DNA/hAT-Ac	57466860	57467076	728	+	.	ID="RND-6_FAMILY-25007";Tend="1884";Tstart="1628";shortTE="F";uid="e6c8d228-0dc4-4d3e-988e-21fd83d439d5"
CM017797.1	RepeatMasker	DNA/hAT-Tip100	78624031	78624840	5446	+	.	ID="RND-6_FAMILY-4692";Tend="1623";Tstart="798";shortTE="F";uid="78af8dbe-97cd-4d13-8402-de2d6dd95872"
CM017797.1	RepeatMasker	DNA/Ginger-1	37004026	37004146	402	+	.	ID="GINGER1-1_AP";Tend="4363";Tstart="4258";shortTE="F";uid="68ef58be-ecd1-485d-983b-1953e13bb5dc"
CM017797.1	RepeatMasker	RC/Helitron	73361015	73361572	2873	+	.	ID="RND-5_FAMILY-19467";Tend="2338";Tstart="1829";shortTE="F";uid="7eea2630-c045-4a46-bac9-d27ea7f48c71"
CM017797.1	RepeatMasker	DNA/Ginger-1	73627961	73628767	5505	+	.	ID="RND-6_FAMILY-649";Tend="2171";Tstart="1352";shortTE="F";uid="ae240648-dda5-49a7-b73f-e40c274827a1"
CM017797.1	RepeatMasker	DNA/Ginger-1	54536668	54537108	1698	+	.	ID="RND-6_FAMILY-23998";TEgroup="ctg_1%7CRND-6_FAMILY-23998%7C7";Tend="1459";Tstart="961";shortTE="F";uid="50d6bf80-5a86-4ef9-b1c6-1adaf84d3254"
CM017797.1	RepeatMasker	DNA	9738942	9739043	561	+	.	ID="ttaa14_ap";Tend="455";Tstart="377";shortTE="F";uid="3a1bd624-fe83-4c8b-ac2d-234f48cb7cd6"
CM017797.1	RepeatMasker	DNA/hAT-Ac	34817534	34819491	16391	+	.	ID="RND-1_FAMILY-233";Tend="2510";Tstart="543";shortTE="F";uid="0dd4a5f9-ab64-428f-b06c-8d41558516e4"
CM017797.1	RepeatMasker	Unknown	30040098	30040350	767	+	.	ID="RND-6_FAMILY-57";Tend="1211";Tstart="952";shortTE="F";uid="d1101bfa-21d9-497a-bb88-8080a8ba2fe6"
CM017797.1	RepeatMasker	Retroposon?	56658516	56658696	1258	+	.	ID="SINE2-1_AP";Tend="189";Tstart="1";shortTE="F";uid="07259a53-584c-4238-86fa-a69d4ac2b9fb"
CM017797.1	RepeatMasker	DNA/Kolobok-E	72870632	72871041	1280	+	.	ID="RND-6_FAMILY-7474";Tend="830";Tstart="474";shortTE="F";uid="5030c670-29d9-45fc-aba4-a0ba9f246ea9"
CM017797.1	RepeatMasker	DNA	29853737	29854178	2511	+	.	ID="RND-6_FAMILY-2745";Tend="1317";Tstart="893";shortTE="F";uid="7fcd5201-1a2c-43f9-9c30-8a92aae507ae"
CM017797.1	RepeatMasker	DNA	58525407	58525830	3360	+	.	ID="TTAA2_AP";Tend="427";Tstart="2";shortTE="F";uid="eec45775-073e-44d1-bd25-f0de28e51880"
CM017797.1	RepeatMasker	DNA	41794874	41795194	1058	+	.	ID="DNA-TTAA-1_AP";Tend="423";Tstart="94";shortTE="F";uid="aef71d38-74f2-4303-94a2-6519987d8b1a"
CM017797.1	RepeatMasker	DNA/hAT-Charlie	27808306	27809507	879	+	.	ID="RND-6_FAMILY-2626";Tend="1645";Tstart="428";shortTE="F";uid="dc537cd0-dc1c-4b3f-8a14-77484f04efd3"
CM017797.1	RepeatMasker	DNA/MULE-MuDR	83603372	83603649	1822	+	.	ID="RND-6_FAMILY-4266";Tend="1316";Tstart="1037";shortTE="F";uid="66dcff2c-c45a-466e-80ba-762884c486bd"
CM017797.1	RepeatMasker	DNA/Kolobok-E	33143901	33144095	901	+	.	ID="RND-5_FAMILY-4099";Tend="1163";Tstart="967";shortTE="F";uid="32ba28a3-17d2-4735-a707-b6fc04155151"
CM017797.1	RepeatMasker	Unknown	58119235	58120314	5586	+	.	ID="RND-4_FAMILY-2182";Tend="1851";Tstart="728";shortTE="F";uid="cec1ae82-555c-4239-8898-840643094fac"
CM017797.1	RepeatMasker	DNA	5931458	5931609	538	+	.	ID="dna4-2b_ap";Tend="773";Tstart="632";shortTE="F";uid="5bc730a5-1586-443a-83b0-4db08abfe92d"
CM017797.1	RepeatMasker	DNA/Ginger-1	57497606	57497820	455	+	.	ID="rnd-6_family-16505";Tend="1034";Tstart="829";shortTE="F";uid="a83f341c-de3c-4664-bc94-e293689b8ee3"
CM017797.1	RepeatMasker	Unknown	12178378	12178581	596	+	.	ID="RND-6_FAMILY-57";Tend="1106";Tstart="927";shortTE="F";uid="0cabbba9-2746-40c1-888e-b02ddd7e2100"
CM017797.1	RepeatMasker	DNA/Kolobok-E	87623	87940	470	+	.	ID="RND-5_FAMILY-13790";Tend="2117";Tstart="1801";shortTE="F";uid="04fdd09a-2d06-4da8-a276-1970563e65f5"
CM017797.1	RepeatMasker	DNA/hAT-Tip100	5025891	5025994	457	+	.	ID="DNA8-28_AP";Tend="987";Tstart="886";shortTE="F";uid="16d888be-a8b6-47c5-8fe6-7695511adf22"
CM017797.1	RepeatMasker	DNA	2231248	2231380	535	+	.	ID="ttaa2c_ap";Tend="356";Tstart="227";shortTE="F";uid="d3d2f792-993d-4b2a-8734-a443b676f95b"
CM017797.1	RepeatMasker	DNA/Ginger-1	72839628	72839757	805	+	.	ID="rnd-6_family-5073";Tend="1102";Tstart="1002";shortTE="F";uid="bfbbd97c-6f0e-4703-a6ad-49ddcde5e875"
CM017797.1	RepeatMasker	DNA	94775793	94776017	807	+	.	ID="TTAA4B_AP";Tend="289";Tstart="66";shortTE="F";uid="6d4799d7-cfcc-45ef-849e-9b3966199088"
CM017797.1	RepeatMasker	Retroposon?	84115606	84116350	1645	+	.	ID="RND-6_FAMILY-2964";Tend="1824";Tstart="940";shortTE="F";uid="2e5bd015-d765-4b10-9882-c9d875c5441a"
CM017797.1	RepeatMasker	Retroposon?	5265960	5266127	671	+	.	ID="RND-5_FAMILY-2590";Tend="865";Tstart="695";shortTE="F";uid="e689f2bb-c354-43cc-9ec3-f1517e45bf57"
CM017797.1	RepeatMasker	DNA/TcMar-Tc1	13414231	13414672	1741	+	.	ID="RND-6_FAMILY-1623";TEgroup="ctg_1%7CRND-6_FAMILY-1623%7C2";Tend="1327";Tstart="354";shortTE="F";uid="3c22204e-b68e-44c1-aae2-41a545fcff20"
CM017797.1	RepeatMasker	DNA/hAT	100073977	100074115	651	+	.	ID="RND-6_FAMILY-20555";Tend="1309";Tstart="1173";shortTE="F";uid="9a494e60-2a70-4f98-9e42-6d45c8e38c23"
CM017797.1	RepeatMasker	DNA/hAT	94408537	94408932	1892	+	.	ID="RND-6_FAMILY-5600";Tend="1221";Tstart="851";shortTE="F";uid="75273cd4-2822-4413-9dd0-c6803098d4db"
CM017797.1	RepeatMasker	DNA/hAT-Tip100	52798628	52799005	1977	+	.	ID="DNA8-89_AP";Tend="353";Tstart="9";shortTE="F";uid="86729b13-9d2b-47cb-b396-83486eed4d10"
CM017797.1	RepeatMasker	Retroposon?	13015284	13015498	716	+	.	ID="RND-5_FAMILY-9931";Tend="1502";Tstart="1291";shortTE="F";uid="edd6d25f-e6d9-43fc-89a0-1fa46f6da7b2"
CM017797.1	RepeatMasker	Unknown	21133295	21133586	1693	+	.	ID="RND-1_FAMILY-16";Tend="1260";Tstart="975";shortTE="F";uid="13190636-872c-4c90-a3b3-803daf9b3857"
CM017797.1	RepeatMasker	DNA/hAT?	4738944	4739604	2042	+	.	ID="rnd-6_family-25429";Tend="867";Tstart="446";shortTE="F";uid="cd58fa6f-558d-4d6c-b201-e73a6113e4c2"
CM017797.1	RepeatMasker	RC/Helitron	5832475	5833479	886	+	.	ID="RND-5_FAMILY-19467";TEgroup="ctg_1%7CRND-5_FAMILY-19467%7C1";Tend="2347";Tstart="971";shortTE="F";uid="f60c0c97-b5bb-4d05-b05b-5e8bd9022005"
CM017797.1	RepeatMasker	DNA	18457789	18458400	1243	+	.	ID="DNA4-3_AP";Tend="634";Tstart="49";shortTE="F";uid="d25f1ca4-2794-457e-91b2-621c36e26fc8"
CM017797.1	RepeatMasker	Retroposon?	8336529	8336756	582	+	.	ID="RND-6_FAMILY-20914";Tend="555";Tstart="307";shortTE="F";uid="29082d70-de7e-4f20-9291-c0508d9c6ab3"
CM017797.1	RepeatMasker	DNA	81376549	81376852	825	+	.	ID="ttaa2b_ap";Tend="306";Tstart="22";shortTE="F";uid="eae79c86-eab8-4b71-bf34-c95732f70c8b"
CM017797.1	RepeatMasker	Retroposon?	11786128	11786430	2365	+	.	ID="RND-6_FAMILY-9961";Tend="1793";Tstart="1492";shortTE="F";uid="ff387428-2514-4812-bf2a-8d0697091b1b"
CM017797.1	RepeatMasker	DNA	98899567	98899735	637	+	.	ID="RND-6_FAMILY-5683";Tend="639";Tstart="486";shortTE="F";uid="94f1c97b-13cd-48ca-bc9d-5d16f87270b2"
CM017797.1	RepeatMasker	DNA	63269490	63269914	2842	+	.	ID="TTAA3B_AP";Tend="436";Tstart="2";shortTE="F";uid="6ffed984-c99b-407e-83f4-7fdda9678b63"
CM017797.1	RepeatMasker	Unknown	100858124	100858466	2942	+	.	ID="RND-5_FAMILY-1201";Tend="1227";Tstart="886";shortTE="F";uid="49fb86e7-f9c5-4334-8370-c3858be21cb1"
CM017797.1	RepeatMasker	DNA/hAT-Ac	89651492	89651751	448	+	.	ID="HAT-2_AP";Tend="2283";Tstart="2027";shortTE="F";uid="e8886b16-16a2-4604-bbf2-e5558d54056c"
CM017797.1	RepeatMasker	DNA/hAT	94493917	94495085	6749	+	.	ID="RND-6_FAMILY-5600";Tend="1884";Tstart="727";shortTE="F";uid="c0853c0d-ca45-4f9b-9ea8-d5a91ab8632b"
CM017797.1	RepeatMasker	DNA	12188002	12188358	880	+	.	ID="RND-6_FAMILY-15876";Tend="1902";Tstart="1530";shortTE="F";uid="9f66969e-522f-4ab7-afb3-61f8b9105054"
CM017797.1	RepeatMasker	DNA	43545490	43545928	3033	+	.	ID="RND-5_FAMILY-3355";Tend="1389";Tstart="977";shortTE="F";uid="38a36898-808c-45b6-b09c-fc76ebeacdee"
CM017797.1	RepeatMasker	Unknown	18412299	18412543	1144	+	.	ID="RND-1_FAMILY-18";Tend="1211";Tstart="946";shortTE="F";uid="ccb7adee-182e-4112-a628-4e069fc784ff"
CM017797.1	RepeatMasker	Retroposon?	23499495	23500145	3752	+	.	ID="RND-4_FAMILY-346";Tend="1543";Tstart="903";shortTE="F";uid="c81b2693-608b-4bab-ae38-7dddc32f86a5"
CM017797.1	RepeatMasker	Unknown	91901910	91902761	5959	+	.	ID="RND-1_FAMILY-59";Tend="1861";Tstart="966";shortTE="F";uid="8c419fad-59cc-46e3-88a5-a55ed33c70bf"
CM017797.1	RepeatMasker	LINE/CR1	16214447	16215396	1192	+	.	ID="RND-5_FAMILY-3327";Tend="1431";Tstart="534";shortTE="F";uid="0cb8e0fb-c015-4774-b5fa-a25bec5a96dd"
CM017797.1	RepeatMasker	DNA/P	28460909	28461095	554	+	.	ID="RND-6_FAMILY-2703";TEgroup="ctg_1%7CRND-6_FAMILY-2703%7C3";Tend="1476";Tstart="883";shortTE="F";uid="1ecb94ba-f681-4c2a-bd9c-8754330df5b9"
CM017797.1	RepeatMasker	DNA	40775479	40775599	954	+	.	ID="DNA3-4_AP";Tend="127";Tstart="1";shortTE="F";uid="624ed721-fb28-433d-910e-456e3b571474"
CM017797.1	RepeatMasker	DNA	31306409	31306517	638	+	.	ID="TTAA4B_AP";Tend="103";Tstart="1";shortTE="F";uid="56bfa195-6ac0-43e4-8699-f7d4ceddf95e"
CM017797.1	RepeatMasker	Retroposon?	68876578	68876773	860	+	.	ID="RND-5_FAMILY-9931";Tend="1568";Tstart="1380";shortTE="F";uid="5f639fa5-0e12-4a03-ac0b-e46cfab716d9"
CM017797.1	RepeatMasker	DNA	60590683	60591171	2695	+	.	ID="RND-6_FAMILY-8475";Tend="1495";Tstart="947";shortTE="F";uid="ca6da63c-e858-46ce-a928-2d08b39bdfa6"
CM017797.1	RepeatMasker	Unknown	90349286	90349438	1113	+	.	ID="RND-5_FAMILY-480";Tend="1117";Tstart="965";shortTE="F";uid="51b72b1a-760f-4bd6-8b69-b24d7c7433b1"
CM017797.1	RepeatMasker	DNA/hAT-hATm	42236969	42237127	628	+	.	ID="HAT-4B_AP";Tend="3322";Tstart="3161";shortTE="F";uid="dc9b6c62-7bff-4777-ad6c-eff1d5ebe097"
CM017797.1	RepeatMasker	DNA/Maverick	73467310	73467736	460	+	.	ID="RND-6_FAMILY-15234";Tend="996";Tstart="592";shortTE="F";uid="f150351b-c583-4169-990e-1224cba8e567"
CM017797.1	RepeatMasker	DNA	22612480	22613509	6021	+	.	ID="RND-6_FAMILY-15876";Tend="1089";Tstart="87";shortTE="F";uid="f19f65b4-02be-4384-8db0-67ff4c20f351"
CM017797.1	RepeatMasker	DNA/Kolobok-E	21401511	21401620	541	+	.	ID="RND-6_FAMILY-8986";Tend="1525";Tstart="1409";shortTE="F";uid="9823f083-4634-48e8-bdb5-ba3263f1345d"
CM017797.1	RepeatMasker	Unknown	83875845	83876370	1915	+	.	ID="RND-6_FAMILY-3917";Tend="1427";Tstart="920";shortTE="F";uid="aa7c88b6-ac44-4fb6-ab5e-eea5b05f2d25"
CM017797.1	RepeatMasker	Unknown	23970361	23970527	791	+	.	ID="RND-6_FAMILY-13477";Tend="1320";Tstart="1156";shortTE="F";uid="85d7a028-aef9-4ed1-89dc-770838a6b742"
CM017797.1	RepeatMasker	DNA/Ginger-1	101253716	101254214	2929	+	.	ID="RND-6_FAMILY-23998";Tend="1489";Tstart="962";shortTE="F";uid="470a01ac-f763-429b-bb55-08bf7eece5a6"
CM017797.1	RepeatMasker	Retroposon?	99945919	99946165	529	+	.	ID="RND-1_FAMILY-305";Tend="2423";Tstart="2186";shortTE="F";uid="46db0805-e0db-40ea-861a-138d1b92be73"
CM017797.1	RepeatMasker	DNA	87094651	87095075	765	+	.	ID="RND-6_FAMILY-13548";Tend="722";Tstart="345";shortTE="F";uid="c108f8f3-5372-47f0-b7b9-c9db7b429e2a"
CM017797.1	RepeatMasker	LTR/Gypsy	70850031	70852303	11413	+	.	ID="RND-6_FAMILY-2120";Tend="2863";Tstart="1002";shortTE="F";uid="333d17df-bfe9-4bc2-b6af-96ea18599647"
CM017797.1	RepeatMasker	DNA	77856491	77856917	1329	+	.	ID="RND-6_FAMILY-3164";Tend="783";Tstart="393";shortTE="F";uid="9df4413a-9ca6-4139-b948-543b252161ad"
CM017797.1	RepeatMasker	DNA	34247522	34247729	452	+	.	ID="dna4-2_ap";Tend="202";Tstart="1";shortTE="F";uid="889349b6-d54f-4fbf-be09-ad5756af43e8"
CM017797.1	RepeatMasker	RC/Helitron	38790767	38791180	2557	+	.	ID="RND-4_FAMILY-243";Tend="1365";Tstart="948";shortTE="F";uid="0a280c5b-a1bd-466f-97c2-c9439f6643c0"
CM017797.1	RepeatMasker	DNA	95028256	95028538	555	+	.	ID="RND-6_FAMILY-6286";TEgroup="ctg_1%7CRND-6_FAMILY-6286%7C7";Tend="1368";Tstart="943";shortTE="F";uid="f16f1138-b599-4393-8d8f-1c31ff6eb720"
CM017797.1	RepeatMasker	LINE/R1	77150546	77150971	2245	+	.	ID="RND-5_FAMILY-5113";Tend="1301";Tstart="876";shortTE="F";uid="a1ce0262-e8b3-4719-a231-bed884d44a40"
CM017797.1	RepeatMasker	RC/Helitron	90919054	90919320	541	+	.	ID="RND-5_FAMILY-3092";Tend="922";Tstart="670";shortTE="F";uid="f0ff7a7a-a8a5-4f89-b9b3-6b0c4af9cf3b"
CM017797.1	RepeatMasker	DNA/hAT-Tip100	64296800	64297052	1176	+	.	ID="RND-4_FAMILY-1727";Tend="1258";Tstart="991";shortTE="F";uid="1370d19d-bd9f-4a6d-b0dc-13708734d734"
CM017797.1	RepeatMasker	DNA/Kolobok-E	29769702	29770032	1199	+	.	ID="koloboke-2_ap";Tend="1378";Tstart="837";shortTE="F";uid="0192e3e2-ac98-4057-a996-96550d5483ef"
CM017797.1	RepeatMasker	Unknown	50248971	50249150	1315	+	.	ID="RND-1_FAMILY-88";Tend="1866";Tstart="1687";shortTE="F";uid="614e5948-74ad-4406-8d8b-42b6f15279a7"
CM017797.1	RepeatMasker	DNA/hAT-Tip100	65086960	65087219	971	+	.	ID="RND-6_FAMILY-3022";Tend="2197";Tstart="1920";shortTE="F";uid="30545a7a-b8c9-43ae-8064-93b3abc5feb9"
CM017797.1	RepeatMasker	DNA/Kolobok-E	87901710	87901825	502	+	.	ID="RND-6_FAMILY-15326";Tend="1050";Tstart="958";shortTE="F";uid="6216bf4f-31a6-48bb-9d2d-dc7df37638bb"
CM017797.1	RepeatMasker	Retroposon?	38755388	38755791	437	+	.	ID="RND-6_FAMILY-8816";Tend="1203";Tstart="826";shortTE="F";uid="437b264f-0779-401b-984a-cd0cfe4d28b2"
CM017797.1	RepeatMasker	RC/Helitron	55985689	55986726	8779	+	.	ID="RND-1_FAMILY-4";Tend="1918";Tstart="881";shortTE="F";uid="c55c00aa-effb-41bb-87c2-d1ce4063f3b4"
CM017797.1	RepeatMasker	DNA	46681620	46681811	869	+	.	ID="RND-5_FAMILY-8154";Tend="1192";Tstart="986";shortTE="F";uid="ee85059c-040d-42e7-8e30-d438f3b2ef16"
CM017797.1	RepeatMasker	Unknown	41103354	41103604	1616	+	.	ID="RND-6_FAMILY-798";Tend="1107";Tstart="858";shortTE="F";uid="ba69c58e-d0c0-4ec6-87cd-b0e091475e79"
CM017797.1	RepeatMasker	DNA/hAT-Charlie	40980120	40980222	433	+	.	ID="RND-6_FAMILY-14311";Tend="1498";Tstart="1395";shortTE="F";uid="1d904231-6e60-4b56-a37c-bf931e067eb8"
CM017797.1	RepeatMasker	DNA/hAT-Tip100	83906428	83907220	5030	+	.	ID="RND-6_FAMILY-1626";Tend="1652";Tstart="907";shortTE="F";uid="6824ab08-43d6-4117-bcef-3b793a24cf0e"
CM017797.1	RepeatMasker	DNA/hAT-hATm	95696862	95697232	1155	+	.	ID="HAT-4_AP";Tend="2102";Tstart="1734";shortTE="F";uid="d742b69e-aee4-48f1-b960-8d60b71830fc"
CM017797.1	RepeatMasker	DNA/Ginger-1	28087459	28087883	2664	+	.	ID="RND-6_FAMILY-1840";Tend="1054";Tstart="638";shortTE="F";uid="4f512a20-143b-49ee-be5c-f20dc80f92eb"
CM017797.1	RepeatMasker	DNA	14307134	14307315	645	+	.	ID="TTAA2D_AP";Tend="427";Tstart="250";shortTE="F";uid="0f786da8-f452-4183-864d-d44b7206c28f"
CM017797.1	RepeatMasker	DNA	90956908	90957311	1886	+	.	ID="TTAA5_AP";Tend="442";Tstart="1";shortTE="F";uid="36189f9a-b44f-4917-9fee-bd4c78600077"
CM017797.1	RepeatMasker	Retroposon?	100732860	100733391	2291	+	.	ID="SINE2-1_AP";Tend="935";Tstart="348";shortTE="F";uid="d95b4fa0-873e-4367-8935-8153ea586a6d"
CM017797.1	RepeatMasker	DNA	100837925	100838444	3721	+	.	ID="RND-1_FAMILY-355";Tend="1273";Tstart="765";shortTE="F";uid="5a994a74-954c-4f4f-b91a-806d05526d1b"
CM017797.1	RepeatMasker	LTR/Pao	81103071	81105054	13946	+	.	ID="RND-6_FAMILY-2155";Tend="2946";Tstart="1021";shortTE="F";uid="cd48988c-8f1e-4724-8161-fa62a668e647"
CM017797.1	RepeatMasker	DNA/MULE-MuDR	100841639	100841875	946	+	.	ID="RND-5_FAMILY-4771";Tend="801";Tstart="570";shortTE="F";uid="a221e77c-34fa-4186-b4a7-4f5b50aabfc2"
CM017797.1	RepeatMasker	Unknown	11560048	11560237	973	+	.	ID="RND-1_FAMILY-177";Tend="1100";Tstart="925";shortTE="F";uid="4a02824e-ac5d-41de-b0cf-d375781a483d"
CM017797.1	RepeatMasker	Unknown	84148584	84149400	3253	+	.	ID="RND-5_FAMILY-440";Tend="1412";Tstart="633";shortTE="F";uid="aa52c5f6-bb6b-4459-94b6-36b4d32db31e"
CM017797.1	RepeatMasker	DNA	94233840	94234280	2651	+	.	ID="TTAA5_AP";Tend="442";Tstart="1";shortTE="F";uid="fa2bc29e-c0ed-4e92-856c-f2b25df8ae5e"
CM017797.1	RepeatMasker	DNA/hAT-Charlie	85085947	85086407	471	+	.	ID="RND-6_FAMILY-16688";Tend="1302";Tstart="838";shortTE="F";uid="31dbfe6c-c986-46c8-bb9a-31be014dece3"
CM017797.1	RepeatMasker	DNA/hAT-hAT19	38177919	38178184	832	+	.	ID="RND-5_FAMILY-1668";Tend="1254";Tstart="949";shortTE="F";uid="004b4c4a-526a-45af-bb89-8917c5395fc5"
CM017797.1	RepeatMasker	DNA	83894151	83894446	804	+	.	ID="ttaa3_ap";Tend="421";Tstart="180";shortTE="F";uid="3923e0d1-c32f-4fe1-b7e2-e30f42afcf67"
CM017797.1	RepeatMasker	Unknown	99973328	99973526	525	+	.	ID="RND-5_FAMILY-5368";Tend="1165";Tstart="956";shortTE="F";uid="b895275b-e65c-4ba3-9b61-d9d8b02b20f3"
CM017797.1	RepeatMasker	RC/Helitron	55995430	55995607	1079	+	.	ID="RND-1_FAMILY-4";Tend="1419";Tstart="1245";shortTE="F";uid="7e95ddeb-01fb-4a64-9949-60a6e7e55513"
CM017797.1	RepeatMasker	Retroposon?	9583398	9583520	472	+	.	ID="RND-5_FAMILY-7389";Tend="2913";Tstart="2821";shortTE="F";uid="95e5e1c2-f4cf-4cbd-a585-62a7c57bbab1"
CM017797.1	RepeatMasker	Unknown	17115420	17115571	654	+	.	ID="RND-1_FAMILY-230";Tend="1133";Tstart="970";shortTE="F";uid="7f6a2187-da4f-4861-ad8f-d74dce1b1f52"
CM017797.1	RepeatMasker	DNA/hAT-Tip100	84176314	84176617	584	+	.	ID="dna8-18_ap";TEgroup="ctg_1%7Cdna8-18_ap%7C1";Tend="820";Tstart="1";shortTE="F";uid="2308ad11-6fc3-4d32-b111-61ec3ebdcff7"
CM017797.1	RepeatMasker	DNA/hAT	96519475	96520058	5224	+	.	ID="RND-1_FAMILY-166";Tend="1520";Tstart="938";shortTE="F";uid="7ed7b2e8-45b4-4b89-91cf-e05f9d2eae26"
CM017797.1	RepeatMasker	Unknown	30793333	30793851	725	+	.	ID="RND-6_FAMILY-13411";TEgroup="ctg_1%7CRND-6_FAMILY-13411%7C2";Tend="1553";Tstart="1341";shortTE="F";uid="708f3c4a-7c2d-416e-8553-d5db785df2be"
CM017797.1	RepeatMasker	DNA	18659883	18661420	9582	+	.	ID="RND-5_FAMILY-2364";Tend="2060";Tstart="520";shortTE="F";uid="209a694f-c677-4417-822a-756b93ff2cf2"
CM017797.1	RepeatMasker	DNA	43606621	43607038	3046	+	.	ID="TTAA6_AP";Tend="431";Tstart="1";shortTE="F";uid="7c2a0e92-98bd-429f-b508-09ac67cc6bf8"
CM017797.1	RepeatMasker	LTR/Gypsy	33450711	33450977	1342	+	.	ID="RND-1_FAMILY-63";Tend="1225";Tstart="981";shortTE="F";uid="c5913284-5348-47ba-9724-c251ebf3968d"
CM017797.1	RepeatMasker	LINE/I	74182278	74182379	460	+	.	ID="RND-6_FAMILY-5068";Tend="1055";Tstart="935";shortTE="F";uid="10f7e6ea-a8e1-407a-b10b-87ca41080605"
CM017797.1	RepeatMasker	DNA/hAT-hAT19	97887741	97888317	3305	+	.	ID="DNA8-45_AP";Tend="581";Tstart="1";shortTE="F";uid="3b6e5c62-80f7-4c00-9149-f713dc13d21e"
CM017797.1	RepeatMasker	DNA	95614552	95614755	476	+	.	ID="ttaa26b_ap";Tend="388";Tstart="190";shortTE="F";uid="f61d6d60-aae2-42b3-8469-2acfe8ee91f0"
CM017797.1	RepeatMasker	DNA/Ginger-1	57139729	57141109	8784	+	.	ID="RND-6_FAMILY-566";Tend="2325";Tstart="879";shortTE="F";uid="bc0ada69-fdd6-40d3-b440-382c6c06ed48"
CM017797.1	RepeatMasker	DNA/hAT-Charlie	28951433	28951553	910	+	.	ID="RND-1_FAMILY-257";Tend="1298";Tstart="1173";shortTE="F";uid="821db10b-bb1c-46d3-9b5b-df6f8e4a0f68"
CM017797.1	RepeatMasker	DNA	86935740	86936114	1696	+	.	ID="TTAA3_AP";Tend="429";Tstart="12";shortTE="F";uid="8654e32a-faf5-4c34-99e4-5c3283afd700"
CM017797.1	RepeatMasker	DNA/Kolobok-E	291885	292030	615	+	.	ID="rnd-4_family-1821";Tend="1730";Tstart="1599";shortTE="F";uid="cf48d9f7-9840-4d5b-a34d-385072419d9f"
CM017797.1	RepeatMasker	DNA/hAT?	7748466	7748923	1823	+	.	ID="rnd-6_family-25429";Tend="867";Tstart="412";shortTE="F";uid="c19b4dbb-d262-49e2-bc8c-8457348bd66d"
CM017797.1	RepeatMasker	DNA	92545349	92545578	1212	+	.	ID="RND-5_FAMILY-199";Tend="1475";Tstart="1242";shortTE="F";uid="dfb2d67e-c2de-4cdd-a6be-c76bb5fa070a"
CM017797.1	RepeatMasker	DNA	61120452	61120926	1551	+	.	ID="DNA4-2_AP";Tend="769";Tstart="308";shortTE="F";uid="bba27df7-5365-441d-99f0-71a6a3596c5c"
CM017797.1	RepeatMasker	DNA/MULE-MuDR	57936781	57937478	2035	+	.	ID="RND-6_FAMILY-3665";TEgroup="ctg_1%7CRND-6_FAMILY-3665%7C2";Tend="1038";Tstart="221";shortTE="F";uid="e00ad798-f6db-4fe9-bb3d-2d02239ac349"
CM017797.1	RepeatMasker	DNA/hAT-Tip100	90694278	90694607	434	+	.	ID="RND-6_FAMILY-7314";Tend="1508";Tstart="1161";shortTE="F";uid="3e8698ae-311b-46db-8004-0d9023afc397"
CM017797.1	RepeatMasker	Unknown	79121384	79121641	1551	+	.	ID="RND-5_FAMILY-3342";Tend="1217";Tstart="967";shortTE="F";uid="a72688ad-0f3d-444f-9052-1ad4fe2e1881"
CM017797.1	RepeatMasker	Unknown	99565658	99565799	745	+	.	ID="RND-6_FAMILY-26880";Tend="1799";Tstart="1658";shortTE="F";uid="55c8f1f4-7402-4199-920a-3b0eb5bf3159"
CM017797.1	RepeatMasker	DNA/hAT	84685816	84686098	725	+	.	ID="RND-5_FAMILY-78";TEgroup="ctg_1%7CRND-5_FAMILY-78%7C3";Tend="1834";Tstart="836";shortTE="T";uid="f7f6d673-d04b-4cb4-82eb-c2679e75f1d6"
CM017797.1	RepeatMasker	DNA/Kolobok-E	70363163	70364628	10994	+	.	ID="rnd-6_family-11365";Tend="2230";Tstart="510";shortTE="F";uid="93c0c282-e01a-4952-a1c7-9c0af6afa669"
CM017797.1	RepeatMasker	DNA/hAT	83128163	83128613	2903	+	.	ID="DNA8-38_AP";Tend="462";Tstart="1";shortTE="F";uid="8dbc69a3-0cf8-4b8f-bbce-96278c0f7071"
CM017797.1	RepeatMasker	DNA/Kolobok-E	9289131	9289336	436	+	.	ID="RND-5_FAMILY-12007";Tend="1852";Tstart="1637";shortTE="F";uid="eba5d2a8-47bd-40f3-802a-df3d99207cea"
CM017797.1	RepeatMasker	Unknown	28980691	28980951	957	+	.	ID="RND-5_FAMILY-664";Tend="1218";Tstart="917";shortTE="F";uid="7503b789-f432-4706-ba07-4e9a92312abc"
CM017797.1	RepeatMasker	DNA/Kolobok-E	33872397	33872728	1167	+	.	ID="rnd-6_family-11365";Tend="2399";Tstart="1928";shortTE="F";uid="c3de6fc5-a21d-4944-ae27-639e42636145"
CM017797.1	RepeatMasker	RC/Helitron	72884079	72884281	624	+	.	ID="RND-6_FAMILY-3839";Tend="1610";Tstart="1338";shortTE="F";uid="7e574880-639f-49b3-adca-ea9faeba4a4c"
CM017797.1	RepeatMasker	DNA/Ginger	35161826	35162350	3397	+	.	ID="RND-6_FAMILY-7638";Tend="2268";Tstart="1746";shortTE="F";uid="7107a05b-4de0-4985-968c-20fe4debf89f"
CM017797.1	RepeatMasker	DNA/hAT-Tip100	9726120	9726589	3202	+	.	ID="DNA8-18_AP";Tend="820";Tstart="320";shortTE="F";uid="34e27684-958b-4b8b-b808-da9641d34fbd"
CM017797.1	RepeatMasker	DNA/hAT-Tip100	818372	818835	2718	+	.	ID="DNA8-100B_AP";Tend="501";Tstart="1";shortTE="F";uid="1b8fb554-8625-4c0a-9ec9-9c25d21fa960"
CM017797.1	RepeatMasker	DNA	77996543	77996997	1936	+	.	ID="TTAA14_AP";Tend="506";Tstart="14";shortTE="F";uid="344ecbe9-e5c4-46e1-8521-9595489721c6"
CM017797.1	RepeatMasker	DNA	100599518	100599792	428	+	.	ID="TTAA2D_AP";Tend="285";Tstart="28";shortTE="F";uid="3045a7e9-fdba-4719-9c77-fa73ccbfbc43"
CM017797.1	RepeatMasker	DNA/hAT	24424596	24424774	2791	+	.	ID="RND-5_FAMILY-343";Tend="2257";Tstart="1505";shortTE="F";uid="80f2bd90-8fe8-4374-8363-4907e6a7320c"
CM017797.1	RepeatMasker	DNA/hAT	50908392	50909318	5084	+	.	ID="RND-1_FAMILY-3";Tend="1570";Tstart="79";shortTE="F";uid="c1b787eb-ca82-4679-9ee1-bdc57a97df92"
CM017797.1	RepeatMasker	Retroposon?	46197353	46198023	3480	+	.	ID="RND-5_FAMILY-2590";Tend="1289";Tstart="599";shortTE="F";uid="228143b8-759e-4199-9379-4ccc683d02ee"
CM017797.1	RepeatMasker	DNA	39588433	39588885	643	+	.	ID="DNA4-2_AP";Tend="765";Tstart="308";shortTE="F";uid="582f5b14-2c1d-4b44-8bfe-1e39e687cafc"
CM017797.1	RepeatMasker	DNA/hAT-Charlie	88265816	88266251	3512	+	.	ID="RND-5_FAMILY-9648";Tend="1357";Tstart="907";shortTE="F";uid="a5555ed9-9b02-4d91-b6e5-2d130aa95568"
CM017797.1	RepeatMasker	DNA	91149354	91149708	667	+	.	ID="RND-6_FAMILY-15876";Tend="1902";Tstart="1540";shortTE="F";uid="e86f4d26-2990-44e4-b280-eb3c7b0e87ef"
CM017797.1	RepeatMasker	LINE/RTE-BovB	96542548	96543423	1031	+	.	ID="RTE-10_LMI";Tend="924";Tstart="49";shortTE="F";uid="08b63fb2-5225-4b04-adab-80bd1fdfb821"
CM017797.1	RepeatMasker	LINE/L2	67360005	67360145	589	+	.	ID="RND-6_FAMILY-9072";Tend="5926";Tstart="5786";shortTE="F";uid="8c00fcd1-c0de-445f-a35c-8ec124771201"
CM017797.1	RepeatMasker	DNA	24139688	24140093	1480	+	.	ID="ttaa4c_ap";Tend="432";Tstart="12";shortTE="F";uid="52dc18a2-4963-472f-95d2-6526565e6023"
CM017797.1	RepeatMasker	Unknown	18607480	18609620	9880	+	.	ID="RND-1_FAMILY-0";Tend="4629";Tstart="2557";shortTE="F";uid="6692c0d0-5603-4d53-a0b6-d054f3a8effa"
CM017797.1	RepeatMasker	Unknown	4523643	4523958	1561	+	.	ID="RND-5_FAMILY-5254";Tend="1120";Tstart="813";shortTE="F";uid="df40890e-d16b-4a21-867e-94d42d5cf0b6"
CM017797.1	RepeatMasker	DNA/TcMar-m44?	29211952	29212105	678	+	.	ID="DNA4-10_AP";Tend="157";Tstart="5";shortTE="F";uid="c3303e10-cd54-4db0-ad7b-06420faecfdc"
CM017797.1	RepeatMasker	DNA	63081729	63082061	704	+	.	ID="DNA4-2_AP";Tend="591";Tstart="253";shortTE="F";uid="a35d9b4f-472f-41c0-8101-4ab032de584e"
CM017797.1	RepeatMasker	DNA/hAT	66857622	66859846	13565	+	.	ID="RND-1_FAMILY-22";TEgroup="ctg_1%7CRND-1_FAMILY-22%7C14";Tend="2924";Tstart="832";shortTE="F";uid="03591f33-5c9c-4185-af96-acb60859ada5"
CM017797.1	RepeatMasker	LINE/I-Jockey	71045231	71045453	503	+	.	ID="RND-1_FAMILY-195";Tend="1057";Tstart="837";shortTE="F";uid="0da7ba46-70de-487d-bf65-203a6cc4e5ea"
CM017797.1	RepeatMasker	Unknown	12329908	12330331	2634	+	.	ID="RND-1_FAMILY-109";Tend="1299";Tstart="876";shortTE="F";uid="ba93f09a-d707-4088-9f90-1132662feea8"
CM017797.1	RepeatMasker	Unknown	3151281	3151711	1117	+	.	ID="RND-1_FAMILY-366";Tend="1379";Tstart="957";shortTE="F";uid="cf51a078-9853-4b79-95c9-d133e6828973"
CM017797.1	RepeatMasker	Unknown	1224367	1224597	1109	+	.	ID="RND-1_FAMILY-21";Tend="1200";Tstart="956";shortTE="F";uid="ee4f7ff5-ab00-4ef7-a6e7-8e117fb3746c"
CM017797.1	RepeatMasker	DNA/Ginger-1	98458252	98458418	500	+	.	ID="RND-6_FAMILY-1417";Tend="1352";Tstart="1196";shortTE="F";uid="c93d034e-8f80-47f5-b5ee-95f8acca03d7"
CM017797.1	RepeatMasker	DNA/Kolobok-E	23801253	23801517	683	+	.	ID="KOLOBOKE-2_AP";Tend="1382";Tstart="1119";shortTE="F";uid="fc55ee63-ad3c-42a4-bee7-633c930eefa0"
CM017797.1	RepeatMasker	Retroposon?	90220460	90221499	5132	+	.	ID="RND-6_FAMILY-18748";Tend="2270";Tstart="1089";shortTE="F";uid="5b7906cd-83c4-4ddc-9f3d-9bf721592c5f"
CM017797.1	RepeatMasker	RC/Helitron	89186116	89187073	7629	+	.	ID="RND-1_FAMILY-4";Tend="1851";Tstart="892";shortTE="F";uid="f620a4ef-fd68-4108-a7ec-fcc4323825b0"
CM017797.1	RepeatMasker	DNA	75331479	75333478	16485	+	.	ID="RND-5_FAMILY-2834";Tend="2209";Tstart="228";shortTE="F";uid="d942636a-6d3c-4bc3-b12e-a10c166921c1"
CM017797.1	RepeatMasker	DNA/Kolobok-E	16083215	16083371	849	+	.	ID="RND-5_FAMILY-3563";Tend="356";Tstart="201";shortTE="F";uid="0743eb8f-c9cc-43e0-bfaa-fd60d11559c5"
CM017797.1	RepeatMasker	DNA/hAT-Tip100	12909623	12909742	851	+	.	ID="RND-5_FAMILY-7780";Tend="1467";Tstart="1347";shortTE="F";uid="bdcd45e2-ff9a-4328-92c6-58806903bda7"
CM017797.1	RepeatMasker	DNA/Academ-1	44581549	44582063	457	+	.	ID="RND-6_FAMILY-3667";TEgroup="ctg_1%7CRND-6_FAMILY-3667%7C1";Tend="1426";Tstart="947";shortTE="T";uid="d62d99e7-98b1-4296-b9a3-e06ec21e165e"
CM017797.1	RepeatMasker	RC/Helitron	100640191	100641795	13954	+	.	ID="RND-1_FAMILY-8";Tend="2460";Tstart="852";shortTE="F";uid="3273f410-d510-4ff8-983a-0eef1effaa0c"
CM017797.1	RepeatMasker	DNA/Kolobok-E	47004164	47006633	17523	+	.	ID="rnd-4_family-1";Tend="2567";Tstart="388";shortTE="F";uid="1d24ff7e-f912-4a38-93f7-ecf3264d36a2"
CM017797.1	RepeatMasker	Retroposon?	20297464	20298429	1902	+	.	ID="SINE2-1_AP";Tend="1981";Tstart="952";shortTE="F";uid="03d37a80-a611-4e3d-b34f-af4299c8654f"
CM017797.1	RepeatMasker	DNA/MULE-MuDR	72667918	72668306	614	+	.	ID="RND-6_FAMILY-10061";Tend="1325";Tstart="960";shortTE="F";uid="0625c45c-5431-4314-a2b7-a3ebd1c371e3"
CM017797.1	RepeatMasker	DNA/hAT-Tip100	64005741	64005912	983	+	.	ID="RND-5_FAMILY-6670";Tend="1112";Tstart="958";shortTE="F";uid="fdb5b384-fe29-4139-bb39-98ec072e42e6"
CM017797.1	RepeatMasker	DNA/Kolobok-E	96075898	96076111	770	+	.	ID="RND-3_FAMILY-333";Tend="1155";Tstart="950";shortTE="F";uid="817ad80b-d2ae-40cf-aa4b-2483d769089c"
CM017797.1	RepeatMasker	DNA	75051000	75051132	474	+	.	ID="dna4-2_ap";Tend="762";Tstart="635";shortTE="F";uid="64b658c4-f6cc-40e6-93dc-69ec0bf67975"
CM017797.1	RepeatMasker	Retroposon?	254870	255000	522	+	.	ID="RND-5_FAMILY-7389";Tend="2912";Tstart="2741";shortTE="F";uid="42f3e511-2316-4d77-b3e4-613a9921b44c"
CM017797.1	RepeatMasker	Retroposon?	44312656	44312904	924	+	.	ID="RND-6_FAMILY-2964";Tend="1228";Tstart="940";shortTE="F";uid="af78c61c-042b-4925-96e0-23fa81ad96e7"
CM017797.1	RepeatMasker	DNA/TcMar-m44?	13957180	13957325	734	+	.	ID="dnax-4_ap";Tend="172";Tstart="1";shortTE="F";uid="cb58eadd-fadc-4061-8536-9e49d9c6b5d6"
CM017797.1	RepeatMasker	DNA	59371936	59372060	528	+	.	ID="RND-6_FAMILY-5683";Tend="615";Tstart="492";shortTE="F";uid="84d2ceb1-36fb-4d0b-93b7-125fb51373d5"
CM017797.1	RepeatMasker	RC/Helitron	42919472	42919583	449	+	.	ID="HELITRON-N4_PPO";Tend="128";Tstart="25";shortTE="F";uid="f181ae8a-2cbb-484a-9b70-007c2e51081b"
CM017797.1	RepeatMasker	Unknown	58487969	58488157	880	+	.	ID="RND-1_FAMILY-177";Tend="1102";Tstart="926";shortTE="F";uid="715a983f-536c-4991-a29c-cf94f883482b"
CM017797.1	RepeatMasker	DNA/hAT-Tip100	91239507	91239632	409	+	.	ID="DNA8-63_AP";Tend="168";Tstart="1";shortTE="F";uid="af524e5e-58b1-4ac2-a8fb-e483c07b0efb"
CM017797.1	RepeatMasker	RC/Helitron	47430429	47430700	1899	+	.	ID="RND-4_FAMILY-243";Tend="1310";Tstart="1049";shortTE="F";uid="bd049386-da15-4ca4-938c-0a1ff810e61f"
CM017797.1	RepeatMasker	Unknown	89940257	89940684	2310	+	.	ID="RND-1_FAMILY-298";Tend="1379";Tstart="949";shortTE="F";uid="fc4e7459-e5be-42fd-b429-7280fe1a9f10"
CM017797.1	RepeatMasker	DNA/hAT-Tip100	11661217	11661481	432	+	.	ID="RND-6_FAMILY-13046";TEgroup="ctg_1%7CRND-6_FAMILY-13046%7C1";Tend="644";Tstart="305";shortTE="T";uid="edb79082-42a3-4b79-bddd-d5812ccbeb5b"
CM017797.1	RepeatMasker	DNA/PIF-Harbinger	97571950	97572794	1537	+	.	ID="isl2eu-7_cfl";Tend="2034";Tstart="1194";shortTE="F";uid="73da4fe7-1004-4d76-9152-ad441755e610"
CM017797.1	RepeatMasker	DNA/Ginger-1	1721893	1722092	815	+	.	ID="RND-6_FAMILY-649";Tend="2356";Tstart="2167";shortTE="F";uid="0b826a50-7ad8-4531-be9e-140d5132a141"
CM017797.1	RepeatMasker	Retroposon?	96599833	96600109	695	+	.	ID="RND-6_FAMILY-2964";Tend="1689";Tstart="1407";shortTE="F";uid="07a0f9a8-33d9-4ad9-a877-88856daac2ca"
CM017797.1	RepeatMasker	DNA/Kolobok-E	19839019	19839832	5305	+	.	ID="RND-5_FAMILY-12007";Tend="1833";Tstart="928";shortTE="F";uid="7656a96d-1bda-4fd7-816d-4d081f8afec1"
CM017797.1	RepeatMasker	DNA/hAT-Ac	91595550	91595685	500	+	.	ID="DNA8-54_AP";Tend="551";Tstart="410";shortTE="F";uid="2973cf4f-2bfd-45c3-9b29-f55778510d51"
CM017797.1	RepeatMasker	Retroposon?	12674017	12674313	1346	+	.	ID="RND-6_FAMILY-2964";Tend="1228";Tstart="938";shortTE="F";uid="328c9fcb-1210-4d03-95ca-115745cd8e37"
CM017797.1	RepeatMasker	Retroposon?	23495491	23495687	487	+	.	ID="RND-6_FAMILY-28300";Tend="352";Tstart="129";shortTE="F";uid="0745a3ce-a432-4cdd-b5e3-989684bc7114"
CM017797.1	RepeatMasker	Unknown	90999717	91000118	2396	+	.	ID="RND-1_FAMILY-366";Tend="1404";Tstart="929";shortTE="F";uid="27dfea81-139c-465a-9a23-e5c350573600"
CM017797.1	RepeatMasker	DNA	56280932	56281276	2494	+	.	ID="TTAA6_AP";Tend="355";Tstart="1";shortTE="F";uid="22fcedf9-ae2a-444c-ac4d-e35ad0a89f8b"
CM017797.1	RepeatMasker	DNA/MULE-MuDR	15947813	15948054	914	+	.	ID="MUDR2X_AP";Tend="1864";Tstart="1617";shortTE="F";uid="8f195c7a-d21c-4c0c-b4a5-a39d36455a4c"
CM017797.1	RepeatMasker	DNA/hAT-hAT19	65469982	65470691	3543	+	.	ID="RND-5_FAMILY-9199";Tend="1572";Tstart="920";shortTE="F";uid="c1dd55de-292c-4d74-9d12-94d6faaa2fe4"
CM017797.1	RepeatMasker	DNA	64662870	64663241	795	+	.	ID="DNA4-3_AP";Tend="473";Tstart="104";shortTE="F";uid="2899b37a-63a1-43ed-9ec3-787b6d03213e"
CM017797.1	RepeatMasker	DNA	40434248	40434711	2527	+	.	ID="DNAX-2_AP";Tend="467";Tstart="4";shortTE="F";uid="ec9f0f21-08e7-4ffd-bcc3-bce91f003b5b"
CM017797.1	RepeatMasker	DNA/P	89112395	89112628	1912	+	.	ID="RND-5_FAMILY-3793";Tend="1151";Tstart="919";shortTE="F";uid="774c4a6d-4405-4dd3-855b-f52b3d957b73"
CM017797.1	RepeatMasker	DNA	38334055	38334171	829	+	.	ID="DNA3-1_AP";Tend="126";Tstart="1";shortTE="F";uid="6f69dcd7-bf71-4005-addf-b2589d3495cf"
CM017797.1	RepeatMasker	DNA/Kolobok-E	75789233	75789403	521	+	.	ID="RND-5_FAMILY-12007";Tend="1400";Tstart="1220";shortTE="F";uid="ab157893-d155-4a97-890b-189b1332c0e7"
CM017797.1	RepeatMasker	DNA	37559005	37559720	1977	+	.	ID="DNA4-2_AP";Tend="769";Tstart="1";shortTE="F";uid="5bcad1b4-4652-407d-93da-fcc09debd86e"
CM017797.1	RepeatMasker	DNA/hAT-Tip100	47206892	47207159	1769	+	.	ID="RND-5_FAMILY-9692";Tend="2271";Tstart="2002";shortTE="F";uid="db561ac1-069d-4632-9e1a-e3511f7b5fd5"
CM017797.1	RepeatMasker	DNA/hAT	78394503	78395408	7330	+	.	ID="RND-6_FAMILY-1418";Tend="1853";Tstart="951";shortTE="F";uid="336f545d-ff2b-4072-871f-8ca2e89c2bea"
CM017797.1	RepeatMasker	DNA	19547891	19548332	2502	+	.	ID="ttaa26b_ap";Tend="566";Tstart="56";shortTE="F";uid="c7382c88-6074-4700-9069-ee442ab25c00"
CM017797.1	RepeatMasker	DNA	84491536	84491817	680	+	.	ID="RND-6_FAMILY-2007";Tend="1808";Tstart="1507";shortTE="F";uid="39394525-46bd-4be5-90b2-8e8efd256672"
CM017797.1	RepeatMasker	DNA	42436033	42436637	2063	+	.	ID="DNA4-2_AP";Tend="757";Tstart="147";shortTE="F";uid="b7e2cb22-3441-48c3-947e-a52602bcbc7c"
CM017797.1	RepeatMasker	DNA	97870404	97870571	1399	+	.	ID="RND-1_FAMILY-343";Tend="843";Tstart="676";shortTE="F";uid="340a7e6d-e84e-4db1-b1fd-7311bfd1383e"
CM017797.1	RepeatMasker	DNA	69440041	69440161	555	+	.	ID="TTAA2C_AP";Tend="418";Tstart="298";shortTE="F";uid="7cc3d9e1-09d4-4a90-8c39-07af5bb707b2"
CM017797.1	RepeatMasker	DNA/Ginger	4530232	4530367	843	+	.	ID="RND-6_FAMILY-7638";Tend="1001";Tstart="855";shortTE="F";uid="3e9218f2-8626-4ea2-a166-ff98cd836ab4"
CM017797.1	RepeatMasker	DNA/Kolobok-E	28992207	28992862	2340	+	.	ID="RND-6_FAMILY-11365";Tend="1718";Tstart="1004";shortTE="F";uid="933ecd28-7e23-4b82-b74e-e53c5a73a490"
CM017797.1	RepeatMasker	RC/Helitron	26584766	26584942	434	+	.	ID="HELITRON-N1B_LMI";Tend="289";Tstart="113";shortTE="F";uid="7f0d4938-91ce-469a-9e19-ea73f3db7408"
CM017797.1	RepeatMasker	DNA	54834876	54835182	2214	+	.	ID="RND-6_FAMILY-2172";Tend="1457";Tstart="1155";shortTE="F";uid="8d3f20c2-50f8-4c48-b6c3-7f89df3fd32b"
CM017797.1	RepeatMasker	DNA	61362942	61363052	785	+	.	ID="TTAA7_AP";Tend="112";Tstart="2";shortTE="F";uid="664f9e16-41c6-482f-a814-ef57d1aa909b"
CM017797.1	RepeatMasker	LINE/RTE-BovB	90816347	90817031	1431	+	.	ID="RND-6_FAMILY-6450";Tend="1616";Tstart="941";shortTE="F";uid="d16e60c8-4fa0-4a6c-892a-a6b87b8abbab"
CM017797.1	RepeatMasker	DNA	63781520	63781646	486	+	.	ID="dna4-2_ap";Tend="769";Tstart="647";shortTE="F";uid="27008837-4843-4a60-adc9-f827a89fb6c7"
CM017797.1	RepeatMasker	Unknown	92808724	92808957	1299	+	.	ID="RND-4_FAMILY-1490";Tend="1205";Tstart="975";shortTE="F";uid="29a6d803-9f86-411d-b546-45bc7f39b7cd"
CM017797.1	RepeatMasker	LINE/I-Jockey	87525383	87525532	686	+	.	ID="RND-6_FAMILY-2167";Tend="1927";Tstart="1772";shortTE="F";uid="74e58fbb-3340-4c75-b853-9b308b1c7e6e"
CM017797.1	RepeatMasker	DNA/hAT	12411194	12411484	1533	+	.	ID="RND-6_FAMILY-24224";Tend="1517";Tstart="1240";shortTE="F";uid="642a4066-9788-4236-bb6a-9a2c82ab9058"
CM017797.1	RepeatMasker	LINE/I-Jockey	9581546	9582523	829	+	.	ID="RND-5_FAMILY-2308";Tend="2103";Tstart="1114";shortTE="F";uid="982d8824-dddb-4728-9daf-5c32181b9bc2"
CM017797.1	RepeatMasker	DNA/PiggyBac	73783318	73784139	700	+	.	ID="piggybac-4_hmm";Tend="1452";Tstart="594";shortTE="F";uid="cb531f0f-345a-40ca-94bc-6134a25ca875"
CM017797.1	RepeatMasker	DNA	12550566	12550995	2165	+	.	ID="TTAA4B_AP";Tend="430";Tstart="2";shortTE="F";uid="d223b0b1-3826-42a7-b4a5-7b7082605235"
CM017797.1	RepeatMasker	LTR/Copia	90866607	90869703	2329	+	.	ID="RND-6_FAMILY-18239";TEgroup="ctg_1%7CRND-6_FAMILY-18239%7C3";Tend="2812";Tstart="36";shortTE="F";uid="392ad395-191d-4d3f-9835-f9c671dc2429"
CM017797.1	RepeatMasker	DNA	9737915	9738048	400	+	.	ID="TTAA14_AP";Tend="360";Tstart="219";shortTE="F";uid="7402618b-d622-449b-b808-5e48b201309c"
CM017797.1	RepeatMasker	DNA	5627344	5627764	2220	+	.	ID="TTAA3_AP";Tend="429";Tstart="2";shortTE="F";uid="ec43f8b2-4fb7-4b96-bfd8-0ecb5717a291"
CM017797.1	RepeatMasker	DNA	93354154	93354321	622	+	.	ID="DNAX-2_AP";Tend="168";Tstart="2";shortTE="F";uid="05e495f4-53d3-4698-b69f-dc29eeeee02f"
CM017797.1	RepeatMasker	DNA/Kolobok-E	18392415	18392649	603	+	.	ID="RND-6_FAMILY-15326";Tend="2342";Tstart="2107";shortTE="F";uid="d0881568-c366-475a-a436-492a62b7a02c"
CM017797.1	RepeatMasker	DNA/hAT?	77134626	77135274	2354	+	.	ID="RND-4_FAMILY-875";TEgroup="ctg_1%7CRND-4_FAMILY-875%7C16";Tend="1567";Tstart="1006";shortTE="F";uid="c6f2ac40-6a31-4d51-a10b-44ad2fa93e4d"
CM017797.1	RepeatMasker	DNA/Kolobok-E	34477156	34478067	6650	+	.	ID="RND-5_FAMILY-12007";Tend="1829";Tstart="923";shortTE="F";uid="563c49f9-94ad-49fb-ac1f-b2b278fb447c"
CM017797.1	RepeatMasker	DNA	577813	577981	629	+	.	ID="DNA8-61_AP";Tend="554";Tstart="381";shortTE="F";uid="f08c16c0-5348-4cd4-a7ab-fe6a00768e6d"
CM017797.1	RepeatMasker	Unknown	27639172	27639551	1107	+	.	ID="RND-4_FAMILY-2062";Tend="1637";Tstart="1225";shortTE="F";uid="3cacb509-55d3-4b98-a527-848ae7e854ff"
CM017797.1	RepeatMasker	DNA	18144800	18144974	1104	+	.	ID="TTAA7_AP";Tend="434";Tstart="260";shortTE="F";uid="8f3d115e-488a-4d77-b5dd-4dbc7a62f73f"
CM017797.1	RepeatMasker	Unknown	62980788	62981011	893	+	.	ID="RND-1_FAMILY-16";Tend="1213";Tstart="979";shortTE="F";uid="24154845-68f9-43e2-806b-78c051854276"
CM017797.1	RepeatMasker	DNA	52895397	52895820	2299	+	.	ID="TTAA3_AP";Tend="429";Tstart="1";shortTE="F";uid="b7660113-9a9c-45a7-8fb1-f12641d70e3a"
CM017797.1	RepeatMasker	DNA/Ginger-1	5035821	5036365	4001	+	.	ID="RND-1_FAMILY-196";Tend="1271";Tstart="733";shortTE="F";uid="361b7308-cc92-46d9-83e4-fda7ff2e4950"
CM017797.1	RepeatMasker	DNA/hAT-Tip100	43612774	43613242	2271	+	.	ID="HAT-N16_AP";Tend="612";Tstart="3";shortTE="F";uid="1d453789-1c5b-40a5-8ab5-1d648a690adc"
CM017797.1	RepeatMasker	DNA/Ginger-1	83598744	83598971	604	+	.	ID="RND-6_FAMILY-8823";Tend="1508";Tstart="1280";shortTE="F";uid="9785e141-89a9-4f5f-9225-aade499e5c30"
CM017797.1	RepeatMasker	Unknown	55607226	55607620	2310	+	.	ID="RND-6_FAMILY-4953";Tend="884";Tstart="486";shortTE="F";uid="b873958b-15a9-48c6-a2d0-da5aa3ef5d98"
CM017797.1	RepeatMasker	DNA/hAT-Tip100	93696318	93696461	831	+	.	ID="RND-6_FAMILY-5591";Tend="1081";Tstart="927";shortTE="F";uid="25dddf07-a829-4a09-beae-3051d05a9aee"
CM017797.1	RepeatMasker	Retroposon?	50940560	50940973	1192	+	.	ID="RND-6_FAMILY-8816";Tend="1286";Tstart="915";shortTE="F";uid="f7b36f82-f3eb-48fb-81f9-b8b6cba21732"
CM017797.1	RepeatMasker	DNA/hAT-Charlie	11477819	11478291	2445	+	.	ID="RND-5_FAMILY-9648";Tend="1373";Tstart="905";shortTE="F";uid="4cb794fa-eb1e-4844-9696-8a26a292a79b"
CM017797.1	RepeatMasker	DNA/Ginger-1	17048756	17049457	3388	+	.	ID="RND-6_FAMILY-566";Tend="2096";Tstart="1348";shortTE="F";uid="188e9349-b6a0-4a9a-ae57-1f1c5f2c72d5"
CM017797.1	RepeatMasker	Unknown	73369282	73369413	419	+	.	ID="RND-1_FAMILY-159";Tend="1211";Tstart="1075";shortTE="F";uid="1ab6ae25-9e63-46ee-ad40-538ff21c38eb"
CM017797.1	RepeatMasker	DNA/Kolobok-E	63026549	63026756	634	+	.	ID="RND-5_FAMILY-2786";Tend="1171";Tstart="980";shortTE="F";uid="331fad76-10d9-45fe-90ac-447b25a54c9d"
CM017797.1	RepeatMasker	DNA/Kolobok-E	77729357	77730536	9016	+	.	ID="RND-6_FAMILY-14191";Tend="1951";Tstart="760";shortTE="F";uid="38553334-e7a4-471d-9f70-f92b6d65565c"
CM017797.1	RepeatMasker	DNA/TcMar-Pogo	56114795	56115129	935	+	.	ID="RND-6_FAMILY-2631";Tend="1090";Tstart="773";shortTE="F";uid="a88d2048-f0a9-4652-8735-c51a63e5319e"
CM017797.1	RepeatMasker	DNA/hAT-Tip100	94291222	94291348	627	+	.	ID="RND-6_FAMILY-4692";Tend="1493";Tstart="1364";shortTE="F";uid="844407e6-4ede-4d6a-a077-8fa32f409d8c"
CM017797.1	RepeatMasker	DNA/hAT?	43234137	43234926	3485	+	.	ID="RND-1_FAMILY-87";Tend="1859";Tstart="1024";shortTE="F";uid="23537e2a-2add-48e4-8fa0-39d9b5b2dccd"
CM017797.1	RepeatMasker	DNA	83375112	83375281	1088	+	.	ID="ttaa3b_ap";Tend="373";Tstart="205";shortTE="F";uid="1e7a7034-cab1-4ca2-8130-462e37ffc867"
CM017797.1	RepeatMasker	DNA/hAT-hAT19	74570348	74570943	888	+	.	ID="RND-6_FAMILY-12793";Tend="4048";Tstart="3453";shortTE="F";uid="15f59f5a-e4ba-48f2-a4d1-66f7e7833e26"
CM017797.1	RepeatMasker	DNA/hAT-Tip100	72660651	72660808	523	+	.	ID="DNA8-16B_AP";Tend="167";Tstart="1";shortTE="F";uid="e8547ccf-dede-4330-95de-79d27ad4ef34"
CM017797.1	RepeatMasker	Unknown	58348127	58348316	1086	+	.	ID="RND-6_FAMILY-13435";Tend="807";Tstart="645";shortTE="F";uid="be0fc872-11c7-4527-8a5e-78fc49d838f2"
CM017797.1	RepeatMasker	Unknown	47820588	47821020	2380	+	.	ID="RND-5_FAMILY-1679";Tend="1529";Tstart="1109";shortTE="F";uid="86de8681-84e8-487b-9ade-07d42ec6f53f"
CM017797.1	RepeatMasker	DNA	78240541	78240744	777	+	.	ID="TTAA9_AP";Tend="479";Tstart="283";shortTE="F";uid="f320a21d-296d-49ea-b360-92ec9d4dbb0a"
CM017797.1	RepeatMasker	DNA/Ginger-1	74956134	74956246	415	+	.	ID="RND-1_FAMILY-62";Tend="1506";Tstart="1393";shortTE="F";uid="a68dfd15-f963-407d-ab04-87c4e20299b1"
CM017797.1	RepeatMasker	DNA/hAT?	22833393	22833533	431	+	.	ID="RND-4_FAMILY-875";Tend="1584";Tstart="1448";shortTE="F";uid="bafddbd8-f722-4072-8fe9-e69850527956"
CM017797.1	RepeatMasker	DNA/Ginger-1	93887797	93887951	575	+	.	ID="GINGER1-2_AP";Tend="3038";Tstart="2869";shortTE="F";uid="cf86cf81-229e-44ec-83eb-c6e9630f117d"
CM017797.1	RepeatMasker	DNA/hAT	35853726	35853908	711	+	.	ID="RND-6_FAMILY-226";TEgroup="ctg_1%7CRND-6_FAMILY-226%7C1";Tend="1337";Tstart="1158";shortTE="T";uid="ab947f70-acd9-4911-ba1d-6ebf78c96676"
CM017797.1	RepeatMasker	DNA/PIF-Harbinger	81362929	81363100	423	+	.	ID="RND-5_FAMILY-8424";Tend="1059";Tstart="847";shortTE="F";uid="91d35087-209e-4583-8485-bc867ee659e7"
CM017797.1	RepeatMasker	DNA/Kolobok-E	32473381	32473495	400	+	.	ID="RND-6_FAMILY-6582";Tend="1024";Tstart="912";shortTE="F";uid="f5e19f31-c07e-4add-8002-b3d6affc3d4a"
CM017797.1	RepeatMasker	LTR/Gypsy	37237683	37237920	1177	+	.	ID="GYPSY8-I_AP";Tend="321";Tstart="85";shortTE="F";uid="aff28611-a26f-454c-aaf9-9af0d2f73af2"
CM017797.1	RepeatMasker	DNA	95259329	95259594	695	+	.	ID="ttaa7_ap";Tend="295";Tstart="12";shortTE="F";uid="0880447a-bed6-48e8-b6c8-5e5455bb0de1"
CM017797.1	RepeatMasker	DNA/Kolobok-E	4962328	4962494	660	+	.	ID="RND-5_FAMILY-2069";Tend="1196";Tstart="1030";shortTE="F";uid="f681f415-ea69-4c61-84fc-6e794b65f661"
CM017797.1	RepeatMasker	DNA/Kolobok-E	75789378	75789574	496	+	.	ID="RND-6_FAMILY-6582";Tend="1025";Tstart="841";shortTE="F";uid="6b5960f4-d761-42e2-8fb1-055b0839294a"
CM017797.1	RepeatMasker	DNA	96426538	96427347	2817	+	.	ID="DNA4-1_AP";Tend="823";Tstart="1";shortTE="F";uid="a249b9d3-9049-484b-9ad4-a22f88621690"
CM017797.1	RepeatMasker	DNA/Ginger-1	26601871	26603160	7872	+	.	ID="RND-6_FAMILY-566";Tend="2197";Tstart="875";shortTE="F";uid="57dd5cb9-c7eb-4430-b191-0465af8d6bdf"
CM017797.1	RepeatMasker	RC/Helitron	669785	670025	453	+	.	ID="RND-6_FAMILY-25445";Tend="1316";Tstart="1078";shortTE="F";uid="50bb888a-f183-476e-8278-2e5993767f06"
CM017797.1	RepeatMasker	Unknown	44797576	44799389	12504	+	.	ID="RND-6_FAMILY-20720";Tend="2350";Tstart="665";shortTE="F";uid="19e9bf96-44b4-406b-86fa-7b0e07884adb"
CM017797.1	RepeatMasker	DNA/Ginger-1	74062424	74062849	846	+	.	ID="RND-6_FAMILY-3353";TEgroup="ctg_1%7CRND-6_FAMILY-3353%7C5";Tend="2351";Tstart="2072";shortTE="F";uid="0fbfbc7f-ce07-4f9b-ba3d-a3415144b386"
CM017797.1	RepeatMasker	DNA	75316148	75316383	529	+	.	ID="DNA4-3_AP";Tend="312";Tstart="62";shortTE="F";uid="986af711-6f77-4e7c-a621-f0ed54631986"
CM017797.1	RepeatMasker	DNA/hAT?	96324109	96324601	2012	+	.	ID="RND-4_FAMILY-875";Tend="1503";Tstart="1065";shortTE="F";uid="72c83dde-162a-4141-8bd9-aaa11c5e201c"
CM017797.1	RepeatMasker	DNA	55741414	55741891	939	+	.	ID="DNA4-2_AP";Tend="494";Tstart="10";shortTE="F";uid="1bb63cc1-94fd-49c3-9d74-f6186fbf68da"
CM017797.1	RepeatMasker	DNA/Ginger	907294	907410	616	+	.	ID="RND-6_FAMILY-7638";Tend="962";Tstart="848";shortTE="F";uid="e4a40db5-084c-492f-913f-31fe5e20df0e"
CM017797.1	RepeatMasker	DNA/hAT	98237486	98237600	745	+	.	ID="RND-5_FAMILY-914";Tend="1165";Tstart="1047";shortTE="F";uid="4e21904e-7809-412c-8678-52a71f727803"
CM017797.1	RepeatMasker	DNA/hAT-Tip100	84823988	84824114	436	+	.	ID="RND-6_FAMILY-20280";Tend="1764";Tstart="1638";shortTE="F";uid="24fed0c2-0cb0-4e2f-9b64-a30c90b15f5c"
CM017797.1	RepeatMasker	Unknown	31203445	31203624	730	+	.	ID="RND-6_FAMILY-57";Tend="1140";Tstart="952";shortTE="F";uid="994f34a2-0152-4763-8da6-d48a62959dd1"
CM017797.1	RepeatMasker	Unknown	5041445	5041808	3075	+	.	ID="RND-6_FAMILY-117";Tend="896";Tstart="534";shortTE="F";uid="2e032909-6d60-4d8d-9d44-754077b8675a"
CM017797.1	RepeatMasker	DNA/hAT-Tip100	28342027	28342828	1307	+	.	ID="RND-5_FAMILY-5029";TEgroup="ctg_1%7CRND-5_FAMILY-5029%7C6";Tend="1373";Tstart="929";shortTE="F";uid="96805f58-ac87-4af7-afb2-103849ec663a"
CM017797.1	RepeatMasker	DNA/Ginger-1	36661529	36661645	467	+	.	ID="RND-6_FAMILY-566";Tend="2359";Tstart="2233";shortTE="F";uid="7678d212-f185-4c2f-b46c-709e8450227a"
CM017797.1	RepeatMasker	Unknown	99710691	99710892	879	+	.	ID="RND-1_FAMILY-177";Tend="1098";Tstart="920";shortTE="F";uid="c9f96b7f-6058-43b0-9e8f-a5c1ac055c89"
CM017797.1	RepeatMasker	DNA/hAT-Charlie	80463212	80463341	971	+	.	ID="RND-6_FAMILY-11741";Tend="1685";Tstart="1555";shortTE="F";uid="a72b4ae8-2150-4526-8233-9cbfd0e1e7b3"
CM017797.1	RepeatMasker	DNA	100413976	100414254	583	+	.	ID="RND-6_FAMILY-15876";Tend="2180";Tstart="1890";shortTE="F";uid="1fd1ce87-d71d-4d85-9495-be69742ab4a6"
CM017797.1	RepeatMasker	LINE/I-Jockey	91695126	91695487	446	+	.	ID="RND-6_FAMILY-2628";Tend="1495";Tstart="1124";shortTE="F";uid="c045c155-5205-4b21-977e-534b3a925377"
CM017797.1	RepeatMasker	DNA/Ginger-1	66671019	66671342	1742	+	.	ID="RND-6_FAMILY-3353";Tend="2347";Tstart="2031";shortTE="F";uid="2eb072b2-13a1-4cc1-871a-33e87eda1070"
CM017797.1	RepeatMasker	DNA/Ginger-1	82707132	82707810	2209	+	.	ID="rnd-6_family-9179";Tend="1644";Tstart="926";shortTE="F";uid="64cd8252-6af7-42d8-adac-6be5b492fe03"
CM017797.1	RepeatMasker	DNA/hAT-Ac	75985275	75985533	1573	+	.	ID="RND-6_FAMILY-10136";Tend="1629";Tstart="1351";shortTE="F";uid="2bf078ab-6888-4b5a-b805-815ee0b6a394"
CM017797.1	RepeatMasker	DNA	90391801	90392041	476	+	.	ID="DNA4-3_AP";Tend="615";Tstart="400";shortTE="F";uid="047dd0cf-41f1-4707-8ccd-a8314b26e1ab"
CM017797.1	RepeatMasker	LTR/Copia	26977154	26977389	1246	+	.	ID="RND-6_FAMILY-20530";Tend="5460";Tstart="4948";shortTE="F";uid="018505a1-4910-47ba-bfb0-686a15477c07"
CM017797.1	RepeatMasker	DNA	92991844	92992002	619	+	.	ID="dna4-2_ap";Tend="183";Tstart="11";shortTE="F";uid="c979ace9-3ecd-4db9-b04f-68f497736762"
CM017797.1	RepeatMasker	Retroposon?	84130051	84130955	2278	+	.	ID="SINE2-1_AP";Tend="1769";Tstart="759";shortTE="F";uid="5f2f38df-71b9-4505-85f9-43607b503d39"
CM017797.1	RepeatMasker	DNA	74851518	74851980	3148	+	.	ID="RND-6_FAMILY-2172";Tend="1448";Tstart="997";shortTE="F";uid="be70ba23-cf23-458c-8b47-0e590d7825a9"
CM017797.1	RepeatMasker	Unknown	27850825	27851079	1358	+	.	ID="RND-1_FAMILY-16";Tend="1239";Tstart="982";shortTE="F";uid="35d7b5e6-210e-40a0-b07a-0cad223bd08c"
CM017797.1	RepeatMasker	Unknown	18032211	18032377	448	+	.	ID="RND-1_FAMILY-44";Tend="1216";Tstart="1045";shortTE="F";uid="d1af6077-18fa-45e6-b6a7-8fb1a23fdc31"
CM017797.1	RepeatMasker	Unknown	45079064	45079362	1437	+	.	ID="RND-1_FAMILY-16";Tend="1259";Tstart="960";shortTE="F";uid="a6b55656-e259-48c5-abc5-ca3fef00ba71"
CM017797.1	RepeatMasker	DNA/hAT?	50249142	50249293	604	+	.	ID="RND-5_FAMILY-560";TEgroup="ctg_1%7CRND-5_FAMILY-560%7C3";Tend="1148";Tstart="985";shortTE="T";uid="ac76457d-3298-49bf-b760-b8768b1a0edb"
CM017797.1	RepeatMasker	DNA/Merlin	63177774	63177986	637	+	.	ID="RND-6_FAMILY-15972";Tend="883";Tstart="670";shortTE="F";uid="951cc69e-2b77-4e7e-b6fd-f9fff34c1e85"
CM017797.1	RepeatMasker	DNA	46373403	46373709	2366	+	.	ID="TTAA24_AP";Tend="306";Tstart="2";shortTE="F";uid="5d841da0-baa0-4862-a6c8-8e0d8b205754"
CM017797.1	RepeatMasker	DNA	68179194	68180051	7007	+	.	ID="RND-1_FAMILY-343";Tend="1846";Tstart="968";shortTE="F";uid="fac3808a-538f-475a-9486-392590c3c527"
CM017797.1	RepeatMasker	Unknown	88076605	88076758	677	+	.	ID="RND-1_FAMILY-16";Tend="1164";Tstart="1006";shortTE="F";uid="a962ab88-88d5-4ca5-a087-11503a513fc6"
CM017797.1	RepeatMasker	DNA	88296871	88297427	1282	+	.	ID="DNA4-2_AP";Tend="569";Tstart="1";shortTE="F";uid="f423f901-b714-45d1-9f59-085ce2e1b27a"
CM017797.1	RepeatMasker	Retroposon?	13630941	13631153	480	+	.	ID="RND-6_FAMILY-20914";Tend="907";Tstart="699";shortTE="F";uid="6b9435a4-3e20-4b88-ab7e-ef52149bc950"
CM017797.1	RepeatMasker	DNA/Kolobok-E	21437616	21437747	661	+	.	ID="RND-6_FAMILY-8986";Tend="1525";Tstart="1387";shortTE="F";uid="68f51ecb-7bc5-454b-8d4a-e47a466bc6dc"
CM017797.1	RepeatMasker	DNA	50582390	50582508	446	+	.	ID="DNA4-2_AP";Tend="471";Tstart="361";shortTE="F";uid="b3ec055d-e442-4cf1-a46d-de249e7ed9d5"
CM017797.1	RepeatMasker	DNA/hAT-hAT19	77044483	77044690	1289	+	.	ID="RND-6_FAMILY-9539";Tend="14907";Tstart="14698";shortTE="F";uid="d478ec16-8512-41fa-b622-a9e3a1332351"
CM017797.1	RepeatMasker	DNA/P	57961213	57961392	472	+	.	ID="RND-6_FAMILY-2703";TEgroup="ctg_1%7CRND-6_FAMILY-2703%7C5";Tend="1475";Tstart="884";shortTE="T";uid="8666474b-f912-44d5-895c-e985c8a9258c"
CM017797.1	RepeatMasker	DNA/TcMar-Pogo	69850576	69850814	1787	+	.	ID="RND-6_FAMILY-5256";Tend="1190";Tstart="956";shortTE="F";uid="e8592008-3114-4671-b55b-9341d0431e7f"
CM017797.1	RepeatMasker	Unknown	93498091	93498504	3118	+	.	ID="RND-1_FAMILY-248";Tend="1371";Tstart="975";shortTE="F";uid="106e7a11-4bca-43a3-97d1-5a608dff5f9f"
CM017797.1	RepeatMasker	RC/Helitron	50874596	50875015	2236	+	.	ID="RND-1_FAMILY-240";Tend="1804";Tstart="1412";shortTE="F";uid="4e9ccf65-9cf6-4d1c-8e09-966587c24308"
CM017797.1	RepeatMasker	DNA/Kolobok-E	47712638	47712836	513	+	.	ID="RND-6_FAMILY-6582";Tend="2133";Tstart="1940";shortTE="F";uid="4084190b-3802-4ab1-af2a-656a75620ba5"
CM017797.1	RepeatMasker	Retroposon?	37366408	37366805	1275	+	.	ID="SINE2-1_AP";TEgroup="ctg_1%7CSINE2-1_AP%7C8";Tend="596";Tstart="1";shortTE="F";uid="28c33a50-5ecc-4af6-b11f-9fa9548920e3"
CM017797.1	RepeatMasker	DNA/Ginger	81492644	81493026	2453	+	.	ID="RND-6_FAMILY-7638";Tend="1208";Tstart="845";shortTE="F";uid="1104cb26-c200-4a66-8de4-7341da1bb680"
CM017797.1	RepeatMasker	DNA/hAT-Tip100	43054252	43054435	751	+	.	ID="RND-6_FAMILY-9266";Tend="1399";Tstart="1224";shortTE="F";uid="45bef374-74b7-40ed-8e24-0cdc4e47d0c1"
CM017797.1	RepeatMasker	LTR/Pao	63056739	63058723	14027	+	.	ID="RND-6_FAMILY-2155";Tend="2946";Tstart="1021";shortTE="F";uid="3fab2942-6b56-4162-9a53-5c86a6943658"
CM017797.1	RepeatMasker	Retroposon?	74427423	74427622	400	+	.	ID="SINE2-2_AP";Tend="200";Tstart="2";shortTE="F";uid="8d520704-d398-4f24-87a8-3271c0a29846"
CM017797.1	RepeatMasker	RC/Helitron	54656729	54656934	944	+	.	ID="RND-6_FAMILY-8702";Tend="1171";Tstart="790";shortTE="F";uid="9ca1077f-d8d6-485d-a2d7-0e51d64959e4"
CM017797.1	RepeatMasker	DNA/hAT	19294893	19295049	523	+	.	ID="DNA8-44_AP";Tend="413";Tstart="253";shortTE="F";uid="9c37b210-3469-4d1d-bad2-aa3fb92387fd"
CM017797.1	RepeatMasker	DNA	28041084	28041269	482	+	.	ID="ttaa3b_ap";Tend="354";Tstart="181";shortTE="F";uid="c59595f5-e4f1-4b58-8fd3-6db3748c87e1"
CM017797.1	RepeatMasker	RC/Helitron	53595085	53596117	7607	+	.	ID="RND-1_FAMILY-4";Tend="1908";Tstart="863";shortTE="F";uid="03a334ef-60b5-480c-b8a6-2d638e332873"
CM017797.1	RepeatMasker	Unknown	60860532	60860680	687	+	.	ID="RND-4_FAMILY-3283";Tend="1098";Tstart="956";shortTE="F";uid="135ba07f-7bcc-437d-b806-e62625cbd553"
CM017797.1	RepeatMasker	Unknown	6239786	6240047	1904	+	.	ID="RND-1_FAMILY-16";Tend="1262";Tstart="974";shortTE="F";uid="ad7614bd-0643-4c66-a9dc-6871e43a0a3c"
CM017797.1	RepeatMasker	RC/Helitron	86985497	86985601	497	+	.	ID="RND-5_FAMILY-3092";Tend="1341";Tstart="1243";shortTE="F";uid="4e638edf-d91b-4c84-af0d-27a48dd63bdc"
CM017797.1	RepeatMasker	DNA	68700026	68700211	410	+	.	ID="RND-6_FAMILY-5683";Tend="671";Tstart="470";shortTE="F";uid="2a5970fe-dae8-41b5-a552-435b89b4cc8d"
CM017797.1	RepeatMasker	DNA/MULE-MuDR	13949943	13950365	2860	+	.	ID="RND-6_FAMILY-16904";Tend="1704";Tstart="1288";shortTE="F";uid="ab650b25-113a-4338-9cda-9a4caf0b7412"
CM017797.1	RepeatMasker	DNA/Sola-1	16937802	16938062	1117	+	.	ID="RND-6_FAMILY-974";Tend="1194";Tstart="948";shortTE="F";uid="dc3438f8-ef97-4eb4-ad43-3cd982087ed4"
CM017797.1	RepeatMasker	DNA/hAT?	33372571	33373040	441	+	.	ID="RND-4_FAMILY-875";TEgroup="ctg_1%7CRND-4_FAMILY-875%7C10";Tend="1671";Tstart="1312";shortTE="F";uid="5bb1749a-df04-4f7e-9ec5-8d9e7175e2c9"
CM017797.1	RepeatMasker	DNA	54012772	54013312	709	+	.	ID="DNA4-3_AP";Tend="529";Tstart="24";shortTE="F";uid="50d16d53-d4fa-424f-959d-d3790d82f1e0"
CM017797.1	RepeatMasker	Unknown	28083905	28084263	2374	+	.	ID="RND-5_FAMILY-30";Tend="1006";Tstart="637";shortTE="F";uid="f2431899-e5ff-40f0-b32d-3adb322cd2a8"
CM017797.1	RepeatMasker	DNA/Kolobok-E	78533576	78533685	557	+	.	ID="RND-5_FAMILY-13790";Tend="2128";Tstart="1862";shortTE="F";uid="f842d42b-0406-4330-bf32-335c310c2ecc"
CM017797.1	RepeatMasker	DNA/hAT	93104606	93104758	417	+	.	ID="RND-6_FAMILY-20555";Tend="1316";Tstart="1174";shortTE="F";uid="84262dcb-f1d3-4cad-aee5-9c93a9a6ddc8"
CM017797.1	RepeatMasker	Unknown	85062265	85062444	832	+	.	ID="RND-5_FAMILY-1341";Tend="1188";Tstart="1007";shortTE="F";uid="d8475a76-6e53-4037-8c28-56c8936a8cb4"
CM017797.1	RepeatMasker	Unknown	44784594	44785659	3286	+	.	ID="RND-1_FAMILY-65";Tend="2835";Tstart="1752";shortTE="F";uid="fab60613-8f32-4128-ae99-f2a329050651"
CM017797.1	RepeatMasker	DNA/hAT-Charlie	80165786	80166161	2322	+	.	ID="DNA8-72_AP";Tend="413";Tstart="1";shortTE="F";uid="842c6b3a-ef8f-4c10-9495-f1e6e1988014"
CM017797.1	RepeatMasker	Unknown	2424586	2425435	4450	+	.	ID="RND-5_FAMILY-3917";TEgroup="ctg_1%7CRND-5_FAMILY-3917%7C1";Tend="1901";Tstart="948";shortTE="F";uid="b6244a7b-0360-433e-ae78-c06112bfcfaa"
CM017797.1	RepeatMasker	DNA/Kolobok-E	15456296	15456573	1547	+	.	ID="RND-5_FAMILY-12007";Tend="1443";Tstart="1166";shortTE="F";uid="f835d7aa-9de3-4fc6-ab6d-8f55e0ff445d"
CM017797.1	RepeatMasker	Unknown	28230041	28230144	627	+	.	ID="RND-6_FAMILY-34183";Tend="100";Tstart="1";shortTE="F";uid="7c1343f9-61fb-445c-aeec-1fb201cb71ad"
CM017797.1	RepeatMasker	DNA/hAT-hAT19	28870448	28870994	1913	+	.	ID="RND-5_FAMILY-9199";Tend="1492";Tstart="918";shortTE="F";uid="ac0ab715-111d-4439-b074-ac7b95cd993b"
CM017797.1	RepeatMasker	DNA/Ginger-1	84532677	84532936	482	+	.	ID="RND-6_FAMILY-566";Tend="1441";Tstart="1183";shortTE="F";uid="6b2d6c92-6458-4017-852f-09b50342f56f"
CM017797.1	RepeatMasker	DNA/hAT-Tip100	1296243	1296776	2486	+	.	ID="RND-6_FAMILY-20280";Tend="1532";Tstart="1023";shortTE="F";uid="5e690847-73f8-4a36-9040-0ea884342ade"
CM017797.1	RepeatMasker	DNA	44039198	44039793	2068	+	.	ID="DNA4-2_AP";Tend="769";Tstart="242";shortTE="F";uid="a3e54c10-7aeb-4297-b7a5-97a40867df78"
CM017797.1	RepeatMasker	DNA	84238698	84239471	4509	+	.	ID="DNA4-2_AP";Tend="765";Tstart="1";shortTE="F";uid="4e34514d-53d9-4fe4-b804-e02e7a7947bf"
CM017797.1	RepeatMasker	Unknown	89795160	89795344	1210	+	.	ID="RND-1_FAMILY-177";Tend="1101";Tstart="921";shortTE="F";uid="9cd08832-1499-4cec-a65e-e8d544ab6814"
CM017797.1	RepeatMasker	Unknown	4962510	4962969	855	+	.	ID="RND-5_FAMILY-13968";TEgroup="ctg_1%7CRND-5_FAMILY-13968%7C2";Tend="1417";Tstart="1176";shortTE="F";uid="3ed59836-7ab6-4b2c-830d-088885224e60"
CM017797.1	RepeatMasker	Unknown	13105617	13106142	676	+	.	ID="RND-6_FAMILY-2532";TEgroup="ctg_1%7CRND-6_FAMILY-2532%7C1";Tend="1444";Tstart="1091";shortTE="F";uid="33b31874-5f78-4797-a860-a6a1520602a4"
CM017797.1	RepeatMasker	LTR	46406278	46407060	6334	+	.	ID="RND-6_FAMILY-10644";Tend="963";Tstart="173";shortTE="F";uid="4678a73f-bdee-483a-87b2-1934aee513ce"
CM017797.1	RepeatMasker	RC/Helitron	98114266	98114879	3606	+	.	ID="RND-1_FAMILY-240";Tend="2525";Tstart="1950";shortTE="F";uid="732b94c9-3556-4aef-84fc-54f33a47e214"
CM017797.1	RepeatMasker	DNA/Ginger-1	41943474	41943631	549	+	.	ID="RND-6_FAMILY-3353";Tend="2335";Tstart="2189";shortTE="F";uid="cec69003-9734-4ddd-979c-4becd582d9cc"
CM017797.1	RepeatMasker	Retroposon?	1809180	1809370	736	+	.	ID="RND-6_FAMILY-19127";Tend="924";Tstart="748";shortTE="F";uid="bb4b5066-6337-4a10-9c74-06aff97629e7"
CM017797.1	RepeatMasker	DNA/Kolobok-E	42151983	42152914	4521	+	.	ID="rnd-6_family-14191";Tend="1521";Tstart="699";shortTE="F";uid="e18f6df0-144d-4557-b082-cf30ca11f4db"
CM017797.1	RepeatMasker	LINE/I-Jockey	14526878	14527160	454	+	.	ID="JOCKEY-7_RPR";Tend="1486";Tstart="1206";shortTE="F";uid="7e400025-caff-4855-adda-a07405c33cbb"
CM017797.1	RepeatMasker	Unknown	10792286	10792603	2318	+	.	ID="RND-5_FAMILY-1201";Tend="1227";Tstart="886";shortTE="F";uid="2253615e-da14-439b-bb3b-45303bd7e3f7"
CM017797.1	RepeatMasker	DNA	74172354	74172746	1550	+	.	ID="ttaa11_ap";Tend="374";Tstart="1";shortTE="F";uid="a96fb355-b370-436b-86c8-bcde6a7a0891"
CM017797.1	RepeatMasker	DNA/hAT?	95013491	95013682	924	+	.	ID="RND-4_FAMILY-875";Tend="1147";Tstart="959";shortTE="F";uid="8172bd04-eec7-4be5-ade5-25a394594284"
CM017797.1	RepeatMasker	DNA	99316830	99317452	572	+	.	ID="RND-6_FAMILY-15876";Tend="1541";Tstart="1017";shortTE="F";uid="d873a3d9-fb5d-4302-a34b-1d0cc4d7313c"
CM017797.1	RepeatMasker	DNA/Kolobok-E	7142982	7143118	410	+	.	ID="RND-6_FAMILY-7474";Tend="541";Tstart="414";shortTE="F";uid="d4a0ccc6-8218-4a99-b989-f8e03cd129a1"
CM017797.1	RepeatMasker	RC/Helitron	38813781	38813908	708	+	.	ID="RND-1_FAMILY-4";Tend="1636";Tstart="1510";shortTE="F";uid="059bd058-c97e-4cf2-9355-818eaf25d720"
CM017797.1	RepeatMasker	DNA	62114632	62114837	485	+	.	ID="dna4-2_ap";Tend="222";Tstart="4";shortTE="F";uid="1b4510f9-558c-4eac-bc7c-8a1027340136"
CM017797.1	RepeatMasker	DNA/Kolobok-E	100730158	100731720	8829	+	.	ID="rnd-6_family-15326";Tend="2311";Tstart="851";shortTE="F";uid="151194c4-2989-4a88-81e8-b659345df832"
CM017797.1	RepeatMasker	Retroposon?	5254220	5254441	3407	+	.	ID="RND-6_FAMILY-9961";Tend="1767";Tstart="889";shortTE="F";uid="7950a16a-2da4-45e5-a10d-bab270e12428"
CM017797.1	RepeatMasker	DNA/Kolobok-E	84040618	84041163	949	+	.	ID="rnd-6_family-6582";Tend="2322";Tstart="1959";shortTE="F";uid="ff61043d-7429-42d9-bf39-0041b8edc95f"
CM017797.1	RepeatMasker	DNA/Kolobok-E	13265927	13266118	874	+	.	ID="RND-1_FAMILY-340";Tend="1570";Tstart="1374";shortTE="F";uid="299d875a-f98f-4399-94ea-0a85db61d88c"
CM017797.1	RepeatMasker	Unknown	10756319	10757228	5222	+	.	ID="RND-5_FAMILY-825";Tend="1500";Tstart="571";shortTE="F";uid="c67d4380-2aaf-44d7-ba4c-b53b07c3e5bd"
CM017797.1	RepeatMasker	Unknown	972037	972171	424	+	.	ID="RND-5_FAMILY-1712";Tend="1601";Tstart="1443";shortTE="F";uid="3fe4b866-9804-4006-8f62-fd5cf3f70628"
CM017797.1	RepeatMasker	Unknown	81704	83176	885	+	.	ID="HALYOMORPHA_HALYS-3_FAMILY-286";Tend="1600";Tstart="110";shortTE="F";uid="4ff05dfb-dec4-4aa2-a98e-1f24332d3337"
CM017797.1	RepeatMasker	DNA/Ginger-1	15663494	15665405	9887	+	.	ID="RND-6_FAMILY-566";TEgroup="ctg_1%7CRND-6_FAMILY-566%7C7";Tend="2280";Tstart="864";shortTE="F";uid="eaa174f0-9024-4ff2-8743-095daa1ad0c0"
CM017797.1	RepeatMasker	Unknown	94409868	94410650	6505	+	.	ID="RND-6_FAMILY-7113";Tend="1731";Tstart="935";shortTE="F";uid="4469043d-313f-4ff0-bad4-50f9b0aee9d4"
CM017797.1	RepeatMasker	DNA/hAT-Tip100	2474166	2474386	402	+	.	ID="RND-6_FAMILY-1355";Tend="418";Tstart="216";shortTE="F";uid="f824747c-ee35-4291-9915-b522f042740a"
CM017797.1	RepeatMasker	DNA	18219106	18219236	554	+	.	ID="DNA3-8_AP";Tend="350";Tstart="216";shortTE="F";uid="043e5804-a560-4cfc-b780-badca4f0a2ec"
CM017797.1	RepeatMasker	DNA/Kolobok-E	53001208	53001321	452	+	.	ID="RND-6_FAMILY-10793";Tend="1371";Tstart="1259";shortTE="F";uid="e891c69d-d59a-4779-a169-a510cd19c15c"
CM017797.1	RepeatMasker	DNA	49548053	49548340	1311	+	.	ID="TTAA8_AP";Tend="303";Tstart="10";shortTE="F";uid="6bcbf9d3-4985-4f8c-8dbd-edcd2e665748"
CM017797.1	RepeatMasker	Retroposon?	65622494	65622710	653	+	.	ID="SINE2-2_AP";Tend="1627";Tstart="1415";shortTE="F";uid="90727822-8124-455c-8a79-a7bc1a12120d"
CM017797.1	RepeatMasker	Unknown	71553549	71553697	871	+	.	ID="RND-5_FAMILY-5368";Tend="1129";Tstart="961";shortTE="F";uid="b8798640-89ca-4167-98e6-3273f74d4d9d"
CM017797.1	RepeatMasker	DNA/hAT-Ac	96864304	96864452	443	+	.	ID="RND-6_FAMILY-3608";Tend="558";Tstart="416";shortTE="F";uid="377078b2-19f3-44ca-b3bf-aed700d8bb9b"
CM017797.1	RepeatMasker	DNA	6131359	6131786	2226	+	.	ID="TTAA3_AP";Tend="429";Tstart="1";shortTE="F";uid="08917259-1c56-4340-bd5c-1540c4882828"
CM017797.1	RepeatMasker	DNA	59765396	59765658	1685	+	.	ID="ttaa3c_ap";Tend="425";Tstart="144";shortTE="F";uid="a893c920-f553-4391-8e19-199041623284"
CM017797.1	RepeatMasker	DNA/hAT-Tip100	81499638	81499976	619	+	.	ID="RND-6_FAMILY-826";TEgroup="ctg_1%7CRND-6_FAMILY-826%7C1";Tend="1333";Tstart="1133";shortTE="F";uid="9289afb0-0e26-44fe-95ad-55b155727519"
CM017797.1	RepeatMasker	Unknown	92497129	92497255	753	+	.	ID="RND-6_FAMILY-4806";Tend="1088";Tstart="963";shortTE="F";uid="8e6b90c1-9c07-4b6f-97f9-74a4c1e993b3"
CM017797.1	RepeatMasker	DNA/hAT-Tip100	8557605	8557766	935	+	.	ID="DNA8-6_AP";Tend="172";Tstart="1";shortTE="F";uid="38e7499d-190c-478a-b89a-b34d5bd6a033"
CM017797.1	RepeatMasker	RC/Helitron	99567346	99567528	1349	+	.	ID="RND-6_FAMILY-6196";Tend="1548";Tstart="1366";shortTE="F";uid="293563bb-9fc0-4cf9-805d-794a6132eaf1"
CM017797.1	RepeatMasker	DNA	87615063	87615204	585	+	.	ID="RND-6_FAMILY-2172";Tend="1462";Tstart="1089";shortTE="F";uid="202c3037-2817-4efd-a0e2-cec91db37920"
CM017797.1	RepeatMasker	DNA	4203827	4203938	563	+	.	ID="rnd-6_family-6286";Tend="1394";Tstart="1293";shortTE="F";uid="dd1ae41e-a684-430e-acc5-5be4c5d93e01"
CM017797.1	RepeatMasker	Unknown	21200267	21200494	1467	+	.	ID="RND-1_FAMILY-16";Tend="1279";Tstart="1045";shortTE="F";uid="f7cf2d8b-b27a-41a2-b878-9978b2db8a92"
CM017797.1	RepeatMasker	DNA/Ginger-1	72591934	72592548	3041	+	.	ID="RND-6_FAMILY-566";Tend="2235";Tstart="1604";shortTE="F";uid="3c914ce1-cf3a-4765-a93f-564ed3d29d3e"
CM017797.1	RepeatMasker	DNA/PIF-Harbinger	34535663	34535874	529	+	.	ID="RND-5_FAMILY-8424";Tend="1039";Tstart="823";shortTE="F";uid="990c0136-ed64-4a53-82be-c771089680f9"
CM017797.1	RepeatMasker	DNA/Ginger-1	49263820	49265149	9021	+	.	ID="RND-6_FAMILY-649";Tend="2338";Tstart="865";shortTE="F";uid="71e162c8-90af-476f-b52b-3674ccc3b54c"
CM017797.1	RepeatMasker	Unknown	20230791	20230990	524	+	.	ID="RND-1_FAMILY-21";Tend="1238";Tstart="1022";shortTE="F";uid="b4cf57cc-82bf-4578-be6e-36d9b29cac8c"
CM017797.1	RepeatMasker	DNA/Ginger-1	94899610	94900534	5134	+	.	ID="RND-6_FAMILY-566";Tend="1834";Tstart="847";shortTE="F";uid="8cd7a25f-5250-4668-91b1-b6d51b6a03b4"
CM017797.1	RepeatMasker	DNA/MULE-MuDR	68014674	68014873	805	+	.	ID="MUDR12X_AP";Tend="190";Tstart="1";shortTE="F";uid="5d9aef67-5af8-4ba6-996a-0f4665b51c55"
CM017797.1	RepeatMasker	LTR/Pao	27668702	27668955	512	+	.	ID="RND-6_FAMILY-14103";Tend="993";Tstart="694";shortTE="F";uid="a6cdd3f1-d213-4a83-a5de-6181c33d2067"
CM017797.1	RepeatMasker	DNA	62749715	62749919	845	+	.	ID="dna4-2_ap";Tend="200";Tstart="3";shortTE="F";uid="b39a2bc6-c7ec-4cc7-9a0c-c753c1acd232"
CM017797.1	RepeatMasker	DNA/hAT-Charlie	1535072	1535589	2829	+	.	ID="DNA8-51_AP";Tend="507";Tstart="1";shortTE="F";uid="edb03c29-61c3-465a-9eb1-c136ef6d1653"
CM017797.1	RepeatMasker	Unknown	9941539	9942028	2519	+	.	ID="RND-5_FAMILY-3912";Tend="1356";Tstart="908";shortTE="F";uid="b97ce09c-13c0-460c-834c-13bb5889c3e9"
CM017797.1	RepeatMasker	DNA/hAT	73305515	73305649	917	+	.	ID="DNA8-38_AP";Tend="132";Tstart="1";shortTE="F";uid="4f69fa22-45bc-4350-899b-5358abccf0c8"
CM017797.1	RepeatMasker	DNA/hAT-Tip100	57917896	57919837	1855	+	.	ID="RND-5_FAMILY-506";TEgroup="ctg_1%7CRND-5_FAMILY-506%7C1";Tend="2932";Tstart="697";shortTE="F";uid="127badde-5079-49b1-b887-0319ccba1ef6"
CM017797.1	RepeatMasker	DNA/Ginger-1	25225406	25225631	650	+	.	ID="RND-6_FAMILY-649";Tend="1699";Tstart="1477";shortTE="F";uid="2cccab1f-0d76-4229-bf2c-4e3c4183e9d7"
CM017797.1	RepeatMasker	LINE/RTE-RTE	26980971	26981743	4073	+	.	ID="RND-1_FAMILY-327";Tend="1521";Tstart="767";shortTE="F";uid="2dfb9ba7-6db7-4159-ac25-82b0e08ea6cb"
CM017797.1	RepeatMasker	Unknown	47792011	47792989	1584	+	.	ID="RND-6_FAMILY-2113";TEgroup="ctg_1%7CRND-6_FAMILY-2113%7C2";Tend="2005";Tstart="455";shortTE="F";uid="8d1e921e-7fe5-4a8e-8272-ebff8207d092"
CM017797.1	RepeatMasker	DNA/Kolobok-E	22157041	22157433	773	+	.	ID="RND-5_FAMILY-12007";Tend="1836";Tstart="1461";shortTE="F";uid="e9f2df34-2d73-457b-a480-f785f2d27496"
CM017797.1	RepeatMasker	DNA/hAT?	72236345	72236481	528	+	.	ID="RND-1_FAMILY-10";Tend="1078";Tstart="941";shortTE="F";uid="bd428864-d9c1-400c-ba7c-ac291d379109"
CM017797.1	RepeatMasker	DNA/hAT-Charlie	53767993	53768158	1383	+	.	ID="RND-1_FAMILY-277";Tend="1158";Tstart="993";shortTE="F";uid="e09ce8e8-ac51-4064-aed4-d89165fe02dc"
CM017797.1	RepeatMasker	DNA/hAT-Tip100	57109885	57110066	883	+	.	ID="RND-6_FAMILY-5591";Tend="1088";Tstart="927";shortTE="F";uid="12243159-4ae6-4c27-9dce-97bbf2a3adee"
CM017797.1	RepeatMasker	DNA/Ginger-1	37499771	37500631	740	+	.	ID="RND-6_FAMILY-566";Tend="2050";Tstart="1136";shortTE="F";uid="8fe0ea77-c9b3-49b1-8a7b-762262fa28fc"
CM017797.1	RepeatMasker	DNA/hAT-Charlie	59080277	59080629	1619	+	.	ID="DNA8-104_AP";Tend="340";Tstart="1";shortTE="F";uid="277dd5a9-ea01-42a0-9eed-43fb1f7b5d2b"
CM017797.1	RepeatMasker	DNA	14889088	14890058	6532	+	.	ID="RND-6_FAMILY-2082";Tend="1826";Tstart="884";shortTE="F";uid="0567e0ea-1454-49ac-9f9b-28a2d2389066"
CM017797.1	RepeatMasker	DNA	13809455	13809859	2525	+	.	ID="RND-6_FAMILY-14994";Tend="1299";Tstart="886";shortTE="F";uid="1aaf96f5-d657-45ed-b97f-a76f5ba16a82"
CM017797.1	RepeatMasker	DNA/TcMar-Fot1	74395462	74395690	1450	+	.	ID="RND-5_FAMILY-4330";Tend="510";Tstart="286";shortTE="F";uid="e8c299bb-baed-4f25-b094-b1c241d85ec3"
CM017797.1	RepeatMasker	DNA/Sola-1	4324960	4325190	1593	+	.	ID="DNA4-8_AP";Tend="245";Tstart="3";shortTE="F";uid="ec4791e2-f4bc-4426-98ee-adfe7ddf50b7"
CM017797.1	RepeatMasker	DNA/hAT-Tip100	79796281	79796827	1864	+	.	ID="RND-5_FAMILY-5029";Tend="1589";Tstart="1088";shortTE="F";uid="930a1206-8f61-45c5-bf6a-1ffd021de738"
CM017797.1	RepeatMasker	Unknown	59350305	59350938	4820	+	.	ID="RND-1_FAMILY-108";Tend="1574";Tstart="945";shortTE="F";uid="d684b8fd-f694-44b8-b8b0-2dd891b64ff8"
CM017797.1	RepeatMasker	RC/Helitron	4726690	4727316	4512	+	.	ID="RND-5_FAMILY-1390";Tend="1646";Tstart="978";shortTE="F";uid="e748934f-7c7a-4bbe-a6a9-b9eee30b9fde"
CM017797.1	RepeatMasker	DNA/Ginger-1	75985061	75985279	1609	+	.	ID="RND-6_FAMILY-23998";Tend="1476";Tstart="1258";shortTE="F";uid="41a80dba-7d5f-4f49-99e3-365b5f7488f1"
CM017797.1	RepeatMasker	DNA/Ginger-1	25805983	25806321	1680	+	.	ID="RND-6_FAMILY-3353";Tend="2331";Tstart="1954";shortTE="F";uid="dd7a34b0-9bb0-46a1-8a87-79ac1a3074a6"
CM017797.1	RepeatMasker	DNA	52347729	52348311	1447	+	.	ID="DNA4-3_AP";Tend="635";Tstart="24";shortTE="F";uid="4f6da5a7-030f-4635-9ada-faed11b30422"
CM017797.1	RepeatMasker	DNA/Ginger	68150552	68150710	4570	+	.	ID="RND-6_FAMILY-7638";Tend="2008";Tstart="1038";shortTE="F";uid="cff1b7c0-fc9e-4c32-81c2-49f0f41f3b81"
CM017797.1	RepeatMasker	RC/Helitron	1213399	1214402	7630	+	.	ID="RND-1_FAMILY-4";Tend="1900";Tstart="873";shortTE="F";uid="1afa220c-40e9-4ebb-80d6-a222f6b36386"
CM017797.1	RepeatMasker	DNA/hAT-Tip100	945113	946245	7023	+	.	ID="RND-5_FAMILY-4004";Tend="1956";Tstart="878";shortTE="F";uid="7000d4af-7b3a-430d-bbf7-330c565da1d4"
CM017797.1	RepeatMasker	DNA/hAT-hAT19	24192675	24192816	811	+	.	ID="RND-6_FAMILY-4602";Tend="1831";Tstart="1695";shortTE="F";uid="7e200ccc-c432-45a9-be83-4ee39bd58004"
CM017797.1	RepeatMasker	RC/Helitron	33550839	33551365	3133	+	.	ID="RND-4_FAMILY-243";Tend="1482";Tstart="948";shortTE="F";uid="e7ab3509-825c-4e2b-bd9d-309390e9307a"
CM017797.1	RepeatMasker	DNA	73781935	73782071	1079	+	.	ID="TTAA21_AP";Tend="138";Tstart="1";shortTE="F";uid="dc1192ed-34c3-4f74-ae62-c65a14a4b008"
CM017797.1	RepeatMasker	DNA/Ginger	93929824	93930020	460	+	.	ID="RND-1_FAMILY-184";Tend="1122";Tstart="918";shortTE="F";uid="8c393ad9-a7a3-4258-affd-fc25a4391e3d"
CM017797.1	RepeatMasker	DNA/MULE-MuDR	6394579	6395138	1269	+	.	ID="RND-6_FAMILY-16904";TEgroup="ctg_1%7CRND-6_FAMILY-16904%7C1";Tend="1657";Tstart="700";shortTE="F";uid="be6204db-dffe-4cd4-b37d-642107bea3a1"
CM017797.1	RepeatMasker	RC/Helitron	73493037	73493679	3240	+	.	ID="RND-5_FAMILY-19467";Tend="2338";Tstart="1721";shortTE="F";uid="85f4d709-9dbd-47a9-8433-b3ef08a5ad1d"
CM017797.1	RepeatMasker	DNA	62423235	62423353	667	+	.	ID="dna4-2_ap";Tend="765";Tstart="649";shortTE="F";uid="5c17740c-0142-49c3-8d73-de850f4289eb"
CM017797.1	RepeatMasker	LTR/Pao	71254340	71254749	1185	+	.	ID="RND-1_FAMILY-244";Tend="6193";Tstart="5727";shortTE="F";uid="9655567c-a5b5-430a-9ca4-53b77833a098"
CM017797.1	RepeatMasker	DNA/hAT-Ac	49948123	49948685	1959	+	.	ID="RND-4_FAMILY-1973";Tend="4078";Tstart="3503";shortTE="F";uid="daae0a5a-b098-4bea-915c-ae50f62f89a7"
CM017797.1	RepeatMasker	DNA/Ginger-1	66688992	66689893	6435	+	.	ID="rnd-6_family-6590";Tend="1814";Tstart="899";shortTE="F";uid="5e3c36ec-16d6-489c-9e04-e4876329a3fa"
CM017797.1	RepeatMasker	DNA	14007459	14007711	1511	+	.	ID="TTAA3_AP";Tend="270";Tstart="2";shortTE="F";uid="e7774b8e-c67d-491e-9524-806464fcaea6"
CM017797.1	RepeatMasker	DNA	44628648	44629096	2494	+	.	ID="DNAX-2_AP";Tend="467";Tstart="1";shortTE="F";uid="90d71e9c-348c-42d9-9fa6-147a225f9929"
CM017797.1	RepeatMasker	DNA/hAT-Tip100	62663092	62663971	3165	+	.	ID="RND-6_FAMILY-23986";TEgroup="ctg_1%7CRND-6_FAMILY-23986%7C1";Tend="3648";Tstart="1202";shortTE="F";uid="0fef65fc-39d2-455c-8a73-e9dafff73230"
CM017797.1	RepeatMasker	LINE/I-Jockey	60449895	60450969	1046	+	.	ID="VINGI-28_LMI";Tend="2977";Tstart="1922";shortTE="F";uid="50ef0e27-b0d6-4970-a7d6-b4f0b519a24c"
CM017797.1	RepeatMasker	LTR/Gypsy	72536282	72540081	32608	+	.	ID="RND-6_FAMILY-27050";Tend="6970";Tstart="3194";shortTE="F";uid="4bd8bb8d-74c9-4c0a-a8cc-6bb5ae474c6c"
CM017797.1	RepeatMasker	LTR/Gypsy	20620108	20620761	2449	+	.	ID="RND-6_FAMILY-677";Tend="1563";Tstart="945";shortTE="F";uid="98232184-208b-4400-9808-5a98baa26c7e"
CM017797.1	RepeatMasker	Unknown	2417339	2419253	2495	+	.	ID="RND-5_FAMILY-13968";TEgroup="ctg_1%7CRND-5_FAMILY-13968%7C1";Tend="2158";Tstart="449";shortTE="F";uid="ea8cad19-e352-4b8b-9501-2f47aa1d913d"
CM017797.1	RepeatMasker	DNA/hAT-Tip100	37987708	37988363	952	+	.	ID="RND-5_FAMILY-1991";Tend="2842";Tstart="2173";shortTE="F";uid="4d29f2bf-0e02-493b-9c0b-5e86b948be5f"
CM017797.1	RepeatMasker	Retroposon?	83468596	83468915	864	+	.	ID="SINE2-1_AP";Tend="1480";Tstart="1250";shortTE="F";uid="dcc1771e-fdb7-45e7-b8eb-25318fe46941"
CM017797.1	RepeatMasker	DNA/hAT-Charlie	94020715	94021069	1146	+	.	ID="RND-4_FAMILY-59";Tend="1251";Tstart="904";shortTE="F";uid="4a125e9b-f4bd-4126-8304-1d623b1e7239"
CM017797.1	RepeatMasker	DNA/hAT-Tip100	50635477	50636106	2130	+	.	ID="RND-6_FAMILY-8011";Tend="1739";Tstart="1097";shortTE="F";uid="98361913-2b62-4014-84cc-1473d11d09f8"
CM017797.1	RepeatMasker	Unknown	62931543	62931764	1253	+	.	ID="RND-5_FAMILY-4482";Tend="1136";Tstart="912";shortTE="F";uid="ff9d746a-6025-4e93-8c0f-252b584cb972"
CM017797.1	RepeatMasker	DNA/hAT-Charlie	65735787	65736049	1262	+	.	ID="RND-5_FAMILY-9648";Tend="1158";Tstart="907";shortTE="F";uid="56d00b42-f34e-4ede-93c7-f3453a5b58c6"
CM017797.1	RepeatMasker	DNA	100719053	100719255	420	+	.	ID="RND-6_FAMILY-1421";Tend="1541";Tstart="1316";shortTE="F";uid="0bcf8d03-b7d0-4086-a85a-13150e34991f"
CM017797.1	RepeatMasker	LINE/RTE-BovB	94969329	94969868	497	+	.	ID="RTE-4_LMI";Tend="3341";Tstart="2777";shortTE="F";uid="4617ebaa-41ff-4f1f-9910-c6d5f87bbaf6"
CM017797.1	RepeatMasker	Unknown	95731786	95732047	936	+	.	ID="RND-6_FAMILY-20199";Tend="1280";Tstart="1047";shortTE="F";uid="bde62ce4-9e2d-471e-b837-25241632694f"
CM017797.1	RepeatMasker	DNA/hAT-Tip100	96536943	96537110	741	+	.	ID="RND-6_FAMILY-8011";Tend="796";Tstart="637";shortTE="F";uid="6e41def9-30e8-4981-9b59-eecde705a210"
CM017797.1	RepeatMasker	DNA/hAT-hAT19	98238867	98239270	812	+	.	ID="RND-6_FAMILY-9539";Tend="12260";Tstart="11826";shortTE="F";uid="ec5a7f94-df64-43d4-b7e9-c252eca40a64"
CM017797.1	RepeatMasker	DNA/hAT-Ac	15681812	15682395	3812	+	.	ID="RND-6_FAMILY-4687";Tend="1510";Tstart="904";shortTE="F";uid="7eb09bf3-7e0f-4ebe-87a9-aa6aa8379a24"
CM017797.1	RepeatMasker	Retroposon?	20007530	20007694	461	+	.	ID="RND-6_FAMILY-16849";Tend="2040";Tstart="1880";shortTE="F";uid="f307c33a-ae45-423c-85ef-e58a9978514a"
CM017797.1	RepeatMasker	RC/Helitron	28788655	28789653	7651	+	.	ID="RND-1_FAMILY-4";Tend="1904";Tstart="877";shortTE="F";uid="c197a2dd-a305-405c-b600-126233c00775"
CM017797.1	RepeatMasker	DNA	88859153	88859636	1360	+	.	ID="DNA4-2_AP";Tend="769";Tstart="224";shortTE="F";uid="2489e5ef-fc05-41d9-8899-aed105508999"
CM017797.1	RepeatMasker	DNA	39133234	39133544	668	+	.	ID="TTAA2D_AP";Tend="289";Tstart="1";shortTE="F";uid="fede134c-2930-4571-a27c-0f43a88c80d6"
CM017797.1	RepeatMasker	RC/Helitron	67204174	67204308	488	+	.	ID="RND-4_FAMILY-243";Tend="1502";Tstart="1386";shortTE="F";uid="22a66a10-acdd-4e40-93ac-b27ea1e51756"
CM017797.1	RepeatMasker	DNA	87296992	87297186	407	+	.	ID="DNA4-2_AP";Tend="765";Tstart="567";shortTE="F";uid="e6b75442-7141-419a-bccd-2ddffc1fde3b"
CM017797.1	RepeatMasker	DNA/Ginger	59190043	59190256	1493	+	.	ID="RND-5_FAMILY-4104";Tend="1197";Tstart="982";shortTE="F";uid="0914f04b-d0e4-453f-a992-fb39891fcf88"
CM017797.1	RepeatMasker	DNA/Ginger-1	83661774	83662248	2828	+	.	ID="RND-6_FAMILY-23998";Tend="1472";Tstart="956";shortTE="F";uid="4f3d8d65-79d2-469b-b67d-5470d5654db0"
CM017797.1	RepeatMasker	DNA/Kolobok-E	48598915	48599815	6347	+	.	ID="RND-6_FAMILY-6582";Tend="1764";Tstart="861";shortTE="F";uid="c7707038-9806-4440-bb18-052365d69fc2"
CM017797.1	RepeatMasker	DNA/Ginger-1	14185	14341	706	+	.	ID="RND-6_FAMILY-1840";Tend="787";Tstart="618";shortTE="F";uid="cd413e4e-e7a5-4839-adb7-11394f855855"
CM017797.1	RepeatMasker	RC/Helitron	13166478	13166715	610	+	.	ID="RND-5_FAMILY-3092";Tend="922";Tstart="689";shortTE="F";uid="3326bc1c-955a-4301-8beb-16cc9444ab68"
CM017797.1	RepeatMasker	LINE/I-Jockey	66662466	66662611	605	+	.	ID="RND-1_FAMILY-195";Tend="940";Tstart="774";shortTE="F";uid="89f8460c-4593-4448-8f30-43f22000b122"
CM017797.1	RepeatMasker	DNA/hAT-hATm	67014327	67014669	1048	+	.	ID="HAT-4C_AP";Tend="4014";Tstart="3674";shortTE="F";uid="9a45c532-c834-435d-b49b-cd91d3b59088"
CM017797.1	RepeatMasker	LTR/Gypsy	66052408	66053379	3247	+	.	ID="RND-6_FAMILY-24385";Tend="2829";Tstart="2005";shortTE="F";uid="b8afdfd4-b76c-4b87-ad83-872e9650ca6d"
CM017797.1	RepeatMasker	DNA/hAT-hAT19	89937901	89938982	1288	+	.	ID="RND-6_FAMILY-711";Tend="1693";Tstart="585";shortTE="F";uid="b840f40a-6398-4561-9fbb-1f3e9f559d25"
CM017797.1	RepeatMasker	DNA/Kolobok-E	90827608	90827914	1423	+	.	ID="rnd-6_family-14191";Tend="999";Tstart="799";shortTE="F";uid="a1849ae8-cb72-4129-bc72-f8efa3e2bb9c"
CM017797.1	RepeatMasker	DNA/hAT-Tip100	10526144	10526327	560	+	.	ID="RND-6_FAMILY-1933";Tend="2294";Tstart="2098";shortTE="F";uid="c9e998e6-c7de-4862-9cb1-6dacfd59b024"
CM017797.1	RepeatMasker	DNA	35691171	35691410	858	+	.	ID="RND-6_FAMILY-8475";Tend="1409";Tstart="1168";shortTE="F";uid="f6dde5cc-a8a0-49a4-83ff-eadea7038075"
CM017797.1	RepeatMasker	Unknown	23769649	23769918	979	+	.	ID="RND-6_FAMILY-8583";Tend="1183";Tstart="915";shortTE="F";uid="21dbf267-1d10-4d9c-9727-9e2d31665c9f"
CM017797.1	RepeatMasker	DNA/Ginger-2	95697554	95698155	752	+	.	ID="ginger2-n1_ap";Tend="1704";Tstart="694";shortTE="F";uid="e8e1dca2-9331-4a10-84d1-2a956085da05"
CM017797.1	RepeatMasker	DNA/hAT-Tip100	61317539	61317774	459	+	.	ID="DNA8-87_AP";Tend="525";Tstart="241";shortTE="F";uid="36628ddc-95cb-4d4b-9dea-dcfafd04de38"
CM017797.1	RepeatMasker	DNA	44701525	44701709	685	+	.	ID="DNAX-2_AP";Tend="453";Tstart="269";shortTE="F";uid="e3fe8795-7a12-4e8a-a380-9307ca95110e"
CM017797.1	RepeatMasker	DNA/Kolobok-E	79521105	79521259	561	+	.	ID="RND-5_FAMILY-4099";Tend="1312";Tstart="1155";shortTE="F";uid="9ea5b902-796f-4847-83ee-30e8a2f4b65c"
CM017797.1	RepeatMasker	Retroposon?	27690154	27690299	466	+	.	ID="RND-5_FAMILY-1748";Tend="1239";Tstart="1097";shortTE="F";uid="ba96f9ea-c21f-483f-87f0-527c172fcd3d"
CM017797.1	RepeatMasker	DNA/hAT-Tip100	4623510	4623926	1143	+	.	ID="DNA8-28_AP";TEgroup="ctg_1%7CDNA8-28_AP%7C3";Tend="1034";Tstart="1";shortTE="F";uid="8774c94b-ec0a-489f-90ec-d91d732052b5"
CM017797.1	RepeatMasker	DNA	15956660	15956899	402	+	.	ID="RND-6_FAMILY-21122";Tend="1404";Tstart="1179";shortTE="F";uid="6b04221e-26d6-425e-8d1b-b465a62c5407"
CM017797.1	RepeatMasker	Unknown	81753135	81757472	21029	+	.	ID="RND-1_FAMILY-5";Tend="3453";Tstart="884";shortTE="F";uid="390a4b0c-8a26-4ff3-821c-934a0f2183fd"
CM017797.1	RepeatMasker	DNA/Ginger-1	45924333	45924584	1092	+	.	ID="RND-6_FAMILY-1840";Tend="1133";Tstart="871";shortTE="F";uid="6c11ef6e-171b-423d-b964-191472b26d43"
CM017797.1	RepeatMasker	DNA/hAT-Tip100	14215988	14218657	433	+	.	ID="RND-5_FAMILY-1991";TEgroup="ctg_1%7CRND-5_FAMILY-1991%7C1";Tend="3960";Tstart="1208";shortTE="F";uid="9c516dec-dbb7-401c-811a-5b5505a900ef"
CM017797.1	RepeatMasker	DNA	23930306	23930583	889	+	.	ID="TTAA2D_AP";Tend="430";Tstart="144";shortTE="F";uid="f87ab4d7-bd4a-4308-964b-641ba5d482bf"
CM017797.1	RepeatMasker	DNA/hAT-Ac	69098440	69098751	1448	+	.	ID="RND-6_FAMILY-16806";Tend="1239";Tstart="910";shortTE="F";uid="ec3814f6-b8e6-4b1e-b772-b63f3d8d2d3d"
CM017797.1	RepeatMasker	DNA/Ginger-1	79885440	79885638	818	+	.	ID="RND-6_FAMILY-649";Tend="1032";Tstart="852";shortTE="F";uid="f4cb1be0-ea65-4a27-9206-8913fa274b98"
CM017797.1	RepeatMasker	LINE/I-Jockey	96039225	96039806	3884	+	.	ID="RND-5_FAMILY-3176";Tend="735";Tstart="165";shortTE="F";uid="a0376ca4-38a5-45d5-8e78-b766861ee4b8"
CM017797.1	RepeatMasker	DNA/MULE-MuDR	36592446	36592692	415	+	.	ID="MUDR2X_AP";Tend="260";Tstart="1";shortTE="F";uid="eb218bc8-6438-4702-8f22-c1e8a7ab8ce8"
CM017797.1	RepeatMasker	DNA/hAT	10834189	10834664	1553	+	.	ID="DNA8-105_AP";TEgroup="ctg_1%7CDNA8-105_AP%7C5";Tend="650";Tstart="2";shortTE="F";uid="7d10532e-b6eb-4565-bb9c-e63d78a72cee"
CM017797.1	RepeatMasker	Unknown	42111984	42112150	779	+	.	ID="RND-5_FAMILY-245";Tend="1611";Tstart="1445";shortTE="F";uid="cd1aba5e-aef3-4226-947d-775bef0f5af4"
CM017797.1	RepeatMasker	DNA/Kolobok-E	11294637	11295530	6441	+	.	ID="RND-5_FAMILY-12007";Tend="1837";Tstart="924";shortTE="F";uid="8c8ce188-751e-43d2-9e27-17edd7f11021"
CM017797.1	RepeatMasker	DNA/Kolobok-E	57785951	57786080	424	+	.	ID="RND-1_FAMILY-191";Tend="1584";Tstart="1434";shortTE="F";uid="4fd722b1-050c-4e8d-8c8b-08e148072e0b"
CM017797.1	RepeatMasker	DNA/Ginger-1	28370458	28370713	894	+	.	ID="RND-6_FAMILY-23998";Tend="1442";Tstart="973";shortTE="F";uid="f8300f1a-6af5-4e1d-b8d5-2aa9d5dadcd3"
CM017797.1	RepeatMasker	DNA	86090296	86090490	640	+	.	ID="DNA4-2_AP";Tend="768";Tstart="568";shortTE="F";uid="b0960f46-ecf4-41b7-9865-627197e352f1"
CM017797.1	RepeatMasker	DNA/Merlin	14509036	14509191	425	+	.	ID="HALYOMORPHA_HALYS-5_FAMILY-9382";Tend="923";Tstart="768";shortTE="F";uid="ec772f3a-a87a-461c-96f2-c9521c68eeab"
CM017797.1	RepeatMasker	DNA/Ginger-1	21503060	21503822	2573	+	.	ID="RND-6_FAMILY-566";Tend="2180";Tstart="1287";shortTE="F";uid="7cdf5885-a551-457a-8a20-08da94151c05"
CM017797.1	RepeatMasker	DNA/Kolobok-T2	95124293	95124592	832	+	.	ID="KOLOBOK-3_AP";Tend="432";Tstart="126";shortTE="F";uid="11752dba-4851-4613-8e7d-ffaad085b035"
CM017797.1	RepeatMasker	DNA/Kolobok-E	98193068	98193508	1955	+	.	ID="KOLOBOKE-3_AP";Tend="2177";Tstart="1749";shortTE="F";uid="c938d5c3-1c8c-4352-bd08-d62794d1809a"
CM017797.1	RepeatMasker	DNA/Kolobok-E	55949432	55950872	5990	+	.	ID="rnd-1_family-46";Tend="4223";Tstart="2855";shortTE="F";uid="e98605e4-4f39-459c-aa09-0eccb76148e1"
CM017797.1	RepeatMasker	LTR	70852376	70852920	1047	+	.	ID="RND-6_FAMILY-10644";Tend="1939";Tstart="1397";shortTE="F";uid="1f2b0127-27a0-484e-b090-cf35f594af14"
CM017797.1	RepeatMasker	DNA	34800830	34801090	687	+	.	ID="ttaa3b_ap";Tend="313";Tstart="31";shortTE="F";uid="50587706-3c93-42cd-bc8f-d7a5f0ab01aa"
CM017797.1	RepeatMasker	LINE/I-Jockey	8363868	8364298	3172	+	.	ID="RND-6_FAMILY-3174";Tend="1956";Tstart="1521";shortTE="F";uid="f6e69d27-1f49-4fbd-b9f3-96cc336adeea"
CM017797.1	RepeatMasker	Unknown	94186587	94186761	1090	+	.	ID="RND-6_FAMILY-8499";Tend="1529";Tstart="1356";shortTE="F";uid="6520d6a8-3197-4350-a023-23a24e7a377d"
CM017797.1	RepeatMasker	Unknown	89387453	89388340	5365	+	.	ID="RND-6_FAMILY-1281";Tend="2386";Tstart="1467";shortTE="F";uid="a31f36a5-9f8f-4fbd-9c78-ff9398946f46"
CM017797.1	RepeatMasker	DNA/Ginger	68577657	68578107	1971	+	.	ID="RND-6_FAMILY-7638";Tend="1331";Tstart="850";shortTE="F";uid="293f108c-ef9b-4f5c-8cd6-0b0b57224189"
CM017797.1	RepeatMasker	DNA/Ginger-1	90893238	90893679	2827	+	.	ID="RND-1_FAMILY-62";Tend="1383";Tstart="918";shortTE="F";uid="a64fbb88-4c5a-4d85-936c-f7692ca9abd0"
CM017797.1	RepeatMasker	DNA/hAT	94572932	94573038	422	+	.	ID="DNA8-66_AP";Tend="577";Tstart="471";shortTE="F";uid="7ba2b42f-e8f1-4987-8385-737bea695de8"
CM017797.1	RepeatMasker	Unknown	30338264	30338610	2505	+	.	ID="RND-5_FAMILY-10042";Tend="1298";Tstart="952";shortTE="F";uid="b5b93818-2c30-4c79-8e46-e25c55d6c8c1"
CM017797.1	RepeatMasker	Unknown	6540226	6540526	1543	+	.	ID="RND-1_FAMILY-6";Tend="1101";Tstart="810";shortTE="F";uid="e6009600-3d10-4feb-a684-d03e1f6892e7"
CM017797.1	RepeatMasker	Unknown	73722837	73723211	2018	+	.	ID="RND-6_FAMILY-20407";Tend="1810";Tstart="1340";shortTE="F";uid="2dd310f5-d449-43e1-b036-201893e03046"
CM017797.1	RepeatMasker	DNA/Ginger	59266040	59266283	404	+	.	ID="RND-1_FAMILY-313";Tend="1152";Tstart="916";shortTE="F";uid="d63dc85d-1a49-459d-b4bb-1c49f67d96f9"
CM017797.1	RepeatMasker	DNA	90840245	90840459	1138	+	.	ID="DNA8-31_AP";Tend="234";Tstart="1";shortTE="F";uid="01d18454-783c-4658-ad4a-6d74beb0a063"
CM017797.1	RepeatMasker	DNA/Kolobok-E	45741191	45741351	1014	+	.	ID="RND-6_FAMILY-1365";Tend="2998";Tstart="2592";shortTE="F";uid="66da8834-fd80-49a1-8b4f-ecf0929a3297"
CM017797.1	RepeatMasker	Unknown	62071543	62071779	552	+	.	ID="RND-5_FAMILY-664";Tend="1586";Tstart="1290";shortTE="F";uid="15d032e2-385f-419c-a97b-c4648110a74b"
CM017797.1	RepeatMasker	DNA/hAT	82021522	82021654	600	+	.	ID="RND-6_FAMILY-20555";Tend="1323";Tstart="1189";shortTE="F";uid="8f4b925c-23fc-4eca-8b0a-c6c3c5974d42"
CM017797.1	RepeatMasker	DNA	29709704	29709886	750	+	.	ID="TTAA18B_AP";Tend="314";Tstart="147";shortTE="F";uid="05a18f0c-4c15-402f-b17a-4421284aa68c"
CM017797.1	RepeatMasker	DNA	63195229	63195419	1359	+	.	ID="TTAA16_AP";Tend="569";Tstart="379";shortTE="F";uid="ae16f9ba-70b2-45e0-8b9f-1ee5eb9d08e8"
CM017797.1	RepeatMasker	DNA/Kolobok-E	14510095	14510293	1660	+	.	ID="RND-5_FAMILY-13790";Tend="1177";Tstart="979";shortTE="F";uid="2827d6d0-18f8-49f4-b460-2e9a9d25f9e9"
CM017797.1	RepeatMasker	LINE/CR1	63737442	63737905	1208	+	.	ID="RND-6_FAMILY-3013";Tend="3208";Tstart="2748";shortTE="F";uid="4f6ed107-30ac-4267-8b0b-0392d2c6bf32"
CM017797.1	RepeatMasker	DNA/hAT-hAT19	2394400	2394574	412	+	.	ID="RND-5_FAMILY-9199";Tend="1118";Tstart="916";shortTE="F";uid="2fe5ef4b-eaa9-4a64-acc6-73ad35011e8f"
CM017797.1	RepeatMasker	DNA	77859148	77859698	509	+	.	ID="rnd-6_family-21122";Tend="1194";Tstart="693";shortTE="F";uid="cb655c8d-6222-4a08-ba43-93af0702b474"
CM017797.1	RepeatMasker	DNA	21934796	21935259	2907	+	.	ID="TTAAC_AP";Tend="438";Tstart="1";shortTE="F";uid="bf335c6a-163c-4126-9ab2-a15264e26a7b"
CM017797.1	RepeatMasker	Retroposon?	88080864	88080987	561	+	.	ID="RND-6_FAMILY-20914";Tend="942";Tstart="816";shortTE="F";uid="1d0af84c-65f9-43f7-9f0b-3da4698f3694"
CM017797.1	RepeatMasker	Retroposon?	24016201	24016461	1391	+	.	ID="RND-5_FAMILY-2304";Tend="1138";Tstart="845";shortTE="F";uid="bdba1332-b287-4ffc-91d2-2fe5e075b8f0"
CM017797.1	RepeatMasker	Retroposon?	83602160	83602497	841	+	.	ID="RND-6_FAMILY-17861";Tend="1015";Tstart="646";shortTE="F";uid="f6f3379d-0327-44ed-be95-a30a199d63cd"
CM017797.1	RepeatMasker	DNA	78531716	78532448	522	+	.	ID="DNA4-1_AP";Tend="807";Tstart="1";shortTE="F";uid="344db735-0585-4afe-9596-9fd54f589ecb"
CM017797.1	RepeatMasker	LINE/I-Jockey	21174082	21174264	465	+	.	ID="RND-5_FAMILY-2308";Tend="1247";Tstart="1065";shortTE="F";uid="dce49796-e0f8-4819-b72e-7e4cca9ab972"
CM017797.1	RepeatMasker	DNA/Ginger-1	75034226	75036588	2271	+	.	ID="RND-1_FAMILY-136";TEgroup="ctg_1%7CRND-1_FAMILY-136%7C3";Tend="3837";Tstart="739";shortTE="F";uid="0baa6a17-4d6a-4f57-afe4-89e14366c9f1"
CM017797.1	RepeatMasker	DNA/Kolobok-E	87671757	87672419	4516	+	.	ID="RND-6_FAMILY-15326";Tend="2151";Tstart="1473";shortTE="F";uid="61b187d3-723e-46b6-b7eb-0d4409dd2495"
CM017797.1	RepeatMasker	Retroposon?	55004717	55004844	730	+	.	ID="SINE2-1_AP";Tend="1770";Tstart="1651";shortTE="F";uid="a458e524-92c6-486b-a936-cb436d7bfea6"
CM017797.1	RepeatMasker	Unknown	48432637	48432940	869	+	.	ID="RND-6_FAMILY-10772";Tend="1342";Tstart="1038";shortTE="F";uid="31017b09-12c4-4e9d-a3f3-6407a347c417"
CM017797.1	RepeatMasker	Unknown	7706939	7707216	694	+	.	ID="RND-1_FAMILY-228";Tend="1438";Tstart="1203";shortTE="F";uid="11066ce8-963f-4a07-a210-2fc494255972"
CM017797.1	RepeatMasker	DNA/Maverick	55589510	55589781	446	+	.	ID="RND-6_FAMILY-10750";Tend="1846";Tstart="1607";shortTE="F";uid="19112761-ae81-4a09-8a81-e9a88cc8a42e"
CM017797.1	RepeatMasker	LINE/CR1	26435519	26435819	467	+	.	ID="RND-6_FAMILY-5096";Tend="736";Tstart="433";shortTE="F";uid="321c1ee9-9b42-4519-80dc-ad5a75544301"
CM017797.1	RepeatMasker	LINE/I	90807015	90807379	926	+	.	ID="RND-6_FAMILY-8648";Tend="1989";Tstart="1661";shortTE="F";uid="d1674253-d341-423b-add5-a9e31629cc52"
CM017797.1	RepeatMasker	DNA/MULE-MuDR	84870927	84871031	424	+	.	ID="RND-6_FAMILY-3374";Tend="1654";Tstart="1563";shortTE="F";uid="b4a32935-bb93-4db2-b37e-ec1a2f5ab41c"
CM017797.1	RepeatMasker	DNA	3981911	3982313	2274	+	.	ID="TTAA5_AP";Tend="442";Tstart="31";shortTE="F";uid="380c6d43-480b-4219-b955-6c05f7440fe0"
CM017797.1	RepeatMasker	LINE/CR1	38139644	38140003	2519	+	.	ID="RND-6_FAMILY-8892";Tend="1290";Tstart="943";shortTE="F";uid="d2d5793c-297e-4bf3-997e-2131f50bec58"
CM017797.1	RepeatMasker	Unknown	79941986	79942124	926	+	.	ID="RND-1_FAMILY-16";Tend="1115";Tstart="978";shortTE="F";uid="292b32ce-7fae-4d39-8cc2-cef24149ae6a"
CM017797.1	RepeatMasker	DNA/Ginger-1	78003212	78003402	511	+	.	ID="RND-6_FAMILY-1530";TEgroup="ctg_1%7CRND-6_FAMILY-1530%7C1";Tend="1134";Tstart="927";shortTE="T";uid="f3dd9ac5-74ec-4ee9-9b9a-351a256beee9"
CM017797.1	RepeatMasker	Unknown	50205091	50205336	1684	+	.	ID="RND-4_FAMILY-3283";Tend="1237";Tstart="976";shortTE="F";uid="9670e551-959f-4a38-845f-2087f8d5c66f"
CM017797.1	RepeatMasker	DNA	16085663	16086092	550	+	.	ID="RND-6_FAMILY-15876";Tend="1932";Tstart="1510";shortTE="F";uid="646c7f87-fbe3-4001-8058-e86312379a41"
CM017797.1	RepeatMasker	DNA/Kolobok-T2	58397312	58401670	36644	+	.	ID="KOLOBOK-1_AP";Tend="4370";Tstart="1";shortTE="F";uid="14086cb9-057e-4249-abb3-41e616704a75"
CM017797.1	RepeatMasker	Retroposon?	81635818	81636088	1585	+	.	ID="RND-6_FAMILY-9961";Tend="1142";Tstart="866";shortTE="F";uid="fdea24af-2b50-4596-9b3c-62c2faeee1f6"
CM017797.1	RepeatMasker	Unknown	49948965	49949251	1109	+	.	ID="RND-6_FAMILY-3281";Tend="1235";Tstart="943";shortTE="F";uid="641a74be-7f43-4e12-a0aa-19c024eb246d"
CM017797.1	RepeatMasker	DNA	92519724	92520244	1100	+	.	ID="DNA4-3_AP";Tend="635";Tstart="107";shortTE="F";uid="e5ab9303-f956-480c-9e9a-2882560b6792"
CM017797.1	RepeatMasker	Unknown	84654485	84657087	8575	+	.	ID="RND-5_FAMILY-2868";Tend="2464";Tstart="1";shortTE="F";uid="7c1f959b-513c-4f0a-9562-fb0ec46c4c82"
CM017797.1	RepeatMasker	DNA/Kolobok-E	52583752	52584644	6266	+	.	ID="RND-5_FAMILY-12007";Tend="1832";Tstart="922";shortTE="F";uid="8f9777fb-dac3-43d5-befc-796b2c3b955f"
CM017797.1	RepeatMasker	DNA/Kolobok-E	89897080	89897248	407	+	.	ID="RND-6_FAMILY-11365";Tend="2267";Tstart="2095";shortTE="F";uid="8854bf6d-12ed-403c-9542-4658c8f120b4"
CM017797.1	RepeatMasker	DNA	31430039	31430983	2571	+	.	ID="TTAA3_AP";TEgroup="ctg_1%7CTTAA3_AP%7C1";Tend="429";Tstart="1";shortTE="F";uid="aad5259e-35ab-43d9-83d4-c393f2fda754"
CM017797.1	RepeatMasker	RC/Helitron	39485194	39485391	739	+	.	ID="RND-3_FAMILY-395";Tend="1638";Tstart="1435";shortTE="F";uid="19305a1e-b9d8-4613-856b-8d55ea78250b"
CM017797.1	RepeatMasker	DNA/Ginger-1	41990398	41990657	552	+	.	ID="rnd-6_family-649";Tend="2346";Tstart="2143";shortTE="F";uid="6bc0ee87-fffa-4703-9d60-c935617a5218"
CM017797.1	RepeatMasker	LINE/I-Jockey	63376400	63376533	633	+	.	ID="RND-6_FAMILY-11743";Tend="1656";Tstart="1517";shortTE="F";uid="ad901f73-eda3-4946-a97f-315002bddf00"
CM017797.1	RepeatMasker	DNA/MULE-MuDR	95163008	95163135	460	+	.	ID="RND-6_FAMILY-4904";Tend="565";Tstart="441";shortTE="F";uid="160f65ce-231a-4d4b-9995-6b1cf17e0b9a"
CM017797.1	RepeatMasker	DNA	38446578	38446974	2055	+	.	ID="TTAAC_AP";Tend="438";Tstart="2";shortTE="F";uid="334110b0-4608-4a04-bc59-821e641ed079"
CM017797.1	RepeatMasker	Unknown	63968890	63969103	896	+	.	ID="RND-6_FAMILY-49045";Tend="1203";Tstart="967";shortTE="F";uid="a921a4d5-bd17-498b-8847-ce36fcfa0a1f"
CM017797.1	RepeatMasker	DNA/Ginger	17940331	17940499	418	+	.	ID="RND-6_FAMILY-7638";Tend="1171";Tstart="996";shortTE="F";uid="0a5c43d2-2ac8-4cac-8511-1ba5f590dd12"
CM017797.1	RepeatMasker	LINE/I-Jockey	41008131	41008240	572	+	.	ID="RND-6_FAMILY-11743";Tend="1633";Tstart="1518";shortTE="F";uid="5a6fa41e-75a1-415d-add2-90acc594b8e4"
CM017797.1	RepeatMasker	Retroposon?	44872812	44873170	2641	+	.	ID="RND-6_FAMILY-29551";Tend="3404";Tstart="3050";shortTE="F";uid="94380e14-8f1e-4f90-8271-3717d0959088"
CM017797.1	RepeatMasker	Retroposon?	83938485	83938733	784	+	.	ID="RND-6_FAMILY-8816";Tend="1065";Tstart="838";shortTE="F";uid="45844942-be86-4b45-a68c-7b779f382dde"
CM017797.1	RepeatMasker	DNA/TcMar-m44	96931906	96932467	2182	+	.	ID="RND-6_FAMILY-10243";Tend="1504";Tstart="919";shortTE="F";uid="69902c93-db3d-4ef2-a173-cbcdad506ee5"
CM017797.1	RepeatMasker	RC/Helitron	78273977	78274111	433	+	.	ID="HELITRON-N4_PPO";Tend="129";Tstart="1";shortTE="F";uid="b6d6ae2d-5b96-436c-b581-5a6a6bfe7fec"
CM017797.1	RepeatMasker	Unknown	83878465	83878982	2047	+	.	ID="RND-4_FAMILY-267";Tend="1509";Tstart="943";shortTE="F";uid="fd4f53d0-d04c-40d4-9671-a11cf19a8f5f"
CM017797.1	RepeatMasker	Retroposon?	56657225	56657407	796	+	.	ID="RND-5_FAMILY-394";Tend="1186";Tstart="996";shortTE="F";uid="16a134eb-af07-4698-8cb4-03f58363c82e"
CM017797.1	RepeatMasker	RC/Helitron	58805753	58806018	1841	+	.	ID="RND-5_FAMILY-1550";Tend="1177";Tstart="914";shortTE="F";uid="fe2caec1-5f42-458a-89ab-83ed86cc321a"
CM017797.1	RepeatMasker	DNA/Ginger-2	38547298	38547543	643	+	.	ID="RND-1_FAMILY-149";Tend="1571";Tstart="1292";shortTE="F";uid="a62a7ea5-325a-4b34-8de0-5d9b2c851dda"
CM017797.1	RepeatMasker	LINE/I-Jockey	85665915	85666279	508	+	.	ID="RND-5_FAMILY-2308";Tend="1390";Tstart="1016";shortTE="F";uid="fe117136-88a9-46b6-912f-67fb4847074e"
CM017797.1	RepeatMasker	DNA/hAT-Tip100	21225164	21225323	448	+	.	ID="RND-6_FAMILY-1355";Tend="418";Tstart="283";shortTE="F";uid="738909eb-1762-4544-9975-cf1ea1c16a22"
CM017797.1	RepeatMasker	DNA/hAT-Tip100	10358305	10358454	1128	+	.	ID="RND-5_FAMILY-922";Tend="1020";Tstart="857";shortTE="F";uid="dbcaa5ae-72cd-4a64-aec1-e8e428c2bc99"
CM017797.1	RepeatMasker	DNA	57911449	57913190	19295	+	.	ID="RND-1_FAMILY-17";Tend="3252";Tstart="1488";shortTE="F";uid="08223559-d3e1-405b-a317-6fa8c50f2aec"
CM017797.1	RepeatMasker	DNA	90261379	90261792	2918	+	.	ID="TTAA7_AP";Tend="433";Tstart="1";shortTE="F";uid="2c09a117-1b70-4489-9317-9fae1b118cb9"
CM017797.1	RepeatMasker	DNA	78728023	78728445	2965	+	.	ID="TTAA7_AP";Tend="434";Tstart="1";shortTE="F";uid="1851a0e2-d7db-4074-a30e-ea6c8ee2948b"
CM017797.1	RepeatMasker	DNA/Ginger-1	4051417	4051744	422	+	.	ID="RND-6_FAMILY-16505";Tend="1444";Tstart="921";shortTE="F";uid="caaf37d3-fff0-481c-b755-b3aea9e3d8b2"
CM017797.1	RepeatMasker	Unknown	63589963	63590275	2185	+	.	ID="RND-1_FAMILY-352";Tend="1280";Tstart="958";shortTE="F";uid="c5432edc-fdda-4292-8f30-5c874ad60b64"
CM017797.1	RepeatMasker	Unknown	27352893	27353239	1121	+	.	ID="RND-4_FAMILY-2062";Tend="1556";Tstart="1225";shortTE="F";uid="b180ab9e-4f27-42b0-8d19-d8574fa5cf16"
CM017797.1	RepeatMasker	Retroposon?	14974198	14974562	681	+	.	ID="RND-6_FAMILY-9961";Tend="1774";Tstart="1320";shortTE="F";uid="600dc350-305e-42b1-84f0-78ef366a384c"
CM017797.1	RepeatMasker	Unknown	25275807	25277265	11175	+	.	ID="RND-6_FAMILY-1281";Tend="2328";Tstart="839";shortTE="F";uid="0b76749d-d315-4061-96b9-7ff8d6ca94da"
CM017797.1	RepeatMasker	DNA/hAT-Tip100	53050942	53051109	843	+	.	ID="RND-6_FAMILY-4692";Tend="949";Tstart="787";shortTE="F";uid="32b8b691-04ef-4efd-b57e-ab9a15088470"
CM017797.1	RepeatMasker	DNA/hAT-hAT19	52849164	52849774	4117	+	.	ID="RND-4_FAMILY-1992";Tend="1608";Tstart="958";shortTE="F";uid="46d7efb2-34a5-49c8-bb84-73fd1bf1520d"
CM017797.1	RepeatMasker	DNA/MULE-MuDR	75198444	75198693	628	+	.	ID="MUDR11X_AP";Tend="679";Tstart="449";shortTE="F";uid="ff3d2f7d-f0c9-4910-a052-a9e64f55a70a"
CM017797.1	RepeatMasker	DNA	86317593	86317858	609	+	.	ID="DNAX-2_AP";Tend="276";Tstart="1";shortTE="F";uid="dd55744e-7196-4a18-b893-a6be0a0de2e8"
CM017797.1	RepeatMasker	DNA	93653485	93654037	855	+	.	ID="DNA4-3_AP";Tend="632";Tstart="131";shortTE="F";uid="30c3cd17-e551-4926-89d3-1fe2dcf5475d"
CM017797.1	RepeatMasker	RC/Helitron	9795535	9795706	591	+	.	ID="RND-6_FAMILY-4945";TEgroup="ctg_1%7CRND-6_FAMILY-4945%7C1";Tend="535";Tstart="352";shortTE="T";uid="1847fb9e-ce42-4260-9fa2-f29ff93cf5db"
CM017797.1	RepeatMasker	DNA/hAT-Tip100	57761580	57761774	1191	+	.	ID="DNA8-12_AP";Tend="208";Tstart="1";shortTE="F";uid="b9925b3a-5b78-442f-a664-5f3877bbe69e"
CM017797.1	RepeatMasker	DNA/hAT-Tip100	84741882	84743474	10844	+	.	ID="RND-1_FAMILY-208";Tend="2401";Tstart="746";shortTE="F";uid="cdc42cf8-bdad-4016-a7cb-1e2589fc3266"
CM017797.1	RepeatMasker	DNA/MULE-NOF	45308720	45308903	527	+	.	ID="RND-5_FAMILY-2970";Tend="1196";Tstart="1033";shortTE="F";uid="17457ec2-8943-4ca1-8f54-e959359f6504"
CM017797.1	RepeatMasker	DNA	8214304	8214429	661	+	.	ID="TTAA3_AP";Tend="429";Tstart="303";shortTE="F";uid="4b6be6d0-f321-4b45-ac8b-5ba222c83146"
CM017797.1	RepeatMasker	DNA/hAT-Tip100	60951339	60951446	555	+	.	ID="RND-6_FAMILY-4263";Tend="2138";Tstart="2029";shortTE="F";uid="6eca93d5-6fdc-4467-860c-714ed504b7c2"
CM017797.1	RepeatMasker	DNA/Kolobok-E	13850416	13850722	1420	+	.	ID="RND-5_FAMILY-12007";Tend="1614";Tstart="1301";shortTE="F";uid="cf9a4faf-66d3-4903-9aeb-eff01dc2815b"
CM017797.1	RepeatMasker	DNA/MULE-MuDR	43581401	43582048	2905	+	.	ID="RND-5_FAMILY-282";Tend="3263";Tstart="2617";shortTE="F";uid="312dc341-4e4b-4c8f-ad88-95dc1e3f6de1"
CM017797.1	RepeatMasker	DNA/MULE-MuDR	26982761	26983082	551	+	.	ID="rnd-6_family-4266";Tend="478";Tstart="234";shortTE="F";uid="cd16107b-3428-4956-a069-50c16f2d119f"
CM017797.1	RepeatMasker	DNA	20445045	20445863	4277	+	.	ID="RND-5_FAMILY-3783";Tend="4323";Tstart="3572";shortTE="F";uid="90b9b5fd-e23c-4cf3-87f7-74ab514197ac"
CM017797.1	RepeatMasker	DNA/Kolobok-E	27413384	27413868	457	+	.	ID="KOLOBOKE-2_TC";Tend="2313";Tstart="1829";shortTE="F";uid="185f8f60-622d-43f7-8211-e0301fa0b35e"
CM017797.1	RepeatMasker	RC/Helitron	21798558	21799275	4273	+	.	ID="RND-6_FAMILY-3839";Tend="1762";Tstart="1009";shortTE="F";uid="9b6e417b-30de-451a-9bd3-d2a77361ed2c"
CM017797.1	RepeatMasker	DNA/Ginger	30007048	30007419	1297	+	.	ID="RND-6_FAMILY-7638";Tend="1305";Tstart="856";shortTE="F";uid="a67eb3cf-a447-4615-b42b-2f4b172bef26"
CM017797.1	RepeatMasker	Retroposon?	71255176	71255322	730	+	.	ID="RND-6_FAMILY-2540";Tend="824";Tstart="666";shortTE="F";uid="0e12a0ac-bd54-47e6-a809-0c7dd78955c1"
CM017797.1	RepeatMasker	LINE/L2	56735302	56735582	675	+	.	ID="RND-6_FAMILY-4043";Tend="1616";Tstart="1333";shortTE="F";uid="440cdb82-79a9-4f9c-8395-f50918e1c6c6"
CM017797.1	RepeatMasker	DNA/Maverick	73330694	73331691	1625	+	.	ID="RND-6_FAMILY-3946";Tend="6097";Tstart="5101";shortTE="F";uid="60a631ea-2a22-415a-be96-0846618af583"
CM017797.1	RepeatMasker	DNA/Maverick	57002439	57004026	3526	+	.	ID="rnd-6_family-285";Tend="2172";Tstart="115";shortTE="F";uid="f5315078-5638-42b3-bac5-336f3028401b"
CM017797.1	RepeatMasker	LTR/Gypsy	37237269	37237506	1177	+	.	ID="GYPSY8-I_AP";Tend="321";Tstart="85";shortTE="F";uid="6de53c2f-6705-41ae-b559-ae89f4603e69"
CM017797.1	RepeatMasker	DNA/Kolobok-E	94907408	94907733	1697	+	.	ID="RND-5_FAMILY-12007";Tend="1770";Tstart="1437";shortTE="F";uid="7d985359-3e72-4fd2-afc0-c65a7fa88289"
CM017797.1	RepeatMasker	Unknown	70214313	70216991	11611	+	.	ID="RND-1_FAMILY-1";Tend="2620";Tstart="1";shortTE="F";uid="386e3802-2a91-4b51-adc0-8aaa9157ad69"
CM017797.1	RepeatMasker	Unknown	79478062	79478287	1317	+	.	ID="RND-1_FAMILY-76";Tend="1492";Tstart="1265";shortTE="F";uid="8d5a4494-dad3-46cb-bd98-e3b67f9075f3"
CM017797.1	RepeatMasker	Unknown	29400343	29400606	1228	+	.	ID="RND-4_FAMILY-42";Tend="1234";Tstart="959";shortTE="F";uid="345462ec-d2af-4c0d-8ba7-0a43a4c09045"
CM017797.1	RepeatMasker	DNA/PIF-Harbinger	87177252	87177379	534	+	.	ID="RND-5_FAMILY-8424";Tend="924";Tstart="787";shortTE="F";uid="4811ee80-4890-4932-9415-d2f354fe5fed"
CM017797.1	RepeatMasker	DNA/Ginger-1	69157529	69157756	1445	+	.	ID="RND-6_FAMILY-1840";Tend="899";Tstart="668";shortTE="F";uid="dc0e907d-776d-4563-b85f-e0751feaa8cb"
CM017797.1	RepeatMasker	DNA/hAT-hAT19	96855140	96855463	1589	+	.	ID="DNA8-79_AP";Tend="337";Tstart="1";shortTE="F";uid="046c2325-d5e5-497f-b90a-00811071c8fb"
CM017797.1	RepeatMasker	DNA	31345480	31345708	422	+	.	ID="dna4-2b_ap";Tend="263";Tstart="26";shortTE="F";uid="143b92a0-6840-4727-bf1e-cf64e9dee766"
CM017797.1	RepeatMasker	Unknown	91605793	91606398	3787	+	.	ID="RND-6_FAMILY-11620";Tend="1729";Tstart="1093";shortTE="F";uid="22183a3d-e1c9-4f7a-81fa-967077c48419"
CM017797.1	RepeatMasker	DNA/Kolobok-E	39401815	39402288	1185	+	.	ID="rnd-1_family-289";Tend="1081";Tstart="744";shortTE="F";uid="cd194080-85d9-4d98-811c-94b92211054e"
CM017797.1	RepeatMasker	DNA/hAT-hAT19	27471231	27471760	4303	+	.	ID="DNA8-74_AP";Tend="534";Tstart="1";shortTE="F";uid="1a39718e-f77c-4c84-8215-bb08dc0c8157"
CM017797.1	RepeatMasker	Unknown	87458868	87459089	1336	+	.	ID="RND-1_FAMILY-21";Tend="1213";Tstart="983";shortTE="F";uid="a23c491a-5592-47a7-a117-2f2022a822d9"
CM017797.1	RepeatMasker	DNA/TcMar-Mariner	87319526	87319633	413	+	.	ID="MARINER-N13_HSAL";Tend="498";Tstart="397";shortTE="F";uid="59fead63-53e8-49f6-958f-e1304563f878"
CM017797.1	RepeatMasker	RC/Helitron	58109801	58110047	493	+	.	ID="RND-5_FAMILY-3092";Tend="874";Tstart="651";shortTE="F";uid="98eaef7f-160f-428b-9077-7f802db0eddd"
CM017797.1	RepeatMasker	Unknown	86218601	86218822	488	+	.	ID="RND-6_FAMILY-12782";Tend="1570";Tstart="1344";shortTE="F";uid="e82c3c16-3ddc-437b-aa98-31ed24f0fdf8"
CM017797.1	RepeatMasker	RC/Helitron	78306018	78306587	2370	+	.	ID="RND-1_FAMILY-71";Tend="1921";Tstart="1307";shortTE="F";uid="55fcde14-4b8c-4df2-afeb-015d70012331"
CM017797.1	RepeatMasker	DNA	60847099	60847360	1506	+	.	ID="DNA-TTAA-1_AP";Tend="406";Tstart="140";shortTE="F";uid="89ddd617-7887-4c84-b200-8e78ed73a53b"
CM017797.1	RepeatMasker	DNA	10451720	10451886	895	+	.	ID="TTAA3B_AP";Tend="436";Tstart="261";shortTE="F";uid="ed06d37b-5ebd-4211-9eb6-29be930e7a66"
CM017797.1	RepeatMasker	DNA/hAT	23891233	23891537	2101	+	.	ID="RND-6_FAMILY-7012";Tend="1488";Tstart="1171";shortTE="F";uid="ae730892-b08b-4346-92d2-74416478f7a6"
CM017797.1	RepeatMasker	DNA/MULE-MuDR	89016600	89016783	493	+	.	ID="RND-6_FAMILY-49";Tend="1919";Tstart="1719";shortTE="F";uid="ce16ab9f-6b1f-4788-b91c-881871e05e44"
CM017797.1	RepeatMasker	Unknown	60306453	60306607	1029	+	.	ID="RND-5_FAMILY-87";Tend="1475";Tstart="1323";shortTE="F";uid="173be6e3-f646-40b2-bca9-b2a43a4e20a1"
CM017797.1	RepeatMasker	DNA	2664098	2664503	1376	+	.	ID="DNA4-2_AP";Tend="769";Tstart="324";shortTE="F";uid="0db8ebf6-89c8-4b8c-81fd-c8e389b57b5a"
CM017797.1	RepeatMasker	DNA/Kolobok-E	82567905	82568302	2330	+	.	ID="rnd-5_family-12007";Tend="2228";Tstart="1480";shortTE="F";uid="aef9acbd-f288-4996-9b6c-69b09e3afb14"
CM017797.1	RepeatMasker	LINE/L2	92519238	92519359	632	+	.	ID="L2-10_HMEL";Tend="2179";Tstart="2081";shortTE="F";uid="6c498e54-88d6-451e-a047-d11eefc2ed64"
CM017797.1	RepeatMasker	DNA/P	41092215	41094291	18382	+	.	ID="RND-6_FAMILY-2877";Tend="2669";Tstart="589";shortTE="F";uid="e5f810ae-e4c7-445f-9eca-c2f3ee3d28e1"
CM017797.1	RepeatMasker	DNA/Ginger-1	21827265	21827500	458	+	.	ID="RND-6_FAMILY-15039";Tend="1078";Tstart="849";shortTE="F";uid="4521a4a2-eafa-4371-807d-b64ba462531e"
CM017797.1	RepeatMasker	DNA/Ginger-1	8363369	8363864	3775	+	.	ID="RND-6_FAMILY-3353";Tend="1482";Tstart="967";shortTE="F";uid="6caf900e-b3eb-40c4-a7f2-c10c6f87402e"
CM017797.1	RepeatMasker	DNA	87661556	87661964	2006	+	.	ID="TTAA3_AP";Tend="429";Tstart="1";shortTE="F";uid="960d14ef-0c84-4376-9167-e9cd616cbb1c"
CM017797.1	RepeatMasker	DNA/hAT-hAT19	56026700	56026844	1047	+	.	ID="HAT-N13_AP";Tend="147";Tstart="3";shortTE="F";uid="17f610f6-86cf-46c4-8a2d-48fe0c3a5455"
CM017797.1	RepeatMasker	DNA/Ginger-1	97006916	97007070	580	+	.	ID="rnd-6_family-3353";Tend="953";Tstart="803";shortTE="F";uid="1face2e2-5f30-4f6c-9a31-6f9803d08488"
CM017797.1	RepeatMasker	DNA/Ginger-1	46078944	46079272	1122	+	.	ID="RND-6_FAMILY-566";Tend="1738";Tstart="1383";shortTE="F";uid="ed6188d9-713c-4d92-a16d-5a8d83c69a6e"
CM017797.1	RepeatMasker	RC/Helitron	55744513	55745016	2558	+	.	ID="RND-5_FAMILY-19467";Tend="2341";Tstart="1878";shortTE="F";uid="f7e5f4fc-0cd4-433f-9518-1cfb1e3c0242"
CM017797.1	RepeatMasker	DNA/MULE-MuDR	91629809	91630188	1899	+	.	ID="RND-4_FAMILY-952";Tend="1568";Tstart="1212";shortTE="F";uid="75424cb6-e09c-4dec-b614-42b1e60e593f"
CM017797.1	RepeatMasker	DNA/hAT-Charlie	100316151	100316273	811	+	.	ID="HAT-N1_AP";Tend="561";Tstart="438";shortTE="F";uid="c98a03d5-fe6b-4209-96d0-b49048c1e2aa"
CM017797.1	RepeatMasker	DNA/MULE-MuDR	17521285	17522355	5275	+	.	ID="RND-6_FAMILY-25097";Tend="1160";Tstart="40";shortTE="F";uid="e78c1373-04cd-4fe3-ba9e-d488294be748"
CM017797.1	RepeatMasker	DNA	76541461	76541611	455	+	.	ID="ttaa3c_ap";Tend="182";Tstart="37";shortTE="F";uid="db999de4-3475-4689-9080-83824935c47b"
CM017797.1	RepeatMasker	DNA	96807891	96808312	2669	+	.	ID="TTAA5_AP";Tend="442";Tstart="1";shortTE="F";uid="b479b90e-98c3-42a0-9725-977f7beada87"
CM017797.1	RepeatMasker	DNA/hAT-Ac	15147673	15148358	3204	+	.	ID="RND-6_FAMILY-10136";Tend="1650";Tstart="967";shortTE="F";uid="6db20314-b4e4-4086-b286-1d98d451a941"
CM017797.1	RepeatMasker	DNA	12518633	12518764	704	+	.	ID="TTAA11_AP";Tend="172";Tstart="20";shortTE="F";uid="7a994b38-4394-449c-8fc6-5d0739a20a23"
CM017797.1	RepeatMasker	LTR/Gypsy	68047292	68047542	696	+	.	ID="RND-6_FAMILY-2120";Tend="1975";Tstart="1716";shortTE="F";uid="85d04fc3-64b7-448c-8931-be76fbd5b7d0"
CM017797.1	RepeatMasker	RC/Helitron	74648537	74648988	3175	+	.	ID="RND-4_FAMILY-243";Tend="1401";Tstart="962";shortTE="F";uid="62a824f0-8a1d-420b-a583-f0e9bbc236e2"
CM017797.1	RepeatMasker	DNA/Ginger-1	37697422	37698866	5509	+	.	ID="rnd-6_family-566";Tend="2325";Tstart="842";shortTE="F";uid="23d5826d-2e74-4e21-b3c7-8b1ce1711f28"
CM017797.1	RepeatMasker	DNA/hAT	93176719	93177468	4332	+	.	ID="DNA8-68_AP";Tend="763";Tstart="1";shortTE="F";uid="cbe3980e-6984-4f11-983b-e41a935d1147"
CM017797.1	RepeatMasker	DNA	24464663	24464928	781	+	.	ID="RND-6_FAMILY-3494";Tend="3129";Tstart="2895";shortTE="F";uid="ae3acec1-6d1b-4288-a380-f680933778d3"
CM017797.1	RepeatMasker	DNA	69352828	69363949	96119	+	.	ID="RND-6_FAMILY-2929";Tend="11085";Tstart="1";shortTE="F";uid="db60a82c-44f5-4b0e-bb6c-103af835d642"
CM017797.1	RepeatMasker	DNA	93497919	93498036	1002	+	.	ID="RND-6_FAMILY-18369";Tend="1072";Tstart="955";shortTE="F";uid="c1bd1c09-7874-472d-b020-781593e2880f"
CM017797.1	RepeatMasker	LINE/RTE-BovB	5911657	5911949	1710	+	.	ID="RND-6_FAMILY-14388";Tend="1345";Tstart="1054";shortTE="F";uid="07c5f97a-a315-475d-9682-abe18168d8cd"
CM017797.1	RepeatMasker	DNA/Kolobok-E	80893815	80894648	5898	+	.	ID="RND-6_FAMILY-7280";Tend="908";Tstart="89";shortTE="F";uid="1bf064cd-5852-4c93-981e-4c7d743951d1"
CM017797.1	RepeatMasker	LINE/I-Jockey	6822780	6823030	810	+	.	ID="RND-4_FAMILY-2653";Tend="961";Tstart="619";shortTE="F";uid="61556575-9965-4ba3-af7c-944b7f1d5bb5"
CM017797.1	RepeatMasker	DNA/Ginger-1	40098063	40098228	619	+	.	ID="RND-6_FAMILY-1840";Tend="999";Tstart="836";shortTE="F";uid="7bf76742-86ae-46c7-b45a-f1ad7f349a92"
CM017797.1	RepeatMasker	Retroposon?	90143199	90143404	3015	+	.	ID="RND-6_FAMILY-9961";Tend="1767";Tstart="889";shortTE="F";uid="6531efe1-74f1-4881-a857-a6a062b59349"
CM017797.1	RepeatMasker	DNA/Sola-1	2006531	2006716	798	+	.	ID="SOLA1N-1_AP";Tend="331";Tstart="155";shortTE="F";uid="7b786aab-25b4-4e69-a46a-f8c44810cf35"
CM017797.1	RepeatMasker	Unknown	67129724	67129953	729	+	.	ID="RND-6_FAMILY-1905";Tend="1533";Tstart="1321";shortTE="F";uid="af99aeb9-2c93-43ff-b46f-54441df46c5c"
CM017797.1	RepeatMasker	Unknown	35218024	35218191	1045	+	.	ID="RND-4_FAMILY-42";Tend="1240";Tstart="1075";shortTE="F";uid="c7cd9232-17de-4be6-aa5d-efd597b39fc1"
CM017797.1	RepeatMasker	DNA/hAT-Tip100	57050715	57050816	454	+	.	ID="DNA8-65_AP";Tend="168";Tstart="62";shortTE="F";uid="c14a4f59-9ca4-4214-914c-e3c36c4a0d20"
CM017797.1	RepeatMasker	DNA/hAT-Tip100	69711189	69711297	407	+	.	ID="RND-5_FAMILY-5029";Tend="1123";Tstart="901";shortTE="F";uid="466844bd-fc5f-4473-8b56-f72bacd75c59"
CM017797.1	RepeatMasker	Unknown	27801432	27801582	793	+	.	ID="RND-6_FAMILY-7722";Tend="1007";Tstart="836";shortTE="F";uid="250aa932-2591-4646-9193-795c0e475d51"
CM017797.1	RepeatMasker	Retroposon?	59535515	59535731	1293	+	.	ID="RND-6_FAMILY-2964";Tend="1153";Tstart="939";shortTE="F";uid="44addd33-80e1-4fa1-b969-25ca562160cb"
CM017797.1	RepeatMasker	LINE/I-Jockey	99296436	99296690	442	+	.	ID="RND-4_FAMILY-2653";Tend="1497";Tstart="1255";shortTE="F";uid="dc6f99b1-6508-4c51-b76c-40a52c347b71"
CM017797.1	RepeatMasker	DNA	95314715	95314995	743	+	.	ID="dna4-1_ap";Tend="276";Tstart="1";shortTE="F";uid="71ae504f-2449-4f83-9139-f6e68c274324"
CM017797.1	RepeatMasker	Unknown	98294711	98308489	26855	+	.	ID="RND-1_FAMILY-0";Tend="6581";Tstart="704";shortTE="F";uid="24f98ef1-4a2e-481b-b1f9-ad154aa113f3"
CM017797.1	RepeatMasker	Retroposon?	41200179	41200433	498	+	.	ID="RND-6_FAMILY-8816";Tend="972";Tstart="723";shortTE="F";uid="25b33980-eea5-4cdc-b733-a8b7f2026a76"
CM017797.1	RepeatMasker	DNA	99161123	99161370	1082	+	.	ID="TTAA4B_AP";Tend="429";Tstart="172";shortTE="F";uid="2dff327d-3993-4015-851e-7595fa43f0ff"
CM017797.1	RepeatMasker	DNA/Ginger-1	69916511	69916645	508	+	.	ID="rnd-6_family-8823";Tend="1788";Tstart="1682";shortTE="F";uid="0eeb81dd-e266-4c5a-8e2d-5b01c2e33a80"
CM017797.1	RepeatMasker	DNA/hAT-Charlie	42683687	42683929	733	+	.	ID="HAT-N1_AP";Tend="561";Tstart="332";shortTE="F";uid="f5d9c652-9811-4cfe-aa25-7e2c95556c29"
CM017797.1	RepeatMasker	DNA/Ginger	36650508	36650762	426	+	.	ID="RND-6_FAMILY-7638";Tend="1991";Tstart="1756";shortTE="F";uid="de4fa177-4be0-4fc6-b65c-2612fc5c9a49"
CM017797.1	RepeatMasker	DNA/Kolobok-E	10301146	10301460	1628	+	.	ID="RND-6_FAMILY-15326";Tend="2319";Tstart="1979";shortTE="F";uid="f6523444-a125-4875-a3cd-bef914a66d97"
CM017797.1	RepeatMasker	DNA/Kolobok-E	28304563	28304695	1094	+	.	ID="RND-5_FAMILY-12007";Tend="1058";Tstart="926";shortTE="F";uid="26136d85-c460-47f3-8c08-578d2c10a7bf"
CM017797.1	RepeatMasker	Unknown	42638326	42639544	1566	+	.	ID="RND-1_FAMILY-324";TEgroup="ctg_1%7CRND-1_FAMILY-324%7C1";Tend="1780";Tstart="711";shortTE="F";uid="da239507-7d6d-4a20-9370-0480781115a2"
CM017797.1	RepeatMasker	DNA/TcMar-m44	100564572	100565994	2394	+	.	ID="MARINER-3_AP";Tend="1916";Tstart="455";shortTE="F";uid="8d017e3e-b8d3-489d-add6-21ec28b7df8a"
CM017797.1	RepeatMasker	Unknown	68480806	68480935	599	+	.	ID="RND-1_FAMILY-298";Tend="1082";Tstart="951";shortTE="F";uid="0d70d5b9-9a7e-4ddf-b642-bd2b03f0199b"
CM017797.1	RepeatMasker	DNA	37520561	37520797	735	+	.	ID="ttaa2_ap";Tend="219";Tstart="7";shortTE="F";uid="2952bb95-01b0-46ae-8f07-a7f9769a09a7"
CM017797.1	RepeatMasker	Unknown	54867099	54867325	804	+	.	ID="RND-4_FAMILY-2182";Tend="959";Tstart="723";shortTE="F";uid="3f721b2b-3202-4746-afcd-3a239d13eadb"
CM017797.1	RepeatMasker	DNA/TcMar-m44?	98110806	98110943	660	+	.	ID="dnax-4_ap";Tend="172";Tstart="1";shortTE="F";uid="4bddcdce-0ec0-420c-bf71-32ed7be7e8c6"
CM017797.1	RepeatMasker	DNA/Kolobok-E	551685	551882	560	+	.	ID="RND-4_FAMILY-1821";Tend="313";Tstart="114";shortTE="F";uid="16f0507f-db89-44d0-b88a-4f9a7decf102"
CM017797.1	RepeatMasker	DNA/Kolobok-E	60583064	60583806	1726	+	.	ID="RND-5_FAMILY-4702";Tend="3043";Tstart="2262";shortTE="F";uid="a840db4d-8cea-42e5-ba04-2e574bad63e3"
CM017797.1	RepeatMasker	DNA/MULE-NOF	28201096	28201630	948	+	.	ID="REHAVKUS1_AP";Tend="1774";Tstart="1243";shortTE="F";uid="1f864ce3-3496-44d0-8a0c-3547b363f3b1"
CM017797.1	RepeatMasker	DNA/hAT-Tip100	13636485	13637097	3607	+	.	ID="dna8-18_ap";Tend="820";Tstart="10";shortTE="F";uid="b5b64bcd-a2cc-4602-9773-4b69944af36c"
CM017797.1	RepeatMasker	DNA	87536555	87536932	864	+	.	ID="RND-1_FAMILY-258";Tend="6258";Tstart="5454";shortTE="F";uid="6856142d-0c51-41f1-983b-0ddd92ca7af2"
CM017797.1	RepeatMasker	Unknown	73156015	73156137	738	+	.	ID="RND-5_FAMILY-1712";Tend="919";Tstart="806";shortTE="F";uid="77496b43-4207-4f9b-8df3-3665d0f8345b"
CM017797.1	RepeatMasker	Unknown	18617477	18617827	2486	+	.	ID="RND-1_FAMILY-70";Tend="1471";Tstart="1124";shortTE="F";uid="2ee7b1e2-d73f-4ac1-86c0-c04a898624c3"
CM017797.1	RepeatMasker	DNA/PIF-Harbinger	96212378	96212572	620	+	.	ID="harb-1_ap";Tend="174";Tstart="16";shortTE="F";uid="21f31bc1-6242-4371-833a-27002e47d459"
CM017797.1	RepeatMasker	DNA/hAT	19169435	19169594	729	+	.	ID="HAT-N12_AP";Tend="162";Tstart="4";shortTE="F";uid="9e71e070-8ecf-4d26-b7b0-478d8c772f55"
CM017797.1	RepeatMasker	DNA/hAT-Tip100	59666154	59667133	1674	+	.	ID="DNA8-106_AP";TEgroup="ctg_1%7CDNA8-106_AP%7C5";Tend="1366";Tstart="1";shortTE="F";uid="4ada2191-52bb-425a-bd70-88c65b6598d4"
CM017797.1	RepeatMasker	DNA	69349663	69350070	2876	+	.	ID="TTAA6_AP";Tend="427";Tstart="1";shortTE="F";uid="bc325ad3-40e9-40dd-8c18-8a28284a95a6"
CM017797.1	RepeatMasker	Retroposon?	16419337	16419633	563	+	.	ID="SINE2-1_AP";Tend="1364";Tstart="1159";shortTE="F";uid="03523664-a013-4be9-b280-faee1155a046"
CM017797.1	RepeatMasker	DNA/Kolobok-E	29094092	29094459	2093	+	.	ID="RND-6_FAMILY-1365";Tend="2994";Tstart="2593";shortTE="F";uid="446ff1ed-ddcf-4d0a-8fa3-9c428d8d619e"
CM017797.1	RepeatMasker	DNA/Ginger-1	26659559	26660087	3537	+	.	ID="RND-6_FAMILY-10963";Tend="1402";Tstart="836";shortTE="F";uid="464c88a5-695e-4b22-8d48-21b10d648dd3"
CM017797.1	RepeatMasker	DNA	61827247	61827537	500	+	.	ID="DNA4-3_AP";Tend="475";Tstart="159";shortTE="F";uid="7746e800-bab7-4e5c-96c6-d4cf8941ee1f"
CM017797.1	RepeatMasker	DNA/Kolobok-E	68075487	68076005	5489	+	.	ID="RND-6_FAMILY-11365";Tend="1521";Tstart="999";shortTE="F";uid="fd6bcdb4-2ade-4f61-a3ae-73be40135760"
CM017797.1	RepeatMasker	DNA/TcMar-Pogo?	57617946	57618221	1261	+	.	ID="DNA2-8_AP";Tend="253";Tstart="1";shortTE="F";uid="9132be75-2052-444d-9077-3fc8512bbbfb"
CM017797.1	RepeatMasker	DNA/Ginger	98192134	98192441	1178	+	.	ID="RND-6_FAMILY-7638";Tend="1162";Tstart="840";shortTE="F";uid="51f4dd6d-65e7-41be-953a-c73e9d8197ba"
CM017797.1	RepeatMasker	DNA/Ginger-1	69264993	69265173	1006	+	.	ID="RND-1_FAMILY-196";Tend="1071";Tstart="880";shortTE="F";uid="312c73b6-8c8e-41de-b4a9-7dbe6ac18013"
CM017797.1	RepeatMasker	DNA	53288636	53289325	815	+	.	ID="DNA4-2_AP";Tend="676";Tstart="2";shortTE="F";uid="b47be929-4433-43f9-aaa2-37e939c305e5"
CM017797.1	RepeatMasker	DNA	92925972	92926338	2014	+	.	ID="DNAX-2_AP";Tend="419";Tstart="1";shortTE="F";uid="8fced8c6-e9bd-474e-a328-a2f22bb756ec"
CM017797.1	RepeatMasker	DNA/CMC-EnSpm	19315083	19315880	1713	+	.	ID="RND-6_FAMILY-3436";TEgroup="ctg_1%7CRND-6_FAMILY-3436%7C1";Tend="1471";Tstart="47";shortTE="F";uid="d4d6f940-92fe-4e4f-a057-91591dc385a2"
CM017797.1	RepeatMasker	DNA	51193818	51194485	2092	+	.	ID="DNA4-2_AP";Tend="683";Tstart="7";shortTE="F";uid="4d355906-6a1b-4f57-9c17-4fd1b7ffc9d6"
CM017797.1	RepeatMasker	DNA	87154075	87154672	735	+	.	ID="DNA4-3_AP";Tend="635";Tstart="3";shortTE="F";uid="f8a39ddd-5547-4543-8fd2-209978d2631c"
CM017797.1	RepeatMasker	DNA/Kolobok-E	9884744	9885387	5151	+	.	ID="RND-5_FAMILY-12007";Tend="1806";Tstart="1150";shortTE="F";uid="8e8f6b16-5e5f-4c49-adf3-f28d8021b53f"
CM017797.1	RepeatMasker	DNA/Ginger-1	49831991	49833561	3678	+	.	ID="RND-6_FAMILY-5072";TEgroup="ctg_1%7CRND-6_FAMILY-5072%7C3";Tend="2147";Tstart="392";shortTE="F";uid="83659ed0-407f-4065-8030-7ce8610bf993"
CM017797.1	RepeatMasker	DNA/MULE-MuDR	20056525	20056994	960	+	.	ID="RND-6_FAMILY-25097";Tend="1571";Tstart="1110";shortTE="F";uid="0f3126d4-d8a2-4f34-b1cf-fdcda06d8769"
CM017797.1	RepeatMasker	RC/Helitron	47649122	47649417	2303	+	.	ID="RND-4_FAMILY-243";Tend="1255";Tstart="963";shortTE="F";uid="1b09b621-1775-4e6d-a50f-5573cd4b2172"
CM017797.1	RepeatMasker	DNA/TcMar-Pogo	55649057	55649175	522	+	.	ID="RND-6_FAMILY-2880";Tend="811";Tstart="687";shortTE="F";uid="93304d84-192d-400b-82a4-069f781f2a9a"
CM017797.1	RepeatMasker	RC/Helitron	38916450	38917506	7860	+	.	ID="RND-5_FAMILY-1368";Tend="4957";Tstart="3911";shortTE="F";uid="390c50d0-1578-4230-afa7-86c12027009b"
CM017797.1	RepeatMasker	DNA/hAT-Tip100	26859934	26860323	594	+	.	ID="RND-6_FAMILY-5326";Tend="2274";Tstart="1837";shortTE="F";uid="0aed7860-a764-4220-8397-751ac030e1f2"
CM017797.1	RepeatMasker	Retroposon?	60583807	60584223	2983	+	.	ID="SINE2-1_AP";Tend="1770";Tstart="515";shortTE="F";uid="000b6c51-3cef-48b3-abaf-38992b9f6e5d"
CM017797.1	RepeatMasker	Unknown	95638019	95638214	1328	+	.	ID="RND-1_FAMILY-371";Tend="1145";Tstart="948";shortTE="F";uid="b466f4b6-8b3b-4798-a6a7-593f74eee206"
CM017797.1	RepeatMasker	DNA	22455478	22455636	462	+	.	ID="DNAX-2_AP";Tend="437";Tstart="283";shortTE="F";uid="3362bcaf-a20b-410a-9778-7986c2f25522"
CM017797.1	RepeatMasker	DNA/Kolobok-E	26610144	26610304	572	+	.	ID="RND-6_FAMILY-11365";Tend="2151";Tstart="1991";shortTE="F";uid="b08a13f5-3e26-4665-ac5f-466a5c634cdc"
CM017797.1	RepeatMasker	DNA	76600111	76600301	1616	+	.	ID="RND-1_FAMILY-304";Tend="1421";Tstart="1229";shortTE="F";uid="c306310d-80b0-468a-89ac-8d5545e10756"
CM017797.1	RepeatMasker	DNA	45788962	45789128	972	+	.	ID="ttaa4_ap";Tend="162";Tstart="1";shortTE="F";uid="5f188f0d-1e0c-4229-a9a6-7638b3bf9898"
CM017797.1	RepeatMasker	RC/Helitron	76048277	76049356	4411	+	.	ID="HELITRON-1_RPR";Tend="3281";Tstart="2188";shortTE="F";uid="233b21f6-a2cc-453f-8599-fb7a07f9b016"
CM017797.1	RepeatMasker	DNA/Kolobok-E	53793560	53794484	6745	+	.	ID="RND-5_FAMILY-12007";Tend="1843";Tstart="920";shortTE="F";uid="a9a8c344-f6c5-4662-800e-e096c333060f"
CM017797.1	RepeatMasker	DNA/hAT	42658717	42659962	4253	+	.	ID="RND-1_FAMILY-3";Tend="1137";Tstart="5";shortTE="F";uid="ce27b8e4-ead2-431f-831b-ef3c9b0c494b"
CM017797.1	RepeatMasker	DNA	21828894	21829072	435	+	.	ID="DNA4-2_AP";Tend="366";Tstart="207";shortTE="F";uid="29f32d7e-9748-4ae6-9fe9-2f0170ae27bd"
CM017797.1	RepeatMasker	DNA/Ginger-1	30066769	30067675	3597	+	.	ID="RND-6_FAMILY-6590";Tend="1822";Tstart="892";shortTE="F";uid="73819e32-b119-4423-8dbc-7e242196fd5f"
CM017797.1	RepeatMasker	LINE/I-Jockey	91570947	91571078	443	+	.	ID="RND-6_FAMILY-1550";Tend="1371";Tstart="1236";shortTE="F";uid="83ee99df-a0ba-4aba-98a2-099a00b0b914"
CM017797.1	RepeatMasker	Unknown	40740435	40740584	507	+	.	ID="RND-5_FAMILY-1201";Tend="516";Tstart="371";shortTE="F";uid="8950f7da-1a8c-4006-bb13-4a4aadc6306e"
CM017797.1	RepeatMasker	DNA	5431739	5431918	1249	+	.	ID="RND-1_FAMILY-343";Tend="3561";Tstart="3379";shortTE="F";uid="802e8690-81de-486e-b1db-99520afd44a0"
CM017797.1	RepeatMasker	Unknown	82642349	82642542	1102	+	.	ID="RND-5_FAMILY-13968";Tend="1351";Tstart="1175";shortTE="F";uid="867f349d-045e-45c9-b520-f36f7ef6a82a"
CM017797.1	RepeatMasker	DNA/Kolobok-E	94193219	94195804	20503	+	.	ID="RND-5_FAMILY-3578";Tend="5459";Tstart="2890";shortTE="F";uid="a6d306be-29d1-4c4a-a882-e80aedb1e084"
CM017797.1	RepeatMasker	DNA/Ginger-1	16354260	16354580	591	+	.	ID="RND-6_FAMILY-23998";TEgroup="ctg_1%7CRND-6_FAMILY-23998%7C3";Tend="1470";Tstart="999";shortTE="T";uid="be1527fd-6e4b-4a53-91aa-01420047eda3"
CM017797.1	RepeatMasker	DNA/hAT	59167285	59167554	1393	+	.	ID="RND-1_FAMILY-22";TEgroup="ctg_1%7CRND-1_FAMILY-22%7C11";Tend="1923";Tstart="1206";shortTE="F";uid="34f35506-1e1b-4d0f-9440-6f6df59820fc"
CM017797.1	RepeatMasker	DNA/hAT?	100321105	100321528	2160	+	.	ID="RND-4_FAMILY-875";Tend="1363";Tstart="961";shortTE="F";uid="150870da-3777-49df-b30a-3c7496deeff4"
CM017797.1	RepeatMasker	DNA/MULE-MuDR	42447561	42448993	6365	+	.	ID="RND-1_FAMILY-74";Tend="4182";Tstart="2767";shortTE="F";uid="11de3013-2baf-492e-b4cb-d5b546709aaf"
CM017797.1	RepeatMasker	DNA/hAT-Tip100	6810963	6811123	766	+	.	ID="DNA8-6_AP";Tend="172";Tstart="1";shortTE="F";uid="72f398a4-9b91-4cd8-956a-7c17199a0cf6"
CM017797.1	RepeatMasker	DNA/Kolobok-E	86681785	86684322	18412	+	.	ID="rnd-4_family-1";TEgroup="ctg_1%7Crnd-4_family-1%7C1";Tend="2567";Tstart="389";shortTE="F";uid="7c39c4d6-e592-4eb8-979c-3a47434bc5d2"
CM017797.1	RepeatMasker	DNA/Kolobok-E	25392467	25392746	643	+	.	ID="RND-6_FAMILY-6582";Tend="2335";Tstart="2027";shortTE="F";uid="f22d2493-47e8-4512-b582-772b42e7f5e5"
CM017797.1	RepeatMasker	DNA/Kolobok-E	71276706	71276990	441	+	.	ID="RND-6_FAMILY-15326";Tend="2308";Tstart="2040";shortTE="F";uid="f9f73e2b-5e5b-4284-aa86-f8c585580bce"
CM017797.1	RepeatMasker	DNA/Kolobok-E	92248334	92248612	1150	+	.	ID="RND-3_FAMILY-333";Tend="1672";Tstart="1400";shortTE="F";uid="f6d02979-30bf-44ac-aec0-84306a615d24"
CM017797.1	RepeatMasker	DNA/hAT-Tip100	77981870	77982042	997	+	.	ID="DNA8-89_AP";Tend="188";Tstart="1";shortTE="F";uid="0af3647a-1e5c-49d5-b18c-cfdecb151ef6"
CM017797.1	RepeatMasker	DNA/Kolobok-E	36055409	36055736	1167	+	.	ID="RND-5_FAMILY-12007";Tend="1518";Tstart="1165";shortTE="F";uid="51213bb6-86a2-49fc-90a4-25b324d57f60"
CM017797.1	RepeatMasker	LINE/I-Jockey	48234986	48235220	616	+	.	ID="RND-5_FAMILY-2775";Tend="2154";Tstart="1918";shortTE="F";uid="4b69163e-bda4-43c4-8cc9-f2adb7edb2f7"
CM017797.1	RepeatMasker	DNA/hAT	10533717	10533888	872	+	.	ID="DNA8-105_AP";Tend="163";Tstart="1";shortTE="F";uid="07b0b0c4-1d83-48f4-82c8-89edcdd4bb43"
CM017797.1	RepeatMasker	DNA	93831293	93831812	3708	+	.	ID="RND-6_FAMILY-8475";Tend="1468";Tstart="949";shortTE="F";uid="9cc406cd-de71-4780-9f4f-530581a5d6fa"
CM017797.1	RepeatMasker	DNA	54519326	54519626	1865	+	.	ID="RND-5_FAMILY-8154";Tend="1249";Tstart="966";shortTE="F";uid="8a1c63bb-64a8-4eea-ac1c-2ed8f1fe7d8b"
CM017797.1	RepeatMasker	DNA/Kolobok-E	90978195	90978486	1612	+	.	ID="RND-1_FAMILY-340";Tend="1325";Tstart="1035";shortTE="F";uid="6cc39c2f-ccf8-46c5-bc96-467aee4269d4"
CM017797.1	RepeatMasker	DNA/MULE-MuDR	31461453	31461840	608	+	.	ID="rnd-6_family-6345";Tend="754";Tstart="411";shortTE="F";uid="b947ccab-2839-42a8-84d8-2310d83480f4"
CM017797.1	RepeatMasker	DNA	65103163	65103584	2662	+	.	ID="TTAA2C_AP";Tend="423";Tstart="1";shortTE="F";uid="ac972c31-42db-4072-a104-019b7b0c8d81"
CM017797.1	RepeatMasker	DNA/Kolobok-E	91221553	91222310	2035	+	.	ID="RND-4_FAMILY-1";Tend="2025";Tstart="1233";shortTE="F";uid="e5c6e278-3776-450e-9e70-e2c5fcc199d9"
CM017797.1	RepeatMasker	DNA/Ginger-1	48357535	48357792	816	+	.	ID="RND-6_FAMILY-566";Tend="1077";Tstart="841";shortTE="F";uid="c7f057ae-e9f6-4528-a9c4-1cf8756cc847"
CM017797.1	RepeatMasker	Unknown	98021614	98022436	4175	+	.	ID="RND-1_FAMILY-5";Tend="3398";Tstart="2521";shortTE="F";uid="32e4f58f-aada-412d-a32f-b796273b9a9d"
CM017797.1	RepeatMasker	DNA	46081539	46081788	1386	+	.	ID="DNA4-2_AP";Tend="414";Tstart="151";shortTE="F";uid="4f12231b-d661-42be-b380-8c5f6334ded7"
CM017797.1	RepeatMasker	DNA	91206779	91207350	4037	+	.	ID="ttaa14_ap";Tend="549";Tstart="1";shortTE="F";uid="66980c0d-845d-4ab8-8f50-e00607e06f57"
CM017797.1	RepeatMasker	RC/Helitron	97292733	97292909	959	+	.	ID="RND-6_FAMILY-4945";Tend="1374";Tstart="1178";shortTE="F";uid="639d092b-7477-4f46-9815-31a67b575545"
CM017797.1	RepeatMasker	DNA/hAT-Tip100	92516487	92516649	767	+	.	ID="DNA8-6_AP";Tend="171";Tstart="1";shortTE="F";uid="596e633e-c467-4d36-a51f-93e118173f63"
CM017797.1	RepeatMasker	Unknown	73368311	73368595	1287	+	.	ID="RND-6_FAMILY-20407";Tend="1772";Tstart="1489";shortTE="F";uid="66a8b707-0f4b-4be8-a2b8-950e195892f7"
CM017797.1	RepeatMasker	DNA/P	68653789	68653945	1188	+	.	ID="RND-6_FAMILY-13849";Tend="903";Tstart="746";shortTE="F";uid="309f8f51-c265-409c-bd8f-cd1d082a9232"
CM017797.1	RepeatMasker	DNA	88063394	88063736	577	+	.	ID="DNA4-2_AP";Tend="373";Tstart="1";shortTE="F";uid="e380ff4f-b97d-424d-bc7b-95681e0625fd"
CM017797.1	RepeatMasker	DNA/Kolobok-E	89344258	89344485	568	+	.	ID="KOLOBOKE-2_AP";Tend="1358";Tstart="1118";shortTE="F";uid="e08b1908-8a0d-4fcc-8e42-e5e2a02f3009"
CM017797.1	RepeatMasker	DNA	66207309	66207708	1638	+	.	ID="TTAA3_AP";Tend="414";Tstart="36";shortTE="F";uid="6a38133d-d5ad-4c7c-b199-ccd3816bcaa7"
CM017797.1	RepeatMasker	DNA/hAT-Ac	56552263	56552619	1580	+	.	ID="dna8-11b_ap";Tend="296";Tstart="19";shortTE="F";uid="0a2fa259-34f4-403d-befb-7625a78824db"
CM017797.1	RepeatMasker	LINE/I-Jockey	55748226	55748367	805	+	.	ID="RND-6_FAMILY-11743";Tend="1664";Tstart="1518";shortTE="F";uid="70a30e97-aaa9-4e25-bbdc-3e0dc5751e7a"
CM017797.1	RepeatMasker	DNA/hAT	30501798	30502417	4025	+	.	ID="RND-1_FAMILY-203";Tend="1409";Tstart="731";shortTE="F";uid="6ab9b2c8-0bbb-44cf-be76-4a18e7fba9a7"
CM017797.1	RepeatMasker	DNA/Ginger-1	62780893	62781316	2094	+	.	ID="RND-6_FAMILY-566";Tend="2340";Tstart="1885";shortTE="F";uid="d54a3045-0e4d-4dfe-964c-26640f98974d"
CM017797.1	RepeatMasker	Unknown	24704485	24704793	2427	+	.	ID="RND-5_FAMILY-3912";Tend="1211";Tstart="901";shortTE="F";uid="e146ccb8-0ebd-499f-a584-702ca0bc64b1"
CM017797.1	RepeatMasker	DNA/Ginger-1	91196977	91197336	779	+	.	ID="RND-6_FAMILY-8823";Tend="1792";Tstart="1428";shortTE="F";uid="9b7022a0-08b6-4b8e-a51c-1aa21c41685c"
CM017797.1	RepeatMasker	DNA	64245163	64245384	568	+	.	ID="TTAA2_AP";Tend="426";Tstart="216";shortTE="F";uid="91457329-2b54-4d68-b301-2d6a6b9aa47a"
CM017797.1	RepeatMasker	DNA	10836512	10836769	545	+	.	ID="TTAA3_AP";Tend="267";Tstart="14";shortTE="F";uid="c8bb48f5-ced8-4f7b-a2b1-778a8d600edc"
CM017797.1	RepeatMasker	DNA	67630105	67630655	1567	+	.	ID="DNA4-2_AP";Tend="532";Tstart="5";shortTE="F";uid="6a1438b0-5053-44c7-a5dd-47529163c17b"
CM017797.1	RepeatMasker	Unknown	59320698	59320916	1144	+	.	ID="RND-5_FAMILY-1341";Tend="1171";Tstart="926";shortTE="F";uid="95bb8908-2b83-4830-9b37-bc7d3d4ace47"
CM017797.1	RepeatMasker	DNA/Kolobok-E	81097317	81100218	17883	+	.	ID="RND-1_FAMILY-57";Tend="6262";Tstart="3593";shortTE="F";uid="1f51295e-5e60-40fa-88fa-3eb474ba7e2b"
CM017797.1	RepeatMasker	LINE/I-Jockey	100831315	100831813	648	+	.	ID="RND-6_FAMILY-1550";Tend="784";Tstart="288";shortTE="F";uid="487e38aa-3cb9-4a5e-9d18-7e7a85b79c1b"
CM017797.1	RepeatMasker	Unknown	85991256	85991635	1749	+	.	ID="RND-4_FAMILY-2841";Tend="1343";Tstart="976";shortTE="F";uid="9fb531eb-b40d-4217-be45-78efc82c9f5e"
CM017797.1	RepeatMasker	DNA/P	56106106	56106339	864	+	.	ID="DNA8-26_AP";Tend="254";Tstart="3";shortTE="F";uid="9cc93ff2-7f1a-4ab3-aae6-dc44c21af247"
CM017797.1	RepeatMasker	Retroposon?	15678592	15679095	2327	+	.	ID="SINE2-1_AP";Tend="1422";Tstart="910";shortTE="F";uid="0027301b-99e9-47e2-a376-45e881ae60f4"
CM017797.1	RepeatMasker	DNA/Sola-1	30562694	30562810	451	+	.	ID="SOLA1-1_AP";Tend="1249";Tstart="1118";shortTE="F";uid="e6a8ebea-f6d2-4e18-b23e-cf1ef130864a"
CM017797.1	RepeatMasker	DNA/hAT-Tip100	37718676	37719000	2500	+	.	ID="DNA8-18_AP";Tend="820";Tstart="500";shortTE="F";uid="09c56ba3-69f5-4f0a-a7f9-83df86a1897c"
CM017797.1	RepeatMasker	Retroposon?	30241892	30242064	1042	+	.	ID="RND-6_FAMILY-9961";Tend="1791";Tstart="1622";shortTE="F";uid="46505a32-1416-4c1d-992d-993734e37fa0"
CM017797.1	RepeatMasker	DNA/Kolobok-E	49877207	49878418	7120	+	.	ID="RND-6_FAMILY-11365";Tend="2242";Tstart="976";shortTE="F";uid="58185c7d-9a41-48f5-8279-d6d2b87e3448"
CM017797.1	RepeatMasker	LTR/Gypsy	10437514	10437780	1479	+	.	ID="RND-1_FAMILY-63";Tend="1226";Tstart="966";shortTE="F";uid="25b7df5c-4bd1-448b-9ab1-4c2954f292e9"
CM017797.1	RepeatMasker	Unknown	73683191	73683484	1162	+	.	ID="RND-5_FAMILY-9635";Tend="1249";Tstart="950";shortTE="F";uid="62c8e25f-615b-4567-b26a-08bc9298318e"
CM017797.1	RepeatMasker	DNA/hAT-Tip100	56533357	56533531	462	+	.	ID="hat-n16_ap";Tend="615";Tstart="504";shortTE="F";uid="7af84993-ec11-4408-9c54-2244ad983851"
CM017797.1	RepeatMasker	DNA/Kolobok-E	57125964	57126086	545	+	.	ID="RND-1_FAMILY-191";Tend="4630";Tstart="4498";shortTE="F";uid="d6e90eba-5564-4e0d-a587-846b8e9d6f52"
CM017797.1	RepeatMasker	DNA/hAT-Tip100	57127039	57127215	941	+	.	ID="RND-5_FAMILY-7780";Tend="1536";Tstart="1357";shortTE="F";uid="c30cafb0-2d03-4b78-8066-0d48aa7ce0eb"
CM017797.1	RepeatMasker	DNA	89339299	89339962	4883	+	.	ID="TTAA24_AP";Tend="656";Tstart="2";shortTE="F";uid="989bbfda-2717-491b-95ab-ff21ef90870a"
CM017797.1	RepeatMasker	LTR/Gypsy	79927000	79927334	1455	+	.	ID="GYPSY2-I_AP";Tend="1820";Tstart="1491";shortTE="F";uid="6b3e550d-2932-4f73-8d4e-f2bf55428448"
CM017797.1	RepeatMasker	DNA/hAT-Tip100	66215832	66215992	559	+	.	ID="RND-5_FAMILY-9502";Tend="1116";Tstart="961";shortTE="F";uid="efb5f9d0-a956-4b7f-b0d9-e7d81e75f865"
CM017797.1	RepeatMasker	DNA/MULE-MuDR	15665799	15666123	1348	+	.	ID="RND-5_FAMILY-810";Tend="3299";Tstart="2981";shortTE="F";uid="14919e29-a68f-4d08-8c31-0701958ee4dd"
CM017797.1	RepeatMasker	LTR	41082462	41083072	2665	+	.	ID="RND-6_FAMILY-10644";Tend="964";Tstart="321";shortTE="F";uid="fdbf2726-0ace-48ac-b84b-0f416ffb033c"
CM017797.1	RepeatMasker	DNA/hAT-Tip100	73442251	73444647	10828	+	.	ID="RND-6_FAMILY-50";Tend="2587";Tstart="237";shortTE="F";uid="b7b8098a-cf6f-4500-9aec-774a20b3e139"
CM017797.1	RepeatMasker	DNA/hAT	73526125	73526530	2121	+	.	ID="DNA8-40_AP";Tend="384";Tstart="1";shortTE="F";uid="08cbbbde-ed3c-4f71-b8b1-4c43429571fd"
CM017797.1	RepeatMasker	DNA	26195637	26196065	1401	+	.	ID="TTAA2C_AP";Tend="423";Tstart="1";shortTE="F";uid="789fe627-2139-4cf0-a39e-8f7d3a4bba3c"
CM017797.1	RepeatMasker	Unknown	41645333	41645523	611	+	.	ID="RND-6_FAMILY-12782";Tend="1813";Tstart="1610";shortTE="F";uid="307d49c5-0366-4b03-b8cb-62e5ecdc4230"
CM017797.1	RepeatMasker	DNA/Kolobok-E	31999470	31999717	414	+	.	ID="RND-6_FAMILY-15326";Tend="2286";Tstart="2029";shortTE="F";uid="3ce3de9d-a08e-45d0-ac19-b0153d62b5f7"
CM017797.1	RepeatMasker	Unknown	81155265	81156125	6450	+	.	ID="RND-1_FAMILY-88";Tend="1867";Tstart="980";shortTE="F";uid="10f3bbc8-c9f3-46d5-a839-0ef690b64b26"
CM017797.1	RepeatMasker	DNA/Kolobok-E	21741061	21741346	577	+	.	ID="RND-5_FAMILY-2069";Tend="1232";Tstart="882";shortTE="F";uid="06556227-8e9c-4522-8b85-c16fbdf2374f"
CM017797.1	RepeatMasker	Unknown	87749988	87750204	1741	+	.	ID="RND-1_FAMILY-112";Tend="1168";Tstart="952";shortTE="F";uid="d70d9709-f4e6-4f2b-b907-9d32cacd2717"
CM017797.1	RepeatMasker	RC/Helitron	19162088	19162258	647	+	.	ID="RND-1_FAMILY-240";Tend="1872";Tstart="1720";shortTE="F";uid="0dc50cc8-9a98-460d-be3e-fc1cc1eed0c3"
CM017797.1	RepeatMasker	DNA/hAT-Ac	72655492	72655715	1034	+	.	ID="DNA8-39_AP";Tend="421";Tstart="190";shortTE="F";uid="0bf7ee86-bf52-404c-a77c-ee3a35ca392c"
CM017797.1	RepeatMasker	DNA	28097766	28098015	757	+	.	ID="RND-6_FAMILY-15876";Tend="1837";Tstart="1589";shortTE="F";uid="f570e2e7-8c09-46ae-b0da-99920516b302"
CM017797.1	RepeatMasker	DNA/hAT-hAT19	73624810	73625372	3422	+	.	ID="HAT-N9_AP";Tend="585";Tstart="1";shortTE="F";uid="c4b4c6d5-c7bd-426e-a8b9-cb7100bb2b02"
CM017797.1	RepeatMasker	Unknown	6367198	6367362	1146	+	.	ID="RND-4_FAMILY-150";Tend="975";Tstart="821";shortTE="F";uid="fd0d0624-8131-4633-8ea2-714158462842"
CM017797.1	RepeatMasker	Unknown	78771112	78771223	672	+	.	ID="RND-6_FAMILY-798";Tend="973";Tstart="861";shortTE="F";uid="e80e07f2-3511-407f-a746-373304966acb"
CM017797.1	RepeatMasker	DNA/hAT-Tip100	100455597	100455716	548	+	.	ID="DNA8-6_AP";Tend="172";Tstart="39";shortTE="F";uid="1cfbeaf6-29ab-41ed-886f-932e00f3531a"
CM017797.1	RepeatMasker	DNA	48235581	48236013	2994	+	.	ID="RND-6_FAMILY-14994";Tend="1347";Tstart="886";shortTE="F";uid="6beeca4f-82cf-4f6e-aeca-d20be75d6ac2"
CM017797.1	RepeatMasker	DNA/Kolobok-E	33093405	33093835	493	+	.	ID="RND-5_FAMILY-3578";TEgroup="ctg_1%7CRND-5_FAMILY-3578%7C1";Tend="5461";Tstart="11";shortTE="F";uid="b5733ac6-3c65-4ea9-8556-c3868686fc4d"
CM017797.1	RepeatMasker	Unknown	14004633	14004782	1247	+	.	ID="RND-1_FAMILY-109";Tend="1097";Tstart="941";shortTE="F";uid="16b18417-f575-44ea-8ca3-f33557ec12d8"
CM017797.1	RepeatMasker	Retroposon?	62003472	62003627	598	+	.	ID="RND-6_FAMILY-2964";Tend="1224";Tstart="1074";shortTE="F";uid="a78d71f2-f101-4f30-8c6d-b024d8df4c47"
CM017797.1	RepeatMasker	DNA/hAT?	26942295	26942554	991	+	.	ID="RND-1_FAMILY-54";Tend="1154";Tstart="857";shortTE="F";uid="eb62b553-cde3-4ca2-9dd2-5c287ba7ca7c"
CM017797.1	RepeatMasker	DNA	19260963	19261408	3056	+	.	ID="RND-6_FAMILY-8475";Tend="1469";Tstart="1001";shortTE="F";uid="ec39f7c7-3d0e-4de9-add4-324bdb7b290d"
CM017797.1	RepeatMasker	Unknown	73115103	73115398	783	+	.	ID="RND-6_FAMILY-17409";Tend="1089";Tstart="781";shortTE="F";uid="255b2165-6a14-45fe-b4ff-839cbd0c719f"
CM017797.1	RepeatMasker	DNA/Kolobok-E	30073299	30074238	6863	+	.	ID="RND-5_FAMILY-12007";Tend="1867";Tstart="926";shortTE="F";uid="9949323f-f307-4f12-a388-60d370bcfb81"
CM017797.1	RepeatMasker	DNA/Ginger-1	22831186	22831826	4483	+	.	ID="RND-6_FAMILY-649";Tend="2341";Tstart="1705";shortTE="F";uid="576dcb00-623f-46b7-8853-a034dd372270"
CM017797.1	RepeatMasker	DNA/Ginger-1	42597852	42598119	979	+	.	ID="RND-6_FAMILY-23998";Tend="1502";Tstart="1262";shortTE="F";uid="92b186f7-4fd8-41fb-8a42-168609007894"
CM017797.1	RepeatMasker	Unknown	28774439	28774724	857	+	.	ID="RND-6_FAMILY-8511";TEgroup="ctg_1%7CRND-6_FAMILY-8511%7C4";Tend="1453";Tstart="1060";shortTE="F";uid="91de45c3-023c-411b-a1b5-478e78ffc1af"
CM017797.1	RepeatMasker	RC/Helitron	48045361	48046456	8579	+	.	ID="RND-1_FAMILY-4";Tend="1906";Tstart="814";shortTE="F";uid="8b1e2f4a-591c-413e-bd11-342d182e6f5e"
CM017797.1	RepeatMasker	DNA/Kolobok-E	100351586	100351711	402	+	.	ID="RND-5_FAMILY-3341";Tend="1174";Tstart="948";shortTE="F";uid="370a9c6d-a0f6-441a-bbb2-607060c7a914"
CM017797.1	RepeatMasker	DNA/Ginger-1	67194939	67195404	484	+	.	ID="rnd-6_family-8823";Tend="1522";Tstart="904";shortTE="F";uid="f6109677-9e53-410b-b3db-97749d865020"
CM017797.1	RepeatMasker	Unknown	94473977	94474404	2146	+	.	ID="RND-1_FAMILY-70";Tend="1471";Tstart="941";shortTE="F";uid="246def51-6126-4034-9f39-382bc884c310"
CM017797.1	RepeatMasker	DNA/Kolobok-E	26621028	26621273	431	+	.	ID="RND-6_FAMILY-11365";Tend="2224";Tstart="1981";shortTE="F";uid="c700e01a-0dcf-474d-b5b1-a88e58aaaf33"
CM017797.1	RepeatMasker	Retroposon?	22617571	22617680	601	+	.	ID="SINE2-1_AP";Tend="755";Tstart="647";shortTE="F";uid="3f1e225f-aa65-4163-879e-f58c3e27a236"
CM017797.1	RepeatMasker	DNA/hAT?	56868466	56868720	980	+	.	ID="RND-4_FAMILY-875";Tend="1307";Tstart="1056";shortTE="F";uid="7ef43f65-f13e-4414-9458-cd19b8d28682"
CM017797.1	RepeatMasker	DNA/Ginger-1	61913748	61913906	598	+	.	ID="RND-4_FAMILY-1107";Tend="686";Tstart="541";shortTE="F";uid="b1ac3dc5-8893-4807-8c75-33c613505d79"
CM017797.1	RepeatMasker	Retroposon?	45580369	45580558	1339	+	.	ID="RND-5_FAMILY-9931";Tend="1133";Tstart="941";shortTE="F";uid="8b224dd9-5e76-4f58-a3f1-c8a5c59c4c51"
CM017797.1	RepeatMasker	DNA	12445376	12445527	418	+	.	ID="RND-5_FAMILY-5850";Tend="1283";Tstart="1106";shortTE="F";uid="342c5954-a2ed-48fd-80f0-f47d0ca5e7a2"
CM017797.1	RepeatMasker	DNA/Kolobok-E	38383356	38383589	887	+	.	ID="KOLOBOKE-2_AP";Tend="1364";Tstart="1119";shortTE="F";uid="af78d23f-7120-4a17-9e30-3d3c02ff4211"
CM017797.1	RepeatMasker	DNA/Ginger-1	72476	72862	2377	+	.	ID="RND-1_FAMILY-196";Tend="1499";Tstart="1133";shortTE="F";uid="03ef2cf9-dd38-4e31-a2f8-79afbd1d6a34"
CM017797.1	RepeatMasker	DNA/Kolobok-E	99025871	99026638	1177	+	.	ID="RND-6_FAMILY-15326";Tend="1944";Tstart="1176";shortTE="F";uid="26c0af55-e862-43bf-a789-19ac987452b1"
CM017797.1	RepeatMasker	DNA	72843710	72843842	844	+	.	ID="DNA8-5_AP";Tend="233";Tstart="88";shortTE="F";uid="19c2aed8-c5eb-407a-82fb-123fe402fd5a"
CM017797.1	RepeatMasker	Retroposon?	91049318	91050205	2544	+	.	ID="SINE2-1_AP";Tend="1770";Tstart="858";shortTE="F";uid="a4ad8e86-f55a-4a7f-ae83-2daa67d3cd3e"
CM017797.1	RepeatMasker	Unknown	55635441	55636070	4221	+	.	ID="RND-5_FAMILY-1349";Tend="1273";Tstart="677";shortTE="F";uid="57f924d3-5095-400b-8d04-1a0c64e00f52"
CM017797.1	RepeatMasker	Unknown	95057437	95057953	3694	+	.	ID="RND-6_FAMILY-25934";Tend="1652";Tstart="1064";shortTE="F";uid="b2f6dad2-a8ea-4d6e-9506-484c1f0536fb"
CM017797.1	RepeatMasker	DNA	40117556	40117838	791	+	.	ID="TTAA2D_AP";Tend="426";Tstart="129";shortTE="F";uid="ca009729-57b1-4eeb-aca4-e42a76d89717"
CM017797.1	RepeatMasker	Unknown	257242	257511	2072	+	.	ID="RND-1_FAMILY-109";Tend="1204";Tstart="942";shortTE="F";uid="8a2508ec-6628-4606-8ca7-5297ccd93936"
CM017797.1	RepeatMasker	Retroposon?	46072279	46072973	1799	+	.	ID="RND-6_FAMILY-19127";Tend="970";Tstart="310";shortTE="F";uid="9b13b209-c12f-4856-a1f1-77b6534fd9f6"
CM017797.1	RepeatMasker	DNA	18218744	18218851	490	+	.	ID="DNA3-8_AP";Tend="350";Tstart="237";shortTE="F";uid="7521fb40-4bb8-488a-96d7-9b295a5bae18"
CM017797.1	RepeatMasker	DNA/Maverick	55609122	55609484	1466	+	.	ID="RND-6_FAMILY-16870";Tend="1344";Tstart="981";shortTE="F";uid="8ca91597-ac76-454b-9202-d6a18b5b3d41"
CM017797.1	RepeatMasker	DNA	60609404	60609626	761	+	.	ID="DNA4-3_AP";Tend="361";Tstart="135";shortTE="F";uid="131a2e4f-6a48-4c61-8d9a-42056747c0c3"
CM017797.1	RepeatMasker	LINE/I-Jockey	96041400	96041979	3811	+	.	ID="RND-5_FAMILY-3176";Tend="735";Tstart="165";shortTE="F";uid="707abc7d-7541-43cc-ad6d-1d3cdf84dea0"
CM017797.1	RepeatMasker	DNA	86318332	86318758	1776	+	.	ID="TTAA2_AP";Tend="427";Tstart="1";shortTE="F";uid="be6a7434-f532-4c93-b105-9ba6124e1c27"
CM017797.1	RepeatMasker	LTR/Gypsy	94563704	94563866	1216	+	.	ID="RND-6_FAMILY-9430";Tend="1599";Tstart="1439";shortTE="F";uid="65ce4931-3c40-4acb-9083-b0e95c4caad2"
CM017797.1	RepeatMasker	DNA/Ginger-1	15158718	15158916	522	+	.	ID="RND-6_FAMILY-8823";Tend="1074";Tstart="889";shortTE="F";uid="e9794f27-f0ff-495a-b067-382f0a4e3f22"
CM017797.1	RepeatMasker	DNA/TcMar-Pogo?	59080080	59080247	525	+	.	ID="DNA2-8_AP";Tend="737";Tstart="577";shortTE="F";uid="8c70c0ea-caa0-4c70-8463-f5cd8439d3be"
CM017797.1	RepeatMasker	Retroposon?	75021619	75023551	7670	+	.	ID="RND-5_FAMILY-4678";TEgroup="ctg_1%7CRND-5_FAMILY-4678%7C1";Tend="2676";Tstart="764";shortTE="F";uid="3f404bd1-a93d-40b7-946d-9a76b79e227d"
CM017797.1	RepeatMasker	DNA/PIF-Harbinger	55476994	55477327	421	+	.	ID="ISL2EU-7_CFL";Tend="1918";Tstart="1584";shortTE="F";uid="48cd074a-ddde-4297-b99a-450067ec12eb"
CM017797.1	RepeatMasker	DNA/hAT-hAT19	57520564	57520710	502	+	.	ID="RND-1_FAMILY-261";Tend="1021";Tstart="883";shortTE="F";uid="68527fec-1aef-4d03-9e7b-e51515c8a442"
CM017797.1	RepeatMasker	Unknown	13848776	13848938	777	+	.	ID="RND-4_FAMILY-2391";Tend="1146";Tstart="990";shortTE="F";uid="78fa67ae-a0ae-444e-be81-eea446b9240e"
CM017797.1	RepeatMasker	DNA	34501440	34501872	2165	+	.	ID="TTAA3_AP";Tend="429";Tstart="1";shortTE="F";uid="6bf7bd43-7e30-4d10-abf3-39b1e3ad7f8f"
CM017797.1	RepeatMasker	RC/Helitron	84391922	84392207	1065	+	.	ID="RND-6_FAMILY-3839";Tend="1787";Tstart="1460";shortTE="F";uid="7449728b-cc1f-48ae-95ec-b9aab9606de7"
CM017797.1	RepeatMasker	DNA/Ginger-1	59231182	59231531	1805	+	.	ID="RND-6_FAMILY-566";Tend="1920";Tstart="1558";shortTE="F";uid="a569f42f-674f-4791-b44c-66d3357919ba"
CM017797.1	RepeatMasker	Unknown	8495237	8495345	739	+	.	ID="RND-6_FAMILY-913";Tend="1458";Tstart="1349";shortTE="F";uid="80ed7a98-722c-4d3a-8b82-8d6bc4b7c91c"
CM017797.1	RepeatMasker	DNA	24882372	24882730	865	+	.	ID="TTAA3_AP";Tend="428";Tstart="88";shortTE="F";uid="af162b05-7425-4ddd-bcc9-853c113f836a"
CM017797.1	RepeatMasker	Unknown	26441485	26441794	483	+	.	ID="RND-1_FAMILY-266";Tend="1280";Tstart="1025";shortTE="F";uid="a16d0cbe-09e9-45b2-b156-95fc4ffc9ee7"
CM017797.1	RepeatMasker	DNA	60610547	60610862	405	+	.	ID="ttaa2c_ap";TEgroup="ctg_1%7Cttaa2c_ap%7C1";Tend="336";Tstart="18";shortTE="F";uid="94b41d9f-8e3a-4a6e-b543-cf93eba57322"
CM017797.1	RepeatMasker	Retroposon?	5577209	5577463	723	+	.	ID="RND-6_FAMILY-5385";Tend="1263";Tstart="1007";shortTE="F";uid="00738535-2e90-4e5e-b4d7-f9ced4984104"
CM017797.1	RepeatMasker	DNA	57636148	57636577	2888	+	.	ID="TTAA7_AP";Tend="434";Tstart="1";shortTE="F";uid="b0fb8f56-89c8-4c81-9974-7f8d0b4a434e"
CM017797.1	RepeatMasker	Retroposon?	94345852	94346069	894	+	.	ID="SINE2-1_AP";Tend="1439";Tstart="1220";shortTE="F";uid="5534d1b3-5efb-4ef9-a96d-050b9b7dae60"
CM017797.1	RepeatMasker	DNA/hAT-Ac	69743370	69743731	1333	+	.	ID="dna8-11_ap";Tend="490";Tstart="3";shortTE="F";uid="fa1eac65-e6fa-40d1-9820-0ad35cc14a2e"
CM017797.1	RepeatMasker	LINE/I-Jockey	17423917	17424653	565	+	.	ID="RND-6_FAMILY-2628";TEgroup="ctg_1%7CRND-6_FAMILY-2628%7C1";Tend="1610";Tstart="710";shortTE="F";uid="937334c2-d15a-4604-8d85-0c0920105f7f"
CM017797.1	RepeatMasker	DNA	96807789	96807890	620	+	.	ID="ttaa2c_ap";Tend="121";Tstart="50";shortTE="F";uid="6e4ff4eb-a088-4f7a-9ae7-f12d602f501b"
CM017797.1	RepeatMasker	Unknown	68657627	68658253	5020	+	.	ID="RND-6_FAMILY-25934";Tend="1652";Tstart="1013";shortTE="F";uid="3db5278f-eac8-4064-b016-51bbde62f96b"
CM017797.1	RepeatMasker	DNA	84769149	84769621	1122	+	.	ID="ttaa8_ap";Tend="438";Tstart="30";shortTE="F";uid="c05e238f-1fc8-484b-8bb6-facdbca13658"
CM017797.1	RepeatMasker	DNA	32181351	32181470	574	+	.	ID="RND-5_FAMILY-5850";Tend="826";Tstart="710";shortTE="F";uid="70a469a9-50eb-4126-bd3c-765945205b2d"
CM017797.1	RepeatMasker	DNA/hAT-hAT19	93811612	93811797	530	+	.	ID="RND-5_FAMILY-137";Tend="992";Tstart="813";shortTE="F";uid="f984a085-395b-4fd9-9aa2-0073448ee5cc"
CM017797.1	RepeatMasker	DNA/hAT-Tip100	13794785	13794903	672	+	.	ID="DNA8-113_AP";Tend="163";Tstart="39";shortTE="F";uid="d9a26793-b2b1-42ba-b2f5-f372b13e2a69"
CM017797.1	RepeatMasker	RC/Helitron	48830596	48831565	7330	+	.	ID="RND-6_FAMILY-79";Tend="1712";Tstart="740";shortTE="F";uid="dbaa9f19-a7ee-4354-a896-a9aa306b0f2d"
CM017797.1	RepeatMasker	DNA/hAT-Tip100	50466922	50467559	4347	+	.	ID="RND-6_FAMILY-13046";Tend="2069";Tstart="1441";shortTE="F";uid="75b82249-5d9f-4066-bca3-75cb86dba601"
CM017797.1	RepeatMasker	Retroposon?	17483700	17484123	824	+	.	ID="RND-6_FAMILY-16849";Tend="1720";Tstart="1238";shortTE="F";uid="5c139994-9b7f-41be-9704-66d6abd79dcc"
CM017797.1	RepeatMasker	DNA/P	96155624	96158827	19028	+	.	ID="P-2_AP";Tend="3167";Tstart="1";shortTE="F";uid="bfd7e624-eacc-41ea-8148-f3806ac05aa5"
CM017797.1	RepeatMasker	DNA/Ginger-1	99195986	99196562	3783	+	.	ID="RND-1_FAMILY-62";Tend="1501";Tstart="901";shortTE="F";uid="c81fb5f4-eeec-4821-85ae-22d2872b1b53"
CM017797.1	RepeatMasker	Unknown	18512747	18512870	876	+	.	ID="RND-5_FAMILY-13968";Tend="1351";Tstart="1227";shortTE="F";uid="0c1c147e-4954-406f-9df9-15d734eef468"
CM017797.1	RepeatMasker	Unknown	4282529	4282633	409	+	.	ID="RND-1_FAMILY-189";Tend="1142";Tstart="1040";shortTE="F";uid="135a0461-c4db-48c5-b4ab-6b74459ca96c"
CM017797.1	RepeatMasker	DNA/hAT?	39338320	39338805	3509	+	.	ID="RND-5_FAMILY-560";Tend="1780";Tstart="1283";shortTE="F";uid="2a7ef4d2-7179-4482-98d8-7af661e475a0"
CM017797.1	RepeatMasker	DNA/Ginger-1	73714071	73714295	915	+	.	ID="rnd-6_family-566";Tend="1005";Tstart="751";shortTE="F";uid="f5909d0b-34ac-44cc-8b2c-12ca46a4ef50"
CM017797.1	RepeatMasker	Unknown	21100138	21100259	419	+	.	ID="RND-5_FAMILY-664";TEgroup="ctg_1%7CRND-5_FAMILY-664%7C1";Tend="1394";Tstart="1105";shortTE="F";uid="33321882-30f3-4a54-92aa-7083afcb1636"
CM017797.1	RepeatMasker	DNA/TcMar-Tc1	36359755	36360278	3894	+	.	ID="RND-6_FAMILY-1623";Tend="1865";Tstart="1342";shortTE="F";uid="1fbc779b-5900-4c3a-b07e-45ddc2e83a0d"
CM017797.1	RepeatMasker	LINE/I-Jockey	61680919	61681109	1186	+	.	ID="RND-6_FAMILY-11743";Tend="1400";Tstart="1209";shortTE="F";uid="b6a89c35-bdba-4567-ae7a-752fe6ab5b74"
CM017797.1	RepeatMasker	DNA/Kolobok-E	81525069	81525205	524	+	.	ID="RND-6_FAMILY-15326";Tend="1027";Tstart="888";shortTE="F";uid="8668c0fb-f495-44af-8b41-23e0a25f03a5"
CM017797.1	RepeatMasker	DNA/Ginger	89109597	89110019	2674	+	.	ID="RND-6_FAMILY-7638";Tend="1331";Tstart="900";shortTE="F";uid="e3d4170e-49cf-440b-9b45-f742c9fb9e2a"
CM017797.1	RepeatMasker	Unknown	101174719	101174979	488	+	.	ID="RND-6_FAMILY-57";Tend="1206";Tstart="970";shortTE="F";uid="e7efdcd7-3c8d-40ee-947f-ab10fcf3d03f"
CM017797.1	RepeatMasker	DNA	100497329	100497483	841	+	.	ID="RND-6_FAMILY-1439";Tend="889";Tstart="730";shortTE="F";uid="11e7b641-d797-4326-9443-323f4c9c945c"
CM017797.1	RepeatMasker	DNA/MULE-MuDR	26676977	26677256	641	+	.	ID="RND-5_FAMILY-4771";Tend="878";Tstart="578";shortTE="F";uid="4677e522-a49a-4c09-8092-9b3123f73578"
CM017797.1	RepeatMasker	Retroposon?	5023236	5023349	703	+	.	ID="RND-1_FAMILY-321";Tend="2882";Tstart="2769";shortTE="F";uid="ad308252-36e2-449a-bb02-f6a297e82fa3"
CM017797.1	RepeatMasker	DNA/hAT	89036985	89037359	536	+	.	ID="RND-6_FAMILY-10868";Tend="2419";Tstart="2093";shortTE="F";uid="5a4ae294-3449-45fe-92a7-00c91af74701"
CM017797.1	RepeatMasker	DNA	3367127	3369302	10188	+	.	ID="RND-5_FAMILY-219";Tend="4769";Tstart="2674";shortTE="F";uid="f3746481-658f-42b4-9ebf-b88bdd8f9e88"
CM017797.1	RepeatMasker	DNA/Kolobok-E	97846491	97846932	1453	+	.	ID="RND-5_FAMILY-12007";Tend="1920";Tstart="1475";shortTE="F";uid="68d578b3-6410-4cf0-b39a-04413bad9430"
CM017797.1	RepeatMasker	DNA/hAT	73610068	73610267	1149	+	.	ID="DNA8-35_AP";Tend="201";Tstart="1";shortTE="F";uid="c44fd9f0-9c58-4df4-88de-e3e8d7c8d931"
CM017797.1	RepeatMasker	DNA	61959267	61959876	3462	+	.	ID="DNA4-3_AP";Tend="635";Tstart="3";shortTE="F";uid="79b73f7e-ce17-4fb3-bd4c-6d3fddd1ef91"
CM017797.1	RepeatMasker	DNA/hAT-Charlie	73879896	73880112	818	+	.	ID="RND-4_FAMILY-59";Tend="1238";Tstart="1033";shortTE="F";uid="d14d542d-c333-47c6-924f-94feba7fb73e"
CM017797.1	RepeatMasker	LINE/CR1	5342969	5343437	593	+	.	ID="RND-6_FAMILY-5236";Tend="900";Tstart="421";shortTE="F";uid="95a95e98-385b-459a-8565-6ff2d35df314"
CM017797.1	RepeatMasker	DNA/Kolobok-E	53066413	53066759	2128	+	.	ID="rnd-6_family-20927";Tend="1229";Tstart="950";shortTE="F";uid="ff183ecc-fa43-4ab8-9b9d-3c2f50951964"
CM017797.1	RepeatMasker	DNA/Kolobok-E	86099717	86099916	434	+	.	ID="KOLOBOKE-2_AP";Tend="1335";Tstart="1119";shortTE="F";uid="10f3fe92-25c2-4a63-83e8-277a3f14b57d"
CM017797.1	RepeatMasker	DNA	10832463	10832924	1449	+	.	ID="TTAA3B_AP";Tend="435";Tstart="1";shortTE="F";uid="5373d26c-483c-4a9e-a8dd-83bd451fa820"
CM017797.1	RepeatMasker	LTR/Gypsy	73223851	73223981	423	+	.	ID="GYPSY-24_DEL-I";Tend="2732";Tstart="2604";shortTE="F";uid="e74f4b7c-ec33-4e08-b130-cf38b6df1d0f"
CM017797.1	RepeatMasker	DNA/hAT	15715269	15717577	4232	+	.	ID="RND-1_FAMILY-102";TEgroup="ctg_1%7CRND-1_FAMILY-102%7C1";Tend="5802";Tstart="4466";shortTE="F";uid="fe9ce71f-bcb6-4d2e-89d1-81b06d1a7930"
CM017797.1	RepeatMasker	Retroposon?	84297391	84297578	630	+	.	ID="RND-6_FAMILY-8816";Tend="1455";Tstart="526";shortTE="F";uid="89b845b1-abb1-4a8d-8838-e0cd78d6e736"
CM017797.1	RepeatMasker	DNA/hAT	81426873	81432046	29699	+	.	ID="rnd-1_family-134";Tend="5926";Tstart="1808";shortTE="F";uid="80934db7-016c-4330-a6cb-2c805ac73f17"
CM017797.1	RepeatMasker	DNA/hAT-Tip100	4491224	4491339	541	+	.	ID="DNA8-6_AP";Tend="122";Tstart="1";shortTE="F";uid="9a952fd9-14b5-47e4-9728-0a41bd85a181"
CM017797.1	RepeatMasker	DNA/hAT?	12524561	12524772	1011	+	.	ID="RND-6_FAMILY-25429";Tend="1764";Tstart="1569";shortTE="F";uid="cad38d11-cc9e-401d-9ab1-24739987f18a"
CM017797.1	RepeatMasker	DNA/Ginger-1	40394980	40396465	9072	+	.	ID="RND-6_FAMILY-566";Tend="2353";Tstart="859";shortTE="F";uid="30b10e75-909d-4b71-970e-e5ca98882690"
CM017797.1	RepeatMasker	Retroposon?	11457490	11458010	795	+	.	ID="RND-6_FAMILY-17861";Tend="1007";Tstart="639";shortTE="F";uid="69780d67-b6ad-4fdb-83cc-d404c97b4eac"
CM017797.1	RepeatMasker	DNA	45938948	45939340	2247	+	.	ID="TTAA2D_AP";Tend="419";Tstart="5";shortTE="F";uid="946a98dc-52e5-40b1-bb60-bbeecc441391"
CM017797.1	RepeatMasker	DNA	28664525	28664697	630	+	.	ID="dna4-1_ap";Tend="258";Tstart="70";shortTE="F";uid="16322343-8a0b-4fcf-a5a4-a3e12ebf2dac"
CM017797.1	RepeatMasker	DNA/Ginger-1	3440453	3440632	475	+	.	ID="RND-6_FAMILY-8823";Tend="1503";Tstart="1332";shortTE="F";uid="e365d4df-a330-45be-ad9a-866538df9543"
CM017797.1	RepeatMasker	DNA/Ginger-1	26111154	26111400	432	+	.	ID="GINGER1-1_AP";Tend="3396";Tstart="3111";shortTE="F";uid="913ad4d0-b521-41c4-9b62-a458c6453c45"
CM017797.1	RepeatMasker	DNA/Kolobok-E	73879547	73879775	928	+	.	ID="RND-5_FAMILY-2069";Tend="1241";Tstart="989";shortTE="F";uid="6531dcf9-9e2d-4882-8572-97a2215f2b89"
CM017797.1	RepeatMasker	Unknown	5407557	5407716	411	+	.	ID="RND-6_FAMILY-16902";Tend="1655";Tstart="1514";shortTE="F";uid="bdc13879-f47d-47d6-8012-b4d2131cef70"
CM017797.1	RepeatMasker	DNA/hAT-Tip100	64406786	64406965	544	+	.	ID="RND-6_FAMILY-1355";Tend="418";Tstart="269";shortTE="F";uid="ed02a225-5cf7-41f4-82b2-ccb489210c32"
CM017797.1	RepeatMasker	Retroposon?	83683859	83684327	1618	+	.	ID="SINE2-1_AP";Tend="1012";Tstart="344";shortTE="F";uid="f1e4830a-9acb-4559-8d8d-8df680f87f53"
CM017797.1	RepeatMasker	Unknown	85408712	85409044	1829	+	.	ID="RND-5_FAMILY-1201";Tend="1227";Tstart="886";shortTE="F";uid="b5c69f28-2fab-4099-8e76-8890e9f62d8c"
CM017797.1	RepeatMasker	LTR/Gypsy	95683226	95683521	588	+	.	ID="RND-6_FAMILY-9430";Tend="575";Tstart="285";shortTE="F";uid="ccdad0d9-b76e-443a-8394-bed8aed37956"
CM017797.1	RepeatMasker	LINE/L2	94570036	94570509	3308	+	.	ID="RND-6_FAMILY-2915";Tend="1593";Tstart="1101";shortTE="F";uid="a61d2387-ab07-422c-b30e-5b2b89019e3e"
CM017797.1	RepeatMasker	Unknown	15419193	15419419	868	+	.	ID="RND-6_FAMILY-4683";Tend="946";Tstart="712";shortTE="F";uid="f09c93a6-0c63-4298-8658-ecccabe159ac"
CM017797.1	RepeatMasker	Retroposon?	78659011	78659499	2157	+	.	ID="SINE2-1_AP";Tend="1351";Tstart="858";shortTE="F";uid="85d7741f-0faf-4b04-91d0-0e2ed3fae444"
CM017797.1	RepeatMasker	DNA	48433432	48433549	491	+	.	ID="ttaa26_ap";Tend="337";Tstart="228";shortTE="F";uid="b1a26111-62f8-45dc-bce6-2aba28d25d83"
CM017797.1	RepeatMasker	DNA/Kolobok-E	20750734	20750860	406	+	.	ID="RND-1_FAMILY-362";Tend="1454";Tstart="1328";shortTE="F";uid="08655df7-5174-4d5f-8d0c-0fe49f3908b4"
CM017797.1	RepeatMasker	DNA	87514393	87514807	2376	+	.	ID="ttaa4_ap";Tend="419";Tstart="1";shortTE="F";uid="84c0618b-5be0-4719-96c8-5f825163a1d6"
CM017797.1	RepeatMasker	Unknown	64696129	64696396	1297	+	.	ID="RND-5_FAMILY-5254";Tend="1495";Tstart="1213";shortTE="F";uid="0f8ffe03-327b-4985-9ba1-6fc7bba2dd08"
CM017797.1	RepeatMasker	DNA/hAT-Charlie	79911904	79912023	778	+	.	ID="RND-5_FAMILY-1951";Tend="1230";Tstart="1107";shortTE="F";uid="97415651-c5e3-4b3c-ab96-7d9568ac6a7e"
CM017797.1	RepeatMasker	DNA/Ginger-1	51940065	51940941	6256	+	.	ID="RND-6_FAMILY-649";Tend="2337";Tstart="1434";shortTE="F";uid="b4d90aa0-82f5-4c87-9647-70c400e7da26"
CM017797.1	RepeatMasker	DNA	24378138	24378565	2473	+	.	ID="TTAA3_AP";Tend="429";Tstart="1";shortTE="F";uid="bb9481e8-8e2b-490a-9f9a-fff62325472e"
CM017797.1	RepeatMasker	DNA	5662595	5663037	2076	+	.	ID="DNA8-31_AP";Tend="595";Tstart="37";shortTE="F";uid="f75cb012-f3c8-4d93-8ac9-efd31cc805e0"
CM017797.1	RepeatMasker	DNA/hAT-Tip100	95955405	95955999	2666	+	.	ID="RND-6_FAMILY-18631";Tend="1443";Tstart="878";shortTE="F";uid="8419835c-8762-4d36-87c6-58cbea98649c"
CM017797.1	RepeatMasker	DNA/hAT-Ac	46298966	46299407	2346	+	.	ID="RND-6_FAMILY-18658";Tend="1351";Tstart="912";shortTE="F";uid="f2d2462b-0667-4114-b72d-a052d8d62b2b"
CM017797.1	RepeatMasker	DNA/Sola-1	94334890	94335171	1738	+	.	ID="SOLA1N-1_AP";Tend="331";Tstart="1";shortTE="F";uid="fb5caafc-6e5c-493a-96c9-6b42c7b87169"
CM017797.1	RepeatMasker	LTR/Gypsy	41231682	41231936	454	+	.	ID="GYPSY-2_BT-I";Tend="2849";Tstart="2416";shortTE="F";uid="85959f96-daea-4181-bc92-b44d9905687f"
CM017797.1	RepeatMasker	DNA/Ginger-1	36249406	36249536	526	+	.	ID="RND-6_FAMILY-566";Tend="2358";Tstart="2231";shortTE="F";uid="e77f3d46-fac6-4bc2-a742-d443b76fc577"
CM017797.1	RepeatMasker	DNA	6677621	6677762	933	+	.	ID="ttaa3b_ap";Tend="137";Tstart="1";shortTE="F";uid="24bebde3-77e3-48ab-90d7-84e9779dc811"
CM017797.1	RepeatMasker	DNA/Kolobok-E	68433019	68434241	7833	+	.	ID="rnd-6_family-15326";Tend="2128";Tstart="837";shortTE="F";uid="f6e4e14a-ab32-46d3-aecb-a65def43c26c"
CM017797.1	RepeatMasker	DNA	80977972	80978307	2601	+	.	ID="RND-6_FAMILY-21122";Tend="1530";Tstart="1201";shortTE="F";uid="77c69e40-026f-4864-b0c7-14903cdab72c"
CM017797.1	RepeatMasker	LINE/R1	28082656	28083075	673	+	.	ID="RND-6_FAMILY-2175";Tend="1189";Tstart="748";shortTE="F";uid="35b2af2b-010c-4ffc-aba8-53404f68327a"
CM017797.1	RepeatMasker	LINE/I-Jockey	73512176	73512945	1906	+	.	ID="RND-6_FAMILY-5518";Tend="1692";Tstart="930";shortTE="F";uid="101693e4-f7c0-47d9-8c70-5e730ccb9717"
CM017797.1	RepeatMasker	DNA/hAT-hAT19	34331247	34331686	586	+	.	ID="RND-6_FAMILY-711";Tend="1086";Tstart="647";shortTE="F";uid="9fc9b092-84a6-457c-9010-89209bca4da1"
CM017797.1	RepeatMasker	DNA/Kolobok-E	20714307	20714645	742	+	.	ID="RND-5_FAMILY-12007";Tend="1705";Tstart="1382";shortTE="F";uid="cc63f997-ef26-4d79-bb7c-597076e0e520"
CM017797.1	RepeatMasker	Unknown	75190034	75190222	468	+	.	ID="RND-6_FAMILY-8478";Tend="1352";Tstart="1162";shortTE="F";uid="a94ca909-3bea-485f-9c15-734d7bafe774"
CM017797.1	RepeatMasker	DNA	30486922	30487654	2696	+	.	ID="DNA4-2_AP";Tend="730";Tstart="1";shortTE="F";uid="3dcfa7c3-2236-484f-ba4d-356d62932a4c"
CM017797.1	RepeatMasker	DNA/TcMar-m44?	68628000	68628398	611	+	.	ID="RND-5_FAMILY-8842";Tend="432";Tstart="65";shortTE="F";uid="ebd131bb-cfc5-4b6b-a4b6-530dcdd9f427"
CM017797.1	RepeatMasker	DNA/Kolobok-E	16931419	16931792	1246	+	.	ID="KOLOBOKE-3_AP";Tend="2143";Tstart="1727";shortTE="F";uid="f8c87ad2-e222-4520-b25a-1f8c3a86911f"
CM017797.1	RepeatMasker	DNA/hAT-Tip100	44506829	44506938	635	+	.	ID="DNA8-106_AP";Tend="1366";Tstart="1253";shortTE="F";uid="0515a663-c34f-4286-820f-7eeaf37a02a1"
CM017797.1	RepeatMasker	DNA/P	9246060	9246219	754	+	.	ID="P-3_AP";Tend="4872";Tstart="4687";shortTE="F";uid="6aaaf152-2749-4aaa-864d-225dbdc7524d"
CM017797.1	RepeatMasker	DNA/Kolobok-E	24027337	24027504	494	+	.	ID="RND-1_FAMILY-191";Tend="3443";Tstart="3289";shortTE="F";uid="6b73c594-a781-4493-b684-9d1937fefdcc"
CM017797.1	RepeatMasker	Unknown	79923270	79924546	4544	+	.	ID="RND-6_FAMILY-20407";Tend="1375";Tstart="1";shortTE="F";uid="4b8e7c74-a628-428e-807e-3980aa033d1d"
CM017797.1	RepeatMasker	DNA/Sola-1	27344537	27344791	445	+	.	ID="RND-1_FAMILY-373";Tend="2648";Tstart="2385";shortTE="F";uid="d25cce45-e395-414a-90c0-96d6d2c791e5"
CM017797.1	RepeatMasker	Unknown	52719930	52720083	1500	+	.	ID="RND-1_FAMILY-104";Tend="1361";Tstart="728";shortTE="F";uid="69207e64-cc38-4a48-a4c0-b325be1eb4ce"
CM017797.1	RepeatMasker	LTR/Gypsy	19089475	19089685	703	+	.	ID="GYPSY2-I_AP";Tend="731";Tstart="522";shortTE="F";uid="dc570eb6-41af-4bdd-895e-bbaa8a5081a3"
CM017797.1	RepeatMasker	DNA/Ginger-1	26492308	26493765	10817	+	.	ID="RND-6_FAMILY-566";Tend="2326";Tstart="880";shortTE="F";uid="7d620a8c-6939-4060-b4a1-0c5e8450172c"
CM017797.1	RepeatMasker	DNA/hAT-Tip100	25538795	25538976	802	+	.	ID="RND-6_FAMILY-5591";Tend="1081";Tstart="925";shortTE="F";uid="e82d5eab-da36-4dbc-bc25-f9fd8af075d4"
CM017797.1	RepeatMasker	DNA/hAT-Ac	73287198	73287668	519	+	.	ID="RND-6_FAMILY-19705";Tend="3620";Tstart="3168";shortTE="F";uid="e92e6ef7-7aa5-48d3-9958-07739ea0534e"
CM017797.1	RepeatMasker	DNA	54954622	54954974	1142	+	.	ID="ttaa2c_ap";Tend="364";Tstart="19";shortTE="F";uid="049326b3-d33d-4de2-a2ac-e940f46d1f64"
CM017797.1	RepeatMasker	DNA/PIF-Harbinger	25995046	25995693	443	+	.	ID="RND-5_FAMILY-8424";TEgroup="ctg_1%7CRND-5_FAMILY-8424%7C1";Tend="1444";Tstart="726";shortTE="F";uid="785b4744-07cb-4025-93d1-de4c987c6343"
CM017797.1	RepeatMasker	DNA	5531895	5532050	443	+	.	ID="DNA-TTAA-1_AP";Tend="147";Tstart="2";shortTE="F";uid="c614d61d-9b9e-4646-ac2f-176272fb123a"
CM017797.1	RepeatMasker	DNA/Kolobok-E	96320134	96320721	888	+	.	ID="KOLOBOKE-3_AP";Tend="2173";Tstart="1627";shortTE="F";uid="ffc5bb3e-50e4-489e-b186-e368424b50df"
CM017797.1	RepeatMasker	DNA/Kolobok-E	53679239	53682119	23208	+	.	ID="RND-6_FAMILY-1373";Tend="6175";Tstart="3235";shortTE="F";uid="5b91426c-639f-434b-bbfc-05d10d8ac465"
CM017797.1	RepeatMasker	LTR/Pao	51091059	51092495	1031	+	.	ID="BEL3-I_AP";Tend="5984";Tstart="4543";shortTE="F";uid="a2c9b1fb-3d65-42d9-a000-2eec2c30d9df"
CM017797.1	RepeatMasker	Retroposon?	100885550	100885812	887	+	.	ID="RND-6_FAMILY-18748";Tend="1074";Tstart="816";shortTE="F";uid="70cdf96d-6b92-4c4d-875d-b5490d18f91f"
CM017797.1	RepeatMasker	DNA/Ginger-1	17296273	17296732	3095	+	.	ID="RND-6_FAMILY-23998";Tend="1470";Tstart="969";shortTE="F";uid="96c9f93a-fb10-4d77-b63d-ad444323d8b1"
CM017797.1	RepeatMasker	DNA/hAT-Tip100	10263833	10264214	467	+	.	ID="RND-5_FAMILY-506";Tend="511";Tstart="150";shortTE="F";uid="1cf0b045-1be4-483a-a8a1-be70890ba72d"
CM017797.1	RepeatMasker	Unknown	20138183	20138557	1605	+	.	ID="RND-1_FAMILY-202";Tend="1349";Tstart="993";shortTE="F";uid="06563bf7-1f28-4861-9a59-96facc0fcd3d"
CM017797.1	RepeatMasker	DNA/hAT	75956136	75956411	25089	+	.	ID="rnd-1_family-83";Tend="5760";Tstart="5379";shortTE="F";uid="300adae3-3923-4bac-8d93-934fc5489fdd"
CM017797.1	RepeatMasker	DNA	28507140	28507415	778	+	.	ID="DNA4-3_AP";Tend="381";Tstart="114";shortTE="F";uid="2d15d812-bd9c-4fde-9656-690e9dbe13d5"
CM017797.1	RepeatMasker	RC/Helitron	2312214	2312412	952	+	.	ID="RND-6_FAMILY-4945";Tend="1613";Tstart="1405";shortTE="F";uid="a4ebdc11-7261-4d94-848c-2d41dbac7d6a"
CM017797.1	RepeatMasker	Retroposon?	91604505	91605135	785	+	.	ID="RND-5_FAMILY-2304";TEgroup="ctg_1%7CRND-5_FAMILY-2304%7C1";Tend="1166";Tstart="661";shortTE="F";uid="e8f6b559-555d-492d-b178-a55bc0651041"
CM017797.1	RepeatMasker	DNA/Kolobok-E	17042802	17043192	2276	+	.	ID="RND-6_FAMILY-11365";Tend="1698";Tstart="1308";shortTE="F";uid="c7ba7afc-c3ec-4647-ad15-e929a48029f6"
CM017797.1	RepeatMasker	DNA	44889708	44890029	776	+	.	ID="RND-6_FAMILY-15876";Tend="1919";Tstart="1580";shortTE="F";uid="1eccc0e1-c4e2-4819-94bc-26400d233462"
CM017797.1	RepeatMasker	Unknown	79446056	79446293	961	+	.	ID="RND-6_FAMILY-28730";TEgroup="ctg_1%7CRND-6_FAMILY-28730%7C8";Tend="1280";Tstart="899";shortTE="F";uid="5dd7b636-6430-472e-8dd0-29d1122aa1e6"
CM017797.1	RepeatMasker	DNA/hAT-Tip100	38821767	38822293	4207	+	.	ID="RND-5_FAMILY-922";Tend="1415";Tstart="857";shortTE="F";uid="4caa661d-1d8e-4661-b904-c241b5832ecc"
CM017797.1	RepeatMasker	DNA	62588565	62589006	1830	+	.	ID="TTAAC_AP";Tend="422";Tstart="1";shortTE="F";uid="00156933-960b-426e-bbc9-13d17da34254"
CM017797.1	RepeatMasker	DNA/Kolobok-E	59768073	59768402	1045	+	.	ID="RND-6_FAMILY-6582";Tend="2312";Tstart="1983";shortTE="F";uid="eda2f8ae-263a-4ac7-b2b1-1d4168def761"
CM017797.1	RepeatMasker	DNA/Ginger-1	61710938	61711370	1800	+	.	ID="RND-6_FAMILY-3353";Tend="2334";Tstart="1871";shortTE="F";uid="60678c5b-a176-4d2d-bd63-6d0801c5b91d"
CM017797.1	RepeatMasker	Unknown	35309202	35309672	3323	+	.	ID="RND-5_FAMILY-440";Tend="1407";Tstart="944";shortTE="F";uid="91afb8a8-cfed-4c17-a943-4202d19f3fe3"
CM017797.1	RepeatMasker	DNA/hAT-hAT19	28525709	28527256	2293	+	.	ID="RND-6_FAMILY-12775";TEgroup="ctg_1%7CRND-6_FAMILY-12775%7C3";Tend="1882";Tstart="376";shortTE="F";uid="34b76a4e-b3de-4abc-9c00-8b2134b02072"
CM017797.1	RepeatMasker	DNA/hAT-Tip100	28116473	28117417	6990	+	.	ID="RND-4_FAMILY-1548";Tend="1611";Tstart="676";shortTE="F";uid="0339120b-47bb-466a-b755-23f9f8c7cac9"
CM017797.1	RepeatMasker	DNA/hAT-hAT19	32146772	32146909	409	+	.	ID="RND-6_FAMILY-1474";Tend="1095";Tstart="955";shortTE="F";uid="06efd410-44a9-4bce-93c2-ab8f3ef14ff5"
CM017797.1	RepeatMasker	Unknown	36212442	36212835	2601	+	.	ID="RND-5_FAMILY-10042";Tend="1295";Tstart="938";shortTE="F";uid="22c5ebf0-83d3-4a87-adc5-79cd6897aeb1"
CM017797.1	RepeatMasker	DNA/hAT	20087732	20088665	26138	+	.	ID="rnd-1_family-117";Tend="5799";Tstart="4835";shortTE="F";uid="99737a30-1c70-405f-916b-baeb0caa1142"
CM017797.1	RepeatMasker	Retroposon?	100016025	100016544	819	+	.	ID="RND-5_FAMILY-2590";Tend="856";Tstart="222";shortTE="F";uid="c1eb84ca-f704-4183-9d2a-ab97c82fe797"
CM017797.1	RepeatMasker	Retroposon?	68430875	68431167	1696	+	.	ID="RND-6_FAMILY-1454";Tend="1774";Tstart="1415";shortTE="F";uid="195693e2-2255-4c2e-a145-139eed05e3ce"
CM017797.1	RepeatMasker	Unknown	79945773	79945911	873	+	.	ID="RND-1_FAMILY-16";Tend="1252";Tstart="1112";shortTE="F";uid="a3d41624-45c1-44ef-97ab-7fa3406f1985"
CM017797.1	RepeatMasker	DNA/TcMar-Mariner	27290860	27290979	671	+	.	ID="RND-6_FAMILY-321";Tend="1327";Tstart="1206";shortTE="F";uid="a081afad-e40e-4e38-8da8-2860508af08e"
CM017797.1	RepeatMasker	DNA	3205478	3206093	1175	+	.	ID="DNA4-3_AP";Tend="586";Tstart="1";shortTE="F";uid="a62575eb-a82d-44f4-ad1c-5f93273827a1"
CM017797.1	RepeatMasker	DNA/Kolobok-E	36256811	36257125	1125	+	.	ID="koloboke-2_ap";Tend="1378";Tstart="854";shortTE="F";uid="a7565a6a-eae0-4a0f-9628-e90c98d25da2"
CM017797.1	RepeatMasker	Retroposon?	8155766	8155873	784	+	.	ID="RND-4_FAMILY-346";Tend="1371";Tstart="1264";shortTE="F";uid="9bd62467-9d45-45b7-b291-f6e024cead51"
CM017797.1	RepeatMasker	DNA/hAT-hAT19	15657120	15657548	454	+	.	ID="RND-6_FAMILY-1531";Tend="4083";Tstart="3704";shortTE="F";uid="42ebc1c0-ea44-4603-844b-62afa7dfe688"
CM017797.1	RepeatMasker	DNA/Kolobok-E	100968506	100968707	882	+	.	ID="RND-6_FAMILY-982";Tend="3132";Tstart="2932";shortTE="F";uid="4fa333d1-b89d-4713-8639-ea6b9f15f692"
CM017797.1	RepeatMasker	DNA/Ginger-1	32854410	32854790	2510	+	.	ID="RND-6_FAMILY-23998";Tend="1346";Tstart="970";shortTE="F";uid="92316908-edc2-4dae-9c7a-780a2c4d5997"
CM017797.1	RepeatMasker	DNA/Kolobok-E	50210360	50210776	1773	+	.	ID="RND-6_FAMILY-15326";Tend="1304";Tstart="844";shortTE="F";uid="fe90fc0a-1667-432d-a655-8b70572c310f"
CM017797.1	RepeatMasker	DNA	49559180	49559973	1198	+	.	ID="DNA4-2_AP";Tend="769";Tstart="1";shortTE="F";uid="ee892928-928b-4dd7-95be-0e0ddf8bdb7c"
CM017797.1	RepeatMasker	DNA/hAT-Charlie	13761136	13761313	719	+	.	ID="RND-6_FAMILY-32570";Tend="1234";Tstart="1096";shortTE="F";uid="6afa02f2-521d-498a-b017-222f50b35f7f"
CM017797.1	RepeatMasker	DNA	26589952	26590381	1656	+	.	ID="RND-6_FAMILY-14994";Tend="1332";Tstart="886";shortTE="F";uid="f9c2edcc-2bf0-4bb0-8d22-723731e69cbf"
CM017797.1	RepeatMasker	DNA	58416848	58417023	870	+	.	ID="TTAA2C_AP";Tend="410";Tstart="230";shortTE="F";uid="5318a716-73d0-4bbd-bee5-afe5cc664f02"
CM017797.1	RepeatMasker	DNA/hAT	28306440	28306921	2586	+	.	ID="RND-6_FAMILY-5600";Tend="1178";Tstart="722";shortTE="F";uid="51b91860-1eb7-45b0-81b1-fd9180a9b097"
CM017797.1	RepeatMasker	DNA/Kolobok-E	21772475	21773215	5731	+	.	ID="RND-5_FAMILY-12007";Tend="1666";Tstart="928";shortTE="F";uid="9aac3325-6790-4152-a776-9f183767d208"
CM017797.1	RepeatMasker	DNA	100479678	100480242	3713	+	.	ID="TTAA12_AP";Tend="590";Tstart="2";shortTE="F";uid="b6352789-4c17-4c5c-a565-4be125ea2a5e"
CM017797.1	RepeatMasker	DNA/Ginger-1	33438180	33438347	560	+	.	ID="RND-6_FAMILY-16505";Tend="1057";Tstart="893";shortTE="F";uid="9df67dd0-f737-4a74-a57d-6db7f89f80c3"
CM017797.1	RepeatMasker	DNA/hAT?	100697438	100698090	1446	+	.	ID="RND-1_FAMILY-87";Tend="1929";Tstart="1252";shortTE="F";uid="e4e0e568-b9ce-40db-b061-08bbbb3f72b6"
CM017797.1	RepeatMasker	DNA/hAT-Tip100	41090604	41090724	601	+	.	ID="RND-4_FAMILY-1548";Tend="790";Tstart="676";shortTE="F";uid="320510eb-ccce-4559-bf09-85a4cfade992"
CM017797.1	RepeatMasker	DNA	30956676	30956933	479	+	.	ID="RND-1_FAMILY-302";Tend="1993";Tstart="1680";shortTE="F";uid="6f37a642-e3d4-464c-8fcb-e9dbc0adef82"
CM017797.1	RepeatMasker	Unknown	40814514	40814888	1656	+	.	ID="RND-1_FAMILY-76";Tend="1545";Tstart="1122";shortTE="F";uid="74b69599-109c-4f91-ae6c-1efd47d1b478"
CM017797.1	RepeatMasker	DNA	13014757	13015181	2351	+	.	ID="TTAA3_AP";Tend="429";Tstart="1";shortTE="F";uid="c0be0cf7-f4ca-441c-a97d-f38695c62597"
CM017797.1	RepeatMasker	DNA	7204227	7204624	892	+	.	ID="DNA8-75_AP";TEgroup="ctg_1%7CDNA8-75_AP%7C3";Tend="671";Tstart="3";shortTE="F";uid="565d27ca-4564-4a50-95e8-6e6b8dbee5ed"
CM017797.1	RepeatMasker	Retroposon?	87634337	87634561	768	+	.	ID="RND-6_FAMILY-16849";Tend="1402";Tstart="1206";shortTE="F";uid="bfeca444-4044-47c8-a222-ac09fe48ef9b"
CM017797.1	RepeatMasker	DNA/hAT	69953906	69954069	520	+	.	ID="RND-6_FAMILY-20555";Tend="1340";Tstart="1174";shortTE="F";uid="904a4a7f-34fe-4044-adb7-afbf9623efe8"
CM017797.1	RepeatMasker	DNA/hAT	53844157	53844707	2436	+	.	ID="RND-5_FAMILY-204";Tend="1498";Tstart="970";shortTE="F";uid="4f2a073a-eed3-40c5-b3b6-28766d58c54d"
CM017797.1	RepeatMasker	DNA/hAT-Tip100	91887610	91888520	3382	+	.	ID="RND-6_FAMILY-8011";Tend="1745";Tstart="801";shortTE="F";uid="2acbfcec-8987-4596-845f-7a8abe013359"
CM017797.1	RepeatMasker	RC/Helitron	62704348	62705750	3335	+	.	ID="RND-1_FAMILY-264";TEgroup="ctg_1%7CRND-1_FAMILY-264%7C8";Tend="1922";Tstart="592";shortTE="F";uid="37ecd12e-d6e3-4ecf-a675-8013722ef60e"
CM017797.1	RepeatMasker	DNA/hAT	87013553	87013671	474	+	.	ID="RND-5_FAMILY-343";Tend="1205";Tstart="1080";shortTE="F";uid="8d8e19dd-1a40-4f8d-bb2a-ab3f3b187678"
CM017797.1	RepeatMasker	Unknown	4534217	4534429	457	+	.	ID="RND-1_FAMILY-325";Tend="1237";Tstart="1037";shortTE="F";uid="2108e453-b9d6-416a-8189-759de8e6881d"
CM017797.1	RepeatMasker	DNA/hAT-Tip100	2380995	2381207	1203	+	.	ID="DNA8-12_AP";Tend="208";Tstart="1";shortTE="F";uid="32b708ef-a862-47c6-adbe-2ccc863bfe20"
CM017797.1	RepeatMasker	DNA/Kolobok-E	57138191	57138619	899	+	.	ID="RND-6_FAMILY-15326";Tend="2000";Tstart="1540";shortTE="F";uid="13f2d41e-8f7e-4dc9-a1c4-00e149e128a6"
CM017797.1	RepeatMasker	DNA	45580016	45580283	1751	+	.	ID="TTAA7_AP";Tend="267";Tstart="1";shortTE="F";uid="d83c7900-09c1-446c-a020-28eeb160c7ee"
CM017797.1	RepeatMasker	Unknown	63905572	63905710	521	+	.	ID="RND-5_FAMILY-1535";Tend="1057";Tstart="924";shortTE="F";uid="e025a097-df28-4812-bb41-2b04eb1f5546"
CM017797.1	RepeatMasker	DNA/Kolobok-E	9874755	9876252	10906	+	.	ID="rnd-6_family-14191";Tend="2521";Tstart="789";shortTE="F";uid="b9ae9cfe-f01b-4793-828d-92d2840ccab4"
CM017797.1	RepeatMasker	DNA	7587364	7587572	490	+	.	ID="DNA-TTAA-1_AP";Tend="217";Tstart="4";shortTE="F";uid="fdb7f088-7c3e-49eb-9dbc-20ff368f73a9"
CM017797.1	RepeatMasker	DNA	89912995	89913217	793	+	.	ID="TTAA2D_AP";Tend="227";Tstart="16";shortTE="F";uid="f7250f8c-ef18-451a-ad2f-1090c90363ec"
CM017797.1	RepeatMasker	Unknown	13240218	13240446	1447	+	.	ID="RND-1_FAMILY-16";Tend="1260";Tstart="1037";shortTE="F";uid="72c7b407-a75e-4e23-812e-f436289252e8"
CM017797.1	RepeatMasker	DNA	62025610	62026021	2874	+	.	ID="TTAA2_AP";Tend="426";Tstart="1";shortTE="F";uid="6aa07fd1-c513-45a9-8b86-bd372a1456df"
CM017797.1	RepeatMasker	DNA/hAT-hAT19	96432820	96433043	436	+	.	ID="RND-6_FAMILY-617";Tend="1849";Tstart="1507";shortTE="F";uid="2731a5fb-bf72-4071-939d-4ced5015a030"
CM017797.1	RepeatMasker	DNA/Kolobok-E	92588401	92588721	727	+	.	ID="RND-6_FAMILY-6582";Tend="2285";Tstart="1938";shortTE="F";uid="5bf392b1-96d9-44d8-b052-44038201c0e5"
CM017797.1	RepeatMasker	DNA	91558043	91558370	838	+	.	ID="DNA4-3_AP";Tend="475";Tstart="142";shortTE="F";uid="666d0ef3-db28-42b8-b758-117a822f9c94"
CM017797.1	RepeatMasker	DNA	46301322	46301452	729	+	.	ID="TTAA4B_AP";Tend="173";Tstart="19";shortTE="F";uid="fc6735c8-d0d3-4ba0-b50f-f52c3f21fcb0"
CM017797.1	RepeatMasker	DNA/Ginger-1	73899152	73900474	7043	+	.	ID="RND-6_FAMILY-3353";Tend="2258";Tstart="862";shortTE="F";uid="33aaa613-67ea-4e67-88b0-b6a8caf2a02f"
CM017797.1	RepeatMasker	LTR/Gypsy	48626583	48627550	6803	+	.	ID="RND-5_FAMILY-6392";Tend="1780";Tstart="850";shortTE="F";uid="08ed3413-bdf5-443c-aaca-10b642084c75"
CM017797.1	RepeatMasker	Retroposon?	72117070	72117327	1839	+	.	ID="RND-6_FAMILY-2964";Tend="1229";Tstart="939";shortTE="F";uid="d2e91636-0521-47dc-b0a7-86720474fd7e"
CM017797.1	RepeatMasker	Unknown	65882452	65882727	1639	+	.	ID="RND-4_FAMILY-3283";Tend="1238";Tstart="985";shortTE="F";uid="4acf8363-cf1f-490d-938d-0a796d64e6c8"
CM017797.1	RepeatMasker	Unknown	2519007	2519184	609	+	.	ID="RND-6_FAMILY-16033";Tend="1421";Tstart="1246";shortTE="F";uid="03b270d5-31a8-4474-918e-3106f3574fd3"
CM017797.1	RepeatMasker	DNA	91018307	91018741	3020	+	.	ID="TTAAC_AP";Tend="438";Tstart="1";shortTE="F";uid="6f215078-302a-475b-b3f7-662a961fdd5c"
CM017797.1	RepeatMasker	Unknown	84689755	84690058	1964	+	.	ID="RND-6_FAMILY-49045";Tend="1852";Tstart="1547";shortTE="F";uid="bb26ff91-c639-46c9-8384-77621f22572b"
CM017797.1	RepeatMasker	DNA/hAT-Ac	30548494	30548663	640	+	.	ID="RND-6_FAMILY-14466";Tend="740";Tstart="581";shortTE="F";uid="a8d5f4e4-b721-4227-814d-9da47db03c48"
CM017797.1	RepeatMasker	Unknown	45811397	45811943	1910	+	.	ID="RND-6_FAMILY-4806";TEgroup="ctg_1%7CRND-6_FAMILY-4806%7C1";Tend="1499";Tstart="916";shortTE="F";uid="f7b582c0-c41e-4e3c-84b0-7785853fdbe6"
CM017797.1	RepeatMasker	DNA/hAT-hAT19	97366112	97366536	1526	+	.	ID="HAT-N9_AP";Tend="478";Tstart="1";shortTE="F";uid="ab7c97c5-07b2-4637-8e58-092fd453ab2f"
CM017797.1	RepeatMasker	DNA/Kolobok-E	52908614	52908848	592	+	.	ID="RND-6_FAMILY-15326";Tend="1449";Tstart="1212";shortTE="F";uid="9373b01a-6222-4357-a838-ef7b64d3f59e"
CM017797.1	RepeatMasker	DNA/Ginger	16890738	16890960	1580	+	.	ID="RND-6_FAMILY-7638";Tend="1119";Tstart="890";shortTE="F";uid="d6f78be7-88e5-4a1a-b09d-2b653d187e5a"
CM017797.1	RepeatMasker	DNA/TcMar-Pogo	94129056	94129311	1215	+	.	ID="RND-6_FAMILY-5256";TEgroup="ctg_1%7CRND-6_FAMILY-5256%7C3";Tend="1470";Tstart="1042";shortTE="F";uid="f65ecfe0-eb86-4e29-bf25-766e892a9f09"
CM017797.1	RepeatMasker	DNA/hAT-Tip100	85521321	85521503	950	+	.	ID="RND-5_FAMILY-7780";Tend="1538";Tstart="1358";shortTE="F";uid="1b0110c4-f56a-49ff-9f6e-e2b7434a4127"
CM017797.1	RepeatMasker	Unknown	6970392	6970602	1085	+	.	ID="RND-6_FAMILY-1506";Tend="1080";Tstart="880";shortTE="F";uid="7ef8ed98-b61e-4d83-9020-225019e29330"
CM017797.1	RepeatMasker	LINE/R1	27787937	27788783	5256	+	.	ID="RND-5_FAMILY-3979";Tend="1816";Tstart="939";shortTE="F";uid="7ca6af9d-0c0e-4dae-ba1c-3bd4560ca6eb"
CM017797.1	RepeatMasker	DNA/hAT-Tip100	9318674	9318775	477	+	.	ID="RND-5_FAMILY-5029";Tend="1101";Tstart="1004";shortTE="F";uid="de731d31-9e00-44f4-ac71-782f1709031c"
CM017797.1	RepeatMasker	RC/Helitron	70484620	70485524	5557	+	.	ID="RND-1_FAMILY-4";TEgroup="ctg_1%7CRND-1_FAMILY-4%7C10";Tend="1898";Tstart="880";shortTE="F";uid="683095cc-16e4-468d-8287-248ff8a9386e"
CM017797.1	RepeatMasker	DNA/Kolobok-E	96333869	96335322	8632	+	.	ID="RND-6_FAMILY-15326";Tend="2308";Tstart="850";shortTE="F";uid="0673216e-37e1-4a22-aabc-fc34f27dfac7"
CM017797.1	RepeatMasker	DNA	64721340	64721745	2906	+	.	ID="TTAA2C_AP";Tend="421";Tstart="6";shortTE="F";uid="20446ef5-511e-4802-ab91-84534208fefb"
CM017797.1	RepeatMasker	Unknown	94898420	94898583	410	+	.	ID="RND-1_FAMILY-109";Tend="1122";Tstart="959";shortTE="F";uid="3d74fcea-0433-4442-83b4-5b53c1bf80c9"
CM017797.1	RepeatMasker	Unknown	27790298	27790524	736	+	.	ID="RND-6_FAMILY-5784";Tend="1231";Tstart="1006";shortTE="F";uid="8d2e6c36-df6c-4916-9a1a-b93c091f8bbe"
CM017797.1	RepeatMasker	Retroposon?	28710893	28711101	1213	+	.	ID="SINE2-1_AP";Tend="216";Tstart="1";shortTE="F";uid="1c23c40a-1819-407f-b5b8-7f449b579113"
CM017797.1	RepeatMasker	Unknown	98319828	98320050	999	+	.	ID="RND-5_FAMILY-2197";Tend="1115";Tstart="919";shortTE="F";uid="f25e23a9-7d53-4dbb-a420-1fe112570936"
CM017797.1	RepeatMasker	DNA/Ginger-1	87063426	87063668	1200	+	.	ID="RND-6_FAMILY-566";Tend="2028";Tstart="1785";shortTE="F";uid="933e2892-dc28-43a9-a64e-8be6da760970"
CM017797.1	RepeatMasker	DNA/PIF-ISL2EU	45259596	45260037	2663	+	.	ID="RND-5_FAMILY-1532";Tend="1648";Tstart="1270";shortTE="F";uid="b1b30deb-5337-4019-95ee-9ba12b4965b0"
CM017797.1	RepeatMasker	RC/Helitron	29095506	29095803	580	+	.	ID="RND-6_FAMILY-33941";TEgroup="ctg_1%7CRND-6_FAMILY-33941%7C5";Tend="613";Tstart="217";shortTE="F";uid="16afbbd5-96ba-461f-a031-2e9b08359a5c"
CM017797.1	RepeatMasker	DNA/TcMar-Pogo	82759662	82759876	585	+	.	ID="RND-6_FAMILY-1493";Tend="1335";Tstart="1127";shortTE="F";uid="5dc4ab24-2071-43f9-9f59-24f12e82e860"
CM017797.1	RepeatMasker	Unknown	46588214	46588565	1280	+	.	ID="RND-5_FAMILY-5715";Tend="1240";Tstart="880";shortTE="F";uid="7574d644-8fca-4b25-962b-9629a13b40a2"
CM017797.1	RepeatMasker	DNA/Ginger-1	90356437	90357884	10298	+	.	ID="RND-6_FAMILY-566";Tend="2325";Tstart="881";shortTE="F";uid="88869028-ba20-40ee-8b44-6db12b581a1c"
CM017797.1	RepeatMasker	DNA	45454074	45454690	3605	+	.	ID="DNA4-3_AP";Tend="635";Tstart="4";shortTE="F";uid="27c2e99f-2e82-48d3-80ee-1f09ca2929b8"
CM017797.1	RepeatMasker	DNA/Academ-1	36020563	36020904	838	+	.	ID="ACADEM-4_LMI";Tend="360";Tstart="21";shortTE="F";uid="4d5b3e8f-fcdf-4121-ae5e-f7afaad9c465"
CM017797.1	RepeatMasker	DNA/TcMar-Pogo	55652441	55652573	803	+	.	ID="RND-6_FAMILY-2880";Tend="2120";Tstart="1989";shortTE="F";uid="8bdd01d0-86d8-4f39-be05-74fcd83e6b62"
CM017797.1	RepeatMasker	Retroposon?	45566332	45566573	1347	+	.	ID="RND-6_FAMILY-2964";Tend="1138";Tstart="900";shortTE="F";uid="4400f850-89ea-4b5b-8c25-a824289e3821"
CM017797.1	RepeatMasker	DNA	61657462	61657884	825	+	.	ID="DNA4-2_AP";Tend="435";Tstart="1";shortTE="F";uid="4f771955-5d47-4e94-97ab-dc34c244cf80"
CM017797.1	RepeatMasker	DNA/Kolobok-E	89557630	89559014	10008	+	.	ID="RND-5_FAMILY-4701";Tend="1622";Tstart="221";shortTE="F";uid="210454a8-1fda-4238-aede-d394f01fc492"
CM017797.1	RepeatMasker	RC/Helitron	23648394	23648525	451	+	.	ID="RND-1_FAMILY-13";Tend="1624";Tstart="1499";shortTE="F";uid="16a73713-d60c-420f-aff3-71b66bf8a853"
CM017797.1	RepeatMasker	DNA/hAT	54632415	54632793	2627	+	.	ID="DNA8-53B_AP";Tend="409";Tstart="1";shortTE="F";uid="0366480a-2e42-4d2c-90a7-6a1440564155"
CM017797.1	RepeatMasker	DNA/Ginger-1	16480357	16480718	659	+	.	ID="RND-6_FAMILY-8823";Tend="1809";Tstart="1432";shortTE="F";uid="e0fa18e7-1859-4d79-bf19-8ebb97f468d4"
CM017797.1	RepeatMasker	RC/Helitron	45865170	45865660	2557	+	.	ID="RND-6_FAMILY-5005";Tend="1948";Tstart="1489";shortTE="F";uid="55419c63-8897-47a7-b9f5-39dec598701e"
CM017797.1	RepeatMasker	DNA/hAT-Tip100	82752597	82752865	1408	+	.	ID="RND-6_FAMILY-4263";Tend="1711";Tstart="1448";shortTE="F";uid="2005973f-1239-4ceb-af8c-b4dbeedf52a0"
CM017797.1	RepeatMasker	DNA/hAT?	85542478	85542817	1459	+	.	ID="RND-6_FAMILY-25429";Tend="786";Tstart="412";shortTE="F";uid="5698d5e4-fa02-40fc-83a4-f3435d19262c"
CM017797.1	RepeatMasker	LINE/I-Jockey	14148691	14149189	502	+	.	ID="RND-6_FAMILY-1550";Tend="1012";Tstart="534";shortTE="F";uid="0d163d8d-1b94-4a94-b8fc-b845633183d7"
CM017797.1	RepeatMasker	Unknown	44274800	44274913	482	+	.	ID="RND-5_FAMILY-2862";Tend="599";Tstart="493";shortTE="F";uid="f8453ed8-8a8a-4ac3-8693-2653f0a72caf"
CM017797.1	RepeatMasker	DNA/Kolobok-E	9828518	9829158	5193	+	.	ID="RND-5_FAMILY-12007";Tend="1806";Tstart="1150";shortTE="F";uid="570b17c1-82b4-4dab-a0e4-0bad9939f1fe"
CM017797.1	RepeatMasker	DNA/Ginger-1	30465160	30465442	1607	+	.	ID="RND-6_FAMILY-23998";Tend="1310";Tstart="1055";shortTE="F";uid="aa2b7cbb-0e1b-41aa-a0fa-f23f2e38d49f"
CM017797.1	RepeatMasker	LINE/I	15871647	15872019	1790	+	.	ID="RND-6_FAMILY-10190";Tend="1450";Tstart="1073";shortTE="F";uid="89bcf67f-a744-4d60-901f-1bd0041e8e00"
CM017797.1	RepeatMasker	DNA	16757844	16758564	2423	+	.	ID="DNA4-2_AP";Tend="769";Tstart="1";shortTE="F";uid="3c7b7a3b-c9cb-4b55-9324-1d115c517505"
CM017797.1	RepeatMasker	Retroposon?	76767816	76768016	488	+	.	ID="RND-5_FAMILY-14173";Tend="370";Tstart="185";shortTE="F";uid="c09afd71-5126-4a0e-95b1-080bf4dbd2eb"
CM017797.1	RepeatMasker	Retroposon?	85751988	85752415	617	+	.	ID="RND-6_FAMILY-18748";Tend="1309";Tstart="825";shortTE="F";uid="139457e4-1a2e-4d6d-9de4-0ca88695f8bb"
CM017797.1	RepeatMasker	DNA/hAT-Tip100	88990177	88990296	424	+	.	ID="HAT-N2_LMI";Tend="829";Tstart="710";shortTE="F";uid="a2382ec4-e7bd-4a80-94e8-8be63eac8c04"
CM017797.1	RepeatMasker	DNA/Ginger-1	27586762	27587163	1391	+	.	ID="RND-6_FAMILY-566";Tend="2303";Tstart="1843";shortTE="F";uid="589221c3-eb1b-404b-900c-1079bc8006a9"
CM017797.1	RepeatMasker	RC/Helitron	82882815	82882936	705	+	.	ID="RND-1_FAMILY-13";Tend="1760";Tstart="1643";shortTE="F";uid="ecfcf488-9841-46fb-a9e0-496a8b327e0c"
CM017797.1	RepeatMasker	DNA/hAT-hAT19	41429170	41429325	473	+	.	ID="RND-4_FAMILY-1992";Tend="1171";Tstart="1015";shortTE="F";uid="5c593916-6691-4aab-b4dd-0d14ce5a6b33"
CM017797.1	RepeatMasker	DNA	93817164	93817397	1517	+	.	ID="DNA8-15_AP";Tend="241";Tstart="13";shortTE="F";uid="036c82eb-9af5-47e8-9444-e2d3643af955"
CM017797.1	RepeatMasker	DNA/Kolobok-E	1659250	1659382	633	+	.	ID="KOLOBOKE-2_AP";Tend="1333";Tstart="1119";shortTE="F";uid="78ae11c7-9d0a-4dcd-ab7d-10e47237ac7c"
CM017797.1	RepeatMasker	DNA	18651913	18652249	1864	+	.	ID="TTAA3_AP";Tend="351";Tstart="1";shortTE="F";uid="ee556b50-1220-46f1-b226-77c6602ef262"
CM017797.1	RepeatMasker	LINE/RTE-BovB	100231373	100232114	507	+	.	ID="RTE-14_LMI";Tend="2484";Tstart="1699";shortTE="F";uid="4b30fbd1-7063-4c19-a133-d74879d8f0fe"
CM017797.1	RepeatMasker	RC/Helitron	96190763	96190935	1235	+	.	ID="RND-6_FAMILY-6196";Tend="1411";Tstart="1240";shortTE="F";uid="3d414c35-be8d-4bd4-93ad-a3a3558ea826"
CM017797.1	RepeatMasker	Unknown	9473257	9473456	817	+	.	ID="RND-1_FAMILY-214";Tend="2485";Tstart="2269";shortTE="F";uid="45fd9fa9-e0f4-49b4-bc33-3c6fc3cdaf73"
CM017797.1	RepeatMasker	RC/Helitron	42920227	42920330	618	+	.	ID="RND-3_FAMILY-395";Tend="1539";Tstart="1434";shortTE="F";uid="9df9e37c-93a5-4cf2-be51-b07ee978a65c"
CM017797.1	RepeatMasker	DNA/hAT-Tip100	98026903	98027028	828	+	.	ID="RND-5_FAMILY-8078";Tend="1120";Tstart="998";shortTE="F";uid="10551998-348d-4e9f-b3c2-772331da93d1"
CM017797.1	RepeatMasker	DNA/Kolobok-E	24393280	24393505	926	+	.	ID="KOLOBOKE-4_AP";Tend="2671";Tstart="2461";shortTE="F";uid="2a5d9eb6-a446-4a82-99a9-8fbbe100e118"
CM017797.1	RepeatMasker	DNA	68389955	68390782	2991	+	.	ID="DNA4-1_AP";Tend="823";Tstart="1";shortTE="F";uid="146f9277-beb2-43b7-9d6a-76b1f95e2e2a"
CM017797.1	RepeatMasker	DNA	89944154	89944259	490	+	.	ID="RND-6_FAMILY-21122";Tend="1404";Tstart="1308";shortTE="F";uid="61c3a8a0-c87c-4e1e-94fe-7f2baa511855"
CM017797.1	RepeatMasker	DNA/Kolobok-E	21319343	21319866	1227	+	.	ID="RND-5_FAMILY-4099";Tend="1497";Tstart="978";shortTE="F";uid="43d5c127-578d-478b-a864-060e61ee7e6f"
CM017797.1	RepeatMasker	DNA	54190834	54191217	2290	+	.	ID="TTAA3B_AP";Tend="436";Tstart="1";shortTE="F";uid="f35f0672-0058-4abe-8e73-30b9c823ebe3"
CM017797.1	RepeatMasker	Retroposon?	20812730	20812970	483	+	.	ID="RND-6_FAMILY-8816";Tend="1164";Tstart="939";shortTE="F";uid="5e1a88ed-ebe4-404c-bd7c-2bafe583cf72"
CM017797.1	RepeatMasker	DNA/hAT-Ac	29554053	29554190	575	+	.	ID="RND-6_FAMILY-3608";Tend="2321";Tstart="2176";shortTE="F";uid="55d0422b-dafd-42f3-a594-b6d6e92f0316"
CM017797.1	RepeatMasker	DNA/Ginger	32621294	32621473	558	+	.	ID="RND-6_FAMILY-7638";Tend="2208";Tstart="2001";shortTE="F";uid="0df1a281-03ef-4d06-aaee-e7e0de0f4d3b"
CM017797.1	RepeatMasker	DNA/Kolobok-E	27974374	27974902	1060	+	.	ID="RND-5_FAMILY-12007";Tend="1662";Tstart="1123";shortTE="F";uid="d418d1a9-dbd9-40a9-8e89-cf1845d2c024"
CM017797.1	RepeatMasker	DNA/hAT-hAT19	17146842	17147191	561	+	.	ID="rnd-6_family-580";Tend="1111";Tstart="957";shortTE="F";uid="468774f1-e6a2-41af-b5b4-c1ac84f57e89"
CM017797.1	RepeatMasker	DNA	90349439	90349851	2969	+	.	ID="TTAA6_AP";Tend="431";Tstart="1";shortTE="F";uid="7c5c19c0-7f16-43cc-8ab4-baf6f624804c"
CM017797.1	RepeatMasker	DNA	61241841	61241993	468	+	.	ID="RND-6_FAMILY-18927";Tend="2271";Tstart="2122";shortTE="F";uid="046908a3-5abf-4451-9046-e9fde704ca2a"
CM017797.1	RepeatMasker	DNA/Kolobok-E	70770395	70770674	525	+	.	ID="RND-6_FAMILY-6582";Tend="2177";Tstart="1853";shortTE="F";uid="1df4760c-3dba-4ccd-980f-a5a666f7e0fd"
CM017797.1	RepeatMasker	DNA	24132015	24132272	1491	+	.	ID="TTAA3_AP";Tend="263";Tstart="1";shortTE="F";uid="f19d510b-3689-401c-b3ee-631ad7cbb548"
CM017797.1	RepeatMasker	LINE/I-Jockey	71223	72215	615	+	.	ID="VINGI-20_LMI";Tend="2371";Tstart="1381";shortTE="F";uid="a438b598-7a6b-48a2-998d-3fd31cd55f00"
CM017797.1	RepeatMasker	LINE/R1	16359850	16360424	4109	+	.	ID="RND-6_FAMILY-8377";Tend="1455";Tstart="875";shortTE="F";uid="e4c5222b-9b59-4787-a1a4-53fa6cc7aace"
CM017797.1	RepeatMasker	LTR/Gypsy	38746463	38746756	1470	+	.	ID="RND-1_FAMILY-63";Tend="1251";Tstart="976";shortTE="F";uid="1e933585-aa64-40cb-aac6-fde4cb1bb90e"
CM017797.1	RepeatMasker	DNA	100307544	100307703	775	+	.	ID="DNA8-61_AP";Tend="546";Tstart="381";shortTE="F";uid="20f716cc-fbb7-40c6-985a-14fb6ecffd87"
CM017797.1	RepeatMasker	DNA/Ginger-1	5065927	5066710	3658	+	.	ID="RND-6_FAMILY-566";Tend="2326";Tstart="1534";shortTE="F";uid="8ef55a8f-8b9e-4ada-a256-b300a1bbc67c"
CM017797.1	RepeatMasker	DNA	96065452	96065744	1375	+	.	ID="RND-6_FAMILY-1648";Tend="1312";Tstart="1022";shortTE="F";uid="63c24a5c-90d5-462a-8a84-98a3928cfa56"
CM017797.1	RepeatMasker	DNA/Ginger-1	66965697	66966205	3579	+	.	ID="RND-6_FAMILY-23998";Tend="1468";Tstart="969";shortTE="F";uid="8f05f03d-f606-402d-9fb5-c2c70f5b7a55"
CM017797.1	RepeatMasker	DNA/Kolobok-E	43016591	43016696	588	+	.	ID="RND-6_FAMILY-8373";Tend="1642";Tstart="1546";shortTE="F";uid="4e503e95-028b-409c-b8e8-6bd8e69cd2af"
CM017797.1	RepeatMasker	DNA/Ginger-1	54574835	54575251	2578	+	.	ID="RND-1_FAMILY-196";Tend="1386";Tstart="965";shortTE="F";uid="582c7f6b-b886-447e-bed4-b61f47c921a4"
CM017797.1	RepeatMasker	DNA	24792320	24792732	1818	+	.	ID="ttaa4_ap";Tend="416";Tstart="1";shortTE="F";uid="3ca0af11-a1f3-44db-b55d-7c8e4f02256b"
CM017797.1	RepeatMasker	DNA/hAT	49134234	49134367	653	+	.	ID="RND-5_FAMILY-914";Tend="1121";Tstart="994";shortTE="F";uid="74a6e4a8-c777-42bb-b47b-d51cdab369c9"
CM017797.1	RepeatMasker	Retroposon?	6414434	6414615	628	+	.	ID="SINE2-1_AP";Tend="1458";Tstart="782";shortTE="F";uid="30ebaccd-3931-4803-ae52-b3186e548e11"
CM017797.1	RepeatMasker	DNA	59814878	59815309	1177	+	.	ID="TTAA2C_AP";Tend="423";Tstart="1";shortTE="F";uid="4b6f2909-72c9-4ea2-8a7f-6d25117e813a"
CM017797.1	RepeatMasker	DNA	67413084	67413426	534	+	.	ID="DNA4-2_AP";Tend="366";Tstart="1";shortTE="F";uid="fb2da318-ba89-41d0-8990-d35a82905f7d"
CM017797.1	RepeatMasker	DNA/hAT-Tip100	73447466	73448199	5739	+	.	ID="RND-6_FAMILY-6338";Tend="1889";Tstart="1141";shortTE="F";uid="36d8c913-558f-410c-8fa5-4665c7abc1af"
CM017797.1	RepeatMasker	DNA/P	73204411	73204568	492	+	.	ID="P-1_LHU";Tend="899";Tstart="754";shortTE="F";uid="14a4b2b8-cf83-4a60-8c3c-64c7feccf751"
CM017797.1	RepeatMasker	DNA/Kolobok-E	11806505	11807986	11367	+	.	ID="RND-6_FAMILY-14191";Tend="2280";Tstart="787";shortTE="F";uid="e8226e8a-5d76-4c5d-bdf3-2395683d0890"
CM017797.1	RepeatMasker	Unknown	83338752	83338962	1216	+	.	ID="RND-5_FAMILY-2561";Tend="1245";Tstart="1027";shortTE="F";uid="46c44272-f73b-4e80-8ff6-58b82aa5d88f"
CM017797.1	RepeatMasker	LINE/L2	44743606	44743836	884	+	.	ID="RND-6_FAMILY-5618";Tend="202";Tstart="29";shortTE="F";uid="cb7f3e5e-8051-4bf9-91fe-d1d2ac5cfb97"
CM017797.1	RepeatMasker	Retroposon?	28556045	28556209	1263	+	.	ID="RND-1_FAMILY-172";Tend="1422";Tstart="1258";shortTE="F";uid="818098a1-5972-4c06-bd3d-4cc4b7ffe353"
CM017797.1	RepeatMasker	Retroposon?	61704969	61705069	595	+	.	ID="RND-6_FAMILY-16849";Tend="1814";Tstart="1430";shortTE="F";uid="bf4d9139-77fd-4be8-8c7a-49b26d523f98"
CM017797.1	RepeatMasker	RC/Helitron	43580745	43581386	1834	+	.	ID="RND-1_FAMILY-71";Tend="955";Tstart="331";shortTE="F";uid="cc619aef-075f-4664-8cbe-980ca2613468"
CM017797.1	RepeatMasker	DNA/hAT-hAT19	12927906	12928742	5302	+	.	ID="RND-1_FAMILY-261";Tend="1646";Tstart="808";shortTE="F";uid="558eb543-9452-49f1-b542-ebbdfbd8d902"
CM017797.1	RepeatMasker	LINE/L2	13060482	13060942	762	+	.	ID="RND-6_FAMILY-15400";TEgroup="ctg_1%7CRND-6_FAMILY-15400%7C1";Tend="1999";Tstart="1701";shortTE="F";uid="3ed5a9fb-4a00-4104-b685-120d177a7cae"
CM017797.1	RepeatMasker	LINE/L2	79902127	79902313	820	+	.	ID="RND-6_FAMILY-11049";Tend="3042";Tstart="2837";shortTE="F";uid="cde9e279-a449-4901-a1d2-8fb4daa77fbf"
CM017797.1	RepeatMasker	DNA/Kolobok-E	52509060	52509460	2114	+	.	ID="rnd-5_family-12007";Tend="1357";Tstart="844";shortTE="F";uid="2b274836-fc72-4600-a8cf-0704d089faf6"
CM017797.1	RepeatMasker	DNA	94418366	94418606	1357	+	.	ID="RND-6_FAMILY-1648";Tend="1470";Tstart="1216";shortTE="F";uid="361658fa-c740-4e00-abe4-12545f85328e"
CM017797.1	RepeatMasker	Unknown	42607303	42607777	483	+	.	ID="RND-4_FAMILY-2062";TEgroup="ctg_1%7CRND-4_FAMILY-2062%7C2";Tend="1654";Tstart="1277";shortTE="F";uid="9d4bab4e-38e0-47c6-9ca4-1f076fe2e0aa"
CM017797.1	RepeatMasker	DNA/TcMar-Pogo	53767155	53767298	615	+	.	ID="RND-6_FAMILY-2631";Tend="2155";Tstart="2020";shortTE="F";uid="99cd98c0-3fdd-4393-bb73-dbd8b6e9da49"
CM017797.1	RepeatMasker	DNA	60851402	60851527	1031	+	.	ID="DNA3-1_AP";Tend="126";Tstart="1";shortTE="F";uid="3aeea0fa-0844-4f84-8e33-5a150e889a08"
CM017797.1	RepeatMasker	DNA/hAT-Tip100	20730822	20731138	2058	+	.	ID="RND-5_FAMILY-7780";Tend="1375";Tstart="1043";shortTE="F";uid="d8f41261-082e-46a8-815f-31b760dc93d5"
CM017797.1	RepeatMasker	DNA/MULE-MuDR	87466841	87466963	571	+	.	ID="RND-5_FAMILY-810";Tend="4037";Tstart="3781";shortTE="F";uid="dcc11df2-435d-41fd-bcf9-d85066336342"
CM017797.1	RepeatMasker	DNA	60930237	60930648	2162	+	.	ID="RND-6_FAMILY-8979";Tend="1073";Tstart="695";shortTE="F";uid="3f2e63b6-75b2-4bf5-9fb8-b4e88c905fff"
CM017797.1	RepeatMasker	Unknown	41186046	41186269	956	+	.	ID="RND-5_FAMILY-392";Tend="1127";Tstart="904";shortTE="F";uid="7c55be96-8986-469f-85f9-8ef69828ff28"
CM017797.1	RepeatMasker	DNA/hAT?	100909402	100909547	447	+	.	ID="RND-1_FAMILY-10";Tend="1077";Tstart="919";shortTE="F";uid="9bfbf6e3-dde8-429b-b21c-e832d4254112"
CM017797.1	RepeatMasker	DNA/Kolobok-E	41470995	41471227	550	+	.	ID="RND-5_FAMILY-12007";Tend="1522";Tstart="1287";shortTE="F";uid="85ff3a62-9c3e-44ef-baf8-6363b3ba1eda"
CM017797.1	RepeatMasker	DNA/TcMar-m44	27570830	27571074	405	+	.	ID="RND-6_FAMILY-3093";Tend="1190";Tstart="969";shortTE="F";uid="0b4507c0-5592-410c-9c07-c7427ab489d6"
CM017797.1	RepeatMasker	DNA	98576161	98576402	716	+	.	ID="DNA4-2_AP";Tend="769";Tstart="498";shortTE="F";uid="463ebd7e-47e3-4575-988c-539a61ef75bc"
CM017797.1	RepeatMasker	DNA/hAT-Charlie	82372775	82373621	5977	+	.	ID="RND-1_FAMILY-146";Tend="1820";Tstart="992";shortTE="F";uid="deb97586-3c55-430d-839a-79063dfc52f1"
CM017797.1	RepeatMasker	RC/Helitron	94834958	94835126	1469	+	.	ID="RND-5_FAMILY-1368";Tend="4782";Tstart="4614";shortTE="F";uid="eff5027a-18cd-4ef6-a680-c464cf5db72a"
CM017797.1	RepeatMasker	DNA/Kolobok-E	41596478	41597044	928	+	.	ID="rnd-6_family-1910";Tend="945";Tstart="523";shortTE="F";uid="48fbbd87-3478-4760-96a6-31250e290ba4"
CM017797.1	RepeatMasker	DNA	91101897	91102158	942	+	.	ID="dna4-2_ap";Tend="254";Tstart="1";shortTE="F";uid="6bc62b06-f5c9-49a1-afd6-2b87d026b036"
CM017797.1	RepeatMasker	DNA/hAT-Tip100	15399056	15399474	633	+	.	ID="RND-6_FAMILY-3153";Tend="1860";Tstart="1507";shortTE="F";uid="e4faf283-0b8d-4fd1-b0f6-e4474ed1bc09"
CM017797.1	RepeatMasker	DNA	82206695	82206890	765	+	.	ID="RND-5_FAMILY-8154";Tend="1247";Tstart="987";shortTE="F";uid="a409e7f1-e380-4a02-b0e1-62aa04092a26"
CM017797.1	RepeatMasker	Unknown	66387143	66387597	755	+	.	ID="RND-6_FAMILY-3281";Tend="5319";Tstart="4883";shortTE="F";uid="bafbc9a1-c68c-4dd3-9265-cf03e6773b11"
CM017797.1	RepeatMasker	DNA/hAT	89473608	89473766	477	+	.	ID="RND-6_FAMILY-20555";Tend="1338";Tstart="1185";shortTE="F";uid="5d643e20-6374-4cc5-a676-6d7172dc1221"
CM017797.1	RepeatMasker	DNA/hAT?	84168046	84168284	504	+	.	ID="RND-4_FAMILY-875";Tend="1622";Tstart="1389";shortTE="F";uid="e8825034-f039-4662-bf54-c2fc5b260c97"
CM017797.1	RepeatMasker	Unknown	82317448	82317732	746	+	.	ID="RND-6_FAMILY-4707";Tend="916";Tstart="600";shortTE="F";uid="15022546-cd89-46f1-a07b-141dae4f0e82"
CM017797.1	RepeatMasker	Unknown	31438228	31438464	986	+	.	ID="RND-5_FAMILY-2197";Tend="1130";Tstart="890";shortTE="F";uid="7941419e-e422-4feb-962c-bcae8663b0b9"
CM017797.1	RepeatMasker	DNA/Kolobok-E	54708412	54709486	5825	+	.	ID="rnd-6_family-6582";Tend="2335";Tstart="1114";shortTE="F";uid="d88f6555-0b97-45a1-92c1-10b753d2acc3"
CM017797.1	RepeatMasker	DNA/Ginger	52975506	52975749	1164	+	.	ID="RND-6_FAMILY-7638";Tend="1133";Tstart="899";shortTE="F";uid="e7bdae87-fa16-426c-a2e4-85031794d014"
CM017797.1	RepeatMasker	Retroposon?	79033144	79033901	1994	+	.	ID="RND-6_FAMILY-9961";Tend="1741";Tstart="858";shortTE="F";uid="b2fd301a-9659-4eb2-aa45-9c477e1ae4ad"
CM017797.1	RepeatMasker	Unknown	80989645	80989915	542	+	.	ID="RND-5_FAMILY-2210";Tend="1465";Tstart="1198";shortTE="F";uid="d12ebf8f-d5e6-4e59-94ca-036266c4e301"
CM017797.1	RepeatMasker	DNA/Ginger-1	24337798	24338818	758	+	.	ID="RND-6_FAMILY-3353";Tend="2313";Tstart="1111";shortTE="F";uid="44718901-8f7f-4aa3-803f-f1c81a2196e4"
CM017797.1	RepeatMasker	DNA/Ginger-1	18527539	18527734	684	+	.	ID="RND-6_FAMILY-8823";Tend="1093";Tstart="890";shortTE="F";uid="400cacdf-df71-4c37-9b6a-69e1b723d4f7"
CM017797.1	RepeatMasker	DNA/MULE-MuDR	48248806	48248982	1129	+	.	ID="RND-5_FAMILY-372";Tend="909";Tstart="743";shortTE="F";uid="eba18b2f-5e12-4dd7-b467-b93453e6d6c0"
CM017797.1	RepeatMasker	DNA/Ginger-1	28992863	28993519	1757	+	.	ID="RND-6_FAMILY-1840";TEgroup="ctg_1%7CRND-6_FAMILY-1840%7C1";Tend="1633";Tstart="734";shortTE="T";uid="88648a13-03f7-4942-a029-e851f1dcc2a4"
CM017797.1	RepeatMasker	DNA/Ginger-1	21229732	21229905	619	+	.	ID="RND-6_FAMILY-1417";Tend="1363";Tstart="1194";shortTE="F";uid="547bcae3-0621-4f30-81fc-df4eecfc316e"
CM017797.1	RepeatMasker	DNA/Ginger-1	40003872	40004054	642	+	.	ID="RND-6_FAMILY-566";Tend="1755";Tstart="1564";shortTE="F";uid="e43be614-5452-4edf-9186-1c3f581d59ca"
CM017797.1	RepeatMasker	DNA	87510179	87510493	598	+	.	ID="RND-6_FAMILY-15876";Tend="2779";Tstart="2539";shortTE="F";uid="b0ee835e-f17f-4131-83cc-25417397ffc1"
CM017797.1	RepeatMasker	DNA/hAT-Tip100	87504703	87504902	1101	+	.	ID="DNA8-107_AP";Tend="373";Tstart="179";shortTE="F";uid="4260753e-0e04-43b1-8539-6ac9a34b347e"
CM017797.1	RepeatMasker	DNA/hAT-Tip100	32569896	32570040	757	+	.	ID="RND-5_FAMILY-9502";Tend="1120";Tstart="978";shortTE="F";uid="fccd9f09-a15a-4d37-b1c3-a0f0b98f6071"
CM017797.1	RepeatMasker	RC/Helitron	75968270	75968478	1463	+	.	ID="RND-6_FAMILY-10189";Tend="1132";Tstart="923";shortTE="F";uid="da31d285-731e-4f47-ae7e-b3fb7cc94e8b"
CM017797.1	RepeatMasker	LINE/R1	50582250	50582387	930	+	.	ID="RND-6_FAMILY-8377";Tend="1473";Tstart="1334";shortTE="F";uid="72af2419-43c8-4170-9156-dc37423db859"
CM017797.1	RepeatMasker	DNA/Sola-1	7908195	7909705	1950	+	.	ID="SOLA1-3_LMI";Tend="2545";Tstart="1048";shortTE="F";uid="cd9a4810-004f-430c-a234-8720e145c1d4"
CM017797.1	RepeatMasker	DNA/hAT	45187869	45187991	655	+	.	ID="RND-6_FAMILY-20555";Tend="1309";Tstart="1184";shortTE="F";uid="46c6508e-5f0a-4853-b3cd-a47d7363c8eb"
CM017797.1	RepeatMasker	DNA	14976596	14977202	4111	+	.	ID="TTAA20_AP";Tend="663";Tstart="1";shortTE="F";uid="1d87f278-fb2e-4079-a839-95e4fb61f658"
CM017797.1	RepeatMasker	Unknown	84799507	84799759	1502	+	.	ID="RND-1_FAMILY-16";Tend="1261";Tstart="990";shortTE="F";uid="a3bca8ec-e044-4fab-89f9-d0af804835c7"
CM017797.1	RepeatMasker	Retroposon?	26360547	26360686	470	+	.	ID="RND-6_FAMILY-14239";Tend="417";Tstart="276";shortTE="F";uid="70f55073-e4a5-4107-b615-e3b81d3c53a6"
CM017797.1	RepeatMasker	DNA	8440996	8441528	2859	+	.	ID="TTAA14_AP";Tend="551";Tstart="1";shortTE="F";uid="cf9457bd-a20b-4e43-b821-a1ccdc18b820"
CM017797.1	RepeatMasker	DNA/hAT	35849633	35850157	3481	+	.	ID="RND-6_FAMILY-7012";Tend="1490";Tstart="939";shortTE="F";uid="b70ca508-15ee-4b02-bb03-6cc46f2b3af7"
CM017797.1	RepeatMasker	Unknown	19997317	19997508	1051	+	.	ID="RND-1_FAMILY-189";TEgroup="ctg_1%7CRND-1_FAMILY-189%7C2";Tend="1206";Tstart="1010";shortTE="F";uid="b9a13732-873e-41c9-b56b-5224daec7b95"
CM017797.1	RepeatMasker	DNA/Kolobok-E	78639220	78639371	578	+	.	ID="RND-5_FAMILY-2786";Tend="878";Tstart="747";shortTE="F";uid="907a53f3-181a-4230-a40d-2dec22aded59"
CM017797.1	RepeatMasker	DNA/Kolobok-E	17507331	17507855	4418	+	.	ID="RND-1_FAMILY-57";Tend="2101";Tstart="1574";shortTE="F";uid="623d412a-f7d4-4c14-a305-96974c1402a5"
CM017797.1	RepeatMasker	DNA/Kolobok-E	93539903	93540688	6107	+	.	ID="RND-6_FAMILY-6582";Tend="1648";Tstart="856";shortTE="F";uid="5c16f182-45ba-4583-a09b-03a3e698d5d6"
CM017797.1	RepeatMasker	DNA	80692926	80693359	752	+	.	ID="RND-6_FAMILY-9007";Tend="2692";Tstart="2294";shortTE="F";uid="5208c352-3af7-4255-9f87-d5b4555b26fd"
CM017797.1	RepeatMasker	DNA/Kolobok-E	1189254	1190138	6410	+	.	ID="RND-5_FAMILY-12007";Tend="1832";Tstart="922";shortTE="F";uid="abb80fc3-d424-4116-bbd7-14514d6dc36c"
CM017797.1	RepeatMasker	DNA/hAT-Charlie	98906559	98906729	1361	+	.	ID="RND-6_FAMILY-38651";Tend="1123";Tstart="955";shortTE="F";uid="cfca7910-eff6-4a13-aafb-e26d64eff4e8"
CM017797.1	RepeatMasker	DNA	75406672	75406973	1049	+	.	ID="DNA4-2_AP";Tend="767";Tstart="459";shortTE="F";uid="6d177a9f-cf99-4fcb-8d8e-7f27ae9dca0e"
CM017797.1	RepeatMasker	DNA	45597784	45597943	607	+	.	ID="DNAX-2_AP";Tend="158";Tstart="4";shortTE="F";uid="d3e8d160-696c-4a9d-98de-27a4fefac38a"
CM017797.1	RepeatMasker	Unknown	14458916	14459112	427	+	.	ID="RND-6_FAMILY-22838";Tend="1279";Tstart="1114";shortTE="F";uid="347bc066-91b1-46c4-8e48-01cccebf4007"
CM017797.1	RepeatMasker	DNA/PIF-ISL2EU	8032328	8032881	1211	+	.	ID="RND-5_FAMILY-1532";Tend="1484";Tstart="916";shortTE="F";uid="8c8f9ae5-2ec0-4b6f-bf61-069a72d9a615"
CM017797.1	RepeatMasker	DNA/MULE-MuDR	20084051	20085895	7189	+	.	ID="rnd-6_family-25097";Tend="1528";Tstart="12";shortTE="F";uid="c0e0edfa-dc55-4540-b084-f4529934bc61"
CM017797.1	RepeatMasker	Retroposon?	8523970	8524215	608	+	.	ID="SINE2-2_AP";Tend="248";Tstart="1";shortTE="F";uid="dc6c7d32-b040-46d7-915d-34734f7bc05c"
CM017797.1	RepeatMasker	DNA/hAT-hAT19	3276257	3276387	795	+	.	ID="RND-6_FAMILY-22572";Tend="1199";Tstart="1067";shortTE="F";uid="6ac36299-e8c1-45bf-b81c-361dc057cbf5"
CM017797.1	RepeatMasker	DNA/Ginger-1	73062557	73063113	3709	+	.	ID="RND-6_FAMILY-23998";Tend="1522";Tstart="962";shortTE="F";uid="88c0c021-55a6-40c3-ae6e-35f0a1c0a165"
CM017797.1	RepeatMasker	DNA/MULE-MuDR	73946342	73946988	3017	+	.	ID="RND-4_FAMILY-952";Tend="1660";Tstart="1019";shortTE="F";uid="ae191695-d943-41c3-b385-4da40facca09"
CM017797.1	RepeatMasker	DNA	101408087	101408582	3195	+	.	ID="TTAA16_AP";Tend="569";Tstart="5";shortTE="F";uid="b3e15924-c67f-4746-918b-0391da51a96b"
CM017797.1	RepeatMasker	DNA/Ginger-1	33670872	33671277	2058	+	.	ID="RND-6_FAMILY-3353";Tend="2334";Tstart="1905";shortTE="F";uid="537ed380-7b58-4f58-8495-9771a7913e16"
CM017797.1	RepeatMasker	DNA/Ginger-1	61953896	61955307	9681	+	.	ID="RND-6_FAMILY-649";Tend="2338";Tstart="887";shortTE="F";uid="8153782f-cac9-4640-bf2d-4b3b06b2fd71"
CM017797.1	RepeatMasker	DNA	88310538	88310731	437	+	.	ID="RND-5_FAMILY-5831";Tend="1358";Tstart="1164";shortTE="F";uid="088dcccc-dbcb-48aa-8f53-011ab26556a3"
CM017797.1	RepeatMasker	DNA/Ginger-1	9854907	9855104	866	+	.	ID="RND-4_FAMILY-1107";Tend="1025";Tstart="831";shortTE="F";uid="2de8982d-3e12-4deb-a7be-e70b302b6903"
CM017797.1	RepeatMasker	DNA/hAT-Charlie	30587551	30587677	612	+	.	ID="RND-6_FAMILY-11741";Tend="1078";Tstart="955";shortTE="F";uid="933bb726-a493-4ca8-9c9e-621d240ba746"
CM017797.1	RepeatMasker	DNA	26640426	26640683	658	+	.	ID="DNA4-3_AP";Tend="282";Tstart="1";shortTE="F";uid="2b89a035-9c84-447e-a725-fbb6eafa5654"
CM017797.1	RepeatMasker	DNA/Ginger-1	76693401	76694460	7499	+	.	ID="RND-6_FAMILY-649";Tend="1964";Tstart="880";shortTE="F";uid="f9eaf70c-62c1-484d-8225-f4e59d79be7e"
CM017797.1	RepeatMasker	DNA	48403878	48404108	1694	+	.	ID="TTAA2C_AP";Tend="423";Tstart="193";shortTE="F";uid="a8bcb3cf-dc04-4577-bef5-dbf8357fc191"
CM017797.1	RepeatMasker	Retroposon?	26358331	26358473	636	+	.	ID="RND-6_FAMILY-32040";Tend="946";Tstart="771";shortTE="F";uid="db88736b-2b42-4d90-8108-c8780845b211"
CM017797.1	RepeatMasker	DNA	52340235	52340395	772	+	.	ID="RND-6_FAMILY-23209";Tend="1682";Tstart="1519";shortTE="F";uid="31fe89e6-0c15-4224-81b0-74dc5e9980c6"
CM017797.1	RepeatMasker	DNA/hAT-Ac	19509349	19510538	7116	+	.	ID="RND-6_FAMILY-28395";Tend="1941";Tstart="801";shortTE="F";uid="ccd9fde7-6470-4e5f-9bfd-89456f594c56"
CM017797.1	RepeatMasker	Retroposon?	6349783	6350321	1548	+	.	ID="SINE2-1_AP";Tend="1419";Tstart="914";shortTE="F";uid="e0395ce6-b63f-4e9a-a29f-c8f35162ceae"
CM017797.1	RepeatMasker	Retroposon?	20390284	20391209	2055	+	.	ID="RND-6_FAMILY-9961";Tend="1766";Tstart="884";shortTE="F";uid="6d452976-9fce-494b-858f-47cc4d9fab6c"
CM017797.1	RepeatMasker	Retroposon?	13193204	13193599	2018	+	.	ID="RND-6_FAMILY-9961";Tend="1843";Tstart="1387";shortTE="F";uid="c6146727-0a1a-4493-95c0-30af6322a3fd"
CM017797.1	RepeatMasker	DNA	17562657	17563179	3985	+	.	ID="TTAA19_AP";Tend="528";Tstart="1";shortTE="F";uid="f6900263-0edc-456d-95f8-20d61e36913d"
CM017797.1	RepeatMasker	LINE/CR1	79994987	79995230	1279	+	.	ID="RND-5_FAMILY-599";Tend="1204";Tstart="943";shortTE="F";uid="5f229f39-d334-46a9-bd81-3080dc827a3c"
CM017797.1	RepeatMasker	DNA/Kolobok-E	39828071	39828177	995	+	.	ID="KOLOBOKE-3_AP";Tend="5277";Tstart="4926";shortTE="F";uid="5e9c1592-4660-46f5-8487-6b230d89a797"
CM017797.1	RepeatMasker	DNA	53195713	53196062	978	+	.	ID="DNA4-2_AP";Tend="352";Tstart="1";shortTE="F";uid="23205bac-2e7f-472b-adc5-6a57ba4dae28"
CM017797.1	RepeatMasker	DNA	88735850	88736466	1244	+	.	ID="DNA4-2_AP";TEgroup="ctg_1%7CDNA4-2_AP%7C31";Tend="769";Tstart="1";shortTE="F";uid="8a2c8672-41a0-4345-8c5e-1d34779dc40e"
CM017797.1	RepeatMasker	RC/Helitron	53469815	53470009	595	+	.	ID="RND-6_FAMILY-7964";Tend="1508";Tstart="1304";shortTE="F";uid="dbb655f5-8046-4804-9f0f-954c395345bb"
CM017797.1	RepeatMasker	DNA/Ginger-1	60578772	60579167	2361	+	.	ID="RND-6_FAMILY-1530";Tend="1752";Tstart="1375";shortTE="F";uid="151ec317-10aa-4c9e-9cc6-41c20023e6d0"
CM017797.1	RepeatMasker	RC/Helitron	88177406	88177644	723	+	.	ID="RND-5_FAMILY-3092";Tend="1226";Tstart="997";shortTE="F";uid="9880ed9a-98be-42b3-8be1-9eed11385231"
CM017797.1	RepeatMasker	DNA/hAT-Tip100	83904004	83905210	9936	+	.	ID="RND-6_FAMILY-11527";Tend="1890";Tstart="678";shortTE="F";uid="73c6323a-d4c8-482d-8b61-9f195286caa6"
CM017797.1	RepeatMasker	DNA/Ginger-1	1808296	1809223	6115	+	.	ID="RND-6_FAMILY-6590";Tend="1814";Tstart="902";shortTE="F";uid="e7f4d06c-86b0-4c69-ae4d-2365c86d673c"
CM017797.1	RepeatMasker	DNA/Kolobok-E	31003047	31003390	2249	+	.	ID="RND-6_FAMILY-15326";Tend="2308";Tstart="1972";shortTE="F";uid="43a71036-be7a-4a07-9275-e3dd610a98b7"
CM017797.1	RepeatMasker	RC/Helitron	48884508	48884766	1230	+	.	ID="RND-5_FAMILY-3092";Tend="1328";Tstart="1061";shortTE="F";uid="2e7adfef-c9db-4a98-b725-3000794b305b"
CM017797.1	RepeatMasker	DNA/Ginger-1	53841498	53842954	10006	+	.	ID="RND-6_FAMILY-566";Tend="2325";Tstart="880";shortTE="F";uid="7598cc2d-9e59-4222-8444-1ed8695e2404"
CM017797.1	RepeatMasker	DNA	94841209	94841637	2792	+	.	ID="TTAA7_AP";Tend="434";Tstart="1";shortTE="F";uid="5192e6d5-1fad-43f7-9a84-3914947394a6"
CM017797.1	RepeatMasker	DNA/TcMar-m44	45650513	45650757	974	+	.	ID="MARINERN-1B_AP";Tend="243";Tstart="1";shortTE="F";uid="47fff09e-86d7-4d9e-8eaa-71a574a30312"
CM017797.1	RepeatMasker	DNA/TcMar-m44	2009819	2010050	1223	+	.	ID="MARINERN-1B_AP";Tend="244";Tstart="2";shortTE="F";uid="3db266bc-7913-436f-8d99-5c86e634f99e"
CM017797.1	RepeatMasker	RC/Helitron	54340284	54341391	9768	+	.	ID="RND-5_FAMILY-1368";Tend="3794";Tstart="2682";shortTE="F";uid="d63ab15a-15ff-4c2b-8730-47134eb63e2a"
CM017797.1	RepeatMasker	DNA	55698476	55698747	1189	+	.	ID="RND-1_FAMILY-338";Tend="1064";Tstart="793";shortTE="F";uid="fc97d777-95d0-4530-9276-9b5cf8e395ef"
CM017797.1	RepeatMasker	Unknown	65657333	65657654	1999	+	.	ID="RND-1_FAMILY-18";Tend="1214";Tstart="867";shortTE="F";uid="f446c951-9111-4b4b-8250-fd48858171e3"
CM017797.1	RepeatMasker	DNA/hAT-Tip100	58469030	58469217	559	+	.	ID="DNA8-16B_AP";Tend="167";Tstart="1";shortTE="F";uid="fe6f1278-2264-4518-b0fe-fe490fb05a5d"
CM017797.1	RepeatMasker	Unknown	72133175	72133309	440	+	.	ID="RND-6_FAMILY-1873";Tend="1064";Tstart="950";shortTE="F";uid="1ececcc8-b476-4303-848a-de0be65dd88f"
CM017797.1	RepeatMasker	DNA	31514135	31514441	823	+	.	ID="TTAA2D_AP";Tend="358";Tstart="90";shortTE="F";uid="eb27c48f-1970-41fb-80fc-37a359c3760d"
CM017797.1	RepeatMasker	Unknown	34446996	34447320	2658	+	.	ID="RND-1_FAMILY-371";Tend="1294";Tstart="953";shortTE="F";uid="3e014621-d27a-4532-9d5c-76bae6a695a1"
CM017797.1	RepeatMasker	DNA	46549321	46549831	1673	+	.	ID="DNA4-2_AP";Tend="710";Tstart="204";shortTE="F";uid="90cbff23-dd41-409c-aa1e-e59b9b449793"
CM017797.1	RepeatMasker	DNA/Ginger-2	96042682	96042848	1040	+	.	ID="RND-5_FAMILY-1253";Tend="2879";Tstart="2713";shortTE="F";uid="d7a83eba-b5e5-4ed0-b5a9-93bacc6ebc3c"
CM017797.1	RepeatMasker	Unknown	12662760	12662956	1072	+	.	ID="RND-1_FAMILY-18";Tend="1181";Tstart="971";shortTE="F";uid="77a2eea7-da31-4329-a7a0-a2c511ef88d2"
CM017797.1	RepeatMasker	DNA	28870997	28871250	776	+	.	ID="dna4-1_ap";Tend="462";Tstart="147";shortTE="F";uid="2f78ed0f-0860-4ba4-b0f5-8d9a5129f38a"
CM017797.1	RepeatMasker	DNA	1634598	1634728	612	+	.	ID="dna4-2_ap";Tend="769";Tstart="639";shortTE="F";uid="02d2ab79-0d26-4573-a944-f0276ab96369"
CM017797.1	RepeatMasker	LINE/CR1	65461759	65462703	4872	+	.	ID="RND-6_FAMILY-22775";Tend="1472";Tstart="568";shortTE="F";uid="6b4aa4bf-692d-45b4-9ae7-86b8d63e1135"
CM017797.1	RepeatMasker	DNA/hAT-Tip100	93283076	93283413	820	+	.	ID="RND-6_FAMILY-50";Tend="2497";Tstart="2149";shortTE="F";uid="1b50cd78-1aa1-420b-b82b-43d76f52d4ca"
CM017797.1	RepeatMasker	DNA/hAT	97016248	97016753	1276	+	.	ID="RND-1_FAMILY-83";Tend="4995";Tstart="4428";shortTE="F";uid="cb8189ca-299f-4191-a259-c5b377eee80f"
CM017797.1	RepeatMasker	DNA/hAT	66134182	66134552	2392	+	.	ID="DNA8-53_AP";Tend="391";Tstart="1";shortTE="F";uid="d01417f4-ec70-4381-b52e-fc94f639f555"
CM017797.1	RepeatMasker	DNA/hAT-hAT19	27826077	27826298	1194	+	.	ID="DNA8-71B_AP";Tend="221";Tstart="7";shortTE="F";uid="b61ee6d1-aa65-4db4-852d-d5919a351f44"
CM017797.1	RepeatMasker	DNA/hAT?	55929519	55929625	454	+	.	ID="RND-6_FAMILY-25429";Tend="825";Tstart="720";shortTE="F";uid="3d82b044-56aa-443a-baf5-9b39d95235fb"
CM017797.1	RepeatMasker	DNA/Ginger-1	21604148	21604413	662	+	.	ID="rnd-6_family-5073";Tend="1812";Tstart="1562";shortTE="F";uid="46ad6f0c-77f7-4ef5-b303-0285a2281972"
CM017797.1	RepeatMasker	DNA	22173826	22174177	483	+	.	ID="ttaa3b_ap";Tend="398";Tstart="51";shortTE="F";uid="f68c49f3-962b-452f-a25f-c977072d1802"
CM017797.1	RepeatMasker	DNA	24188471	24188598	405	+	.	ID="DNA8-88_AP";Tend="620";Tstart="499";shortTE="F";uid="3a203161-1fba-46d7-b1ea-e6fe34625d88"
CM017797.1	RepeatMasker	DNA/hAT-Tip100	32241038	32241181	877	+	.	ID="RND-5_FAMILY-6670";Tend="1114";Tstart="957";shortTE="F";uid="2fb943af-191f-47c1-aa89-f12cd2464c93"
CM017797.1	RepeatMasker	Retroposon?	97622874	97623261	1808	+	.	ID="RND-6_FAMILY-9961";Tend="1766";Tstart="1331";shortTE="F";uid="ea61c1ff-654c-4e91-9869-e7284600c7e3"
CM017797.1	RepeatMasker	DNA	88019141	88019284	628	+	.	ID="TTAA18B_AP";Tend="147";Tstart="10";shortTE="F";uid="ad8a95c8-7b46-4dab-b18b-4cdafcc74322"
CM017797.1	RepeatMasker	DNA/TcMar-m44	9295124	9295228	492	+	.	ID="RND-6_FAMILY-6703";Tend="1765";Tstart="1651";shortTE="F";uid="79bf71c8-0478-4219-93e1-195d1035aee6"
CM017797.1	RepeatMasker	DNA	57077407	57077894	3694	+	.	ID="RND-1_FAMILY-17";Tend="3298";Tstart="2793";shortTE="F";uid="6965f415-c02d-472f-8465-af58e71433cd"
CM017797.1	RepeatMasker	DNA/MULE-MuDR	27336880	27337141	1107	+	.	ID="RND-6_FAMILY-29316";TEgroup="ctg_1%7CRND-6_FAMILY-29316%7C2";Tend="2299";Tstart="419";shortTE="F";uid="390412ad-1fff-4ca0-a210-423b7b45fb47"
CM017797.1	RepeatMasker	DNA/Kolobok-E	90188963	90189282	2600	+	.	ID="RND-6_FAMILY-14191";Tend="2264";Tstart="1945";shortTE="F";uid="35220081-5740-43e8-99ee-0baea38271a7"
CM017797.1	RepeatMasker	LINE/I-Jockey	59562546	59562849	1801	+	.	ID="RND-6_FAMILY-2167";Tend="1776";Tstart="1475";shortTE="F";uid="7be74ab2-a779-488f-b9c8-ddc79a506f4c"
CM017797.1	RepeatMasker	Unknown	48070766	48070868	474	+	.	ID="RND-6_FAMILY-8598";Tend="2012";Tstart="1905";shortTE="F";uid="dc4bbcbe-cd3a-4183-85f1-8c84cbb5456f"
CM017797.1	RepeatMasker	DNA/Ginger-1	71540991	71541111	676	+	.	ID="RND-6_FAMILY-566";Tend="2325";Tstart="2207";shortTE="F";uid="02f7e26b-7b69-4c0b-83f4-f5edbca29222"
CM017797.1	RepeatMasker	Unknown	65796922	65797363	1212	+	.	ID="RND-5_FAMILY-2846";Tend="1437";Tstart="921";shortTE="F";uid="5bf04a97-5276-42e5-b316-d1a38fd5c356"
CM017797.1	RepeatMasker	DNA/hAT-Tip100	20190906	20191007	564	+	.	ID="HAT-3_AP";Tend="2468";Tstart="2349";shortTE="F";uid="dae92d02-3497-46a0-81b3-5a17e6e7dafb"
CM017797.1	RepeatMasker	DNA/hAT?	46479532	46479760	405	+	.	ID="RND-4_FAMILY-875";Tend="1319";Tstart="1042";shortTE="F";uid="c5e03c30-dee1-41b0-8e49-bb396a5f9362"
CM017797.1	RepeatMasker	LTR/Gypsy	83529546	83529940	3558	+	.	ID="RND-6_FAMILY-3254";Tend="925";Tstart="531";shortTE="F";uid="e21219ac-6a63-4964-813b-8345070b2c08"
CM017797.1	RepeatMasker	DNA/PIF-ISL2EU	28249978	28250394	806	+	.	ID="RND-5_FAMILY-1532";TEgroup="ctg_1%7CRND-5_FAMILY-1532%7C7";Tend="1604";Tstart="1271";shortTE="F";uid="9f21de41-7238-4e57-b3fb-d3ec961bea9c"
CM017797.1	RepeatMasker	DNA	236790	236892	429	+	.	ID="TTAA2D_AP";Tend="104";Tstart="4";shortTE="F";uid="55599b06-722a-416c-a3a1-ff43be8d7e7c"
CM017797.1	RepeatMasker	DNA/Ginger-1	16587298	16588809	10003	+	.	ID="RND-6_FAMILY-566";Tend="2335";Tstart="864";shortTE="F";uid="142880b1-0142-44f9-9b62-fe307f616c6c"
CM017797.1	RepeatMasker	DNA/Kolobok-E	77721347	77721713	768	+	.	ID="RND-6_FAMILY-6582";Tend="2316";Tstart="1958";shortTE="F";uid="2c716739-ee94-4a18-9eee-ed4810b49f3a"
CM017797.1	RepeatMasker	DNA/Ginger-1	12034978	12035294	1950	+	.	ID="RND-6_FAMILY-649";Tend="2370";Tstart="2029";shortTE="F";uid="cf1be369-8c8f-4230-be48-aefaa5a119c4"
CM017797.1	RepeatMasker	DNA	91732014	91733049	7946	+	.	ID="RND-1_FAMILY-302";Tend="1965";Tstart="872";shortTE="F";uid="ed0c90a2-2134-4e87-8999-5e7b57a00c13"
CM017797.1	RepeatMasker	Retroposon?	28027786	28028272	1021	+	.	ID="SINE2-1_AP";Tend="1394";Tstart="914";shortTE="F";uid="ab67b9e7-426a-4ce8-962b-43cddf1b8f65"
CM017797.1	RepeatMasker	Retroposon?	13753287	13753650	1898	+	.	ID="SINE2-1_AP";Tend="1002";Tstart="616";shortTE="F";uid="cc1e3a17-3250-47e8-a3ac-beceabce6273"
CM017797.1	RepeatMasker	DNA/hAT-Tip100	29580696	29580955	449	+	.	ID="RND-5_FAMILY-4004";Tend="1361";Tstart="1126";shortTE="F";uid="669dce9a-63a7-42a2-bdbc-91f2074a3306"
CM017797.1	RepeatMasker	DNA	49368357	49369108	3789	+	.	ID="DNA4-2_AP";Tend="766";Tstart="1";shortTE="F";uid="5c725764-0a86-46d2-9fb0-63e155fa25f7"
CM017797.1	RepeatMasker	DNA	58607279	58608901	5129	+	.	ID="RND-6_FAMILY-1648";Tend="2245";Tstart="648";shortTE="F";uid="4c97aeef-3a8f-4753-bc89-7e50ea4e7ade"
CM017797.1	RepeatMasker	Unknown	63133787	63134059	1301	+	.	ID="RND-5_FAMILY-9829";Tend="1013";Tstart="742";shortTE="F";uid="dfa47337-089b-402f-aa9e-b1bcf49bd92d"
CM017797.1	RepeatMasker	RC/Helitron	81525523	81525668	432	+	.	ID="RND-6_FAMILY-8702";Tend="1852";Tstart="1661";shortTE="F";uid="0db1ea9a-e760-4626-958d-6859563a6484"
CM017797.1	RepeatMasker	DNA	59082702	59082816	433	+	.	ID="RND-6_FAMILY-782";Tend="1147";Tstart="1045";shortTE="F";uid="018901d1-1c39-4c1d-a6c0-ac4eab6af968"
CM017797.1	RepeatMasker	LINE/I-Jockey	31882644	31883133	2908	+	.	ID="RND-6_FAMILY-3048";Tend="1328";Tstart="837";shortTE="F";uid="fb4f2d7d-94b7-413b-820d-a3547ffb197e"
CM017797.1	RepeatMasker	DNA/hAT-Tip100	74940973	74941103	636	+	.	ID="DNA8-113_AP";Tend="163";Tstart="39";shortTE="F";uid="ec4cef9e-8944-4b9a-9e0f-0d0573c39e5d"
CM017797.1	RepeatMasker	Unknown	80241997	80242319	1190	+	.	ID="RND-1_FAMILY-44";Tend="1233";Tstart="891";shortTE="F";uid="b3f02062-cb59-43b7-b55e-88deaeca70fb"
CM017797.1	RepeatMasker	DNA/Ginger-1	101830	102059	719	+	.	ID="rnd-6_family-9179";Tend="1293";Tstart="1096";shortTE="F";uid="dc4c70bb-b66d-4893-9991-a1d6186e5482"
CM017797.1	RepeatMasker	Retroposon?	12931336	12931500	438	+	.	ID="SINE2-2_AP";Tend="1998";Tstart="1832";shortTE="F";uid="ca3cfb57-eb46-4acb-b39f-79e3a4b14145"
CM017797.1	RepeatMasker	Unknown	72809255	72809542	511	+	.	ID="RND-6_FAMILY-15133";Tend="1335";Tstart="1043";shortTE="F";uid="bfb93ecc-cf3f-4acd-b4b0-f07ebd29c214"
CM017797.1	RepeatMasker	DNA/TcMar-m44	62056787	62056908	761	+	.	ID="dnax-3b_ap";Tend="138";Tstart="17";shortTE="F";uid="fa03d66a-a5a7-43bc-8238-5c86ffa7c2f8"
CM017797.1	RepeatMasker	Unknown	97055225	97057965	20893	+	.	ID="RND-1_FAMILY-92";Tend="5359";Tstart="2555";shortTE="F";uid="1885da04-c2d5-4190-84ea-981f7ee94d99"
CM017797.1	RepeatMasker	DNA/hAT?	9030847	9031156	1254	+	.	ID="RND-5_FAMILY-560";Tend="1973";Tstart="1667";shortTE="F";uid="0e5e1045-78f8-4146-8896-e85aa5e0a94c"
CM017797.1	RepeatMasker	LINE/I-Jockey	3907594	3908060	977	+	.	ID="RND-6_FAMILY-1658";Tend="1975";Tstart="1543";shortTE="F";uid="63c37363-0a6b-4d2c-9aec-2ab679e381cf"
CM017797.1	RepeatMasker	Retroposon?	61424114	61424506	922	+	.	ID="SINE2-1_AP";Tend="1760";Tstart="1274";shortTE="F";uid="3f42223c-824c-42f7-ada1-8576b0acb511"
CM017797.1	RepeatMasker	DNA	7983495	7984550	7135	+	.	ID="RND-1_FAMILY-335";Tend="1946";Tstart="873";shortTE="F";uid="dba6f05f-ca7e-4d5c-8b56-5cf1746bd7b9"
CM017797.1	RepeatMasker	DNA/Ginger-1	99933223	99933440	590	+	.	ID="RND-6_FAMILY-566";Tend="2326";Tstart="2095";shortTE="F";uid="9800aa59-8f68-43f3-bd31-4c09fd7841e8"
CM017797.1	RepeatMasker	DNA/MULE-MuDR	97334674	97334784	437	+	.	ID="RND-6_FAMILY-3665";Tend="327";Tstart="219";shortTE="F";uid="85e18de2-e38d-4af4-9ddb-fdb8b8f017bc"
CM017797.1	RepeatMasker	RC/Helitron	50250946	50251223	991	+	.	ID="RND-5_FAMILY-3092";Tend="967";Tstart="688";shortTE="F";uid="772eece2-b252-446d-a7c1-88af57da3300"
CM017797.1	RepeatMasker	Unknown	34638765	34638897	738	+	.	ID="RND-1_FAMILY-189";Tend="1146";Tstart="1015";shortTE="F";uid="2d7e88b5-8632-4b68-802f-f9e98a323e52"
CM017797.1	RepeatMasker	DNA/hAT-Tip100	43318838	43319815	6529	+	.	ID="RND-6_FAMILY-444";Tend="1771";Tstart="799";shortTE="F";uid="c0e058e9-7b0f-4dc8-acde-6188281fd3e6"
CM017797.1	RepeatMasker	DNA/hAT-hAT19	18539442	18539665	497	+	.	ID="DNA8-64B_AP";Tend="348";Tstart="69";shortTE="F";uid="b28416f0-9347-4929-b833-b5fe28ab75d3"
CM017797.1	RepeatMasker	Retroposon?	78822657	78822797	423	+	.	ID="RND-6_FAMILY-8816";Tend="670";Tstart="538";shortTE="F";uid="723112fe-b4f8-478d-8861-8ad8ca9b06ba"
CM017797.1	RepeatMasker	DNA	85974068	85974425	2315	+	.	ID="DNA4-3_AP";Tend="364";Tstart="3";shortTE="F";uid="699c3a18-ad45-4736-988f-1730bac0793d"
CM017797.1	RepeatMasker	RC/Helitron	94832327	94834959	19415	+	.	ID="RND-1_FAMILY-264";Tend="3131";Tstart="63";shortTE="F";uid="ec3fe7df-3e5a-4211-ad89-34fc4a118d31"
CM017797.1	RepeatMasker	DNA/hAT-hAT19	63125699	63126031	402	+	.	ID="RND-6_FAMILY-9539";Tend="12218";Tstart="11825";shortTE="F";uid="5527d952-c6c5-44f4-b08e-aaee7aba23fd"
CM017797.1	RepeatMasker	DNA	26603209	26603373	1226	+	.	ID="TTAA16_AP";Tend="179";Tstart="5";shortTE="F";uid="e5d24071-ac5a-462c-be7b-cf10d8ee0873"
CM017797.1	RepeatMasker	RC/Helitron	5732853	5733089	1054	+	.	ID="RND-3_FAMILY-395";Tend="1160";Tstart="927";shortTE="F";uid="01bed660-82c7-4b6e-b3c6-06e6b3b65bc5"
CM017797.1	RepeatMasker	DNA/Ginger-1	6749957	6750426	1984	+	.	ID="RND-6_FAMILY-15039";TEgroup="ctg_1%7CRND-6_FAMILY-15039%7C2";Tend="1500";Tstart="877";shortTE="F";uid="77cc307c-3918-4a94-b83e-114095d41148"
CM017797.1	RepeatMasker	DNA/Ginger-1	30473802	30474035	1172	+	.	ID="rnd-1_family-196";Tend="1116";Tstart="909";shortTE="F";uid="3286ff76-0d18-4bbf-9c7c-196e1ccd2fb2"
CM017797.1	RepeatMasker	Unknown	99967126	99967791	5629	+	.	ID="RND-5_FAMILY-1164";Tend="1620";Tstart="940";shortTE="F";uid="3a817a23-5376-4db1-8f62-ed5cba14efc6"
CM017797.1	RepeatMasker	LINE/I-Jockey	96045012	96045590	3765	+	.	ID="RND-5_FAMILY-3176";Tend="735";Tstart="165";shortTE="F";uid="8b731b87-710f-47fb-b59a-c79c5c08dde9"
CM017797.1	RepeatMasker	DNA/hAT-Tip100	26129362	26129532	861	+	.	ID="RND-4_FAMILY-77";Tend="1104";Tstart="930";shortTE="F";uid="fa7867c7-9dc0-4489-8605-d8d17e8257fb"
CM017797.1	RepeatMasker	RC/Helitron	97795438	97796272	4231	+	.	ID="HELITRON-1_RPR";Tend="3017";Tstart="2188";shortTE="F";uid="8ba11e0d-3fbb-41ff-99a9-ea0a87e2c9e6"
CM017797.1	RepeatMasker	Retroposon?	2268502	2268602	436	+	.	ID="RND-6_FAMILY-2540";Tend="336";Tstart="249";shortTE="F";uid="0f2cd5e1-7dab-4428-9ebd-975e86bddd44"
CM017797.1	RepeatMasker	Unknown	57561890	57562282	2626	+	.	ID="RND-5_FAMILY-5957";Tend="1337";Tstart="951";shortTE="F";uid="f5bea544-5c99-40d3-89d1-a848e0c73a50"
CM017797.1	RepeatMasker	DNA/Kolobok-E	84007490	84007659	577	+	.	ID="RND-6_FAMILY-982";Tend="3123";Tstart="2973";shortTE="F";uid="319dcbd8-c488-44d3-b376-9a5e9f381acf"
CM017797.1	RepeatMasker	Unknown	94574419	94574854	2451	+	.	ID="RND-6_FAMILY-8902";Tend="1157";Tstart="741";shortTE="F";uid="9dfe238a-f621-4b84-ab44-874b74e9ee80"
CM017797.1	RepeatMasker	DNA	47972428	47972598	607	+	.	ID="dna4-2_ap";Tend="758";Tstart="595";shortTE="F";uid="d3611026-7460-43f0-8f18-c7ebe0572b36"
CM017797.1	RepeatMasker	DNA	69629233	69629611	1148	+	.	ID="DNA4-3_AP";Tend="543";Tstart="170";shortTE="F";uid="eaabf292-233a-4e21-b33d-b88a33a6b3c3"
CM017797.1	RepeatMasker	DNA	46106837	46107105	1158	+	.	ID="TTAA11_AP";Tend="322";Tstart="1";shortTE="F";uid="671c87db-c8bd-4f2f-b1b1-0bbd39b84c4d"
CM017797.1	RepeatMasker	DNA/Sola-1	96344526	96344794	2009	+	.	ID="SOLA1-7_AP";Tend="270";Tstart="1";shortTE="F";uid="36e251a5-a6cd-4dff-9dd1-70b9e014de29"
CM017797.1	RepeatMasker	DNA	94657063	94657224	448	+	.	ID="dna4-2b_ap";Tend="773";Tstart="624";shortTE="F";uid="0b2fb5af-62d0-4a46-b4b2-f795a1a041c3"
CM017797.1	RepeatMasker	Unknown	27313518	27313660	784	+	.	ID="RND-6_FAMILY-12677";Tend="1109";Tstart="966";shortTE="F";uid="8e9ab579-194c-4e95-99ba-c05a83bb4951"
CM017797.1	RepeatMasker	DNA/hAT-Ac	57222599	57223161	3075	+	.	ID="rnd-6_family-19300";Tend="1347";Tstart="777";shortTE="F";uid="b2beeebd-c876-48c7-b287-679d36238da1"
CM017797.1	RepeatMasker	DNA/Ginger-1	32912588	32912693	1525	+	.	ID="RND-6_FAMILY-5073";Tend="1446";Tstart="1344";shortTE="F";uid="771b2ab7-227d-4c7a-b912-b58a52dbff08"
CM017797.1	RepeatMasker	DNA/Kolobok-E	57086943	57087458	1434	+	.	ID="RND-5_FAMILY-12007";Tend="1682";Tstart="1139";shortTE="F";uid="261740f2-7284-4184-8db5-680af46c6cb5"
CM017797.1	RepeatMasker	DNA/Ginger-1	87431575	87431780	770	+	.	ID="RND-6_FAMILY-566";Tend="2326";Tstart="2110";shortTE="F";uid="1c536e8e-a55f-417c-a934-68fc3e54ae9b"
CM017797.1	RepeatMasker	Retroposon?	87618852	87619069	856	+	.	ID="RND-1_FAMILY-305";Tend="2414";Tstart="2200";shortTE="F";uid="6c5c9952-c608-421a-ade1-7f4b8bd4e842"
CM017797.1	RepeatMasker	DNA/hAT-Tip100	16888659	16888793	874	+	.	ID="DNA8-102_AP";Tend="155";Tstart="1";shortTE="F";uid="4bb7d342-60cb-47e3-94d9-f0e6141567a7"
CM017797.1	RepeatMasker	DNA/MULE-MuDR	90811435	90811776	732	+	.	ID="RND-6_FAMILY-1393";Tend="1828";Tstart="1469";shortTE="F";uid="791ad3f2-1f32-4a8b-8139-d177ca67e822"
CM017797.1	RepeatMasker	RC/Helitron	41167348	41167720	2287	+	.	ID="RND-6_FAMILY-14153";Tend="1163";Tstart="781";shortTE="F";uid="220bc06f-9f51-4b51-a270-60bfcea8eb0b"
CM017797.1	RepeatMasker	DNA/hAT-Tip100	44783849	44784085	1068	+	.	ID="RND-6_FAMILY-21389";Tend="391";Tstart="173";shortTE="F";uid="8ba4e222-42f7-4a56-acdf-6bf8725786cd"
CM017797.1	RepeatMasker	DNA/MULE-MuDR	57136594	57136929	1033	+	.	ID="RND-6_FAMILY-1393";Tend="1227";Tstart="854";shortTE="F";uid="3dc949cb-546a-4388-b2f8-129ef04b2738"
CM017797.1	RepeatMasker	DNA/Kolobok-E	4015470	4016897	9246	+	.	ID="RND-6_FAMILY-15326";Tend="2306";Tstart="852";shortTE="F";uid="4c6055a3-7a7c-480e-8d37-0eea78d08676"
CM017797.1	RepeatMasker	RC/Helitron	17038492	17038744	1626	+	.	ID="RND-6_FAMILY-3839";Tend="1248";Tstart="798";shortTE="F";uid="54909369-bcc4-473d-b463-23de8ffe24cb"
CM017797.1	RepeatMasker	DNA/Kolobok-E	56041121	56041231	520	+	.	ID="RND-1_FAMILY-191";Tend="3593";Tstart="3482";shortTE="F";uid="930978b0-d34b-4278-a07e-b18ea4ef026f"
CM017797.1	RepeatMasker	DNA	3300278	3300719	2448	+	.	ID="TTAA3B_AP";Tend="436";Tstart="1";shortTE="F";uid="c4b330ff-90c9-4614-a390-40dd7d148340"
CM017797.1	RepeatMasker	Unknown	25880756	25880939	570	+	.	ID="RND-4_FAMILY-1204";Tend="1130";Tstart="934";shortTE="F";uid="35d4ed03-533a-4610-865e-60bf8f698bb5"
CM017797.1	RepeatMasker	DNA/Ginger-1	41298453	41299469	6210	+	.	ID="rnd-6_family-5073";Tend="1942";Tstart="764";shortTE="F";uid="e711fe53-5e20-4958-9aaa-ce5f2437ddf5"
CM017797.1	RepeatMasker	Unknown	61380561	61380734	886	+	.	ID="RND-6_FAMILY-2003";Tend="931";Tstart="736";shortTE="F";uid="929d62cd-365f-4b1d-9f3b-cfd473d13646"
CM017797.1	RepeatMasker	Unknown	1049578	1049754	492	+	.	ID="RND-5_FAMILY-5957";Tend="1046";Tstart="903";shortTE="F";uid="b16e9001-c296-4531-8f34-3f7bd2e7f204"
CM017797.1	RepeatMasker	Retroposon?	56325009	56325577	3116	+	.	ID="RND-5_FAMILY-7389";Tend="2006";Tstart="833";shortTE="F";uid="2beebb4d-13aa-4ab9-b679-dee68e5a0885"
CM017797.1	RepeatMasker	DNA	96863796	96863958	551	+	.	ID="RND-6_FAMILY-23209";Tend="1682";Tstart="1516";shortTE="F";uid="98bdbeb2-708d-4bc1-93ed-d5df5a741cdf"
CM017797.1	RepeatMasker	Retroposon?	12584988	12585120	492	+	.	ID="RND-5_FAMILY-7389";Tend="2917";Tstart="2799";shortTE="F";uid="f6ac6e3b-5891-4473-8398-eaaf713fb4ce"
CM017797.1	RepeatMasker	Unknown	56656973	56657206	556	+	.	ID="RND-5_FAMILY-2732";TEgroup="ctg_1%7CRND-5_FAMILY-2732%7C8";Tend="2740";Tstart="932";shortTE="F";uid="e83c228c-f20a-4aab-8576-47e9a22635f8"
CM017797.1	RepeatMasker	Unknown	64350742	64351503	4875	+	.	ID="RND-6_FAMILY-8583";TEgroup="ctg_1%7CRND-6_FAMILY-8583%7C5";Tend="1521";Tstart="926";shortTE="F";uid="bc7160e5-73ef-4895-b27f-1610a127a85f"
CM017797.1	RepeatMasker	DNA	24719332	24719609	523	+	.	ID="DNAX-2_AP";Tend="446";Tstart="168";shortTE="F";uid="a5d2c076-ed92-46df-a23c-a660cfd117bc"
CM017797.1	RepeatMasker	Unknown	72600433	72601287	891	+	.	ID="RND-6_FAMILY-120";Tend="1062";Tstart="295";shortTE="F";uid="1392a5ba-694f-4741-b25d-53943e97bdfd"
CM017797.1	RepeatMasker	DNA/Ginger-1	82929501	82929716	714	+	.	ID="RND-6_FAMILY-8823";Tend="1819";Tstart="1624";shortTE="F";uid="c6132a87-5a72-4599-ab67-1e88bdda6e30"
CM017797.1	RepeatMasker	Retroposon?	63964131	63964568	601	+	.	ID="RND-5_FAMILY-7389";Tend="2910";Tstart="2520";shortTE="F";uid="b04f6e43-8aa0-46fb-be9e-5b13c0056953"
CM017797.1	RepeatMasker	LINE/I-Jockey	30530162	30530781	3963	+	.	ID="RND-6_FAMILY-11743";Tend="1662";Tstart="1061";shortTE="F";uid="96a4fe29-2d83-4f28-90f0-b02fc2f67fbe"
CM017797.1	RepeatMasker	DNA/Maverick	51736636	51737019	825	+	.	ID="RND-6_FAMILY-285";Tend="3845";Tstart="3321";shortTE="F";uid="94383e8f-1464-40c3-9b30-1b4e39b78366"
CM017797.1	RepeatMasker	DNA/Ginger-1	96285938	96286186	612	+	.	ID="RND-6_FAMILY-1840";Tend="834";Tstart="614";shortTE="F";uid="838b9930-4ca9-4764-99d5-46aadac0ea63"
CM017797.1	RepeatMasker	DNA	19231649	19232103	2504	+	.	ID="TTAA3B_AP";Tend="436";Tstart="1";shortTE="F";uid="92d1ef51-01ec-4521-b9fe-815cb5ff339c"
CM017797.1	RepeatMasker	DNA	100999023	100999655	4366	+	.	ID="DNA4-3_AP";Tend="637";Tstart="1";shortTE="F";uid="875fa762-2c8a-451a-9073-71834a93bdda"
CM017797.1	RepeatMasker	Unknown	97340930	97341171	1657	+	.	ID="RND-1_FAMILY-153";Tend="1200";Tstart="941";shortTE="F";uid="ea38dd31-fc41-4ac3-b69a-aa7a9cf7f4e6"
CM017797.1	RepeatMasker	RC/Helitron	19506753	19507047	1756	+	.	ID="RND-6_FAMILY-14153";Tend="1166";Tstart="883";shortTE="F";uid="f17b0763-2d40-486c-ac0b-39bbec33d083"
CM017797.1	RepeatMasker	LTR/Gypsy	55665674	55667336	13008	+	.	ID="RND-5_FAMILY-2315";Tend="1693";Tstart="4";shortTE="F";uid="cd19e45c-a9c9-4d84-a560-7f13ee2dec89"
CM017797.1	RepeatMasker	DNA/hAT	43388296	43388746	2436	+	.	ID="RND-6_FAMILY-5600";Tend="1215";Tstart="727";shortTE="F";uid="c0bb2d13-cd07-4db0-9c25-6182a508c81e"
CM017797.1	RepeatMasker	DNA/Sola-1	58253066	58253275	617	+	.	ID="SOLA1-1_AP";Tend="216";Tstart="7";shortTE="F";uid="8cc8c19c-3609-42fd-86f9-f06cf6bccc89"
CM017797.1	RepeatMasker	DNA/Ginger-1	19996187	19997294	7742	+	.	ID="RND-1_FAMILY-136";Tend="2929";Tstart="1829";shortTE="F";uid="62eff943-f13b-4ef8-9eb1-a5038d71ffcb"
CM017797.1	RepeatMasker	DNA/MULE-MuDR	22162777	22162941	965	+	.	ID="dna8-28b_ap";Tend="509";Tstart="360";shortTE="F";uid="6d9763ee-e91c-4000-8ffb-b9f98c8a0ac9"
CM017797.1	RepeatMasker	DNA	65523055	65523486	1921	+	.	ID="TTAA2_AP";Tend="427";Tstart="17";shortTE="F";uid="9dc25f02-f802-45d9-bd75-dd515b795c18"
CM017797.1	RepeatMasker	Unknown	21009967	21010151	625	+	.	ID="RND-1_FAMILY-44";Tend="1094";Tstart="925";shortTE="F";uid="e68d7424-81cb-42c2-b810-e5db82edeba5"
CM017797.1	RepeatMasker	DNA/hAT	36582994	36583115	691	+	.	ID="dna8-38_ap";Tend="486";Tstart="374";shortTE="F";uid="5ea1ef46-b5fe-4c4a-a74b-3eb21f63516e"
CM017797.1	RepeatMasker	DNA/Ginger	61905797	61906258	2904	+	.	ID="RND-5_FAMILY-4104";Tend="2242";Tstart="1040";shortTE="F";uid="8e76d768-baad-492d-b7a7-3f795dd94859"
CM017797.1	RepeatMasker	DNA	68749905	68750207	2028	+	.	ID="DNA8-7_AP";Tend="309";Tstart="1";shortTE="F";uid="0de37dc7-8e77-4e13-b0a2-7285b5ff6bfb"
CM017797.1	RepeatMasker	DNA/hAT-Tip100	13172468	13172573	431	+	.	ID="RND-1_FAMILY-263";Tend="338";Tstart="242";shortTE="F";uid="8e91eeea-9500-457a-be19-315277d6954b"
CM017797.1	RepeatMasker	DNA/hAT-Tip100	58390996	58391516	2944	+	.	ID="RND-5_FAMILY-4004";Tend="1443";Tstart="844";shortTE="F";uid="25521dd2-3e03-4881-921a-69ac030896a1"
CM017797.1	RepeatMasker	DNA/Merlin	14158703	14159019	1194	+	.	ID="RND-6_FAMILY-15972";Tend="1743";Tstart="1411";shortTE="F";uid="64360909-d802-45a9-b141-c409470b4e97"
CM017797.1	RepeatMasker	DNA/hAT-Charlie	86641270	86642162	6633	+	.	ID="RND-1_FAMILY-146";Tend="1812";Tstart="946";shortTE="F";uid="f7528df4-827d-4d5f-a347-adc85e1490f6"
CM017797.1	RepeatMasker	Unknown	28158476	28159077	2808	+	.	ID="RND-6_FAMILY-4862";Tend="1573";Tstart="1002";shortTE="F";uid="0fee6bb9-5be9-46a0-8542-37fe99fdbcfc"
CM017797.1	RepeatMasker	DNA/MULE-MuDR	20488593	20490851	8403	+	.	ID="rnd-6_family-25097";Tend="1828";Tstart="267";shortTE="F";uid="4824e27e-327d-4dd7-9f13-d93970b9287b"
CM017797.1	RepeatMasker	DNA/Sola-1	8272081	8272185	956	+	.	ID="RND-6_FAMILY-1792";Tend="1872";Tstart="1768";shortTE="F";uid="bdd4b93b-be80-4a6b-84b0-9af7e30d572c"
CM017797.1	RepeatMasker	DNA/Ginger-1	57900756	57901221	728	+	.	ID="RND-6_FAMILY-9178";Tend="1243";Tstart="822";shortTE="F";uid="686ff8be-9809-423e-aabe-19b231e24484"
CM017797.1	RepeatMasker	Unknown	97671713	97671927	1042	+	.	ID="RND-6_FAMILY-1784";Tend="1206";Tstart="963";shortTE="F";uid="e3a247b2-1fdc-4aa2-a705-9252f0cf3631"
CM017797.1	RepeatMasker	Unknown	58070408	58070565	1079	+	.	ID="RND-5_FAMILY-2711";Tend="1113";Tstart="960";shortTE="F";uid="cad51c97-276c-45a1-9efb-b88c43771cda"
CM017797.1	RepeatMasker	DNA/Ginger-1	24164685	24164873	823	+	.	ID="RND-6_FAMILY-23998";Tend="1520";Tstart="1326";shortTE="F";uid="34a407a3-0772-458d-82d1-cf25ad376c4d"
CM017797.1	RepeatMasker	Unknown	39598561	39598821	876	+	.	ID="RND-5_FAMILY-1341";Tend="1186";Tstart="980";shortTE="F";uid="a458ae5a-f282-4ebc-8b81-a3d0a5856ddc"
CM017797.1	RepeatMasker	DNA	37239040	37239610	2975	+	.	ID="DNA4-2_AP";Tend="644";Tstart="1";shortTE="F";uid="b40c1989-166c-4a49-8a3a-6a6863e09035"
CM017797.1	RepeatMasker	Retroposon?	36478394	36478813	2333	+	.	ID="RND-6_FAMILY-18748";Tend="1918";Tstart="1478";shortTE="F";uid="774a97be-7e8a-4184-9aaa-66313c1e49c0"
CM017797.1	RepeatMasker	DNA/Kolobok-E	67805887	67806800	6489	+	.	ID="RND-5_FAMILY-12007";Tend="1832";Tstart="928";shortTE="F";uid="5ac886ef-54fd-47ef-b788-5dc678aa5d14"
CM017797.1	RepeatMasker	DNA	79524272	79524401	541	+	.	ID="DNA4-2B_AP";Tend="132";Tstart="3";shortTE="F";uid="165f13a7-0f06-477e-bcae-ba1092936d35"
CM017797.1	RepeatMasker	DNA/Ginger-1	76345914	76346102	601	+	.	ID="RND-6_FAMILY-566";Tend="2300";Tstart="2131";shortTE="F";uid="1f284ac2-4b3c-4eb8-94e6-813f42ea68e9"
CM017797.1	RepeatMasker	DNA/hAT-hAT19	100840650	100841160	3220	+	.	ID="DNA8-71_AP";Tend="551";Tstart="1";shortTE="F";uid="444b5f13-e080-4280-82df-bc45221905af"
CM017797.1	RepeatMasker	DNA/Kolobok-E	2424282	2424415	737	+	.	ID="koloboke-1_ap";Tend="4838";Tstart="4730";shortTE="F";uid="f70f91f9-1ee1-4555-936c-c201ce43458a"
CM017797.1	RepeatMasker	DNA/Kolobok-T2	57899815	57900520	3755	+	.	ID="KOLOBOK-1_AP";Tend="790";Tstart="1";shortTE="F";uid="79c6612f-bfbb-442b-b324-1451bdd0a00f"
CM017797.1	RepeatMasker	Retroposon?	48204381	48204947	1064	+	.	ID="SINE2-1_AP";Tend="1487";Tstart="527";shortTE="F";uid="1e6b358f-d14a-43f4-9225-38a7847fbc12"
CM017797.1	RepeatMasker	DNA/Kolobok-E	9097782	9098505	5111	+	.	ID="RND-6_FAMILY-15326";Tend="1569";Tstart="832";shortTE="F";uid="e448dd65-092a-46cd-8693-ebe52348e8c1"
CM017797.1	RepeatMasker	DNA/hAT-hAT19	83654068	83654524	3102	+	.	ID="RND-6_FAMILY-22572";Tend="1625";Tstart="1168";shortTE="F";uid="a919835a-76cd-4ac8-a994-a6bf31ed8304"
CM017797.1	RepeatMasker	DNA/hAT-Tip100	58004064	58004203	769	+	.	ID="RND-6_FAMILY-5591";Tend="1053";Tstart="927";shortTE="F";uid="44396cf2-b34d-4578-b78c-dd174c95959f"
CM017797.1	RepeatMasker	DNA/hAT-hAT19	26798319	26798451	557	+	.	ID="DNA8-90_AP";Tend="132";Tstart="1";shortTE="F";uid="40415481-d812-463c-8591-bd05d91d5821"
CM017797.1	RepeatMasker	DNA/MULE-MuDR	83020077	83020201	478	+	.	ID="RND-6_FAMILY-4546";Tend="830";Tstart="714";shortTE="F";uid="530b35ce-0bbf-4475-b62c-143c1e6b944b"
CM017797.1	RepeatMasker	Unknown	79839838	79847302	26681	+	.	ID="RND-1_FAMILY-0";Tend="6267";Tstart="2";shortTE="F";uid="8e43f4b2-1b40-4646-9983-51a36dfd2215"
CM017797.1	RepeatMasker	DNA	5157450	5157805	1354	+	.	ID="ttaa3_ap";Tend="415";Tstart="99";shortTE="F";uid="88cf8903-29e9-4565-bdb0-9268c54f1540"
CM017797.1	RepeatMasker	Retroposon?	30837543	30837734	445	+	.	ID="SINE2-1_AP";Tend="871";Tstart="674";shortTE="F";uid="ab3f7587-df59-466f-a076-4b0a8792b540"
CM017797.1	RepeatMasker	LTR/Gypsy	56557902	56558059	564	+	.	ID="GYPSY-24_DEL-I";Tend="2762";Tstart="2601";shortTE="F";uid="a9540bda-07fe-40f1-a1b3-c0bb11304822"
CM017797.1	RepeatMasker	DNA/MULE-MuDR	30980159	30980644	1944	+	.	ID="RND-4_FAMILY-952";TEgroup="ctg_1%7CRND-4_FAMILY-952%7C3";Tend="1429";Tstart="943";shortTE="F";uid="dd9feeac-3c98-4349-955d-4ab2d4ef2d3c"
CM017797.1	RepeatMasker	DNA	63550769	63551036	1326	+	.	ID="ttaa4_ap";Tend="433";Tstart="160";shortTE="F";uid="f450dfcc-43cb-4073-b12f-6f9de57a2151"
CM017797.1	RepeatMasker	Unknown	88852210	88852449	1595	+	.	ID="RND-1_FAMILY-21";Tend="1210";Tstart="961";shortTE="F";uid="e41b7c00-9119-475d-bde3-6912e2d7c9d7"
CM017797.1	RepeatMasker	DNA	81328132	81328259	724	+	.	ID="RND-5_FAMILY-1773";Tend="1073";Tstart="915";shortTE="F";uid="9f6cb7c8-e0df-4f0a-a008-e074bddcd787"
CM017797.1	RepeatMasker	DNA	32751019	32751137	473	+	.	ID="TTAA2D_AP";Tend="431";Tstart="314";shortTE="F";uid="3112f930-50ef-49d8-a046-322708be8418"
CM017797.1	RepeatMasker	DNA/Ginger-1	31729181	31729419	1825	+	.	ID="RND-6_FAMILY-649";Tend="2343";Tstart="2101";shortTE="F";uid="cd353487-936e-4c0e-b885-93771095d391"
CM017797.1	RepeatMasker	DNA/Ginger-1	76794664	76794969	637	+	.	ID="RND-6_FAMILY-8823";Tend="1789";Tstart="1449";shortTE="F";uid="d797e6c2-1477-4d0c-8ab5-fc9877cf9283"
CM017797.1	RepeatMasker	LINE/I-Jockey	68140489	68141029	1075	+	.	ID="RND-5_FAMILY-2775";Tend="2248";Tstart="1707";shortTE="F";uid="bb919828-34d6-41e9-8e0c-c37319222b2a"
CM017797.1	RepeatMasker	DNA/hAT-Tip100	91096035	91096442	635	+	.	ID="RND-6_FAMILY-4692";Tend="1497";Tstart="1125";shortTE="F";uid="5b395cda-a6c7-476a-b85d-4879ff84af09"
CM017797.1	RepeatMasker	RC/Helitron	44806267	44809823	29627	+	.	ID="RND-5_FAMILY-3164";Tend="5146";Tstart="1547";shortTE="F";uid="bf10b31e-8a4d-441a-95b0-43f4d9045dbb"
CM017797.1	RepeatMasker	DNA/hAT-Ac	91883348	91883940	3254	+	.	ID="RND-1_FAMILY-234";Tend="1649";Tstart="959";shortTE="F";uid="c5f4c5e0-8518-4b9a-bfba-6b6f23ff831b"
CM017797.1	RepeatMasker	DNA	59218854	59219475	3586	+	.	ID="DNA4-3_AP";Tend="634";Tstart="3";shortTE="F";uid="7d5bb724-8e6b-4b20-ab49-73872e1f94bf"
CM017797.1	RepeatMasker	DNA/Kolobok-E	56145952	56146326	2849	+	.	ID="RND-6_FAMILY-11365";Tend="2256";Tstart="1879";shortTE="F";uid="548662f9-b19d-48c8-838f-2e244b45893b"
CM017797.1	RepeatMasker	DNA/Ginger-1	59637248	59637626	1053	+	.	ID="RND-6_FAMILY-16505";Tend="2258";Tstart="1867";shortTE="F";uid="4afeaba4-1932-4cd9-a190-239fa43ae1ec"
CM017797.1	RepeatMasker	DNA/hAT-Tip100	1654541	1654762	1512	+	.	ID="DNA8-62_AP";Tend="223";Tstart="1";shortTE="F";uid="7f38c826-f2fd-4bcb-ba1e-a25f668cd6ba"
CM017797.1	RepeatMasker	DNA/hAT-Tip100	77101461	77102170	1884	+	.	ID="RND-6_FAMILY-4692";Tend="1630";Tstart="956";shortTE="F";uid="793cf9f3-d160-46fd-99cd-fe6f8cb7a303"
CM017797.1	RepeatMasker	DNA/Kolobok-E	29891980	29892134	520	+	.	ID="RND-5_FAMILY-12007";Tend="1551";Tstart="1394";shortTE="F";uid="b8236bda-dcd9-4ed0-8bef-e71eb7b2957e"
CM017797.1	RepeatMasker	DNA	3886236	3886493	1489	+	.	ID="TTAA5_AP";Tend="442";Tstart="172";shortTE="F";uid="e9cdf176-be79-4a0a-b686-5dce5e3df117"
CM017797.1	RepeatMasker	DNA/hAT-Charlie	86652189	86652337	604	+	.	ID="RND-5_FAMILY-2008";Tend="1498";Tstart="1352";shortTE="F";uid="d2b5d968-cdca-4155-99e5-1243c1717d69"
CM017797.1	RepeatMasker	DNA/MULE-MuDR	38750036	38750174	675	+	.	ID="RND-6_FAMILY-7338";Tend="1404";Tstart="1266";shortTE="F";uid="e9d87625-33a5-487e-91fe-98fe62c16856"
CM017797.1	RepeatMasker	Retroposon?	69664851	69664964	731	+	.	ID="RND-5_FAMILY-7389";Tend="1575";Tstart="1463";shortTE="F";uid="b9d14504-8888-4e79-93bc-e32b95ade108"
CM017797.1	RepeatMasker	LINE/I-Jockey	17069972	17071187	10170	+	.	ID="RND-6_FAMILY-1658";Tend="1972";Tstart="758";shortTE="F";uid="e2b01fbc-cb38-4ad5-b10b-5ebec8dc9698"
CM017797.1	RepeatMasker	DNA/hAT	17628511	17629037	2180	+	.	ID="RND-6_FAMILY-1743";Tend="1520";Tstart="1006";shortTE="F";uid="5ed8a2a9-a4fc-4ad2-8e6d-b85ce13aaf8a"
CM017797.1	RepeatMasker	DNA/Kolobok-E	20813951	20815416	9658	+	.	ID="RND-6_FAMILY-11365";Tend="2235";Tstart="768";shortTE="F";uid="0a99aec3-53f8-4aa9-a165-7caed4ae14fe"
CM017797.1	RepeatMasker	DNA	41121593	41128912	24314	+	.	ID="rnd-5_family-2248";Tend="5835";Tstart="4861";shortTE="F";uid="2ad32cf2-f1dc-4330-8a1c-f86d4ee3854b"
CM017797.1	RepeatMasker	DNA	7856236	7856656	1865	+	.	ID="DNAX-2_AP";Tend="467";Tstart="1";shortTE="F";uid="0ba7cb9b-6997-4122-9c40-7c970d89dadc"
CM017797.1	RepeatMasker	DNA/hAT-Tip100	37987102	37987541	532	+	.	ID="RND-6_FAMILY-33421";Tend="1247";Tstart="797";shortTE="F";uid="5619e563-407f-49f2-8dfd-6e8e2396141f"
CM017797.1	RepeatMasker	Unknown	5076316	5076484	1254	+	.	ID="RND-1_FAMILY-230";Tend="1134";Tstart="967";shortTE="F";uid="b029595d-fca0-47b2-910f-bd7f9780955b"
CM017797.1	RepeatMasker	LTR/Gypsy	26455819	26456036	1121	+	.	ID="RND-6_FAMILY-15301";Tend="2279";Tstart="2064";shortTE="F";uid="93102e53-7fa4-474b-a1df-afc1cd209566"
CM017797.1	RepeatMasker	DNA/TcMar-Mariner	20377325	20377581	434	+	.	ID="RND-6_FAMILY-37564";Tend="1417";Tstart="1139";shortTE="F";uid="03de338a-f343-4122-ab4f-e7b615c2230e"
CM017797.1	RepeatMasker	DNA/Ginger	28048531	28048961	1403	+	.	ID="RND-6_FAMILY-7638";Tend="1907";Tstart="1461";shortTE="F";uid="00a3003b-8ecc-48f4-8edf-1879e7ef4454"
CM017797.1	RepeatMasker	DNA	37874179	37874604	796	+	.	ID="DNA4-3_AP";Tend="452";Tstart="19";shortTE="F";uid="58fe6252-dfba-4690-af42-497804a69f1f"
CM017797.1	RepeatMasker	DNA	67436629	67436943	1774	+	.	ID="DNA3-10_AP";Tend="340";Tstart="1";shortTE="F";uid="0e47a9cf-d500-4a10-91b7-650a9083ea21"
CM017797.1	RepeatMasker	RC/Helitron	60633660	60634027	2441	+	.	ID="RND-1_FAMILY-13";Tend="1350";Tstart="993";shortTE="F";uid="e63b56b9-bbbc-48bc-85ed-987a008af00b"
CM017797.1	RepeatMasker	Unknown	94915985	94916254	1663	+	.	ID="RND-5_FAMILY-5254";Tend="1495";Tstart="1238";shortTE="F";uid="ff676af1-8bbc-42f6-8dc7-2bd02514ed09"
CM017797.1	RepeatMasker	DNA/hAT-Ac	31909916	31910021	722	+	.	ID="RND-6_FAMILY-4710";Tend="1090";Tstart="985";shortTE="F";uid="b81a0606-6ce0-4612-8ff7-b0850c935884"
CM017797.1	RepeatMasker	DNA/Kolobok-E	15884083	15885048	5300	+	.	ID="RND-1_FAMILY-185";Tend="4530";Tstart="3555";shortTE="F";uid="693f2bec-09f1-46d1-bd3d-eaf4b9a92042"
CM017797.1	RepeatMasker	Unknown	14563288	14563498	628	+	.	ID="RND-1_FAMILY-108";Tend="1181";Tstart="959";shortTE="F";uid="7713b494-ffe3-4f66-9c38-153c44cff976"
CM017797.1	RepeatMasker	DNA/Kolobok-E	58017428	58017598	704	+	.	ID="RND-6_FAMILY-982";Tend="3098";Tstart="2920";shortTE="F";uid="b1716862-7848-4e43-810d-9a34e15757d7"
CM017797.1	RepeatMasker	DNA/hAT-Tip100	16647091	16647258	454	+	.	ID="RND-5_FAMILY-76";Tend="2134";Tstart="1975";shortTE="F";uid="eea645a8-bc69-4e42-821a-af1ea6b458df"
CM017797.1	RepeatMasker	Retroposon?	24782453	24782758	6239	+	.	ID="RND-5_FAMILY-7389";Tend="2551";Tstart="1164";shortTE="F";uid="8e9e15a2-0c98-40c0-baa2-fe3d492bfc35"
CM017797.1	RepeatMasker	DNA/Kolobok-E	79228904	79229358	2002	+	.	ID="KOLOBOKE-3_AP";Tend="2178";Tstart="1682";shortTE="F";uid="da6614d6-40f5-4c38-97cd-94ae67aa682b"
CM017797.1	RepeatMasker	DNA	43572943	43574879	13367	+	.	ID="RND-4_FAMILY-32";Tend="5321";Tstart="3385";shortTE="F";uid="11824107-151c-4648-9bce-a26ee996f2ba"
CM017797.1	RepeatMasker	DNA/Kolobok-E	97863102	97864459	7045	+	.	ID="RND-6_FAMILY-11365";Tend="2181";Tstart="774";shortTE="F";uid="1941c204-f25f-47c4-9d42-b232cd460593"
CM017797.1	RepeatMasker	DNA/hAT	33666684	33667103	1700	+	.	ID="DNA8-105_AP";TEgroup="ctg_1%7CDNA8-105_AP%7C17";Tend="650";Tstart="17";shortTE="F";uid="f9211839-2fd2-41eb-af7b-0959a8680569"
CM017797.1	RepeatMasker	DNA/hAT-Tip100	27789161	27789660	1202	+	.	ID="DNA8-100B_AP";Tend="501";Tstart="1";shortTE="F";uid="386a60e6-c8f9-438d-a3f9-16fb7181916d"
CM017797.1	RepeatMasker	Unknown	82033590	82033860	1723	+	.	ID="RND-1_FAMILY-16";Tend="1267";Tstart="984";shortTE="F";uid="9c6279e7-7be3-45d9-863a-e45094186a23"
CM017797.1	RepeatMasker	DNA	66919009	66919457	2094	+	.	ID="DNA4-2_AP";Tend="736";Tstart="311";shortTE="F";uid="e0717252-3312-4f8f-840e-6b568d56db42"
CM017797.1	RepeatMasker	DNA/hAT?	70160927	70163563	3864	+	.	ID="RND-6_FAMILY-1465";TEgroup="ctg_1%7CRND-6_FAMILY-1465%7C12";Tend="2520";Tstart="212";shortTE="F";uid="c906dbd8-4171-4e13-8a8a-c2be35880fac"
CM017797.1	RepeatMasker	LTR/Copia	27389749	27390232	3803	+	.	ID="RND-1_FAMILY-229";Tend="3743";Tstart="3260";shortTE="F";uid="0ba39391-e270-432d-97e4-92ef22c4936f"
CM017797.1	RepeatMasker	LINE	94490910	94492305	4295	+	.	ID="RND-6_FAMILY-6263";Tend="2389";Tstart="1053";shortTE="F";uid="31e770e0-39c0-48d8-a894-0322525a1b32"
CM017797.1	RepeatMasker	LTR/Pao	80068460	80076366	46581	+	.	ID="RND-1_FAMILY-194";Tend="7730";Tstart="678";shortTE="F";uid="120bfff4-a52a-4724-baaa-8b8c3f895b08"
CM017797.1	RepeatMasker	DNA/Kolobok-E	42067283	42071243	20147	+	.	ID="RND-1_FAMILY-191";Tend="5591";Tstart="1612";shortTE="F";uid="8c2b02e1-4c30-4dbd-83d1-9e143efb3c84"
CM017797.1	RepeatMasker	DNA/hAT	95447350	95447524	936	+	.	ID="DNA8-92_AP";Tend="396";Tstart="212";shortTE="F";uid="da87ff0f-baa5-423d-82f7-6bb006dfd1d1"
CM017797.1	RepeatMasker	Retroposon?	82992489	82992897	1519	+	.	ID="RND-5_FAMILY-7389";Tend="1846";Tstart="1419";shortTE="F";uid="d4a45db2-ed2e-487e-baf1-29bfeacc42ae"
CM017797.1	RepeatMasker	Unknown	75634983	75635291	1934	+	.	ID="RND-1_FAMILY-76";Tend="1524";Tstart="1217";shortTE="F";uid="7778846e-1b0f-47e7-ac21-8987e9706d9a"
CM017797.1	RepeatMasker	DNA/MULE-NOF	40656497	40656705	1742	+	.	ID="RND-6_FAMILY-1449";Tend="896";Tstart="687";shortTE="F";uid="0de48c8c-2eb4-4d8e-aebd-f0aaa1377975"
CM017797.1	RepeatMasker	DNA/Kolobok-E	1082656	1083067	2438	+	.	ID="RND-6_FAMILY-1365";Tend="2994";Tstart="2594";shortTE="F";uid="2d6bf635-90c4-4333-bea6-3c459a84296a"
CM017797.1	RepeatMasker	RC/Helitron	96949523	96949778	747	+	.	ID="RND-5_FAMILY-3092";Tend="916";Tstart="683";shortTE="F";uid="aa54b040-2f44-4d70-8838-d0713f55be80"
CM017797.1	RepeatMasker	Unknown	11278900	11279154	856	+	.	ID="RND-6_FAMILY-57";Tend="1226";Tstart="938";shortTE="F";uid="53d7329a-704a-4f10-a35a-a647111c3421"
CM017797.1	RepeatMasker	Retroposon?	86234048	86234531	1596	+	.	ID="SINE2-1_AP";Tend="1330";Tstart="805";shortTE="F";uid="0db5136e-bf8f-42ff-9004-a5621bcc6522"
CM017797.1	RepeatMasker	Unknown	90683022	90683139	716	+	.	ID="RND-1_FAMILY-16";Tend="1073";Tstart="957";shortTE="F";uid="69bca718-44f2-4ead-80f5-ba83d171da11"
CM017797.1	RepeatMasker	DNA/hAT-Tip100	224871	225053	601	+	.	ID="DNA8-16B_AP";Tend="167";Tstart="1";shortTE="F";uid="977f9099-569f-4db8-9cc8-d7a6043c2346"
CM017797.1	RepeatMasker	DNA/Ginger	40961369	40961584	1429	+	.	ID="RND-6_FAMILY-7638";Tend="1044";Tstart="839";shortTE="F";uid="003490bb-4708-4b1c-b431-72afe44b25ec"
CM017797.1	RepeatMasker	LTR/Gypsy	68078263	68078961	4934	+	.	ID="RND-5_FAMILY-6392";Tend="1778";Tstart="1074";shortTE="F";uid="2b4ae66e-accc-4b9f-9893-4547c8cabf17"
CM017797.1	RepeatMasker	DNA/hAT-Charlie	76306652	76306958	1558	+	.	ID="HAT-N11_AP";Tend="631";Tstart="343";shortTE="F";uid="c2a5c201-14e4-48b3-8e86-8667fa25421d"
CM017797.1	RepeatMasker	DNA/hAT	95542795	95543173	1836	+	.	ID="DNA8-108_AP";Tend="471";Tstart="96";shortTE="F";uid="1d9f7ad9-8559-4925-b728-88ca18cccc1d"
CM017797.1	RepeatMasker	DNA/hAT	87050845	87050954	413	+	.	ID="RND-6_FAMILY-20555";Tend="1646";Tstart="1544";shortTE="F";uid="6d178562-efe6-4f88-9128-21829f1b3c63"
CM017797.1	RepeatMasker	DNA/Ginger-1	14849360	14849588	770	+	.	ID="RND-6_FAMILY-3353";Tend="2558";Tstart="1968";shortTE="F";uid="96557a55-924f-4d55-88af-fe0b38a55972"
CM017797.1	RepeatMasker	Unknown	62729289	62729419	463	+	.	ID="RND-5_FAMILY-30";Tend="725";Tstart="591";shortTE="F";uid="6de99a22-b2f9-4c9d-9209-b6174dd4a5a8"
CM017797.1	RepeatMasker	DNA/hAT	80904181	80906997	17060	+	.	ID="rnd-1_family-265";Tend="5926";Tstart="2952";shortTE="F";uid="7e5d319d-d7b7-4c13-9b0b-e9716f8334e1"
CM017797.1	RepeatMasker	Unknown	4374863	4375017	891	+	.	ID="RND-6_FAMILY-53042";Tend="1252";Tstart="1120";shortTE="F";uid="c1ef4106-49fc-44e8-b95a-06ccf8a0ebfc"
CM017797.1	RepeatMasker	Unknown	33000011	33000507	3603	+	.	ID="RND-4_FAMILY-2062";Tend="1396";Tstart="898";shortTE="F";uid="7d668fca-2975-44d7-ad85-d9c0bf15b643"
CM017797.1	RepeatMasker	DNA/Ginger-1	44201685	44201940	1909	+	.	ID="RND-6_FAMILY-649";Tend="2344";Tstart="2097";shortTE="F";uid="85737bec-434c-46b0-91c9-836282b02220"
CM017797.1	RepeatMasker	DNA/Maverick	40687566	40689321	5870	+	.	ID="RND-5_FAMILY-9";TEgroup="ctg_1%7CRND-5_FAMILY-9%7C2";Tend="4142";Tstart="1784";shortTE="F";uid="84be6650-9ce1-46d1-a4ab-fa4415a3644c"
CM017797.1	RepeatMasker	RC/Helitron	13769682	13770232	2439	+	.	ID="RND-1_FAMILY-71";Tend="1920";Tstart="1307";shortTE="F";uid="b98b5774-63c4-40f9-830a-1dbbb1ba6006"
CM017797.1	RepeatMasker	DNA/Ginger-1	43003376	43004802	7384	+	.	ID="RND-6_FAMILY-566";Tend="2330";Tstart="849";shortTE="F";uid="ecadfdeb-4399-4334-af1f-a2eb39d26a44"
CM017797.1	RepeatMasker	DNA/hAT-Tip100	54096101	54096295	1394	+	.	ID="RND-6_FAMILY-2932";Tend="1176";Tstart="982";shortTE="F";uid="06e76cd3-085f-4545-b079-6291fe988408"
CM017797.1	RepeatMasker	DNA/Kolobok-E	3871317	3871467	1063	+	.	ID="RND-1_FAMILY-289";Tend="949";Tstart="796";shortTE="F";uid="da3bd1dc-ce9e-4c05-92fa-5b2f27762084"
CM017797.1	RepeatMasker	Unknown	25272176	25272845	5495	+	.	ID="RND-5_FAMILY-5803";Tend="1584";Tstart="914";shortTE="F";uid="81dc7ffd-24e0-470c-b178-315a60c3b656"
CM017797.1	RepeatMasker	LINE/I-Jockey	59583729	59584160	3066	+	.	ID="RND-5_FAMILY-2151";Tend="1634";Tstart="1203";shortTE="F";uid="ad0a376b-ecf9-497c-99c7-eacce7b57a3e"
CM017797.1	RepeatMasker	Retroposon?	96590176	96590430	491	+	.	ID="RND-6_FAMILY-9961";Tend="1913";Tstart="1611";shortTE="F";uid="2e13533d-5653-4ec2-8db2-e8b22325e57d"
CM017797.1	RepeatMasker	DNA/hAT-hAT19	62637175	62637973	4133	+	.	ID="DNA8-98_AP";Tend="796";Tstart="1";shortTE="F";uid="b575bae6-a885-40dd-a236-69895835082a"
CM017797.1	RepeatMasker	RC/Helitron	82314093	82314379	566	+	.	ID="RND-1_FAMILY-4";Tend="1928";Tstart="1664";shortTE="F";uid="576e68b0-d1ee-47b1-a9f4-9925f29d2922"
CM017797.1	RepeatMasker	DNA/hAT-Tip100	3920734	3921162	1126	+	.	ID="RND-5_FAMILY-9692";Tend="1375";Tstart="930";shortTE="F";uid="6374ba45-3bda-4652-ad03-15b758b3d414"
CM017797.1	RepeatMasker	DNA/Sola-1	8546519	8546651	962	+	.	ID="DNA4-8_AP";Tend="132";Tstart="1";shortTE="F";uid="9de0f4d9-0546-4153-bda7-af94e869bf1b"
CM017797.1	RepeatMasker	Retroposon?	77624879	77625689	6402	+	.	ID="RND-1_FAMILY-132";Tend="1799";Tstart="968";shortTE="F";uid="b7a108a9-410e-4e63-9125-d0e31e83b5c0"
CM017797.1	RepeatMasker	DNA	88202721	88203011	694	+	.	ID="DNA4-3_AP";Tend="635";Tstart="333";shortTE="F";uid="7196d581-9bf5-4be6-82b1-23a6752835f8"
CM017797.1	RepeatMasker	DNA/Ginger	60720739	60720925	692	+	.	ID="RND-6_FAMILY-7638";Tend="1015";Tstart="856";shortTE="F";uid="c7cdee43-07be-4897-98df-a60e372e1db7"
CM017797.1	RepeatMasker	Retroposon?	49481370	49481860	929	+	.	ID="SINE2-1_AP";Tend="1770";Tstart="1282";shortTE="F";uid="4b4af2ae-0f83-41ef-9d66-6b3f6c12d404"
CM017797.1	RepeatMasker	Unknown	86091488	86091624	538	+	.	ID="RND-4_FAMILY-2182";Tend="1910";Tstart="1751";shortTE="F";uid="edeccbcc-16c8-4c07-b6a5-44583c0f09d1"
CM017797.1	RepeatMasker	DNA	10697696	10697802	555	+	.	ID="RND-6_FAMILY-2082";Tend="2588";Tstart="2460";shortTE="F";uid="e8ceb41a-6e28-4cde-896b-e1b6501d4436"
CM017797.1	RepeatMasker	DNA/hAT-hAT19	73550000	73550199	420	+	.	ID="RND-6_FAMILY-2889";Tend="2088";Tstart="1887";shortTE="F";uid="b5061bc2-9d05-4a36-accd-3b3359e13326"
CM017797.1	RepeatMasker	DNA	23009103	23009751	663	+	.	ID="DNA4-2_AP";Tend="652";Tstart="1";shortTE="F";uid="6ecf8ab8-9793-41d8-9a31-a0b4c3e0a234"
CM017797.1	RepeatMasker	Unknown	71702795	71702930	876	+	.	ID="RND-1_FAMILY-85";Tend="1228";Tstart="1086";shortTE="F";uid="b6be8e79-6c11-4538-8c3c-f49f530a43f8"
CM017797.1	RepeatMasker	DNA	4915946	4916327	1099	+	.	ID="RND-6_FAMILY-15876";Tend="1270";Tstart="894";shortTE="F";uid="1e8be0ff-08de-4d93-8ee3-aea60e2a82d1"
CM017797.1	RepeatMasker	Unknown	43508598	43508925	781	+	.	ID="RND-1_FAMILY-16";Tend="1345";Tstart="986";shortTE="F";uid="0b44fa9d-2325-4be3-9393-27cc7bf77086"
CM017797.1	RepeatMasker	DNA	95717376	95719085	5728	+	.	ID="RND-1_FAMILY-355";Tend="4996";Tstart="3150";shortTE="F";uid="9d09fe36-97fa-4269-bbf8-6f00431baf0c"
CM017797.1	RepeatMasker	DNA/hAT-Tip100	84400723	84400892	1047	+	.	ID="RND-6_FAMILY-5591";Tend="1081";Tstart="927";shortTE="F";uid="7c97d227-965d-4cd9-a847-51bcc3b60273"
CM017797.1	RepeatMasker	DNA	98940271	98940678	824	+	.	ID="DNA4-3_AP";Tend="542";Tstart="92";shortTE="F";uid="532ec9dc-feb3-4fbe-b142-90c6da8ce266"
CM017797.1	RepeatMasker	DNA/hAT-Tip100	70252390	70252804	820	+	.	ID="DNA8-28_AP";TEgroup="ctg_1%7CDNA8-28_AP%7C11";Tend="1034";Tstart="1";shortTE="F";uid="d32ca071-1565-420c-a735-2b2972d0824b"
CM017797.1	RepeatMasker	DNA	88892772	88893227	2588	+	.	ID="RND-6_FAMILY-14994";Tend="1344";Tstart="887";shortTE="F";uid="3fd1c84e-9ed9-484d-9135-577ac8b3914d"
CM017797.1	RepeatMasker	Unknown	469163	469424	2226	+	.	ID="RND-1_FAMILY-109";Tend="1204";Tstart="940";shortTE="F";uid="906d9dac-b977-4dda-ba8b-52101ef7c9aa"
CM017797.1	RepeatMasker	DNA/hAT-hAT19	84757070	84757682	4024	+	.	ID="HAT-N13_AP";Tend="626";Tstart="1";shortTE="F";uid="8838519b-648d-484e-a5b7-f84b6b59f80d"
CM017797.1	RepeatMasker	DNA/Ginger-1	27287427	27287560	560	+	.	ID="RND-6_FAMILY-9179";Tend="1573";Tstart="1443";shortTE="F";uid="28f14d26-5ba7-4ce7-a632-288c3bac5319"
CM017797.1	RepeatMasker	DNA/hAT-Tip100	49907677	49907953	515	+	.	ID="RND-5_FAMILY-1991";Tend="4258";Tstart="3990";shortTE="F";uid="2c18372e-a747-4659-989f-56ac949f1087"
CM017797.1	RepeatMasker	DNA	50295472	50295618	467	+	.	ID="RND-6_FAMILY-18927";Tend="2243";Tstart="2113";shortTE="F";uid="3e92f555-0b2f-4ddd-b57e-d58ac57e3bcc"
CM017797.1	RepeatMasker	DNA	41410670	41411237	544	+	.	ID="TTAA20_AP";TEgroup="ctg_1%7CTTAA20_AP%7C3";Tend="663";Tstart="2";shortTE="F";uid="780d694a-7345-4eb6-9030-7fab32f7c03c"
CM017797.1	RepeatMasker	Unknown	93814441	93814888	1672	+	.	ID="RND-6_FAMILY-53042";TEgroup="ctg_1%7CRND-6_FAMILY-53042%7C1";Tend="1274";Tstart="899";shortTE="F";uid="294f9e40-0367-41f2-a98c-80285d9e2554"
CM017797.1	RepeatMasker	DNA/hAT-hAT19	45950454	45950851	2301	+	.	ID="DNA8-74_AP";Tend="454";Tstart="1";shortTE="F";uid="878a80c1-0cbf-4b27-b09a-41f678559905"
CM017797.1	RepeatMasker	DNA/hAT-Tip100	57776332	57776542	670	+	.	ID="DNA8-83_AP";Tend="289";Tstart="97";shortTE="F";uid="1aa2e163-6dfa-4a7c-bceb-4b0c50f87d23"
CM017797.1	RepeatMasker	DNA/Ginger-1	98442879	98444269	7891	+	.	ID="RND-6_FAMILY-566";Tend="2325";Tstart="865";shortTE="F";uid="e3eb4831-44df-4b22-bc52-9ed28a5748bb"
CM017797.1	RepeatMasker	DNA/Ginger-1	20651562	20651838	516	+	.	ID="RND-6_FAMILY-566";Tend="2322";Tstart="2052";shortTE="F";uid="e983e5ef-77cd-4afa-9f49-9e3d74a0601e"
CM017797.1	RepeatMasker	Unknown	86671942	86672071	1087	+	.	ID="RND-1_FAMILY-112";Tend="1172";Tstart="1043";shortTE="F";uid="07593843-06af-4123-a7bf-8f554c259508"
CM017797.1	RepeatMasker	DNA/Ginger-1	92469839	92470234	2311	+	.	ID="RND-6_FAMILY-23998";Tend="1470";Tstart="1076";shortTE="F";uid="170837da-c3a4-4680-8283-8ec32c5a9f57"
CM017797.1	RepeatMasker	DNA/Kolobok-E	87112027	87112334	934	+	.	ID="KOLOBOKE-2_AP";Tend="1412";Tstart="1114";shortTE="F";uid="dc106116-54dd-400d-a9cf-dfafd81f9e30"
CM017797.1	RepeatMasker	DNA/hAT-hAT19	26803037	26803365	2394	+	.	ID="DNA8-45_AP";Tend="338";Tstart="1";shortTE="F";uid="55ec3d1b-a64b-468b-81c0-1780d308316d"
CM017797.1	RepeatMasker	DNA/hAT-Ac	14945026	14945731	5636	+	.	ID="RND-6_FAMILY-3040";Tend="1144";Tstart="435";shortTE="F";uid="555cc1ea-1ef7-491f-bb27-fe1509495df1"
CM017797.1	RepeatMasker	DNA	44718853	44719271	1689	+	.	ID="RND-6_FAMILY-1648";Tend="1377";Tstart="929";shortTE="F";uid="24be361f-df5a-4ecf-a659-126c1d8169b6"
CM017797.1	RepeatMasker	Retroposon?	74621086	74621264	489	+	.	ID="RND-6_FAMILY-18748";Tend="987";Tstart="790";shortTE="F";uid="1ab216a0-6fd0-4821-aab4-10ad21eb6bf1"
CM017797.1	RepeatMasker	Unknown	40898347	40898581	1524	+	.	ID="RND-6_FAMILY-57";Tend="1184";Tstart="961";shortTE="F";uid="be7b32a0-d4d2-4b73-a172-2dfe891fcbba"
CM017797.1	RepeatMasker	DNA	76604469	76604628	494	+	.	ID="RND-6_FAMILY-2929";TEgroup="ctg_1%7CRND-6_FAMILY-2929%7C4";Tend="5950";Tstart="5805";shortTE="T";uid="8e6b1ac4-94e9-4d66-88cc-0d4a9aebe03c"
CM017797.1	RepeatMasker	Unknown	9542249	9543920	14167	+	.	ID="RND-6_FAMILY-14325";Tend="1929";Tstart="259";shortTE="F";uid="42c1c2d5-2528-476c-b77e-5f32f61b3237"
CM017797.1	RepeatMasker	DNA/MULE-MuDR	3906616	3906871	1330	+	.	ID="MUDR3X_AP";Tend="266";Tstart="9";shortTE="F";uid="49b311ce-5a14-43e3-be1a-cabba5d3e57e"
CM017797.1	RepeatMasker	DNA/hAT-hAT19	26728690	26728803	542	+	.	ID="DNA8-78_AP";Tend="103";Tstart="1";shortTE="F";uid="baefab96-82bb-4803-96c3-0cf0a4c06975"
CM017797.1	RepeatMasker	DNA/Kolobok-E	62223343	62223474	481	+	.	ID="RND-1_FAMILY-191";Tend="3481";Tstart="3343";shortTE="F";uid="5de228c6-cd9f-43ba-877d-fd0491714a85"
CM017797.1	RepeatMasker	DNA/Ginger-1	18236802	18236943	467	+	.	ID="RND-6_FAMILY-9179";Tend="1587";Tstart="1445";shortTE="F";uid="c9bc18dc-55d1-497d-a368-fcd1bed4dd3f"
CM017797.1	RepeatMasker	LINE/I-Jockey	2881045	2882117	1271	+	.	ID="RND-5_FAMILY-2775";TEgroup="ctg_1%7CRND-5_FAMILY-2775%7C1";Tend="2446";Tstart="1253";shortTE="F";uid="65e8e0b5-e1ee-4b47-b485-45ca6576d264"
CM017797.1	RepeatMasker	DNA/hAT-Ac	1458090	1458589	2015	+	.	ID="dna8-11b_ap";Tend="622";Tstart="1";shortTE="F";uid="8a2fcd27-71fe-49f6-9874-0d94b1620cca"
CM017797.1	RepeatMasker	DNA/hAT-Tip100	11314163	11314370	818	+	.	ID="RND-6_FAMILY-7441";Tend="1531";Tstart="1305";shortTE="F";uid="21e7c5b4-c6f4-4c8a-8f37-c99f7d9576b3"
CM017797.1	RepeatMasker	LINE/I-Jockey	1734991	1735125	1025	+	.	ID="RND-5_FAMILY-2151";Tend="1639";Tstart="1507";shortTE="F";uid="9a2dcece-c11b-4909-a7cd-d1eb0173d3b9"
CM017797.1	RepeatMasker	Unknown	84528536	84529573	6527	+	.	ID="RND-6_FAMILY-25934";Tend="1918";Tstart="902";shortTE="F";uid="93422432-f112-4b03-992f-60114bd5250b"
CM017797.1	RepeatMasker	DNA/Ginger-1	43237637	43238164	3223	+	.	ID="RND-1_FAMILY-196";Tend="1414";Tstart="921";shortTE="F";uid="d7f2cfb4-4264-48cb-bac6-1b9050ebbc3a"
CM017797.1	RepeatMasker	DNA/TcMar-m44?	39545082	39545216	469	+	.	ID="dnax-4_ap";Tend="139";Tstart="6";shortTE="F";uid="c783e9a4-55e2-4878-b92c-53acb6b5f6d5"
CM017797.1	RepeatMasker	DNA/hAT-Tip100	97190932	97191069	495	+	.	ID="DNA8-63_AP";Tend="168";Tstart="2";shortTE="F";uid="91d92f70-8583-434c-acd5-cc258f99bf42"
CM017797.1	RepeatMasker	DNA/Ginger-1	11860320	11860968	3907	+	.	ID="rnd-6_family-649";TEgroup="ctg_1%7Crnd-6_family-649%7C2";Tend="2008";Tstart="888";shortTE="F";uid="9afd38af-9208-4f11-a891-0a00e6d2c276"
CM017797.1	RepeatMasker	Unknown	64165389	64167573	9633	+	.	ID="RND-1_FAMILY-238";TEgroup="ctg_1%7CRND-1_FAMILY-238%7C2";Tend="1927";Tstart="601";shortTE="F";uid="485d394b-a2e0-42a9-94e7-0eb39da3d947"
CM017797.1	RepeatMasker	DNA/MULE-MuDR	19282135	19282297	618	+	.	ID="MUDR1X_AP";Tend="184";Tstart="38";shortTE="F";uid="7db8b7df-3770-4f31-a12f-53d0b434c77b"
CM017797.1	RepeatMasker	DNA/Ginger-1	817078	817294	626	+	.	ID="RND-6_FAMILY-25099";Tend="565";Tstart="371";shortTE="F";uid="e6ece8b5-bfb5-4be8-9b69-701108186d86"
CM017797.1	RepeatMasker	Retroposon?	27996066	27997424	6992	+	.	ID="SINE2-1_AP";Tend="1356";Tstart="1";shortTE="F";uid="ab5691d3-448d-4dd3-a81b-27d026ae1554"
CM017797.1	RepeatMasker	DNA/hAT-Tip100	37493659	37493984	1116	+	.	ID="DNA8-89_AP";Tend="375";Tstart="15";shortTE="F";uid="e475fd3b-6f71-4346-a576-62d077b21b0e"
CM017797.1	RepeatMasker	DNA	47368664	47368781	553	+	.	ID="DNA-TTAA-1_AP";Tend="423";Tstart="297";shortTE="F";uid="e8c17a75-e5d3-4b0d-b100-a51b97c0fc95"
CM017797.1	RepeatMasker	DNA	99403740	99404095	532	+	.	ID="DNA4-3_AP";Tend="341";Tstart="1";shortTE="F";uid="7ba41ed6-1bcc-4cfd-a379-eb9327719943"
CM017797.1	RepeatMasker	DNA	39260327	39260632	1714	+	.	ID="TTAA2_AP";Tend="327";Tstart="1";shortTE="F";uid="0c3503b1-60e1-4ade-a81e-dbfe07d48e22"
CM017797.1	RepeatMasker	LINE/L2	82068218	82068429	746	+	.	ID="RND-6_FAMILY-20965";Tend="1405";Tstart="1201";shortTE="F";uid="00d3f5e2-5868-4662-8594-13e46e95d672"
CM017797.1	RepeatMasker	DNA/Kolobok-E	91857298	91857605	522	+	.	ID="KOLOBOKE-2_AP";Tend="1416";Tstart="1125";shortTE="F";uid="a6e34bad-4466-40c0-b6b0-226b3de9874e"
CM017797.1	RepeatMasker	DNA/Ginger-1	76968804	76969808	4368	+	.	ID="RND-6_FAMILY-566";Tend="2325";Tstart="1360";shortTE="F";uid="dcc5d515-d534-4b9f-88b1-163859504275"
CM017797.1	RepeatMasker	DNA/Kolobok-E	47180191	47180370	1051	+	.	ID="RND-6_FAMILY-11890";Tend="1034";Tstart="872";shortTE="F";uid="e07f0f86-bd19-453d-8dc8-fee7e1904add"
CM017797.1	RepeatMasker	RC/Helitron	86438654	86438830	789	+	.	ID="RND-3_FAMILY-395";Tend="1625";Tstart="1444";shortTE="F";uid="772ee355-a990-4eac-af05-141ec4bc6a0c"
CM017797.1	RepeatMasker	DNA/MULE-MuDR	2297469	2298186	4465	+	.	ID="RND-6_FAMILY-14297";Tend="1670";Tstart="880";shortTE="F";uid="0c45b4cb-9b25-4a2c-8419-8092027477a9"
CM017797.1	RepeatMasker	DNA/Ginger-1	2882144	2883074	5057	+	.	ID="RND-6_FAMILY-566";Tend="1929";Tstart="971";shortTE="F";uid="49211224-cdaa-492e-a0bf-32afecbcd7ce"
CM017797.1	RepeatMasker	DNA/hAT-Tip100	62858850	62859187	1277	+	.	ID="RND-5_FAMILY-5029";TEgroup="ctg_1%7CRND-5_FAMILY-5029%7C10";Tend="1385";Tstart="1134";shortTE="F";uid="b50c6ef8-5a29-4deb-8cc3-cc7ddd933d65"
CM017797.1	RepeatMasker	DNA/Kolobok-E	47110640	47111275	2544	+	.	ID="RND-6_FAMILY-4142";Tend="712";Tstart="214";shortTE="F";uid="a59ca55d-6ba0-4369-b5d0-136e911fa1ef"
CM017797.1	RepeatMasker	Unknown	26400743	26402678	4423	+	.	ID="RND-5_FAMILY-16276";Tend="2482";Tstart="374";shortTE="F";uid="1ea190d5-baaa-4130-960b-257386d58593"
CM017797.1	RepeatMasker	DNA/TcMar-Pogo	54938050	54938806	6044	+	.	ID="RND-5_FAMILY-1936";Tend="1731";Tstart="958";shortTE="F";uid="06e8a6b7-26f6-42f4-aabb-12fb3fcc4825"
CM017797.1	RepeatMasker	DNA	82127256	82127701	1959	+	.	ID="dna8-46_ap";Tend="389";Tstart="1";shortTE="F";uid="2154a155-c559-485e-b75c-e2da41c53b9c"
CM017797.1	RepeatMasker	DNA	65724582	65724762	467	+	.	ID="dna4-2_ap";Tend="170";Tstart="2";shortTE="F";uid="ca85f2e3-ffeb-4812-aa87-5632e7b5c361"
CM017797.1	RepeatMasker	RC/Helitron	58110674	58110995	653	+	.	ID="RND-6_FAMILY-3839";TEgroup="ctg_1%7CRND-6_FAMILY-3839%7C2";Tend="1662";Tstart="995";shortTE="F";uid="9d005f18-3f7f-4027-ac6e-94337016109d"
CM017797.1	RepeatMasker	DNA/hAT-Tip100	89877102	89877207	777	+	.	ID="RND-5_FAMILY-6670";Tend="1112";Tstart="1002";shortTE="F";uid="0b817ee4-4d6e-49ff-afe4-027891c19af1"
CM017797.1	RepeatMasker	DNA	2287617	2287761	780	+	.	ID="dna4-2_ap";Tend="720";Tstart="570";shortTE="F";uid="fe5687b2-15c9-4ec1-a7dd-edd863484fb6"
CM017797.1	RepeatMasker	DNA	94413460	94413622	622	+	.	ID="TTAA7_AP";Tend="174";Tstart="15";shortTE="F";uid="879040d1-c14d-41b7-a00a-330e1b66ff09"
CM017797.1	RepeatMasker	Unknown	46170364	46170528	1343	+	.	ID="RND-5_FAMILY-5710";Tend="1108";Tstart="939";shortTE="F";uid="3c9e23b7-4e85-4d18-ab70-ce7a9f318ba7"
CM017797.1	RepeatMasker	Retroposon?	74874962	74875412	588	+	.	ID="SINE2-1_AP";Tend="1341";Tstart="864";shortTE="F";uid="6c1d8e26-3a39-4a76-834e-3527d07acdf8"
CM017797.1	RepeatMasker	DNA/hAT-hAT19	87268730	87268870	702	+	.	ID="DNA8-71B_AP";Tend="649";Tstart="511";shortTE="F";uid="40445e74-f981-4cce-ad65-f2d3bd66f4b3"
CM017797.1	RepeatMasker	DNA	58285135	58285339	989	+	.	ID="TTAA2C_AP";Tend="410";Tstart="203";shortTE="F";uid="42a13486-3e24-4c38-9ec6-e4bfa5619841"
CM017797.1	RepeatMasker	DNA/Kolobok-E	54831537	54831717	1314	+	.	ID="RND-5_FAMILY-12007";Tend="1832";Tstart="1652";shortTE="F";uid="5ea39841-44d8-45f1-9032-6d3715dcd581"
CM017797.1	RepeatMasker	LINE/I-Jockey	73934022	73934234	770	+	.	ID="RND-6_FAMILY-3048";Tend="1544";Tstart="1323";shortTE="F";uid="362b5b22-79c3-4d9f-99cd-80fec7e86273"
CM017797.1	RepeatMasker	DNA/Ginger-1	78308336	78309068	5527	+	.	ID="RND-6_FAMILY-6590";Tend="1816";Tstart="1082";shortTE="F";uid="b423b34f-9b89-4c8a-9bd7-6bb4d47b4834"
CM017797.1	RepeatMasker	RC/Helitron	45349884	45350603	4518	+	.	ID="RND-1_FAMILY-71";Tend="1918";Tstart="1149";shortTE="F";uid="cd4c6392-0553-4163-9436-d994b05a9fb4"
CM017797.1	RepeatMasker	DNA	67160048	67161264	8005	+	.	ID="RND-6_FAMILY-3164";Tend="1592";Tstart="406";shortTE="F";uid="bb7037a4-c341-40d9-a609-93f4b8770b95"
CM017797.1	RepeatMasker	DNA	54122316	54122670	429	+	.	ID="DNA4-3_AP";Tend="633";Tstart="221";shortTE="F";uid="e103f8bf-f9d2-4c6d-9b4a-dbf64b7b7cee"
CM017797.1	RepeatMasker	DNA/Maverick	73495573	73495920	548	+	.	ID="rnd-6_family-3946";Tend="3499";Tstart="3210";shortTE="F";uid="b226ebac-bc53-4b9d-8c34-08929c4f7d4a"
CM017797.1	RepeatMasker	Unknown	6945884	6946074	1210	+	.	ID="RND-6_FAMILY-7722";Tend="1679";Tstart="1483";shortTE="F";uid="9b9d7f23-675d-4953-83c4-3292f61ac513"
CM017797.1	RepeatMasker	DNA/hAT-Tip100	3332042	3333279	4622	+	.	ID="RND-6_FAMILY-12733";Tend="1199";Tstart="5";shortTE="F";uid="d05d448f-0507-4579-b838-63f273ee1650"
CM017797.1	RepeatMasker	Unknown	88483240	88484403	2947	+	.	ID="RND-6_FAMILY-730";Tend="2077";Tstart="913";shortTE="F";uid="36e124d6-5328-43f6-b05b-a8eb5f074415"
CM017797.1	RepeatMasker	DNA	79648931	79649505	848	+	.	ID="RND-6_FAMILY-15876";Tend="1921";Tstart="1279";shortTE="F";uid="966d165c-1c0f-41f4-86ab-52742a6dac5f"
CM017797.1	RepeatMasker	Unknown	77617817	77618132	1865	+	.	ID="RND-6_FAMILY-9045";Tend="1530";Tstart="1202";shortTE="F";uid="004d6486-6b87-4827-b037-11808cf3eed1"
CM017797.1	RepeatMasker	DNA/hAT-hAT19	13193858	13194103	523	+	.	ID="HAT-N4_AP";Tend="234";Tstart="3";shortTE="F";uid="75f42e80-02b0-4b30-8ae7-331ef2e502db"
CM017797.1	RepeatMasker	DNA	90475335	90475761	2658	+	.	ID="TTAA7_AP";Tend="434";Tstart="1";shortTE="F";uid="1927d75b-25c2-4614-ba51-547981ad9c40"
CM017797.1	RepeatMasker	DNA/Kolobok-E	85490173	85490468	528	+	.	ID="RND-6_FAMILY-11365";Tend="2194";Tstart="1870";shortTE="F";uid="88469f98-d52e-4885-826b-de2eac4ba7b0"
CM017797.1	RepeatMasker	DNA	37249935	37250212	424	+	.	ID="DNA4-3_AP";Tend="357";Tstart="54";shortTE="F";uid="cab0ff5f-e45b-4401-ae25-34b7d6c1ec47"
CM017797.1	RepeatMasker	Retroposon?	96424515	96425515	2523	+	.	ID="SINE2-1_AP";Tend="1770";Tstart="753";shortTE="F";uid="8d1e0ac6-6347-4591-a4c3-ddcb13272e93"
CM017797.1	RepeatMasker	DNA	54978406	54978539	756	+	.	ID="dna4-2_ap";Tend="766";Tstart="629";shortTE="F";uid="787961d8-4934-4fe5-baa2-2ead89817b2b"
CM017797.1	RepeatMasker	DNA	68861671	68861810	834	+	.	ID="RND-6_FAMILY-18096";Tend="892";Tstart="715";shortTE="F";uid="be704e0e-733a-4c8c-84e0-509a4c44b825"
CM017797.1	RepeatMasker	DNA/hAT-hAT19	94523539	94523751	924	+	.	ID="DNA8-109_AP";Tend="250";Tstart="25";shortTE="F";uid="ce77ede3-e2c0-424d-a406-e35fa1c3b614"
CM017797.1	RepeatMasker	DNA/Kolobok-E	85553442	85553785	1097	+	.	ID="RND-5_FAMILY-12007";Tend="1830";Tstart="1488";shortTE="F";uid="d1de6f79-3614-434a-9c6a-5c82989ce550"
CM017797.1	RepeatMasker	Unknown	569482	569619	799	+	.	ID="RND-1_FAMILY-88";Tend="1865";Tstart="1734";shortTE="F";uid="b1d6ca85-5de2-42b0-97fa-6de53491158c"
CM017797.1	RepeatMasker	DNA/Ginger-1	5466563	5466732	510	+	.	ID="RND-6_FAMILY-3353";Tend="1575";Tstart="1414";shortTE="F";uid="4c0b9133-a4fd-4ea0-8bb8-5cf9cd481495"
CM017797.1	RepeatMasker	Unknown	58732119	58732219	639	+	.	ID="RND-6_FAMILY-6701";Tend="1319";Tstart="1216";shortTE="F";uid="b864a45c-b60f-429b-9785-736e069cf314"
CM017797.1	RepeatMasker	DNA/Kolobok-E	69439516	69439843	1520	+	.	ID="RND-5_FAMILY-4702";Tend="2692";Tstart="2332";shortTE="F";uid="ae162aa5-fa73-467f-9231-3daf0184bbc3"
CM017797.1	RepeatMasker	LTR/Gypsy	88430557	88430774	1589	+	.	ID="RND-6_FAMILY-15473";Tend="885";Tstart="686";shortTE="F";uid="3c50cc48-ee69-492d-828b-9daf12b96921"
CM017797.1	RepeatMasker	DNA/Sola-1	78615928	78616126	840	+	.	ID="RND-6_FAMILY-1792";Tend="1655";Tstart="1487";shortTE="F";uid="7b3f59d7-b2ac-4cb6-8c0d-3cb41b1296ba"
CM017797.1	RepeatMasker	DNA/hAT-hAT19	52892185	52893311	6471	+	.	ID="RND-1_FAMILY-336";Tend="1930";Tstart="831";shortTE="F";uid="fb9b636a-8f2b-4d86-a371-5c19fd37b82c"
CM017797.1	RepeatMasker	Unknown	98706541	98707257	2214	+	.	ID="RND-5_FAMILY-245";Tend="1607";Tstart="886";shortTE="F";uid="33d5d015-eb75-466f-8fdd-5aa8e98699c1"
CM017797.1	RepeatMasker	LTR/Gypsy	38403584	38404005	2881	+	.	ID="RND-5_FAMILY-3669";Tend="1705";Tstart="1294";shortTE="F";uid="bdd4f867-34d6-4b7c-8da2-914bc25c0f46"
CM017797.1	RepeatMasker	DNA/hAT-Tip100	11523896	11524549	4377	+	.	ID="RND-4_FAMILY-542";Tend="1856";Tstart="1129";shortTE="F";uid="91e6f700-00f0-4ecb-a99b-92e3df1194ab"
CM017797.1	RepeatMasker	DNA/hAT-Tip100	43898417	43898564	797	+	.	ID="DNA8-113_AP";Tend="176";Tstart="1";shortTE="F";uid="06f02f07-9344-4161-8847-bba9f8d64330"
CM017797.1	RepeatMasker	Unknown	48490869	48491114	492	+	.	ID="RND-6_FAMILY-8547";Tend="319";Tstart="106";shortTE="F";uid="e0e91493-27d7-4f2f-a479-8d952de196fe"
CM017797.1	RepeatMasker	DNA/hAT-Ac	14221603	14221936	1291	+	.	ID="DNA8-11_AP";Tend="392";Tstart="1";shortTE="F";uid="e86a1bb2-1399-4cac-8137-6dac01547200"
CM017797.1	RepeatMasker	DNA	39395580	39395818	605	+	.	ID="DNA4-2_AP";Tend="769";Tstart="494";shortTE="F";uid="2249b8b0-f75e-458e-af21-83afd736557c"
CM017797.1	RepeatMasker	DNA	7698137	7698257	1061	+	.	ID="TTAA14_AP";Tend="121";Tstart="1";shortTE="F";uid="174057f7-583d-4c53-b5a4-de186345fde8"
CM017797.1	RepeatMasker	DNA/hAT	61766611	61766890	852	+	.	ID="RND-6_FAMILY-20555";Tend="1630";Tstart="1352";shortTE="F";uid="8ce9c00c-045b-4373-8af0-b22762c78b25"
CM017797.1	RepeatMasker	Retroposon?	89912319	89912492	848	+	.	ID="RND-5_FAMILY-2304";Tend="854";Tstart="682";shortTE="F";uid="985f9725-3ce2-4733-834b-086d14ee9ff0"
CM017797.1	RepeatMasker	DNA	85822626	85822782	481	+	.	ID="RND-6_FAMILY-2929";Tend="5952";Tstart="5790";shortTE="F";uid="769b3430-d25f-4376-8f1f-a068c30edebc"
CM017797.1	RepeatMasker	RC/Helitron	23408787	23409903	8909	+	.	ID="RND-5_FAMILY-2864";Tend="1890";Tstart="731";shortTE="F";uid="5c3ae8e7-134e-4164-b69d-49f0a6172f3a"
CM017797.1	RepeatMasker	Unknown	14815440	14815721	2030	+	.	ID="RND-4_FAMILY-42";Tend="1232";Tstart="969";shortTE="F";uid="728d7684-6256-4227-9116-3a9178fd1775"
CM017797.1	RepeatMasker	DNA/TcMar-Pogo	3689165	3689342	793	+	.	ID="RND-6_FAMILY-2631";Tend="937";Tstart="760";shortTE="F";uid="3036a794-fc97-48c4-9617-538d2c1f419c"
CM017797.1	RepeatMasker	DNA/Kolobok-E	25734240	25734799	841	+	.	ID="RND-6_FAMILY-1365";TEgroup="ctg_1%7CRND-6_FAMILY-1365%7C1";Tend="2268";Tstart="1071";shortTE="F";uid="afd60fc6-6cc9-43b5-987a-edd15361d830"
CM017797.1	RepeatMasker	LINE/I-Jockey	79646335	79646465	459	+	.	ID="RND-6_FAMILY-3048";Tend="1476";Tstart="1356";shortTE="F";uid="b7db6c42-047b-4473-9d17-553db13eeb53"
CM017797.1	RepeatMasker	DNA	25613803	25614232	3110	+	.	ID="ttaa4_ap";Tend="432";Tstart="1";shortTE="F";uid="5c37d58f-0871-4863-b329-1e6142413afd"
CM017797.1	RepeatMasker	DNA	534096	534659	1419	+	.	ID="DNA4-2_AP";TEgroup="ctg_1%7CDNA4-2_AP%7C1";Tend="331";Tstart="1";shortTE="F";uid="b9ae9e19-ff17-41e6-9912-98fed5733c95"
CM017797.1	RepeatMasker	DNA	30102018	30102594	2250	+	.	ID="DNA4-2_AP";Tend="691";Tstart="142";shortTE="F";uid="beb7e58f-78de-49eb-8948-8a7aa35e2c40"
CM017797.1	RepeatMasker	LTR/Gypsy	44209680	44209940	750	+	.	ID="GYPSY-24_DEL-I";Tend="2818";Tstart="2574";shortTE="F";uid="67f63977-60b0-4115-a36a-59bcf8969758"
CM017797.1	RepeatMasker	Retroposon?	23976938	23977288	777	+	.	ID="SINE2-2_AP";Tend="1526";Tstart="1192";shortTE="F";uid="ac8168ff-ad60-4349-81c9-31be81d491ee"
CM017797.1	RepeatMasker	LINE/L2	58635098	58636757	1158	+	.	ID="RND-6_FAMILY-2688";TEgroup="ctg_1%7CRND-6_FAMILY-2688%7C1";Tend="1723";Tstart="390";shortTE="F";uid="aa97dde2-91bd-46fc-acc5-c76b30674c1d"
CM017797.1	RepeatMasker	DNA/Ginger-1	51797358	51797709	1922	+	.	ID="RND-6_FAMILY-23998";Tend="1302";Tstart="970";shortTE="F";uid="fd4af036-0074-42e5-a8b0-f7bedf534ccf"
CM017797.1	RepeatMasker	DNA	35326669	35327146	2949	+	.	ID="dnax-2_ap";Tend="467";Tstart="1";shortTE="F";uid="bb8c0df6-56a2-4a8a-97d6-70e4d551cbc9"
CM017797.1	RepeatMasker	Retroposon?	99697541	99697675	868	+	.	ID="SINE2-1_AP";Tend="529";Tstart="395";shortTE="F";uid="639d6e18-c22d-4b8f-8c8a-5dee6a6c938b"
CM017797.1	RepeatMasker	Retroposon?	50882956	50883397	1014	+	.	ID="RND-6_FAMILY-22950";TEgroup="ctg_1%7CRND-6_FAMILY-22950%7C5";Tend="1477";Tstart="943";shortTE="F";uid="e57c952a-a67f-4dbe-9e3d-6413e31af97c"
CM017797.1	RepeatMasker	Unknown	22818788	22819128	1379	+	.	ID="RND-1_FAMILY-16";Tend="1260";Tstart="930";shortTE="F";uid="6346863f-70dd-4324-98b0-76591d39dfab"
CM017797.1	RepeatMasker	DNA	69774046	69777228	23319	+	.	ID="RND-6_FAMILY-9007";Tend="3479";Tstart="263";shortTE="F";uid="5207417a-502d-4dfd-ae19-d9e29e0b41a8"
CM017797.1	RepeatMasker	Unknown	40652865	40652975	533	+	.	ID="RND-6_FAMILY-41221";Tend="1135";Tstart="1015";shortTE="F";uid="c2036a10-cad6-43f2-900c-6476b73a1f84"
CM017797.1	RepeatMasker	DNA/Kolobok-E	43126014	43126199	476	+	.	ID="rnd-5_family-3563";Tend="659";Tstart="498";shortTE="F";uid="c8cf5158-c2aa-45e6-9931-98fc876f1c5f"
CM017797.1	RepeatMasker	Retroposon?	52701630	52701763	425	+	.	ID="SINE2-1_AP";Tend="1469";Tstart="1337";shortTE="F";uid="f24141fd-9b9a-4028-a225-ab34ee011cfa"
CM017797.1	RepeatMasker	DNA/Kolobok-E	11563416	11564034	2738	+	.	ID="RND-5_FAMILY-12007";Tend="1850";Tstart="1209";shortTE="F";uid="dc8e2494-a48d-4f6c-bc72-26db921e0194"
CM017797.1	RepeatMasker	DNA	40881898	40882611	2409	+	.	ID="DNA4-2_AP";Tend="769";Tstart="69";shortTE="F";uid="044244b3-9788-4f58-9cb1-f3566e4227f6"
CM017797.1	RepeatMasker	DNA/Kolobok-E	55533803	55534592	1850	+	.	ID="RND-5_FAMILY-12007";Tend="1837";Tstart="967";shortTE="F";uid="86d0bf8b-3a3a-4387-8bdd-566e09c8b723"
CM017797.1	RepeatMasker	DNA/Kolobok-E	69575235	69576618	8570	+	.	ID="RND-5_FAMILY-4702";Tend="3204";Tstart="1801";shortTE="F";uid="d7c253ae-5117-4f61-981a-d3911299b975"
CM017797.1	RepeatMasker	DNA/Kolobok-E	80778566	80778966	1706	+	.	ID="RND-5_FAMILY-1168";Tend="1206";Tstart="852";shortTE="F";uid="e27d0bce-7474-4110-bb8d-543f845d7107"
CM017797.1	RepeatMasker	DNA	53300694	53300848	469	+	.	ID="dna4-2b_ap";Tend="773";Tstart="630";shortTE="F";uid="469795a4-c68a-4c7b-bb87-f7515b1f823c"
CM017797.1	RepeatMasker	RC/Helitron	32719155	32719319	697	+	.	ID="RND-5_FAMILY-3092";Tend="923";Tstart="739";shortTE="F";uid="773adbe5-74f3-4e78-9487-e4a44076c705"
CM017797.1	RepeatMasker	RC/Helitron	64013352	64014152	5100	+	.	ID="RND-4_FAMILY-243";Tend="1679";Tstart="925";shortTE="F";uid="ac28da36-13c5-4f17-96c7-43db4033ecbd"
CM017797.1	RepeatMasker	Unknown	41721399	41721555	1234	+	.	ID="RND-6_FAMILY-28165";Tend="1314";Tstart="1166";shortTE="F";uid="864c7f17-5517-4067-a782-48c4ee8533e1"
CM017797.1	RepeatMasker	DNA	44612599	44613369	875	+	.	ID="dna4-2_ap";Tend="770";Tstart="1";shortTE="F";uid="85db9dd7-0d6e-4689-852b-4a9911e57ba2"
CM017797.1	RepeatMasker	DNA/Kolobok-E	22596612	22597158	2234	+	.	ID="KOLOBOKE-3_AP";Tend="2172";Tstart="1629";shortTE="F";uid="bbe5d83c-107e-4d02-a393-fa690b34aaba"
CM017797.1	RepeatMasker	DNA	83241254	83241386	815	+	.	ID="DNA8-31_AP";Tend="172";Tstart="35";shortTE="F";uid="d5dd9dbd-4ab2-417e-a88f-42aa9710931e"
CM017797.1	RepeatMasker	RC/Helitron	29398965	29399141	621	+	.	ID="RND-5_FAMILY-3092";Tend="919";Tstart="733";shortTE="F";uid="f66e4435-b8ac-42bb-80bc-d5ead35d375a"
CM017797.1	RepeatMasker	Retroposon?	28063912	28065260	8966	+	.	ID="RND-6_FAMILY-28300";Tend="2510";Tstart="1088";shortTE="F";uid="f7d0a621-a6d5-4ba6-8556-3ef4f45bf80f"
CM017797.1	RepeatMasker	DNA/hAT-Tip100	94212066	94212284	567	+	.	ID="RND-6_FAMILY-8011";Tend="1392";Tstart="1192";shortTE="F";uid="3c560598-754d-4633-be94-c428c4ad6858"
CM017797.1	RepeatMasker	DNA/Ginger-1	91855971	91856406	2429	+	.	ID="RND-6_FAMILY-566";Tend="2278";Tstart="1826";shortTE="F";uid="a85ad40e-ed72-4c3f-87d1-038030ddc490"
CM017797.1	RepeatMasker	Unknown	41758698	41759100	2563	+	.	ID="RND-1_FAMILY-227";Tend="1351";Tstart="934";shortTE="F";uid="f9f3de2e-8bda-4068-8250-0f75011c23dc"
CM017797.1	RepeatMasker	DNA/Ginger-1	20317029	20317455	881	+	.	ID="RND-6_FAMILY-566";Tend="1946";Tstart="1526";shortTE="F";uid="83aad0ee-19d3-48f9-817c-c947c52d677b"
CM017797.1	RepeatMasker	DNA/Ginger-2	64631925	64632085	951	+	.	ID="RND-1_FAMILY-149";Tend="1541";Tstart="1402";shortTE="F";uid="09aaebc4-e9a1-419b-b561-b9c3263cf761"
CM017797.1	RepeatMasker	DNA/Ginger-1	3293250	3294282	7480	+	.	ID="RND-6_FAMILY-3353";Tend="2211";Tstart="1166";shortTE="F";uid="f166005f-1359-4275-b6d4-1e683e873a27"
CM017797.1	RepeatMasker	Unknown	40579111	40579688	879	+	.	ID="RND-6_FAMILY-8261";Tend="1316";Tstart="891";shortTE="F";uid="0b3ebf43-0d31-48a6-920c-69ab03657a6b"
CM017797.1	RepeatMasker	DNA/hAT?	69644842	69645241	792	+	.	ID="RND-4_FAMILY-875";Tend="1507";Tstart="1175";shortTE="F";uid="c0ad759f-7965-4ac4-a239-8a515d814a56"
CM017797.1	RepeatMasker	DNA/Kolobok-E	29616976	29617821	6622	+	.	ID="RND-6_FAMILY-1365";Tend="1537";Tstart="666";shortTE="F";uid="7b0fefd3-b25d-448a-bb5e-01dd42c5a366"
CM017797.1	RepeatMasker	DNA/Ginger-1	15950993	15951693	2867	+	.	ID="RND-6_FAMILY-6590";Tend="1816";Tstart="1098";shortTE="F";uid="b1d1f2f9-14a8-4045-9752-ccde1e46f1b0"
CM017797.1	RepeatMasker	LTR/Gypsy	94546261	94546539	1647	+	.	ID="RND-6_FAMILY-9430";Tend="1615";Tstart="1340";shortTE="F";uid="a72e623f-e54d-4ce0-bd2c-b81530ba8d26"
CM017797.1	RepeatMasker	DNA/hAT-Tip100	49241044	49241175	894	+	.	ID="RND-6_FAMILY-138";Tend="1874";Tstart="1743";shortTE="F";uid="6dd64dbd-9000-4af0-92c4-d2343dd0317b"
CM017797.1	RepeatMasker	DNA/Kolobok-E	17805803	17806013	955	+	.	ID="RND-6_FAMILY-11365";Tend="2228";Tstart="2004";shortTE="F";uid="46031d2e-8aad-4e08-8e38-5b2cdcc5f1e2"
CM017797.1	RepeatMasker	DNA/Kolobok-E	40752565	40752992	2315	+	.	ID="RND-5_FAMILY-12007";Tend="1398";Tstart="939";shortTE="F";uid="660609fb-04c3-48e9-aad9-8ad49fba47a5"
CM017797.1	RepeatMasker	DNA/Sola-1	22898408	22899286	1793	+	.	ID="SOLA1-4_AP";TEgroup="ctg_1%7CSOLA1-4_AP%7C1";Tend="3041";Tstart="1";shortTE="F";uid="c08d4d71-676d-44d8-8468-edbae93f5d74"
CM017797.1	RepeatMasker	DNA/Ginger	23635758	23636726	2078	+	.	ID="RND-6_FAMILY-7638";Tend="1991";Tstart="1024";shortTE="F";uid="0ea88daf-459f-4515-b87e-3d3cf3c9d9f1"
CM017797.1	RepeatMasker	DNA	89455941	89456249	1160	+	.	ID="RND-6_FAMILY-330";Tend="1472";Tstart="1139";shortTE="F";uid="e9d68b2e-d485-431f-9e2d-1f2353bae963"
CM017797.1	RepeatMasker	DNA	40278352	40278487	454	+	.	ID="RND-6_FAMILY-15876";Tend="1634";Tstart="1502";shortTE="F";uid="1d891ac2-724b-4263-b0c3-627f8ce05fbb"
CM017797.1	RepeatMasker	DNA/MULE-MuDR	6362675	6362909	1943	+	.	ID="RND-5_FAMILY-7037";Tend="1185";Tstart="948";shortTE="F";uid="50da8c63-98ab-4f23-ace4-f7f454ac6024"
CM017797.1	RepeatMasker	DNA	82095421	82095929	1892	+	.	ID="DNA4-2_AP";Tend="617";Tstart="68";shortTE="F";uid="2c4e9cb0-4550-4e2a-a536-d904440dfc4f"
CM017797.1	RepeatMasker	DNA	24007341	24007562	1850	+	.	ID="DNAX-10_AP";Tend="222";Tstart="1";shortTE="F";uid="021945a8-9895-4e98-8a3e-cbf1304f3086"
CM017797.1	RepeatMasker	DNA	77046715	77046879	593	+	.	ID="DNA-TTAA-1_AP";Tend="159";Tstart="2";shortTE="F";uid="25c3cf0d-5f5f-4f0f-9c7a-9fdf786aff55"
CM017797.1	RepeatMasker	DNA/Maverick	28152563	28153658	933	+	.	ID="RND-5_FAMILY-104";Tend="3762";Tstart="2683";shortTE="F";uid="37af2f3e-8b88-4b7f-9648-a961bbc8a4eb"
CM017797.1	RepeatMasker	DNA/Kolobok-E	9232457	9233360	6723	+	.	ID="RND-5_FAMILY-12007";Tend="1832";Tstart="928";shortTE="F";uid="b4808a3d-1f88-4572-9ebc-acaaac6a8fb6"
CM017797.1	RepeatMasker	DNA/Kolobok-E	1066468	1066707	734	+	.	ID="RND-6_FAMILY-14191";Tend="999";Tstart="744";shortTE="F";uid="4890c5f5-aec8-46ab-ac52-d0c10fdcfb36"
CM017797.1	RepeatMasker	DNA/Ginger-1	75048555	75048669	646	+	.	ID="RND-6_FAMILY-566";Tend="1899";Tstart="1785";shortTE="F";uid="32c848f5-71b3-4796-8d19-ccd5bb5b9f68"
CM017797.1	RepeatMasker	DNA/Ginger	55174124	55174540	680	+	.	ID="RND-6_FAMILY-7638";Tend="1259";Tstart="862";shortTE="F";uid="82e519e3-0d26-43a3-a5c4-0bdc8355d512"
CM017797.1	RepeatMasker	RC/Helitron	18551262	18551374	544	+	.	ID="RND-5_FAMILY-3092";Tend="840";Tstart="729";shortTE="F";uid="99580f5d-1a79-4daa-af46-42851f20e245"
CM017797.1	RepeatMasker	LINE/L2	58160557	58160689	420	+	.	ID="RND-6_FAMILY-3454";Tend="1353";Tstart="1233";shortTE="F";uid="ea30ee0f-d7cb-4634-8211-296947718077"
CM017797.1	RepeatMasker	DNA/hAT-Tip100	67457506	67457843	448	+	.	ID="RND-6_FAMILY-558";Tend="1256";Tstart="944";shortTE="F";uid="f5877e3a-abab-4b1d-8f98-0458577cceb9"
CM017797.1	RepeatMasker	DNA/hAT?	59701796	59701952	936	+	.	ID="RND-6_FAMILY-25429";Tend="780";Tstart="626";shortTE="F";uid="50462d22-b50a-41ab-83e8-e3eb75a1bfc0"
CM017797.1	RepeatMasker	Unknown	2300737	2300883	691	+	.	ID="RND-5_FAMILY-9635";Tend="1173";Tstart="1026";shortTE="F";uid="409426e3-7cc3-4fa4-895a-cd45a3cb5ad0"
CM017797.1	RepeatMasker	DNA	13648562	13648698	554	+	.	ID="RND-6_FAMILY-18927";Tend="2243";Tstart="2108";shortTE="F";uid="2451e525-855b-4363-9e7c-0dc36c106908"
CM017797.1	RepeatMasker	DNA/Ginger	34704175	34704374	1426	+	.	ID="RND-6_FAMILY-7638";Tend="1065";Tstart="856";shortTE="F";uid="f779f8cb-70a0-4794-8f0a-86c493d9edb4"
CM017797.1	RepeatMasker	DNA	43615545	43616304	2207	+	.	ID="DNA4-2_AP";Tend="769";Tstart="5";shortTE="F";uid="48ca8cc1-c4f4-487b-8959-ed38dc5ddb6d"
CM017797.1	RepeatMasker	DNA/hAT-Tip100	57777079	57777618	1036	+	.	ID="DNA8-83_AP";Tend="796";Tstart="318";shortTE="F";uid="867d2016-88ea-4a1e-a2d5-0ed865b522d6"
CM017797.1	RepeatMasker	Unknown	71383663	71383814	968	+	.	ID="RND-6_FAMILY-20183";Tend="1237";Tstart="939";shortTE="F";uid="64396109-8755-4ae3-8f35-d38798849c32"
CM017797.1	RepeatMasker	DNA	47911796	47912293	1871	+	.	ID="DNA4-2_AP";Tend="769";Tstart="283";shortTE="F";uid="5fa1b42d-c9fd-419c-b324-1e4fe4faba05"
CM017797.1	RepeatMasker	LTR/Pao	19194060	19194846	427	+	.	ID="RND-6_FAMILY-6199";Tend="1858";Tstart="1077";shortTE="F";uid="caa1de2e-a335-4c18-bfa8-080ab173e32f"
CM017797.1	RepeatMasker	Retroposon?	26961072	26961199	996	+	.	ID="RND-6_FAMILY-9961";Tend="1618";Tstart="1491";shortTE="F";uid="1a4811c1-9907-4988-b34f-96ebb75a2271"
CM017797.1	RepeatMasker	DNA/hAT	6341905	6342029	650	+	.	ID="RND-6_FAMILY-226";Tend="1155";Tstart="864";shortTE="F";uid="c3163dc8-ff12-4cc8-9b0f-a257a8cb3c0c"
CM017797.1	RepeatMasker	Unknown	65374351	65374722	3151	+	.	ID="RND-1_FAMILY-346";Tend="1303";Tstart="926";shortTE="F";uid="971e0eb0-9479-491f-84f8-fa4a84eca308"
CM017797.1	RepeatMasker	Unknown	1972578	1972907	2670	+	.	ID="RND-6_FAMILY-25191";Tend="1287";Tstart="958";shortTE="F";uid="d8d1c17a-f399-4cbc-9ef2-d1afb29c04aa"
CM017797.1	RepeatMasker	Unknown	92670808	92671605	6205	+	.	ID="RND-6_FAMILY-25356";Tend="1677";Tstart="894";shortTE="F";uid="7aeac256-4d61-4c11-8af6-30f4dc069305"
CM017797.1	RepeatMasker	Retroposon?	39550789	39551087	1799	+	.	ID="RND-6_FAMILY-2964";Tend="1242";Tstart="939";shortTE="F";uid="89e36054-353e-419f-b40d-ebb471be3dd7"
CM017797.1	RepeatMasker	DNA/Ginger-1	41393038	41393557	3258	+	.	ID="RND-6_FAMILY-23998";Tend="1478";Tstart="971";shortTE="F";uid="1d15555c-14e0-4dc3-8838-048b410dd4a1"
CM017797.1	RepeatMasker	DNA	75190447	75190707	464	+	.	ID="DNA4-3_AP";Tend="411";Tstart="139";shortTE="F";uid="7acc72f7-874d-487e-8dcc-6951e2ba172a"
CM017797.1	RepeatMasker	DNA/hAT	44996597	44996973	602	+	.	ID="RND-6_FAMILY-10868";Tend="2419";Tstart="2078";shortTE="F";uid="567de851-be71-4fa6-aa42-f6c7b8dc4759"
CM017797.1	RepeatMasker	DNA/hAT?	23724965	23725144	997	+	.	ID="RND-4_FAMILY-875";Tend="1565";Tstart="1389";shortTE="F";uid="faeeefe4-f431-47e4-9877-7fb587897df3"
CM017797.1	RepeatMasker	Retroposon?	91292731	91292936	660	+	.	ID="RND-5_FAMILY-4392";Tend="2352";Tstart="2166";shortTE="F";uid="d057b84e-1521-440f-a9e6-9d425eb5d8ae"
CM017797.1	RepeatMasker	DNA/Kolobok-E	41205057	41205231	459	+	.	ID="RND-6_FAMILY-982";Tend="1347";Tstart="1193";shortTE="F";uid="24592fc1-83e3-40d3-aa2e-bcd0aed34a4c"
CM017797.1	RepeatMasker	Unknown	4934459	4934641	796	+	.	ID="RND-1_FAMILY-16";Tend="1252";Tstart="1058";shortTE="F";uid="922e40cf-472d-4bc2-aadc-061f6b78f40b"
CM017797.1	RepeatMasker	DNA	84405870	84406612	2521	+	.	ID="DNA4-2_AP";Tend="769";Tstart="1";shortTE="F";uid="9462d47a-84cc-4ed3-aa94-4e3c59a4c1a0"
CM017797.1	RepeatMasker	Unknown	21106659	21106864	509	+	.	ID="RND-5_FAMILY-392";Tend="1128";Tstart="887";shortTE="F";uid="c6ba68cb-3b8c-40ba-9c18-9bf93b5af4ef"
CM017797.1	RepeatMasker	DNA/Ginger-1	30605200	30606252	7392	+	.	ID="RND-6_FAMILY-649";Tend="1945";Tstart="861";shortTE="F";uid="112fdee4-6dfd-42f5-a211-77f1fac02dcb"
CM017797.1	RepeatMasker	DNA/Kolobok-E	40430178	40430321	594	+	.	ID="KOLOBOKE-2_AP";Tend="1454";Tstart="1128";shortTE="F";uid="d0414cd6-76eb-4409-8329-929fbe095e78"
CM017797.1	RepeatMasker	Unknown	26878096	26878449	2759	+	.	ID="RND-1_FAMILY-371";Tend="1292";Tstart="947";shortTE="F";uid="80d58f42-3685-4426-a035-674e44a001d8"
CM017797.1	RepeatMasker	DNA/hAT-Tip100	947089	947262	480	+	.	ID="RND-5_FAMILY-4523";Tend="1314";Tstart="1169";shortTE="F";uid="995b9340-0dd9-4db5-98b6-65669766f381"
CM017797.1	RepeatMasker	DNA/hAT-hATm	1089768	1090210	974	+	.	ID="HAT-4_AP";Tend="1093";Tstart="651";shortTE="F";uid="9449483a-a29d-479c-8e4f-607c5e23740c"
CM017797.1	RepeatMasker	DNA/Ginger-1	9828393	9828517	548	+	.	ID="RND-6_FAMILY-1481";Tend="3376";Tstart="3255";shortTE="F";uid="6fcc5ae4-d341-4077-86e5-b7a79b9e3ed2"
CM017797.1	RepeatMasker	DNA/TcMar-Tc1	40420797	40421873	2824	+	.	ID="RND-6_FAMILY-15134";TEgroup="ctg_1%7CRND-6_FAMILY-15134%7C1";Tend="2232";Tstart="765";shortTE="F";uid="ae7607c8-806a-4689-a6f3-50da92c52459"
CM017797.1	RepeatMasker	DNA/Kolobok-E	89240907	89241210	651	+	.	ID="RND-6_FAMILY-6582";Tend="2318";Tstart="2024";shortTE="F";uid="fbf4a86c-172a-44fc-bbe9-4526fe531591"
CM017797.1	RepeatMasker	DNA/MULE-MuDR	96204242	96204506	460	+	.	ID="RND-5_FAMILY-282";Tend="535";Tstart="272";shortTE="F";uid="604d684b-eb38-432e-979a-d933063f2026"
CM017797.1	RepeatMasker	DNA/hAT?	14788352	14789005	3764	+	.	ID="RND-4_FAMILY-875";Tend="1626";Tstart="959";shortTE="F";uid="0ea24a85-63b0-42a0-99f8-30a828968da0"
CM017797.1	RepeatMasker	DNA/hAT-hAT19	88009912	88010121	414	+	.	ID="RND-6_FAMILY-23627";Tend="475";Tstart="272";shortTE="F";uid="cea1c4d8-6efe-41b7-8497-5ee9b55492a5"
CM017797.1	RepeatMasker	Retroposon?	52197794	52197988	434	+	.	ID="RND-6_FAMILY-18748";Tend="2001";Tstart="1817";shortTE="F";uid="27bf2b8d-bf44-478e-9171-be7222371a4e"
CM017797.1	RepeatMasker	Unknown	46067457	46067909	2297	+	.	ID="RND-1_FAMILY-298";Tend="1442";Tstart="976";shortTE="F";uid="1e76db12-1e61-436d-bcce-5b0aa9a4d505"
CM017797.1	RepeatMasker	DNA/Ginger-1	25382302	25383373	6789	+	.	ID="rnd-6_family-17845";Tend="1956";Tstart="848";shortTE="F";uid="78d47e78-24ad-49a3-a615-6fbb871d7fb1"
CM017797.1	RepeatMasker	DNA/Ginger-1	13102669	13104127	10622	+	.	ID="RND-6_FAMILY-566";Tend="2325";Tstart="859";shortTE="F";uid="8df000a7-8417-4e4c-bd3f-e1becc398f77"
CM017797.1	RepeatMasker	Unknown	77654137	77654263	502	+	.	ID="RND-5_FAMILY-3912";Tend="1007";Tstart="886";shortTE="F";uid="a415aea0-4e1b-49b5-a4ac-e4b1b84a3a11"
CM017797.1	RepeatMasker	DNA	82877157	82877469	509	+	.	ID="TTAA2C_AP";Tend="413";Tstart="81";shortTE="F";uid="c5a68dc8-d526-4851-802c-8a5196f7b08a"
CM017797.1	RepeatMasker	DNA	91619022	91619344	1728	+	.	ID="TTAA3B_AP";Tend="436";Tstart="120";shortTE="F";uid="f5356602-833f-4a2f-868f-4c3fb1850c87"
CM017797.1	RepeatMasker	RC/Helitron	87860495	87860601	431	+	.	ID="RND-6_FAMILY-3839";Tend="1228";Tstart="1131";shortTE="F";uid="5afdda10-5310-4e0b-9f3d-4a7b7d2d6d6b"
CM017797.1	RepeatMasker	DNA/Ginger-1	72431184	72431416	874	+	.	ID="RND-5_FAMILY-1673";Tend="800";Tstart="160";shortTE="F";uid="24a0d719-8c86-412c-a3f7-b22b1a6a3ab3"
CM017797.1	RepeatMasker	DNA/hAT	58088779	58089113	645	+	.	ID="RND-1_FAMILY-117";Tend="5760";Tstart="5420";shortTE="F";uid="455af9bc-f631-4697-a19f-bcc7b0e77aab"
CM017797.1	RepeatMasker	DNA/Kolobok-E	23910291	23910636	641	+	.	ID="RND-5_FAMILY-12007";Tend="1603";Tstart="1234";shortTE="F";uid="5a6ad8d9-8f84-42b7-aaa4-ec6e319927f5"
CM017797.1	RepeatMasker	DNA/hAT-Ac	10381367	10383649	4134	+	.	ID="RND-6_FAMILY-1127";Tend="2343";Tstart="126";shortTE="F";uid="c93df727-567a-4d71-baba-1c3a0d8b9889"
CM017797.1	RepeatMasker	Unknown	57160255	57160434	466	+	.	ID="RND-6_FAMILY-22838";Tend="1271";Tstart="1114";shortTE="F";uid="887b1824-cccd-4e51-ba49-c0b43a79db13"
CM017797.1	RepeatMasker	DNA/MULE-MuDR	70433381	70433493	746	+	.	ID="DNA8-110_AP";Tend="196";Tstart="82";shortTE="F";uid="1c9daa2f-fe62-4dd8-926a-34be4817e60f"
CM017797.1	RepeatMasker	DNA/hAT-Tip100	32893333	32893870	2116	+	.	ID="RND-5_FAMILY-5029";Tend="1439";Tstart="843";shortTE="F";uid="e461f749-2895-4c16-aee2-2af78147495b"
CM017797.1	RepeatMasker	DNA	96891841	96892335	1922	+	.	ID="TTAA25_AP";Tend="512";Tstart="1";shortTE="F";uid="e923b936-4911-4956-b660-01ade9693288"
CM017797.1	RepeatMasker	Retroposon?	63166064	63166295	926	+	.	ID="RND-6_FAMILY-9961";Tend="1504";Tstart="1269";shortTE="F";uid="f3dfbe18-9fcf-4152-a26d-81ebacb37cf5"
CM017797.1	RepeatMasker	Unknown	68054504	68054685	524	+	.	ID="RND-1_FAMILY-18";Tend="1242";Tstart="1044";shortTE="F";uid="621092e5-daf7-4e49-b974-51862f6339f2"
CM017797.1	RepeatMasker	DNA/hAT-hAT19	4054624	4054747	577	+	.	ID="DNA8-64B_AP";Tend="126";Tstart="1";shortTE="F";uid="9c2351dd-9c1c-411b-8249-96a342f7b8a0"
CM017797.1	RepeatMasker	Unknown	2363872	2364812	604	+	.	ID="RND-5_FAMILY-2732";TEgroup="ctg_1%7CRND-5_FAMILY-2732%7C1";Tend="2377";Tstart="1526";shortTE="F";uid="fc13a47e-71da-4a60-b179-cc0e8afd94fa"
CM017797.1	RepeatMasker	DNA/Kolobok-E	62570392	62570955	915	+	.	ID="RND-6_FAMILY-10793";Tend="2562";Tstart="1970";shortTE="F";uid="970562c2-5700-4423-8384-4de79e9f05ae"
CM017797.1	RepeatMasker	DNA	53543300	53543856	3666	+	.	ID="DNA4-3_AP";Tend="555";Tstart="1";shortTE="F";uid="d2ed95ce-d405-4c2f-baaf-65d5e22bf919"
CM017797.1	RepeatMasker	DNA	101212879	101213553	1317	+	.	ID="DNA4-2_AP";TEgroup="ctg_1%7CDNA4-2_AP%7C39";Tend="769";Tstart="1";shortTE="F";uid="873a2d76-b3b4-44d6-b907-a289da82b443"
CM017797.1	RepeatMasker	DNA/hAT	84433901	84434514	5313	+	.	ID="RND-1_FAMILY-166";Tend="1550";Tstart="937";shortTE="F";uid="961136ea-7b86-4cdf-9415-27dc0db2afe8"
CM017797.1	RepeatMasker	DNA/Ginger-1	58726156	58727590	9138	+	.	ID="RND-6_FAMILY-3353";Tend="2331";Tstart="868";shortTE="F";uid="c2c5ff72-2d1f-469a-b74d-2d05b89ae6db"
CM017797.1	RepeatMasker	DNA/hAT-Tip100	7884861	7884991	634	+	.	ID="DNA8-63_AP";Tend="168";Tstart="54";shortTE="F";uid="131c080e-0415-4e3a-a5ef-3b2f923d5f3f"
CM017797.1	RepeatMasker	RC/Helitron	16350082	16350300	1180	+	.	ID="RND-6_FAMILY-10189";Tend="1539";Tstart="1305";shortTE="F";uid="35e96745-2c54-4fd6-9347-7e145d125c4c"
CM017797.1	RepeatMasker	DNA/Kolobok-E	85320127	85320383	1147	+	.	ID="KOLOBOKE-2_AP";Tend="1390";Tstart="1114";shortTE="F";uid="7235a80a-86b9-4e5c-b268-233f4b3060fe"
CM017797.1	RepeatMasker	DNA/Ginger-1	91858094	91858577	835	+	.	ID="RND-6_FAMILY-566";Tend="2203";Tstart="1673";shortTE="F";uid="5dd7f2aa-61b2-49ff-86b2-d03b9081da77"
CM017797.1	RepeatMasker	DNA/Ginger-1	875951	877390	9740	+	.	ID="RND-6_FAMILY-566";Tend="2330";Tstart="855";shortTE="F";uid="c8bfa144-fe0a-41c8-8a0b-d5f1bd553f47"
CM017797.1	RepeatMasker	DNA/hAT-Ac	82819198	82819308	489	+	.	ID="RND-6_FAMILY-10136";Tend="1081";Tstart="972";shortTE="F";uid="c4e9d660-5c10-49aa-8a2f-89ab1d3c669a"
CM017797.1	RepeatMasker	DNA/hAT	20058541	20058997	662	+	.	ID="RND-1_FAMILY-22";TEgroup="ctg_1%7CRND-1_FAMILY-22%7C6";Tend="2806";Tstart="1933";shortTE="F";uid="b9970dc3-53a9-4424-b700-3b3e90ba7302"
CM017797.1	RepeatMasker	Retroposon?	45867	46003	543	+	.	ID="SINE2-2_AP";Tend="543";Tstart="66";shortTE="F";uid="ef666436-b531-4c73-a357-0a88aab81328"
CM017797.1	RepeatMasker	DNA/Kolobok-E	89668661	89668973	3849	+	.	ID="rnd-6_family-15326";Tend="1479";Tstart="905";shortTE="F";uid="6a72d107-e7ac-4b30-b69e-61efb1668438"
CM017797.1	RepeatMasker	DNA/Ginger-1	89906732	89906931	604	+	.	ID="RND-1_FAMILY-196";Tend="1165";Tstart="980";shortTE="F";uid="52f18b0d-e93e-44fb-9d81-d7d4f9456cc4"
CM017797.1	RepeatMasker	RC/Helitron	60633336	60633494	409	+	.	ID="RND-1_FAMILY-13";Tend="1090";Tstart="932";shortTE="F";uid="c29165e4-a161-4fe6-b5ca-dfe351b9dc9a"
CM017797.1	RepeatMasker	DNA	69642069	69642425	894	+	.	ID="RND-1_FAMILY-338";Tend="1211";Tstart="880";shortTE="F";uid="4427acaa-9403-477f-8377-dcdc30516162"
CM017797.1	RepeatMasker	DNA/Kolobok-E	15123474	15123574	525	+	.	ID="KOLOBOKE-2_AP";Tend="1648";Tstart="1544";shortTE="F";uid="72340b9c-d2ad-4435-94ac-ef35b2a6e944"
CM017797.1	RepeatMasker	RC/Helitron	18344445	18344818	2617	+	.	ID="RND-3_FAMILY-395";Tend="1749";Tstart="1369";shortTE="F";uid="f16711f5-b740-4c12-892d-950648d0e444"
CM017797.1	RepeatMasker	DNA/hAT	62701672	62701887	947	+	.	ID="RND-1_FAMILY-166";Tend="1174";Tstart="933";shortTE="F";uid="8a8bbd40-90be-477a-90e9-f59ef0e72ed9"
CM017797.1	RepeatMasker	DNA/hAT	7431384	7431826	1376	+	.	ID="rnd-5_family-2891";Tend="1835";Tstart="1040";shortTE="F";uid="a9a0c572-a634-4383-9e4f-e58dcc630ec4"
CM017797.1	RepeatMasker	DNA	439718	440163	2720	+	.	ID="ttaa3b_ap";Tend="436";Tstart="1";shortTE="F";uid="58ea93b8-3545-443e-8c17-7d8dedccf9f5"
CM017797.1	RepeatMasker	DNA/MULE-MuDR	21268183	21268296	684	+	.	ID="MUDR3X_AP";Tend="119";Tstart="1";shortTE="F";uid="f1315fac-adaf-46df-b30b-e43103127d94"
CM017797.1	RepeatMasker	DNA/hAT	62608618	62608841	1404	+	.	ID="RND-5_FAMILY-93";Tend="1663";Tstart="1429";shortTE="F";uid="da3bff8e-daca-4a05-9465-bfbce0ac453b"
CM017797.1	RepeatMasker	DNA	88200866	88201290	2176	+	.	ID="TTAA5_AP";Tend="437";Tstart="7";shortTE="F";uid="5c8b0e9c-1bd1-481f-880b-02d617e3f58a"
CM017797.1	RepeatMasker	Unknown	38475407	38475694	1687	+	.	ID="RND-1_FAMILY-16";Tend="1273";Tstart="972";shortTE="F";uid="c5360e9f-79ad-4d03-87c2-ed00472a02f3"
CM017797.1	RepeatMasker	DNA	28229725	28229952	1163	+	.	ID="DNA-TTAA-1_AP";Tend="417";Tstart="190";shortTE="F";uid="e3f05fe9-4cb3-4676-afde-361b3aaa3ced"
CM017797.1	RepeatMasker	Unknown	27628033	27628598	918	+	.	ID="REP-6_LMI";Tend="7555";Tstart="6982";shortTE="F";uid="7fa2f401-905b-4c97-9ca1-cbd8bc1d19e6"
CM017797.1	RepeatMasker	DNA/Kolobok-E	55128121	55128932	3865	+	.	ID="RND-5_FAMILY-12007";Tend="1832";Tstart="930";shortTE="F";uid="f1f635a7-c375-4b6b-945c-b391d82d0740"
CM017797.1	RepeatMasker	Unknown	52996965	52997371	1611	+	.	ID="RND-1_FAMILY-159";Tend="1410";Tstart="969";shortTE="F";uid="b56f1614-7e31-45aa-859b-9198c870353a"
CM017797.1	RepeatMasker	DNA/hAT-Tip100	72472343	72472861	1686	+	.	ID="RND-6_FAMILY-3022";Tend="1416";Tstart="853";shortTE="F";uid="a51f3f8a-5e23-47b2-a843-8db429e85738"
CM017797.1	RepeatMasker	DNA/Kolobok-T2	17852184	17852488	780	+	.	ID="KOLOBOK-3_AP";Tend="366";Tstart="56";shortTE="F";uid="70f59843-a49f-4803-ae2a-f307252e4eab"
CM017797.1	RepeatMasker	DNA/MULE-MuDR	69814580	69815658	526	+	.	ID="RND-6_FAMILY-6345";TEgroup="ctg_1%7CRND-6_FAMILY-6345%7C4";Tend="1883";Tstart="106";shortTE="F";uid="66af4913-dfdc-48c0-85c5-13583cc6010a"
CM017797.1	RepeatMasker	DNA/Ginger-1	41920125	41920252	434	+	.	ID="RND-6_FAMILY-649";Tend="2359";Tstart="2226";shortTE="F";uid="72d87774-1ee2-4a03-8edf-095b79506b2b"
CM017797.1	RepeatMasker	DNA/TcMar-m44?	85222586	85222754	1007	+	.	ID="dnax-4_ap";Tend="172";Tstart="7";shortTE="F";uid="9dda8dd4-806f-4a12-bed1-c26fbeb3d91d"
CM017797.1	RepeatMasker	DNA/hAT-Charlie	95115943	95116229	966	+	.	ID="RND-6_FAMILY-16488";Tend="1263";Tstart="1053";shortTE="F";uid="d97ec25f-ee5f-428a-ae8d-6026d48df1b2"
CM017797.1	RepeatMasker	DNA/TcMar-m44?	69368720	69368888	580	+	.	ID="dnax-4b_ap";Tend="162";Tstart="1";shortTE="F";uid="9ae55e5f-4cac-4b7f-9a76-607bd1d4e413"
CM017797.1	RepeatMasker	Unknown	31324222	31324464	1720	+	.	ID="RND-1_FAMILY-88";Tend="1864";Tstart="1621";shortTE="F";uid="94ec646c-3433-4940-af31-c91226bb87a0"
CM017797.1	RepeatMasker	DNA/Ginger-1	5512112	5512319	1381	+	.	ID="RND-6_FAMILY-23998";Tend="1171";Tstart="970";shortTE="F";uid="afa35054-4b59-40ff-a3b4-1510ec8ee938"
CM017797.1	RepeatMasker	Retroposon?	13701385	13701666	556	+	.	ID="SINE2-1_AP";Tend="892";Tstart="602";shortTE="F";uid="395a59b6-9665-463f-933e-b14da96798b5"
CM017797.1	RepeatMasker	DNA/Kolobok-E	36422916	36423414	2890	+	.	ID="RND-5_FAMILY-12007";Tend="1838";Tstart="1292";shortTE="F";uid="01deac99-8619-439b-834e-0d73733ba3f3"
CM017797.1	RepeatMasker	DNA	24336898	24337307	974	+	.	ID="DNA4-2_AP";Tend="433";Tstart="8";shortTE="F";uid="2480a0eb-db40-4976-a5b6-ad8f8c1adafc"
CM017797.1	RepeatMasker	DNA	66975305	66975541	1499	+	.	ID="DNA8-15_AP";Tend="241";Tstart="2";shortTE="F";uid="521c70d0-4112-4019-b593-796a35e9311e"
CM017797.1	RepeatMasker	DNA/hAT-Tip100	21869486	21869908	1946	+	.	ID="RND-5_FAMILY-9692";Tend="1210";Tstart="831";shortTE="F";uid="410c66e1-75f5-4c69-a13c-2e5af7c1dba6"
CM017797.1	RepeatMasker	DNA/MULE-MuDR	68033032	68033329	1279	+	.	ID="RND-6_FAMILY-4904";Tend="1221";Tstart="950";shortTE="F";uid="af1eeb63-61f6-4774-94b6-69d79ec42d6d"
CM017797.1	RepeatMasker	DNA	90722687	90723202	3843	+	.	ID="RND-6_FAMILY-3206";Tend="1498";Tstart="965";shortTE="F";uid="ef52b34f-f877-4ca0-80c4-24884d73bf10"
CM017797.1	RepeatMasker	DNA/Kolobok-E	56729793	56730280	2176	+	.	ID="RND-5_FAMILY-12007";Tend="1832";Tstart="1311";shortTE="F";uid="e96b3426-dd44-4081-9392-01a46e8a9c7d"
CM017797.1	RepeatMasker	DNA/TcMar-Tc1	37204508	37204898	1821	+	.	ID="RND-6_FAMILY-1623";Tend="748";Tstart="346";shortTE="F";uid="33720a94-330d-4aa3-9807-fd7a69b33b8f"
CM017797.1	RepeatMasker	LINE/I-Jockey	2492095	2492247	632	+	.	ID="RND-6_FAMILY-11743";Tend="1654";Tstart="1496";shortTE="F";uid="2a381f23-ab15-484d-baf3-08340eb90664"
CM017797.1	RepeatMasker	DNA/MULE-MuDR	8267128	8269071	15075	+	.	ID="RND-5_FAMILY-5655";Tend="2336";Tstart="484";shortTE="F";uid="94aac7c4-668f-425d-a8eb-b96e6f0f769a"
CM017797.1	RepeatMasker	DNA	58284632	58285056	2797	+	.	ID="RND-6_FAMILY-14994";Tend="1327";Tstart="886";shortTE="F";uid="2a1f08c0-a330-469d-869a-45cc94901dee"
CM017797.1	RepeatMasker	LINE/I-Jockey	96042844	96043432	3685	+	.	ID="RND-5_FAMILY-3176";Tend="735";Tstart="165";shortTE="F";uid="102fc132-5112-414b-99cc-6719fbcccfc3"
CM017797.1	RepeatMasker	Retroposon?	88069406	88069515	895	+	.	ID="SINE2-1_AP";Tend="1770";Tstart="1296";shortTE="F";uid="3b1c5ef7-a62a-48dd-b207-6d53fe96d1e4"
CM017797.1	RepeatMasker	Unknown	61893725	61894050	2171	+	.	ID="RND-5_FAMILY-664";Tend="1242";Tstart="914";shortTE="F";uid="e7b1cb35-e11a-4771-a2e7-b43a069c09d6"
CM017797.1	RepeatMasker	DNA/hAT-Tip100	17019212	17019353	750	+	.	ID="RND-5_FAMILY-3382";Tend="1511";Tstart="1354";shortTE="F";uid="48ce94f1-2799-452b-a723-e7598ec26748"
CM017797.1	RepeatMasker	DNA/Sola-1	58487800	58487902	785	+	.	ID="DNA4-4_AP";Tend="238";Tstart="136";shortTE="F";uid="487d8fb9-f73d-4dc1-ab13-ea593b640a61"
CM017797.1	RepeatMasker	DNA/Ginger-1	90152912	90153408	418	+	.	ID="RND-6_FAMILY-25099";TEgroup="ctg_1%7CRND-6_FAMILY-25099%7C4";Tend="1053";Tstart="679";shortTE="F";uid="ae4823ec-38fb-477c-9c71-94a79ab9a68d"
CM017797.1	RepeatMasker	DNA	62053080	62053493	2108	+	.	ID="DNAX-2_AP";Tend="467";Tstart="54";shortTE="F";uid="e2f07813-a12b-46b9-9512-20837104a586"
CM017797.1	RepeatMasker	DNA/Kolobok-E	74417643	74417856	491	+	.	ID="RND-5_FAMILY-12007";Tend="1511";Tstart="1292";shortTE="F";uid="655a6b2a-37c5-42d0-93e3-3255a905a330"
CM017797.1	RepeatMasker	DNA/Sola-1	9738084	9738299	974	+	.	ID="SOLA1-4_AP";Tend="379";Tstart="168";shortTE="F";uid="aac8818e-0f55-4043-9302-ff134d991908"
CM017797.1	RepeatMasker	DNA/Ginger-1	87867223	87867700	2814	+	.	ID="RND-1_FAMILY-196";Tend="1376";Tstart="918";shortTE="F";uid="c86f03ad-5057-4e26-aed6-83695e9451ba"
CM017797.1	RepeatMasker	DNA	48390285	48390411	475	+	.	ID="RND-6_FAMILY-5683";Tend="596";Tstart="485";shortTE="F";uid="b80f308b-77f1-46a3-abd8-975f49e6ab98"
CM017797.1	RepeatMasker	DNA/Sola-1	40037485	40037729	1725	+	.	ID="DNA4-4_AP";Tend="238";Tstart="1";shortTE="F";uid="186ba0d7-6647-4ecc-b256-9a4257678b4c"
CM017797.1	RepeatMasker	DNA/Kolobok-E	61698890	61699157	402	+	.	ID="RND-6_FAMILY-7474";Tend="576";Tstart="342";shortTE="F";uid="c72fb6c6-bf3c-4791-942b-32f3e12e7cc4"
CM017797.1	RepeatMasker	DNA	5302101	5302284	995	+	.	ID="ttaa2_ap";Tend="158";Tstart="1";shortTE="F";uid="5d44bba1-1751-4201-8106-64c3d4a80995"
CM017797.1	RepeatMasker	Retroposon?	24374284	24374732	769	+	.	ID="SINE2-1_AP";Tend="1345";Tstart="864";shortTE="F";uid="5583977e-9e81-4a4a-9319-b6c9fe703ea1"
CM017797.1	RepeatMasker	DNA/hAT	58900796	58900911	476	+	.	ID="DNA8-105_AP";Tend="109";Tstart="1";shortTE="F";uid="3d87b565-3649-4d8b-adb3-3e9d7a4ea8ab"
CM017797.1	RepeatMasker	DNA/Sola-1	92173157	92173358	821	+	.	ID="RND-6_FAMILY-897";Tend="638";Tstart="447";shortTE="F";uid="875f7e5f-4f46-47fc-a37a-30f158352f5a"
CM017797.1	RepeatMasker	DNA/Kolobok-E	52456422	52457985	7306	+	.	ID="RND-5_FAMILY-4099";Tend="1756";Tstart="287";shortTE="F";uid="dc04b721-ef73-4483-80b4-08f54ec6b3b6"
CM017797.1	RepeatMasker	DNA/hAT-Tip100	41958963	41959470	1153	+	.	ID="RND-6_FAMILY-21389";Tend="2297";Tstart="1775";shortTE="F";uid="3738d563-aecc-4123-b72b-ac082274c5cb"
CM017797.1	RepeatMasker	DNA	38363466	38363680	406	+	.	ID="DNA4-1_AP";Tend="782";Tstart="560";shortTE="F";uid="09aa8872-ac83-4728-a99d-6fe9d79c1aaa"
CM017797.1	RepeatMasker	DNA/Kolobok-T2	71230119	71230241	414	+	.	ID="REP-4_PBA";Tend="652";Tstart="539";shortTE="F";uid="00973576-058e-4b4d-9136-333b378aa179"
CM017797.1	RepeatMasker	DNA/Maverick	27155874	27156193	582	+	.	ID="RND-6_FAMILY-14659";Tend="4954";Tstart="4659";shortTE="F";uid="51972937-abb6-4ba0-8696-a67883cdf30b"
CM017797.1	RepeatMasker	LINE/L2	58751739	58753984	11157	+	.	ID="RND-6_FAMILY-2883";Tend="2222";Tstart="105";shortTE="F";uid="74eb2eda-bd07-415e-b24b-2461c75f0487"
CM017797.1	RepeatMasker	Unknown	51974327	51974490	808	+	.	ID="RND-6_FAMILY-4863";Tend="938";Tstart="774";shortTE="F";uid="484cadd7-f9f1-4f10-9268-5ee561c5b90d"
CM017797.1	RepeatMasker	Retroposon?	87850487	87850684	544	+	.	ID="RND-5_FAMILY-10685";Tend="5361";Tstart="5181";shortTE="F";uid="3b79a541-d2de-4697-8d5d-7fc9acfc49c2"
CM017797.1	RepeatMasker	LTR/Gypsy	15544083	15544306	1404	+	.	ID="RND-6_FAMILY-7245";Tend="1135";Tstart="921";shortTE="F";uid="64683644-842c-4463-8121-c73135d8dbcb"
CM017797.1	RepeatMasker	DNA/Ginger	49855918	49856270	2349	+	.	ID="RND-6_FAMILY-7638";Tend="2122";Tstart="1752";shortTE="F";uid="c645d370-4c87-495a-896f-0bceee878c84"
CM017797.1	RepeatMasker	DNA/Ginger-1	75529509	75529756	579	+	.	ID="RND-6_FAMILY-566";Tend="2302";Tstart="2037";shortTE="F";uid="a43a5679-4a70-4e26-842f-e3b7597986c9"
CM017797.1	RepeatMasker	LTR/Pao	52113001	52120757	69707	+	.	ID="RND-6_FAMILY-13957";Tend="8659";Tstart="887";shortTE="F";uid="6ea20b7c-088d-4260-a446-c6d431bade1c"
CM017797.1	RepeatMasker	Unknown	32061302	32061657	1774	+	.	ID="RND-1_FAMILY-298";Tend="1472";Tstart="1092";shortTE="F";uid="50ad9d1c-0714-499d-83d0-9b0ef05015ff"
CM017797.1	RepeatMasker	DNA/Kolobok-E	3709800	3711219	10592	+	.	ID="RND-6_FAMILY-1373";Tend="2180";Tstart="731";shortTE="F";uid="7c378f38-f649-40d4-a6dd-74161497b5f5"
CM017797.1	RepeatMasker	Unknown	89298851	89299235	778	+	.	ID="RND-6_FAMILY-1751";Tend="799";Tstart="452";shortTE="F";uid="6a9497df-79ad-4f12-8566-fe4805a69793"
CM017797.1	RepeatMasker	DNA/hAT?	89821149	89821343	1112	+	.	ID="rnd-6_family-25429";Tend="712";Tstart="564";shortTE="F";uid="32fbb579-d880-4fec-bcd9-1246be0d1856"
CM017797.1	RepeatMasker	Unknown	27463219	27464008	1054	+	.	ID="HALYOMORPHA_HALYS-1_FAMILY-43";Tend="801";Tstart="1";shortTE="F";uid="67b8ab7a-2d40-448d-8024-0e7cc9527c6a"
CM017797.1	RepeatMasker	Retroposon?	85115411	85116831	6136	+	.	ID="SINE2-1_AP";Tend="1444";Tstart="1";shortTE="F";uid="f1fa619e-7741-4458-bad7-f8c2a349f4e0"
CM017797.1	RepeatMasker	DNA/Ginger	36440000	36440264	403	+	.	ID="RND-1_FAMILY-313";Tend="1165";Tstart="917";shortTE="F";uid="a53fef7f-fcc5-48d6-a943-89e9bf7d9eca"
CM017797.1	RepeatMasker	DNA/hAT?	85236755	85237003	1102	+	.	ID="RND-4_FAMILY-875";Tend="1309";Tstart="1066";shortTE="F";uid="f290d778-3f47-495e-b919-357828d26e5a"
CM017797.1	RepeatMasker	DNA/hAT-Tip100	13902471	13902696	1246	+	.	ID="HAT-N16_AP";Tend="485";Tstart="231";shortTE="F";uid="f076795e-bf8e-40e5-99f6-7ff6119d0b88"
CM017797.1	RepeatMasker	DNA	19226505	19226786	2013	+	.	ID="RND-6_FAMILY-18369";Tend="1223";Tstart="946";shortTE="F";uid="64cf4ee6-0db0-44b2-a677-ae8bb86a6936"
CM017797.1	RepeatMasker	LTR	82770883	82771520	765	+	.	ID="RND-6_FAMILY-10644";TEgroup="ctg_1%7CRND-6_FAMILY-10644%7C10";Tend="892";Tstart="171";shortTE="F";uid="77cea289-3d75-427d-a14c-8e6609e857df"
CM017797.1	RepeatMasker	Unknown	38333872	38334007	420	+	.	ID="RND-4_FAMILY-42";Tend="1114";Tstart="975";shortTE="F";uid="9ae8c3c0-adb8-4e71-a84c-4618cf5ef92a"
CM017797.1	RepeatMasker	DNA	99347674	99347860	560	+	.	ID="RND-1_FAMILY-271";Tend="3430";Tstart="3255";shortTE="F";uid="2a9f5774-0aa8-4c0e-b580-d916bbc9d995"
CM017797.1	RepeatMasker	DNA	87458460	87458731	1924	+	.	ID="TTAA7_AP";Tend="272";Tstart="1";shortTE="F";uid="d2fbf778-ef9b-427b-97bc-d5b22e7b18a4"
CM017797.1	RepeatMasker	DNA	51647349	51647753	939	+	.	ID="RND-6_FAMILY-3206";Tend="1482";Tstart="1092";shortTE="F";uid="2a5fd85b-ccd9-4945-91bb-39c4a26de4a5"
CM017797.1	RepeatMasker	DNA/hAT	39498441	39498916	642	+	.	ID="RND-6_FAMILY-6933";Tend="1741";Tstart="1329";shortTE="F";uid="da3e5cd3-b2ec-4163-b1dd-e5876465cdd3"
CM017797.1	RepeatMasker	DNA/Kolobok-E	18614511	18614633	670	+	.	ID="KOLOBOKE-3_AP";Tend="5214";Tstart="5095";shortTE="F";uid="0551ee74-1cec-4667-899a-6f93461f92df"
CM017797.1	RepeatMasker	Retroposon?	26362041	26363003	4899	+	.	ID="SINE2-1_AP";Tend="1770";Tstart="858";shortTE="F";uid="d8280643-a826-4d7f-8201-d5013655350a"
CM017797.1	RepeatMasker	Unknown	93852769	93852880	423	+	.	ID="RND-1_FAMILY-366";Tend="970";Tstart="849";shortTE="F";uid="cc65ffcc-a578-4220-8941-58bae23fc6b2"
CM017797.1	RepeatMasker	DNA/hAT	73369534	73370003	2786	+	.	ID="RND-6_FAMILY-5600";Tend="1178";Tstart="727";shortTE="F";uid="702726bb-05f7-4e9e-8b90-5e06daec2d62"
CM017797.1	RepeatMasker	DNA/Kolobok-E	36468444	36468887	2893	+	.	ID="RND-1_FAMILY-340";Tend="1537";Tstart="1094";shortTE="F";uid="062aaa10-58d0-4730-8321-7bf63ece7712"
CM017797.1	RepeatMasker	DNA/Kolobok-E	81299342	81300811	11214	+	.	ID="RND-6_FAMILY-14191";Tend="2281";Tstart="799";shortTE="F";uid="f6d558fd-72c7-4e0c-8485-97eff1f2a86d"
CM017797.1	RepeatMasker	DNA/hAT	91618362	91618707	435	+	.	ID="RND-5_FAMILY-204";TEgroup="ctg_1%7CRND-5_FAMILY-204%7C2";Tend="1489";Tstart="970";shortTE="T";uid="411613b2-4460-495c-b83c-6706e38214fc"
CM017797.1	RepeatMasker	DNA	37201740	37201941	528	+	.	ID="RND-6_FAMILY-8222";Tend="718";Tstart="484";shortTE="F";uid="47b081b8-ed83-43bd-9fc0-573e4d80f3b7"
CM017797.1	RepeatMasker	DNA	32682048	32682577	922	+	.	ID="DNA4-2_AP";Tend="679";Tstart="158";shortTE="F";uid="ff8a0bb8-90f4-4c5f-9ddc-2c89b0a665e4"
CM017797.1	RepeatMasker	DNA/Ginger-1	100318490	100318659	1255	+	.	ID="RND-6_FAMILY-6590";Tend="1069";Tstart="890";shortTE="F";uid="24700d9e-e95c-432d-a598-f6030ea72305"
CM017797.1	RepeatMasker	DNA/Maverick	561523	561951	1334	+	.	ID="RND-6_FAMILY-5794";Tend="2605";Tstart="2151";shortTE="F";uid="239262d0-6533-4c78-8581-edfc89d0356d"
CM017797.1	RepeatMasker	DNA/Kolobok-E	57210827	57211637	2616	+	.	ID="RND-6_FAMILY-6582";TEgroup="ctg_1%7CRND-6_FAMILY-6582%7C7";Tend="1916";Tstart="856";shortTE="F";uid="b7f7643b-edef-4ddf-8151-a4cd189be4c0"
CM017797.1	RepeatMasker	DNA/Kolobok-E	97282836	97283792	6113	+	.	ID="RND-5_FAMILY-12007";Tend="1841";Tstart="913";shortTE="F";uid="ad13474f-dc91-4b12-af5a-cd16b0ce4ea5"
CM017797.1	RepeatMasker	DNA	14762370	14762604	1687	+	.	ID="DNA8-5_AP";Tend="234";Tstart="1";shortTE="F";uid="87e034c5-31a1-4851-bab9-f7a0799a8f0d"
CM017797.1	RepeatMasker	DNA/Kolobok-E	75170685	75170861	439	+	.	ID="RND-6_FAMILY-982";Tend="3040";Tstart="2880";shortTE="F";uid="f6afdd74-3574-4997-88e8-f46e66f94425"
CM017797.1	RepeatMasker	Unknown	16655290	16656153	4095	+	.	ID="RND-5_FAMILY-9011";Tend="1687";Tstart="830";shortTE="F";uid="485cf43a-59bc-4a88-9d56-e3689563a8af"
CM017797.1	RepeatMasker	DNA/Ginger-1	75640794	75641328	2962	+	.	ID="RND-6_FAMILY-23998";Tend="1491";Tstart="970";shortTE="F";uid="1454ab7c-0e64-456c-80fb-1187ee718467"
CM017797.1	RepeatMasker	Unknown	28473406	28473583	895	+	.	ID="RND-1_FAMILY-177";Tend="1100";Tstart="924";shortTE="F";uid="956a81d7-d06e-4ef9-adef-3aef681fe029"
CM017797.1	RepeatMasker	Unknown	11578766	11579020	1162	+	.	ID="RND-1_FAMILY-21";Tend="1213";Tstart="925";shortTE="F";uid="69b7be79-e724-4d67-8d0a-9d34ed371cf3"
CM017797.1	RepeatMasker	DNA/Ginger-1	34363157	34363531	439	+	.	ID="RND-6_FAMILY-566";Tend="2299";Tstart="1922";shortTE="F";uid="a287715b-8962-4250-85f4-cff5a34efd91"
CM017797.1	RepeatMasker	DNA/hAT-hAT19	211772	212024	497	+	.	ID="HAT-N5_AP";Tend="666";Tstart="412";shortTE="F";uid="85ae512b-ed0f-4d20-92c8-114f127ebefa"
CM017797.1	RepeatMasker	DNA/Kolobok-E	13363957	13364144	898	+	.	ID="RND-6_FAMILY-982";Tend="3123";Tstart="2945";shortTE="F";uid="026fb139-dee0-4d7d-81ae-fc03bcf5f1ab"
CM017797.1	RepeatMasker	DNA/Ginger-1	55031808	55032223	3333	+	.	ID="RND-6_FAMILY-649";Tend="2337";Tstart="1923";shortTE="F";uid="3ec83a1d-5b1c-478d-8d32-032f8fe4611e"
CM017797.1	RepeatMasker	DNA/hAT	46352511	46353066	3271	+	.	ID="RND-1_FAMILY-60";Tend="1518";Tstart="909";shortTE="F";uid="2c9aee5a-12ca-43b1-a288-620e7a57253f"
CM017797.1	RepeatMasker	DNA/hAT-Tip100	15640064	15640243	1550	+	.	ID="RND-6_FAMILY-50539";Tend="1140";Tstart="961";shortTE="F";uid="2f514e15-7e12-4c1d-bf80-1326e146c733"
CM017797.1	RepeatMasker	DNA	20447057	20449992	21447	+	.	ID="RND-6_FAMILY-17852";Tend="4943";Tstart="1929";shortTE="F";uid="ef1f8ef0-837a-4f29-8e34-26e7a3d3cd34"
CM017797.1	RepeatMasker	DNA/MULE-MuDR	94855171	94857730	21836	+	.	ID="RND-6_FAMILY-7890";Tend="5684";Tstart="3141";shortTE="F";uid="97660e52-a8a6-4321-aac4-e0581bff5fff"
CM017797.1	RepeatMasker	Retroposon?	99074635	99076472	7896	+	.	ID="RND-6_FAMILY-9961";Tend="2647";Tstart="881";shortTE="F";uid="4982ff02-664b-47f4-8c38-daaa21714273"
CM017797.1	RepeatMasker	DNA/hAT?	91743657	91744359	3646	+	.	ID="RND-4_FAMILY-875";Tend="1575";Tstart="887";shortTE="F";uid="93a15071-eec8-42b8-a4d5-aa9b48c13a1d"
CM017797.1	RepeatMasker	DNA	74901303	74901640	468	+	.	ID="DNA4-3_AP";Tend="426";Tstart="103";shortTE="F";uid="7e1b8f77-a08e-40a1-aee1-ede7d3362554"
CM017797.1	RepeatMasker	DNA/Kolobok-E	60828385	60828660	1539	+	.	ID="RND-3_FAMILY-333";Tend="1233";Tstart="950";shortTE="F";uid="77ed9631-7cc3-47c2-8d7a-49a99b051778"
CM017797.1	RepeatMasker	Unknown	100427278	100427669	2714	+	.	ID="RND-1_FAMILY-108";Tend="1394";Tstart="959";shortTE="F";uid="6acf86ab-63f0-4235-b1c5-9b625cdcab3c"
CM017797.1	RepeatMasker	DNA/hAT-Tip100	95980235	95980340	495	+	.	ID="RND-6_FAMILY-7148";Tend="1441";Tstart="1337";shortTE="F";uid="2c98a208-e177-4a9b-8d7c-1434f70a0bb6"
CM017797.1	RepeatMasker	DNA/Kolobok-E	50677153	50678078	6079	+	.	ID="RND-5_FAMILY-12007";Tend="1865";Tstart="916";shortTE="F";uid="f3cf9acb-51a9-4fc9-bfaf-ee631ba6c55f"
CM017797.1	RepeatMasker	DNA/hAT?	92189968	92190081	404	+	.	ID="RND-4_FAMILY-875";Tend="1309";Tstart="1196";shortTE="F";uid="ea417a2b-f9f1-417d-bfaa-9afd9c7c0e53"
CM017797.1	RepeatMasker	DNA/Kolobok-E	84439443	84439655	1053	+	.	ID="KOLOBOKE-4_AP";Tend="2709";Tstart="2500";shortTE="F";uid="e1ae78ca-3d79-497a-9332-8bc5f3004657"
CM017797.1	RepeatMasker	DNA	2037666	2037876	922	+	.	ID="RND-6_FAMILY-18096";Tend="1216";Tstart="1022";shortTE="F";uid="0d6238aa-01ed-4d2c-8325-973ac9c80206"
CM017797.1	RepeatMasker	DNA/TcMar-Tc4	85213269	85213498	455	+	.	ID="RND-6_FAMILY-12267";Tend="1879";Tstart="1662";shortTE="F";uid="ea878220-fda6-4b4b-afe3-7d743948a571"
CM017797.1	RepeatMasker	DNA/MULE-MuDR	62391786	62392685	4947	+	.	ID="RND-6_FAMILY-14743";Tend="1442";Tstart="532";shortTE="F";uid="f7578786-1a85-4f8e-9f42-89a9dc128805"
CM017797.1	RepeatMasker	DNA/Ginger-1	87491496	87491669	770	+	.	ID="rnd-6_family-16505";Tend="993";Tstart="822";shortTE="F";uid="e5f794f7-48eb-4368-92b5-5180c1ea27a0"
CM017797.1	RepeatMasker	Unknown	30735175	30735567	1660	+	.	ID="RND-4_FAMILY-1072";Tend="1555";Tstart="1153";shortTE="F";uid="13c6f036-0afb-452b-8ffd-354bb48e7793"
CM017797.1	RepeatMasker	DNA/Ginger-1	58839499	58839900	1359	+	.	ID="RND-6_FAMILY-3353";Tend="1781";Tstart="1379";shortTE="F";uid="54839f76-b93d-4dfd-883b-1d743f77c523"
CM017797.1	RepeatMasker	Unknown	72459723	72460037	2517	+	.	ID="RND-6_FAMILY-4812";Tend="1572";Tstart="1257";shortTE="F";uid="e9b8323c-2fea-4e6c-8c67-decc8998f8b6"
CM017797.1	RepeatMasker	LINE/CR1	93639980	93640262	766	+	.	ID="RND-6_FAMILY-5236";Tend="770";Tstart="479";shortTE="F";uid="6438d85a-f2d3-4142-a4f7-b6a76e88eb12"
CM017797.1	RepeatMasker	DNA/hAT-Ac	86153697	86153841	1061	+	.	ID="RND-5_FAMILY-1852";Tend="1526";Tstart="1373";shortTE="F";uid="ca0b0c0e-2d74-492b-95a2-08c841c159e4"
CM017797.1	RepeatMasker	DNA	35509441	35509787	603	+	.	ID="DNAX-2_AP";TEgroup="ctg_1%7CDNAX-2_AP%7C3";Tend="466";Tstart="1";shortTE="F";uid="bcec7840-46e1-464d-af0b-3de2008ac15a"
CM017797.1	RepeatMasker	Unknown	68139149	68139439	422	+	.	ID="RND-6_FAMILY-120";Tend="715";Tstart="302";shortTE="F";uid="4a75328d-f9c4-4ad1-87ef-3444307b72fd"
CM017797.1	RepeatMasker	DNA/TcMar-m44?	83771873	83772008	553	+	.	ID="dnax-4_ap";Tend="171";Tstart="1";shortTE="F";uid="65670b86-1eb9-4ecc-992d-a7d4c73c2fb8"
CM017797.1	RepeatMasker	DNA	15868637	15869058	2252	+	.	ID="TTAA4B_AP";Tend="429";Tstart="1";shortTE="F";uid="efe6af25-adc7-4bcd-ab7b-f90bc283033f"
CM017797.1	RepeatMasker	DNA/Kolobok-E	11741719	11742707	6929	+	.	ID="RND-5_FAMILY-12007";Tend="1896";Tstart="918";shortTE="F";uid="6e37e3c4-6f4f-4fcc-b791-22c4fd26d28c"
CM017797.1	RepeatMasker	DNA/Ginger-1	4521353	4521861	2609	+	.	ID="RND-1_FAMILY-196";Tend="1414";Tstart="866";shortTE="F";uid="379b5ac6-c497-48db-81ae-f3aa8860dced"
CM017797.1	RepeatMasker	DNA/Kolobok-E	99044949	99045299	1746	+	.	ID="KOLOBOKE-3_AP";Tend="2178";Tstart="1792";shortTE="F";uid="74b2e2fc-bb75-4148-9fa5-68b59240d907"
CM017797.1	RepeatMasker	RC/Helitron	15540091	15540506	3000	+	.	ID="RND-5_FAMILY-2864";Tend="1900";Tstart="1494";shortTE="F";uid="89bab0b1-1419-4ff8-87d5-463f2a9e85ab"
CM017797.1	RepeatMasker	DNA/hAT	10314248	10314387	931	+	.	ID="RND-6_FAMILY-7012";Tend="1482";Tstart="1338";shortTE="F";uid="cff897f5-4d52-4ae8-b48f-e9b803831d57"
CM017797.1	RepeatMasker	DNA/Maverick	72125901	72126024	2081	+	.	ID="RND-6_FAMILY-14659";Tend="4810";Tstart="4093";shortTE="F";uid="075b981a-fbe2-4bba-a5b8-8137d798eaff"
CM017797.1	RepeatMasker	DNA/hAT-hAT19	23505483	23505964	2602	+	.	ID="DNA8-84_AP";Tend="562";Tstart="1";shortTE="F";uid="edba8a1c-f747-4211-a575-1325ca9bb2e0"
CM017797.1	RepeatMasker	DNA/Kolobok-E	64016870	64016970	561	+	.	ID="RND-6_FAMILY-11890";Tend="1034";Tstart="929";shortTE="F";uid="311afa25-3732-447d-952f-02faca670f95"
CM017797.1	RepeatMasker	DNA/TcMar-m44	60622626	60622842	789	+	.	ID="DNAX-7B_AP";Tend="279";Tstart="1";shortTE="F";uid="0de2a789-400e-4665-b2e0-e21f33f0e2bc"
CM017797.1	RepeatMasker	RC/Helitron	23837067	23837320	1031	+	.	ID="RND-5_FAMILY-3092";Tend="931";Tstart="679";shortTE="F";uid="d6610d8f-5ef1-4750-9d4f-522780478b4b"
CM017797.1	RepeatMasker	DNA/Kolobok-E	89899890	89900455	2365	+	.	ID="RND-5_FAMILY-12007";Tend="1811";Tstart="1202";shortTE="F";uid="0acb69e4-88dd-453e-8b71-d4a33c812aef"
CM017797.1	RepeatMasker	Unknown	25268703	25268885	427	+	.	ID="RND-5_FAMILY-664";Tend="1218";Tstart="997";shortTE="F";uid="e1922150-9501-443c-828c-4323397c7ddd"
CM017797.1	RepeatMasker	DNA/PIF-Harbinger	73792038	73792669	1088	+	.	ID="ISL2EU-7_CFL";Tend="2035";Tstart="1406";shortTE="F";uid="c41f534d-4136-404f-b27d-89b21e36e5ba"
CM017797.1	RepeatMasker	Retroposon?	53490898	53491258	1493	+	.	ID="RND-4_FAMILY-346";TEgroup="ctg_1%7CRND-4_FAMILY-346%7C4";Tend="1537";Tstart="928";shortTE="F";uid="56908590-ffe0-40da-8632-007c9e493c6d"
CM017797.1	RepeatMasker	DNA/hAT-Ac	52974473	52974898	2860	+	.	ID="RND-6_FAMILY-19300";Tend="1380";Tstart="950";shortTE="F";uid="eed0d517-93f6-4219-a3dd-acbb351ca18f"
CM017797.1	RepeatMasker	LINE/I-Jockey	101332001	101332137	932	+	.	ID="RND-6_FAMILY-3048";Tend="1478";Tstart="1348";shortTE="F";uid="2ec7b901-6b72-4caa-9a10-565a89aa3992"
CM017797.1	RepeatMasker	Retroposon?	75735665	75735921	677	+	.	ID="RND-6_FAMILY-17861";Tend="901";Tstart="665";shortTE="F";uid="4ee22b14-1ef9-4580-8db6-e58a64686ced"
CM017797.1	RepeatMasker	DNA	92024986	92025210	1068	+	.	ID="DNA4-2_AP";Tend="769";Tstart="553";shortTE="F";uid="18c81f49-98d9-47a2-ae60-ba0ec085ddc1"
CM017797.1	RepeatMasker	Unknown	22372955	22373228	2272	+	.	ID="RND-1_FAMILY-109";Tend="1220";Tstart="949";shortTE="F";uid="b78247ed-901f-4130-b051-94396e93ee4d"
CM017797.1	RepeatMasker	LTR/Copia	9757514	9757984	1316	+	.	ID="RND-6_FAMILY-3610";Tend="939";Tstart="435";shortTE="F";uid="b1489885-1c19-416a-8194-03289ece2589"
CM017797.1	RepeatMasker	DNA	52303190	52303427	413	+	.	ID="dna4-2b_ap";Tend="773";Tstart="531";shortTE="F";uid="002c95ee-8fab-45a1-9370-0c99953ff536"
```
